## Supplementary material for "Tertiary-interaction characters enable fast, model-based structural phylogenetics beyond the twilight zone": 53_ferritin_FAMSA_AAs_alnTrim.fasta.ufboot (part 2 of 3)

```
(1ji5_A.pdb:0.3032890000	((1jig_A.pdb:0.1494850000	(((1qgh_A.pdb:0.4431820000	2ux1_A.pdb:0.6044680000):0.2680050000	((((1dps_A.pdb:0.0000020000	1jts_A.pdb:0.0065020000):0.4864120000	1o9r_A.pdb:0.1348650000):0.4801880000	1uvh_A.pdb:1.1005300000):0.3615050000	((1tjo_A.pdb:0.0000010000	1tk6_A.pdb:0.0000020000):1.5776400000	(((((((2fzf_A.pdb:1.6308080000	(1z6o_A.pdb:2.3669280000	1otk_A.pdb:1.6917410000):1.7818800000):0.6688940000	((((((1oqu_A.pdb:0.1829620000	1uzr_A.pdb:0.0879480000):0.1299630000	1r2f_A.pdb:0.0927410000):1.7589600000	(1mxr_A.pdb:1.5381330000	(1jk0_A.pdb:0.0000020000	(2uw2_A.pdb:0.0159610000	1w68_A.pdb:0.0194530000):0.4110410000):1.6779200000):0.0933812000):0.3025510000	(((2inc_B.pdb:0.6273160000	2inp_C.pdb:2.4143010000):2.6832000000	((2uw1_A.pdb:0.0000020000	2uw1_B.pdb:0.0178810000):0.1004990000	1afr_A.pdb:0.2016260000):0.4940000000):0.7726800000	1za0_A.pdb:2.2381230000):0.5247590000):0.2169860000	3ee4_A.pdb:2.2871110000):0.2532530000	(1mty_D.pdb:1.6013100000	3dhg_A.pdb:1.5799870000):1.7061400000):0.1761710000):0.3226400000	3qhb_A.pdb:1.0647690000):0.1016390000	(1lko_A.pdb:0.9341630000	1yuz_A.pdb:0.4414160000):1.2859600000):0.3619360000	(((((1lb3_A.pdb:0.0703770000	2za7_A.pdb:0.0816070000):0.2842970000	(1bg7_A.pdb:0.1643180000	1r03_A.pdb:0.2536270000):0.0518157000):0.4413880000	1z6o_M.pdb:0.8511280000):0.3294880000	(((1eum_A.pdb:0.6036100000	1krq_A.pdb:0.2252480000):0.4781000000	3e6s_A.pdb:1.1250340000):0.1974310000	(2jd7_A.pdb:0.3241880000	1vlg_A.pdb:0.2700320000):0.2163210000):0.4203280000):0.3752360000	1mty_B.pdb:3.2102840000):0.7765370000):0.4853400000	((((1bcf_A.pdb:0.0000010000	3e1q_A.pdb:0.0069310000):0.2971260000	2fkz_A.pdb:0.1681610000):0.4192520000	1jgc_A.pdb:0.4508680000):0.8470990000	1nfv_A.pdb:1.1011030000):0.4260370000):0.0962315000	2vzb_A.pdb:1.3003640000):0.8591460000):0.3192640000):0.3522590000):0.1146140000	(1ji4_A.pdb:0.7553150000	2fjc_A.pdb:0.8134430000):0.3608460000):0.2449030000):0.0981425000	1n1q_A.pdb:0.3841550000):0.0259392000	2chp_A.pdb:0.7053360000);
(1ji5_A.pdb:0.3001310000	((1jig_A.pdb:0.2601970000	((1qgh_A.pdb:0.2768960000	(2ux1_A.pdb:0.5274780000	(((1dps_A.pdb:0.0000030000	1jts_A.pdb:0.0345280000):0.2497900000	1o9r_A.pdb:0.3587070000):0.4374970000	1uvh_A.pdb:1.1822810000):0.4184880000):0.1900430000):0.4166590000	((1ji4_A.pdb:0.6631620000	2fjc_A.pdb:0.8919290000):0.2351040000	((1tjo_A.pdb:0.0000010000	1tk6_A.pdb:0.0000010000):1.1343300000	(((((((2fzf_A.pdb:2.0240730000	(((1z6o_A.pdb:1.3991440000	1otk_A.pdb:1.6178490000):2.5229800000	(1jk0_A.pdb:0.0959220000	(2uw2_A.pdb:0.0142400000	1w68_A.pdb:0.0154670000):0.3282300000):1.6111600000):0.7933730000	((1oqu_A.pdb:0.1936660000	1uzr_A.pdb:0.1714780000):0.1589760000	1r2f_A.pdb:0.1512930000):1.4356600000):0.5878550000):0.4183070000	((1mxr_A.pdb:2.1594270000	3ee4_A.pdb:2.1270910000):0.2309580000	((((2inc_B.pdb:2.4770250000	2inp_C.pdb:1.6027210000):2.3994700000	((2uw1_A.pdb:0.0000020000	2uw1_B.pdb:0.0090840000):0.0252942000	1afr_A.pdb:0.1808980000):0.4865920000):0.6929780000	1za0_A.pdb:2.5410140000):0.1896660000	(1mty_D.pdb:1.5298310000	3dhg_A.pdb:1.5946880000):2.6786500000):0.0000023271):0.3633980000):0.2599960000	((1lko_A.pdb:1.0537990000	1yuz_A.pdb:0.4309810000):1.9387500000	3qhb_A.pdb:1.2875300000):0.1524240000):0.1383850000	((((((1lb3_A.pdb:0.0724550000	2za7_A.pdb:0.0674040000):0.3960970000	1bg7_A.pdb:0.1761210000):0.1387090000	1r03_A.pdb:0.2391390000):0.5230120000	1z6o_M.pdb:1.1379780000):0.4960650000	(((1eum_A.pdb:0.5998500000	1krq_A.pdb:0.2140280000):0.5881990000	3e6s_A.pdb:1.5192320000):0.1348530000	(2jd7_A.pdb:0.3369440000	1vlg_A.pdb:0.3453010000):0.3176540000):0.3287390000):0.0000026160	1mty_B.pdb:3.3647060000):0.5684520000):0.7761890000	(((1bcf_A.pdb:0.0000010000	3e1q_A.pdb:0.0064890000):0.2330310000	2fkz_A.pdb:0.1640130000):0.1893370000	1jgc_A.pdb:0.5142910000):0.8246430000):0.2227790000	1nfv_A.pdb:0.7122030000):0.3375940000	2vzb_A.pdb:1.4926990000):0.3167610000):0.7578960000):0.2534440000):0.1447340000):0.0900297000	1n1q_A.pdb:0.3604650000):0.0864547000	2chp_A.pdb:0.4300320000);
(1ji5_A.pdb:0.2971940000	1jig_A.pdb:0.2755110000	((1n1q_A.pdb:0.2941560000	2chp_A.pdb:0.5327650000):0.1091630000	(((1qgh_A.pdb:0.5413730000	2ux1_A.pdb:0.6076020000):0.2404620000	(1ji4_A.pdb:0.9328850000	2fjc_A.pdb:1.0264990000):0.2357970000):0.3325790000	(((1dps_A.pdb:0.0000020000	1jts_A.pdb:0.0421930000):0.5210250000	1o9r_A.pdb:0.1717020000):0.7043450000	(1uvh_A.pdb:0.9287890000	((1tjo_A.pdb:0.0000010000	1tk6_A.pdb:0.0000020000):0.8023370000	(((((2fzf_A.pdb:2.6710840000	((((((1lb3_A.pdb:0.0891040000	2za7_A.pdb:0.0910850000):0.4219760000	1bg7_A.pdb:0.1296340000):0.0842012000	1r03_A.pdb:0.2859250000):0.4138010000	1z6o_M.pdb:0.6413350000):0.5496200000	1mty_B.pdb:2.8254160000):0.1746960000	((((1eum_A.pdb:0.5553330000	1krq_A.pdb:0.3765560000):0.6911790000	3e6s_A.pdb:1.2154260000):0.2199540000	2jd7_A.pdb:0.2326350000):0.4775340000	1vlg_A.pdb:0.1095720000):0.5139620000):0.6406560000):0.1814730000	((((((1z6o_A.pdb:2.4058850000	1otk_A.pdb:1.1480170000):2.0996500000	(1jk0_A.pdb:0.0000020000	(2uw2_A.pdb:0.0044920000	1w68_A.pdb:0.0322220000):0.3177350000):2.1053500000):0.6571930000	(3ee4_A.pdb:1.5919840000	(1mty_D.pdb:1.6934210000	3dhg_A.pdb:1.2956110000):1.6030100000):0.0840471000):0.5484080000	1mxr_A.pdb:1.7695090000):0.1969490000	(((2inc_B.pdb:1.4376600000	2inp_C.pdb:1.6484100000):5.1588700000	((2uw1_A.pdb:0.0000020000	2uw1_B.pdb:0.0220910000):0.0324471000	1afr_A.pdb:0.1946550000):0.8740170000):0.5881660000	1za0_A.pdb:1.9605180000):1.1017200000):0.2980650000	((1oqu_A.pdb:0.2493540000	1uzr_A.pdb:0.1101730000):0.1683100000	1r2f_A.pdb:0.1108850000):1.7760500000):0.5228180000):0.3925320000	((1lko_A.pdb:0.8631060000	1yuz_A.pdb:1.0665720000):1.5402900000	3qhb_A.pdb:1.4035740000):0.3277050000):0.2817070000	((((1bcf_A.pdb:0.0000010000	3e1q_A.pdb:0.0000030000):0.2155390000	2fkz_A.pdb:0.1586730000):0.3113490000	1jgc_A.pdb:0.3628000000):0.4224290000	1nfv_A.pdb:1.6700910000):0.5260220000):0.0399983000	2vzb_A.pdb:1.1878180000):1.1388200000):0.3496970000):0.3006850000):0.7228760000):0.2364270000):0.0424565000);
(1ji5_A.pdb:0.2256560000	((1jig_A.pdb:0.1827630000	((1qgh_A.pdb:0.6216760000	2ux1_A.pdb:0.8247070000):0.2241550000	(1ji4_A.pdb:0.7012890000	2fjc_A.pdb:1.1941910000):0.3232360000):0.3640670000):0.1160130000	(1n1q_A.pdb:0.2050040000	((((1dps_A.pdb:0.0000020000	1jts_A.pdb:0.0139020000):0.2925020000	1o9r_A.pdb:0.3016920000):0.6184000000	1uvh_A.pdb:0.6200110000):0.2992910000	((1tjo_A.pdb:0.0000010000	1tk6_A.pdb:0.0000020000):0.6194340000	((((((2fzf_A.pdb:2.0702880000	(((((1z6o_A.pdb:2.3913640000	1otk_A.pdb:2.0943500000):2.1105400000	(1jk0_A.pdb:0.1640260000	(2uw2_A.pdb:0.0000020000	1w68_A.pdb:0.0143640000):0.2708380000):1.0453500000):0.6478410000	1mxr_A.pdb:1.9420720000):0.2203020000	((1oqu_A.pdb:0.2136120000	1uzr_A.pdb:0.0857280000):0.1232590000	1r2f_A.pdb:0.1492190000):1.5942800000):0.5988000000	3ee4_A.pdb:2.1963720000):0.5534770000):0.3784510000	(1mty_D.pdb:1.3353960000	3dhg_A.pdb:0.8721620000):2.0788300000):0.3359870000	(((2inc_B.pdb:0.7037340000	2inp_C.pdb:1.6593680000):2.6823800000	1za0_A.pdb:2.5377580000):0.1653660000	((2uw1_A.pdb:0.0000020000	2uw1_B.pdb:0.0086770000):0.1272640000	1afr_A.pdb:0.0867420000):1.0339300000):0.5363750000):0.3593220000	((1lko_A.pdb:1.0718110000	1yuz_A.pdb:0.6863030000):1.5998800000	3qhb_A.pdb:0.9041970000):0.4084870000):0.8359920000	((((((1lb3_A.pdb:0.1082030000	2za7_A.pdb:0.0577090000):0.4742820000	1bg7_A.pdb:0.1614000000):0.1376450000	1r03_A.pdb:0.2473290000):0.3022690000	1z6o_M.pdb:1.1066230000):0.3212080000	((((1eum_A.pdb:0.7313820000	1krq_A.pdb:0.4248360000):0.3897340000	3e6s_A.pdb:1.3454990000):0.2879510000	2jd7_A.pdb:0.2275120000):0.1902860000	1vlg_A.pdb:0.3581340000):0.6581140000):0.0000022997	1mty_B.pdb:3.7968430000):0.8043290000):0.7677100000	(2vzb_A.pdb:1.7208820000	((((1bcf_A.pdb:0.0000010000	3e1q_A.pdb:0.0066740000):0.1541790000	2fkz_A.pdb:0.3400230000):0.5071980000	1jgc_A.pdb:0.4505590000):0.3568060000	1nfv_A.pdb:1.5466070000):0.3621510000):0.0000028372):0.5547890000):0.7425520000):0.6919350000):0.2226040000):0.1191240000	2chp_A.pdb:0.5799600000);
(1ji5_A.pdb:0.2741660000	(1jig_A.pdb:0.1815510000	((1qgh_A.pdb:0.3793860000	(2ux1_A.pdb:0.5741520000	(((1dps_A.pdb:0.0000030000	1jts_A.pdb:0.0402920000):0.4077140000	1o9r_A.pdb:0.2855980000):0.2921570000	1uvh_A.pdb:1.3172370000):0.5059560000):0.2617680000):0.2636950000	((1ji4_A.pdb:0.8452320000	2fjc_A.pdb:0.6881970000):0.2181730000	((1tjo_A.pdb:0.0000010000	1tk6_A.pdb:0.0000010000):1.0573800000	((((((((2fzf_A.pdb:2.1651670000	(((1z6o_A.pdb:2.6065970000	1otk_A.pdb:1.0595640000):1.2444200000	(1mty_D.pdb:1.0777880000	3dhg_A.pdb:1.9313970000):1.5673800000):0.2630530000	(((1oqu_A.pdb:0.1902650000	1uzr_A.pdb:0.1197300000):0.1334050000	1r2f_A.pdb:0.1602290000):1.7021200000	(1jk0_A.pdb:0.0933290000	(2uw2_A.pdb:0.0192960000	1w68_A.pdb:0.0309780000):0.3462970000):0.9307550000):1.2496700000):0.6637820000):0.1348650000	(((2inc_B.pdb:1.6953830000	2inp_C.pdb:2.1676640000):2.3521800000	((2uw1_A.pdb:0.0000020000	2uw1_B.pdb:0.0145310000):0.0737525000	1afr_A.pdb:0.1435410000):0.5563130000):0.4600920000	1za0_A.pdb:2.3689430000):0.7381800000):0.4348590000	(1mxr_A.pdb:1.0006770000	3ee4_A.pdb:1.6249270000):0.9906320000):0.2811610000	((1lko_A.pdb:0.8407920000	1yuz_A.pdb:0.9035890000):1.6270800000	3qhb_A.pdb:1.1519380000):0.2526830000):0.5059700000	(((((1lb3_A.pdb:0.0701940000	2za7_A.pdb:0.1164870000):0.3521720000	(1bg7_A.pdb:0.1270720000	1r03_A.pdb:0.3234570000):0.0602821000):0.3317690000	1z6o_M.pdb:1.3783240000):0.1955150000	((1eum_A.pdb:0.6303560000	1krq_A.pdb:0.4689400000):0.3029090000	(3e6s_A.pdb:1.2638580000	(2jd7_A.pdb:0.3117190000	1vlg_A.pdb:0.3876700000):0.2444230000):0.2754170000):0.3569360000):0.0066910300	1mty_B.pdb:3.4825980000):0.8282500000):0.2374290000	1nfv_A.pdb:0.9285200000):0.5169440000	(((1bcf_A.pdb:0.0000010000	3e1q_A.pdb:0.0000030000):0.2446290000	2fkz_A.pdb:0.2151180000):0.3129340000	1jgc_A.pdb:0.3360090000):0.7191530000):0.4330000000	2vzb_A.pdb:1.1877790000):0.4654280000):0.6938960000):0.2410110000):0.0985386000):0.1259320000	(1n1q_A.pdb:0.2681140000	2chp_A.pdb:0.7310310000):0.1264570000);
(1ji5_A.pdb:0.2504920000	(1jig_A.pdb:0.2166180000	(((1qgh_A.pdb:0.3221300000	2ux1_A.pdb:0.5849810000):0.3151320000	(1ji4_A.pdb:0.8667990000	2fjc_A.pdb:1.0593550000):0.2609870000):0.2581810000	((((1dps_A.pdb:0.0000020000	1jts_A.pdb:0.0000020000):0.5673200000	1o9r_A.pdb:0.2828940000):0.4731340000	1uvh_A.pdb:1.0085070000):0.2470230000	((1tjo_A.pdb:0.0000010000	1tk6_A.pdb:0.0000010000):1.2145100000	((((2fzf_A.pdb:2.3308980000	(((((((1z6o_A.pdb:0.9622740000	1otk_A.pdb:1.7165540000):2.2062400000	((1oqu_A.pdb:0.1230360000	1uzr_A.pdb:0.1484680000):0.2584910000	1r2f_A.pdb:0.0444050000):1.3922500000):0.4614750000	(1jk0_A.pdb:0.0644820000	(2uw2_A.pdb:0.0250350000	1w68_A.pdb:0.0035020000):0.2868060000):1.1273100000):0.1333330000	1mxr_A.pdb:1.2766620000):0.4056320000	3ee4_A.pdb:1.5377200000):0.3463930000	((1mty_D.pdb:1.8181400000	3dhg_A.pdb:0.9289070000):2.1867900000	1za0_A.pdb:1.1461300000):0.3311460000):0.4747040000	((2inc_B.pdb:0.9656650000	2inp_C.pdb:1.4653570000):2.7649900000	((2uw1_A.pdb:0.0000020000	2uw1_B.pdb:0.0044800000):0.0208160000	1afr_A.pdb:0.1414510000):0.8827430000):1.3108500000):0.1275760000):0.4563980000	((1lko_A.pdb:1.2346840000	1yuz_A.pdb:0.5279250000):2.1628300000	3qhb_A.pdb:0.9174920000):0.5204070000):0.0778196000	((((((1lb3_A.pdb:0.0245370000	2za7_A.pdb:0.0944000000):0.4981450000	1bg7_A.pdb:0.1009150000):0.0398759000	1r03_A.pdb:0.3523910000):0.3326990000	1z6o_M.pdb:1.0713890000):0.1688920000	((1eum_A.pdb:0.7147400000	1krq_A.pdb:0.1917640000):0.5431330000	(3e6s_A.pdb:1.5695150000	(2jd7_A.pdb:0.4292380000	1vlg_A.pdb:0.3740130000):0.2343290000):0.1118300000):0.5815200000):0.0000023425	1mty_B.pdb:3.3695680000):1.1014100000):0.3896380000	(2vzb_A.pdb:1.9523150000	((((1bcf_A.pdb:0.0000010000	3e1q_A.pdb:0.0268850000):0.2925700000	2fkz_A.pdb:0.3230730000):0.4553390000	1jgc_A.pdb:0.5930860000):0.7658690000	1nfv_A.pdb:1.1327020000):0.3657440000):0.1164640000):0.4714900000):0.3095230000):0.7555070000):0.1125980000):0.0744335000	(1n1q_A.pdb:0.3424480000	2chp_A.pdb:0.6027210000):0.1770250000);
(1ji5_A.pdb:0.2523960000	(1jig_A.pdb:0.1452570000	(((1qgh_A.pdb:0.4363640000	2ux1_A.pdb:0.6887460000):0.2671330000	(((1dps_A.pdb:0.0000010000	1jts_A.pdb:0.0206230000):0.3524680000	1o9r_A.pdb:0.2894960000):0.4506250000	1uvh_A.pdb:1.2500620000):0.5576190000):0.3632340000	((1ji4_A.pdb:0.7989430000	2fjc_A.pdb:1.0613460000):0.2571450000	((1tjo_A.pdb:0.0000010000	1tk6_A.pdb:0.0000010000):1.2910100000	((((((2fzf_A.pdb:1.6478040000	(1lko_A.pdb:1.2099380000	1yuz_A.pdb:0.8946740000):1.0067300000):0.7831930000	3qhb_A.pdb:0.9689470000):0.3695360000	(((1z6o_A.pdb:3.3238870000	1otk_A.pdb:1.2950410000):1.7512500000	(((1oqu_A.pdb:0.2550470000	1uzr_A.pdb:0.1264040000):0.1016990000	1r2f_A.pdb:0.1849470000):1.5378000000	((1mxr_A.pdb:1.5755410000	3ee4_A.pdb:1.3037480000):0.2324810000	(1jk0_A.pdb:0.1681410000	(2uw2_A.pdb:0.0254790000	1w68_A.pdb:0.0240540000):0.2759580000):1.8599400000):0.4792370000):0.8308680000):0.5720240000	((((2inc_B.pdb:2.0364100000	2inp_C.pdb:1.0562210000):3.0996200000	((2uw1_A.pdb:0.0000020000	2uw1_B.pdb:0.0183140000):0.1229750000	1afr_A.pdb:0.0808230000):0.6746040000):0.5548500000	1za0_A.pdb:2.6705200000):0.5398970000	(1mty_D.pdb:2.0185750000	3dhg_A.pdb:0.8930630000):1.4970700000):0.2983720000):0.3108130000):0.6673900000	(((((1lb3_A.pdb:0.1116600000	2za7_A.pdb:0.0925180000):0.5599090000	1bg7_A.pdb:0.1989020000):0.0864456000	1r03_A.pdb:0.1715830000):0.3555090000	(1z6o_M.pdb:0.8087200000	(((1eum_A.pdb:0.7724340000	1krq_A.pdb:0.1983490000):0.3778350000	3e6s_A.pdb:1.2049600000):0.1517950000	(2jd7_A.pdb:0.3641690000	1vlg_A.pdb:0.3289220000):0.3962260000):0.2126870000):0.1865690000):0.3058740000	1mty_B.pdb:2.9976890000):0.8513260000):0.2129920000	2vzb_A.pdb:1.3838740000):0.0402312000	((((1bcf_A.pdb:0.0000010000	3e1q_A.pdb:0.0000030000):0.2423300000	2fkz_A.pdb:0.1315300000):0.5218310000	1jgc_A.pdb:0.1704420000):1.2862000000	1nfv_A.pdb:0.8096720000):0.5158220000):1.0515800000):0.3970740000):0.2088370000):0.1185910000):0.0699667000	(1n1q_A.pdb:0.2962600000	2chp_A.pdb:0.6565670000):0.0900845000);
(1ji5_A.pdb:0.3491550000	(1jig_A.pdb:0.3338920000	((1qgh_A.pdb:0.5358760000	(2ux1_A.pdb:0.4181810000	(((1dps_A.pdb:0.0000010000	1jts_A.pdb:0.0197840000):0.2979780000	1o9r_A.pdb:0.4929930000):0.5852370000	1uvh_A.pdb:0.9041230000):0.6676730000):0.2806280000):0.4071170000	((1ji4_A.pdb:0.8559320000	2fjc_A.pdb:1.0895350000):0.4273380000	((1tjo_A.pdb:0.0000010000	1tk6_A.pdb:0.0000010000):1.3710800000	(((((2fzf_A.pdb:1.7386250000	(1lko_A.pdb:0.8074760000	1yuz_A.pdb:1.4528670000):1.3076100000):0.5581190000	3qhb_A.pdb:1.2557340000):0.1577870000	(((((((1lb3_A.pdb:0.0869980000	2za7_A.pdb:0.1321020000):0.3926670000	1bg7_A.pdb:0.1806900000):0.0855633000	1r03_A.pdb:0.2266110000):0.4742680000	1z6o_M.pdb:0.9513440000):0.3588400000	((((1eum_A.pdb:0.4554590000	1krq_A.pdb:0.4546730000):0.6058820000	3e6s_A.pdb:1.1142800000):0.2136260000	2jd7_A.pdb:0.3918840000):0.3206980000	1vlg_A.pdb:0.1581840000):0.2442040000):0.0083737400	1mty_B.pdb:3.2394730000):0.7816570000	(((((((1z6o_A.pdb:2.5870690000	1otk_A.pdb:2.5504730000):3.1746200000	(1jk0_A.pdb:0.0595550000	(2uw2_A.pdb:0.0074660000	1w68_A.pdb:0.0208720000):0.2896030000):0.8434280000):0.6285400000	((1oqu_A.pdb:0.1858580000	1uzr_A.pdb:0.1569850000):0.0693958000	1r2f_A.pdb:0.1765930000):1.3403800000):0.4150320000	1mxr_A.pdb:1.7793970000):0.3717290000	(((2inc_B.pdb:1.8755250000	2inp_C.pdb:0.8512090000):2.0851300000	((2uw1_A.pdb:0.0000020000	2uw1_B.pdb:0.0130100000):0.0240132000	1afr_A.pdb:0.1727960000):1.1630900000):0.9131360000	1za0_A.pdb:1.5173050000):0.2807170000):0.3765470000	3ee4_A.pdb:1.4894730000):0.0000028402	(1mty_D.pdb:1.3326630000	3dhg_A.pdb:1.3090300000):2.3088700000):0.7104370000):0.4054860000):0.5556640000	((((1bcf_A.pdb:0.0000010000	3e1q_A.pdb:0.0203150000):0.2577500000	2fkz_A.pdb:0.2502720000):0.3398590000	1jgc_A.pdb:0.3501550000):0.7743440000	1nfv_A.pdb:0.9037540000):0.4760530000):0.1687860000	2vzb_A.pdb:1.2559950000):0.5462700000):0.5431710000):0.1027970000):0.1068520000):0.0449778000	(1n1q_A.pdb:0.4217360000	2chp_A.pdb:0.6116800000):0.1269660000);
(1ji5_A.pdb:0.3100020000	(1jig_A.pdb:0.1261890000	(((1qgh_A.pdb:0.3580900000	2ux1_A.pdb:0.8941960000):0.3980080000	((((1dps_A.pdb:0.0000020000	1jts_A.pdb:0.0376730000):0.5635310000	1o9r_A.pdb:0.2366840000):0.3465260000	1uvh_A.pdb:0.9957760000):0.3995550000	((1tjo_A.pdb:0.0000010000	1tk6_A.pdb:0.0000020000):1.3513900000	((((((2fzf_A.pdb:1.4888440000	(1z6o_A.pdb:2.4278990000	1otk_A.pdb:0.8661330000):2.2407000000):0.2966230000	3qhb_A.pdb:0.8607270000):0.4473880000	(((((1oqu_A.pdb:0.2002050000	1uzr_A.pdb:0.1189530000):0.1614770000	1r2f_A.pdb:0.1028460000):1.0519100000	(1jk0_A.pdb:0.1903200000	(2uw2_A.pdb:0.0099510000	1w68_A.pdb:0.0408770000):0.1846960000):1.4695000000):0.3948170000	(1mxr_A.pdb:1.1728120000	3ee4_A.pdb:1.8831380000):0.2723940000):0.4434780000	((((2inc_B.pdb:1.2041030000	2inp_C.pdb:1.9742750000):1.9638600000	((2uw1_A.pdb:0.0000020000	2uw1_B.pdb:0.0046500000):0.0460087000	1afr_A.pdb:0.1156320000):0.7442800000):0.5469740000	1za0_A.pdb:1.2403640000):0.3225120000	(1mty_D.pdb:1.3506740000	3dhg_A.pdb:1.0565660000):2.6329400000):0.1323440000):0.5625780000):0.4127360000	((1lko_A.pdb:0.7840890000	1yuz_A.pdb:1.0936190000):1.8717700000	(((((((1lb3_A.pdb:0.0980850000	2za7_A.pdb:0.0840260000):0.3818840000	1bg7_A.pdb:0.1289010000):0.0651116000	1r03_A.pdb:0.2257410000):0.5270580000	1z6o_M.pdb:1.1614960000):0.8120780000	1vlg_A.pdb:0.3157230000):0.1696560000	(((1eum_A.pdb:0.5210400000	1krq_A.pdb:0.5045750000):0.5806000000	3e6s_A.pdb:1.6120840000):0.2429100000	2jd7_A.pdb:0.3882000000):0.0513271000):0.2358210000	1mty_B.pdb:3.3723500000):1.0144700000):0.3959420000):0.1446740000	((((1bcf_A.pdb:0.0000010000	3e1q_A.pdb:0.0130570000):0.1987610000	2fkz_A.pdb:0.1961720000):0.3414590000	1jgc_A.pdb:0.3344790000):1.2828100000	1nfv_A.pdb:0.4964110000):0.3371670000):0.4082090000	2vzb_A.pdb:1.6335820000):0.3736630000):0.4671740000):0.6038720000):0.1974540000	(1ji4_A.pdb:0.8848810000	2fjc_A.pdb:0.8792310000):0.5104260000):0.1226300000):0.1593570000	(1n1q_A.pdb:0.4682970000	2chp_A.pdb:0.8531520000):0.0878686000);
(1ji5_A.pdb:0.3596800000	(1jig_A.pdb:0.1263010000	(((1qgh_A.pdb:0.3120730000	2ux1_A.pdb:0.6245960000):0.1625390000	(((1dps_A.pdb:0.0179360000	1jts_A.pdb:0.0141480000):0.6462510000	1o9r_A.pdb:0.3897520000):0.5479850000	1uvh_A.pdb:1.4025640000):0.4006900000):0.2598990000	((1ji4_A.pdb:0.5645990000	2fjc_A.pdb:1.1299470000):0.4526790000	((1tjo_A.pdb:0.0000010000	1tk6_A.pdb:0.0000010000):1.1853200000	(((((((((2fzf_A.pdb:2.3356780000	((1oqu_A.pdb:0.2592830000	1uzr_A.pdb:0.1299040000):0.1465010000	1r2f_A.pdb:0.1185660000):1.2286900000):0.2603940000	(((1z6o_A.pdb:2.2306380000	1otk_A.pdb:1.3580050000):1.9278000000	(1jk0_A.pdb:0.1220040000	(2uw2_A.pdb:0.0131470000	1w68_A.pdb:0.0108310000):0.2002150000):1.1975100000):0.4057500000	1za0_A.pdb:2.3129570000):0.2954080000):0.0812869000	((2inc_B.pdb:1.7222390000	2inp_C.pdb:1.4473080000):2.3637400000	((2uw1_A.pdb:0.0000020000	2uw1_B.pdb:0.0128230000):0.0185136000	1afr_A.pdb:0.1956430000):0.4998940000):0.9916830000):0.1066120000	1mxr_A.pdb:1.3010200000):0.2981220000	3ee4_A.pdb:2.0100460000):0.3062430000	(1mty_D.pdb:1.9746150000	3dhg_A.pdb:1.3068320000):1.6400700000):0.2284910000	((1lko_A.pdb:0.5121620000	1yuz_A.pdb:0.8559190000):1.4710200000	3qhb_A.pdb:1.1597950000):0.2238100000):0.3740820000	(2vzb_A.pdb:1.3255640000	((((((1lb3_A.pdb:0.1049880000	2za7_A.pdb:0.0808100000):0.3523980000	1bg7_A.pdb:0.1154270000):0.0772261000	1r03_A.pdb:0.2164290000):0.3628100000	1z6o_M.pdb:1.0119970000):0.3386550000	((1eum_A.pdb:0.9604070000	1krq_A.pdb:0.2925230000):0.2170920000	((3e6s_A.pdb:0.9957210000	1vlg_A.pdb:0.3657630000):0.2092670000	2jd7_A.pdb:0.3518190000):0.4065210000):0.5409970000):0.0447752000	1mty_B.pdb:2.9686270000):0.8824160000):0.1119490000):0.0933780000	((((1bcf_A.pdb:0.0000010000	3e1q_A.pdb:0.0061350000):0.3438180000	2fkz_A.pdb:0.2293190000):0.5703390000	1jgc_A.pdb:0.3081190000):0.6634230000	1nfv_A.pdb:0.9053180000):0.4194390000):0.4543680000):0.4757140000):0.1434520000):0.1032750000):0.0477391000	(1n1q_A.pdb:0.2846790000	2chp_A.pdb:0.7138320000):0.1857360000);
(1ji5_A.pdb:0.1554790000	((1jig_A.pdb:0.2376730000	(1qgh_A.pdb:0.4179540000	(2ux1_A.pdb:0.5582910000	(((1dps_A.pdb:0.0000030000	1jts_A.pdb:0.0216100000):0.2576560000	1o9r_A.pdb:0.2896450000):0.3078900000	1uvh_A.pdb:0.8131010000):0.8826510000):0.4891640000):0.3480060000):0.0390221000	(1n1q_A.pdb:0.4545050000	((1ji4_A.pdb:0.5104370000	2fjc_A.pdb:1.0436150000):0.4899430000	((1tjo_A.pdb:0.0000010000	1tk6_A.pdb:0.0000010000):1.5727700000	((((((2fzf_A.pdb:1.6309840000	(1lko_A.pdb:1.2876480000	1yuz_A.pdb:0.6151180000):0.9511070000):1.2050800000	3qhb_A.pdb:1.1135210000):0.3135500000	((((1z6o_A.pdb:2.9244930000	1otk_A.pdb:1.0331150000):2.4461900000	((2inc_B.pdb:3.3115980000	2inp_C.pdb:0.1859860000):2.4461900000	(1mty_D.pdb:0.8770360000	3dhg_A.pdb:1.8892390000):0.4990330000):1.2754000000):0.0953381000	(1mty_B.pdb:2.8915210000	1za0_A.pdb:1.7952380000):0.8498850000):0.5049470000	((((((1oqu_A.pdb:0.1980860000	1r2f_A.pdb:0.3543020000):0.0714380000	1uzr_A.pdb:0.0476830000):1.7150000000	(1jk0_A.pdb:0.0594340000	(2uw2_A.pdb:0.0183620000	1w68_A.pdb:0.0000030000):0.3090890000):1.5361500000):0.6082850000	1mxr_A.pdb:1.3972560000):0.1981930000	3ee4_A.pdb:1.6227850000):1.2194100000	((2uw1_A.pdb:0.0000020000	2uw1_B.pdb:0.0000020000):0.0000027095	1afr_A.pdb:0.1920670000):1.8572000000):0.1901430000):0.3815890000):0.7594070000	(((((1lb3_A.pdb:0.1424280000	2za7_A.pdb:0.0295670000):0.3324740000	1bg7_A.pdb:0.2007100000):0.0556292000	1r03_A.pdb:0.2934380000):0.0835806000	1z6o_M.pdb:1.3583120000):0.2669280000	(((1eum_A.pdb:0.5994520000	1krq_A.pdb:0.4258280000):0.5362600000	(2jd7_A.pdb:0.4469480000	1vlg_A.pdb:0.3319880000):0.3258040000):0.2521590000	3e6s_A.pdb:1.1297330000):0.1509110000):0.9368550000):0.6073360000	((((1bcf_A.pdb:0.0000010000	3e1q_A.pdb:0.0067840000):0.3229500000	2fkz_A.pdb:0.1708530000):0.5022830000	1jgc_A.pdb:0.4030680000):0.9726890000	1nfv_A.pdb:0.9135960000):0.2956070000):0.3600040000	2vzb_A.pdb:1.1518510000):0.3058260000):0.4328180000):0.2868560000):0.1258890000):0.1001070000	2chp_A.pdb:0.5955180000);
(1ji5_A.pdb:0.4098290000	(1jig_A.pdb:0.2179160000	(((1qgh_A.pdb:0.3793030000	2ux1_A.pdb:0.7465400000):0.1726380000	(((1dps_A.pdb:0.0000010000	1jts_A.pdb:0.0144460000):0.3589080000	1o9r_A.pdb:0.4240830000):0.3286400000	1uvh_A.pdb:0.9921390000):0.5465340000):0.3287530000	((1ji4_A.pdb:0.6209000000	2fjc_A.pdb:0.9076030000):0.5068850000	((1tjo_A.pdb:0.0000010000	1tk6_A.pdb:0.0000010000):1.0447000000	((((((2fzf_A.pdb:3.4685910000	((((1z6o_A.pdb:2.1744860000	1otk_A.pdb:1.3657760000):2.4598200000	(((2inc_B.pdb:3.5619410000	2inp_C.pdb:0.0000030000):3.5382300000	1mty_B.pdb:2.6008320000):0.1737020000	1za0_A.pdb:1.9872920000):0.4266680000):0.0000029551	((2uw1_A.pdb:0.0000020000	2uw1_B.pdb:0.0000020000):0.0574017000	1afr_A.pdb:0.1584460000):1.4576300000):0.2645130000	(((((1oqu_A.pdb:0.1828580000	1uzr_A.pdb:0.1309500000):0.0000020013	1r2f_A.pdb:0.2381990000):1.6343000000	(1jk0_A.pdb:0.0545490000	(2uw2_A.pdb:0.0119150000	1w68_A.pdb:0.0296200000):0.3770800000):1.7932200000):0.2247490000	(1mxr_A.pdb:1.9773090000	3ee4_A.pdb:1.6329580000):0.5105270000):0.6119760000	(1mty_D.pdb:1.0553570000	3dhg_A.pdb:1.6142720000):0.9844640000):0.3046710000):0.1021280000):0.1813140000	(((((1lb3_A.pdb:0.1053660000	2za7_A.pdb:0.0508730000):0.2448440000	1bg7_A.pdb:0.2121920000):0.1730930000	1r03_A.pdb:0.2156020000):0.3789460000	1z6o_M.pdb:0.9013810000):0.4292140000	((((1eum_A.pdb:0.6235930000	1krq_A.pdb:0.3642890000):0.5426330000	3e6s_A.pdb:1.3758960000):0.2443090000	2jd7_A.pdb:0.2625010000):0.3790550000	1vlg_A.pdb:0.1875020000):0.3059840000):0.8987900000):0.2460420000	3qhb_A.pdb:1.2018580000):0.3800360000	(1lko_A.pdb:0.9921960000	1yuz_A.pdb:0.8250850000):1.4794500000):0.4757770000	((((1bcf_A.pdb:0.0000010000	3e1q_A.pdb:0.0062580000):0.3570970000	2fkz_A.pdb:0.1396130000):0.7623170000	1jgc_A.pdb:0.3628450000):0.7839760000	1nfv_A.pdb:1.0010540000):0.2492300000):0.2732230000	2vzb_A.pdb:1.8430390000):0.6733490000):0.8804910000):0.2013260000):0.1722550000):0.0651182000	(1n1q_A.pdb:0.2830330000	2chp_A.pdb:0.7120190000):0.1016520000);
(1ji5_A.pdb:0.2612890000	(1jig_A.pdb:0.2155700000	(((1qgh_A.pdb:0.2723000000	2ux1_A.pdb:0.8351650000):0.3844530000	(1ji4_A.pdb:0.7360180000	2fjc_A.pdb:0.9494040000):0.3904820000):0.2209100000	((((1dps_A.pdb:0.0000020000	1jts_A.pdb:0.0193630000):0.3876520000	1o9r_A.pdb:0.2195110000):0.4597300000	1uvh_A.pdb:0.6446990000):0.7817110000	((1tjo_A.pdb:0.0000010000	1tk6_A.pdb:0.0000020000):1.0169900000	(((((((2fzf_A.pdb:1.1768670000	((1z6o_A.pdb:1.5491470000	1otk_A.pdb:1.9555760000):1.9928000000	((((1oqu_A.pdb:0.1585540000	1uzr_A.pdb:0.1323660000):0.1461760000	1r2f_A.pdb:0.2320310000):2.1001900000	(((1mxr_A.pdb:1.7648940000	3ee4_A.pdb:1.6002460000):0.7132570000	(1jk0_A.pdb:0.0407870000	(2uw2_A.pdb:0.0204570000	1w68_A.pdb:0.0084510000):0.3966610000):0.9867450000):0.4303730000	(1mty_D.pdb:1.0981240000	3dhg_A.pdb:1.8644010000):2.3214000000):0.3270130000):0.5594850000	(((2inc_B.pdb:2.4409880000	2inp_C.pdb:0.2615260000):3.2774000000	((2uw1_A.pdb:0.0000020000	2uw1_B.pdb:0.0086820000):0.0979444000	1afr_A.pdb:0.1326640000):1.4308500000):0.6538610000	1za0_A.pdb:2.7042010000):0.2823430000):0.0652932000):0.1492230000):0.3336030000	3qhb_A.pdb:1.4549810000):0.4453840000	(1lko_A.pdb:0.9856920000	1yuz_A.pdb:0.8695890000):1.3800600000):0.4027320000	(((((1lb3_A.pdb:0.1014830000	2za7_A.pdb:0.0719120000):0.4635090000	1bg7_A.pdb:0.1039390000):0.0342448000	1r03_A.pdb:0.3370970000):0.3749310000	1z6o_M.pdb:1.0680870000):0.3347350000	(((((1eum_A.pdb:0.6162800000	1krq_A.pdb:0.2418390000):0.3987580000	3e6s_A.pdb:1.1109100000):0.3694740000	2jd7_A.pdb:0.3388870000):0.1064550000	1vlg_A.pdb:0.3048140000):0.4411620000	1mty_B.pdb:2.8458760000):0.0119155000):0.7966040000):0.1799080000	(((1bcf_A.pdb:0.0000010000	3e1q_A.pdb:0.0251700000):0.3223210000	2fkz_A.pdb:0.1573950000):0.5802970000	1jgc_A.pdb:0.4568500000):0.8443170000):0.0444228000	1nfv_A.pdb:1.4191580000):0.1338080000	2vzb_A.pdb:1.8097340000):0.9564720000):0.8443850000):0.6427400000):0.2188330000):0.0521419000	(1n1q_A.pdb:0.3823170000	2chp_A.pdb:0.7197620000):0.1631150000);
(1ji5_A.pdb:0.4275480000	1jig_A.pdb:0.2013250000	(((1n1q_A.pdb:0.3121220000	((((1dps_A.pdb:0.0000020000	1jts_A.pdb:0.0220650000):0.4266100000	1o9r_A.pdb:0.3164100000):0.3262340000	1uvh_A.pdb:1.4588510000):0.5203140000	((1tjo_A.pdb:0.0000010000	1tk6_A.pdb:0.0000010000):0.8242380000	(((((((2fzf_A.pdb:1.8902190000	(((1z6o_A.pdb:2.1897740000	1otk_A.pdb:1.7459800000):1.1600600000	(1jk0_A.pdb:0.2097920000	(2uw2_A.pdb:0.0338630000	1w68_A.pdb:0.0000030000):0.1850250000):1.8025300000):0.3777060000	((1oqu_A.pdb:0.2080820000	1uzr_A.pdb:0.1348600000):0.1045800000	1r2f_A.pdb:0.1991020000):1.2149900000):0.4749870000):0.2774570000	(1mxr_A.pdb:1.4847980000	3ee4_A.pdb:1.8102770000):0.6477290000):0.2892200000	((((2inc_B.pdb:1.2706080000	2inp_C.pdb:1.4042390000):2.5960300000	((2uw1_A.pdb:0.0000020000	2uw1_B.pdb:0.0000020000):0.0000026807	1afr_A.pdb:0.1726560000):0.8382010000):0.5525670000	(1mty_D.pdb:2.0068360000	3dhg_A.pdb:0.5102210000):2.0029000000):0.2317140000	1za0_A.pdb:1.7771610000):0.3116150000):0.5716410000	((1lko_A.pdb:1.2384710000	1yuz_A.pdb:0.3999900000):1.8044700000	3qhb_A.pdb:1.2278840000):0.3818190000):0.2716090000	((((((1lb3_A.pdb:0.0991630000	2za7_A.pdb:0.0819450000):0.5835610000	1bg7_A.pdb:0.2268120000):0.0247200000	1r03_A.pdb:0.3112630000):0.3884410000	1z6o_M.pdb:1.2009060000):0.2847650000	(((1eum_A.pdb:0.5815720000	1krq_A.pdb:0.3547460000):0.2878750000	3e6s_A.pdb:1.3464130000):0.1745710000	(2jd7_A.pdb:0.4854640000	1vlg_A.pdb:0.4400400000):0.1842030000):0.4187820000):0.0966867000	1mty_B.pdb:3.4942790000):0.6137490000):0.3389510000	((((1bcf_A.pdb:0.0000010000	3e1q_A.pdb:0.0122740000):0.2525430000	2fkz_A.pdb:0.2489690000):0.5907630000	1jgc_A.pdb:0.3043990000):0.5373680000	1nfv_A.pdb:0.7555460000):0.2714210000):0.0666423000	2vzb_A.pdb:1.3821930000):1.1469800000):0.3876290000):0.2242860000):0.0726094000	((1qgh_A.pdb:0.5129100000	2ux1_A.pdb:0.5225330000):0.3235040000	(1ji4_A.pdb:0.8310260000	2fjc_A.pdb:1.0817240000):0.2416930000):0.2828670000):0.1834050000	2chp_A.pdb:0.7368360000):0.0603973000);
(1ji5_A.pdb:0.3400270000	(1jig_A.pdb:0.2013990000	(((1qgh_A.pdb:0.4806320000	2ux1_A.pdb:0.6502200000):0.1864500000	(1ji4_A.pdb:0.7347890000	2fjc_A.pdb:0.7447990000):0.2846650000):0.1455800000	((((1dps_A.pdb:0.0000030000	1jts_A.pdb:0.0308940000):0.3953970000	1o9r_A.pdb:0.2875830000):0.4695270000	1uvh_A.pdb:1.1499910000):0.4543180000	((1tjo_A.pdb:0.0000010000	1tk6_A.pdb:0.0000020000):0.8084720000	((((((2fzf_A.pdb:2.7963080000	(3qhb_A.pdb:0.9225880000	((((((1z6o_A.pdb:1.9902450000	1otk_A.pdb:1.9961720000):2.4479000000	(1jk0_A.pdb:0.0317700000	(2uw2_A.pdb:0.0062120000	1w68_A.pdb:0.0428740000):0.3825940000):1.6819000000):0.2438620000	((1oqu_A.pdb:0.2390030000	1uzr_A.pdb:0.1044750000):0.0868297000	1r2f_A.pdb:0.1708980000):1.5779800000):0.3769750000	(1mxr_A.pdb:1.2183990000	3ee4_A.pdb:2.6688670000):0.5445870000):0.8180600000	(1mty_D.pdb:1.2710210000	3dhg_A.pdb:1.2876000000):1.4787200000):0.4172210000	(((2inc_B.pdb:1.1797330000	2inp_C.pdb:1.9831630000):2.7567300000	1za0_A.pdb:2.0325570000):0.1436550000	((2uw1_A.pdb:0.0000020000	2uw1_B.pdb:0.0043640000):0.0258212000	1afr_A.pdb:0.1662720000):1.1809400000):0.6659270000):0.2243520000):0.2282350000):0.5669530000	(1lko_A.pdb:1.2144010000	1yuz_A.pdb:0.5279570000):1.8921400000):0.2294920000	(((((1lb3_A.pdb:0.0662740000	2za7_A.pdb:0.1043340000):0.4802630000	1bg7_A.pdb:0.1524850000):0.0903764000	1r03_A.pdb:0.2815290000):0.6085290000	1z6o_M.pdb:1.2985000000):0.2363430000	((((1eum_A.pdb:0.5673230000	1krq_A.pdb:0.4177270000):0.7410300000	2jd7_A.pdb:0.2623300000):0.1140130000	3e6s_A.pdb:1.7724100000):0.2262140000	1vlg_A.pdb:0.2027730000):0.6190150000):1.2309800000):0.1574490000	((((1bcf_A.pdb:0.0000010000	3e1q_A.pdb:0.0064390000):0.3372220000	2fkz_A.pdb:0.1792240000):0.5165400000	1jgc_A.pdb:0.2631400000):0.6484880000	1nfv_A.pdb:1.4207530000):0.1933560000):0.3272300000	2vzb_A.pdb:1.4148870000):0.6900820000	1mty_B.pdb:2.7761030000):0.3114250000):0.7170450000):0.4512540000):0.2036110000):0.0775585000	(1n1q_A.pdb:0.4354550000	2chp_A.pdb:0.7376450000):0.0451014000);
(1ji5_A.pdb:0.2231640000	(1jig_A.pdb:0.2256870000	(((1qgh_A.pdb:0.4091650000	2ux1_A.pdb:0.8759880000):0.2352010000	(((1dps_A.pdb:0.0061070000	1jts_A.pdb:0.0124960000):0.3093840000	1o9r_A.pdb:0.2573700000):0.3399870000	1uvh_A.pdb:1.0640360000):0.4119530000):0.2656570000	((1ji4_A.pdb:0.7865680000	2fjc_A.pdb:0.9715620000):0.4360080000	((1tjo_A.pdb:0.0000010000	1tk6_A.pdb:0.0000020000):1.0306100000	((((((2fzf_A.pdb:2.1947530000	((((1z6o_A.pdb:2.3404480000	1otk_A.pdb:1.7168020000):1.6058500000	(1jk0_A.pdb:0.1896850000	(2uw2_A.pdb:0.0258660000	1w68_A.pdb:0.0037130000):0.2036420000):1.3328900000):0.2480440000	((1oqu_A.pdb:0.1614340000	1uzr_A.pdb:0.1643100000):0.1468690000	1r2f_A.pdb:0.2488210000):2.0511300000):0.7212500000	((1mxr_A.pdb:1.7278700000	3ee4_A.pdb:1.3082360000):0.9581820000	((((2inc_B.pdb:1.5548640000	2inp_C.pdb:1.5809180000):2.3341700000	((2uw1_A.pdb:0.0000020000	2uw1_B.pdb:0.0092090000):0.0000029604	1afr_A.pdb:0.2330140000):1.1218800000):0.0742513000	1za0_A.pdb:2.1194710000):0.3471770000	(1mty_D.pdb:1.3094340000	3dhg_A.pdb:0.8261240000):1.9290600000):0.3517610000):0.1164430000):0.1892410000):0.1164280000	3qhb_A.pdb:1.1580670000):0.4088740000	(1lko_A.pdb:1.2998350000	1yuz_A.pdb:0.7799300000):1.3283800000):0.1964130000	((((1lb3_A.pdb:0.0977210000	2za7_A.pdb:0.0900950000):0.3569910000	((1bg7_A.pdb:0.2078910000	1r03_A.pdb:0.3015260000):0.0495034000	1z6o_M.pdb:1.4317560000):0.0875174000):0.4901230000	1mty_B.pdb:3.0065800000):0.0576549000	(((1eum_A.pdb:0.7249220000	1krq_A.pdb:0.3477900000):0.3013300000	3e6s_A.pdb:1.0745430000):0.3305920000	(2jd7_A.pdb:0.4439060000	1vlg_A.pdb:0.2357610000):0.2097160000):0.2397520000):0.6816460000):0.4595130000	2vzb_A.pdb:1.3885020000):0.2028130000	((((1bcf_A.pdb:0.0000020000	3e1q_A.pdb:0.0000030000):0.3444560000	2fkz_A.pdb:0.1563950000):0.2198090000	1jgc_A.pdb:0.2948420000):1.1764700000	1nfv_A.pdb:0.6107960000):0.4565780000):0.4520180000):0.5973550000):0.2917190000):0.0583778000):0.1211910000	(1n1q_A.pdb:0.3848510000	2chp_A.pdb:0.6541590000):0.0880582000);
(1ji5_A.pdb:0.2815570000	(1jig_A.pdb:0.1993180000	((1qgh_A.pdb:0.3068820000	(2ux1_A.pdb:0.5141940000	(((1dps_A.pdb:0.0000010000	1jts_A.pdb:0.0213790000):0.3821290000	1o9r_A.pdb:0.3630870000):0.4878900000	1uvh_A.pdb:1.1728190000):0.5996900000):0.4033410000):0.4366870000	((1ji4_A.pdb:0.6907380000	2fjc_A.pdb:1.2364940000):0.2366980000	((1tjo_A.pdb:0.0000010000	1tk6_A.pdb:0.0000010000):0.8844470000	((((((2fzf_A.pdb:1.5268620000	(1lko_A.pdb:1.2777730000	1yuz_A.pdb:0.5845610000):1.2016400000):0.4180630000	3qhb_A.pdb:1.1208820000):0.4435890000	(((((1z6o_A.pdb:2.5398200000	1otk_A.pdb:1.5239310000):1.7617200000	(((1oqu_A.pdb:0.1750210000	1uzr_A.pdb:0.1039520000):0.1018950000	1r2f_A.pdb:0.1728440000):1.5013400000	(1jk0_A.pdb:0.0943800000	(2uw2_A.pdb:0.0000020000	1w68_A.pdb:0.0363950000):0.2620130000):1.5312600000):0.4902050000):0.4435800000	(1mxr_A.pdb:1.1521130000	3ee4_A.pdb:1.9186240000):0.4629760000):0.4655690000	1za0_A.pdb:2.1522630000):0.2715720000	(((2inc_B.pdb:1.9904160000	2inp_C.pdb:0.8502900000):2.3269000000	((2uw1_A.pdb:0.0000020000	2uw1_B.pdb:0.0000020000):0.0526494000	1afr_A.pdb:0.1454230000):0.9480510000):0.3693750000	(1mty_D.pdb:1.0571430000	3dhg_A.pdb:1.2258110000):1.5329600000):0.2637840000):0.4646750000):0.5604410000	((((((1lb3_A.pdb:0.0297590000	2za7_A.pdb:0.1130080000):0.5027440000	1bg7_A.pdb:0.1888540000):0.0496510000	1r03_A.pdb:0.2268610000):0.2284950000	1z6o_M.pdb:1.1740000000):0.1429170000	1mty_B.pdb:3.0106200000):0.2124430000	(((1eum_A.pdb:0.6758270000	1krq_A.pdb:0.4062690000):0.5405080000	2jd7_A.pdb:0.3612410000):0.2511710000	(3e6s_A.pdb:1.4653850000	1vlg_A.pdb:0.2128270000):0.1050120000):0.3898560000):0.8087450000):0.2491930000	((((1bcf_A.pdb:0.0000010000	3e1q_A.pdb:0.0067580000):0.3967240000	2fkz_A.pdb:0.1428220000):0.6132500000	1jgc_A.pdb:0.4824400000):0.7192040000	1nfv_A.pdb:0.8396820000):0.3015840000):0.2639400000	2vzb_A.pdb:1.5611530000):0.7951810000):0.4744970000):0.2015720000):0.2108810000):0.1109260000	(1n1q_A.pdb:0.3646100000	2chp_A.pdb:0.5476010000):0.1197710000);
(1ji5_A.pdb:0.2405520000	((1jig_A.pdb:0.2409970000	(((1qgh_A.pdb:0.2482090000	2ux1_A.pdb:0.6081890000):0.1991500000	(((1dps_A.pdb:0.0132460000	1jts_A.pdb:0.0000020000):0.2787100000	1o9r_A.pdb:0.3626100000):0.2995690000	1uvh_A.pdb:1.2459260000):0.5709930000):0.3286160000	((1ji4_A.pdb:0.4691570000	2fjc_A.pdb:0.9204490000):0.3536220000	((1tjo_A.pdb:0.0000010000	1tk6_A.pdb:0.0000010000):1.3122500000	(((((2fzf_A.pdb:2.8101360000	3qhb_A.pdb:1.2653100000):0.1545010000	(1lko_A.pdb:1.3028050000	1yuz_A.pdb:0.2968620000):1.7494800000):0.1671450000	((((((((((1lb3_A.pdb:0.1159580000	2za7_A.pdb:0.1320500000):0.4771230000	1bg7_A.pdb:0.2055400000):0.0951211000	1r03_A.pdb:0.2506960000):0.3868100000	1z6o_M.pdb:1.1184260000):0.4617460000	1mty_B.pdb:4.3710960000):0.1543940000	(1eum_A.pdb:0.8934380000	1krq_A.pdb:0.4932900000):0.2455430000):0.2315170000	3e6s_A.pdb:1.2439570000):0.2084660000	1vlg_A.pdb:0.2602750000):0.1263480000	2jd7_A.pdb:0.3002580000):0.8103740000	(((((1z6o_A.pdb:2.1130180000	1otk_A.pdb:2.4668100000):1.1201200000	(1jk0_A.pdb:0.0448030000	(2uw2_A.pdb:0.0000020000	1w68_A.pdb:0.0142240000):0.2852410000):1.7171600000):0.4277180000	((1oqu_A.pdb:0.1856010000	1uzr_A.pdb:0.1188070000):0.0587527000	1r2f_A.pdb:0.1613020000):1.2464900000):0.9393770000	(1mxr_A.pdb:1.4381190000	3ee4_A.pdb:1.9532300000):0.7041480000):0.1253810000	((((2inc_B.pdb:1.7947140000	2inp_C.pdb:1.3206870000):2.6389300000	((2uw1_A.pdb:0.0000020000	2uw1_B.pdb:0.0127250000):0.0481450000	1afr_A.pdb:0.1629370000):0.7402910000):0.3892400000	1za0_A.pdb:2.2658750000):0.2382840000	(1mty_D.pdb:2.2551390000	3dhg_A.pdb:0.4938720000):1.9879200000):0.4672460000):0.1548830000):0.2849960000):0.3779370000	((((1bcf_A.pdb:0.0000010000	3e1q_A.pdb:0.0000030000):0.4248500000	2fkz_A.pdb:0.0997740000):0.6757870000	1jgc_A.pdb:0.2892580000):0.7820840000	1nfv_A.pdb:0.8035840000):0.4100000000):0.4866540000	2vzb_A.pdb:0.9984530000):0.4875330000):0.4467620000):0.3240300000):0.0648452000):0.0560147000	1n1q_A.pdb:0.3188340000):0.0777837000	2chp_A.pdb:0.7456200000);
(1ji5_A.pdb:0.3039760000	(1jig_A.pdb:0.1804210000	((((1qgh_A.pdb:0.6645440000	1ji4_A.pdb:0.9352790000):0.1477990000	(2ux1_A.pdb:0.5321960000	(((1dps_A.pdb:0.0000020000	1jts_A.pdb:0.0210970000):0.4847430000	1o9r_A.pdb:0.2750380000):0.2987270000	1uvh_A.pdb:1.6988210000):0.5676550000):0.4951700000):0.1876990000	2fjc_A.pdb:1.1739510000):0.2518150000	((1tjo_A.pdb:0.0000010000	1tk6_A.pdb:0.0000010000):1.2727600000	((((((2fzf_A.pdb:2.3042650000	(((((1z6o_A.pdb:3.0558330000	1otk_A.pdb:1.3960920000):2.6012600000	(1jk0_A.pdb:0.0000030000	(2uw2_A.pdb:0.0059990000	1w68_A.pdb:0.0520850000):0.4604680000):1.1433100000):0.4305270000	(1mxr_A.pdb:1.3672090000	3ee4_A.pdb:1.6624590000):0.6943710000):0.3664030000	((1oqu_A.pdb:0.2588530000	1uzr_A.pdb:0.1490190000):0.1205560000	1r2f_A.pdb:0.1987760000):1.7680700000):0.2829480000	(((2inc_B.pdb:2.3441880000	2inp_C.pdb:0.9249890000):2.8733400000	((2uw1_A.pdb:0.0000020000	2uw1_B.pdb:0.0135300000):0.0406590000	1afr_A.pdb:0.1598090000):0.3663190000):0.9735760000	((1mty_D.pdb:1.5795130000	3dhg_A.pdb:1.7953870000):2.3423900000	1za0_A.pdb:1.7239140000):0.8625200000):0.4197270000):0.0649978000):0.4977870000	3qhb_A.pdb:0.7444940000):0.4947630000	(1lko_A.pdb:0.7530020000	1yuz_A.pdb:0.9277050000):1.2476800000):0.6366570000	((((((1lb3_A.pdb:0.0230710000	2za7_A.pdb:0.0612140000):0.3356890000	1r03_A.pdb:0.3635360000):0.0593378000	1bg7_A.pdb:0.0803130000):0.5506440000	1z6o_M.pdb:0.8839040000):0.1031420000	1mty_B.pdb:2.8936930000):0.0495003000	(((1eum_A.pdb:0.5107010000	1krq_A.pdb:0.4475650000):0.5029590000	(2jd7_A.pdb:0.3234300000	1vlg_A.pdb:0.4280610000):0.1800230000):0.2762730000	3e6s_A.pdb:1.1939250000):0.5059200000):0.5390860000):0.3861530000	2vzb_A.pdb:1.4193720000):0.0000024580	((((1bcf_A.pdb:0.0000010000	3e1q_A.pdb:0.0000030000):0.2893110000	2fkz_A.pdb:0.0865130000):0.3073220000	1jgc_A.pdb:0.3832440000):0.4817110000	1nfv_A.pdb:1.1123330000):0.4393760000):0.6927630000):0.5575090000):0.1324200000):0.0939024000	(1n1q_A.pdb:0.3879230000	2chp_A.pdb:0.8331250000):0.1388920000);
(1ji5_A.pdb:0.2843690000	(1jig_A.pdb:0.2393960000	(((1qgh_A.pdb:0.3642240000	2ux1_A.pdb:0.5595760000):0.2133850000	(((1dps_A.pdb:0.0000010000	1jts_A.pdb:0.0129300000):0.4867880000	1o9r_A.pdb:0.2780710000):0.4919140000	1uvh_A.pdb:0.9830180000):0.5302290000):0.3970120000	((1ji4_A.pdb:0.7679030000	2fjc_A.pdb:1.0255290000):0.2336290000	((1tjo_A.pdb:0.0000010000	1tk6_A.pdb:0.0000010000):1.1841700000	(((((((((2fzf_A.pdb:1.4468380000	((1lko_A.pdb:1.7160480000	1yuz_A.pdb:0.1405700000):1.7755100000	3qhb_A.pdb:1.3070690000):0.3164980000):0.2550740000	((1z6o_A.pdb:1.5016070000	1otk_A.pdb:1.8732590000):1.5352800000	(((1oqu_A.pdb:0.2133950000	1uzr_A.pdb:0.1160970000):0.1455900000	1r2f_A.pdb:0.1332520000):1.9119800000	(1jk0_A.pdb:0.1135240000	(2uw2_A.pdb:0.0268000000	1w68_A.pdb:0.0072270000):0.1757050000):2.1810200000):0.4756700000):0.2916060000):0.1765890000	(1mty_D.pdb:1.4253250000	3dhg_A.pdb:1.4333400000):1.3724100000):0.6900850000	(((2inc_B.pdb:1.2754020000	2inp_C.pdb:1.0492950000):2.5710800000	((2uw1_A.pdb:0.0000020000	2uw1_B.pdb:0.0045770000):0.0136543000	1afr_A.pdb:0.1141380000):1.0813700000):0.3679470000	1za0_A.pdb:2.3473770000):0.2706110000):0.1347830000	(1mxr_A.pdb:2.1603450000	3ee4_A.pdb:0.6245050000):1.6661800000):0.4059140000	(((((((1lb3_A.pdb:0.0114920000	2za7_A.pdb:0.1481970000):0.5111270000	1bg7_A.pdb:0.0867720000):0.0467868000	1r03_A.pdb:0.3517000000):0.3811230000	1z6o_M.pdb:0.8530740000):0.4431000000	3e6s_A.pdb:1.2925110000):0.2056130000	(1eum_A.pdb:0.7213180000	1krq_A.pdb:0.2610180000):0.2975390000):0.1583660000	(2jd7_A.pdb:0.6296680000	1vlg_A.pdb:0.0844610000):0.3169280000):0.5560270000):0.6790320000	1mty_B.pdb:2.8874630000):0.5736700000	((((1bcf_A.pdb:0.0000010000	3e1q_A.pdb:0.0061680000):0.2316570000	2fkz_A.pdb:0.2495950000):0.4210910000	1jgc_A.pdb:0.1835830000):0.8012170000	1nfv_A.pdb:1.0331130000):0.4155210000):0.2024070000	2vzb_A.pdb:1.7250680000):0.4292550000):0.5191880000):0.1146910000):0.1518830000):0.0732439000	(1n1q_A.pdb:0.2586690000	2chp_A.pdb:0.6798640000):0.1910290000);
(1ji5_A.pdb:0.2598270000	1jig_A.pdb:0.2599630000	((1n1q_A.pdb:0.2915840000	2chp_A.pdb:0.5819850000):0.0921859000	(((1qgh_A.pdb:0.4113990000	2ux1_A.pdb:0.6345960000):0.2875280000	(1ji4_A.pdb:0.6112320000	2fjc_A.pdb:0.8375940000):0.2679720000):0.1650230000	(((1dps_A.pdb:0.0000020000	1jts_A.pdb:0.0380020000):0.4024780000	1o9r_A.pdb:0.1708930000):0.6316190000	(1uvh_A.pdb:1.1816570000	((1tjo_A.pdb:0.0000010000	1tk6_A.pdb:0.0000020000):0.6744250000	((((2fzf_A.pdb:2.4121930000	((((((1z6o_A.pdb:2.1108690000	1otk_A.pdb:1.6634490000):2.3154900000	(((1oqu_A.pdb:0.2438670000	1r2f_A.pdb:0.3425410000):0.0465689000	1uzr_A.pdb:0.0715540000):1.7624500000	(1jk0_A.pdb:0.1233900000	(2uw2_A.pdb:0.0402220000	1w68_A.pdb:0.0374250000):0.2134800000):1.4498500000):0.1530620000):0.5564030000	1mxr_A.pdb:1.3166630000):0.5185050000	3ee4_A.pdb:1.2155490000):0.4357900000	(1mty_D.pdb:1.5891780000	3dhg_A.pdb:1.0106170000):1.6961200000):0.5303260000	(((2inc_B.pdb:2.3450560000	2inp_C.pdb:0.6043630000):3.9143100000	((2uw1_A.pdb:0.0000020000	2uw1_B.pdb:0.0000020000):0.0288116000	1afr_A.pdb:0.1353710000):0.2436430000):1.5165100000	1za0_A.pdb:1.7293230000):0.1436640000):0.7863790000):0.2290710000	((1lko_A.pdb:1.1267920000	1yuz_A.pdb:0.5665530000):1.6813800000	3qhb_A.pdb:0.8453330000):0.4936060000):0.5575950000	(((((1bcf_A.pdb:0.0000010000	3e1q_A.pdb:0.0064220000):0.3212840000	2fkz_A.pdb:0.2477970000):0.2243520000	1jgc_A.pdb:0.6318010000):0.7118260000	1nfv_A.pdb:1.3208680000):0.3434300000	((((((1lb3_A.pdb:0.0820440000	2za7_A.pdb:0.0892480000):0.3472290000	1bg7_A.pdb:0.1603840000):0.0772599000	1r03_A.pdb:0.2028720000):0.4975880000	1z6o_M.pdb:0.9980150000):0.2245550000	1mty_B.pdb:3.1566900000):0.0148609000	((1eum_A.pdb:0.8148730000	1krq_A.pdb:0.2937270000):0.5380750000	(3e6s_A.pdb:1.7964510000	(2jd7_A.pdb:0.4017780000	1vlg_A.pdb:0.3535460000):0.2328380000):0.2399570000):0.3813020000):1.2283300000):0.1596530000):0.0390879000	2vzb_A.pdb:1.5382280000):0.6626070000):0.2749280000):0.2518360000):0.7811590000):0.0642554000):0.1438610000);
(1ji5_A.pdb:0.1854580000	((1jig_A.pdb:0.2457230000	((1qgh_A.pdb:0.5152670000	2ux1_A.pdb:0.8506720000):0.3002930000	(1ji4_A.pdb:1.1132920000	2fjc_A.pdb:0.8995430000):0.4139060000):0.2934180000):0.0673989000	(1n1q_A.pdb:0.3277240000	(((((1dps_A.pdb:0.0000020000	1jts_A.pdb:0.0127260000):0.5716330000	1o9r_A.pdb:0.1898270000):0.4088120000	1uvh_A.pdb:1.0317170000):0.2920600000	(1tjo_A.pdb:0.0000010000	1tk6_A.pdb:0.0000020000):0.9798130000):0.2113860000	(((((2fzf_A.pdb:1.7194020000	(1lko_A.pdb:0.6397050000	1yuz_A.pdb:1.2731050000):0.5189270000):0.4462560000	3qhb_A.pdb:1.0530550000):0.6702400000	(((((((1lb3_A.pdb:0.0916400000	2za7_A.pdb:0.1517380000):0.3862490000	1r03_A.pdb:0.3182310000):0.0179886000	1bg7_A.pdb:0.1965570000):0.2240720000	1z6o_M.pdb:1.0094500000):0.1836250000	(((1eum_A.pdb:0.4395660000	1krq_A.pdb:0.5258520000):0.4519940000	3e6s_A.pdb:0.7705140000):0.1977850000	(2jd7_A.pdb:0.4011040000	1vlg_A.pdb:0.2790350000):0.2467820000):0.2442300000):0.1746740000	1mty_B.pdb:2.7794630000):0.3566520000	(((((((1z6o_A.pdb:2.5160930000	1otk_A.pdb:1.7536170000):2.0126300000	(1jk0_A.pdb:0.1055520000	(2uw2_A.pdb:0.0156290000	1w68_A.pdb:0.0164700000):0.2923750000):1.1299600000):0.4395240000	1mxr_A.pdb:1.4531010000):0.4718210000	((1oqu_A.pdb:0.1701390000	1uzr_A.pdb:0.0725030000):0.0916563000	1r2f_A.pdb:0.1524470000):1.9809500000):0.5957540000	3ee4_A.pdb:1.2240970000):0.5872820000	((2inc_B.pdb:2.1927400000	2inp_C.pdb:1.2058680000):1.9114300000	(1mty_D.pdb:1.7049510000	3dhg_A.pdb:1.5262720000):1.5685900000):0.2260990000):0.1786430000	(((2uw1_A.pdb:0.0000020000	2uw1_B.pdb:0.0087980000):0.0015743300	1afr_A.pdb:0.1679860000):1.2895700000	1za0_A.pdb:1.9067590000):0.3392790000):0.6050480000):0.1384600000):0.3162820000	((((1bcf_A.pdb:0.0000020000	3e1q_A.pdb:0.0063680000):0.3826420000	2fkz_A.pdb:0.1062960000):0.1843870000	1jgc_A.pdb:0.3866500000):0.6056970000	1nfv_A.pdb:0.9929450000):0.2785750000):0.0426433000	2vzb_A.pdb:1.2962570000):1.4498900000):0.3983570000):0.1365150000):0.0997622000	2chp_A.pdb:0.6603180000);
(1ji5_A.pdb:0.2118610000	(1jig_A.pdb:0.1952380000	(1n1q_A.pdb:0.3535500000	((1qgh_A.pdb:0.4562350000	(2ux1_A.pdb:0.6691430000	(((1dps_A.pdb:0.0000010000	1jts_A.pdb:0.0200850000):0.1639330000	1o9r_A.pdb:0.5177970000):0.2499350000	1uvh_A.pdb:1.3177910000):0.8983570000):0.2564960000):0.1874040000	((1ji4_A.pdb:0.5821280000	2fjc_A.pdb:1.3855430000):0.5240380000	((1tjo_A.pdb:0.0000010000	1tk6_A.pdb:0.0000010000):1.1046800000	((((2fzf_A.pdb:1.6560230000	(1lko_A.pdb:0.7519010000	1yuz_A.pdb:0.6298980000):0.9350770000):0.8633670000	(3qhb_A.pdb:1.1699910000	((((((1lb3_A.pdb:0.0437310000	2za7_A.pdb:0.0919410000):0.4770560000	(1bg7_A.pdb:0.1237550000	1r03_A.pdb:0.2742040000):0.0977241000):0.3042240000	1z6o_M.pdb:1.1993560000):0.4764360000	(((1eum_A.pdb:0.7295340000	1krq_A.pdb:0.2218350000):0.3678900000	3e6s_A.pdb:0.9545170000):0.1197390000	(2jd7_A.pdb:0.3541530000	1vlg_A.pdb:0.2102460000):0.1328150000):0.3033410000):0.1440240000	1mty_B.pdb:3.4220770000):0.8567540000	((((((1z6o_A.pdb:2.1458030000	1otk_A.pdb:2.1903440000):2.4912900000	(1jk0_A.pdb:0.0052990000	(2uw2_A.pdb:0.0134490000	1w68_A.pdb:0.0306500000):0.3681650000):0.8874040000):0.3468860000	((1oqu_A.pdb:0.2692570000	1uzr_A.pdb:0.1031570000):0.1444930000	1r2f_A.pdb:0.1124830000):1.2754100000):0.8499750000	(1mxr_A.pdb:1.2293890000	3ee4_A.pdb:1.1727210000):0.4407690000):0.3321180000	(((2inc_B.pdb:1.4017600000	2inp_C.pdb:1.2855560000):2.5125200000	((2uw1_A.pdb:0.0000020000	2uw1_B.pdb:0.0045990000):0.0364653000	1afr_A.pdb:0.1290560000):0.7711820000):0.6122530000	1za0_A.pdb:1.3761500000):0.5242380000):0.1768290000	(1mty_D.pdb:1.6288080000	3dhg_A.pdb:1.0784910000):2.7485400000):0.3340710000):0.6442730000):0.2846150000):0.4552700000	((((1bcf_A.pdb:0.0000010000	3e1q_A.pdb:0.0139680000):0.3259370000	2fkz_A.pdb:0.1107390000):0.3810810000	1jgc_A.pdb:0.2959830000):0.7972940000	1nfv_A.pdb:0.8813700000):0.3316340000):0.2596480000	2vzb_A.pdb:1.1045080000):0.5016720000):0.9627860000):0.3739330000):0.1701470000):0.1044740000):0.1116180000	2chp_A.pdb:0.6381640000);
(1ji5_A.pdb:0.1961920000	(1jig_A.pdb:0.1532920000	(((1qgh_A.pdb:0.3600030000	2ux1_A.pdb:0.6812440000):0.2729330000	(1ji4_A.pdb:0.7827710000	2fjc_A.pdb:0.6423390000):0.3399300000):0.1162040000	((((1dps_A.pdb:0.0000020000	1jts_A.pdb:0.0254870000):0.3634750000	1o9r_A.pdb:0.3615200000):0.4014280000	1uvh_A.pdb:0.9154960000):0.6697950000	((1tjo_A.pdb:0.0000010000	1tk6_A.pdb:0.0000020000):1.0126100000	((((2fzf_A.pdb:3.9006420000	(((((1z6o_A.pdb:2.5927280000	1otk_A.pdb:2.0101550000):2.9320900000	(((1oqu_A.pdb:0.2402140000	1uzr_A.pdb:0.1474870000):0.2021480000	1r2f_A.pdb:0.1276200000):1.7874300000	(1jk0_A.pdb:0.0689210000	(2uw2_A.pdb:0.0176390000	1w68_A.pdb:0.0232330000):0.2841510000):1.9979600000):0.2042410000):0.3581410000	(1mxr_A.pdb:1.9705250000	(1mty_D.pdb:1.6008030000	3dhg_A.pdb:1.5481690000):2.2648300000):0.0000028096):0.4976640000	3ee4_A.pdb:1.7207660000):0.0000020136	(((2inc_B.pdb:1.3688420000	2inp_C.pdb:0.9040110000):2.8210500000	((2uw1_A.pdb:0.0000020000	2uw1_B.pdb:0.0000020000):0.0433682000	1afr_A.pdb:0.1553970000):0.2792480000):1.2244100000	1za0_A.pdb:2.1253210000):0.7209820000):0.0517608000):0.3584300000	((((((1lb3_A.pdb:0.1274100000	2za7_A.pdb:0.0444270000):0.5174850000	1bg7_A.pdb:0.1368130000):0.0972946000	1r03_A.pdb:0.3544870000):0.5455910000	1z6o_M.pdb:1.2439800000):0.3506530000	1mty_B.pdb:3.9636040000):0.1636700000	((((1eum_A.pdb:0.4749230000	1krq_A.pdb:0.5481960000):0.4208820000	3e6s_A.pdb:1.3045260000):0.3023310000	2jd7_A.pdb:0.2683610000):0.3590310000	1vlg_A.pdb:0.1718830000):0.7621420000):0.6540140000):0.7924290000	((1lko_A.pdb:0.6515810000	1yuz_A.pdb:0.8405230000):2.1220900000	3qhb_A.pdb:0.6646130000):0.9668820000):0.4801810000	((2vzb_A.pdb:1.6533850000	(((1bcf_A.pdb:0.0000010000	3e1q_A.pdb:0.0133340000):0.2526400000	2fkz_A.pdb:0.2102710000):0.5048200000	1jgc_A.pdb:0.3943880000):0.5542120000):0.3914290000	1nfv_A.pdb:0.8455960000):0.2901910000):0.8640820000):0.3890140000):0.7078130000):0.0861454000):0.1561490000	(1n1q_A.pdb:0.2486890000	2chp_A.pdb:0.6203780000):0.1505150000);
(1ji5_A.pdb:0.2919500000	1jig_A.pdb:0.2199060000	((1n1q_A.pdb:0.4750030000	2chp_A.pdb:0.7329960000):0.0808688000	(((1qgh_A.pdb:0.2778460000	(2ux1_A.pdb:0.6187990000	(((1dps_A.pdb:0.0067850000	1jts_A.pdb:0.0595780000):0.3243170000	1o9r_A.pdb:0.3867020000):0.4645300000	1uvh_A.pdb:1.2797870000):0.4919400000):0.2752710000):0.2702640000	(1ji4_A.pdb:0.5792740000	2fjc_A.pdb:0.8642540000):0.3190660000):0.0091421800	((1tjo_A.pdb:0.0000010000	1tk6_A.pdb:0.0000010000):0.8729220000	(((((2fzf_A.pdb:2.4994580000	((1z6o_A.pdb:1.8181390000	1otk_A.pdb:2.1974940000):1.1435600000	(((1oqu_A.pdb:0.1840870000	1r2f_A.pdb:0.3380350000):0.1283660000	1uzr_A.pdb:0.0000020000):1.8842700000	(1jk0_A.pdb:0.0722930000	(2uw2_A.pdb:0.0441950000	1w68_A.pdb:0.0052880000):0.2241190000):2.0669900000):0.2596370000):0.5576460000):0.0194619000	((1mxr_A.pdb:1.6033480000	3ee4_A.pdb:1.4332550000):0.5424600000	((((2inc_B.pdb:1.6005260000	2inp_C.pdb:1.1336130000):2.7796900000	(1mty_D.pdb:1.1629570000	3dhg_A.pdb:1.3655560000):0.9256570000):0.3073000000	((2uw1_A.pdb:0.0000020000	2uw1_B.pdb:0.0090130000):0.0000025012	1afr_A.pdb:0.2105250000):1.4206100000):0.3132200000	1za0_A.pdb:2.2311720000):0.1214560000):0.3122030000):0.4538130000	((1lko_A.pdb:1.4271890000	1yuz_A.pdb:0.5089960000):1.9720300000	3qhb_A.pdb:0.7805790000):0.6943060000):0.2249330000	((((((1lb3_A.pdb:0.1020880000	2za7_A.pdb:0.0987950000):0.3573100000	1bg7_A.pdb:0.2036180000):0.0704261000	1r03_A.pdb:0.2676280000):0.5958690000	1z6o_M.pdb:0.7646620000):0.2545860000	(((1eum_A.pdb:0.9947300000	1krq_A.pdb:0.3745610000):0.3646710000	(2jd7_A.pdb:0.5242330000	1vlg_A.pdb:0.3748930000):0.3444150000):0.1120060000	3e6s_A.pdb:1.3268490000):0.2200050000):0.0173531000	1mty_B.pdb:2.8445860000):0.5855400000):0.3883550000	((2vzb_A.pdb:1.1086050000	(((1bcf_A.pdb:0.0000010000	3e1q_A.pdb:0.0000030000):0.2952500000	2fkz_A.pdb:0.2360730000):0.5884560000	1jgc_A.pdb:0.2375710000):1.1618900000):0.2614140000	1nfv_A.pdb:1.2055690000):0.1597480000):0.3955970000):0.7071450000):0.1637780000):0.0941717000);
(1ji5_A.pdb:0.2692770000	(1jig_A.pdb:0.0688130000	((1qgh_A.pdb:0.4129860000	2ux1_A.pdb:0.7304880000):0.3059240000	(1ji4_A.pdb:1.0814310000	2fjc_A.pdb:0.9586730000):0.2355630000):0.3282630000):0.0799319000	((1n1q_A.pdb:0.1772670000	((((1dps_A.pdb:0.0023810000	1jts_A.pdb:0.0257080000):0.4314190000	1o9r_A.pdb:0.3829390000):0.4505590000	1uvh_A.pdb:0.9891370000):0.5563020000	((1tjo_A.pdb:0.0000010000	1tk6_A.pdb:0.0000010000):1.4776800000	(((((2fzf_A.pdb:1.6615650000	(1lko_A.pdb:0.7136490000	1yuz_A.pdb:1.0249080000):1.1420500000):0.3838820000	3qhb_A.pdb:1.5154750000):0.2276800000	(((((((1lb3_A.pdb:0.0675490000	2za7_A.pdb:0.1464460000):0.5151960000	1bg7_A.pdb:0.1085820000):0.0815877000	1r03_A.pdb:0.2578700000):0.2864610000	1z6o_M.pdb:0.8419140000):0.0816245000	1mty_B.pdb:3.9401430000):0.3434640000	((1eum_A.pdb:0.7145980000	1krq_A.pdb:0.1127340000):0.6657640000	((3e6s_A.pdb:1.4004820000	2jd7_A.pdb:0.3336620000):0.1315630000	1vlg_A.pdb:0.3120280000):0.4411470000):0.1723770000):0.5881550000	((((((1z6o_A.pdb:3.0601150000	1otk_A.pdb:1.4917150000):2.9946600000	(1jk0_A.pdb:0.0182490000	(2uw2_A.pdb:0.0389860000	1w68_A.pdb:0.0022160000):0.4065740000):0.4644480000):0.9133330000	((1oqu_A.pdb:0.2261330000	1uzr_A.pdb:0.1450290000):0.1409050000	1r2f_A.pdb:0.2109440000):1.9078200000):0.4260070000	(1mxr_A.pdb:1.2830590000	3ee4_A.pdb:1.4389600000):0.3582410000):0.5148820000	(1mty_D.pdb:1.5328820000	3dhg_A.pdb:1.5264290000):3.1315200000):0.3055140000	(((2inc_B.pdb:2.2942840000	2inp_C.pdb:0.7174110000):2.8985000000	((2uw1_A.pdb:0.0000020000	1afr_A.pdb:0.2223630000):0.0009044170	2uw1_B.pdb:0.0090690000):0.5326940000):0.9889230000	1za0_A.pdb:1.6610100000):0.7586320000):0.7187660000):0.2938850000):0.5316680000	((((1bcf_A.pdb:0.0000010000	3e1q_A.pdb:0.0000030000):0.1911450000	2fkz_A.pdb:0.1627310000):0.2848710000	1jgc_A.pdb:0.3677970000):0.4452020000	1nfv_A.pdb:1.3092970000):0.2591820000):0.0192222000	2vzb_A.pdb:1.2404200000):0.7909460000):0.3074660000):0.1759900000):0.1538740000	2chp_A.pdb:0.6611630000):0.1032540000);
(1ji5_A.pdb:0.3706390000	1jig_A.pdb:0.1270550000	(1n1q_A.pdb:0.3542810000	((2chp_A.pdb:0.4752610000	(1ji4_A.pdb:0.9433930000	2fjc_A.pdb:0.8277510000):0.6759660000):0.0777795000	((1qgh_A.pdb:0.3287360000	2ux1_A.pdb:0.9535870000):0.5128090000	((((1dps_A.pdb:0.0000020000	1jts_A.pdb:0.0271340000):0.4599230000	1o9r_A.pdb:0.2687630000):0.5674960000	1uvh_A.pdb:0.8733740000):0.4769620000	((1tjo_A.pdb:0.0000020000	1tk6_A.pdb:0.0000010000):1.5312200000	((((2fzf_A.pdb:2.3860530000	((((((1lb3_A.pdb:0.0889770000	2za7_A.pdb:0.1044080000):0.3845290000	1bg7_A.pdb:0.1877360000):0.0754553000	1r03_A.pdb:0.2911630000):0.1504560000	1z6o_M.pdb:1.1367230000):0.5571770000	(((1eum_A.pdb:0.5687140000	1krq_A.pdb:0.2650800000):0.3853790000	3e6s_A.pdb:1.0995440000):0.1573760000	(2jd7_A.pdb:0.4116960000	1vlg_A.pdb:0.4214740000):0.2858060000):0.2106110000):0.9683710000	((((1z6o_A.pdb:1.9542410000	1otk_A.pdb:1.6742910000):2.5492700000	(((2inc_B.pdb:2.9749210000	2inp_C.pdb:0.7578250000):1.6875700000	1mty_B.pdb:2.2092120000):0.5525830000	1za0_A.pdb:2.0420310000):0.6312850000):0.0000026315	((2uw1_A.pdb:0.0000020000	2uw1_B.pdb:0.0087190000):0.1294300000	1afr_A.pdb:0.1204790000):1.2485300000):0.5626610000	((((1oqu_A.pdb:0.2166290000	1uzr_A.pdb:0.1155830000):0.1861610000	1r2f_A.pdb:0.0404960000):1.2294300000	(1jk0_A.pdb:0.0970980000	(2uw2_A.pdb:0.0000030000	1w68_A.pdb:0.0359740000):0.1974190000):1.4859800000):0.6772190000	((1mxr_A.pdb:1.9281780000	3ee4_A.pdb:1.5251860000):0.3428710000	(1mty_D.pdb:1.6947630000	3dhg_A.pdb:1.2743880000):1.8906100000):0.0351093000):0.2771280000):0.4618690000):0.2408090000):0.0556587000	((1lko_A.pdb:0.7708910000	1yuz_A.pdb:0.8115570000):1.3317400000	3qhb_A.pdb:1.3056050000):0.2426530000):0.4525850000	((((1bcf_A.pdb:0.0000010000	3e1q_A.pdb:0.0063530000):0.1423270000	2fkz_A.pdb:0.2574990000):0.5636470000	1jgc_A.pdb:0.4498430000):0.8143030000	1nfv_A.pdb:0.8407180000):0.3277550000):0.0713769000	2vzb_A.pdb:1.2348110000):0.5940770000):0.5424350000):0.2962110000):0.2322950000):0.0431915000):0.0791087000);
(1ji5_A.pdb:0.3437680000	(1jig_A.pdb:0.1410810000	(((1qgh_A.pdb:0.4503670000	2ux1_A.pdb:0.4641640000):0.2560100000	(1ji4_A.pdb:0.9957280000	2fjc_A.pdb:0.9523290000):0.3207500000):0.2854840000	((((1dps_A.pdb:0.0000030000	1jts_A.pdb:0.0260030000):0.5814100000	1o9r_A.pdb:0.1845070000):0.4351320000	1uvh_A.pdb:1.0671990000):0.5038220000	((1tjo_A.pdb:0.0000010000	1tk6_A.pdb:0.0000010000):1.2106500000	(((((2fzf_A.pdb:2.3341500000	(1lko_A.pdb:1.3836810000	1yuz_A.pdb:0.8146440000):1.0130400000):0.4667130000	3qhb_A.pdb:1.0603100000):0.2582460000	(((((((1lb3_A.pdb:0.0796090000	2za7_A.pdb:0.1078270000):0.4407690000	1bg7_A.pdb:0.1556280000):0.0173297000	1r03_A.pdb:0.2988310000):0.2455840000	1z6o_M.pdb:1.3334530000):0.6313280000	((((1eum_A.pdb:0.7051330000	1krq_A.pdb:0.2327770000):0.8805030000	2jd7_A.pdb:0.2949490000):0.2123130000	3e6s_A.pdb:1.4512130000):0.2434430000	1vlg_A.pdb:0.0000020000):0.6036110000):0.0000023928	1mty_B.pdb:2.7249510000):1.0663000000	((((((1z6o_A.pdb:2.5184550000	1otk_A.pdb:2.2942660000):1.8616500000	(((1oqu_A.pdb:0.1363410000	1uzr_A.pdb:0.1092950000):0.0431170000	1r2f_A.pdb:0.2342380000):1.6901600000	(1jk0_A.pdb:0.0989910000	(2uw2_A.pdb:0.0299280000	1w68_A.pdb:0.0103030000):0.2703610000):1.0291900000):0.0262159000):0.4111020000	(1mty_D.pdb:1.2652130000	3dhg_A.pdb:1.3489770000):2.1422900000):0.2961960000	1mxr_A.pdb:1.5246820000):0.1782020000	3ee4_A.pdb:1.5441520000):0.2162120000	(((2inc_B.pdb:0.9600230000	2inp_C.pdb:1.7881900000):2.4269900000	((2uw1_A.pdb:0.0000020000	1afr_A.pdb:0.1975370000):0.0034311700	2uw1_B.pdb:0.0199510000):0.5479360000):1.4296500000	1za0_A.pdb:1.6131490000):0.4720300000):0.3877120000):0.6625260000):0.6587960000	((((1bcf_A.pdb:0.0000010000	3e1q_A.pdb:0.0203790000):0.2313760000	2fkz_A.pdb:0.2569920000):0.3126690000	1jgc_A.pdb:0.2830680000):0.4999670000	1nfv_A.pdb:1.1685910000):0.2798840000):0.0477502000	2vzb_A.pdb:1.4984550000):0.3128500000):0.2472840000):0.2806940000):0.1710300000):0.1424060000	(1n1q_A.pdb:0.2528050000	2chp_A.pdb:0.6471760000):0.1365580000);
(1ji5_A.pdb:0.3590650000	1jig_A.pdb:0.2793130000	((1n1q_A.pdb:0.3269310000	(((1qgh_A.pdb:0.3835990000	2ux1_A.pdb:0.7493580000):0.4532840000	(((((1dps_A.pdb:0.0000010000	1jts_A.pdb:0.0189120000):0.4486870000	1o9r_A.pdb:0.2932900000):0.2432300000	1uvh_A.pdb:1.2980800000):0.5723310000	(1tjo_A.pdb:0.0000010000	1tk6_A.pdb:0.0000010000):1.5031900000):0.1365510000	((((2fzf_A.pdb:2.1034440000	(1lko_A.pdb:0.8656230000	1yuz_A.pdb:1.3486870000):1.5231100000):0.3334300000	3qhb_A.pdb:1.0997190000):0.5127500000	((((((1lb3_A.pdb:0.0567200000	2za7_A.pdb:0.1125860000):0.3543580000	1bg7_A.pdb:0.1048470000):0.1220540000	1r03_A.pdb:0.3181550000):0.4219870000	1z6o_M.pdb:0.9460080000):0.3548710000	(((1eum_A.pdb:0.6301530000	1krq_A.pdb:0.4248230000):0.5417180000	3e6s_A.pdb:1.1374060000):0.3378930000	(2jd7_A.pdb:0.6234430000	1vlg_A.pdb:0.1819670000):0.1854310000):0.1467280000):0.9009550000	((((1z6o_A.pdb:2.3447100000	1otk_A.pdb:2.0255180000):1.7349000000	1mty_B.pdb:3.3533540000):0.0000020359	(((2inc_B.pdb:2.7196120000	2inp_C.pdb:0.8445390000):2.3513100000	((2uw1_A.pdb:0.0000020000	2uw1_B.pdb:0.0043780000):0.1093210000	1afr_A.pdb:0.1029140000):1.0776100000):0.4888510000	1za0_A.pdb:1.5382960000):0.2078270000):0.4974140000	(((((1oqu_A.pdb:0.1655280000	1r2f_A.pdb:0.1837960000):0.0245777000	1uzr_A.pdb:0.0948090000):1.2795300000	(1jk0_A.pdb:0.0445200000	(2uw2_A.pdb:0.0103010000	1w68_A.pdb:0.0294780000):0.2647840000):1.7862900000):0.5603670000	(1mxr_A.pdb:1.4071550000	3ee4_A.pdb:1.9555990000):0.0276163000):0.4464310000	(1mty_D.pdb:1.3938470000	3dhg_A.pdb:1.4024080000):2.1783500000):0.3519580000):0.1295200000):0.3629920000):0.2832060000	((2vzb_A.pdb:1.5628580000	(((1bcf_A.pdb:0.0000010000	3e1q_A.pdb:0.0116260000):0.1890560000	2fkz_A.pdb:0.1097610000):0.4699740000	1jgc_A.pdb:0.4076310000):0.5958540000):0.3867180000	1nfv_A.pdb:0.9099190000):0.0954529000):0.8547780000):0.2972360000):0.0397068000	(1ji4_A.pdb:0.7775910000	2fjc_A.pdb:0.9731270000):0.3758360000):0.1673270000):0.0812629000	2chp_A.pdb:0.6267780000):0.0487511000);
(1ji5_A.pdb:0.3475560000	1jig_A.pdb:0.1910260000	((1n1q_A.pdb:0.3583340000	2chp_A.pdb:0.5374600000):0.0915891000	(((1qgh_A.pdb:0.5179980000	2ux1_A.pdb:0.3929830000):0.3766360000	(1ji4_A.pdb:0.7718730000	2fjc_A.pdb:0.8500320000):0.2730650000):0.2829450000	(((((1dps_A.pdb:0.0000030000	1jts_A.pdb:0.0236480000):0.4566810000	1o9r_A.pdb:0.3624610000):0.5499390000	1uvh_A.pdb:0.5867510000):0.6169540000	(1tjo_A.pdb:0.0000010000	1tk6_A.pdb:0.0000020000):0.9840860000):0.2791870000	((((2fzf_A.pdb:3.6404260000	(((3qhb_A.pdb:1.7345630000	((1mxr_A.pdb:1.0582890000	3ee4_A.pdb:2.2590380000):0.2373130000	((((2inc_B.pdb:1.1446870000	2inp_C.pdb:1.3623860000):1.9092200000	(1mty_D.pdb:1.4394370000	3dhg_A.pdb:1.5505170000):0.8898960000):1.0782800000	((2uw1_A.pdb:0.0000020000	2uw1_B.pdb:0.0087060000):0.0331041000	1afr_A.pdb:0.1123690000):1.7459200000):0.4846130000	1za0_A.pdb:2.1039940000):0.2883110000):0.3680070000):0.1505100000	(((1z6o_A.pdb:2.2835830000	1otk_A.pdb:1.3685840000):2.0002400000	(1jk0_A.pdb:0.0255840000	(2uw2_A.pdb:0.0064280000	1w68_A.pdb:0.0114210000):0.2526430000):1.0835000000):0.6249080000	((1oqu_A.pdb:0.2084170000	1uzr_A.pdb:0.1046420000):0.1053980000	1r2f_A.pdb:0.2090890000):1.1052000000):0.6586130000):0.5327540000	((((1lb3_A.pdb:0.0732960000	2za7_A.pdb:0.0998410000):0.3080420000	(1bg7_A.pdb:0.1513910000	(1r03_A.pdb:0.1259020000	1z6o_M.pdb:1.3428680000):0.1787550000):0.0376287000):0.9927500000	1mty_B.pdb:2.3309790000):0.4532190000	(((1eum_A.pdb:0.5082820000	1krq_A.pdb:0.3953890000):0.6983260000	(3e6s_A.pdb:1.6773790000	2jd7_A.pdb:0.2393260000):0.1719690000):0.2333490000	1vlg_A.pdb:0.2522150000):0.5919100000):0.9103140000):0.4683320000):0.0713404000	(1nfv_A.pdb:1.1540330000	(1lko_A.pdb:1.7650890000	1yuz_A.pdb:0.2474200000):2.9898300000):0.1689850000):0.0959567000	(((1bcf_A.pdb:0.0000010000	3e1q_A.pdb:0.0058120000):0.1940230000	2fkz_A.pdb:0.2364810000):0.3780730000	1jgc_A.pdb:0.4275300000):0.6691510000):0.2950370000	2vzb_A.pdb:1.2206250000):0.7138150000):0.1431140000):0.2007850000):0.1124430000);
(1ji5_A.pdb:0.3266260000	(1jig_A.pdb:0.2656420000	(((1qgh_A.pdb:0.5658870000	2ux1_A.pdb:0.6240700000):0.3003010000	(1ji4_A.pdb:1.0174420000	2fjc_A.pdb:1.0037410000):0.4268170000):0.4193000000	((((1dps_A.pdb:0.0000020000	1jts_A.pdb:0.0000020000):0.6615800000	1o9r_A.pdb:0.1111650000):0.6618940000	1uvh_A.pdb:1.0048700000):0.2116360000	((1tjo_A.pdb:0.0000010000	1tk6_A.pdb:0.0000020000):0.7340420000	(((((2fzf_A.pdb:2.5808980000	(3qhb_A.pdb:1.5582670000	((1z6o_A.pdb:2.5142690000	1otk_A.pdb:1.7983100000):1.4498900000	((((((1oqu_A.pdb:0.2094900000	1uzr_A.pdb:0.0973760000):0.1579520000	1r2f_A.pdb:0.1421240000):1.3469900000	((1mxr_A.pdb:0.9975420000	3ee4_A.pdb:1.6711310000):0.4174500000	(1jk0_A.pdb:0.0000020000	(2uw2_A.pdb:0.0328200000	1w68_A.pdb:0.0296450000):0.4294780000):1.5146400000):0.1151720000):0.3928230000	1za0_A.pdb:1.7962610000):0.5153870000	((2inc_B.pdb:2.1960250000	2inp_C.pdb:1.0250480000):2.2625800000	((2uw1_A.pdb:0.0000020000	2uw1_B.pdb:0.0088720000):0.0816864000	1afr_A.pdb:0.1565230000):0.8482870000):0.8990270000):0.2516470000	(1mty_D.pdb:1.5997780000	3dhg_A.pdb:1.2998580000):1.8469200000):0.5518820000):0.2673650000):0.0180994000):0.3514690000	(1lko_A.pdb:0.8934920000	1yuz_A.pdb:0.7229830000):1.3348100000):0.3309680000	((((((1lb3_A.pdb:0.0831810000	2za7_A.pdb:0.0668150000):0.4176140000	1bg7_A.pdb:0.1217120000):0.0991185000	1r03_A.pdb:0.3032060000):0.3506700000	1z6o_M.pdb:0.7945270000):0.5336280000	((((1eum_A.pdb:0.6337480000	1krq_A.pdb:0.3892880000):0.6520110000	3e6s_A.pdb:1.1053680000):0.2166160000	2jd7_A.pdb:0.3429820000):0.3134680000	1vlg_A.pdb:0.1454640000):0.3520380000):0.0000026963	1mty_B.pdb:3.6885650000):0.9248530000):0.2101730000	((((1bcf_A.pdb:0.0000010000	3e1q_A.pdb:0.0000030000):0.3123980000	2fkz_A.pdb:0.1997810000):0.3086570000	1jgc_A.pdb:0.5309690000):0.6724740000	1nfv_A.pdb:1.0006370000):0.2835790000):0.0000024661	2vzb_A.pdb:1.4260980000):1.0011900000):0.4416210000):0.3795730000):0.1690880000):0.0764035000	(1n1q_A.pdb:0.3209740000	2chp_A.pdb:0.5993820000):0.2195420000);
(1ji5_A.pdb:0.2614730000	((1jig_A.pdb:0.1988590000	((1qgh_A.pdb:0.4246160000	(2ux1_A.pdb:0.4575070000	(((1dps_A.pdb:0.0000010000	1jts_A.pdb:0.0000020000):0.4163210000	1o9r_A.pdb:0.2844010000):0.4538690000	1uvh_A.pdb:1.2356330000):0.3441030000):0.3364260000):0.3976080000	((1ji4_A.pdb:0.6066720000	2fjc_A.pdb:1.3234820000):0.3772690000	((1tjo_A.pdb:0.0000010000	1tk6_A.pdb:0.0000010000):1.1453200000	(((((((2fzf_A.pdb:1.7016850000	(((1z6o_A.pdb:2.3462480000	1otk_A.pdb:1.6283420000):1.5639900000	(((2inc_B.pdb:2.2858750000	2inp_C.pdb:1.2931180000):2.5569000000	((2uw1_A.pdb:0.0000020000	1afr_A.pdb:0.1881590000):0.0007490530	2uw1_B.pdb:0.0126140000):0.9765070000):0.7920630000	1za0_A.pdb:2.3284540000):0.2375970000):0.2726590000	(1mty_D.pdb:1.0159010000	3dhg_A.pdb:1.5678050000):2.4166500000):0.1004460000):0.1080410000	(((1oqu_A.pdb:0.2113770000	1uzr_A.pdb:0.1854280000):0.1132050000	1r2f_A.pdb:0.1484850000):2.1693200000	(1jk0_A.pdb:0.0997440000	(2uw2_A.pdb:0.0451480000	1w68_A.pdb:0.0152510000):0.2827830000):1.7962600000):0.7650500000):0.2916670000	(1mxr_A.pdb:1.6847990000	3ee4_A.pdb:1.9005000000):0.4819670000):0.3167330000	((1lko_A.pdb:0.7034400000	1yuz_A.pdb:0.9804210000):1.9686600000	3qhb_A.pdb:1.2207190000):0.2617610000):0.1520490000	(((((1lb3_A.pdb:0.1236520000	2za7_A.pdb:0.1033620000):0.3765010000	1bg7_A.pdb:0.1435490000):0.0785110000	1r03_A.pdb:0.2492840000):0.3290230000	1z6o_M.pdb:1.1153010000):0.4473700000	(((((1eum_A.pdb:0.6623380000	1krq_A.pdb:0.5311220000):0.4674830000	2jd7_A.pdb:0.2855710000):0.3376310000	1vlg_A.pdb:0.1654370000):0.3983240000	3e6s_A.pdb:1.4161730000):0.0833442000	1mty_B.pdb:3.1282350000):0.0397962000):0.8633140000):0.4612440000	((((1bcf_A.pdb:0.0000010000	3e1q_A.pdb:0.0000030000):0.2707830000	2fkz_A.pdb:0.2280320000):0.2709100000	1jgc_A.pdb:0.5327640000):0.9218270000	1nfv_A.pdb:1.0078940000):0.1927040000):0.1257900000	2vzb_A.pdb:1.5638160000):0.4496540000):0.3120350000):0.4070780000):0.1215960000):0.0660450000	1n1q_A.pdb:0.4182530000):0.1392850000	2chp_A.pdb:0.5434710000);
(1ji5_A.pdb:0.3550260000	(1jig_A.pdb:0.1656280000	(((1qgh_A.pdb:0.3962950000	2ux1_A.pdb:0.5293480000):0.3555650000	(1ji4_A.pdb:0.9863010000	2fjc_A.pdb:0.9235190000):0.1948680000):0.2323670000	(((((1dps_A.pdb:0.0000020000	1jts_A.pdb:0.0207550000):0.4696970000	1o9r_A.pdb:0.3986940000):0.3671710000	1uvh_A.pdb:0.8546090000):0.2556630000	(1tjo_A.pdb:0.0000010000	1tk6_A.pdb:0.0000010000):1.4564500000):0.4088550000	(((((2fzf_A.pdb:1.8797690000	(1lko_A.pdb:0.9650460000	1yuz_A.pdb:0.6448930000):1.3458000000):0.4053550000	3qhb_A.pdb:1.1175550000):0.5482110000	((((1z6o_A.pdb:2.0157770000	1otk_A.pdb:1.6584600000):2.3466700000	(1jk0_A.pdb:0.0586130000	(2uw2_A.pdb:0.0200980000	1w68_A.pdb:0.0316080000):0.3156500000):1.3117800000):0.6469750000	((1oqu_A.pdb:0.1637620000	1uzr_A.pdb:0.1663360000):0.2063540000	1r2f_A.pdb:0.0645030000):1.0322200000):0.6522370000	(((1mxr_A.pdb:1.3670560000	3ee4_A.pdb:1.5931830000):0.4694750000	(1mty_D.pdb:1.3699970000	3dhg_A.pdb:1.3680170000):2.5217500000):0.2781020000	(((2inc_B.pdb:1.1066390000	2inp_C.pdb:1.4346960000):2.9721900000	((2uw1_A.pdb:0.0000020000	2uw1_B.pdb:0.0045250000):0.0463870000	1afr_A.pdb:0.1700890000):0.6873200000):0.7459190000	1za0_A.pdb:2.5859130000):0.4350250000):0.2132530000):0.2005480000):0.4140230000	((((((1lb3_A.pdb:0.0692380000	2za7_A.pdb:0.1246990000):0.4569380000	1bg7_A.pdb:0.1563860000):0.0654232000	1r03_A.pdb:0.2939120000):0.4563090000	1z6o_M.pdb:1.0188970000):0.2955460000	((1eum_A.pdb:0.5716330000	1krq_A.pdb:0.3576120000):0.4099610000	(3e6s_A.pdb:1.3900970000	(2jd7_A.pdb:0.3594180000	1vlg_A.pdb:0.3588870000):0.2184620000):0.2256810000):0.5408900000):0.2551460000	1mty_B.pdb:3.4260050000):0.9245970000):0.3401450000	(2vzb_A.pdb:1.5859440000	((((1bcf_A.pdb:0.0000010000	3e1q_A.pdb:0.0066740000):0.2796270000	2fkz_A.pdb:0.2847430000):0.4019870000	1jgc_A.pdb:0.4633440000):0.7275030000	1nfv_A.pdb:1.2505010000):0.3892950000):0.2113690000):0.9640060000):0.2971580000):0.1724600000):0.0518720000	(1n1q_A.pdb:0.3986380000	2chp_A.pdb:0.5562090000):0.0765983000);
(1ji5_A.pdb:0.2025760000	((1jig_A.pdb:0.2092190000	(((1qgh_A.pdb:0.4233270000	(2ux1_A.pdb:0.5928720000	(((1dps_A.pdb:0.0000010000	1jts_A.pdb:0.0141370000):0.4389040000	1o9r_A.pdb:0.3234150000):0.3671950000	1uvh_A.pdb:1.1999150000):0.6828160000):0.1794380000):0.2443280000	(1ji4_A.pdb:0.7618850000	2fjc_A.pdb:1.0391230000):0.1563190000):0.2651110000	((1tjo_A.pdb:0.0000010000	1tk6_A.pdb:0.0000010000):0.7384310000	(((((((((2fzf_A.pdb:1.5921850000	((1oqu_A.pdb:0.2243160000	1uzr_A.pdb:0.1014870000):0.1462110000	1r2f_A.pdb:0.1262680000):1.7325700000):0.4862860000	((1z6o_A.pdb:1.7821640000	1otk_A.pdb:1.8076640000):1.9436800000	(((1mxr_A.pdb:1.1131830000	3ee4_A.pdb:1.3602170000):0.5321880000	(1jk0_A.pdb:0.1283690000	(2uw2_A.pdb:0.0089020000	1w68_A.pdb:0.0153240000):0.2431310000):1.1077900000):0.3270420000	(1mty_D.pdb:1.3869940000	3dhg_A.pdb:1.3703320000):1.0736700000):0.3300790000):0.1020090000):0.3887950000	1za0_A.pdb:2.2788440000):0.2251490000	((2inc_B.pdb:1.5906860000	2inp_C.pdb:0.7630110000):2.3077400000	1mty_B.pdb:1.6446740000):1.2425700000):0.1668820000	((2uw1_A.pdb:0.0000020000	2uw1_B.pdb:0.0087500000):0.1712820000	1afr_A.pdb:0.0186400000):1.5352000000):0.6210790000	((1lko_A.pdb:1.4406160000	1yuz_A.pdb:0.3983380000):1.3048000000	3qhb_A.pdb:1.1957170000):0.7095750000):0.3918090000	(((((1lb3_A.pdb:0.0366680000	2za7_A.pdb:0.0701790000):0.3836210000	1bg7_A.pdb:0.1983750000):0.0537305000	1r03_A.pdb:0.2038400000):0.3030220000	1z6o_M.pdb:0.9650090000):0.2845460000	((1eum_A.pdb:0.8811390000	1krq_A.pdb:0.2556110000):0.4336230000	(3e6s_A.pdb:1.3619160000	(2jd7_A.pdb:0.4332030000	1vlg_A.pdb:0.2678330000):0.1258930000):0.2256710000):0.3974300000):0.8264760000):0.5767580000	((((1bcf_A.pdb:0.0000010000	3e1q_A.pdb:0.0069500000):0.4800720000	2fkz_A.pdb:0.1098140000):0.3753100000	1jgc_A.pdb:0.3628290000):0.6161850000	1nfv_A.pdb:0.7018860000):0.1765130000):0.6201290000	2vzb_A.pdb:1.4988690000):0.6998410000):0.8153890000):0.1381060000):0.1174160000	1n1q_A.pdb:0.4759250000):0.1557550000	2chp_A.pdb:0.7352710000);
(1ji5_A.pdb:0.2809250000	(((1jig_A.pdb:0.1174240000	((1qgh_A.pdb:0.4251160000	2ux1_A.pdb:0.8521380000):0.4666650000	(1ji4_A.pdb:0.7954170000	2fjc_A.pdb:0.8284710000):0.3395260000):0.3344760000):0.0628234000	(((((1dps_A.pdb:0.0000020000	1jts_A.pdb:0.0191920000):0.3596440000	1o9r_A.pdb:0.2380930000):0.5565660000	1uvh_A.pdb:0.9754840000):0.7593690000	(1tjo_A.pdb:0.0000010000	1tk6_A.pdb:0.0000020000):1.1362400000):0.2618680000	(((((2fzf_A.pdb:1.2910420000	(((((1z6o_A.pdb:2.0256490000	1otk_A.pdb:1.4187200000):1.3162000000	(1jk0_A.pdb:0.0504500000	(2uw2_A.pdb:0.0174190000	1w68_A.pdb:0.0322920000):0.2635160000):0.7602610000):0.3204470000	((1oqu_A.pdb:0.1573490000	1uzr_A.pdb:0.0770210000):0.1919990000	1r2f_A.pdb:0.2230470000):1.5676500000):0.5255260000	((1mxr_A.pdb:1.3127240000	3ee4_A.pdb:1.4340070000):0.3750180000	(1mty_D.pdb:1.1228200000	3dhg_A.pdb:1.2733950000):2.0878600000):0.2829960000):0.3174360000	(((2inc_B.pdb:0.3489180000	2inp_C.pdb:1.9569670000):3.3439200000	((2uw1_A.pdb:0.0000020000	2uw1_B.pdb:0.0138220000):0.0287259000	1afr_A.pdb:0.1441390000):1.0664100000):0.7102710000	1za0_A.pdb:1.9491880000):0.2920180000):0.2277540000):0.3881070000	3qhb_A.pdb:0.9515940000):0.4356730000	((((((1lb3_A.pdb:0.0766370000	2za7_A.pdb:0.0687980000):0.3967550000	1bg7_A.pdb:0.1248380000):0.0486410000	1r03_A.pdb:0.2162600000):0.4795250000	1z6o_M.pdb:0.8712500000):0.1497020000	1mty_B.pdb:3.6911950000):0.1345570000	((1eum_A.pdb:0.7200580000	1krq_A.pdb:0.2023090000):0.4943430000	(3e6s_A.pdb:1.6389100000	(2jd7_A.pdb:0.3281130000	1vlg_A.pdb:0.3476780000):0.0619102000):0.1446520000):0.3339840000):1.0582900000):0.0490718000	(1lko_A.pdb:1.2762420000	1yuz_A.pdb:1.0239240000):1.4309800000):0.5682840000	((2vzb_A.pdb:1.2536580000	(((1bcf_A.pdb:0.0000010000	3e1q_A.pdb:0.0000030000):0.3561510000	2fkz_A.pdb:0.1327190000):0.6638610000	1jgc_A.pdb:0.2100640000):0.6210830000):0.2680070000	1nfv_A.pdb:1.0089900000):0.1005040000):1.0967600000):0.5514470000):0.1188940000	1n1q_A.pdb:0.4715440000):0.1032510000	2chp_A.pdb:0.6929730000);
(1ji5_A.pdb:0.3563030000	(1jig_A.pdb:0.1087060000	(((1qgh_A.pdb:0.4243900000	2ux1_A.pdb:0.8850130000):0.1924230000	(1ji4_A.pdb:0.9133910000	2fjc_A.pdb:1.3064080000):0.3330010000):0.2878930000	((((1dps_A.pdb:0.0064910000	1jts_A.pdb:0.0000020000):0.4905860000	1o9r_A.pdb:0.2975530000):0.6347220000	1uvh_A.pdb:1.1060240000):0.4021210000	((1tjo_A.pdb:0.0000010000	1tk6_A.pdb:0.0000010000):1.5291300000	((((((2fzf_A.pdb:2.1971480000	((((((1z6o_A.pdb:3.2328450000	1otk_A.pdb:1.5031590000):1.7096400000	(1jk0_A.pdb:0.0767420000	(2uw2_A.pdb:0.0369750000	1w68_A.pdb:0.0029680000):0.3063860000):0.9704740000):0.5710870000	3ee4_A.pdb:1.7586980000):0.1902050000	(1mxr_A.pdb:1.2515050000	(1mty_D.pdb:1.5741420000	3dhg_A.pdb:1.7438060000):2.1819200000):0.2126820000):0.4224810000	((1oqu_A.pdb:0.2800690000	1uzr_A.pdb:0.1111500000):0.2485500000	1r2f_A.pdb:0.0735160000):1.2429900000):0.1016690000	(((((2inc_B.pdb:1.7717500000	2inp_C.pdb:1.6404820000):3.3105000000	2uw1_B.pdb:0.0000020000):0.0136719000	2uw1_A.pdb:0.0000020000):0.0636328000	1afr_A.pdb:0.1621470000):1.6110200000	1za0_A.pdb:1.8073590000):0.5647110000):0.3807760000):0.4154150000	(1lko_A.pdb:0.6068940000	1yuz_A.pdb:0.8046580000):1.7353400000):0.1417030000	3qhb_A.pdb:1.1185100000):0.6051140000	(2vzb_A.pdb:1.7627620000	(((1bcf_A.pdb:0.0000010000	3e1q_A.pdb:0.0059450000):0.2235360000	2fkz_A.pdb:0.2550010000):0.5456500000	1jgc_A.pdb:0.4463950000):0.6420610000):0.3549990000):0.0720517000	1nfv_A.pdb:0.7594880000):0.2666770000	((((((1lb3_A.pdb:0.1195180000	2za7_A.pdb:0.0922250000):0.3498030000	1bg7_A.pdb:0.1087900000):0.0825147000	1r03_A.pdb:0.3631500000):0.5213380000	1z6o_M.pdb:0.8534080000):0.2872740000	((1eum_A.pdb:0.5967970000	1krq_A.pdb:0.3598450000):0.4335410000	((3e6s_A.pdb:1.2250580000	2jd7_A.pdb:0.1770800000):0.2852170000	1vlg_A.pdb:0.3752150000):0.2805630000):0.2721730000):0.1485450000	1mty_B.pdb:3.8563320000):0.6452560000):1.3425200000):0.2254240000):0.3892180000):0.2391550000):0.0741759000	(1n1q_A.pdb:0.2921320000	2chp_A.pdb:0.9253470000):0.1283090000);
(1ji5_A.pdb:0.3337570000	((1jig_A.pdb:0.2256160000	((1qgh_A.pdb:0.3350850000	(2ux1_A.pdb:0.5976490000	(((1dps_A.pdb:0.0000020000	1jts_A.pdb:0.0129550000):0.3413540000	1o9r_A.pdb:0.2721570000):0.4407160000	1uvh_A.pdb:1.2110140000):0.6821070000):0.2074160000):0.5036480000	(1ji4_A.pdb:0.8697450000	2fjc_A.pdb:0.9900410000):0.5818620000):0.1376670000):0.1196610000	1n1q_A.pdb:0.4239520000):0.0981511000	(2chp_A.pdb:0.4949380000	((1tjo_A.pdb:0.0000010000	1tk6_A.pdb:0.0000020000):1.0866400000	((((((2fzf_A.pdb:1.8803890000	(((((((1z6o_A.pdb:2.0078860000	1otk_A.pdb:1.3358960000):2.5860000000	(1jk0_A.pdb:0.0761270000	(2uw2_A.pdb:0.0158660000	1w68_A.pdb:0.0282340000):0.3223820000):0.7807430000):0.5091520000	((1oqu_A.pdb:0.2089490000	1uzr_A.pdb:0.0811400000):0.2165990000	1r2f_A.pdb:0.1429440000):1.5977000000):0.4636100000	1mxr_A.pdb:1.3755500000):0.3739140000	3ee4_A.pdb:1.3789310000):0.5181980000	(1mty_D.pdb:0.7146210000	3dhg_A.pdb:1.9734500000):2.5915600000):0.1085820000	(((2inc_B.pdb:1.9788640000	2inp_C.pdb:0.6837060000):3.2514400000	((2uw1_A.pdb:0.0000020000	2uw1_B.pdb:0.0235930000):0.0805593000	1afr_A.pdb:0.0841460000):1.1804800000):0.5525500000	1za0_A.pdb:1.8308990000):0.5524750000):0.9623570000):0.4514180000	3qhb_A.pdb:1.3214750000):0.3524950000	(1lko_A.pdb:1.1470520000	1yuz_A.pdb:0.5856130000):1.7140500000):0.3028730000	((((((1lb3_A.pdb:0.0669540000	2za7_A.pdb:0.1269390000):0.3593430000	1bg7_A.pdb:0.1685580000):0.0722989000	1r03_A.pdb:0.2741580000):0.4122940000	1z6o_M.pdb:1.1976650000):0.2221040000	((((1eum_A.pdb:0.7639550000	1krq_A.pdb:0.3098090000):0.2819740000	3e6s_A.pdb:1.2919940000):0.3402980000	2jd7_A.pdb:0.2107780000):0.2578210000	1vlg_A.pdb:0.1901280000):0.5456890000):0.0000026647	1mty_B.pdb:3.9022010000):1.0733900000):0.3180980000	(2vzb_A.pdb:1.0100820000	(((1bcf_A.pdb:0.0000010000	3e1q_A.pdb:0.0000030000):0.1190210000	2fkz_A.pdb:0.2415150000):0.3353340000	1jgc_A.pdb:0.3462140000):0.8486880000):0.3806950000):0.1542400000	1nfv_A.pdb:1.0082450000):0.1647530000):0.5320010000):0.2151680000);
(1ji5_A.pdb:0.1869790000	(1jig_A.pdb:0.2355210000	((1qgh_A.pdb:0.3076360000	(2ux1_A.pdb:0.3088150000	(((1dps_A.pdb:0.0000030000	1jts_A.pdb:0.0401340000):0.2819470000	1o9r_A.pdb:0.1906510000):0.4645420000	1uvh_A.pdb:0.8751200000):0.5475220000):0.3024390000):0.3776850000	((1ji4_A.pdb:0.8119050000	2fjc_A.pdb:0.7989480000):0.2417720000	((1tjo_A.pdb:0.0000010000	1tk6_A.pdb:0.0000010000):0.9929190000	((((((2fzf_A.pdb:1.9425370000	3qhb_A.pdb:1.3571870000):0.1938410000	(1lko_A.pdb:1.0001140000	1yuz_A.pdb:0.7880510000):1.5661100000):0.5156570000	((((((1z6o_A.pdb:2.4831200000	1otk_A.pdb:3.7455850000):1.0000800000	(1jk0_A.pdb:0.1667070000	(2uw2_A.pdb:0.0154110000	1w68_A.pdb:0.0235050000):0.1613630000):1.4021300000):0.3690670000	((1oqu_A.pdb:0.1999570000	1uzr_A.pdb:0.1277190000):0.2024240000	1r2f_A.pdb:0.1306630000):1.5020500000):0.7860400000	(1mxr_A.pdb:1.8106870000	3ee4_A.pdb:1.2221920000):0.4711150000):0.3467340000	(1mty_D.pdb:1.1423680000	3dhg_A.pdb:1.4594220000):2.1819600000):0.2497590000	(((2inc_B.pdb:0.7551690000	2inp_C.pdb:1.8288180000):2.9177600000	((2uw1_A.pdb:0.0000020000	2uw1_B.pdb:0.0000020000):0.0439833000	1afr_A.pdb:0.1498060000):0.7860770000):0.4271320000	1za0_A.pdb:2.1699930000):0.3839860000):0.8111820000):0.1697620000	(((((1lb3_A.pdb:0.1022960000	2za7_A.pdb:0.1320580000):0.4436890000	(1bg7_A.pdb:0.0864550000	1r03_A.pdb:0.3156020000):0.0950709000):0.1612840000	1z6o_M.pdb:1.1588510000):0.4152780000	(((1eum_A.pdb:0.5701620000	1krq_A.pdb:0.5552790000):0.2178670000	3e6s_A.pdb:1.1592760000):0.3549340000	(2jd7_A.pdb:0.3773530000	1vlg_A.pdb:0.3213630000):0.1222870000):0.2718080000):0.0000024932	1mty_B.pdb:4.3733600000):0.5513860000):0.6073380000	(2vzb_A.pdb:1.6967220000	(((1bcf_A.pdb:0.0000010000	3e1q_A.pdb:0.0000030000):0.3334230000	2fkz_A.pdb:0.1814930000):0.1636620000	1jgc_A.pdb:0.5436700000):0.6153230000):0.1613390000):0.4042000000	1nfv_A.pdb:0.9856740000):0.6697430000):0.3630880000):0.1587150000):0.1040370000):0.0732249000	(1n1q_A.pdb:0.2618050000	2chp_A.pdb:0.5155970000):0.1728280000);
(1ji5_A.pdb:0.2241210000	(1jig_A.pdb:0.1872670000	(((1qgh_A.pdb:0.3705680000	2ux1_A.pdb:0.6072530000):0.3263850000	(((1dps_A.pdb:0.0000020000	1jts_A.pdb:0.0366470000):0.4980840000	1o9r_A.pdb:0.2607250000):0.4493550000	1uvh_A.pdb:1.0473090000):0.6678390000):0.1830600000	((1ji4_A.pdb:0.6505120000	2fjc_A.pdb:0.9917850000):0.3710890000	((1tjo_A.pdb:0.0000010000	1tk6_A.pdb:0.0000010000):1.1520000000	((((((((2fzf_A.pdb:1.8339660000	(1lko_A.pdb:1.1936860000	1yuz_A.pdb:0.9799320000):0.5876530000):0.9658110000	3qhb_A.pdb:1.2528430000):0.4943140000	(1mxr_A.pdb:1.5629550000	3ee4_A.pdb:1.9632550000):0.8650510000):0.0196694000	((((2inc_B.pdb:1.0840460000	2inp_C.pdb:1.4410190000):1.9581600000	1za0_A.pdb:2.8257000000):0.1776440000	((2uw1_A.pdb:0.0000020000	1afr_A.pdb:0.1789970000):0.0000027662	2uw1_B.pdb:0.0137290000):1.2697300000):0.6556720000	(1mty_D.pdb:1.0400040000	3dhg_A.pdb:1.4751920000):1.4818400000):0.2335620000):0.1926250000	(((1z6o_A.pdb:1.9909340000	1otk_A.pdb:1.6708100000):1.9673700000	(1jk0_A.pdb:0.1863280000	(2uw2_A.pdb:0.0071830000	1w68_A.pdb:0.0174080000):0.1808950000):2.1278300000):0.4157090000	((1oqu_A.pdb:0.2362270000	1uzr_A.pdb:0.1331410000):0.1251040000	1r2f_A.pdb:0.2499800000):1.8987800000):0.7417500000):0.6662790000	((((((1lb3_A.pdb:0.0790710000	2za7_A.pdb:0.0540700000):0.3556780000	1bg7_A.pdb:0.1081330000):0.0671506000	1r03_A.pdb:0.3036550000):0.1455490000	1z6o_M.pdb:1.2144550000):0.4568880000	1mty_B.pdb:3.2581750000):0.0379195000	((1eum_A.pdb:0.8372130000	1krq_A.pdb:0.2611280000):0.6558020000	((3e6s_A.pdb:1.2464330000	2jd7_A.pdb:0.3250540000):0.1477410000	1vlg_A.pdb:0.3384190000):0.3051400000):0.2358950000):0.7015520000):0.4931320000	((((1bcf_A.pdb:0.0000010000	3e1q_A.pdb:0.0000030000):0.2580710000	2fkz_A.pdb:0.1546340000):0.4672960000	1jgc_A.pdb:0.2433710000):0.7589940000	1nfv_A.pdb:1.0321570000):0.3179450000):0.4322840000	2vzb_A.pdb:1.2927000000):0.5902820000):0.6558180000):0.2282150000):0.2305650000):0.0905894000	(1n1q_A.pdb:0.4526490000	2chp_A.pdb:0.6662180000):0.0695954000);
(1ji5_A.pdb:0.2879200000	(1jig_A.pdb:0.2907130000	((1qgh_A.pdb:0.3934510000	(2ux1_A.pdb:0.6121220000	(((1dps_A.pdb:0.0049430000	1jts_A.pdb:0.0154150000):0.1687270000	1o9r_A.pdb:0.4990900000):0.6920630000	1uvh_A.pdb:1.3493950000):0.2486310000):0.2033520000):0.4883800000	((1ji4_A.pdb:0.8962870000	2fjc_A.pdb:1.2205410000):0.2645220000	((1tjo_A.pdb:0.0000010000	1tk6_A.pdb:0.0000020000):1.1749400000	(((((2fzf_A.pdb:1.5523710000	(1lko_A.pdb:0.8550010000	1yuz_A.pdb:0.7312690000):0.7556950000):0.6260520000	3qhb_A.pdb:1.3909800000):0.4627870000	((((((1lb3_A.pdb:0.0708840000	2za7_A.pdb:0.1143000000):0.3351070000	(1bg7_A.pdb:0.0986230000	1r03_A.pdb:0.4264990000):0.1277550000):0.3954210000	1z6o_M.pdb:1.0441120000):0.1033130000	((((1eum_A.pdb:0.4214770000	1krq_A.pdb:0.5488300000):0.5212380000	3e6s_A.pdb:1.2598870000):0.1659260000	2jd7_A.pdb:0.3611120000):0.1727840000	1vlg_A.pdb:0.2275700000):0.5639120000):0.1514570000	1mty_B.pdb:3.7897710000):0.3649400000	(((((1z6o_A.pdb:2.4401340000	1otk_A.pdb:2.7898860000):1.9649000000	(1jk0_A.pdb:0.0204900000	(2uw2_A.pdb:0.0317840000	1w68_A.pdb:0.0055910000):0.4178260000):1.1237100000):0.5935770000	((1oqu_A.pdb:0.1562020000	1uzr_A.pdb:0.1308600000):0.0660911000	1r2f_A.pdb:0.1978000000):1.8389100000):0.7514330000	(((2inc_B.pdb:1.8143510000	2inp_C.pdb:1.7401940000):2.5819900000	((2uw1_A.pdb:0.0000020000	2uw1_B.pdb:0.0091090000):0.0000028416	1afr_A.pdb:0.2601470000):0.2715330000):0.9958110000	1za0_A.pdb:1.8009110000):0.2100730000):0.2171260000	((1mxr_A.pdb:1.6657260000	3ee4_A.pdb:1.2000510000):0.6671520000	(1mty_D.pdb:1.6427560000	3dhg_A.pdb:1.1565830000):3.2934100000):0.0721090000):0.5591190000):0.4572130000):0.5004790000	((((1bcf_A.pdb:0.0000010000	3e1q_A.pdb:0.0000030000):0.3818680000	2fkz_A.pdb:0.1981100000):0.3010210000	1jgc_A.pdb:0.2869580000):0.9025720000	1nfv_A.pdb:0.8084040000):0.3686020000):0.1225270000	2vzb_A.pdb:1.1877860000):0.7607200000):0.9554750000):0.1885780000):0.0510795000):0.1104880000	(1n1q_A.pdb:0.2765340000	2chp_A.pdb:0.6265540000):0.1066540000);
(1ji5_A.pdb:0.1510430000	(1jig_A.pdb:0.1368800000	((1qgh_A.pdb:0.3168110000	2ux1_A.pdb:0.9032700000):0.4733580000	((1ji4_A.pdb:0.9229860000	2fjc_A.pdb:0.9441310000):0.4000280000	((((1dps_A.pdb:0.0000020000	1jts_A.pdb:0.0249240000):0.6693920000	1o9r_A.pdb:0.3382110000):0.4042360000	1uvh_A.pdb:0.8063450000):0.1902180000	((1tjo_A.pdb:0.0000020000	1tk6_A.pdb:0.0000010000):1.0883400000	(((((2fzf_A.pdb:2.4493420000	((((((1lb3_A.pdb:0.0967580000	2za7_A.pdb:0.0814940000):0.3066230000	1bg7_A.pdb:0.2181820000):0.0985543000	1r03_A.pdb:0.2601250000):0.3491990000	1z6o_M.pdb:0.9294440000):0.6620800000	(1eum_A.pdb:0.6910950000	1krq_A.pdb:0.3471050000):0.3016150000):0.2520930000	(3e6s_A.pdb:0.9106730000	(2jd7_A.pdb:0.3982690000	1vlg_A.pdb:0.4547080000):0.2306030000):0.1276800000):0.4227540000):0.5373800000	((1lko_A.pdb:0.8702350000	1yuz_A.pdb:1.1178800000):1.6484300000	((3qhb_A.pdb:0.8911380000	((((1oqu_A.pdb:0.1929120000	1uzr_A.pdb:0.1032000000):0.1915310000	1r2f_A.pdb:0.0833100000):1.1341700000	(1jk0_A.pdb:0.1164160000	(2uw2_A.pdb:0.0023220000	1w68_A.pdb:0.0168210000):0.1895180000):1.6021000000):0.9294960000	(1mxr_A.pdb:1.1822050000	3ee4_A.pdb:1.6094880000):0.5981070000):0.5970920000):0.2896320000	(((1z6o_A.pdb:1.4660310000	1otk_A.pdb:1.4079490000):3.0446300000	((((2inc_B.pdb:3.5161610000	2inp_C.pdb:0.2449740000):2.0994200000	1mty_B.pdb:2.4110140000):1.3367700000	1za0_A.pdb:0.9080080000):1.0379600000	((2uw1_A.pdb:0.0000020000	2uw1_B.pdb:0.0088900000):0.0153770000	1afr_A.pdb:0.2057730000):1.3056900000):0.0000021478):0.4850860000	(1mty_D.pdb:2.1228040000	3dhg_A.pdb:1.2953940000):1.4847800000):0.1395450000):0.0716562000):0.2450400000):0.1097780000	1nfv_A.pdb:1.0073450000):0.2718630000	(((1bcf_A.pdb:0.0000010000	3e1q_A.pdb:0.0000030000):0.2643470000	2fkz_A.pdb:0.0889190000):0.2546790000	1jgc_A.pdb:0.4810330000):0.8206640000):0.2264850000	2vzb_A.pdb:1.2431790000):1.1112800000):0.3158990000):0.4437570000):0.3026250000):0.1600890000):0.0890777000	(1n1q_A.pdb:0.4194200000	2chp_A.pdb:0.8929800000):0.1186350000);
(1ji5_A.pdb:0.2849070000	(1jig_A.pdb:0.1787190000	(((1qgh_A.pdb:0.2938170000	2ux1_A.pdb:0.6832650000):0.2653120000	(1ji4_A.pdb:0.8301680000	2fjc_A.pdb:0.6199490000):0.4852260000):0.1795210000	((((1dps_A.pdb:0.0249780000	1jts_A.pdb:0.0000020000):0.5071710000	1o9r_A.pdb:0.2168660000):0.5174190000	1uvh_A.pdb:0.8577880000):0.4585340000	((1tjo_A.pdb:0.0000010000	1tk6_A.pdb:0.0000010000):0.9570960000	((((2fzf_A.pdb:2.5379100000	((1lko_A.pdb:0.7741750000	1yuz_A.pdb:0.8908460000):1.1724800000	3qhb_A.pdb:1.2814490000):0.0889973000):0.2071110000	(((((((1lb3_A.pdb:0.1435890000	2za7_A.pdb:0.0730310000):0.3244830000	1bg7_A.pdb:0.1116050000):0.1217190000	1r03_A.pdb:0.2905840000):0.3466620000	1z6o_M.pdb:0.9033930000):0.2218110000	1mty_B.pdb:3.8146490000):0.0424365000	(((1eum_A.pdb:0.7533070000	1krq_A.pdb:0.2151030000):0.5017420000	3e6s_A.pdb:1.0146680000):0.2765550000	(2jd7_A.pdb:0.4587510000	1vlg_A.pdb:0.2108460000):0.2484290000):0.2704180000):0.9222140000	((((((1z6o_A.pdb:1.8491430000	1otk_A.pdb:1.6191050000):2.2491100000	(1jk0_A.pdb:0.0525200000	(2uw2_A.pdb:0.0062920000	1w68_A.pdb:0.0032270000):0.2248110000):1.1633300000):0.4722190000	((1oqu_A.pdb:0.1626220000	1uzr_A.pdb:0.0917430000):0.0673259000	1r2f_A.pdb:0.2229670000):1.3759200000):0.5991140000	(((2inc_B.pdb:1.4451700000	2inp_C.pdb:1.8449100000):3.0389500000	((2uw1_A.pdb:0.0000020000	2uw1_B.pdb:0.0230800000):0.0252438000	1afr_A.pdb:0.1624240000):1.1304500000):0.4353950000	1za0_A.pdb:2.0790570000):0.4271730000):0.1741350000	(1mty_D.pdb:1.8757090000	3dhg_A.pdb:1.0780280000):2.0589400000):0.0000024294	(1mxr_A.pdb:1.4788260000	3ee4_A.pdb:1.6219380000):0.8127740000):0.6068950000):0.3663250000):0.5723690000	2vzb_A.pdb:1.1840340000):0.1454670000	((((1bcf_A.pdb:0.0000010000	3e1q_A.pdb:0.0057930000):0.3737070000	2fkz_A.pdb:0.1583490000):0.3756770000	1jgc_A.pdb:0.4005720000):0.7454320000	1nfv_A.pdb:0.7229170000):0.4863180000):0.4985060000):0.3111380000):0.6453540000):0.0465806000):0.1265410000	(1n1q_A.pdb:0.2874260000	2chp_A.pdb:0.6008780000):0.0913973000);
(1ji5_A.pdb:0.3093370000	(1jig_A.pdb:0.2801760000	(((1qgh_A.pdb:0.3970090000	2ux1_A.pdb:0.7473400000):0.2301910000	(((1dps_A.pdb:0.0000030000	1jts_A.pdb:0.0487590000):0.4982940000	1o9r_A.pdb:0.4489060000):0.3930530000	1uvh_A.pdb:1.2032490000):0.7842330000):0.1668900000	((1ji4_A.pdb:0.7128080000	2fjc_A.pdb:0.8617350000):0.2938820000	((1tjo_A.pdb:0.0000010000	1tk6_A.pdb:0.0000010000):1.3374100000	(((((2fzf_A.pdb:1.7001130000	(1lko_A.pdb:0.9627410000	1yuz_A.pdb:0.9077020000):1.2844400000):0.4524270000	(3qhb_A.pdb:1.1333250000	((((1z6o_A.pdb:1.9252940000	1otk_A.pdb:2.2663240000):1.6164900000	(((2uw1_A.pdb:0.0000020000	2uw1_B.pdb:0.0086870000):0.1139190000	1afr_A.pdb:0.1170670000):0.9844460000	1za0_A.pdb:2.3997800000):0.5652840000):0.0000028693	1mty_B.pdb:3.2554590000):0.2383440000	((((1oqu_A.pdb:0.3114380000	1uzr_A.pdb:0.1350950000):0.1161270000	1r2f_A.pdb:0.1901740000):2.2229100000	((1mxr_A.pdb:1.5014570000	3ee4_A.pdb:1.3419310000):0.6580160000	(1jk0_A.pdb:0.1155490000	(2uw2_A.pdb:0.0118390000	1w68_A.pdb:0.0337670000):0.3082510000):1.2621600000):0.8129460000):0.3164260000	(((2inc_B.pdb:1.6174190000	2inp_C.pdb:0.9919990000):2.7289600000	1mty_D.pdb:1.3546640000):0.1759000000	3dhg_A.pdb:1.1968510000):2.2785100000):0.3453020000):0.6425640000):0.3012220000):0.2585740000	(2vzb_A.pdb:1.3815730000	(((((1lb3_A.pdb:0.1205300000	2za7_A.pdb:0.0503490000):0.5106580000	1bg7_A.pdb:0.1907000000):0.0859071000	1r03_A.pdb:0.2488850000):0.5297650000	1z6o_M.pdb:1.0721840000):0.4283160000	(((1eum_A.pdb:0.7635160000	1krq_A.pdb:0.2492290000):0.2802010000	3e6s_A.pdb:1.2357870000):0.4192580000	(2jd7_A.pdb:0.2775020000	1vlg_A.pdb:0.5194790000):0.1804030000):0.2149550000):0.4870620000):0.4050850000):0.3472850000	(((1bcf_A.pdb:0.0000010000	3e1q_A.pdb:0.0065700000):0.1817740000	2fkz_A.pdb:0.1608420000):0.5758990000	1jgc_A.pdb:0.3838060000):0.8355430000):0.3511070000	1nfv_A.pdb:0.9872570000):0.4518070000):0.6200610000):0.3104620000):0.2745380000):0.0689782000	(1n1q_A.pdb:0.4437320000	2chp_A.pdb:0.8916040000):0.0291717000);
(1ji5_A.pdb:0.3431060000	1jig_A.pdb:0.1762620000	((1n1q_A.pdb:0.4081180000	2chp_A.pdb:0.9045920000):0.0981803000	(((1qgh_A.pdb:0.4218520000	(2ux1_A.pdb:0.4881690000	(((1dps_A.pdb:0.0000010000	1jts_A.pdb:0.0248840000):0.3198510000	1o9r_A.pdb:0.3164140000):0.8768590000	1uvh_A.pdb:0.7697970000):0.4840890000):0.1605120000):0.3729940000	(1ji4_A.pdb:1.0886880000	2fjc_A.pdb:0.8341120000):0.3182480000):0.1609190000	((1tjo_A.pdb:0.0000010000	1tk6_A.pdb:0.0000010000):0.8529350000	((((((2fzf_A.pdb:2.8173830000	(3qhb_A.pdb:0.8977810000	(((((1z6o_A.pdb:2.4242850000	1otk_A.pdb:1.7242430000):1.2753100000	(((1oqu_A.pdb:0.2061260000	1uzr_A.pdb:0.1279440000):0.1427650000	1r2f_A.pdb:0.1275240000):1.1835000000	(1jk0_A.pdb:0.0429050000	(2uw2_A.pdb:0.0144730000	1w68_A.pdb:0.0109240000):0.3205860000):1.3062300000):0.3581140000):0.4693200000	(1mty_D.pdb:1.5397640000	3dhg_A.pdb:2.1769740000):2.8569800000):0.1785640000	(1mxr_A.pdb:1.2632400000	3ee4_A.pdb:2.7659440000):0.8273810000):0.2580270000	(((2inc_B.pdb:1.4661080000	2inp_C.pdb:1.0080900000):2.2359700000	1za0_A.pdb:2.9994600000):0.3845040000	((2uw1_A.pdb:0.0000020000	2uw1_B.pdb:0.0276900000):0.0380186000	1afr_A.pdb:0.2240720000):0.5757550000):1.2919500000):0.1435200000):0.2489270000):0.5247150000	(1lko_A.pdb:0.8831960000	1yuz_A.pdb:0.8701400000):1.9346700000):0.3417660000	((((((1lb3_A.pdb:0.1256450000	2za7_A.pdb:0.1121370000):0.3502010000	1bg7_A.pdb:0.1933860000):0.0207964000	1r03_A.pdb:0.2832160000):0.6397860000	1z6o_M.pdb:1.1846300000):0.2465630000	((((1eum_A.pdb:0.3367960000	1krq_A.pdb:0.5943160000):0.4974110000	3e6s_A.pdb:1.5121110000):0.4600010000	2jd7_A.pdb:0.3259110000):0.3539790000	1vlg_A.pdb:0.0593860000):0.4813100000):0.0328157000	1mty_B.pdb:3.3814520000):0.5020160000):0.4620640000	1nfv_A.pdb:1.4521650000):0.2019820000	(((1bcf_A.pdb:0.0000010000	3e1q_A.pdb:0.0000030000):0.2216100000	2fkz_A.pdb:0.1337300000):0.2574540000	1jgc_A.pdb:0.5652190000):0.8991210000):0.5138400000	2vzb_A.pdb:1.0028500000):1.0752900000):0.9317010000):0.1792900000):0.1195400000);
(1ji5_A.pdb:0.3410590000	(1jig_A.pdb:0.1483150000	(((1qgh_A.pdb:0.4834260000	2ux1_A.pdb:0.7631910000):0.2504450000	(1ji4_A.pdb:0.8300040000	2fjc_A.pdb:0.9851780000):0.2653160000):0.1504410000	((((1dps_A.pdb:0.0000020000	1jts_A.pdb:0.0183040000):0.4102500000	1o9r_A.pdb:0.2591980000):0.3808070000	1uvh_A.pdb:1.3675430000):0.4250920000	((1tjo_A.pdb:0.0000010000	1tk6_A.pdb:0.0000020000):0.9498460000	((((((2fzf_A.pdb:2.6359450000	((((1z6o_A.pdb:2.0305730000	1otk_A.pdb:2.0617440000):1.0791900000	(((1oqu_A.pdb:0.2214740000	1uzr_A.pdb:0.1291500000):0.0575034000	1r2f_A.pdb:0.2388960000):1.9395500000	(1jk0_A.pdb:0.1658980000	(2uw2_A.pdb:0.0119400000	1w68_A.pdb:0.0356220000):0.1532930000):1.3246100000):0.0830454000):0.2911000000	(1mty_D.pdb:1.7683140000	3dhg_A.pdb:1.1103960000):1.3216700000):0.2489190000	(1mxr_A.pdb:1.9178120000	3ee4_A.pdb:1.1397130000):0.9890990000):0.4519710000):0.1511200000	(((2inc_B.pdb:1.5950270000	2inp_C.pdb:1.4063880000):3.4392900000	((2uw1_A.pdb:0.0000020000	2uw1_B.pdb:0.0000020000):0.0291372000	1afr_A.pdb:0.2245470000):0.3155150000):0.7680500000	1za0_A.pdb:2.2687650000):0.6449830000):0.5206320000	((1lko_A.pdb:0.9156310000	1yuz_A.pdb:0.5465530000):1.3424100000	3qhb_A.pdb:0.9907710000):0.2839870000):0.5127530000	(((((1lb3_A.pdb:0.0842990000	2za7_A.pdb:0.1165710000):0.3206030000	1bg7_A.pdb:0.1830660000):0.0398311000	1r03_A.pdb:0.2744820000):0.5500850000	(1z6o_M.pdb:1.0810340000	((((1eum_A.pdb:0.7786760000	1krq_A.pdb:0.3220270000):0.3670320000	3e6s_A.pdb:1.1766020000):0.2455070000	2jd7_A.pdb:0.2433700000):0.3353590000	1vlg_A.pdb:0.1695320000):0.7528460000):0.0757674000):0.0733177000	1mty_B.pdb:3.7750600000):0.7102860000):0.2446350000	((((1bcf_A.pdb:0.0000010000	3e1q_A.pdb:0.0000030000):0.1367480000	2fkz_A.pdb:0.3238360000):0.4706010000	1jgc_A.pdb:0.2062020000):0.5214700000	1nfv_A.pdb:1.3091690000):0.0827546000):0.3531740000	2vzb_A.pdb:1.3062290000):0.6834730000):0.5169470000):0.2800440000):0.1877930000):0.1744510000	(1n1q_A.pdb:0.3486080000	2chp_A.pdb:0.5158840000):0.0923685000);
(1ji5_A.pdb:0.3122910000	(1jig_A.pdb:0.2557850000	((1qgh_A.pdb:0.2825340000	(2ux1_A.pdb:0.5986450000	(((1dps_A.pdb:0.0076270000	1jts_A.pdb:0.0245830000):0.4236470000	1o9r_A.pdb:0.3523070000):0.4409440000	1uvh_A.pdb:1.2214870000):0.5638160000):0.3369590000):0.2389830000	((1ji4_A.pdb:0.7790790000	2fjc_A.pdb:0.9315430000):0.2242120000	((1tjo_A.pdb:0.0000010000	1tk6_A.pdb:0.0000010000):1.0633900000	(((((((((2fzf_A.pdb:2.3960530000	(((2inc_B.pdb:1.8077110000	2inp_C.pdb:1.4268050000):2.3381400000	((2uw1_A.pdb:0.0000020000	2uw1_B.pdb:0.0094310000):0.0569278000	1afr_A.pdb:0.1722480000):1.2063000000):0.1374980000	1za0_A.pdb:1.7331820000):0.4883890000):0.1323440000	(1mty_D.pdb:1.7244610000	3dhg_A.pdb:1.4271330000):2.3228900000):0.2385620000	(((((1z6o_A.pdb:1.9875990000	1otk_A.pdb:1.4551020000):2.0657200000	(1jk0_A.pdb:0.0330160000	(2uw2_A.pdb:0.0375100000	1w68_A.pdb:0.0130500000):0.2819730000):0.8305710000):1.0206100000	((1oqu_A.pdb:0.2175880000	1uzr_A.pdb:0.1392080000):0.0295396000	1r2f_A.pdb:0.2606980000):1.3818700000):0.4922560000	1mxr_A.pdb:1.7807950000):0.1738610000	3ee4_A.pdb:1.6867990000):0.6138130000):0.2789190000	3qhb_A.pdb:1.8182590000):0.8253290000	((((((1lb3_A.pdb:0.1538200000	2za7_A.pdb:0.0562750000):0.3803510000	1bg7_A.pdb:0.0883550000):0.1634190000	1r03_A.pdb:0.2577520000):0.2952700000	1z6o_M.pdb:1.1588290000):0.7080720000	1mty_B.pdb:3.7002040000):0.0000020925	((((1eum_A.pdb:0.3732850000	1krq_A.pdb:0.5332200000):0.3344610000	3e6s_A.pdb:1.2780260000):0.3353340000	2jd7_A.pdb:0.2794530000):0.2996760000	1vlg_A.pdb:0.2163370000):0.6311510000):0.4410960000):0.0434525000	(1lko_A.pdb:0.6702020000	1yuz_A.pdb:1.1037460000):2.1478100000):0.3844080000	(((1bcf_A.pdb:0.0000010000	3e1q_A.pdb:0.0000030000):0.2551580000	2fkz_A.pdb:0.2637710000):0.2907430000	1jgc_A.pdb:0.3692970000):0.9911800000):0.2802800000	1nfv_A.pdb:1.1703860000):0.1044830000	2vzb_A.pdb:1.3423810000):0.5205100000):0.6650010000):0.3396000000):0.1706480000):0.1092470000	(1n1q_A.pdb:0.3288330000	2chp_A.pdb:0.6062690000):0.1549330000);
(1ji5_A.pdb:0.3488120000	(1jig_A.pdb:0.2334600000	(1n1q_A.pdb:0.3449970000	(((1qgh_A.pdb:0.3745160000	2ux1_A.pdb:0.7010150000):0.1571130000	(1ji4_A.pdb:0.7740790000	2fjc_A.pdb:1.1655460000):0.5034120000):0.2149860000	((((1dps_A.pdb:0.0066370000	1jts_A.pdb:0.0000030000):0.3551850000	1o9r_A.pdb:0.2978060000):0.2859530000	1uvh_A.pdb:1.1839420000):0.7763320000	((1tjo_A.pdb:0.0000010000	1tk6_A.pdb:0.0000020000):1.0891200000	((((((2fzf_A.pdb:2.3205850000	((1z6o_A.pdb:1.6449260000	1otk_A.pdb:1.7054290000):1.7324500000	(((((1oqu_A.pdb:0.1762150000	1uzr_A.pdb:0.0777120000):0.0710152000	1r2f_A.pdb:0.1525560000):1.5625400000	((1mxr_A.pdb:1.2975920000	3ee4_A.pdb:1.4535580000):0.3270190000	(1jk0_A.pdb:0.0047700000	(2uw2_A.pdb:0.0148610000	1w68_A.pdb:0.0000020000):0.3534720000):1.3221200000):0.4606270000):0.2644440000	(((2inc_B.pdb:1.0553490000	2inp_C.pdb:1.5331120000):3.3327200000	((2uw1_A.pdb:0.0000020000	2uw1_B.pdb:0.0084680000):0.0462945000	1afr_A.pdb:0.1308360000):0.6991410000):0.9116470000	1za0_A.pdb:1.9409220000):0.4806380000):0.3842230000	(1mty_D.pdb:1.6708570000	3dhg_A.pdb:1.0259770000):2.2653900000):0.0672426000):0.0736241000):0.4060430000	3qhb_A.pdb:0.9491940000):0.0554501000	(1lko_A.pdb:1.0345820000	1yuz_A.pdb:0.5236810000):1.9763800000):0.7464020000	((((((1lb3_A.pdb:0.1224310000	2za7_A.pdb:0.1114670000):0.3876330000	1bg7_A.pdb:0.1238800000):0.0514793000	1r03_A.pdb:0.3685040000):0.4371420000	1z6o_M.pdb:1.0586760000):0.2406270000	((((1eum_A.pdb:0.4794320000	1krq_A.pdb:0.5526270000):0.7732920000	2jd7_A.pdb:0.3099480000):0.3079670000	3e6s_A.pdb:1.5706070000):0.1478010000	1vlg_A.pdb:0.0905190000):0.7653090000):0.3382480000	1mty_B.pdb:3.6558820000):0.8891190000):0.3215660000	((((1bcf_A.pdb:0.0000010000	3e1q_A.pdb:0.0207010000):0.1963280000	2fkz_A.pdb:0.2537400000):0.4520350000	1jgc_A.pdb:0.4078420000):0.8493400000	1nfv_A.pdb:0.9882200000):0.2596900000):0.2250490000	2vzb_A.pdb:1.4819560000):0.4394760000):0.5104670000):0.3418430000):0.0224284000):0.1821200000):0.1056860000	2chp_A.pdb:0.6680030000);
(1ji5_A.pdb:0.2357930000	(1jig_A.pdb:0.2405820000	(1n1q_A.pdb:0.4351410000	(((1qgh_A.pdb:0.5055150000	2ux1_A.pdb:0.9859990000):0.2587570000	(1ji4_A.pdb:0.7738720000	2fjc_A.pdb:1.1584080000):0.3325750000):0.1318210000	((((1dps_A.pdb:0.0000020000	1jts_A.pdb:0.0285740000):0.4652070000	1o9r_A.pdb:0.4199540000):0.3141590000	1uvh_A.pdb:0.9629550000):0.4885480000	((1tjo_A.pdb:0.0000020000	1tk6_A.pdb:0.0000010000):0.6219820000	((((((2fzf_A.pdb:2.4152050000	(((1z6o_A.pdb:2.2074890000	1otk_A.pdb:2.0854330000):2.2405100000	((((2inc_B.pdb:3.2164800000	2inp_C.pdb:0.2550060000):2.4608000000	1mty_B.pdb:1.8744440000):1.1101000000	1za0_A.pdb:1.5971710000):1.1531500000	((2uw1_A.pdb:0.0000020000	2uw1_B.pdb:0.0044680000):0.0532794000	1afr_A.pdb:0.1423030000):1.6909600000):0.0000024397):0.2228690000	(((((1oqu_A.pdb:0.1628320000	1uzr_A.pdb:0.0927590000):0.1448980000	1r2f_A.pdb:0.1852910000):1.6814100000	(1jk0_A.pdb:0.0349550000	(2uw2_A.pdb:0.0296900000	1w68_A.pdb:0.0156310000):0.3188160000):1.1605700000):0.6441900000	(1mxr_A.pdb:1.2290860000	3ee4_A.pdb:1.4762480000):0.6129560000):0.4965960000	(1mty_D.pdb:1.5190690000	3dhg_A.pdb:1.6437690000):1.8798300000):0.2027370000):0.1551190000):0.3662380000	3qhb_A.pdb:1.2354410000):0.0000020392	(1lko_A.pdb:1.1252570000	1yuz_A.pdb:0.7978260000):1.5668800000):0.1848570000	(((((1lb3_A.pdb:0.0570650000	2za7_A.pdb:0.0670810000):0.3909640000	1bg7_A.pdb:0.1226140000):0.1520380000	1r03_A.pdb:0.3214760000):0.6079270000	1z6o_M.pdb:0.8453390000):0.3591470000	((((1eum_A.pdb:0.5477560000	1krq_A.pdb:0.7200880000):0.8151110000	2jd7_A.pdb:0.3150760000):0.1359220000	1vlg_A.pdb:0.2863100000):0.5013610000	3e6s_A.pdb:1.1719260000):0.1773280000):1.0653900000):0.7512370000	((((1bcf_A.pdb:0.0000010000	3e1q_A.pdb:0.0070020000):0.4456700000	2fkz_A.pdb:0.1058340000):0.4907230000	1jgc_A.pdb:0.3136550000):0.5075460000	1nfv_A.pdb:0.7942410000):0.5391510000):0.1853490000	2vzb_A.pdb:1.7664410000):0.5883850000):0.8012610000):0.4182540000):0.1345790000):0.1147390000):0.0531800000	2chp_A.pdb:0.5789100000);
(1ji5_A.pdb:0.2602770000	(((1jig_A.pdb:0.2170240000	((1qgh_A.pdb:0.4406580000	2ux1_A.pdb:0.6820590000):0.2977630000	(1ji4_A.pdb:0.6461190000	2fjc_A.pdb:0.9466990000):0.2812850000):0.1533580000):0.0182130000	((((1dps_A.pdb:0.0000030000	1jts_A.pdb:0.0461670000):0.5538330000	1o9r_A.pdb:0.1871230000):0.5592970000	1uvh_A.pdb:0.9487490000):0.5435820000	((1tjo_A.pdb:0.0000010000	1tk6_A.pdb:0.0000020000):0.8902390000	((((2fzf_A.pdb:1.8836790000	(1lko_A.pdb:1.0763340000	1yuz_A.pdb:0.6478430000):1.3401800000):0.3786800000	(3qhb_A.pdb:1.1396080000	((((((1z6o_A.pdb:2.6955860000	1otk_A.pdb:0.9244550000):3.1232500000	(((1oqu_A.pdb:0.2793990000	1uzr_A.pdb:0.1060250000):0.0610357000	1r2f_A.pdb:0.2509560000):1.9360300000	(1jk0_A.pdb:0.1320870000	(2uw2_A.pdb:0.0194830000	1w68_A.pdb:0.0320130000):0.2854840000):0.8463850000):0.4859530000):0.7171560000	1mxr_A.pdb:1.4895200000):0.1490010000	3ee4_A.pdb:1.7518610000):0.8526680000	(((2inc_B.pdb:1.4363720000	2inp_C.pdb:1.9071580000):3.0496700000	((2uw1_A.pdb:0.0000020000	2uw1_B.pdb:0.0046360000):0.0000025680	1afr_A.pdb:0.1844700000):0.8604940000):0.2579130000	1za0_A.pdb:2.5136020000):0.6047020000):0.0000026909	(1mty_D.pdb:1.4798060000	3dhg_A.pdb:2.0626920000):1.6256800000):0.5632190000):0.3776550000):0.6265080000	(((((1lb3_A.pdb:0.1447070000	2za7_A.pdb:0.0390850000):0.3859300000	1bg7_A.pdb:0.1048410000):0.1158270000	1r03_A.pdb:0.3418890000):0.3821080000	(1z6o_M.pdb:1.1506550000	((((1eum_A.pdb:0.5919360000	1krq_A.pdb:0.5964840000):0.5149930000	3e6s_A.pdb:1.4008050000):0.2233440000	2jd7_A.pdb:0.3734410000):0.2606570000	1vlg_A.pdb:0.1712210000):0.4677830000):0.2956090000):0.0000021973	1mty_B.pdb:2.9611340000):1.0846600000):0.1011430000	(2vzb_A.pdb:1.7248650000	((((1bcf_A.pdb:0.0000010000	3e1q_A.pdb:0.0133730000):0.2022580000	2fkz_A.pdb:0.2149050000):0.2309740000	1jgc_A.pdb:0.3591110000):0.7991710000	1nfv_A.pdb:1.1385350000):0.3457230000):0.0000029819):0.5209960000):0.3906380000):0.5139290000):0.0742913000	1n1q_A.pdb:0.3117650000):0.0619714000	2chp_A.pdb:0.5555120000);
(1ji5_A.pdb:0.2665150000	(1jig_A.pdb:0.1824880000	(((1qgh_A.pdb:0.3252190000	(2ux1_A.pdb:0.3960920000	(((1dps_A.pdb:0.0000010000	1jts_A.pdb:0.0252920000):0.2785440000	1o9r_A.pdb:0.3827710000):0.3945660000	1uvh_A.pdb:1.0146850000):0.7416470000):0.3147350000):0.3552550000	(1ji4_A.pdb:0.8641590000	2fjc_A.pdb:0.8493700000):0.5756880000):0.1278540000	((1tjo_A.pdb:0.0000010000	1tk6_A.pdb:0.0000010000):1.1819200000	(((((((2fzf_A.pdb:1.3584100000	(1z6o_A.pdb:3.1363520000	1otk_A.pdb:1.9697030000):1.5679200000):1.4633400000	(((((1oqu_A.pdb:0.1995110000	1uzr_A.pdb:0.0660070000):0.1330570000	1r2f_A.pdb:0.1861540000):1.4161400000	(1jk0_A.pdb:0.0152450000	(2uw2_A.pdb:0.0248540000	1w68_A.pdb:0.0180550000):0.3389530000):1.5233600000):1.0563000000	(((2uw1_A.pdb:0.0000020000	2uw1_B.pdb:0.0000020000):0.1137160000	1afr_A.pdb:0.0926630000):1.4634700000	1za0_A.pdb:2.1383960000):0.4419610000):0.3654050000	((1mxr_A.pdb:1.8255080000	3ee4_A.pdb:1.0077060000):0.8762410000	((2inc_B.pdb:2.1538090000	2inp_C.pdb:0.2935730000):2.1943500000	(1mty_D.pdb:0.9878430000	3dhg_A.pdb:1.5110010000):0.8345710000):1.4501500000):0.1595160000):0.1285540000):0.0694435000	1mty_B.pdb:2.9320000000):0.4578700000	(((((1lb3_A.pdb:0.1409540000	2za7_A.pdb:0.0525940000):0.4426760000	1r03_A.pdb:0.2571920000):0.0319680000	1bg7_A.pdb:0.1174250000):0.2929630000	1z6o_M.pdb:1.0559890000):0.4573510000	(((1eum_A.pdb:0.6766280000	1krq_A.pdb:0.2936510000):0.2933670000	3e6s_A.pdb:1.0055230000):0.2448120000	(2jd7_A.pdb:0.5167770000	1vlg_A.pdb:0.3825400000):0.1616020000):0.2172730000):0.6270710000):0.2785000000	((1lko_A.pdb:0.8490750000	1yuz_A.pdb:0.7897320000):1.3120400000	3qhb_A.pdb:1.3405150000):0.3100830000):0.4059000000	((((1bcf_A.pdb:0.0000010000	3e1q_A.pdb:0.0000030000):0.2918420000	2fkz_A.pdb:0.1447510000):0.3201430000	1jgc_A.pdb:0.4176500000):1.0225400000	1nfv_A.pdb:0.8208180000):0.1763790000):0.2004600000	2vzb_A.pdb:1.8700020000):0.6771820000):0.6931560000):0.0626554000):0.0774547000	(1n1q_A.pdb:0.3671610000	2chp_A.pdb:0.6205920000):0.1470680000);
(1ji5_A.pdb:0.2078640000	(1jig_A.pdb:0.2822480000	(1n1q_A.pdb:0.4019780000	(2chp_A.pdb:0.3398590000	((1tjo_A.pdb:0.0000010000	1tk6_A.pdb:0.0000020000):1.2283500000	(((((((2fzf_A.pdb:2.2793250000	(((((1z6o_A.pdb:1.8802690000	1otk_A.pdb:1.0783560000):3.4718700000	(1jk0_A.pdb:0.0000030000	(2uw2_A.pdb:0.0299370000	1w68_A.pdb:0.0000020000):0.4388330000):0.8162510000):0.3419530000	((1oqu_A.pdb:0.1326600000	1uzr_A.pdb:0.1653650000):0.1502690000	1r2f_A.pdb:0.1637630000):1.4351100000):0.6758420000	(1mxr_A.pdb:1.0028020000	3ee4_A.pdb:1.7102900000):0.7414170000):0.3747140000	((((2inc_B.pdb:2.1700740000	2inp_C.pdb:1.2941460000):2.9888200000	((2uw1_A.pdb:0.0000020000	2uw1_B.pdb:0.0045580000):0.0485685000	1afr_A.pdb:0.2302120000):0.7407940000):0.4105950000	1za0_A.pdb:2.0762440000):0.2399250000	(1mty_D.pdb:1.5578580000	3dhg_A.pdb:1.1850300000):2.3116900000):0.0000023543):0.1643950000):0.4956380000	3qhb_A.pdb:0.8544470000):0.4144760000	((((((1lb3_A.pdb:0.0959310000	2za7_A.pdb:0.0679110000):0.4261760000	1bg7_A.pdb:0.1108150000):0.1216550000	1r03_A.pdb:0.2872130000):0.3149640000	1z6o_M.pdb:0.9271480000):0.2715290000	(((1eum_A.pdb:0.6359040000	1krq_A.pdb:0.1836190000):0.4137910000	3e6s_A.pdb:1.2366670000):0.2307700000	(2jd7_A.pdb:0.4146650000	1vlg_A.pdb:0.2165960000):0.2646460000):0.3005270000):0.0145668000	1mty_B.pdb:2.9453870000):0.5556790000):0.1764370000	(1lko_A.pdb:0.4828140000	1yuz_A.pdb:0.9425260000):1.9546500000):0.6420630000	(((1bcf_A.pdb:0.0000010000	3e1q_A.pdb:0.0065450000):0.2945590000	2fkz_A.pdb:0.1343680000):0.2839280000	1jgc_A.pdb:0.3381960000):0.8007580000):0.2217560000	2vzb_A.pdb:1.7414310000):0.1091800000	1nfv_A.pdb:0.9468180000):0.5634670000):1.5274800000):0.1741970000):0.1002790000):0.1050950000	((1qgh_A.pdb:0.2751680000	(2ux1_A.pdb:0.8035970000	(((1dps_A.pdb:0.0000020000	1jts_A.pdb:0.0000020000):0.2190930000	1o9r_A.pdb:0.5197030000):0.3776120000	1uvh_A.pdb:1.0379740000):1.0771300000):0.3174220000):0.3807110000	(1ji4_A.pdb:0.6870620000	2fjc_A.pdb:1.2439360000):0.7370090000):0.2598490000);
(1ji5_A.pdb:0.1885810000	(((1jig_A.pdb:0.1658380000	((1qgh_A.pdb:0.2347400000	2ux1_A.pdb:0.6903320000):0.3246110000	(1ji4_A.pdb:0.6890830000	2fjc_A.pdb:0.7001670000):0.5388210000):0.0816202000):0.0260675000	((((1dps_A.pdb:0.0000020000	1jts_A.pdb:0.0204690000):0.4851810000	1o9r_A.pdb:0.1756030000):0.4536770000	1uvh_A.pdb:0.8744150000):0.5037260000	((1tjo_A.pdb:0.0000010000	1tk6_A.pdb:0.0000020000):0.7263100000	(((((((2fzf_A.pdb:2.4404270000	(((((1oqu_A.pdb:0.2141500000	1uzr_A.pdb:0.1001970000):0.1714130000	1r2f_A.pdb:0.1157780000):1.4163400000	(1jk0_A.pdb:0.1349940000	(2uw2_A.pdb:0.0190800000	1w68_A.pdb:0.0062570000):0.3122420000):1.7472500000):0.4805930000	1mxr_A.pdb:1.5340390000):0.3258810000	(((2inc_B.pdb:0.3920030000	2inp_C.pdb:2.2045240000):3.5007800000	((2uw1_A.pdb:0.0000020000	2uw1_B.pdb:0.0000020000):0.0610087000	1afr_A.pdb:0.1535190000):0.4649990000):0.8138970000	1za0_A.pdb:2.1499930000):0.0633437000):0.2549950000):0.1839440000	3ee4_A.pdb:1.8539910000):0.3632410000	((3qhb_A.pdb:1.0637810000	(1z6o_A.pdb:3.2717620000	1otk_A.pdb:1.5142300000):1.5501500000):0.2747530000	(1mty_D.pdb:1.3461690000	3dhg_A.pdb:1.4782730000):2.1055900000):0.3899830000):0.4774980000	(((((1lb3_A.pdb:0.0659850000	2za7_A.pdb:0.0900280000):0.3769590000	(1bg7_A.pdb:0.0833710000	1r03_A.pdb:0.3146860000):0.0954066000):0.2193410000	1z6o_M.pdb:1.2966970000):0.0808211000	(((1eum_A.pdb:0.6803610000	1krq_A.pdb:0.4393300000):0.5696070000	(2jd7_A.pdb:0.4150040000	1vlg_A.pdb:0.2259800000):0.2513500000):0.1470700000	3e6s_A.pdb:1.7663740000):0.3026240000):0.0797987000	1mty_B.pdb:3.6344880000):0.8519730000):0.3169870000	(1lko_A.pdb:0.8538730000	1yuz_A.pdb:0.8513880000):2.0812900000):0.4040590000	((((1bcf_A.pdb:0.0000010000	3e1q_A.pdb:0.0183100000):0.2726400000	2fkz_A.pdb:0.1766470000):0.2582980000	1jgc_A.pdb:0.3798060000):1.2103800000	1nfv_A.pdb:0.6938800000):0.2864130000):0.1643250000	2vzb_A.pdb:1.4642520000):0.5077750000):0.5718880000):0.5916010000):0.0737089000	1n1q_A.pdb:0.2793670000):0.1263640000	2chp_A.pdb:0.5250190000);
(1ji5_A.pdb:0.2710140000	(1jig_A.pdb:0.2022960000	(1qgh_A.pdb:0.3587200000	(2ux1_A.pdb:0.7169680000	(1ji4_A.pdb:0.9366960000	2fjc_A.pdb:0.9044210000):0.3861830000):0.2697230000):0.3950070000):0.0580349000	((1n1q_A.pdb:0.2880390000	2chp_A.pdb:0.8064250000):0.3571140000	((((1dps_A.pdb:0.0000020000	1jts_A.pdb:0.0064610000):0.4560330000	1o9r_A.pdb:0.2250450000):0.7566340000	1uvh_A.pdb:0.9334600000):0.7445010000	((1tjo_A.pdb:0.0000010000	1tk6_A.pdb:0.0000020000):1.1151100000	(((((2fzf_A.pdb:2.4098500000	((1lko_A.pdb:0.9895940000	1yuz_A.pdb:0.7190560000):0.8581510000	3qhb_A.pdb:0.8562000000):0.4050970000):0.3195380000	(((((((1lb3_A.pdb:0.1039130000	2za7_A.pdb:0.0828040000):0.5263470000	1bg7_A.pdb:0.1132750000):0.0556782000	1r03_A.pdb:0.2724030000):0.3765670000	1z6o_M.pdb:0.9052080000):0.1912620000	1mty_B.pdb:4.1465180000):0.1787360000	((1eum_A.pdb:0.6814430000	1krq_A.pdb:0.3506960000):0.2924660000	(3e6s_A.pdb:1.4524960000	(2jd7_A.pdb:0.3131920000	1vlg_A.pdb:0.3923390000):0.1942920000):0.1587770000):0.1951630000):0.9852560000	(((((((1z6o_A.pdb:1.2975100000	1otk_A.pdb:2.7653930000):2.1880300000	(1jk0_A.pdb:0.0035810000	(2uw2_A.pdb:0.0119620000	1w68_A.pdb:0.0076320000):0.2903170000):1.0976800000):0.6335300000	1mxr_A.pdb:1.6613110000):0.2057120000	((1oqu_A.pdb:0.2207640000	1uzr_A.pdb:0.1264590000):0.1438060000	1r2f_A.pdb:0.2039240000):2.1935100000):0.5399260000	(((2inc_B.pdb:1.2485500000	2inp_C.pdb:1.0957190000):3.2083300000	((2uw1_A.pdb:0.0000020000	2uw1_B.pdb:0.0178860000):0.0262940000	1afr_A.pdb:0.1329990000):1.2589700000):0.2868930000	1za0_A.pdb:1.2909610000):0.4447080000):0.4908120000	3ee4_A.pdb:1.6192160000):0.0000021078	(1mty_D.pdb:2.2811020000	3dhg_A.pdb:1.2440930000):2.1773000000):0.9307700000):0.2869670000):0.4968260000	1nfv_A.pdb:0.6819670000):0.3413900000	(((1bcf_A.pdb:0.0000010000	3e1q_A.pdb:0.0059620000):0.4000740000	2fkz_A.pdb:0.3105050000):0.6151060000	1jgc_A.pdb:0.1142520000):0.7319270000):0.5355350000	2vzb_A.pdb:1.0909330000):0.6123320000):0.7017290000):0.4118900000):0.0550000000);
(1ji5_A.pdb:0.3068060000	(1jig_A.pdb:0.2844940000	(((1n1q_A.pdb:0.2336370000	((((1dps_A.pdb:0.0000010000	1jts_A.pdb:0.0277150000):0.4129010000	1o9r_A.pdb:0.2731400000):0.3104120000	1uvh_A.pdb:1.2956290000):0.4097310000	((1tjo_A.pdb:0.0000010000	1tk6_A.pdb:0.0000010000):0.9483810000	((((((2fzf_A.pdb:1.1938810000	(1lko_A.pdb:0.5611770000	1yuz_A.pdb:1.0081330000):1.2360500000):0.8864120000	3qhb_A.pdb:0.9439610000):0.3126100000	(((((1z6o_A.pdb:2.1494080000	1otk_A.pdb:1.2521480000):2.5887800000	((2inc_B.pdb:3.6612240000	2inp_C.pdb:0.0000030000):3.6016200000	(1mty_D.pdb:1.0793190000	3dhg_A.pdb:1.4946040000):0.3910980000):1.1050900000):0.5746470000	(1mty_B.pdb:2.9147450000	1za0_A.pdb:0.9974220000):0.3486040000):0.3249380000	((2uw1_A.pdb:0.0000020000	2uw1_B.pdb:0.0139300000):0.0561470000	1afr_A.pdb:0.1166870000):1.5040900000):0.3203890000	((((1oqu_A.pdb:0.2771130000	1uzr_A.pdb:0.1234020000):0.0731262000	1r2f_A.pdb:0.2657880000):1.4609200000	(1jk0_A.pdb:0.1345380000	(2uw2_A.pdb:0.0292920000	1w68_A.pdb:0.0308550000):0.2314150000):1.6217400000):0.8882700000	(1mxr_A.pdb:1.7923960000	3ee4_A.pdb:1.6926460000):0.3940390000):0.5072110000):0.2081760000):0.4080770000	(((((1lb3_A.pdb:0.1173330000	2za7_A.pdb:0.0658650000):0.3167440000	1bg7_A.pdb:0.1245440000):0.0813741000	1r03_A.pdb:0.2285580000):0.3856270000	1z6o_M.pdb:0.8783170000):0.3416290000	((((1eum_A.pdb:0.5085010000	1krq_A.pdb:0.3297340000):0.4181040000	3e6s_A.pdb:1.4117350000):0.1549420000	2jd7_A.pdb:0.3197050000):0.3320190000	1vlg_A.pdb:0.3214120000):0.1104810000):0.6919630000):0.7121760000	((((1bcf_A.pdb:0.0000010000	3e1q_A.pdb:0.0062130000):0.2491730000	2fkz_A.pdb:0.1655760000):0.2288150000	1jgc_A.pdb:0.5554500000):0.7701200000	1nfv_A.pdb:0.6300030000):0.2687660000):0.1186050000	2vzb_A.pdb:1.3269120000):0.6030180000):0.5486660000):0.6125840000):0.0807525000	(1ji4_A.pdb:0.6621290000	2fjc_A.pdb:1.0403210000):0.7603140000):0.1776050000	(1qgh_A.pdb:0.2042500000	2ux1_A.pdb:0.9059310000):0.6276960000):0.0951338000):0.1102190000	2chp_A.pdb:0.7000700000);
(1ji5_A.pdb:0.3166010000	((1jig_A.pdb:0.1898890000	((((1dps_A.pdb:0.0000020000	1jts_A.pdb:0.0130270000):0.3695330000	1o9r_A.pdb:0.2559940000):0.2511540000	1uvh_A.pdb:1.1907750000):0.5421600000	((1tjo_A.pdb:0.0000010000	1tk6_A.pdb:0.0000020000):1.0596100000	(((((((2fzf_A.pdb:2.2428640000	(1z6o_A.pdb:2.0655770000	1otk_A.pdb:1.7263880000):1.5866400000):0.6091080000	((((((1oqu_A.pdb:0.2096460000	1uzr_A.pdb:0.1117910000):0.1324120000	1r2f_A.pdb:0.1977560000):1.7565200000	(1jk0_A.pdb:0.1078080000	(2uw2_A.pdb:0.0298230000	1w68_A.pdb:0.0322050000):0.2088070000):0.9077420000):0.4418670000	(1mxr_A.pdb:0.8592790000	3ee4_A.pdb:2.0289040000):0.6287360000):1.0380600000	(((2inc_B.pdb:1.3790870000	2inp_C.pdb:1.5308960000):2.9659900000	((2uw1_A.pdb:0.0000020000	2uw1_B.pdb:0.0184060000):0.0377042000	1afr_A.pdb:0.1817920000):0.9843990000):1.0197300000	1za0_A.pdb:1.9069430000):0.4209250000):0.0000028092	(1mty_D.pdb:0.8240410000	3dhg_A.pdb:1.2405310000):2.3931500000):0.1881350000):0.1951290000	3qhb_A.pdb:0.9513080000):0.3988530000	(1lko_A.pdb:1.2273680000	1yuz_A.pdb:0.6903570000):1.3513700000):0.6326650000	((((((1lb3_A.pdb:0.0927500000	2za7_A.pdb:0.1324610000):0.4444880000	1bg7_A.pdb:0.1673570000):0.0099734900	1r03_A.pdb:0.3805040000):0.6195770000	((((1eum_A.pdb:0.6148960000	1krq_A.pdb:0.3218580000):0.4788080000	3e6s_A.pdb:1.7612280000):0.1915390000	2jd7_A.pdb:0.2861150000):0.3159030000	1vlg_A.pdb:0.3456260000):0.7412950000):0.1151830000	1z6o_M.pdb:0.8140230000):0.0340342000	1mty_B.pdb:3.0042490000):0.7863290000):0.4712560000	((((1bcf_A.pdb:0.0000010000	3e1q_A.pdb:0.0061900000):0.3845030000	2fkz_A.pdb:0.1835120000):0.3464490000	1jgc_A.pdb:0.3146520000):0.4858860000	1nfv_A.pdb:1.2340620000):0.2989330000):0.1829060000	2vzb_A.pdb:1.4697630000):0.5848170000):0.5449040000):0.3993400000):0.0608166000	((1qgh_A.pdb:0.3301320000	2ux1_A.pdb:0.6473560000):0.3301750000	(1ji4_A.pdb:0.8890560000	2fjc_A.pdb:1.4390520000):0.4332180000):0.3022800000):0.0307931000	(1n1q_A.pdb:0.3437460000	2chp_A.pdb:0.6893540000):0.1101380000);
(1ji5_A.pdb:0.3319080000	(1jig_A.pdb:0.2390090000	((1qgh_A.pdb:0.4292760000	2ux1_A.pdb:0.6549930000):0.2392440000	(1ji4_A.pdb:1.0223510000	2fjc_A.pdb:0.9401370000):0.3360900000):0.3955950000):0.0814587000	((1n1q_A.pdb:0.3142200000	((((1dps_A.pdb:0.0000020000	1jts_A.pdb:0.0268940000):0.3679210000	1o9r_A.pdb:0.2198210000):0.6930950000	1uvh_A.pdb:1.0459470000):0.4201300000	((1tjo_A.pdb:0.0000020000	1tk6_A.pdb:0.0000020000):0.8924440000	((((((2fzf_A.pdb:1.9607810000	((((1z6o_A.pdb:1.7717970000	1otk_A.pdb:1.8091390000):1.2116900000	(((1oqu_A.pdb:0.1948210000	1uzr_A.pdb:0.1327340000):0.1252270000	1r2f_A.pdb:0.2337540000):1.4016600000	((1mxr_A.pdb:1.4164130000	3ee4_A.pdb:1.5488460000):0.6715200000	(1jk0_A.pdb:0.2154000000	(2uw2_A.pdb:0.0377350000	1w68_A.pdb:0.0000030000):0.1682070000):1.3470100000):0.4531130000):0.0243793000):0.2478020000	(1mty_D.pdb:1.1693640000	3dhg_A.pdb:1.8073480000):2.2473300000):0.3586520000	(((2inc_B.pdb:0.9075520000	2inp_C.pdb:0.7427570000):3.4949900000	((2uw1_A.pdb:0.0000020000	2uw1_B.pdb:0.0000020000):0.0754448000	1afr_A.pdb:0.1132110000):0.4500620000):0.8473950000	1za0_A.pdb:2.0926040000):0.5216870000):0.0630147000):0.5017720000	3qhb_A.pdb:1.0109230000):0.5690300000	(1lko_A.pdb:0.9149200000	1yuz_A.pdb:0.5163400000):1.8933400000):0.1815490000	(((((1lb3_A.pdb:0.1056350000	2za7_A.pdb:0.0849750000):0.3716870000	(1bg7_A.pdb:0.1202740000	1r03_A.pdb:0.2385340000):0.0379505000):0.4450520000	1z6o_M.pdb:0.9877810000):0.3778610000	((((1eum_A.pdb:0.6152520000	1krq_A.pdb:0.3197640000):0.1127220000	3e6s_A.pdb:1.4827760000):0.4186040000	2jd7_A.pdb:0.3769140000):0.1276820000	1vlg_A.pdb:0.2682000000):0.3340160000):0.0000020962	1mty_B.pdb:3.8874130000):0.7607160000):0.2815590000	2vzb_A.pdb:1.7795020000):0.0774622000	((((1bcf_A.pdb:0.0000010000	3e1q_A.pdb:0.0062580000):0.2633720000	2fkz_A.pdb:0.2186990000):0.5352810000	1jgc_A.pdb:0.3868120000):0.8002750000	1nfv_A.pdb:1.0221010000):0.1744450000):0.6687870000):0.2374790000):0.5117210000):0.1999940000	2chp_A.pdb:0.7090480000):0.0983735000);
(1ji5_A.pdb:0.3061400000	((1jig_A.pdb:0.1394840000	((1ji4_A.pdb:0.9020290000	((1tjo_A.pdb:0.0000010000	1tk6_A.pdb:0.0000010000):0.9968140000	((((((2fzf_A.pdb:2.3695530000	(((((1z6o_A.pdb:2.1943210000	1otk_A.pdb:2.7057610000):1.7290300000	(((1oqu_A.pdb:0.2168160000	1uzr_A.pdb:0.1200520000):0.1882130000	1r2f_A.pdb:0.1312060000):1.7538100000	(1jk0_A.pdb:0.0999190000	(2uw2_A.pdb:0.0242190000	1w68_A.pdb:0.0279580000):0.3422210000):0.9243100000):0.9798760000):0.3735990000	(((2inc_B.pdb:1.4807960000	2inp_C.pdb:2.7678050000):3.2311300000	((2uw1_A.pdb:0.0000020000	2uw1_B.pdb:0.0044550000):0.0115769000	1afr_A.pdb:0.2326050000):0.8574220000):0.9559670000	1za0_A.pdb:1.7376630000):0.5584270000):0.3739130000	(1mxr_A.pdb:1.4401480000	3ee4_A.pdb:2.1029280000):0.4754050000):0.0526216000	(1mty_D.pdb:1.1539530000	3dhg_A.pdb:1.7102720000):2.5748900000):0.0341713000):0.4079530000	3qhb_A.pdb:1.4747230000):0.6493790000	(1lko_A.pdb:1.0882810000	1yuz_A.pdb:0.7819670000):1.6877600000):0.4160590000	(((((1lb3_A.pdb:0.0730040000	2za7_A.pdb:0.0662110000):0.3010100000	1r03_A.pdb:0.2710530000):0.0489044000	1bg7_A.pdb:0.1184860000):0.4617890000	(1z6o_M.pdb:1.0578330000	((1eum_A.pdb:0.6552510000	1krq_A.pdb:0.3985220000):0.7692000000	((3e6s_A.pdb:1.5357660000	2jd7_A.pdb:0.4781860000):0.1763140000	1vlg_A.pdb:0.2387440000):0.3130800000):0.2279300000):0.1428280000):0.0000028262	1mty_B.pdb:3.5580250000):1.3844400000):0.2885500000	((((1bcf_A.pdb:0.0000010000	3e1q_A.pdb:0.0134360000):0.2197720000	2fkz_A.pdb:0.2431260000):0.2551070000	1jgc_A.pdb:0.3510080000):0.9110930000	1nfv_A.pdb:1.0091940000):0.2968970000):0.0000021594	2vzb_A.pdb:1.3279450000):0.5759060000):0.7719580000):0.1742840000	2fjc_A.pdb:1.1339380000):0.3145580000):0.0444101000	(1qgh_A.pdb:0.5140770000	((2ux1_A.pdb:0.6459990000	((1dps_A.pdb:0.0000020000	1jts_A.pdb:0.0381470000):0.5199790000	1o9r_A.pdb:0.1423360000):0.7381180000):0.2320490000	1uvh_A.pdb:1.5362120000):0.1938440000):0.3708680000):0.0784679000	(1n1q_A.pdb:0.2881380000	2chp_A.pdb:0.7023110000):0.1024450000);
(1ji5_A.pdb:0.2982100000	(1jig_A.pdb:0.1967360000	2chp_A.pdb:0.6020150000):0.1109990000	((1n1q_A.pdb:0.2641250000	((((1dps_A.pdb:0.0000020000	1jts_A.pdb:0.0070050000):0.2844070000	1o9r_A.pdb:0.2440170000):0.2307580000	1uvh_A.pdb:1.2335970000):0.6098660000	((1tjo_A.pdb:0.0000010000	1tk6_A.pdb:0.0000010000):1.4298000000	(((((((2fzf_A.pdb:2.0389040000	(((((1lb3_A.pdb:0.0119470000	2za7_A.pdb:0.1393010000):0.4444200000	1bg7_A.pdb:0.1879080000):0.0980219000	1r03_A.pdb:0.1807210000):0.6712960000	1z6o_M.pdb:0.9804950000):0.5014430000	(((1eum_A.pdb:0.6260530000	1krq_A.pdb:0.2676300000):0.6440720000	3e6s_A.pdb:1.1194940000):0.2836190000	(2jd7_A.pdb:0.3478790000	1vlg_A.pdb:0.3570900000):0.3240060000):0.0234351000):0.5525370000):0.1474990000	((1z6o_A.pdb:1.8456510000	1otk_A.pdb:1.3364500000):1.7001400000	1mty_B.pdb:4.3006060000):0.3063880000):0.2416640000	(((((1oqu_A.pdb:0.1818460000	1uzr_A.pdb:0.1328850000):0.0543177000	1r2f_A.pdb:0.1756150000):1.6211500000	(1mxr_A.pdb:1.3724370000	(3ee4_A.pdb:1.6584940000	(1jk0_A.pdb:0.0000020000	(2uw2_A.pdb:0.0297760000	1w68_A.pdb:0.0145230000):0.3731950000):1.6701500000):0.4920850000):0.3891510000):0.3454640000	(1mty_D.pdb:1.6288960000	3dhg_A.pdb:0.6511950000):2.2418300000):0.4830270000	(((2inc_B.pdb:1.5884160000	2inp_C.pdb:1.9924900000):2.8235700000	1za0_A.pdb:0.9736390000):0.3306320000	((2uw1_A.pdb:0.0000020000	2uw1_B.pdb:0.0000020000):0.1261500000	1afr_A.pdb:0.0840430000):1.2523400000):0.5377950000):0.6345300000):0.3218290000	((1lko_A.pdb:0.7949850000	1yuz_A.pdb:0.8644060000):1.5242400000	3qhb_A.pdb:1.0792040000):0.2423210000):0.5760790000	(((1bcf_A.pdb:0.0000010000	3e1q_A.pdb:0.0135600000):0.4222110000	2fkz_A.pdb:0.0655420000):0.3558790000	1jgc_A.pdb:0.4428480000):0.5927250000):0.1778820000	1nfv_A.pdb:0.9667040000):0.2544390000	2vzb_A.pdb:1.6619420000):0.7092340000):0.4533180000):0.4760440000):0.1153630000	(1qgh_A.pdb:0.6366700000	(2ux1_A.pdb:1.1881130000	(1ji4_A.pdb:1.2813490000	2fjc_A.pdb:1.0928720000):0.4133410000):0.0002629630):0.2750750000):0.1199640000);
(1ji5_A.pdb:0.3008950000	((1jig_A.pdb:0.0801860000	(((1qgh_A.pdb:0.5003130000	2ux1_A.pdb:0.6948470000):0.1829740000	((((1dps_A.pdb:0.0000020000	1jts_A.pdb:0.0312050000):0.3542230000	1o9r_A.pdb:0.3381320000):0.5005200000	1uvh_A.pdb:0.7507850000):0.3592680000	((1tjo_A.pdb:0.0000010000	1tk6_A.pdb:0.0000020000):0.7953370000	((((((2fzf_A.pdb:1.1130180000	(1z6o_A.pdb:1.5908210000	1otk_A.pdb:1.6877790000):1.7309500000):0.7323200000	((1lko_A.pdb:0.9823960000	1yuz_A.pdb:1.2599820000):1.1036800000	3qhb_A.pdb:1.0637430000):0.1122430000):0.3516690000	((((((1oqu_A.pdb:0.1508370000	1uzr_A.pdb:0.0951220000):0.1736330000	1r2f_A.pdb:0.1815380000):1.9289400000	(1jk0_A.pdb:0.0432850000	(2uw2_A.pdb:0.0057620000	1w68_A.pdb:0.0580240000):0.3622390000):1.4025500000):0.9664520000	(1mxr_A.pdb:1.7722320000	3ee4_A.pdb:0.7873800000):0.7709770000):0.1602210000	(1mty_D.pdb:1.4574330000	3dhg_A.pdb:1.5237160000):1.6156100000):0.1966930000	(((2inc_B.pdb:1.6757570000	2inp_C.pdb:1.4214130000):2.9369900000	1za0_A.pdb:1.5282820000):0.5176430000	((2uw1_A.pdb:0.0000020000	2uw1_B.pdb:0.0048320000):0.1167260000	1afr_A.pdb:0.1262070000):1.6774500000):0.4271830000):0.5695990000):0.3841710000	(((((1lb3_A.pdb:0.1346730000	2za7_A.pdb:0.1050350000):0.3405390000	1bg7_A.pdb:0.2116620000):0.0672259000	1r03_A.pdb:0.2752130000):0.3530490000	1mty_B.pdb:3.6570950000):0.0052893100	(1z6o_M.pdb:0.8530040000	((((1eum_A.pdb:0.6398290000	1krq_A.pdb:0.1879650000):0.5893220000	3e6s_A.pdb:1.0914040000):0.2438560000	2jd7_A.pdb:0.1696670000):0.3818120000	1vlg_A.pdb:0.0842930000):0.4197220000):0.1986790000):0.8812950000):0.3609180000	((((1bcf_A.pdb:0.0000010000	3e1q_A.pdb:0.0120050000):0.3538880000	2fkz_A.pdb:0.1685660000):0.5560950000	1jgc_A.pdb:0.5222360000):0.5035550000	1nfv_A.pdb:1.0573360000):0.1536390000):0.1627300000	2vzb_A.pdb:1.6211840000):1.1658900000):0.3574660000):0.6375630000):0.2526150000	(1ji4_A.pdb:0.9583560000	2fjc_A.pdb:0.6860860000):0.3742180000):0.1285590000):0.1760990000	1n1q_A.pdb:0.4147570000):0.0811662000	2chp_A.pdb:0.6420670000);
(1ji5_A.pdb:0.2176710000	(1jig_A.pdb:0.0816350000	(((1qgh_A.pdb:0.4179200000	2ux1_A.pdb:0.7629250000):0.3384260000	(((1dps_A.pdb:0.0000020000	1jts_A.pdb:0.0390430000):0.5063340000	1o9r_A.pdb:0.1278010000):0.8193950000	(1uvh_A.pdb:0.6125390000	((1tjo_A.pdb:0.0000010000	1tk6_A.pdb:0.0000020000):0.8398830000	(((((((2fzf_A.pdb:2.5798610000	(((((1z6o_A.pdb:2.0295660000	1otk_A.pdb:1.5037870000):2.8436300000	(1jk0_A.pdb:0.1738350000	(2uw2_A.pdb:0.0169800000	1w68_A.pdb:0.0391860000):0.2755490000):0.3353600000):0.4553140000	((1oqu_A.pdb:0.2167700000	1uzr_A.pdb:0.1475360000):0.2077360000	1r2f_A.pdb:0.0643890000):1.7823600000):0.4955690000	(1mxr_A.pdb:1.4992740000	3ee4_A.pdb:1.2049710000):0.5255020000):0.6619860000	((2inc_B.pdb:0.6212790000	2inp_C.pdb:1.9801170000):2.4068700000	(1mty_D.pdb:1.3288220000	3dhg_A.pdb:1.6794690000):1.0343300000):0.1548200000):0.4540960000):0.0267130000	(((2uw1_A.pdb:0.0000020000	2uw1_B.pdb:0.0044870000):0.0000027219	1afr_A.pdb:0.1759960000):1.4758400000	1za0_A.pdb:2.6593020000):0.4116900000):0.4956610000	3qhb_A.pdb:1.2946050000):0.8083010000	((((((1lb3_A.pdb:0.0668270000	2za7_A.pdb:0.0504110000):0.5239250000	1bg7_A.pdb:0.0839750000):0.0589446000	1r03_A.pdb:0.2877890000):0.3874580000	1z6o_M.pdb:1.0386660000):0.3134370000	1mty_B.pdb:3.2176520000):0.2329960000	((1eum_A.pdb:0.5901430000	1krq_A.pdb:0.2660870000):0.5424170000	((3e6s_A.pdb:1.5078590000	2jd7_A.pdb:0.2480040000):0.1040650000	1vlg_A.pdb:0.4785460000):0.3824210000):0.3872390000):0.5613410000):0.2062840000	(1lko_A.pdb:1.2978460000	1yuz_A.pdb:0.7251730000):1.8852200000):0.4157940000	((((1bcf_A.pdb:0.0000010000	3e1q_A.pdb:0.0000030000):0.4127970000	2fkz_A.pdb:0.1661390000):0.3425170000	1jgc_A.pdb:0.3010810000):0.4236260000	1nfv_A.pdb:0.9818850000):0.4975800000):0.5504280000	2vzb_A.pdb:1.2743110000):0.7351130000):0.8218070000):0.2151480000):0.3824810000):0.3146810000	(1ji4_A.pdb:1.1525580000	2fjc_A.pdb:0.8051340000):0.2246630000):0.1975070000):0.1758440000	(1n1q_A.pdb:0.4121230000	2chp_A.pdb:0.5994440000):0.1246890000);
(1ji5_A.pdb:0.2356260000	((1jig_A.pdb:0.2533750000	((1qgh_A.pdb:0.3990220000	2ux1_A.pdb:0.7174340000):0.1740350000	(1ji4_A.pdb:0.8715080000	2fjc_A.pdb:1.3205380000):0.1980360000):0.3256600000):0.0442099000	(((((1dps_A.pdb:0.0000020000	1jts_A.pdb:0.0137570000):0.5487800000	1o9r_A.pdb:0.2399240000):0.7711130000	1uvh_A.pdb:0.9300010000):0.1890560000	(1tjo_A.pdb:0.0000010000	1tk6_A.pdb:0.0000020000):1.3554600000):0.4693360000	((((2fzf_A.pdb:1.5357820000	((3qhb_A.pdb:1.3320210000	((((((1z6o_A.pdb:2.8408460000	1otk_A.pdb:1.6568520000):2.7773900000	(1jk0_A.pdb:0.1493240000	(2uw2_A.pdb:0.0358370000	1w68_A.pdb:0.0038870000):0.2180270000):0.8065030000):1.0111700000	1mxr_A.pdb:1.2517100000):0.1616410000	((1oqu_A.pdb:0.2253800000	1uzr_A.pdb:0.1976580000):0.3204630000	1r2f_A.pdb:0.0259230000):1.9242600000):0.5098870000	3ee4_A.pdb:2.0466580000):0.2570050000	(1mty_D.pdb:1.5334700000	3dhg_A.pdb:1.2364350000):3.1425800000):0.0984326000):0.3092560000	(((2inc_B.pdb:2.1915760000	2inp_C.pdb:0.3489270000):3.5862300000	((2uw1_A.pdb:0.0000020000	1afr_A.pdb:0.2007220000):0.0000020562	2uw1_B.pdb:0.0133770000):1.0194200000):0.4223220000	1za0_A.pdb:2.4980160000):0.3754400000):0.2234320000):0.3683950000	(1lko_A.pdb:0.8957060000	1yuz_A.pdb:1.2030270000):1.7619000000):0.7689900000	((((((1lb3_A.pdb:0.0946440000	2za7_A.pdb:0.0604710000):0.3498360000	1bg7_A.pdb:0.1651490000):0.0971232000	1r03_A.pdb:0.2425080000):0.2845680000	1z6o_M.pdb:0.8764070000):0.5960610000	1mty_B.pdb:2.4797680000):0.0000023035	((((1eum_A.pdb:0.5224980000	1krq_A.pdb:0.4613050000):0.4518270000	3e6s_A.pdb:1.1916580000):0.2050750000	2jd7_A.pdb:0.4006740000):0.2010950000	1vlg_A.pdb:0.2549150000):0.3264630000):0.4595280000):0.5138750000	(2vzb_A.pdb:1.5380900000	((((1bcf_A.pdb:0.0000010000	3e1q_A.pdb:0.0069520000):0.3113430000	2fkz_A.pdb:0.3068890000):0.3639390000	1jgc_A.pdb:0.4530460000):0.9289830000	1nfv_A.pdb:0.9538810000):0.5107780000):0.0990353000):0.8793150000):0.2818430000):0.0324360000	(1n1q_A.pdb:0.3761670000	2chp_A.pdb:0.5468020000):0.0795879000);
(1ji5_A.pdb:0.3442070000	(1jig_A.pdb:0.1296110000	(((1qgh_A.pdb:0.3575920000	2ux1_A.pdb:0.5060900000):0.4010810000	(1ji4_A.pdb:0.9486970000	2fjc_A.pdb:0.8118910000):0.3175720000):0.2005860000	((((1dps_A.pdb:0.0114340000	1jts_A.pdb:0.0310160000):0.5432670000	1o9r_A.pdb:0.2412230000):0.4771270000	1uvh_A.pdb:0.9235780000):0.3933420000	((1tjo_A.pdb:0.0000010000	1tk6_A.pdb:0.0000010000):1.0903200000	((((((2fzf_A.pdb:2.8231680000	((((((1z6o_A.pdb:2.2232360000	1otk_A.pdb:1.9610450000):2.4148700000	(1jk0_A.pdb:0.1996920000	(2uw2_A.pdb:0.0093270000	1w68_A.pdb:0.0263370000):0.2199220000):0.5777450000):0.6235210000	((1oqu_A.pdb:0.2495230000	1uzr_A.pdb:0.0972950000):0.0962032000	1r2f_A.pdb:0.1909420000):1.8061900000):0.4209930000	(((((2inc_B.pdb:1.5202770000	2inp_C.pdb:1.2558680000):3.0345200000	2uw1_B.pdb:0.0077320000):0.0109193000	2uw1_A.pdb:0.0000020000):0.0644997000	1afr_A.pdb:0.1564740000):1.3608400000	1za0_A.pdb:2.4110650000):0.7003050000):0.5195070000	(1mxr_A.pdb:1.3174790000	3ee4_A.pdb:1.6295610000):0.6113630000):0.0000027761	(1mty_D.pdb:1.9253730000	3dhg_A.pdb:1.7903610000):2.1018000000):0.3756690000):0.2814910000	3qhb_A.pdb:1.1294220000):0.4301830000	(1lko_A.pdb:0.8292500000	1yuz_A.pdb:0.5712400000):2.0155300000):0.1181880000	((((((1lb3_A.pdb:0.1140570000	2za7_A.pdb:0.0998460000):0.3403760000	1bg7_A.pdb:0.0849630000):0.0811031000	1r03_A.pdb:0.2157570000):0.4962470000	1z6o_M.pdb:0.9574320000):0.2847190000	((1eum_A.pdb:0.7296760000	1krq_A.pdb:0.2155370000):0.3951900000	(3e6s_A.pdb:1.2341170000	(2jd7_A.pdb:0.3281480000	1vlg_A.pdb:0.2880050000):0.1886330000):0.1991820000):0.4095240000):0.0000022787	1mty_B.pdb:3.5991140000):1.4130900000):0.2001520000	2vzb_A.pdb:1.2109400000):0.0585931000	((((1bcf_A.pdb:0.0000010000	3e1q_A.pdb:0.0000030000):0.2743730000	2fkz_A.pdb:0.1775590000):0.6637580000	1jgc_A.pdb:0.2609090000):1.0333700000	1nfv_A.pdb:0.9347300000):0.4526710000):0.5481030000):0.5429180000):0.2615830000):0.1697390000):0.1324920000	(1n1q_A.pdb:0.2643220000	2chp_A.pdb:0.7818050000):0.1362140000);
(1ji5_A.pdb:0.2610090000	((1jig_A.pdb:0.1518350000	(((1qgh_A.pdb:0.2715090000	2ux1_A.pdb:0.9819120000):0.2631930000	(1ji4_A.pdb:0.7115150000	2fjc_A.pdb:1.1324260000):0.7605340000):0.2238200000	((((1dps_A.pdb:0.0000020000	1jts_A.pdb:0.0125720000):0.4312620000	1o9r_A.pdb:0.3455970000):0.5324530000	1uvh_A.pdb:1.2156000000):0.5816600000	((1tjo_A.pdb:0.0000010000	1tk6_A.pdb:0.0000010000):1.1802400000	((((((2fzf_A.pdb:2.2149250000	(1lko_A.pdb:0.6571720000	1yuz_A.pdb:0.7188030000):0.5223160000):1.0016500000	3qhb_A.pdb:0.9256770000):0.2336450000	((((1z6o_A.pdb:3.1320680000	(2inc_B.pdb:2.0006700000	2inp_C.pdb:0.7891910000):0.7019880000):1.4662100000	((2uw1_A.pdb:0.0000020000	2uw1_B.pdb:0.0044540000):0.0607656000	1afr_A.pdb:0.1222610000):1.1295500000):0.6792390000	((1mty_D.pdb:1.3260840000	3dhg_A.pdb:0.6484180000):1.2478400000	1za0_A.pdb:1.5488520000):0.2548790000):0.4764660000	((1otk_A.pdb:3.1985160000	(((1oqu_A.pdb:0.2114160000	1uzr_A.pdb:0.1513790000):0.1524000000	1r2f_A.pdb:0.2488390000):1.7472700000	(1jk0_A.pdb:0.0886150000	(2uw2_A.pdb:0.0481330000	1w68_A.pdb:0.0237180000):0.2611460000):1.3368300000):0.1630660000):0.5738900000	(1mxr_A.pdb:1.4173940000	3ee4_A.pdb:1.3582760000):0.4605130000):0.4740880000):0.2046820000):0.1410720000	((((((1lb3_A.pdb:0.1001880000	2za7_A.pdb:0.0521050000):0.5030110000	1bg7_A.pdb:0.2046880000):0.0700999000	1r03_A.pdb:0.2454940000):0.3142340000	1z6o_M.pdb:1.1762420000):0.3970740000	(((1eum_A.pdb:0.5907340000	1krq_A.pdb:0.2825600000):0.1749100000	3e6s_A.pdb:1.0433760000):0.2192410000	(2jd7_A.pdb:0.3200240000	1vlg_A.pdb:0.2925970000):0.2036120000):0.5472760000):0.1024810000	1mty_B.pdb:3.0613150000):0.9005840000):0.5427970000	((((1bcf_A.pdb:0.0000010000	3e1q_A.pdb:0.0000030000):0.3117340000	2fkz_A.pdb:0.1980260000):0.4696630000	1jgc_A.pdb:0.3159650000):0.6769610000	1nfv_A.pdb:0.6933280000):0.4879590000):0.1966410000	2vzb_A.pdb:1.4606500000):0.2931860000):0.6108350000):0.4582140000):0.1234230000):0.1159640000	1n1q_A.pdb:0.3796480000):0.0672041000	2chp_A.pdb:0.7329520000);
(1ji5_A.pdb:0.2562830000	(1jig_A.pdb:0.1791120000	(((1qgh_A.pdb:0.4390440000	2ux1_A.pdb:0.6197250000):0.1212090000	(1ji4_A.pdb:0.7568420000	2fjc_A.pdb:0.9749330000):0.4907030000):0.1570740000	((((1dps_A.pdb:0.0000020000	1jts_A.pdb:0.0062720000):0.2257540000	1o9r_A.pdb:0.3227080000):0.5003030000	1uvh_A.pdb:0.9473040000):0.2334930000	((1tjo_A.pdb:0.0000010000	1tk6_A.pdb:0.0000010000):1.0250400000	((((((((2fzf_A.pdb:1.6440560000	((1z6o_A.pdb:2.1000280000	1otk_A.pdb:1.0030090000):2.1396800000	((((1oqu_A.pdb:0.2345600000	1uzr_A.pdb:0.0881790000):0.1291180000	1r2f_A.pdb:0.1081080000):1.7406000000	((1mxr_A.pdb:1.3913270000	3ee4_A.pdb:1.5352510000):0.7789410000	(1jk0_A.pdb:0.1987040000	(2uw2_A.pdb:0.0287600000	1w68_A.pdb:0.0013990000):0.1580330000):1.8062900000):0.3347650000):0.5100440000	(1mty_D.pdb:1.1505340000	3dhg_A.pdb:1.1211160000):2.3498000000):0.0572842000):0.0530575000):0.0000023808	(((2inc_B.pdb:0.8729590000	2inp_C.pdb:2.2034890000):4.3284600000	((2uw1_A.pdb:0.0000020000	2uw1_B.pdb:0.0092460000):0.0240916000	1afr_A.pdb:0.1723550000):0.3639650000):1.3674900000	1za0_A.pdb:2.3076360000):0.9817580000):0.4184630000	3qhb_A.pdb:1.2197930000):0.0987238000	(1lko_A.pdb:1.2745520000	1yuz_A.pdb:0.4093400000):1.3451800000):0.7842010000	(((1bcf_A.pdb:0.0000010000	3e1q_A.pdb:0.0254020000):0.3565360000	2fkz_A.pdb:0.1798780000):0.5536660000	1jgc_A.pdb:0.2062340000):0.7058530000):0.0861838000	2vzb_A.pdb:1.4173530000):0.2513290000	1nfv_A.pdb:1.1376260000):0.1565880000	((((((1lb3_A.pdb:0.0718380000	2za7_A.pdb:0.1041200000):0.4642340000	1bg7_A.pdb:0.1491990000):0.0573895000	1r03_A.pdb:0.2080720000):0.4338370000	1z6o_M.pdb:1.0834260000):0.1109650000	(((1eum_A.pdb:0.7339670000	1krq_A.pdb:0.1598340000):0.6231470000	(2jd7_A.pdb:0.4315050000	1vlg_A.pdb:0.2208750000):0.1954330000):0.3024210000	3e6s_A.pdb:1.3168030000):0.3426790000):0.3104770000	1mty_B.pdb:2.9257460000):0.8440020000):0.6023060000):0.3629150000):0.5221960000):0.1699460000):0.1448580000	(1n1q_A.pdb:0.3334840000	2chp_A.pdb:0.6113360000):0.1083210000);
(1ji5_A.pdb:0.2527070000	(1jig_A.pdb:0.2470990000	(1n1q_A.pdb:0.2723730000	((1qgh_A.pdb:0.3514610000	(2ux1_A.pdb:0.6681700000	(((1dps_A.pdb:0.0000020000	1jts_A.pdb:0.0205750000):0.2974330000	1o9r_A.pdb:0.4371910000):0.2639840000	1uvh_A.pdb:1.1466180000):0.7851440000):0.2371090000):0.1731530000	(1ji4_A.pdb:1.0094760000	2fjc_A.pdb:1.2415760000):0.3170000000):0.1503610000):0.0629873000):0.0887544000	(2chp_A.pdb:0.2173820000	((1tjo_A.pdb:0.0000010000	1tk6_A.pdb:0.0000020000):0.9704100000	((((((((2fzf_A.pdb:2.4089950000	(((1oqu_A.pdb:0.2177920000	1uzr_A.pdb:0.1280900000):0.1901980000	1r2f_A.pdb:0.1396780000):1.7656400000	(1jk0_A.pdb:0.0956450000	(2uw2_A.pdb:0.0258400000	1w68_A.pdb:0.0128550000):0.1922520000):1.5120100000):0.3495410000):0.1282770000	(1z6o_A.pdb:2.6340500000	1otk_A.pdb:1.0333730000):1.8110000000):0.1623790000	((((2inc_B.pdb:1.3458880000	2inp_C.pdb:1.1661280000):2.8730700000	((2uw1_A.pdb:0.0000020000	2uw1_B.pdb:0.0043250000):0.0000022041	1afr_A.pdb:0.2640730000):0.7005770000):0.8502410000	1za0_A.pdb:2.2370500000):0.3881570000	(1mty_D.pdb:1.2397770000	3dhg_A.pdb:1.6830230000):2.6552000000):0.0203308000):0.3729540000	(1mxr_A.pdb:1.1850730000	3ee4_A.pdb:1.4335670000):0.3517310000):0.5089200000	((1lko_A.pdb:1.2604480000	1yuz_A.pdb:0.5033210000):2.3621800000	3qhb_A.pdb:1.5838810000):0.3737040000):0.6220090000	((((((1lb3_A.pdb:0.1085430000	2za7_A.pdb:0.0703990000):0.2697110000	1bg7_A.pdb:0.1251070000):0.0951693000	1r03_A.pdb:0.2719570000):0.2960610000	1z6o_M.pdb:0.9479070000):0.2197550000	((1eum_A.pdb:0.5978980000	1krq_A.pdb:0.2702970000):0.5749400000	((3e6s_A.pdb:1.1263830000	2jd7_A.pdb:0.3226720000):0.1291540000	1vlg_A.pdb:0.1960570000):0.3094990000):0.3643450000):0.0000026647	1mty_B.pdb:3.7269290000):0.7139460000):0.2656630000	((((1bcf_A.pdb:0.0000010000	3e1q_A.pdb:0.0062180000):0.3471880000	2fkz_A.pdb:0.2160640000):0.3490650000	1jgc_A.pdb:0.5603850000):0.8026250000	1nfv_A.pdb:1.5354860000):0.1910990000):0.1689710000	2vzb_A.pdb:1.2986750000):0.4362620000):0.7714060000):0.2430450000);
(1ji5_A.pdb:0.3487700000	(1jig_A.pdb:0.1330210000	(((1qgh_A.pdb:0.4874020000	2ux1_A.pdb:0.6699010000):0.1931630000	(1ji4_A.pdb:0.7921860000	2fjc_A.pdb:0.9349580000):0.3423220000):0.2024440000	(((((1dps_A.pdb:0.0000020000	1jts_A.pdb:0.0474340000):0.5327280000	1o9r_A.pdb:0.2132750000):0.4829580000	1uvh_A.pdb:0.9893890000):0.2585390000	(1tjo_A.pdb:0.0000010000	1tk6_A.pdb:0.0000010000):1.0412300000):0.2984260000	(((((2fzf_A.pdb:1.3788530000	(1lko_A.pdb:1.0600610000	1yuz_A.pdb:0.7565660000):0.6348250000):0.7330100000	3qhb_A.pdb:0.9713970000):0.7017530000	((((((1lb3_A.pdb:0.1195000000	2za7_A.pdb:0.0663220000):0.3182430000	1bg7_A.pdb:0.1313370000):0.1249680000	1r03_A.pdb:0.1833460000):0.5805720000	1z6o_M.pdb:0.8760730000):0.3532080000	((((1eum_A.pdb:0.5404710000	1krq_A.pdb:0.4085560000):0.3131860000	3e6s_A.pdb:0.9443110000):0.4069320000	2jd7_A.pdb:0.3186860000):0.2003790000	1vlg_A.pdb:0.2659580000):0.5085940000):0.6165650000	((((1z6o_A.pdb:2.1305430000	1otk_A.pdb:1.3997120000):2.3065200000	1mty_B.pdb:2.6395980000):0.0000028693	(((2uw1_A.pdb:0.0000020000	2uw1_B.pdb:0.0222050000):0.0799544000	1afr_A.pdb:0.1513600000):1.4601900000	1za0_A.pdb:2.5610210000):0.4571670000):0.4358930000	(((1oqu_A.pdb:0.1361900000	1uzr_A.pdb:0.1080650000):0.1093760000	1r2f_A.pdb:0.2017960000):2.2290300000	((1mxr_A.pdb:1.6302530000	3ee4_A.pdb:1.2478270000):0.5282360000	((1jk0_A.pdb:0.0965810000	(2uw2_A.pdb:0.0189280000	1w68_A.pdb:0.0119400000):0.3099910000):2.0294200000	((2inc_B.pdb:1.0160380000	2inp_C.pdb:2.1878670000):3.1422700000	(1mty_D.pdb:1.5315780000	3dhg_A.pdb:1.2210800000):0.5416380000):1.6511000000):0.3404990000):0.5625430000):0.0000020193):0.4157430000):0.3104770000):0.5317530000	(2vzb_A.pdb:1.4671500000	(((1bcf_A.pdb:0.0000010000	3e1q_A.pdb:0.0000030000):0.3347520000	2fkz_A.pdb:0.2333350000):0.4976090000	1jgc_A.pdb:0.4027100000):0.7844360000):0.1695320000):0.2323660000	1nfv_A.pdb:1.0687290000):0.8649530000):0.2883710000):0.1559060000):0.1217070000	(1n1q_A.pdb:0.3895610000	2chp_A.pdb:0.8844950000):0.0798056000);
(1ji5_A.pdb:0.1990130000	(1jig_A.pdb:0.2586040000	((1qgh_A.pdb:0.5788360000	2ux1_A.pdb:0.8290630000):0.3057090000	((1ji4_A.pdb:0.8690340000	2fjc_A.pdb:1.0209620000):0.2552910000	((((1dps_A.pdb:0.0000020000	1jts_A.pdb:0.0282140000):0.3898090000	1o9r_A.pdb:0.1754570000):0.6049550000	1uvh_A.pdb:0.9097160000):0.2950150000	((1tjo_A.pdb:0.0000010000	1tk6_A.pdb:0.0000020000):0.9267380000	((((((2fzf_A.pdb:1.0776150000	(1z6o_A.pdb:2.2743070000	1otk_A.pdb:1.8452690000):1.7995200000):0.8371090000	((((((1oqu_A.pdb:0.1739940000	1uzr_A.pdb:0.1356990000):0.1431900000	1r2f_A.pdb:0.1158150000):1.1882000000	(1jk0_A.pdb:0.1766130000	(2uw2_A.pdb:0.0389480000	1w68_A.pdb:0.0081500000):0.2535630000):1.3112100000):0.3635690000	(1mxr_A.pdb:1.4220160000	3ee4_A.pdb:1.6467300000):0.3496270000):0.4102310000	(((2inc_B.pdb:1.0805980000	2inp_C.pdb:1.6244100000):2.5097100000	((2uw1_A.pdb:0.0000020000	2uw1_B.pdb:0.0000020000):0.0549143000	1afr_A.pdb:0.1234790000):0.9753250000):0.5950210000	1za0_A.pdb:1.6913230000):0.4167020000):0.4680550000	(1mty_D.pdb:1.6061600000	3dhg_A.pdb:0.8874100000):2.3848100000):0.0890234000):0.2731580000	3qhb_A.pdb:1.1328370000):0.3823630000	((1lko_A.pdb:0.6244100000	1yuz_A.pdb:1.1580270000):1.8438900000	(((((1lb3_A.pdb:0.0693080000	2za7_A.pdb:0.0937480000):0.4131650000	(1bg7_A.pdb:0.1182570000	1r03_A.pdb:0.3299470000):0.0727621000):0.2835190000	1z6o_M.pdb:1.2652510000):0.2755980000	((1eum_A.pdb:0.5659610000	1krq_A.pdb:0.5512150000):0.4465960000	(3e6s_A.pdb:1.4319320000	(2jd7_A.pdb:0.3860820000	1vlg_A.pdb:0.3271080000):0.0662493000):0.0983330000):0.4267460000):0.1186470000	1mty_B.pdb:3.2879680000):0.8067270000):0.1151010000):0.2465980000	((((1bcf_A.pdb:0.0000010000	3e1q_A.pdb:0.0195040000):0.4647460000	2fkz_A.pdb:0.1906950000):0.3628980000	1jgc_A.pdb:0.2488970000):0.6058400000	1nfv_A.pdb:0.7278240000):0.3595960000):0.1300000000	2vzb_A.pdb:1.6717630000):0.8091420000):0.5585820000):0.3820530000):0.1762300000):0.2402040000):0.1590830000	(1n1q_A.pdb:0.5451640000	2chp_A.pdb:0.7263780000):0.1517560000);
(1ji5_A.pdb:0.1603610000	(1jig_A.pdb:0.2407220000	((1qgh_A.pdb:0.2597910000	(2ux1_A.pdb:0.5591450000	((((1dps_A.pdb:0.0084230000	1jts_A.pdb:0.0302780000):0.3677430000	1o9r_A.pdb:0.3251010000):0.6181060000	((1tjo_A.pdb:0.0000010000	1tk6_A.pdb:0.0000020000):0.6013950000	((((((2fzf_A.pdb:3.0225120000	((1lko_A.pdb:0.9965250000	1yuz_A.pdb:0.6221460000):2.0383000000	3qhb_A.pdb:1.2279870000):0.3683400000):0.6215960000	(((((1z6o_A.pdb:2.3256470000	1otk_A.pdb:1.6672080000):3.0709100000	(((1oqu_A.pdb:0.1819710000	1uzr_A.pdb:0.1778260000):0.0843529000	1r2f_A.pdb:0.2155860000):1.8482000000	(1jk0_A.pdb:0.1028460000	(2uw2_A.pdb:0.0488810000	1w68_A.pdb:0.0114780000):0.4129690000):1.2220300000):0.1815530000):0.6271440000	(1mxr_A.pdb:1.5777040000	3ee4_A.pdb:1.6364230000):0.4818090000):0.0303260000	(1mty_D.pdb:1.1490450000	3dhg_A.pdb:1.9879110000):2.4698100000):0.4535220000	(((2inc_B.pdb:1.0648070000	2inp_C.pdb:1.7799500000):2.8951300000	((2uw1_A.pdb:0.0000020000	2uw1_B.pdb:0.0138100000):0.0470992000	1afr_A.pdb:0.1565100000):0.3318570000):1.0925400000	1za0_A.pdb:2.0379980000):0.3741320000):0.4483700000):0.3247580000	(((((1lb3_A.pdb:0.1348050000	2za7_A.pdb:0.0196120000):0.3767130000	1bg7_A.pdb:0.2006660000):0.1512300000	(1r03_A.pdb:0.1180700000	(1z6o_M.pdb:1.1591690000	1mty_B.pdb:4.0447270000):0.4505190000):0.1143720000):1.0400500000	(1eum_A.pdb:0.6752770000	1krq_A.pdb:0.3805300000):0.6543210000):0.1946630000	((3e6s_A.pdb:1.6022040000	2jd7_A.pdb:0.4011130000):0.1290890000	1vlg_A.pdb:0.3369720000):0.1768240000):0.5000900000):1.0604000000	1nfv_A.pdb:0.8821930000):0.5197320000	(((1bcf_A.pdb:0.0000010000	3e1q_A.pdb:0.0130860000):0.2563260000	2fkz_A.pdb:0.1303290000):0.4074890000	1jgc_A.pdb:0.4604320000):0.9599970000):0.7131710000	2vzb_A.pdb:1.5919860000):0.9872970000):1.5222300000):0.2286160000	1uvh_A.pdb:0.5128620000):0.7148400000):0.3107240000):0.5268270000	(1ji4_A.pdb:0.7525610000	2fjc_A.pdb:0.9567390000):0.4814030000):0.0655887000):0.1036860000	(1n1q_A.pdb:0.4811670000	2chp_A.pdb:0.6441860000):0.1128370000);
(1ji5_A.pdb:0.3626180000	(1jig_A.pdb:0.2555990000	(((1qgh_A.pdb:0.5785860000	(2ux1_A.pdb:0.4697760000	(((1dps_A.pdb:0.0000020000	1jts_A.pdb:0.0265620000):0.4293900000	1o9r_A.pdb:0.3239090000):0.5706500000	1uvh_A.pdb:1.2697010000):0.5384550000):0.2891200000):0.1471330000	(1ji4_A.pdb:1.0170090000	2fjc_A.pdb:1.3000970000):0.3198030000):0.1730410000	((1tjo_A.pdb:0.0000020000	1tk6_A.pdb:0.0000010000):1.1545200000	((((((2fzf_A.pdb:2.4102620000	((1z6o_A.pdb:4.2501420000	(((((1otk_A.pdb:4.1650990000	(2uw2_A.pdb:0.0390390000	1w68_A.pdb:0.0158060000):0.0748326000):0.2914600000	1jk0_A.pdb:0.1171720000):1.1359400000	((1oqu_A.pdb:0.1928270000	1uzr_A.pdb:0.1766970000):0.1393660000	1r2f_A.pdb:0.1615730000):1.6334400000):0.8567880000	(1mxr_A.pdb:1.2644140000	3ee4_A.pdb:1.4543900000):0.4159070000):0.4436570000	((1mty_D.pdb:2.1402110000	3dhg_A.pdb:1.7959720000):2.5411100000	1za0_A.pdb:1.8075450000):0.0730256000):0.3573840000):0.1588210000	((2inc_B.pdb:1.6565090000	2inp_C.pdb:0.9701280000):2.8579200000	((2uw1_A.pdb:0.0000020000	2uw1_B.pdb:0.0090520000):0.0555701000	1afr_A.pdb:0.1022180000):0.5883560000):1.1929800000):0.1560490000):0.2590240000	3qhb_A.pdb:1.3031600000):0.3670490000	(((((1lb3_A.pdb:0.0398030000	2za7_A.pdb:0.1297530000):0.3418470000	(1bg7_A.pdb:0.1009780000	1r03_A.pdb:0.3435740000):0.0675057000):0.1518440000	1z6o_M.pdb:1.3335750000):0.4049010000	((((1eum_A.pdb:0.4892650000	1krq_A.pdb:0.4853010000):0.5664220000	3e6s_A.pdb:1.1694460000):0.1906290000	2jd7_A.pdb:0.4491560000):0.1366270000	1vlg_A.pdb:0.2842580000):0.5011880000):0.2573610000	1mty_B.pdb:3.3117830000):0.7725550000):0.1855690000	(1lko_A.pdb:0.6425060000	1yuz_A.pdb:1.0694870000):1.6219800000):0.3656570000	((((1bcf_A.pdb:0.0000010000	3e1q_A.pdb:0.0062200000):0.2843140000	2fkz_A.pdb:0.2010600000):0.2419450000	1jgc_A.pdb:0.4253560000):0.7106940000	1nfv_A.pdb:1.0454010000):0.1518350000):0.1504230000	2vzb_A.pdb:1.3827530000):0.4577730000):0.6680130000):0.1844510000):0.0536346000	(1n1q_A.pdb:0.3644900000	2chp_A.pdb:0.9353720000):0.1068680000);
(1ji5_A.pdb:0.2155790000	(1jig_A.pdb:0.2601310000	(((1qgh_A.pdb:0.3176660000	(2ux1_A.pdb:0.4799250000	(((1dps_A.pdb:0.0000010000	1jts_A.pdb:0.0059240000):0.4232390000	1o9r_A.pdb:0.2334130000):0.4719590000	1uvh_A.pdb:1.0402910000):0.4845210000):0.3410980000):0.3478710000	(1ji4_A.pdb:0.9672790000	2fjc_A.pdb:0.8316960000):0.3782050000):0.1263910000	((1tjo_A.pdb:0.0000010000	1tk6_A.pdb:0.0000010000):0.8933860000	(((((((2fzf_A.pdb:2.2385580000	(1lko_A.pdb:1.2700120000	1yuz_A.pdb:0.5368100000):1.2801100000):0.4266180000	3qhb_A.pdb:1.0289310000):0.2669830000	((((2inc_B.pdb:2.5006840000	2inp_C.pdb:0.8068030000):2.4565400000	((2uw1_A.pdb:0.0000020000	2uw1_B.pdb:0.0184860000):0.0410034000	1afr_A.pdb:0.1178960000):0.6780670000):0.6256720000	1za0_A.pdb:2.9006110000):0.5496690000	(1mty_D.pdb:0.9941510000	3dhg_A.pdb:1.6833240000):1.9640500000):0.2545490000):0.2165690000	((((1z6o_A.pdb:1.9215120000	1otk_A.pdb:2.2004260000):2.1080900000	(1jk0_A.pdb:0.0000030000	(2uw2_A.pdb:0.0049860000	1w68_A.pdb:0.0000020000):0.3710440000):1.4355900000):0.6901370000	((1oqu_A.pdb:0.1430090000	1uzr_A.pdb:0.1053290000):0.1269480000	1r2f_A.pdb:0.0933530000):1.4084700000):0.6641570000	(1mxr_A.pdb:2.0756010000	3ee4_A.pdb:1.6030120000):1.1994300000):0.1852290000):0.5061470000	((((((1lb3_A.pdb:0.0729690000	2za7_A.pdb:0.0861280000):0.4521130000	1bg7_A.pdb:0.1396640000):0.1148920000	1r03_A.pdb:0.2706510000):0.3020600000	1z6o_M.pdb:0.9929330000):0.5018820000	(((1eum_A.pdb:0.8124020000	1krq_A.pdb:0.3764250000):0.2178200000	3e6s_A.pdb:1.2191350000):0.1414090000	(2jd7_A.pdb:0.3998140000	1vlg_A.pdb:0.3571000000):0.3303090000):0.2653390000):0.0311457000	1mty_B.pdb:3.0563040000):0.4841270000):0.5086840000	((((1bcf_A.pdb:0.0000010000	3e1q_A.pdb:0.0121130000):0.3398830000	2fkz_A.pdb:0.2461070000):0.3455190000	1jgc_A.pdb:0.3088150000):1.4312300000	1nfv_A.pdb:0.6382350000):0.5994930000):0.0489943000	2vzb_A.pdb:1.7955370000):0.4323120000):0.9403760000):0.0758324000):0.0702652000	(1n1q_A.pdb:0.2914910000	2chp_A.pdb:0.6408830000):0.1438140000);
(1ji5_A.pdb:0.2011010000	(1jig_A.pdb:0.2925850000	(((1qgh_A.pdb:0.4167340000	2ux1_A.pdb:0.5635420000):0.3893900000	(((1dps_A.pdb:0.0000020000	1jts_A.pdb:0.0202110000):0.5116240000	1o9r_A.pdb:0.3516990000):0.4348960000	1uvh_A.pdb:0.7323550000):0.5762930000):0.2717160000	((1ji4_A.pdb:0.6726680000	2fjc_A.pdb:1.0770990000):0.4268060000	((1tjo_A.pdb:0.0000010000	1tk6_A.pdb:0.0000020000):1.1324900000	(((((2fzf_A.pdb:3.4266270000	(((((1z6o_A.pdb:2.0867750000	1otk_A.pdb:2.2581060000):1.7478900000	(((1oqu_A.pdb:0.1447680000	1uzr_A.pdb:0.1473410000):0.1362780000	1r2f_A.pdb:0.1109880000):1.2764900000	(1jk0_A.pdb:0.0766520000	(2uw2_A.pdb:0.0061160000	1w68_A.pdb:0.0264980000):0.2233280000):1.3770900000):0.1500940000):0.2427320000	1mxr_A.pdb:1.0894590000):0.6028490000	(3ee4_A.pdb:1.5722440000	(1mty_D.pdb:1.6163920000	3dhg_A.pdb:1.3903460000):2.0742400000):0.2535240000):0.4314490000	(((2inc_B.pdb:1.2592520000	2inp_C.pdb:1.2267960000):2.7722800000	((2uw1_A.pdb:0.0000020000	2uw1_B.pdb:0.0091500000):0.0773921000	1afr_A.pdb:0.1382390000):0.2303850000):0.8221010000	1za0_A.pdb:2.1150380000):0.4272770000):0.5826480000):0.4465380000	((((((1lb3_A.pdb:0.0435760000	2za7_A.pdb:0.1473950000):0.3342050000	1bg7_A.pdb:0.1655650000):0.0519766000	1r03_A.pdb:0.3763680000):0.2400280000	1z6o_M.pdb:0.9057550000):0.3364520000	(((1eum_A.pdb:0.5164520000	1krq_A.pdb:0.3384910000):0.6182910000	3e6s_A.pdb:0.9687150000):0.1470800000	(2jd7_A.pdb:0.4473150000	1vlg_A.pdb:0.3313660000):0.2239310000):0.4396730000):0.0839077000	1mty_B.pdb:4.8646880000):0.5376390000):0.2298850000	((1lko_A.pdb:1.3693360000	1yuz_A.pdb:0.6292610000):1.5246400000	3qhb_A.pdb:0.9401540000):0.7164870000):0.9752560000	((((1bcf_A.pdb:0.0000010000	3e1q_A.pdb:0.0070470000):0.2895200000	2fkz_A.pdb:0.2246100000):0.3017700000	1jgc_A.pdb:0.4247010000):0.6903580000	1nfv_A.pdb:1.0466650000):0.2904730000):0.3040910000	2vzb_A.pdb:1.2798840000):0.6334710000):0.4828310000):0.2565550000):0.2400210000):0.0732471000	(1n1q_A.pdb:0.3885170000	2chp_A.pdb:0.5634580000):0.1514680000);
(1ji5_A.pdb:0.3397070000	(1jig_A.pdb:0.2125500000	((1qgh_A.pdb:0.4646920000	(2ux1_A.pdb:0.6755770000	(((1dps_A.pdb:0.0000010000	1jts_A.pdb:0.0063500000):0.2682570000	1o9r_A.pdb:0.3690430000):0.4425290000	1uvh_A.pdb:0.9074170000):0.7116920000):0.1821260000):0.2168260000	((1ji4_A.pdb:0.8186760000	2fjc_A.pdb:1.1172680000):0.4685780000	((1tjo_A.pdb:0.0000010000	1tk6_A.pdb:0.0000010000):1.3940500000	((((((2fzf_A.pdb:1.8293230000	(1lko_A.pdb:0.8379560000	1yuz_A.pdb:0.6203820000):0.9135670000):0.4435700000	3qhb_A.pdb:1.2272050000):0.4534060000	(((((((1z6o_A.pdb:2.2105830000	1otk_A.pdb:0.6311520000):3.8531700000	(1jk0_A.pdb:0.0475260000	(2uw2_A.pdb:0.0000020000	1w68_A.pdb:0.0237840000):0.2257570000):0.7663260000):0.8191180000	((1oqu_A.pdb:0.1629260000	1uzr_A.pdb:0.0997470000):0.1643100000	1r2f_A.pdb:0.0292150000):1.5918600000):0.6508730000	1mxr_A.pdb:1.7331930000):0.4614930000	3ee4_A.pdb:1.0412440000):0.7403560000	(1mty_D.pdb:1.2683930000	3dhg_A.pdb:1.6513510000):1.7703200000):0.5025570000	((((2inc_B.pdb:2.4535260000	2inp_C.pdb:1.1764670000):2.0296300000	1mty_B.pdb:2.6519530000):1.3278400000	1za0_A.pdb:1.8826100000):0.2027800000	((2uw1_A.pdb:0.0000020000	2uw1_B.pdb:0.0132250000):0.0634638000	1afr_A.pdb:0.1655380000):1.6744200000):0.5458330000):0.6590030000):0.3507990000	(((((1lb3_A.pdb:0.0564570000	2za7_A.pdb:0.1122760000):0.5097030000	1bg7_A.pdb:0.1150950000):0.0569104000	1r03_A.pdb:0.3282810000):0.4587650000	1z6o_M.pdb:0.9890340000):0.3749260000	(((1eum_A.pdb:0.5655410000	1krq_A.pdb:0.3561470000):0.3650050000	3e6s_A.pdb:1.2945010000):0.1467620000	(2jd7_A.pdb:0.3916030000	1vlg_A.pdb:0.3602730000):0.2306130000):0.3791860000):0.6862250000):0.6091380000	((((1bcf_A.pdb:0.0000010000	3e1q_A.pdb:0.0000030000):0.2590330000	2fkz_A.pdb:0.2993420000):0.2332340000	1jgc_A.pdb:0.4593340000):0.4374810000	1nfv_A.pdb:1.1907280000):0.2396120000):0.0448103000	2vzb_A.pdb:1.3888100000):0.3019540000):0.6581850000):0.1287770000):0.1257230000):0.0311798000	(1n1q_A.pdb:0.3884210000	2chp_A.pdb:0.7014990000):0.1468890000);
(1ji5_A.pdb:0.2121380000	(((1jig_A.pdb:0.1970090000	((1qgh_A.pdb:0.3562620000	2ux1_A.pdb:0.7250310000):0.3755440000	(1ji4_A.pdb:1.0198640000	2fjc_A.pdb:0.7829340000):0.3864790000):0.2660040000):0.0407144000	((((1dps_A.pdb:0.0000020000	1jts_A.pdb:0.0000020000):0.4615110000	1o9r_A.pdb:0.2345600000):0.4492990000	1uvh_A.pdb:1.2098770000):0.5867990000	((1tjo_A.pdb:0.0000010000	1tk6_A.pdb:0.0000020000):1.7220600000	((((((2fzf_A.pdb:2.1741770000	3ee4_A.pdb:1.9632470000):0.2025230000	(((((1z6o_A.pdb:2.8501650000	1otk_A.pdb:2.4363760000):1.4949600000	(1jk0_A.pdb:0.0602440000	(2uw2_A.pdb:0.0060460000	1w68_A.pdb:0.0280710000):0.2908370000):0.6014500000):0.8815490000	((1oqu_A.pdb:0.1809770000	1uzr_A.pdb:0.1147470000):0.1019670000	1r2f_A.pdb:0.1739840000):1.5487400000):0.4895110000	1mxr_A.pdb:2.1216880000):0.2569750000	(((2inc_B.pdb:1.8460890000	2inp_C.pdb:1.2447660000):1.7642000000	((2uw1_A.pdb:0.0000020000	2uw1_B.pdb:0.0086760000):0.0718064000	1afr_A.pdb:0.1792800000):0.4588540000):1.3198100000	((1mty_D.pdb:2.3458300000	3dhg_A.pdb:1.2845350000):2.0320700000	1za0_A.pdb:1.2625450000):0.3110590000):0.3096840000):0.3262420000):0.5932220000	(((((1lb3_A.pdb:0.1206940000	2za7_A.pdb:0.0637730000):0.2581360000	(1bg7_A.pdb:0.0910320000	1r03_A.pdb:0.3696720000):0.0869606000):0.3702210000	1z6o_M.pdb:0.8335530000):0.1410280000	1mty_B.pdb:3.6818170000):0.0000021177	((((1eum_A.pdb:0.4241710000	1krq_A.pdb:0.2274020000):0.8625950000	3e6s_A.pdb:1.0898560000):0.1620400000	2jd7_A.pdb:0.1820350000):0.2779270000	1vlg_A.pdb:0.2096020000):0.5853250000):1.2994000000):0.0561892000	((1lko_A.pdb:0.8306230000	1yuz_A.pdb:0.8064930000):1.6476100000	3qhb_A.pdb:0.9807560000):0.3961010000):0.2853140000	((((1bcf_A.pdb:0.0000010000	3e1q_A.pdb:0.0134560000):0.3938850000	2fkz_A.pdb:0.1854860000):0.7637130000	1jgc_A.pdb:0.4010940000):1.0435600000	1nfv_A.pdb:1.1197310000):0.1659320000):0.2808070000	2vzb_A.pdb:1.4772790000):0.5132640000):0.5032100000):0.4024280000):0.1061030000	1n1q_A.pdb:0.3111510000):0.0792811000	2chp_A.pdb:0.6182090000);
(1ji5_A.pdb:0.2401160000	1jig_A.pdb:0.2595370000	((1n1q_A.pdb:0.4562210000	(((1qgh_A.pdb:0.4865690000	2ux1_A.pdb:0.8573880000):0.2079330000	(1ji4_A.pdb:0.6924740000	2fjc_A.pdb:1.1565730000):0.3547390000):0.1491930000	((((1dps_A.pdb:0.0000020000	1jts_A.pdb:0.0508470000):0.4233350000	1o9r_A.pdb:0.3879630000):0.2597480000	1uvh_A.pdb:0.8718100000):0.7172670000	((1tjo_A.pdb:0.0000010000	1tk6_A.pdb:0.0000020000):1.3350600000	(((((2fzf_A.pdb:2.0236740000	((((1z6o_A.pdb:1.2437410000	1otk_A.pdb:2.3618050000):2.4838800000	(((1oqu_A.pdb:0.1648990000	1r2f_A.pdb:0.3383310000):0.1388060000	1uzr_A.pdb:0.0318440000):1.7157200000	(1jk0_A.pdb:0.0533310000	(2uw2_A.pdb:0.0189300000	1w68_A.pdb:0.0156180000):0.3127470000):1.2447700000):0.3522680000):0.5119350000	(((2inc_B.pdb:1.9556760000	2inp_C.pdb:1.6971980000):1.7636100000	((2uw1_A.pdb:0.0000020000	2uw1_B.pdb:0.0045540000):0.0494767000	1afr_A.pdb:0.1266420000):0.7076790000):1.3373400000	1za0_A.pdb:1.4937820000):0.5241420000):0.1192380000	((1mxr_A.pdb:2.5167840000	3ee4_A.pdb:0.8181480000):1.4247400000	(1mty_D.pdb:1.6858500000	3dhg_A.pdb:0.9474660000):2.4959500000):0.0596280000):0.2471410000):0.4538970000	((1lko_A.pdb:1.1022660000	1yuz_A.pdb:0.8514170000):1.4088500000	3qhb_A.pdb:1.3167470000):0.2819760000):0.1628260000	(((((((1lb3_A.pdb:0.0980800000	2za7_A.pdb:0.1044450000):0.4710850000	1bg7_A.pdb:0.2461490000):0.0962765000	1r03_A.pdb:0.2670700000):0.6661550000	1z6o_M.pdb:0.8362670000):0.0562023000	1mty_B.pdb:3.6092410000):0.4768250000	(1eum_A.pdb:0.9436750000	1krq_A.pdb:0.1676040000):0.3721880000):0.2507050000	(3e6s_A.pdb:0.8406790000	(2jd7_A.pdb:0.3802550000	1vlg_A.pdb:0.3237870000):0.2589550000):0.1083060000):0.4098630000):0.7102140000	((((1bcf_A.pdb:0.0000010000	3e1q_A.pdb:0.0182600000):0.3458390000	2fkz_A.pdb:0.2000980000):0.6335470000	1jgc_A.pdb:0.4305900000):0.6457180000	1nfv_A.pdb:0.7336350000):0.4072110000):0.4921260000	2vzb_A.pdb:1.5463930000):0.7767970000):0.7205070000):0.3101280000):0.1230620000):0.0907636000	2chp_A.pdb:0.6419930000):0.0778711000);
(1ji5_A.pdb:0.4206530000	((1jig_A.pdb:0.1450730000	(((1qgh_A.pdb:0.5481260000	(2ux1_A.pdb:0.6578880000	(((1dps_A.pdb:0.0000010000	1jts_A.pdb:0.0283030000):0.4120630000	1o9r_A.pdb:0.4852260000):0.3896970000	1uvh_A.pdb:1.2604500000):0.4613710000):0.2566590000):0.3199870000	(1ji4_A.pdb:0.7654650000	2fjc_A.pdb:0.9367130000):0.3535070000):0.1369720000	((1tjo_A.pdb:0.0000010000	1tk6_A.pdb:0.0000010000):1.2141400000	(((((((2fzf_A.pdb:2.3504770000	(1lko_A.pdb:0.9243090000	1yuz_A.pdb:0.8877120000):0.8274670000):0.9526030000	3qhb_A.pdb:0.8698420000):0.3785950000	(((((1z6o_A.pdb:3.2918020000	1otk_A.pdb:2.6125700000):0.8150600000	(1mty_D.pdb:1.1515320000	3dhg_A.pdb:2.0344830000):1.0218400000):0.3891830000	((2inc_B.pdb:1.9448190000	2inp_C.pdb:0.6704410000):2.5118400000	(1mty_B.pdb:4.2696450000	1za0_A.pdb:1.6894240000):0.2000030000):0.2474250000):0.6789710000	((2uw1_A.pdb:0.0000020000	2uw1_B.pdb:0.0178700000):0.0776848000	1afr_A.pdb:0.1738360000):1.2534500000):0.2746800000	((((1oqu_A.pdb:0.1912270000	1uzr_A.pdb:0.1265920000):0.1264750000	1r2f_A.pdb:0.0932630000):1.4845500000	(1jk0_A.pdb:0.0754940000	(2uw2_A.pdb:0.0243710000	1w68_A.pdb:0.0269690000):0.2639110000):1.6969700000):1.0627200000	(1mxr_A.pdb:1.5544470000	3ee4_A.pdb:1.4588900000):0.2713280000):0.6799630000):0.2398580000):0.0633934000	(((((1lb3_A.pdb:0.0521640000	2za7_A.pdb:0.1428060000):0.3450260000	1bg7_A.pdb:0.2100820000):0.0864548000	1r03_A.pdb:0.3189150000):0.5741360000	1z6o_M.pdb:0.9913800000):0.4147640000	((((1eum_A.pdb:0.7390960000	1krq_A.pdb:0.4155400000):0.4043980000	3e6s_A.pdb:1.1577530000):0.1307680000	2jd7_A.pdb:0.3670750000):0.1760510000	1vlg_A.pdb:0.3399010000):0.3636580000):1.5781500000):1.1400000000	1nfv_A.pdb:0.6980870000):0.3112680000	(((1bcf_A.pdb:0.0000010000	3e1q_A.pdb:0.0000030000):0.4111340000	2fkz_A.pdb:0.1517330000):0.4096550000	1jgc_A.pdb:0.4515180000):0.8776650000):0.3592830000	2vzb_A.pdb:1.8501770000):0.5421860000):0.6548650000):0.0214017000):0.1100500000	1n1q_A.pdb:0.3312280000):0.1254590000	2chp_A.pdb:0.8868300000);
(1ji5_A.pdb:0.3337530000	(1jig_A.pdb:0.2959770000	(((1qgh_A.pdb:0.2796470000	2ux1_A.pdb:0.8080830000):0.4246470000	(1ji4_A.pdb:0.7135240000	2fjc_A.pdb:1.2142220000):0.3634690000):0.1831320000	((((1dps_A.pdb:0.0000020000	1jts_A.pdb:0.0135740000):0.3257870000	1uvh_A.pdb:1.9994380000):0.2039110000	1o9r_A.pdb:0.1811890000):0.7135530000	((1tjo_A.pdb:0.0000010000	1tk6_A.pdb:0.0000020000):1.3457300000	(((((((2fzf_A.pdb:2.0513540000	((((2inc_B.pdb:1.5705430000	2inp_C.pdb:1.4366660000):2.6662200000	((2uw1_A.pdb:0.0000020000	2uw1_B.pdb:0.0093600000):0.0195900000	1afr_A.pdb:0.1572680000):0.5693860000):0.7911450000	1za0_A.pdb:2.0321640000):0.3994320000	(1mty_D.pdb:1.1246880000	3dhg_A.pdb:1.7988490000):2.3492200000):0.2458960000):0.0790434000	((((1z6o_A.pdb:2.2525790000	1otk_A.pdb:1.6120570000):1.5295900000	(1jk0_A.pdb:0.0699610000	(2uw2_A.pdb:0.0085930000	1w68_A.pdb:0.0219660000):0.3047130000):1.2048100000):0.5659530000	(1mxr_A.pdb:1.8053040000	3ee4_A.pdb:1.4919230000):0.2907630000):0.3009530000	((1oqu_A.pdb:0.1754620000	1uzr_A.pdb:0.0857900000):0.1128320000	1r2f_A.pdb:0.2024680000):1.6380300000):0.3568080000):0.7781620000	3qhb_A.pdb:0.8989000000):0.4281870000	(1lko_A.pdb:0.9938210000	1yuz_A.pdb:0.6560860000):1.7704300000):0.3852410000	(2vzb_A.pdb:1.7650980000	(((1bcf_A.pdb:0.0000010000	3e1q_A.pdb:0.0131490000):0.3974150000	2fkz_A.pdb:0.1366400000):0.5844260000	1jgc_A.pdb:0.4466640000):0.5597550000):0.0485939000):0.1175180000	1nfv_A.pdb:0.5622860000):0.1307240000	((((((1lb3_A.pdb:0.1202910000	2za7_A.pdb:0.0869560000):0.3700300000	1bg7_A.pdb:0.1602700000):0.0526240000	1r03_A.pdb:0.2584320000):0.4656240000	1z6o_M.pdb:1.0633810000):0.4658680000	1mty_B.pdb:3.3306730000):0.0257283000	((1eum_A.pdb:0.6127430000	1krq_A.pdb:0.3403360000):0.4555390000	((3e6s_A.pdb:1.7831750000	2jd7_A.pdb:0.3248830000):0.1064000000	1vlg_A.pdb:0.3629360000):0.2621370000):0.2288550000):0.8508010000):0.5129220000):0.4582950000):0.4599960000):0.0514006000):0.0827111000	(1n1q_A.pdb:0.4868490000	2chp_A.pdb:0.8723970000):0.1275610000);
(1ji5_A.pdb:0.2583350000	((1jig_A.pdb:0.1616780000	((1ji4_A.pdb:0.8744470000	2fjc_A.pdb:0.8938500000):0.3276730000	((1tjo_A.pdb:0.0000010000	1tk6_A.pdb:0.0000010000):0.8926040000	(((((2fzf_A.pdb:3.2607900000	(((((((1z6o_A.pdb:2.0910510000	1otk_A.pdb:2.7750780000):2.9971700000	(1jk0_A.pdb:0.0452360000	(2uw2_A.pdb:0.0202460000	1w68_A.pdb:0.0095600000):0.3339830000):0.8507630000):0.1918650000	((1oqu_A.pdb:0.2438780000	1uzr_A.pdb:0.0943990000):0.1009260000	1r2f_A.pdb:0.1196410000):1.7796700000):0.4603710000	1mxr_A.pdb:1.3956120000):0.5112670000	3ee4_A.pdb:1.2028780000):0.5889630000	(1mty_D.pdb:1.4004330000	3dhg_A.pdb:1.2539170000):1.7172300000):0.3530660000	(((2inc_B.pdb:2.2613250000	2inp_C.pdb:1.1638260000):1.7076400000	1za0_A.pdb:2.5546820000):0.3313590000	((2uw1_A.pdb:0.0000020000	1afr_A.pdb:0.2059080000):0.0007690140	2uw1_B.pdb:0.0085960000):0.7733120000):0.4707610000):0.1694660000):0.3622430000	((((((1lb3_A.pdb:0.0804930000	2za7_A.pdb:0.0786920000):0.2950990000	1bg7_A.pdb:0.1796030000):0.0747719000	1r03_A.pdb:0.2068450000):0.2964350000	1z6o_M.pdb:1.1871170000):0.2595360000	(((1eum_A.pdb:0.8376840000	1krq_A.pdb:0.2319820000):0.6283500000	(2jd7_A.pdb:0.4509320000	1vlg_A.pdb:0.2548380000):0.2453450000):0.2541380000	3e6s_A.pdb:1.0014260000):0.3491600000):0.3118020000	1mty_B.pdb:3.3898180000):0.9635480000):0.1862630000	((1lko_A.pdb:0.8242790000	1yuz_A.pdb:1.1473140000):1.6202400000	3qhb_A.pdb:0.9528510000):0.3247010000):1.0788700000	((((1bcf_A.pdb:0.0000010000	3e1q_A.pdb:0.0069160000):0.4158730000	2fkz_A.pdb:0.2181420000):0.4814900000	1jgc_A.pdb:0.2996770000):0.8605420000	1nfv_A.pdb:1.1385340000):0.3750690000):0.4356770000	2vzb_A.pdb:1.4211230000):0.3333610000):0.9316570000):0.4115190000):0.0229241000	(1qgh_A.pdb:0.3441510000	(2ux1_A.pdb:0.7133790000	(((1dps_A.pdb:0.0000010000	1jts_A.pdb:0.0132620000):0.4295660000	1o9r_A.pdb:0.2163550000):0.5362430000	1uvh_A.pdb:0.9979590000):0.7627750000):0.2457490000):0.4820030000):0.1942790000	(1n1q_A.pdb:0.6141350000	2chp_A.pdb:0.5454110000):0.1326900000);
(1ji5_A.pdb:0.3281500000	((1jig_A.pdb:0.1413940000	((((1qgh_A.pdb:0.3917650000	2ux1_A.pdb:0.4920980000):0.1993550000	(((1dps_A.pdb:0.0180440000	1jts_A.pdb:0.0000020000):0.3947530000	1o9r_A.pdb:0.3752380000):0.4293350000	1uvh_A.pdb:0.9066050000):0.6459810000):0.2049320000	(1ji4_A.pdb:0.7686850000	2fjc_A.pdb:0.7636470000):0.5195430000):0.1128390000	((1tjo_A.pdb:0.0000010000	1tk6_A.pdb:0.0000010000):1.2014100000	(((((2fzf_A.pdb:3.8211700000	((((((1z6o_A.pdb:1.4523680000	1otk_A.pdb:1.8662220000):3.0181200000	(2uw2_A.pdb:0.0132300000	1w68_A.pdb:0.0200780000):0.0841637000):0.1328660000	1jk0_A.pdb:0.1288880000):1.4441700000	((1oqu_A.pdb:0.1796890000	1uzr_A.pdb:0.0983200000):0.0785226000	1r2f_A.pdb:0.1840060000):1.4080800000):0.7273160000	(1mxr_A.pdb:1.9183620000	3ee4_A.pdb:1.3865860000):0.2910140000):0.3607220000	((((2inc_B.pdb:0.6917240000	2inp_C.pdb:1.6617570000):3.7753300000	1za0_A.pdb:1.4001330000):0.0432470000	(1mty_D.pdb:2.1939180000	3dhg_A.pdb:1.3656370000):1.1608100000):0.3613300000	((2uw1_A.pdb:0.0000020000	2uw1_B.pdb:0.0044300000):0.0128277000	1afr_A.pdb:0.1734470000):1.3146700000):0.3790690000):0.2633330000):0.2533080000	3qhb_A.pdb:1.2978040000):0.2087150000	((1lko_A.pdb:1.5768100000	1yuz_A.pdb:0.4746190000):1.7788800000	((((((1lb3_A.pdb:0.0528230000	2za7_A.pdb:0.0852230000):0.4030760000	(1bg7_A.pdb:0.0967170000	1r03_A.pdb:0.3491230000):0.0252079000):0.2199550000	1z6o_M.pdb:1.1915960000):0.8830590000	(((1eum_A.pdb:0.4346240000	1krq_A.pdb:0.3498350000):0.4712740000	3e6s_A.pdb:1.0838260000):0.1381050000	2jd7_A.pdb:0.3349240000):0.3259590000):0.0307725000	1vlg_A.pdb:0.1303190000):0.1544270000	1mty_B.pdb:3.9102240000):1.2807700000):0.0891944000):0.4535930000	1nfv_A.pdb:0.7057670000):0.2337490000	(2vzb_A.pdb:1.1261940000	(((1bcf_A.pdb:0.0000010000	3e1q_A.pdb:0.0060400000):0.3275670000	2fkz_A.pdb:0.1010130000):0.5504700000	1jgc_A.pdb:0.1168840000):0.8153490000):0.4059190000):0.6304600000):0.7518580000):0.1684310000):0.1336710000	1n1q_A.pdb:0.2816460000):0.0325420000	2chp_A.pdb:0.6089370000);
(1ji5_A.pdb:0.2296570000	((1jig_A.pdb:0.2643270000	((1qgh_A.pdb:0.5115550000	(2ux1_A.pdb:0.7435890000	(1ji4_A.pdb:1.0438610000	2fjc_A.pdb:0.9104060000):0.3014050000):0.2434150000):0.2400120000	(((1dps_A.pdb:0.0000020000	1jts_A.pdb:0.0198250000):0.4540330000	1o9r_A.pdb:0.3027000000):0.5467750000	(1uvh_A.pdb:1.0075680000	((1tjo_A.pdb:0.0000010000	1tk6_A.pdb:0.0000020000):1.4384900000	((((((2fzf_A.pdb:1.8800080000	((((1z6o_A.pdb:1.8043660000	1otk_A.pdb:1.8664590000):2.1224400000	(((1oqu_A.pdb:0.2601890000	1uzr_A.pdb:0.1369680000):0.0631673000	1r2f_A.pdb:0.3139870000):1.9308900000	(1jk0_A.pdb:0.1908290000	(2uw2_A.pdb:0.0289100000	1w68_A.pdb:0.0239330000):0.1233500000):1.5355400000):0.0000020524):0.7516960000	((((2inc_B.pdb:0.9675400000	2inp_C.pdb:1.6745390000):3.0817100000	1za0_A.pdb:1.8271020000):0.0000026573	((2uw1_A.pdb:0.0000020000	2uw1_B.pdb:0.0135800000):0.0452249000	1afr_A.pdb:0.1473020000):1.8430900000):0.3924140000	(1mty_D.pdb:1.5333940000	3dhg_A.pdb:0.9002360000):2.0131400000):0.1768150000):0.1191380000	(1mxr_A.pdb:2.5355020000	3ee4_A.pdb:1.1253370000):0.6879460000):0.4307070000):0.9350050000	3qhb_A.pdb:1.2375900000):0.1777300000	(1lko_A.pdb:0.8120750000	1yuz_A.pdb:1.1429680000):2.0584200000):0.3400460000	((((((1lb3_A.pdb:0.1016470000	2za7_A.pdb:0.1066940000):0.3843990000	1bg7_A.pdb:0.2287780000):0.0567042000	1r03_A.pdb:0.2483060000):0.4907880000	1z6o_M.pdb:0.8598520000):0.1120140000	(((1eum_A.pdb:0.6101070000	1krq_A.pdb:0.2044090000):0.4302170000	3e6s_A.pdb:1.6417460000):0.2151720000	(2jd7_A.pdb:0.3968270000	1vlg_A.pdb:0.4127980000):0.2894420000):0.5407960000):0.0000024547	1mty_B.pdb:4.0582760000):0.9895430000):0.3204480000	(2vzb_A.pdb:1.3355530000	(((1bcf_A.pdb:0.0000010000	3e1q_A.pdb:0.0000030000):0.2744820000	2fkz_A.pdb:0.2137060000):0.5750780000	1jgc_A.pdb:0.3315900000):1.1209300000):0.2191560000):0.0505186000	1nfv_A.pdb:1.3366430000):0.5619470000):0.3626980000):0.3212210000):0.7529860000):0.1437140000):0.1135560000	1n1q_A.pdb:0.4885640000):0.1616870000	2chp_A.pdb:0.8125800000);
(1ji5_A.pdb:0.1824010000	((1jig_A.pdb:0.2293690000	(((1qgh_A.pdb:0.4976670000	2ux1_A.pdb:0.6332940000):0.3268320000	(1ji4_A.pdb:0.8370980000	2fjc_A.pdb:0.7677850000):0.3269380000):0.1445060000	((((1dps_A.pdb:0.0000020000	1jts_A.pdb:0.0193660000):0.3708730000	1o9r_A.pdb:0.2818810000):0.7466170000	1uvh_A.pdb:0.8682090000):0.3138330000	((1tjo_A.pdb:0.0000010000	1tk6_A.pdb:0.0000020000):0.6333150000	(((((2fzf_A.pdb:1.7877270000	(1z6o_A.pdb:3.0911260000	1otk_A.pdb:1.1099470000):1.2950000000):0.8091470000	((((((1lb3_A.pdb:0.0688990000	2za7_A.pdb:0.0514540000):0.4165280000	1bg7_A.pdb:0.0655830000):0.0965243000	1r03_A.pdb:0.1467270000):0.3174370000	1z6o_M.pdb:1.1410980000):0.5121680000	((((1eum_A.pdb:0.3541790000	1krq_A.pdb:0.4669190000):0.2995060000	3e6s_A.pdb:0.9906820000):0.1873740000	2jd7_A.pdb:0.2413590000):0.1999740000	1vlg_A.pdb:0.2166910000):0.3638290000):0.0000026236	1mty_B.pdb:2.6322720000):0.7824880000):0.2653520000	((1lko_A.pdb:0.7853900000	1yuz_A.pdb:0.9705110000):1.5329600000	(3qhb_A.pdb:0.8486900000	((((((1oqu_A.pdb:0.2186690000	1uzr_A.pdb:0.1680010000):0.0300279000	1r2f_A.pdb:0.2004370000):1.2083900000	(1jk0_A.pdb:0.0547270000	(2uw2_A.pdb:0.0522430000	1w68_A.pdb:0.0218470000):0.3361140000):1.6007300000):0.7607790000	(1mxr_A.pdb:1.3489730000	(((2inc_B.pdb:1.8636750000	2inp_C.pdb:0.8307640000):2.1678400000	((2uw1_A.pdb:0.0000020000	2uw1_B.pdb:0.0000020000):0.0025501200	1afr_A.pdb:0.1276590000):0.5866470000):0.7960850000	1za0_A.pdb:1.4749180000):0.5093650000):0.0985494000):0.3966000000	3ee4_A.pdb:1.7296660000):0.0341316000	(1mty_D.pdb:1.1870250000	3dhg_A.pdb:1.5212590000):1.7600200000):0.5221430000):0.5939040000):0.2287060000):0.1970140000	((((1bcf_A.pdb:0.0000010000	3e1q_A.pdb:0.0000030000):0.2588680000	2fkz_A.pdb:0.2525720000):0.4053570000	1jgc_A.pdb:0.3500200000):0.8312510000	1nfv_A.pdb:0.6965980000):0.3704800000):0.3137210000	2vzb_A.pdb:1.1325350000):0.7833630000):0.6890260000):0.2938030000):0.0992083000):0.1242740000	1n1q_A.pdb:0.4239960000):0.1165710000	2chp_A.pdb:0.8338060000);
(1ji5_A.pdb:0.1615240000	((1jig_A.pdb:0.1522050000	(1ji4_A.pdb:0.6875820000	2fjc_A.pdb:0.9114530000):0.4973210000):0.0293201000	((1qgh_A.pdb:0.2825030000	2ux1_A.pdb:0.7914970000):0.2853890000	((((1dps_A.pdb:0.0000020000	1jts_A.pdb:0.0132480000):0.3945160000	1o9r_A.pdb:0.3459180000):0.5675270000	1uvh_A.pdb:0.8638120000):0.3064230000	((1tjo_A.pdb:0.0000010000	1tk6_A.pdb:0.0000020000):0.9511740000	(((((2fzf_A.pdb:3.3123560000	(((((1z6o_A.pdb:2.0402590000	1otk_A.pdb:2.6598430000):1.4662500000	(1jk0_A.pdb:0.1033140000	(2uw2_A.pdb:0.0111840000	1w68_A.pdb:0.0030620000):0.2563510000):1.5203700000):0.2886540000	((1oqu_A.pdb:0.1606400000	1uzr_A.pdb:0.1986580000):0.1412570000	1r2f_A.pdb:0.1585580000):1.7946900000):0.1497730000	(1mty_D.pdb:1.0877180000	3dhg_A.pdb:0.9946100000):1.8261000000):0.2483930000	((1mxr_A.pdb:1.5350360000	3ee4_A.pdb:0.7371750000):0.9060330000	(((2inc_B.pdb:2.2122100000	2inp_C.pdb:0.7730560000):4.0704100000	((2uw1_A.pdb:0.0000020000	2uw1_B.pdb:0.0088180000):0.0188251000	1afr_A.pdb:0.1534320000):0.7835180000):0.3576900000	1za0_A.pdb:1.9315310000):0.4379410000):0.0854713000):0.1931880000):0.4312210000	((1lko_A.pdb:1.2192750000	1yuz_A.pdb:0.6260460000):1.8219700000	3qhb_A.pdb:0.9038200000):0.4738120000):0.2014500000	((((((1lb3_A.pdb:0.1047410000	2za7_A.pdb:0.0464930000):0.3845760000	1bg7_A.pdb:0.2036940000):0.0773952000	1r03_A.pdb:0.1732540000):0.5557550000	1z6o_M.pdb:1.2657140000):0.4479700000	1mty_B.pdb:3.0484850000):0.0000023570	((1eum_A.pdb:0.7232280000	1krq_A.pdb:0.2285450000):0.3524710000	(3e6s_A.pdb:1.2924910000	(2jd7_A.pdb:0.3055160000	1vlg_A.pdb:0.4865620000):0.2776590000):0.2340410000):0.3198410000):0.3434470000):0.6252080000	((((1bcf_A.pdb:0.0000010000	3e1q_A.pdb:0.0060960000):0.3018010000	2fkz_A.pdb:0.2264070000):0.3028020000	1jgc_A.pdb:0.3940940000):1.1782700000	1nfv_A.pdb:0.7508330000):0.1896830000):0.2888030000	2vzb_A.pdb:1.2671610000):0.3864450000):0.5350120000):0.4335250000):0.2327450000):0.0954494000	(1n1q_A.pdb:0.3792960000	2chp_A.pdb:0.5576970000):0.1482210000);
(1ji5_A.pdb:0.2594120000	(1jig_A.pdb:0.1895120000	((((1qgh_A.pdb:0.4745840000	2ux1_A.pdb:0.4388640000):0.3247860000	((((1dps_A.pdb:0.0000010000	1jts_A.pdb:0.0059590000):0.5150000000	1o9r_A.pdb:0.1437410000):0.5454490000	1uvh_A.pdb:0.8899970000):0.2378550000	(1tjo_A.pdb:0.0000020000	1tk6_A.pdb:0.0000020000):1.6729900000):0.5954650000):0.1606830000	(1ji4_A.pdb:0.8230060000	2fjc_A.pdb:0.9136150000):0.2040880000):0.0133397000	((((((2fzf_A.pdb:2.5143830000	(((2inc_B.pdb:2.1312720000	2inp_C.pdb:0.6769220000):3.9475900000	((2uw1_A.pdb:0.0000020000	2uw1_B.pdb:0.0045910000):0.0943917000	1afr_A.pdb:0.1292350000):0.0655762000):1.6569300000	1za0_A.pdb:2.3757690000):0.4591960000):0.0000021692	((((1z6o_A.pdb:1.8166580000	1otk_A.pdb:1.6787490000):2.4858100000	(1jk0_A.pdb:0.0064360000	(2uw2_A.pdb:0.0181220000	1w68_A.pdb:0.0202270000):0.3692790000):0.6798110000):0.4899600000	(((1oqu_A.pdb:0.2022670000	1uzr_A.pdb:0.1737110000):0.2839760000	1r2f_A.pdb:0.0475410000):1.5715700000	(1mxr_A.pdb:1.6087580000	3ee4_A.pdb:1.5765040000):0.5206070000):0.3823850000):0.5374090000	(1mty_D.pdb:1.2264810000	3dhg_A.pdb:1.2162670000):2.6319700000):0.2486150000):0.4304210000	3qhb_A.pdb:1.1517380000):0.3741290000	(1lko_A.pdb:1.0278930000	1yuz_A.pdb:0.4470650000):1.6502700000):0.3707370000	2vzb_A.pdb:1.4099620000):0.1697590000	(((((1bcf_A.pdb:0.0000010000	3e1q_A.pdb:0.0066470000):0.2261840000	2fkz_A.pdb:0.1814700000):0.2961920000	1nfv_A.pdb:1.5132120000):0.1430530000	1jgc_A.pdb:0.3847480000):0.5628850000	((((((1lb3_A.pdb:0.0389770000	2za7_A.pdb:0.1228560000):0.3731880000	1bg7_A.pdb:0.1028830000):0.0390124000	1r03_A.pdb:0.3548920000):0.5948410000	1z6o_M.pdb:0.6304460000):0.2943940000	1mty_B.pdb:4.1871500000):0.0104600000	((((1eum_A.pdb:0.6746700000	1krq_A.pdb:0.2992250000):0.5707570000	3e6s_A.pdb:1.2594310000):0.1304100000	2jd7_A.pdb:0.3240510000):0.2308280000	1vlg_A.pdb:0.2756820000):0.3719750000):1.1454300000):0.1802650000):1.1004900000):0.1318590000):0.0593814000	(1n1q_A.pdb:0.1935940000	2chp_A.pdb:0.6266090000):0.1482400000);
(1ji5_A.pdb:0.2464920000	(1jig_A.pdb:0.3209960000	(1n1q_A.pdb:0.2721760000	2chp_A.pdb:0.5494810000):0.0940794000):0.0076068400	((1qgh_A.pdb:0.3832480000	(2ux1_A.pdb:0.4145520000	(((1dps_A.pdb:0.0000010000	1jts_A.pdb:0.0141630000):0.1566030000	1o9r_A.pdb:0.5454720000):0.6807490000	1uvh_A.pdb:0.8611410000):0.6082860000):0.2605670000):0.3637580000	((1ji4_A.pdb:0.8886250000	2fjc_A.pdb:1.2566110000):0.1569330000	((1tjo_A.pdb:0.0000010000	1tk6_A.pdb:0.0000010000):1.0127600000	((((2fzf_A.pdb:1.9205050000	(1lko_A.pdb:0.7913620000	1yuz_A.pdb:0.3749150000):1.1552100000):1.0025800000	(3qhb_A.pdb:1.2064830000	((((((1lb3_A.pdb:0.0500660000	2za7_A.pdb:0.1001250000):0.5304570000	1bg7_A.pdb:0.1098330000):0.1438380000	1r03_A.pdb:0.1858200000):0.3882030000	1z6o_M.pdb:1.0850730000):0.5563400000	((1eum_A.pdb:0.5196410000	1krq_A.pdb:0.2823730000):0.4746170000	(3e6s_A.pdb:1.0215780000	(2jd7_A.pdb:0.4028630000	1vlg_A.pdb:0.1765200000):0.1284590000):0.1535470000):0.2650650000):0.7225050000	((((1z6o_A.pdb:1.9031380000	1otk_A.pdb:2.9509360000):2.1663600000	1mty_B.pdb:3.0133360000):0.0823521000	(((2inc_B.pdb:1.9153420000	2inp_C.pdb:1.1547590000):2.0656100000	((2uw1_A.pdb:0.0000020000	2uw1_B.pdb:0.0094920000):0.0336694000	1afr_A.pdb:0.1207440000):0.9815380000):0.3776310000	1za0_A.pdb:1.7444230000):0.1686280000):0.2407720000	((((((1oqu_A.pdb:0.1859180000	1uzr_A.pdb:0.1194300000):0.1899150000	1r2f_A.pdb:0.1127390000):1.3360000000	(1jk0_A.pdb:0.0544990000	(2uw2_A.pdb:0.0312480000	1w68_A.pdb:0.0464620000):0.3243990000):1.2511100000):0.4981980000	1mxr_A.pdb:1.1923390000):0.3337240000	3ee4_A.pdb:1.6473560000):0.3802820000	(1mty_D.pdb:1.2334390000	3dhg_A.pdb:1.4807420000):1.6078400000):0.1526470000):0.2784400000):0.2049830000):0.3116580000):0.3161000000	((((1bcf_A.pdb:0.0000010000	3e1q_A.pdb:0.0069290000):0.2896700000	2fkz_A.pdb:0.2348230000):0.3349880000	1jgc_A.pdb:0.3349480000):0.3398740000	1nfv_A.pdb:1.1600620000):0.2675250000):0.2444960000	2vzb_A.pdb:1.2634360000):0.4520630000):0.4893360000):0.0774004000):0.1666720000);
(1ji5_A.pdb:0.2295290000	((1jig_A.pdb:0.1824320000	((1qgh_A.pdb:0.3210850000	2ux1_A.pdb:0.7945530000):0.5584170000	(1ji4_A.pdb:0.7271070000	2fjc_A.pdb:0.6484110000):0.6403090000):0.2136610000):0.0786445000	((((1dps_A.pdb:0.0000020000	1jts_A.pdb:0.0194970000):0.4774900000	1o9r_A.pdb:0.3567680000):0.8106630000	1uvh_A.pdb:0.6467480000):0.1988960000	((1tjo_A.pdb:0.0000010000	1tk6_A.pdb:0.0000020000):1.0656200000	((((((((2fzf_A.pdb:1.8906640000	(1z6o_A.pdb:2.2239360000	1otk_A.pdb:1.0142440000):1.5038200000):0.4782440000	3qhb_A.pdb:1.0205180000):0.3048220000	(1lko_A.pdb:0.5801950000	1yuz_A.pdb:1.2250100000):1.5706200000):0.1088310000	((((((1oqu_A.pdb:0.1658730000	1uzr_A.pdb:0.1959110000):0.0853895000	1r2f_A.pdb:0.2188320000):1.3022100000	(1jk0_A.pdb:0.1076500000	(2uw2_A.pdb:0.0144570000	1w68_A.pdb:0.0341130000):0.3403330000):1.9821700000):0.7184950000	(1mxr_A.pdb:1.5408820000	3ee4_A.pdb:1.1939380000):0.7738660000):0.5268570000	(((((2inc_B.pdb:1.0749360000	2inp_C.pdb:1.3647220000):2.9877700000	2uw1_B.pdb:0.0016190000):0.0113402000	2uw1_A.pdb:0.0000020000):0.0938135000	1afr_A.pdb:0.1099430000):1.1320000000	1za0_A.pdb:1.7535090000):0.3161050000):0.2899370000	(1mty_D.pdb:1.9648050000	3dhg_A.pdb:1.0685090000):1.8579300000):0.3683770000):0.3540090000	1mty_B.pdb:3.5911400000):0.1777340000	((((1lb3_A.pdb:0.1167480000	2za7_A.pdb:0.0805710000):0.3314660000	(1bg7_A.pdb:0.1573750000	1r03_A.pdb:0.3459150000):0.1498760000):0.1394030000	1z6o_M.pdb:1.0190280000):0.3751660000	((1eum_A.pdb:0.4718050000	1krq_A.pdb:0.4330230000):0.3823760000	(3e6s_A.pdb:1.3811130000	(2jd7_A.pdb:0.3584940000	1vlg_A.pdb:0.3909070000):0.1409800000):0.1415140000):0.3954580000):0.3631020000):0.3888210000	((((1bcf_A.pdb:0.0000010000	3e1q_A.pdb:0.0000030000):0.3102900000	2fkz_A.pdb:0.2183090000):0.3426820000	1jgc_A.pdb:0.3763530000):1.0185400000	1nfv_A.pdb:0.7234220000):0.4279940000):0.2435350000	2vzb_A.pdb:1.1923360000):0.9765100000):0.4148160000):1.0286700000):0.0541943000	(1n1q_A.pdb:0.4647310000	2chp_A.pdb:0.6312160000):0.1694330000);
(1ji5_A.pdb:0.3687400000	(1jig_A.pdb:0.1437150000	(((1qgh_A.pdb:0.5711850000	2ux1_A.pdb:0.8173510000):0.2925240000	(1ji4_A.pdb:1.0034900000	2fjc_A.pdb:0.9866030000):0.3763560000):0.2611820000	((((1dps_A.pdb:0.0021970000	1jts_A.pdb:0.0169160000):0.5102020000	1o9r_A.pdb:0.2697340000):0.3293400000	1uvh_A.pdb:1.0046750000):0.6910950000	((1tjo_A.pdb:0.0000010000	1tk6_A.pdb:0.0000020000):1.6008300000	(((((((2fzf_A.pdb:1.3765040000	(1z6o_A.pdb:1.8856560000	1otk_A.pdb:1.2567090000):1.2597800000):0.5799570000	(((1oqu_A.pdb:0.2496350000	1uzr_A.pdb:0.1280870000):0.1583530000	1r2f_A.pdb:0.1919120000):1.4068400000	((((1mxr_A.pdb:1.7238660000	(1jk0_A.pdb:0.0096390000	(2uw2_A.pdb:0.0144430000	1w68_A.pdb:0.0391840000):0.4965370000):1.9634400000):0.3067850000	3ee4_A.pdb:2.1832580000):0.3567180000	1za0_A.pdb:1.9104800000):0.4490080000	((2inc_B.pdb:1.4147470000	2inp_C.pdb:1.6890380000):3.3617500000	((2uw1_A.pdb:0.0000020000	2uw1_B.pdb:0.0043900000):0.1585970000	1afr_A.pdb:0.0490370000):0.4737980000):0.9529020000):0.0000027246):0.4210490000):0.0633111000	(1mty_D.pdb:2.0662780000	3dhg_A.pdb:1.3236880000):1.8528300000):0.3037380000	3qhb_A.pdb:0.9194030000):0.2518530000	(1lko_A.pdb:1.0218370000	1yuz_A.pdb:0.4396620000):1.7980900000):0.6431380000	(2vzb_A.pdb:1.7016950000	((((1bcf_A.pdb:0.0000010000	3e1q_A.pdb:0.0000030000):0.2557220000	2fkz_A.pdb:0.1606560000):0.8787570000	1jgc_A.pdb:0.2859350000):0.7033740000	1nfv_A.pdb:1.3925850000):0.3032450000):0.1102130000):0.2519180000	((((((1lb3_A.pdb:0.0956410000	2za7_A.pdb:0.0811850000):0.3582140000	1bg7_A.pdb:0.1447690000):0.0565637000	1r03_A.pdb:0.3204290000):0.3372250000	1z6o_M.pdb:0.9601210000):0.2291880000	((((1eum_A.pdb:0.7022070000	1krq_A.pdb:0.3821270000):0.4432890000	3e6s_A.pdb:1.3433630000):0.4641060000	2jd7_A.pdb:0.3660500000):0.2470830000	1vlg_A.pdb:0.1089790000):0.7380150000):0.3092320000	1mty_B.pdb:3.0561570000):0.5344160000):0.4551390000):0.3733130000):0.4034570000):0.1065950000):0.0508642000	(1n1q_A.pdb:0.3110940000	2chp_A.pdb:0.6427780000):0.0850369000);
(1ji5_A.pdb:0.3242910000	(1jig_A.pdb:0.3662720000	((1qgh_A.pdb:0.6767800000	(2ux1_A.pdb:0.5559220000	(((1dps_A.pdb:0.0000010000	1jts_A.pdb:0.0438550000):0.4858980000	1o9r_A.pdb:0.2487900000):0.6559220000	1uvh_A.pdb:1.1644770000):0.5234710000):0.4835750000):0.3794890000	((1ji4_A.pdb:1.1006090000	2fjc_A.pdb:1.0813360000):0.3335830000	((1tjo_A.pdb:0.0000010000	1tk6_A.pdb:0.0000010000):1.4409500000	(((((2fzf_A.pdb:1.8072110000	(((1z6o_A.pdb:1.7122160000	1otk_A.pdb:1.9987360000):1.2345600000	(((1oqu_A.pdb:0.2709620000	1uzr_A.pdb:0.1090970000):0.1673720000	1r2f_A.pdb:0.1443630000):1.2031200000	(1jk0_A.pdb:0.2453230000	(2uw2_A.pdb:0.0366410000	1w68_A.pdb:0.0278060000):0.1892740000):1.5864600000):0.6661970000):0.7671330000	(((1mxr_A.pdb:2.5998460000	3ee4_A.pdb:1.1812510000):0.9151490000	((1mty_D.pdb:1.5492580000	3dhg_A.pdb:0.8284370000):2.6183200000	1za0_A.pdb:1.5172150000):0.0463354000):0.1060220000	((2inc_B.pdb:1.3850930000	2inp_C.pdb:2.0470460000):4.0581300000	((2uw1_A.pdb:0.0000020000	2uw1_B.pdb:0.0095750000):0.0556958000	1afr_A.pdb:0.1053400000):1.2081600000):0.3649640000):0.4976010000):0.2101620000):0.2461290000	((((((1lb3_A.pdb:0.0754820000	2za7_A.pdb:0.0571200000):0.3432830000	1bg7_A.pdb:0.1122430000):0.0634242000	1r03_A.pdb:0.2588880000):0.1786840000	1z6o_M.pdb:1.0529550000):0.2514120000	3e6s_A.pdb:1.1726310000):0.2387380000	(((1eum_A.pdb:0.6802510000	1krq_A.pdb:0.3550160000):0.5206400000	(2jd7_A.pdb:0.4752460000	1vlg_A.pdb:0.3234590000):0.4402300000):0.0829175000	1mty_B.pdb:3.3521840000):0.0475580000):0.8290160000):0.3720260000	((1lko_A.pdb:1.0080130000	1yuz_A.pdb:0.8481580000):1.8916500000	3qhb_A.pdb:1.1184770000):0.3561000000):0.2411320000	2vzb_A.pdb:2.2176360000):0.0344333000	((((1bcf_A.pdb:0.0000010000	3e1q_A.pdb:0.0061800000):0.2557480000	2fkz_A.pdb:0.1893990000):0.3860680000	1jgc_A.pdb:0.3180290000):0.7937410000	1nfv_A.pdb:0.5984960000):0.6901000000):0.6157600000):0.4048170000):0.2169880000):0.0980260000):0.1524390000	(1n1q_A.pdb:0.4345400000	2chp_A.pdb:0.6698810000):0.0779771000);
(1ji5_A.pdb:0.3398330000	(1jig_A.pdb:0.1907020000	(1n1q_A.pdb:0.3597590000	(((1qgh_A.pdb:0.4458110000	2ux1_A.pdb:0.7075800000):0.4314550000	(((((1dps_A.pdb:0.0000020000	1jts_A.pdb:0.0265210000):0.2968780000	1o9r_A.pdb:0.3681810000):0.4756010000	1uvh_A.pdb:0.7627270000):0.2894080000	(1tjo_A.pdb:0.0000010000	1tk6_A.pdb:0.0000020000):1.1552900000):0.1849830000	(((((2fzf_A.pdb:2.4950780000	((((((1z6o_A.pdb:2.2920640000	1otk_A.pdb:1.1932200000):1.7159700000	(1jk0_A.pdb:0.0000020000	(2uw2_A.pdb:0.0239330000	1w68_A.pdb:0.0162680000):0.3498830000):1.4581100000):0.6229190000	((1oqu_A.pdb:0.1251000000	1uzr_A.pdb:0.1273510000):0.0399136000	1r2f_A.pdb:0.2206190000):1.1691900000):0.4850030000	1mxr_A.pdb:1.8149020000):0.4096960000	3ee4_A.pdb:1.6348090000):0.3328940000	(((2inc_B.pdb:2.4117450000	2inp_C.pdb:0.9950150000):2.4738300000	(1mty_D.pdb:1.5471650000	3dhg_A.pdb:1.0333470000):0.0809226000):1.0162600000	(((2uw1_A.pdb:0.0000020000	2uw1_B.pdb:0.0090680000):0.1266000000	1afr_A.pdb:0.0670200000):1.3140000000	1za0_A.pdb:1.7888000000):0.8934510000):0.1614620000):0.4107890000):0.1617850000	3qhb_A.pdb:0.7081770000):0.1292950000	(1lko_A.pdb:1.2492240000	1yuz_A.pdb:0.5224040000):1.6089200000):0.6575050000	(2vzb_A.pdb:1.6562850000	((((1bcf_A.pdb:0.0000010000	3e1q_A.pdb:0.0060160000):0.2228560000	2fkz_A.pdb:0.1843330000):0.5504660000	1jgc_A.pdb:0.3697800000):0.8913670000	1nfv_A.pdb:0.7275590000):0.4477350000):0.1495350000):0.1477710000	((((((1lb3_A.pdb:0.0829620000	2za7_A.pdb:0.0854370000):0.3017840000	1bg7_A.pdb:0.0768160000):0.1388470000	1r03_A.pdb:0.2422160000):0.6746880000	1z6o_M.pdb:0.8662010000):0.1377280000	1mty_B.pdb:3.5784980000):0.1314740000	((((1eum_A.pdb:0.5461860000	1krq_A.pdb:0.4195200000):0.4940850000	3e6s_A.pdb:1.4871930000):0.2094290000	2jd7_A.pdb:0.2956890000):0.3695160000	1vlg_A.pdb:0.1816240000):0.5085420000):1.1100600000):0.6889580000):0.5044870000):0.1538450000	(1ji4_A.pdb:0.7572790000	2fjc_A.pdb:0.9113590000):0.3315560000):0.1261310000):0.1148490000):0.0366384000	2chp_A.pdb:0.6725420000);
(1ji5_A.pdb:0.1898930000	((1jig_A.pdb:0.1330180000	((1qgh_A.pdb:0.4487410000	2ux1_A.pdb:0.7924870000):0.3657260000	((1ji4_A.pdb:0.7764910000	2fjc_A.pdb:0.8588940000):0.0972860000	((((1dps_A.pdb:0.0000020000	1jts_A.pdb:0.0116880000):0.3693300000	1o9r_A.pdb:0.1312680000):0.3827750000	1uvh_A.pdb:0.9912530000):0.4289740000	((1tjo_A.pdb:0.0000010000	1tk6_A.pdb:0.0000010000):1.3251100000	((((2fzf_A.pdb:1.9059160000	(1lko_A.pdb:0.9175220000	1yuz_A.pdb:0.5751280000):1.3294600000):0.4977100000	(3qhb_A.pdb:1.0205930000	(((1z6o_A.pdb:1.9850130000	1otk_A.pdb:0.9581530000):2.0902600000	1mty_B.pdb:3.3650580000):0.1193940000	((((((1oqu_A.pdb:0.1905040000	1uzr_A.pdb:0.1260530000):0.1339500000	1r2f_A.pdb:0.2074050000):1.7942800000	(1jk0_A.pdb:0.1289750000	(2uw2_A.pdb:0.0175660000	1w68_A.pdb:0.0074680000):0.3425590000):1.4019600000):0.5804390000	(1mxr_A.pdb:1.4470980000	3ee4_A.pdb:1.4005000000):0.4146130000):0.2304580000	(1mty_D.pdb:0.9636130000	3dhg_A.pdb:1.3354720000):1.5253300000):0.3138970000	(((2inc_B.pdb:1.4839340000	2inp_C.pdb:1.4529700000):3.9487400000	((2uw1_A.pdb:0.0000020000	2uw1_B.pdb:0.0000020000):0.0536198000	1afr_A.pdb:0.0944790000):0.6063140000):0.4141820000	1za0_A.pdb:1.6496330000):0.5341140000):0.1216670000):0.4220250000):0.5067470000):0.2342540000	(((((1lb3_A.pdb:0.0562830000	2za7_A.pdb:0.1020040000):0.4055790000	1bg7_A.pdb:0.1524130000):0.1399430000	1r03_A.pdb:0.2179320000):0.4355810000	1z6o_M.pdb:1.1770850000):0.2924840000	(((1eum_A.pdb:0.5865600000	1krq_A.pdb:0.1512520000):0.3922020000	3e6s_A.pdb:1.3799090000):0.2732630000	(2jd7_A.pdb:0.2088040000	1vlg_A.pdb:0.3167590000):0.1613920000):0.4441680000):0.6030680000):0.2258320000	(2vzb_A.pdb:1.2864030000	((((1bcf_A.pdb:0.0000010000	3e1q_A.pdb:0.0000030000):0.2951610000	2fkz_A.pdb:0.1187030000):0.2447980000	1jgc_A.pdb:0.4448290000):0.4114090000	1nfv_A.pdb:0.8750420000):0.2089130000):0.0602347000):0.5984600000):0.3793520000):0.2364450000):0.3599610000):0.0415373000):0.1153450000	1n1q_A.pdb:0.4112380000):0.0747341000	2chp_A.pdb:0.7132320000);
(1ji5_A.pdb:0.3698250000	(((1jig_A.pdb:0.2296990000	((1qgh_A.pdb:0.3579010000	2ux1_A.pdb:0.7057580000):0.4977280000	(1ji4_A.pdb:0.8820550000	2fjc_A.pdb:1.0179420000):0.2317940000):0.2147250000):0.0504900000	((((1dps_A.pdb:0.0000020000	1jts_A.pdb:0.0205810000):0.5217170000	1o9r_A.pdb:0.2470990000):0.3968660000	(1uvh_A.pdb:1.0315310000	(1tjo_A.pdb:0.0000010000	1tk6_A.pdb:0.0000020000):1.2631100000):0.2077780000):0.5741670000	(((((2fzf_A.pdb:1.6886780000	(((((((1z6o_A.pdb:3.1963880000	((1oqu_A.pdb:0.1603720000	1uzr_A.pdb:0.1499840000):0.1000510000	1r2f_A.pdb:0.1557870000):1.3881300000):0.4533130000	(1jk0_A.pdb:0.0511950000	(2uw2_A.pdb:0.0201300000	1w68_A.pdb:0.0141630000):0.2928010000):1.8469100000):0.1955940000	1otk_A.pdb:3.6586460000):0.2139910000	(1mxr_A.pdb:1.7129680000	3ee4_A.pdb:1.5825160000):0.7619650000):0.2793340000	(1mty_D.pdb:1.6378110000	3dhg_A.pdb:1.5758620000):1.9305400000):0.2181590000	(2inc_B.pdb:1.2638240000	2inp_C.pdb:1.8262830000):3.1833900000):0.0392089000	(((2uw1_A.pdb:0.0000020000	2uw1_B.pdb:0.0046140000):0.0331202000	1afr_A.pdb:0.1452610000):0.9377500000	1za0_A.pdb:2.4523200000):0.4371090000):0.1948800000):0.2278500000	((1lko_A.pdb:1.0127420000	1yuz_A.pdb:0.7114190000):1.6402100000	3qhb_A.pdb:1.1575060000):0.1383710000):0.4165070000	(((((1lb3_A.pdb:0.0732060000	2za7_A.pdb:0.1266260000):0.2834780000	(1bg7_A.pdb:0.0874070000	1r03_A.pdb:0.2404610000):0.0156540000):0.4132150000	1z6o_M.pdb:0.9538600000):0.3430440000	1mty_B.pdb:3.5223210000):0.1029900000	(((1eum_A.pdb:0.6302680000	1krq_A.pdb:0.3297740000):0.3910070000	3e6s_A.pdb:1.2340920000):0.2332960000	(2jd7_A.pdb:0.4349530000	1vlg_A.pdb:0.2365310000):0.0569850000):0.3916010000):0.7460150000):0.3910720000	(2vzb_A.pdb:1.4271060000	(((1bcf_A.pdb:0.0000010000	3e1q_A.pdb:0.0000030000):0.3505200000	2fkz_A.pdb:0.1301010000):0.4084510000	1jgc_A.pdb:0.3771040000):0.6145670000):0.2973520000):0.0967140000	1nfv_A.pdb:0.7932300000):0.8518500000):0.2489680000):0.0464319000	2chp_A.pdb:0.9154950000):0.0218936000	1n1q_A.pdb:0.4880350000);
(1ji5_A.pdb:0.3337470000	(1jig_A.pdb:0.2056370000	(((1qgh_A.pdb:0.2810690000	2ux1_A.pdb:0.8857710000):0.1990480000	(((1dps_A.pdb:0.0000030000	1jts_A.pdb:0.0264130000):0.3992400000	1o9r_A.pdb:0.4136850000):0.4866000000	1uvh_A.pdb:1.0144480000):0.7232070000):0.2518090000	((1ji4_A.pdb:0.6366450000	2fjc_A.pdb:0.9451900000):0.2290260000	((1tjo_A.pdb:0.0000010000	1tk6_A.pdb:0.0000020000):1.1071000000	((((((2fzf_A.pdb:2.1917510000	(((((1z6o_A.pdb:2.5555230000	1otk_A.pdb:1.9738800000):1.7967300000	(1jk0_A.pdb:0.0994590000	(2uw2_A.pdb:0.0357030000	1w68_A.pdb:0.0194100000):0.4153240000):1.1388000000):0.2856290000	((1oqu_A.pdb:0.2870000000	1uzr_A.pdb:0.1111040000):0.1112480000	1r2f_A.pdb:0.1424120000):2.2608500000):0.3067120000	(1mxr_A.pdb:1.2184360000	3ee4_A.pdb:1.7089210000):0.4760460000):0.3601360000	((((2inc_B.pdb:1.8274340000	2inp_C.pdb:1.3030310000):2.9362800000	((2uw1_A.pdb:0.0000020000	2uw1_B.pdb:0.0045110000):0.0000027080	1afr_A.pdb:0.2542570000):0.5212720000):0.5544720000	1za0_A.pdb:2.0767770000):0.5816600000	(1mty_D.pdb:1.4011970000	3dhg_A.pdb:1.4783590000):2.9660600000):0.0000023727):0.1748810000):0.2626200000	3qhb_A.pdb:1.4151970000):0.5632640000	((((((1lb3_A.pdb:0.0789150000	2za7_A.pdb:0.0565240000):0.4152420000	1bg7_A.pdb:0.1610350000):0.0686514000	1r03_A.pdb:0.2552360000):0.5812820000	1z6o_M.pdb:0.9511740000):0.3907060000	((((1eum_A.pdb:0.6583430000	1krq_A.pdb:0.3897210000):0.5134450000	3e6s_A.pdb:1.4818540000):0.2564240000	2jd7_A.pdb:0.2894610000):0.1469230000	1vlg_A.pdb:0.1790190000):0.5811150000):0.0492783000	1mty_B.pdb:3.8554750000):0.7385390000):0.3181790000	(1lko_A.pdb:0.9163040000	1yuz_A.pdb:0.9602040000):1.4375600000):0.3988040000	((((1bcf_A.pdb:0.0000010000	3e1q_A.pdb:0.0063430000):0.3910400000	2fkz_A.pdb:0.0991850000):0.6326400000	1jgc_A.pdb:0.1462470000):0.3076310000	1nfv_A.pdb:1.3044140000):0.4965160000):0.3726380000	2vzb_A.pdb:1.2099070000):0.4805940000):0.7004570000):0.2686340000):0.2105440000):0.0897957000	(1n1q_A.pdb:0.4096860000	2chp_A.pdb:0.7830200000):0.0794830000);
(1ji5_A.pdb:0.2382600000	(1jig_A.pdb:0.3130010000	((1qgh_A.pdb:0.5058320000	(2ux1_A.pdb:0.5052510000	(((1dps_A.pdb:0.0000010000	1jts_A.pdb:0.0000020000):0.4873650000	1o9r_A.pdb:0.2985850000):0.5108750000	1uvh_A.pdb:1.0644810000):0.7881300000):0.1486060000):0.3901430000	((1ji4_A.pdb:0.7607060000	2fjc_A.pdb:0.9546640000):0.0412544000	((1tjo_A.pdb:0.0000010000	1tk6_A.pdb:0.0000010000):1.2070100000	((((((2fzf_A.pdb:1.8416760000	(((((((1z6o_A.pdb:2.1849470000	1otk_A.pdb:2.0225440000):3.2532400000	(1jk0_A.pdb:0.0695720000	(2uw2_A.pdb:0.0078770000	1w68_A.pdb:0.0112740000):0.3466090000):1.2982100000):0.2198340000	((1oqu_A.pdb:0.1920350000	1uzr_A.pdb:0.1028770000):0.1747960000	1r2f_A.pdb:0.0825270000):2.0917900000):0.3259600000	1mxr_A.pdb:1.6833190000):0.4987030000	3ee4_A.pdb:1.4570460000):1.0264900000	(1mty_D.pdb:1.0921610000	3dhg_A.pdb:1.4347660000):1.5898200000):0.3196510000	((2inc_B.pdb:1.1878790000	2inp_C.pdb:2.3997200000):2.7756200000	(((2uw1_A.pdb:0.0000020000	2uw1_B.pdb:0.0042990000):0.0863408000	1afr_A.pdb:0.1153630000):1.4111400000	1za0_A.pdb:3.3806760000):0.2586930000):0.4057190000):0.1809760000):0.5422100000	3qhb_A.pdb:1.5218300000):0.8354750000	(1lko_A.pdb:0.9038350000	1yuz_A.pdb:0.6199120000):1.5353700000):0.4605100000	((((((1lb3_A.pdb:0.0448770000	2za7_A.pdb:0.0671030000):0.4327070000	1bg7_A.pdb:0.0742160000):0.0111364000	1r03_A.pdb:0.1943470000):0.4492480000	1z6o_M.pdb:1.1521800000):0.3899040000	1mty_B.pdb:3.4925810000):0.0000020158	(((1eum_A.pdb:0.6831130000	1krq_A.pdb:0.2207590000):0.3283200000	3e6s_A.pdb:1.7319870000):0.1581210000	(2jd7_A.pdb:0.3001970000	1vlg_A.pdb:0.3430990000):0.1861380000):0.3759030000):1.0322800000):0.4474700000	((((1bcf_A.pdb:0.0000010000	3e1q_A.pdb:0.0000030000):0.2415370000	2fkz_A.pdb:0.2112910000):0.5366930000	1jgc_A.pdb:0.4292920000):0.8203270000	1nfv_A.pdb:1.2424260000):0.2269210000):0.2056090000	2vzb_A.pdb:1.2935200000):0.6185130000):0.6004830000):0.2923510000):0.1858670000):0.0724150000	(1n1q_A.pdb:0.4441660000	2chp_A.pdb:0.8941670000):0.0822054000);
(1ji5_A.pdb:0.2394370000	(1jig_A.pdb:0.2432840000	(1n1q_A.pdb:0.3251080000	((1qgh_A.pdb:0.4452300000	(2ux1_A.pdb:0.6866960000	(((1dps_A.pdb:0.0000010000	1jts_A.pdb:0.0065450000):0.4462670000	1o9r_A.pdb:0.4096200000):0.4187150000	1uvh_A.pdb:1.3284770000):0.3616430000):0.4539990000):0.3324410000	((1ji4_A.pdb:0.4686680000	2fjc_A.pdb:1.0276420000):0.4004090000	((1tjo_A.pdb:0.0000010000	1tk6_A.pdb:0.0000010000):1.1952900000	((((((((2fzf_A.pdb:3.2938180000	(1mty_D.pdb:1.3584020000	3dhg_A.pdb:1.8317350000):1.5395300000):0.0388579000	(((((1z6o_A.pdb:2.9622030000	1otk_A.pdb:1.7328950000):1.9249100000	(1jk0_A.pdb:0.0000020000	(2uw2_A.pdb:0.0155450000	1w68_A.pdb:0.0114410000):0.3769540000):1.3634700000):0.1889110000	((1oqu_A.pdb:0.1969280000	1uzr_A.pdb:0.0887340000):0.1421490000	1r2f_A.pdb:0.1911880000):1.6170700000):0.5124190000	1mxr_A.pdb:1.7406960000):0.2561640000	3ee4_A.pdb:1.6166940000):0.4534130000):0.0445972000	(((2inc_B.pdb:3.1750490000	2inp_C.pdb:0.1439740000):4.6341700000	((2uw1_A.pdb:0.0000020000	2uw1_B.pdb:0.0089760000):0.0416702000	1afr_A.pdb:0.1192930000):0.7870610000):0.5843330000	1za0_A.pdb:1.7219140000):0.4858400000):0.8736140000	3qhb_A.pdb:0.8741860000):0.3624150000	(1lko_A.pdb:0.7474720000	1yuz_A.pdb:0.8352680000):1.2173000000):0.5844100000	((((((1lb3_A.pdb:0.0877540000	2za7_A.pdb:0.1049440000):0.2159100000	1bg7_A.pdb:0.1422880000):0.1002970000	1r03_A.pdb:0.2872070000):0.6110910000	1z6o_M.pdb:0.8679120000):0.3077010000	((1eum_A.pdb:0.5767250000	1krq_A.pdb:0.4462540000):0.5098700000	((3e6s_A.pdb:1.4099510000	2jd7_A.pdb:0.2289760000):0.1905950000	1vlg_A.pdb:0.2166630000):0.2359350000):0.4668620000):0.0000022075	1mty_B.pdb:3.7321790000):1.0720400000):0.3484660000	((((1bcf_A.pdb:0.0000010000	3e1q_A.pdb:0.0000030000):0.2729030000	2fkz_A.pdb:0.2089180000):0.5726350000	1jgc_A.pdb:0.3036400000):0.6333320000	1nfv_A.pdb:0.7357000000):0.2375680000):0.2080540000	2vzb_A.pdb:1.2687050000):0.2254730000):0.9449800000):0.0705105000):0.2114040000):0.0481575000):0.0540666000	2chp_A.pdb:0.7594400000);
(1ji5_A.pdb:0.1899320000	1jig_A.pdb:0.2804040000	(1n1q_A.pdb:0.3146050000	((2chp_A.pdb:0.4751060000	((1qgh_A.pdb:0.4770830000	(2ux1_A.pdb:0.4082710000	(((1dps_A.pdb:0.0000020000	1jts_A.pdb:0.0192650000):0.3611760000	1o9r_A.pdb:0.2689230000):0.5307180000	1uvh_A.pdb:1.1946240000):0.4526420000):0.1553770000):0.2962280000	(1ji4_A.pdb:0.6406580000	2fjc_A.pdb:0.9924420000):0.2030140000):0.1697190000):0.0316031000	((1tjo_A.pdb:0.0000010000	1tk6_A.pdb:0.0000010000):1.1565600000	(((((((((2fzf_A.pdb:2.5184110000	(((1z6o_A.pdb:1.9200490000	1otk_A.pdb:2.7527260000):1.9194700000	(1jk0_A.pdb:0.0000030000	(2uw2_A.pdb:0.0104740000	1w68_A.pdb:0.0140860000):0.3923690000):0.6338570000):0.6716420000	((1oqu_A.pdb:0.1336700000	1uzr_A.pdb:0.1025730000):0.1145970000	1r2f_A.pdb:0.1744230000):1.4091100000):0.5237610000):0.6894650000	(((2inc_B.pdb:1.6410550000	2inp_C.pdb:0.9481460000):2.6925200000	((2uw1_A.pdb:0.0000020000	2uw1_B.pdb:0.0045410000):0.0140991000	1afr_A.pdb:0.1161150000):0.2853250000):1.0283300000	1za0_A.pdb:2.0275850000):0.3310910000):0.5717060000	(1mxr_A.pdb:1.8835280000	3ee4_A.pdb:1.4323670000):0.4881500000):0.1116790000	(1mty_D.pdb:1.8918800000	3dhg_A.pdb:1.5113260000):2.2970400000):0.4008940000	3qhb_A.pdb:1.3038020000):0.1175490000	((((((1lb3_A.pdb:0.0622790000	2za7_A.pdb:0.1115860000):0.3602110000	1bg7_A.pdb:0.2006330000):0.0159362000	1r03_A.pdb:0.2420270000):0.2976800000	1z6o_M.pdb:1.0536770000):0.2256650000	1mty_B.pdb:3.6642150000):0.1601690000	((1eum_A.pdb:0.3885360000	1krq_A.pdb:0.2996360000):0.5691780000	((3e6s_A.pdb:1.0175130000	2jd7_A.pdb:0.3471650000):0.1090210000	1vlg_A.pdb:0.2328840000):0.1052160000):0.1136600000):0.7774110000):0.0077486200	(1lko_A.pdb:0.9456370000	1yuz_A.pdb:0.2451100000):1.7069200000):0.5949070000	((((1bcf_A.pdb:0.0000010000	3e1q_A.pdb:0.0061460000):0.3663460000	2fkz_A.pdb:0.1602600000):0.3264150000	1jgc_A.pdb:0.6310330000):0.9346620000	1nfv_A.pdb:0.5267650000):0.2659530000):0.4544620000	2vzb_A.pdb:1.2368000000):0.6261580000):0.4708800000):0.0774384000):0.1119520000);
(1ji5_A.pdb:0.2675190000	(1jig_A.pdb:0.1867120000	((1qgh_A.pdb:0.2616850000	2ux1_A.pdb:0.9721600000):0.5703570000	(1ji4_A.pdb:1.2193220000	2fjc_A.pdb:1.0783060000):0.3330610000):0.1046700000):0.1414580000	((1n1q_A.pdb:0.3644990000	2chp_A.pdb:0.5215590000):0.0508086000	((((1dps_A.pdb:0.0000020000	1jts_A.pdb:0.0214640000):0.4141580000	1o9r_A.pdb:0.2439430000):0.6097750000	1uvh_A.pdb:1.2033530000):0.6207600000	((1tjo_A.pdb:0.0000010000	1tk6_A.pdb:0.0000020000):1.1788400000	((((((2fzf_A.pdb:1.9197100000	((((2inc_B.pdb:1.3619310000	2inp_C.pdb:1.0018020000):2.1384900000	((2uw1_A.pdb:0.0000020000	2uw1_B.pdb:0.0093530000):0.0421573000	1afr_A.pdb:0.1712860000):0.9528080000):0.2777220000	(1mty_D.pdb:1.3699790000	3dhg_A.pdb:1.2386660000):1.9956200000):0.2957730000	1za0_A.pdb:2.2132170000):0.1911210000):0.2001060000	(((((1z6o_A.pdb:2.8567930000	1otk_A.pdb:1.3711130000):2.1688700000	(1jk0_A.pdb:0.1112820000	(2uw2_A.pdb:0.0262070000	1w68_A.pdb:0.0184810000):0.1896510000):1.1617200000):0.2124830000	((1oqu_A.pdb:0.2312550000	1uzr_A.pdb:0.1182070000):0.1479750000	1r2f_A.pdb:0.2143850000):1.4740500000):0.7166570000	1mxr_A.pdb:1.2476600000):0.3727230000	3ee4_A.pdb:1.5106290000):0.5591030000):0.3476510000	3qhb_A.pdb:1.1412670000):0.5464740000	((1lko_A.pdb:0.5261810000	1yuz_A.pdb:1.2726510000):1.7177100000	((((((1lb3_A.pdb:0.0986060000	2za7_A.pdb:0.0808280000):0.2451120000	1bg7_A.pdb:0.1548440000):0.0833147000	1r03_A.pdb:0.3506960000):0.4591640000	1z6o_M.pdb:0.7959660000):0.3602930000	1mty_B.pdb:3.8942620000):0.0608961000	((((1eum_A.pdb:0.4507780000	1krq_A.pdb:0.5601570000):0.5853910000	3e6s_A.pdb:1.3296410000):0.1212570000	2jd7_A.pdb:0.4333640000):0.5037740000	1vlg_A.pdb:0.3109550000):0.5014550000):0.5324870000):0.2270280000):0.6223410000	((((1bcf_A.pdb:0.0000010000	3e1q_A.pdb:0.0143740000):0.2330440000	2fkz_A.pdb:0.1228030000):0.1981660000	1jgc_A.pdb:0.5609940000):0.7907210000	1nfv_A.pdb:0.7939980000):0.3848630000):0.0000027598	2vzb_A.pdb:1.7954190000):0.4988720000):0.4516630000):0.2690540000):0.1560300000);
(1ji5_A.pdb:0.2675720000	(1jig_A.pdb:0.2248860000	((1n1q_A.pdb:0.2145430000	((((1dps_A.pdb:0.0000020000	1jts_A.pdb:0.0068590000):0.3796030000	1o9r_A.pdb:0.3023910000):0.7070640000	1uvh_A.pdb:1.0031730000):0.4082230000	((1tjo_A.pdb:0.0000010000	1tk6_A.pdb:0.0000020000):0.4028510000	((((2fzf_A.pdb:2.7405450000	(((1lko_A.pdb:0.8544790000	1yuz_A.pdb:0.5664410000):1.7326100000	3qhb_A.pdb:0.9399290000):0.4051110000	(((((1z6o_A.pdb:1.6534580000	1otk_A.pdb:2.1299640000):1.8369100000	(1jk0_A.pdb:0.0000030000	(2uw2_A.pdb:0.0064080000	1w68_A.pdb:0.0313900000):0.3462410000):0.5854710000):1.5141100000	(1mxr_A.pdb:0.8420380000	3ee4_A.pdb:2.0213450000):0.5098560000):0.3532040000	((((2inc_B.pdb:3.1622930000	2inp_C.pdb:0.6807340000):3.4205100000	((2uw1_A.pdb:0.0000020000	2uw1_B.pdb:0.0000020000):0.0455340000	1afr_A.pdb:0.1627560000):0.8297990000):0.4750890000	1za0_A.pdb:1.4431150000):0.5935340000	(1mty_D.pdb:1.6340440000	3dhg_A.pdb:1.2470580000):1.6369200000):0.3717220000):0.2977180000	((1oqu_A.pdb:0.2268080000	1uzr_A.pdb:0.0947680000):0.1214250000	1r2f_A.pdb:0.1230800000):1.6232500000):0.6811650000):0.1561010000):0.4393320000	((((((1lb3_A.pdb:0.0603010000	2za7_A.pdb:0.1167420000):0.4437270000	1bg7_A.pdb:0.0842750000):0.1155420000	1r03_A.pdb:0.2068210000):0.4115310000	1z6o_M.pdb:0.7640320000):0.3910320000	(((1eum_A.pdb:0.5712080000	1krq_A.pdb:0.3555180000):0.6238620000	2jd7_A.pdb:0.3337840000):0.2302120000	(3e6s_A.pdb:1.4795660000	1vlg_A.pdb:0.0437770000):0.1286030000):0.4792470000):0.0000023820	1mty_B.pdb:2.9949320000):0.5960090000):0.2934680000	((((1bcf_A.pdb:0.0000020000	3e1q_A.pdb:0.0000030000):0.4254240000	2fkz_A.pdb:0.1633310000):0.4226440000	1jgc_A.pdb:0.3472100000):0.6814450000	1nfv_A.pdb:1.1417920000):0.4021100000):0.2599560000	2vzb_A.pdb:1.1772410000):1.4686300000):0.7372600000):0.6367650000):0.1153170000	((1qgh_A.pdb:0.5194820000	2ux1_A.pdb:0.8584760000):0.1688210000	(1ji4_A.pdb:0.8826180000	2fjc_A.pdb:1.0082810000):0.3945530000):0.3681170000):0.2127670000):0.0675837000	2chp_A.pdb:0.6854290000);
(1ji5_A.pdb:0.3311770000	(1jig_A.pdb:0.3028120000	(1n1q_A.pdb:0.3865600000	2chp_A.pdb:0.6497220000):0.1073560000):0.0314153000	((1qgh_A.pdb:0.3905070000	2ux1_A.pdb:0.8699340000):0.2966280000	((1ji4_A.pdb:0.7916200000	2fjc_A.pdb:1.1610990000):0.3282260000	((((1dps_A.pdb:0.0000020000	1jts_A.pdb:0.0200450000):0.3045880000	1uvh_A.pdb:1.5650040000):0.3118690000	1o9r_A.pdb:0.1401400000):0.6345580000	((1tjo_A.pdb:0.0000010000	1tk6_A.pdb:0.0000020000):0.9460830000	(((((2fzf_A.pdb:2.2082720000	(((1z6o_A.pdb:2.5439520000	1otk_A.pdb:1.9331050000):1.2920600000	(((1oqu_A.pdb:0.1734620000	1uzr_A.pdb:0.1233540000):0.1069970000	1r2f_A.pdb:0.2201190000):1.9894900000	(1jk0_A.pdb:0.0992370000	(2uw2_A.pdb:0.0276230000	1w68_A.pdb:0.0160900000):0.3130760000):1.7373700000):0.8421350000):0.4964300000	(((1mxr_A.pdb:1.7478770000	3ee4_A.pdb:1.3329750000):0.7375620000	(((2inc_B.pdb:1.6038000000	2inp_C.pdb:1.7621510000):2.7857700000	((2uw1_A.pdb:0.0000020000	2uw1_B.pdb:0.0092320000):0.0348634000	1afr_A.pdb:0.1258990000):0.4780690000):0.9954360000	1za0_A.pdb:1.4908230000):0.3268800000):0.0000024446	(1mty_D.pdb:1.2949000000	3dhg_A.pdb:1.2721620000):2.6890100000):0.0865200000):0.2050090000):0.1904150000	((((1lb3_A.pdb:0.0476080000	2za7_A.pdb:0.1132070000):0.2984520000	((1bg7_A.pdb:0.1282960000	1r03_A.pdb:0.3474460000):0.0787100000	1z6o_M.pdb:1.4810290000):0.0851099000):0.7491470000	((((1eum_A.pdb:0.5403480000	1krq_A.pdb:0.4195670000):0.4103260000	3e6s_A.pdb:1.1358210000):0.2944000000	2jd7_A.pdb:0.2796670000):0.2626280000	1vlg_A.pdb:0.1900290000):0.2281000000):0.0913622000	1mty_B.pdb:3.8969910000):0.5795730000):0.4628860000	((1lko_A.pdb:0.6569690000	1yuz_A.pdb:1.1565380000):1.7598700000	3qhb_A.pdb:0.6943190000):0.2260860000):0.4921990000	((((1bcf_A.pdb:0.0000010000	3e1q_A.pdb:0.0000030000):0.4456710000	2fkz_A.pdb:0.1632350000):0.3156670000	1jgc_A.pdb:0.3061790000):0.9978860000	1nfv_A.pdb:0.7754650000):0.2585340000):0.4249490000	2vzb_A.pdb:1.5397490000):0.2409660000):0.8198890000):0.3802110000):0.3473700000):0.2134930000);
(1ji5_A.pdb:0.2902960000	(1jig_A.pdb:0.1215170000	(1n1q_A.pdb:0.3095610000	2chp_A.pdb:0.5426980000):0.1532090000):0.0803028000	(((1qgh_A.pdb:0.2956690000	2ux1_A.pdb:0.6643950000):0.2374820000	((((1dps_A.pdb:0.0000020000	1jts_A.pdb:0.0187470000):0.4265450000	1o9r_A.pdb:0.3382210000):0.6976880000	1uvh_A.pdb:0.6836120000):0.3478120000	((1tjo_A.pdb:0.0000010000	1tk6_A.pdb:0.0000020000):0.4362330000	((((((2fzf_A.pdb:2.4498510000	((((((1z6o_A.pdb:1.8313050000	1otk_A.pdb:1.2814800000):1.9750600000	(1jk0_A.pdb:0.0355290000	(2uw2_A.pdb:0.0074840000	1w68_A.pdb:0.0162180000):0.3720110000):0.9175980000):0.5992960000	((1oqu_A.pdb:0.1537870000	1uzr_A.pdb:0.0951690000):0.1449810000	1r2f_A.pdb:0.1955330000):1.5300800000):0.6667920000	(1mty_D.pdb:1.1909420000	3dhg_A.pdb:1.8660470000):2.1894900000):0.0000022321	(1mxr_A.pdb:1.5553890000	3ee4_A.pdb:2.0599170000):0.5355880000):0.2025170000	(((2inc_B.pdb:1.9814570000	2inp_C.pdb:1.3724230000):2.6513900000	1za0_A.pdb:2.4794050000):0.4658550000	((2uw1_A.pdb:0.0000020000	2uw1_B.pdb:0.0133790000):0.0481450000	1afr_A.pdb:0.1421350000):1.1809400000):0.8492750000):0.3887340000):0.6924800000	3qhb_A.pdb:0.8336950000):0.3023060000	(1lko_A.pdb:1.3731330000	1yuz_A.pdb:0.2677750000):1.9714700000):0.3404830000	((((1bcf_A.pdb:0.0000010000	3e1q_A.pdb:0.0127690000):0.1987410000	2fkz_A.pdb:0.1861910000):0.5203780000	1jgc_A.pdb:0.4631510000):1.0778500000	1nfv_A.pdb:0.9802120000):0.3242120000):0.1676240000	((((((1lb3_A.pdb:0.1147980000	2za7_A.pdb:0.1137240000):0.4390860000	1bg7_A.pdb:0.1414960000):0.2024600000	1r03_A.pdb:0.1966130000):0.3816380000	1z6o_M.pdb:0.9433220000):0.4710250000	((((1eum_A.pdb:0.6467650000	1krq_A.pdb:0.3122440000):0.3485010000	3e6s_A.pdb:1.4479270000):0.2804660000	2jd7_A.pdb:0.2865980000):0.3053980000	1vlg_A.pdb:0.2210150000):0.4433460000):0.2883030000	1mty_B.pdb:2.8121770000):1.3133300000):0.1605710000	2vzb_A.pdb:1.5714100000):0.7911150000):1.0120300000):0.5917730000):0.1844020000	(1ji4_A.pdb:0.7410830000	2fjc_A.pdb:0.8319940000):0.4315370000):0.1653610000);
(1ji5_A.pdb:0.3753410000	(1jig_A.pdb:0.2753330000	(1qgh_A.pdb:0.3023580000	(2ux1_A.pdb:0.5323350000	(((1dps_A.pdb:0.0151550000	1jts_A.pdb:0.0107700000):0.3876240000	1o9r_A.pdb:0.1883730000):0.4394970000	1uvh_A.pdb:1.0766860000):0.4259020000):0.4611140000):0.4078630000):0.0304982000	((1n1q_A.pdb:0.2762190000	(1ji4_A.pdb:0.7916290000	2fjc_A.pdb:0.9980410000):0.2777690000):0.0580270000	(2chp_A.pdb:0.4509990000	((1tjo_A.pdb:0.0000010000	1tk6_A.pdb:0.0000020000):1.2906100000	(((((2fzf_A.pdb:2.5468860000	(((((1z6o_A.pdb:2.0124750000	1otk_A.pdb:2.8355660000):1.7868600000	(1jk0_A.pdb:0.2058410000	(2uw2_A.pdb:0.0101460000	1w68_A.pdb:0.0092530000):0.1715200000):1.2306700000):0.9068060000	((1oqu_A.pdb:0.1781270000	1uzr_A.pdb:0.1338720000):0.1111510000	1r2f_A.pdb:0.1616740000):2.4578700000):0.8283860000	(1mxr_A.pdb:1.4157420000	3ee4_A.pdb:1.3918950000):0.6014020000):0.2971990000	((((2inc_B.pdb:1.0116360000	2inp_C.pdb:1.7037260000):1.8413600000	1za0_A.pdb:1.8890710000):0.0477762000	((2uw1_A.pdb:0.0000020000	1afr_A.pdb:0.2083240000):0.0017415800	2uw1_B.pdb:0.0029840000):1.2379000000):0.0963795000	(1mty_D.pdb:1.1815650000	3dhg_A.pdb:1.2424380000):1.6265000000):0.3336070000):0.3369270000):0.2195700000	((1lko_A.pdb:1.3995230000	1yuz_A.pdb:0.4441370000):1.9038500000	3qhb_A.pdb:0.9669800000):0.3570690000):0.5608320000	(((((1lb3_A.pdb:0.0830820000	2za7_A.pdb:0.0423620000):0.3815860000	(1bg7_A.pdb:0.1564450000	1r03_A.pdb:0.2689720000):0.0831788000):0.1448880000	1z6o_M.pdb:1.3280110000):0.4434550000	1mty_B.pdb:3.3816970000):0.0000020450	((((1eum_A.pdb:0.4252410000	1krq_A.pdb:0.5559630000):0.4556170000	3e6s_A.pdb:1.4540810000):0.1432450000	2jd7_A.pdb:0.2483060000):0.1970400000	1vlg_A.pdb:0.4286940000):0.2812100000):0.8866130000):0.5513790000	((((1bcf_A.pdb:0.0000010000	3e1q_A.pdb:0.0000030000):0.3763140000	2fkz_A.pdb:0.1548640000):0.5773740000	1jgc_A.pdb:0.1717370000):1.0349700000	1nfv_A.pdb:0.5668510000):0.4642320000):0.4970590000	2vzb_A.pdb:1.3048980000):0.2681450000):0.7845250000):0.3468700000):0.1956150000);
(1ji5_A.pdb:0.4867310000	((1jig_A.pdb:0.1630210000	(((1qgh_A.pdb:0.3885110000	2ux1_A.pdb:0.9242910000):0.0938193000	1ji4_A.pdb:1.1055350000):0.3389910000	2fjc_A.pdb:1.4790350000):0.1585970000):0.1068670000	((((1dps_A.pdb:0.0021760000	1jts_A.pdb:0.0181790000):0.5054320000	1o9r_A.pdb:0.1264550000):0.6288260000	1uvh_A.pdb:0.9948750000):0.5766070000	((1tjo_A.pdb:0.0000020000	1tk6_A.pdb:0.0000010000):0.9891100000	((((((2fzf_A.pdb:2.0952130000	((((1z6o_A.pdb:1.9985620000	1otk_A.pdb:1.4762500000):1.7498100000	((2inc_B.pdb:2.4798340000	2inp_C.pdb:0.1605450000):2.1649800000	1mty_B.pdb:2.7850400000):0.7898760000):0.2360270000	((2uw1_A.pdb:0.0000020000	2uw1_B.pdb:0.0088090000):0.0526565000	1afr_A.pdb:0.1263570000):1.9101100000):0.1155750000	((1mty_D.pdb:1.5012760000	3dhg_A.pdb:1.1468190000):2.1851400000	1za0_A.pdb:1.2282410000):0.5005240000):0.4379160000):0.1174670000	(((1oqu_A.pdb:0.1788300000	1uzr_A.pdb:0.1670070000):0.1935410000	1r2f_A.pdb:0.1245780000):1.6734700000	(1mxr_A.pdb:1.5838460000	(3ee4_A.pdb:1.4478910000	(1jk0_A.pdb:0.1225200000	(2uw2_A.pdb:0.0125070000	1w68_A.pdb:0.0219240000):0.2995760000):1.7937200000):0.4639850000):0.4595830000):0.3814440000):0.4380730000	(((((1lb3_A.pdb:0.1508310000	2za7_A.pdb:0.0300020000):0.4253560000	1r03_A.pdb:0.2903300000):0.1143990000	1bg7_A.pdb:0.1846490000):0.4662210000	1z6o_M.pdb:0.9595220000):0.6147780000	(((1eum_A.pdb:0.3290020000	1krq_A.pdb:0.6183440000):0.3917750000	3e6s_A.pdb:1.3697220000):0.2721260000	(2jd7_A.pdb:0.3914520000	1vlg_A.pdb:0.5170950000):0.1122720000):0.3774270000):0.7777510000):0.1444290000	((1lko_A.pdb:0.7859730000	1yuz_A.pdb:0.8011000000):1.8964700000	3qhb_A.pdb:1.1903020000):0.4228750000):0.6167370000	2vzb_A.pdb:1.2393850000):0.0637918000	((((1bcf_A.pdb:0.0000010000	3e1q_A.pdb:0.0066970000):0.2662460000	2fkz_A.pdb:0.2541430000):0.3615390000	1jgc_A.pdb:0.2753320000):0.7106840000	1nfv_A.pdb:1.0662160000):0.3048830000):0.2813790000):0.3046620000):0.3852220000):0.0266174000	(1n1q_A.pdb:0.3249050000	2chp_A.pdb:0.6011070000):0.1147280000);
(1ji5_A.pdb:0.2538730000	((1jig_A.pdb:0.1557800000	((1qgh_A.pdb:0.4699310000	2ux1_A.pdb:0.8506490000):0.2948410000	(1ji4_A.pdb:0.8517420000	2fjc_A.pdb:1.1119200000):0.1800370000):0.3582440000):0.0301165000	((((1dps_A.pdb:0.0052480000	1jts_A.pdb:0.0139800000):0.6588840000	1o9r_A.pdb:0.3089380000):0.4303860000	1uvh_A.pdb:0.9601280000):0.4096770000	((1tjo_A.pdb:0.0000010000	1tk6_A.pdb:0.0000020000):0.8222120000	((((((2fzf_A.pdb:1.8110060000	((((((1z6o_A.pdb:2.3749870000	1otk_A.pdb:1.2151460000):2.0875900000	(1jk0_A.pdb:0.0651150000	(2uw2_A.pdb:0.0150170000	1w68_A.pdb:0.0000020000):0.1578360000):0.7126290000):0.6050600000	(1mxr_A.pdb:1.5336020000	3ee4_A.pdb:1.1278450000):0.6852720000):0.1252270000	((1oqu_A.pdb:0.1916270000	1uzr_A.pdb:0.1590340000):0.1340910000	1r2f_A.pdb:0.1271190000):2.1074000000):0.4187220000	(1mty_D.pdb:1.3926920000	3dhg_A.pdb:2.1371190000):1.4372600000):0.0000020861	(((2inc_B.pdb:1.4191090000	2inp_C.pdb:1.3620560000):3.8303000000	((2uw1_A.pdb:0.0000020000	2uw1_B.pdb:0.0000020000):0.1264880000	1afr_A.pdb:0.0654250000):1.1286700000):0.9721390000	1za0_A.pdb:1.5631740000):1.0102800000):0.2489500000):0.4933560000	3qhb_A.pdb:0.8367090000):0.5002620000	(1lko_A.pdb:0.9749910000	1yuz_A.pdb:0.7627560000):1.2109700000):0.6715660000	(((((((1lb3_A.pdb:0.1016270000	2za7_A.pdb:0.0675180000):0.4182560000	1bg7_A.pdb:0.0381520000):0.0610444000	1r03_A.pdb:0.3050030000):0.4381590000	1z6o_M.pdb:0.7023090000):0.2877150000	((1eum_A.pdb:0.8667110000	1krq_A.pdb:0.1530540000):0.3349150000	3e6s_A.pdb:1.2928810000):0.2546790000):0.0455633000	1mty_B.pdb:3.7328850000):0.1787460000	(2jd7_A.pdb:0.4581720000	1vlg_A.pdb:0.2265790000):0.2443250000):1.1761100000):0.1977960000	(2vzb_A.pdb:1.5728360000	(((1bcf_A.pdb:0.0000010000	3e1q_A.pdb:0.0065460000):0.2372970000	2fkz_A.pdb:0.2218430000):0.5532960000	1jgc_A.pdb:0.4663860000):0.5687760000):0.2940320000):0.0972069000	1nfv_A.pdb:0.9495160000):0.6207230000):0.6958120000):0.7183100000):0.0721873000	(1n1q_A.pdb:0.4274040000	2chp_A.pdb:0.9312830000):0.1165250000);
(1ji5_A.pdb:0.2765860000	((1jig_A.pdb:0.1579160000	((1tjo_A.pdb:0.0000010000	1tk6_A.pdb:0.0000010000):1.2509100000	((((((2fzf_A.pdb:1.9492460000	(1lko_A.pdb:1.1556610000	1yuz_A.pdb:0.5652890000):0.9559240000):0.6321420000	3qhb_A.pdb:1.2885470000):0.3513410000	((((((1z6o_A.pdb:1.3528480000	1otk_A.pdb:2.2288910000):2.6998700000	(1jk0_A.pdb:0.1121770000	(2uw2_A.pdb:0.0242990000	1w68_A.pdb:0.0000020000):0.2019640000):1.1130800000):0.5726220000	1mxr_A.pdb:1.8326990000):0.4228910000	3ee4_A.pdb:1.0740270000):0.6353970000	((1oqu_A.pdb:0.1934700000	1uzr_A.pdb:0.1362100000):0.0725527000	1r2f_A.pdb:0.1766120000):2.3655600000):0.3583770000	((((2inc_B.pdb:1.4678620000	2inp_C.pdb:1.2657400000):2.9170600000	((2uw1_A.pdb:0.0000020000	2uw1_B.pdb:0.0043150000):0.0666116000	1afr_A.pdb:0.0798440000):0.4029800000):0.9142400000	1za0_A.pdb:2.6036170000):0.5227760000	(1mty_D.pdb:1.4806460000	3dhg_A.pdb:1.6038070000):3.0935900000):0.1538830000):0.2733100000):0.6605770000	((((((1lb3_A.pdb:0.0694940000	2za7_A.pdb:0.0985700000):0.5347090000	1bg7_A.pdb:0.1194300000):0.0333388000	1r03_A.pdb:0.3923140000):0.2143530000	1z6o_M.pdb:1.2261840000):0.2337430000	1mty_B.pdb:3.2154990000):0.0000024121	((1eum_A.pdb:0.8701810000	1krq_A.pdb:0.2120910000):0.4777130000	((3e6s_A.pdb:1.1045100000	2jd7_A.pdb:0.2445450000):0.1127150000	1vlg_A.pdb:0.4052360000):0.4114500000):0.4231400000):0.3502750000):0.5203600000	((((1bcf_A.pdb:0.0000010000	3e1q_A.pdb:0.0000030000):0.3282840000	2fkz_A.pdb:0.2122380000):0.4420900000	1jgc_A.pdb:0.4253850000):0.7644040000	1nfv_A.pdb:1.3354710000):0.4460870000):0.0000022277	2vzb_A.pdb:1.2957590000):0.6997400000):0.7498040000):0.0279052000	((1qgh_A.pdb:0.7913660000	(2ux1_A.pdb:0.5523790000	(((1dps_A.pdb:0.0129780000	1jts_A.pdb:0.0000020000):0.5342300000	1o9r_A.pdb:0.2000270000):0.7162990000	1uvh_A.pdb:1.7246030000):0.4343460000):0.1752950000):0.3076100000	(1ji4_A.pdb:1.1520760000	2fjc_A.pdb:1.2974590000):0.1857270000):0.2341060000):0.1063200000	(1n1q_A.pdb:0.3191290000	2chp_A.pdb:0.4476650000):0.0620897000);
(1ji5_A.pdb:0.2127770000	1jig_A.pdb:0.1779240000	((1n1q_A.pdb:0.2261240000	(2chp_A.pdb:0.4123160000	((1tjo_A.pdb:0.0000010000	1tk6_A.pdb:0.0000020000):1.0987700000	((((((2fzf_A.pdb:2.8746730000	(((((((1z6o_A.pdb:1.5139330000	1otk_A.pdb:1.8194460000):2.1331000000	(1jk0_A.pdb:0.0921060000	(2uw2_A.pdb:0.0249530000	1w68_A.pdb:0.0255010000):0.2766730000):1.0563400000):0.2805220000	((1oqu_A.pdb:0.2237090000	1uzr_A.pdb:0.1240650000):0.1857820000	1r2f_A.pdb:0.1549810000):1.0334800000):1.0934500000	1za0_A.pdb:1.7532420000):0.1733570000	(1mxr_A.pdb:1.5128050000	3ee4_A.pdb:1.6384310000):0.4350880000):0.3215010000	(1mty_D.pdb:1.6630260000	3dhg_A.pdb:0.9835350000):1.2451300000):0.1950150000	((2inc_B.pdb:1.8243060000	2inp_C.pdb:0.7268140000):2.3457000000	((2uw1_A.pdb:0.0000020000	1afr_A.pdb:0.1965090000):0.0026275100	2uw1_B.pdb:0.0166140000):1.0650800000):0.3815560000):0.2468850000):0.0970772000	3qhb_A.pdb:1.6243360000):0.2580890000	(1lko_A.pdb:1.6587580000	1yuz_A.pdb:0.4941450000):2.0962200000):0.1286840000	((((((1lb3_A.pdb:0.0644440000	2za7_A.pdb:0.1954750000):0.4197720000	1bg7_A.pdb:0.1831870000):0.0557228000	1r03_A.pdb:0.3093930000):0.3587260000	1z6o_M.pdb:1.0930530000):0.1999980000	((1eum_A.pdb:0.5282950000	1krq_A.pdb:0.3262750000):0.2891670000	(3e6s_A.pdb:1.3650810000	(2jd7_A.pdb:0.4711710000	1vlg_A.pdb:0.3641580000):0.1696010000):0.2267490000):0.4352860000):0.3535440000	1mty_B.pdb:2.8485250000):0.4672780000):0.4690670000	((((1bcf_A.pdb:0.0000010000	3e1q_A.pdb:0.0130520000):0.2496220000	2fkz_A.pdb:0.2035080000):0.4453000000	1jgc_A.pdb:0.2226550000):0.9075760000	1nfv_A.pdb:0.9231140000):0.4329900000):0.3849600000	2vzb_A.pdb:0.9975440000):0.6662340000):0.6612990000):0.3374440000):0.0727126000	((1qgh_A.pdb:0.2017320000	(2ux1_A.pdb:0.4304160000	(((1dps_A.pdb:0.0000020000	1jts_A.pdb:0.0357270000):0.2905200000	1o9r_A.pdb:0.3582630000):0.2261810000	1uvh_A.pdb:1.1335250000):0.6381700000):0.2745610000):0.2908490000	(1ji4_A.pdb:0.8376930000	2fjc_A.pdb:0.7019980000):0.4247080000):0.1789810000):0.0572641000);
(1ji5_A.pdb:0.2436640000	1jig_A.pdb:0.1384350000	((1n1q_A.pdb:0.3314040000	2chp_A.pdb:0.6640630000):0.0808917000	(((1qgh_A.pdb:0.2003360000	2ux1_A.pdb:0.7410470000):0.3042830000	(1ji4_A.pdb:0.5847000000	2fjc_A.pdb:1.0597710000):0.3227890000):0.1762080000	((((1dps_A.pdb:0.0000020000	1jts_A.pdb:0.0184380000):0.3974960000	1o9r_A.pdb:0.3771000000):0.3920220000	1uvh_A.pdb:0.8023590000):0.7611420000	((1tjo_A.pdb:0.0000020000	1tk6_A.pdb:0.0000010000):0.9233580000	(((((2fzf_A.pdb:2.3384450000	((((((1z6o_A.pdb:2.2455380000	1otk_A.pdb:2.0186580000):1.8857300000	(2inc_B.pdb:2.5106640000	2inp_C.pdb:0.3692880000):2.1188200000):0.2347740000	1mty_B.pdb:2.1925320000):0.4418370000	1za0_A.pdb:1.6211170000):0.2978570000	((2uw1_A.pdb:0.0000020000	2uw1_B.pdb:0.0044940000):0.0602216000	1afr_A.pdb:0.1077650000):1.2054100000):0.7487010000	(((1oqu_A.pdb:0.1793950000	1uzr_A.pdb:0.1441310000):0.2460210000	1r2f_A.pdb:0.0946290000):1.7618000000	(((1mxr_A.pdb:1.4813200000	3ee4_A.pdb:1.5581760000):0.6784860000	(1jk0_A.pdb:0.0633980000	(2uw2_A.pdb:0.0000020000	1w68_A.pdb:0.0189280000):0.2769990000):1.7526400000):0.1260690000	(1mty_D.pdb:1.7103270000	3dhg_A.pdb:1.2757560000):2.7105100000):0.2205350000):0.0560676000):0.2948150000):0.5462380000	(((((1lb3_A.pdb:0.0459630000	2za7_A.pdb:0.0888970000):0.4345940000	1bg7_A.pdb:0.1613440000):0.1043490000	1r03_A.pdb:0.2426820000):0.3898020000	1z6o_M.pdb:0.8633210000):0.4063530000	((1eum_A.pdb:0.6897060000	1krq_A.pdb:0.1376490000):0.5408320000	((3e6s_A.pdb:1.4017090000	1vlg_A.pdb:0.1830740000):0.0905099000	2jd7_A.pdb:0.4710340000):0.2549230000):0.1448250000):0.5075330000):0.2241210000	((1lko_A.pdb:0.6850310000	1yuz_A.pdb:0.9263960000):1.7080100000	3qhb_A.pdb:1.0040850000):0.4824970000):0.5455270000	(2vzb_A.pdb:1.3185670000	(((1bcf_A.pdb:0.0000010000	3e1q_A.pdb:0.0063750000):0.2888810000	2fkz_A.pdb:0.1240940000):0.3709220000	1jgc_A.pdb:0.4972070000):0.4954000000):0.1499540000):0.2202210000	1nfv_A.pdb:0.8384950000):0.6427080000):0.5713940000):0.3413780000):0.0411199000):0.0754786000);
(1ji5_A.pdb:0.1880240000	(1jig_A.pdb:0.3071430000	(1n1q_A.pdb:0.4631380000	((1qgh_A.pdb:0.4661020000	(2ux1_A.pdb:0.4536540000	(((1dps_A.pdb:0.0000010000	1jts_A.pdb:0.0138170000):0.2004110000	1o9r_A.pdb:0.4108050000):0.2571130000	1uvh_A.pdb:1.1757450000):0.6013690000):0.2485410000):0.2165650000	((1ji4_A.pdb:0.7474420000	2fjc_A.pdb:1.1379580000):0.1029310000	((1tjo_A.pdb:0.0000010000	1tk6_A.pdb:0.0000010000):0.7950990000	(((((2fzf_A.pdb:2.5548300000	(3qhb_A.pdb:1.4096920000	((((((1z6o_A.pdb:2.0517720000	1otk_A.pdb:2.3471930000):1.8670700000	(1jk0_A.pdb:0.1484750000	(2uw2_A.pdb:0.0212080000	1w68_A.pdb:0.0156880000):0.2042390000):1.0839300000):0.2932610000	((1oqu_A.pdb:0.1597460000	1uzr_A.pdb:0.1022290000):0.2181820000	1r2f_A.pdb:0.0410540000):1.4577000000):1.0625500000	(((2inc_B.pdb:1.2485630000	2inp_C.pdb:1.2756910000):4.9194400000	((2uw1_A.pdb:0.0000020000	2uw1_B.pdb:0.0135840000):0.0392326000	1afr_A.pdb:0.1628980000):0.7866730000):0.5828130000	1za0_A.pdb:1.6725510000):0.1924890000):0.0778091000	(1mxr_A.pdb:1.2783210000	3ee4_A.pdb:1.6501890000):0.6247000000):0.1980210000	(1mty_D.pdb:1.1442400000	3dhg_A.pdb:1.8691350000):2.2663600000):0.5182960000):0.3127320000):0.5102570000	((((1lb3_A.pdb:0.0483170000	2za7_A.pdb:0.1545290000):0.2210850000	((1bg7_A.pdb:0.1344860000	1r03_A.pdb:0.3482240000):0.0196504000	1z6o_M.pdb:1.3173650000):0.0558938000):0.4385130000	1mty_B.pdb:3.9699720000):0.0583672000	((((1eum_A.pdb:0.6328460000	1krq_A.pdb:0.5858210000):0.4166560000	3e6s_A.pdb:1.4103390000):0.1638000000	2jd7_A.pdb:0.4548910000):0.0312972000	1vlg_A.pdb:0.3905700000):0.4091480000):0.5817600000):0.1501140000	(1lko_A.pdb:0.4145480000	1yuz_A.pdb:1.2445760000):2.2538900000):0.2213490000	((((1bcf_A.pdb:0.0000010000	3e1q_A.pdb:0.0129910000):0.3512750000	2fkz_A.pdb:0.2784010000):0.3020320000	1jgc_A.pdb:0.4182170000):0.9203190000	1nfv_A.pdb:1.0307900000):0.3823940000):0.1012010000	2vzb_A.pdb:1.6180820000):0.8262000000):0.6814070000):0.4208920000):0.2631240000):0.0506586000):0.1697410000	2chp_A.pdb:0.5745840000);
(1ji5_A.pdb:0.1986760000	(1jig_A.pdb:0.1689960000	((((1qgh_A.pdb:0.4154600000	2ux1_A.pdb:0.7469710000):0.2604600000	1ji4_A.pdb:1.2099110000):0.1903140000	2fjc_A.pdb:1.1901800000):0.0700266000	((((1dps_A.pdb:0.0000020000	1jts_A.pdb:0.0132620000):0.4120260000	1o9r_A.pdb:0.1574510000):0.3219580000	1uvh_A.pdb:0.8701970000):0.7361410000	((1tjo_A.pdb:0.0000010000	1tk6_A.pdb:0.0000020000):1.0835100000	((((((2fzf_A.pdb:1.7104050000	((1z6o_A.pdb:3.8968860000	1otk_A.pdb:2.1775230000):1.6001700000	(((((((1oqu_A.pdb:0.1917360000	1uzr_A.pdb:0.1607310000):0.1140220000	1r2f_A.pdb:0.2310440000):1.1826100000	(1jk0_A.pdb:0.2663250000	(2uw2_A.pdb:0.0606560000	1w68_A.pdb:0.0010180000):0.2671960000):1.7649300000):0.7324280000	1mxr_A.pdb:1.6421010000):0.3221880000	3ee4_A.pdb:1.9930640000):0.7973440000	(((2inc_B.pdb:0.7123530000	2inp_C.pdb:1.6563460000):4.0837000000	((2uw1_A.pdb:0.0000020000	2uw1_B.pdb:0.0091910000):0.1267310000	1afr_A.pdb:0.1567050000):0.3609570000):0.9069430000	1za0_A.pdb:2.5137100000):0.2386580000):0.1986370000	(1mty_D.pdb:1.1825110000	3dhg_A.pdb:1.4396260000):1.6128300000):0.1634060000):0.0844984000):0.1458840000	3qhb_A.pdb:1.0067500000):0.6289510000	(1lko_A.pdb:0.8852710000	1yuz_A.pdb:0.7299440000):2.3775700000):0.3496610000	((((((1lb3_A.pdb:0.0401510000	2za7_A.pdb:0.0960840000):0.3480930000	1bg7_A.pdb:0.1549710000):0.0563845000	1r03_A.pdb:0.2689510000):0.6475240000	1z6o_M.pdb:0.9048120000):0.4476210000	((((1eum_A.pdb:0.5042350000	1krq_A.pdb:0.3681670000):0.2952390000	3e6s_A.pdb:1.7643730000):0.4439170000	2jd7_A.pdb:0.2196820000):0.1809660000	1vlg_A.pdb:0.4127000000):0.4780340000):0.0000027392	1mty_B.pdb:3.3727840000):0.6915870000):0.2072850000	2vzb_A.pdb:1.0906810000):0.1084790000	((((1bcf_A.pdb:0.0000010000	3e1q_A.pdb:0.0066360000):0.1949710000	2fkz_A.pdb:0.1545560000):0.3409710000	1jgc_A.pdb:0.4641470000):0.6918090000	1nfv_A.pdb:0.9937780000):0.3575780000):0.4512850000):0.3263300000):0.6392730000):0.1721230000):0.1085400000	(1n1q_A.pdb:0.4143110000	2chp_A.pdb:0.7124840000):0.1275560000);
(1ji5_A.pdb:0.2235020000	((1jig_A.pdb:0.0909140000	((1qgh_A.pdb:0.3650920000	2ux1_A.pdb:0.5679650000):0.3046240000	(1ji4_A.pdb:0.8055980000	2fjc_A.pdb:0.6107160000):0.2769510000):0.2732980000):0.0572630000	(((((1dps_A.pdb:0.0000020000	1jts_A.pdb:0.0279450000):0.3303030000	1o9r_A.pdb:0.3333590000):0.7455230000	1uvh_A.pdb:0.4228660000):0.7093230000	(1tjo_A.pdb:0.0000010000	1tk6_A.pdb:0.0000010000):1.0758700000):0.0877710000	(((((2fzf_A.pdb:2.1183810000	3qhb_A.pdb:0.4312520000):0.5940190000	(1lko_A.pdb:0.9279060000	1yuz_A.pdb:0.9372720000):1.0407400000):0.3287270000	(((((((1lb3_A.pdb:0.0956330000	2za7_A.pdb:0.0648850000):0.5160350000	(1bg7_A.pdb:0.1283150000	1r03_A.pdb:0.2994940000):0.0363049000):0.2252290000	1z6o_M.pdb:1.0584080000):0.2446510000	1mty_B.pdb:3.6434460000):0.3048020000	(1eum_A.pdb:0.5820940000	1krq_A.pdb:0.3822700000):0.4068940000):0.1738720000	((3e6s_A.pdb:1.2091980000	2jd7_A.pdb:0.2128460000):0.2218860000	1vlg_A.pdb:0.1906830000):0.1999110000):0.7094120000	((((((1z6o_A.pdb:2.1903200000	1otk_A.pdb:1.4439260000):2.9214700000	(1jk0_A.pdb:0.0000030000	(2uw2_A.pdb:0.0563690000	1w68_A.pdb:0.0226270000):0.3803010000):0.8316820000):0.6424360000	((1oqu_A.pdb:0.2575460000	1uzr_A.pdb:0.1421260000):0.1211150000	1r2f_A.pdb:0.2728680000):1.3822900000):0.6498430000	(1mxr_A.pdb:1.7413390000	3ee4_A.pdb:1.5316860000):0.5951280000):0.3651540000	(((2inc_B.pdb:0.9520460000	2inp_C.pdb:1.1408830000):2.7199200000	((2uw1_A.pdb:0.0000020000	2uw1_B.pdb:0.0135860000):0.0890181000	1afr_A.pdb:0.0973560000):0.7014050000):0.6948950000	1za0_A.pdb:2.1493760000):0.2878280000):0.2164570000	(1mty_D.pdb:1.4382640000	3dhg_A.pdb:1.5188910000):1.6704000000):0.4746870000):0.4564090000):0.4308790000	2vzb_A.pdb:1.3945980000):0.0377984000	((((1bcf_A.pdb:0.0000010000	3e1q_A.pdb:0.0066930000):0.1944260000	2fkz_A.pdb:0.1835120000):0.4592960000	1jgc_A.pdb:0.3713950000):0.4225170000	1nfv_A.pdb:1.2700100000):0.6204220000):0.9152330000):0.4636660000):0.0085191100	(1n1q_A.pdb:0.3571620000	2chp_A.pdb:0.5929130000):0.0887626000);
(1ji5_A.pdb:0.4044880000	((1jig_A.pdb:0.1888760000	((1qgh_A.pdb:0.2880740000	2ux1_A.pdb:0.8844880000):0.3359060000	(1ji4_A.pdb:0.9352900000	2fjc_A.pdb:0.7726180000):0.5002440000):0.4190420000):0.0504334000	((((1dps_A.pdb:0.0000020000	1jts_A.pdb:0.0210970000):0.6654490000	1o9r_A.pdb:0.2095000000):0.8613240000	(1uvh_A.pdb:1.4583530000	(1tjo_A.pdb:0.0000010000	1tk6_A.pdb:0.0000020000):0.8620040000):0.2184060000):0.4438120000	((((((((2fzf_A.pdb:2.0327030000	((1z6o_A.pdb:2.2541950000	1otk_A.pdb:2.1332660000):1.4290600000	(((1oqu_A.pdb:0.2157580000	1uzr_A.pdb:0.1528770000):0.2082910000	1r2f_A.pdb:0.2349910000):2.0652200000	(1jk0_A.pdb:0.0575480000	(2uw2_A.pdb:0.0481720000	1w68_A.pdb:0.0192430000):0.2340780000):1.0208500000):0.4361250000):0.7391700000):0.1246210000	(1mty_D.pdb:1.5434700000	3dhg_A.pdb:1.3021620000):1.5262000000):0.0593869000	(((2inc_B.pdb:1.4895440000	2inp_C.pdb:1.0896190000):2.3421300000	((2uw1_A.pdb:0.0000020000	2uw1_B.pdb:0.0235410000):0.0224161000	1afr_A.pdb:0.1665360000):1.0775700000):0.6509960000	1za0_A.pdb:2.1019840000):0.2369810000):0.2944030000	(1mxr_A.pdb:1.3149310000	3ee4_A.pdb:1.4570210000):0.7984460000):0.3591790000	((1lko_A.pdb:0.8304840000	1yuz_A.pdb:0.9035550000):1.5887300000	3qhb_A.pdb:0.7701240000):0.8713690000):0.1127100000	((((((1lb3_A.pdb:0.1079520000	2za7_A.pdb:0.0847010000):0.3266790000	1bg7_A.pdb:0.1637370000):0.1046260000	1r03_A.pdb:0.1577340000):0.4155440000	1z6o_M.pdb:0.9249130000):0.3483990000	1mty_B.pdb:2.9777270000):0.0318422000	(((1eum_A.pdb:0.8112970000	1krq_A.pdb:0.3363060000):0.1541990000	3e6s_A.pdb:1.4608980000):0.1851840000	(2jd7_A.pdb:0.3996480000	1vlg_A.pdb:0.4641910000):0.3692280000):0.4714590000):0.7853490000):0.1483950000	((((1bcf_A.pdb:0.0000010000	3e1q_A.pdb:0.0066410000):0.3986640000	2fkz_A.pdb:0.2574550000):0.6110500000	1jgc_A.pdb:0.1645030000):1.0058100000	1nfv_A.pdb:0.8244570000):0.6386070000):0.2533100000	2vzb_A.pdb:1.4608000000):0.9106540000):0.3333590000):0.0395836000	(1n1q_A.pdb:0.4016630000	2chp_A.pdb:0.6804520000):0.3136450000);
(1ji5_A.pdb:0.3238470000	((1jig_A.pdb:0.1859110000	((1qgh_A.pdb:0.2877090000	2ux1_A.pdb:0.7054980000):0.3100480000	(1ji4_A.pdb:1.0574130000	2fjc_A.pdb:0.8870550000):0.4245990000):0.3971740000):0.0329663000	(((((1dps_A.pdb:0.0101230000	1jts_A.pdb:0.0158460000):0.4110250000	1o9r_A.pdb:0.2666770000):0.3844830000	1uvh_A.pdb:1.0402770000):0.3795670000	(1tjo_A.pdb:0.0000010000	1tk6_A.pdb:0.0000020000):1.0157000000):0.3251220000	(((((2fzf_A.pdb:2.1332520000	(((1z6o_A.pdb:1.8303030000	1otk_A.pdb:1.7082220000):1.8727900000	(((((1oqu_A.pdb:0.1666640000	1uzr_A.pdb:0.0899910000):0.0715883000	1r2f_A.pdb:0.1855840000):1.3983600000	((1mxr_A.pdb:1.5468380000	3ee4_A.pdb:1.6918740000):0.5088250000	(1jk0_A.pdb:0.1276160000	(2uw2_A.pdb:0.0127620000	1w68_A.pdb:0.0303870000):0.2985200000):1.4106700000):0.6911900000):0.6042500000	1za0_A.pdb:1.7062640000):0.2118330000	((2inc_B.pdb:1.4112500000	2inp_C.pdb:2.0039530000):4.0895900000	((2uw1_A.pdb:0.0000020000	2uw1_B.pdb:0.0047160000):0.0484580000	1afr_A.pdb:0.1750250000):0.5903730000):0.6570050000):0.3925600000):0.0000024343	(1mty_D.pdb:1.7572180000	3dhg_A.pdb:1.1417660000):1.6962700000):0.5375560000):0.2574250000	3qhb_A.pdb:0.7171110000):0.3504800000	(1lko_A.pdb:1.1067110000	1yuz_A.pdb:0.7883520000):1.3628400000):0.4335260000	(2vzb_A.pdb:1.4636350000	(((((1lb3_A.pdb:0.0867690000	2za7_A.pdb:0.0496830000):0.3756130000	1bg7_A.pdb:0.1068090000):0.1308760000	1r03_A.pdb:0.1572100000):0.3972170000	(1z6o_M.pdb:0.8305280000	((((1eum_A.pdb:0.5362920000	1krq_A.pdb:0.3936500000):0.6305740000	3e6s_A.pdb:0.9920610000):0.2504320000	2jd7_A.pdb:0.3654070000):0.2772440000	1vlg_A.pdb:0.1714320000):0.4624370000):0.2589290000):0.0446012000	1mty_B.pdb:3.5317250000):0.6220640000):0.3286140000):0.1093620000	((((1bcf_A.pdb:0.0000010000	3e1q_A.pdb:0.0000030000):0.2650230000	2fkz_A.pdb:0.1671630000):0.5909740000	1jgc_A.pdb:0.3739420000):1.1671900000	1nfv_A.pdb:0.9581530000):0.2419510000):0.7300760000):0.4323910000):0.0772294000	(1n1q_A.pdb:0.2631540000	2chp_A.pdb:0.7151220000):0.1030600000);
(1ji5_A.pdb:0.2600180000	(1jig_A.pdb:0.1736990000	(((1qgh_A.pdb:0.4596850000	2ux1_A.pdb:0.4426290000):0.2871590000	((((1dps_A.pdb:0.0000020000	1jts_A.pdb:0.0071510000):0.2511620000	1o9r_A.pdb:0.2789750000):0.7013060000	1uvh_A.pdb:0.7131690000):0.2727520000	((1tjo_A.pdb:0.0000010000	1tk6_A.pdb:0.0000020000):1.3410800000	((((((2fzf_A.pdb:1.8544210000	((((((1z6o_A.pdb:1.5081970000	1otk_A.pdb:2.6781490000):2.6458300000	(1jk0_A.pdb:0.0564320000	(2uw2_A.pdb:0.0343080000	1w68_A.pdb:0.0252590000):0.3326150000):1.7402300000):0.0832064000	((1oqu_A.pdb:0.2171480000	1uzr_A.pdb:0.1616800000):0.1818550000	1r2f_A.pdb:0.1113670000):1.5525700000):0.5022320000	(((2inc_B.pdb:1.4097780000	2inp_C.pdb:1.0245830000):2.8922200000	((2uw1_A.pdb:0.0000020000	2uw1_B.pdb:0.0045520000):0.0490467000	1afr_A.pdb:0.2194640000):0.4056620000):1.0334100000	1za0_A.pdb:2.5843430000):0.2746260000):0.1896860000	(1mxr_A.pdb:1.9886840000	3ee4_A.pdb:1.7076930000):0.6360790000):0.0000023239	(1mty_D.pdb:1.1111260000	3dhg_A.pdb:1.8755520000):3.7593100000):0.2709980000):0.4711050000	3qhb_A.pdb:1.1957310000):0.2409900000	(1lko_A.pdb:0.8504090000	1yuz_A.pdb:0.9112710000):1.9536200000):0.4893610000	(((((1lb3_A.pdb:0.0316700000	2za7_A.pdb:0.0908950000):0.5249320000	1bg7_A.pdb:0.0707630000):0.0592530000	1r03_A.pdb:0.3192270000):0.5118860000	1z6o_M.pdb:0.8761290000):0.2780620000	(((((1eum_A.pdb:0.4186230000	1krq_A.pdb:0.3016460000):0.5651210000	3e6s_A.pdb:1.2719030000):0.3624940000	2jd7_A.pdb:0.3434410000):0.2910800000	1vlg_A.pdb:0.1201160000):0.6498660000	1mty_B.pdb:3.6340140000):0.0309303000):0.9197630000):0.5074400000	2vzb_A.pdb:1.1580520000):0.0878562000	((((1bcf_A.pdb:0.0000010000	3e1q_A.pdb:0.0223660000):0.1754300000	2fkz_A.pdb:0.3089340000):0.4733200000	1jgc_A.pdb:0.5510940000):0.9506290000	1nfv_A.pdb:1.2273170000):0.4558200000):0.8368630000):0.5226850000):0.4895670000):0.2209840000	(1ji4_A.pdb:1.0192030000	2fjc_A.pdb:1.0203240000):0.3500040000):0.2522570000):0.1179040000	(1n1q_A.pdb:0.2436300000	2chp_A.pdb:0.5589150000):0.1923460000);
(1ji5_A.pdb:0.2402380000	((1jig_A.pdb:0.1434920000	(((1qgh_A.pdb:0.6186840000	(2ux1_A.pdb:0.4309870000	(((1dps_A.pdb:0.0000010000	1jts_A.pdb:0.0520830000):0.4934570000	1o9r_A.pdb:0.3277300000):0.4847890000	1uvh_A.pdb:0.8595090000):0.4685380000):0.1551840000):0.3711730000	(1ji4_A.pdb:0.6047850000	2fjc_A.pdb:0.6688670000):0.4074890000):0.1363350000	((1tjo_A.pdb:0.0000010000	1tk6_A.pdb:0.0000010000):1.1606700000	(((((2fzf_A.pdb:2.1434000000	3qhb_A.pdb:1.2394850000):0.2716170000	(1lko_A.pdb:0.7583390000	1yuz_A.pdb:1.2924650000):0.9854060000):0.2358530000	((((((1lb3_A.pdb:0.0397290000	2za7_A.pdb:0.0822270000):0.3804780000	(1bg7_A.pdb:0.1437880000	1r03_A.pdb:0.3254550000):0.0241139000):0.1978480000	1z6o_M.pdb:0.9849380000):0.2378160000	1mty_B.pdb:3.0160680000):0.0000021037	((1eum_A.pdb:0.5246720000	1krq_A.pdb:0.4006120000):0.5232930000	((3e6s_A.pdb:1.4618660000	2jd7_A.pdb:0.2199510000):0.1445770000	1vlg_A.pdb:0.2888170000):0.2122620000):0.4191950000):0.5440560000	((((((((1z6o_A.pdb:1.4239650000	1otk_A.pdb:2.2522600000):3.1141000000	(1jk0_A.pdb:0.0000020000	(2uw2_A.pdb:0.0000020000	1w68_A.pdb:0.0299230000):0.3686130000):0.9870960000):0.2751920000	((1oqu_A.pdb:0.1206390000	1uzr_A.pdb:0.1166290000):0.1423720000	1r2f_A.pdb:0.1360690000):1.4601200000):0.7746430000	1mxr_A.pdb:1.6322730000):0.1633920000	3ee4_A.pdb:1.6352590000):0.3491560000	(1mty_D.pdb:1.1231690000	3dhg_A.pdb:1.5076060000):2.0892000000):0.1935530000	1za0_A.pdb:2.0027540000):0.5596070000	((2inc_B.pdb:1.1575450000	2inp_C.pdb:1.3792040000):3.4340600000	((2uw1_A.pdb:0.0000020000	2uw1_B.pdb:0.0044460000):0.0222954000	1afr_A.pdb:0.1235610000):1.1468800000):0.2373680000):0.8240090000):0.2607990000):0.6107260000	((((1bcf_A.pdb:0.0000010000	3e1q_A.pdb:0.0000030000):0.2971600000	2fkz_A.pdb:0.1079660000):0.3497800000	1jgc_A.pdb:0.3531160000):0.5028040000	1nfv_A.pdb:0.8371160000):0.3941730000):0.1331660000	2vzb_A.pdb:1.4240020000):0.5211550000):0.7005480000):0.2859460000):0.0671623000	1n1q_A.pdb:0.6014000000):0.0155632000	2chp_A.pdb:0.6514290000);
(1ji5_A.pdb:0.2036100000	(1jig_A.pdb:0.1472360000	((1n1q_A.pdb:0.3195230000	((((1dps_A.pdb:0.0000010000	1jts_A.pdb:0.0000020000):0.4023580000	1o9r_A.pdb:0.4182410000):0.4325090000	1uvh_A.pdb:0.7593130000):0.6792750000	((1tjo_A.pdb:0.0000010000	1tk6_A.pdb:0.0000010000):1.2782900000	((((((2fzf_A.pdb:2.6977150000	((((1oqu_A.pdb:0.1672590000	1uzr_A.pdb:0.1257270000):0.0673687000	1r2f_A.pdb:0.1676110000):1.3165000000	(1jk0_A.pdb:0.1260550000	(2uw2_A.pdb:0.0241200000	1w68_A.pdb:0.0103960000):0.2400980000):1.2676400000):0.4975450000	(1mxr_A.pdb:1.6549030000	3ee4_A.pdb:1.5565060000):0.6893430000):0.4664630000):0.0000021459	(((1z6o_A.pdb:3.0083320000	1otk_A.pdb:1.9478190000):2.0402500000	((((2inc_B.pdb:2.1892650000	2inp_C.pdb:0.6399530000):1.8072700000	1mty_B.pdb:2.1896380000):0.7093110000	((2uw1_A.pdb:0.0000020000	2uw1_B.pdb:0.0043080000):0.1301040000	1afr_A.pdb:0.0470590000):1.2095100000):0.4157210000	1za0_A.pdb:1.6099220000):0.0310572000):0.3339330000	(1mty_D.pdb:1.2858250000	3dhg_A.pdb:1.1875640000):2.0040300000):0.0000029147):0.5963560000	(((((1lb3_A.pdb:0.0988830000	2za7_A.pdb:0.0941270000):0.4017930000	1bg7_A.pdb:0.1709060000):0.0623781000	1r03_A.pdb:0.2594610000):0.2694060000	1z6o_M.pdb:0.9495560000):0.4424980000	(((1eum_A.pdb:0.6206240000	1krq_A.pdb:0.2598510000):0.3664150000	3e6s_A.pdb:1.0024900000):0.2416310000	(2jd7_A.pdb:0.4023250000	1vlg_A.pdb:0.2678660000):0.1342420000):0.2292480000):0.6933520000):0.5755810000	((1lko_A.pdb:0.9791380000	1yuz_A.pdb:0.6708440000):2.0036500000	3qhb_A.pdb:1.0226490000):0.2647270000):0.2071370000	((((1bcf_A.pdb:0.0000010000	3e1q_A.pdb:0.0058970000):0.3239600000	2fkz_A.pdb:0.2057150000):0.4711410000	1jgc_A.pdb:0.4201210000):0.8925100000	1nfv_A.pdb:0.6040340000):0.5037940000):0.3338720000	2vzb_A.pdb:1.2857310000):0.7329690000):0.2757060000):0.3942600000):0.1099790000	((1qgh_A.pdb:0.2923960000	2ux1_A.pdb:0.8070600000):0.4740520000	(1ji4_A.pdb:0.9174860000	2fjc_A.pdb:1.1105080000):0.5217790000):0.2373580000):0.0911563000):0.0868091000	2chp_A.pdb:0.7021130000);
(1ji5_A.pdb:0.2793080000	((1jig_A.pdb:0.2006780000	((1qgh_A.pdb:0.2877970000	2ux1_A.pdb:0.8145610000):0.7277540000	(1ji4_A.pdb:0.7723110000	2fjc_A.pdb:0.5893620000):0.3409590000):0.2454330000):0.0778244000	(1n1q_A.pdb:0.3302760000	((((1dps_A.pdb:0.0000020000	1jts_A.pdb:0.0131490000):0.3806590000	1o9r_A.pdb:0.3095750000):0.4490030000	1uvh_A.pdb:0.9052770000):0.3943860000	((1tjo_A.pdb:0.0000010000	1tk6_A.pdb:0.0000010000):0.6699600000	((((((2fzf_A.pdb:1.8036970000	(((1z6o_A.pdb:2.3738330000	1otk_A.pdb:0.6706010000):2.1850300000	1mty_B.pdb:2.7660900000):0.1051770000	(((((1oqu_A.pdb:0.2795830000	1uzr_A.pdb:0.1432530000):0.1395920000	1r2f_A.pdb:0.1355720000):1.2678700000	(1jk0_A.pdb:0.1040880000	(2uw2_A.pdb:0.0294830000	1w68_A.pdb:0.0138800000):0.3079910000):1.6099400000):0.6562010000	((1mxr_A.pdb:1.7681540000	3ee4_A.pdb:1.5437270000):0.5264520000	(1mty_D.pdb:1.7212250000	3dhg_A.pdb:1.5389040000):0.7830300000):0.1984950000):0.6645120000	(((2inc_B.pdb:1.0925420000	2inp_C.pdb:2.4617460000):2.1113300000	((2uw1_A.pdb:0.0000020000	2uw1_B.pdb:0.0223690000):0.0188967000	1afr_A.pdb:0.1160460000):0.1007190000):1.0982700000	1za0_A.pdb:2.0873360000):0.7069690000):0.0851147000):0.3066340000):0.1903390000	3qhb_A.pdb:1.4829910000):0.3580330000	((((((1lb3_A.pdb:0.0815010000	2za7_A.pdb:0.0717640000):0.3431450000	1bg7_A.pdb:0.1124600000):0.1655080000	1r03_A.pdb:0.1698460000):0.2748070000	1z6o_M.pdb:0.9155300000):0.4008470000	3e6s_A.pdb:1.0868260000):0.2440030000	((1eum_A.pdb:0.5145650000	1krq_A.pdb:0.4404380000):0.5069760000	(2jd7_A.pdb:0.3071830000	1vlg_A.pdb:0.2730170000):0.1507110000):0.0638600000):0.8379640000):0.1801100000	(1lko_A.pdb:1.0766840000	1yuz_A.pdb:0.4793470000):2.1384700000):0.6138940000	((((1bcf_A.pdb:0.0000010000	3e1q_A.pdb:0.0063570000):0.1885000000	2fkz_A.pdb:0.1446640000):0.5289920000	1jgc_A.pdb:0.5226410000):0.8428590000	1nfv_A.pdb:0.8468900000):0.2939230000):0.0500628000	2vzb_A.pdb:1.6046340000):0.9729910000):0.4146960000):0.7392510000):0.1988380000):0.0522256000	2chp_A.pdb:0.7188650000);
(1ji5_A.pdb:0.2365800000	(1jig_A.pdb:0.1431820000	(((1qgh_A.pdb:0.2937600000	(2ux1_A.pdb:0.7297500000	(((1dps_A.pdb:0.0000010000	1jts_A.pdb:0.0213350000):0.3965030000	1o9r_A.pdb:0.4398130000):0.5614430000	1uvh_A.pdb:0.6032400000):0.6974480000):0.1498850000):0.3703400000	(1ji4_A.pdb:0.9461060000	2fjc_A.pdb:0.6377040000):0.6447780000):0.0564688000	((1tjo_A.pdb:0.0000010000	1tk6_A.pdb:0.0000010000):0.9121250000	((((((2fzf_A.pdb:2.5998710000	((((1z6o_A.pdb:1.6346130000	1otk_A.pdb:1.8885140000):2.7079200000	((2inc_B.pdb:1.6190220000	2inp_C.pdb:1.0727710000):2.2248700000	1mty_B.pdb:2.7666370000):1.0826100000):0.0498680000	(((2uw1_A.pdb:0.0000020000	2uw1_B.pdb:0.0047140000):0.0677067000	1afr_A.pdb:0.1487320000):1.3079200000	1za0_A.pdb:2.1600450000):0.0340487000):0.4732420000	((((((1oqu_A.pdb:0.2405790000	1uzr_A.pdb:0.1055400000):0.1850410000	1r2f_A.pdb:0.1020300000):1.3394500000	1mxr_A.pdb:1.3890950000):0.4376970000	(1jk0_A.pdb:0.0966800000	(2uw2_A.pdb:0.0048880000	1w68_A.pdb:0.0145520000):0.3823650000):1.3101700000):0.4507140000	3ee4_A.pdb:2.0823770000):0.0908914000	(1mty_D.pdb:1.5704450000	3dhg_A.pdb:1.3899770000):1.6107300000):0.3012970000):0.1703210000):0.3644430000	(((((1lb3_A.pdb:0.0729380000	2za7_A.pdb:0.0845070000):0.4512790000	1bg7_A.pdb:0.1698960000):0.1758600000	1r03_A.pdb:0.2296440000):0.2252800000	1z6o_M.pdb:1.0483240000):0.5114700000	(((1eum_A.pdb:0.5563440000	1krq_A.pdb:0.3590390000):0.3742300000	3e6s_A.pdb:1.3399920000):0.1727490000	(2jd7_A.pdb:0.2809690000	1vlg_A.pdb:0.4696750000):0.0932591000):0.3858830000):1.0181100000):0.3394150000	3qhb_A.pdb:0.9624600000):0.2356160000	(1lko_A.pdb:0.9325030000	1yuz_A.pdb:0.5289530000):1.4282000000):0.5347660000	((((1bcf_A.pdb:0.0000010000	3e1q_A.pdb:0.0066090000):0.2605200000	2fkz_A.pdb:0.0960320000):0.5111390000	1jgc_A.pdb:0.4863570000):0.6306860000	1nfv_A.pdb:0.6935660000):0.3253600000):0.2325020000	2vzb_A.pdb:1.5237310000):0.5104480000):0.8562500000):0.0705875000):0.1138140000	(1n1q_A.pdb:0.3866600000	2chp_A.pdb:0.6097700000):0.1039410000);
(1ji5_A.pdb:0.1962690000	(1jig_A.pdb:0.1861410000	(((1qgh_A.pdb:0.2523900000	2ux1_A.pdb:0.7809460000):0.1940750000	((((1dps_A.pdb:0.0000020000	1jts_A.pdb:0.0131120000):0.3456680000	1o9r_A.pdb:0.2396480000):0.4360190000	1uvh_A.pdb:0.5903880000):0.0754328000	((1tjo_A.pdb:0.0000010000	1tk6_A.pdb:0.0000020000):0.5661500000	(((((2fzf_A.pdb:1.8991880000	((((((1z6o_A.pdb:2.1977670000	1otk_A.pdb:1.5797180000):2.1423800000	(1jk0_A.pdb:0.0651040000	(2uw2_A.pdb:0.0183210000	1w68_A.pdb:0.0257860000):0.3612830000):1.7768100000):0.3916100000	((1oqu_A.pdb:0.1508770000	1uzr_A.pdb:0.0967570000):0.0978577000	1r2f_A.pdb:0.1800270000):1.4939000000):1.1774000000	(1mxr_A.pdb:1.7216620000	3ee4_A.pdb:1.6352600000):0.6359990000):0.2979260000	((1mty_D.pdb:1.4476880000	3dhg_A.pdb:1.1493980000):2.4518600000	1za0_A.pdb:2.0500270000):0.1229140000):0.5652020000	((2inc_B.pdb:2.2383210000	2inp_C.pdb:1.2834900000):2.9750600000	((2uw1_A.pdb:0.0000020000	2uw1_B.pdb:0.0136510000):0.0443460000	1afr_A.pdb:0.1645210000):1.1544800000):0.4206950000):0.0000026784):0.4903600000	3qhb_A.pdb:1.1741410000):0.5359170000	(1lko_A.pdb:0.5865460000	1yuz_A.pdb:0.9735420000):1.2959100000):0.3315900000	((((((1lb3_A.pdb:0.1065610000	2za7_A.pdb:0.0985270000):0.4997210000	1bg7_A.pdb:0.1010190000):0.0775578000	1r03_A.pdb:0.1623330000):0.4032820000	1z6o_M.pdb:1.0431400000):0.3004970000	((1eum_A.pdb:0.7523910000	1krq_A.pdb:0.2403330000):0.3831240000	(3e6s_A.pdb:1.5826410000	(2jd7_A.pdb:0.3240920000	1vlg_A.pdb:0.4146930000):0.1151070000):0.4212460000):0.3273400000):0.0000027094	1mty_B.pdb:3.7940880000):0.9869760000):0.4845150000	((2vzb_A.pdb:1.4160910000	(((1bcf_A.pdb:0.0000010000	3e1q_A.pdb:0.0000030000):0.4002330000	2fkz_A.pdb:0.1880970000):0.4345060000	1jgc_A.pdb:0.4858650000):0.6722160000):0.3643400000	1nfv_A.pdb:0.8901330000):0.1435070000):0.6510220000):0.6130180000):0.6590050000):0.1817890000	(1ji4_A.pdb:0.7603620000	2fjc_A.pdb:0.9509510000):0.5684650000):0.0640999000):0.1416810000	(1n1q_A.pdb:0.3035350000	2chp_A.pdb:0.5476240000):0.1645480000);
(1ji5_A.pdb:0.3063650000	(1jig_A.pdb:0.0896520000	(((1qgh_A.pdb:0.4503870000	2ux1_A.pdb:0.6792960000):0.3373880000	(1ji4_A.pdb:0.6889460000	2fjc_A.pdb:1.1655520000):0.3906480000):0.2500170000	((((1dps_A.pdb:0.0000030000	1jts_A.pdb:0.0268690000):0.5564450000	1o9r_A.pdb:0.3183770000):0.5354440000	1uvh_A.pdb:1.1360390000):0.3753580000	((1tjo_A.pdb:0.0000010000	1tk6_A.pdb:0.0000010000):0.9266900000	(((((((2fzf_A.pdb:2.0202400000	((((((1z6o_A.pdb:2.6844820000	1otk_A.pdb:2.0442020000):1.5428000000	(1jk0_A.pdb:0.0945800000	(2uw2_A.pdb:0.0070200000	1w68_A.pdb:0.0081500000):0.3404750000):0.7845920000):0.4070020000	1mxr_A.pdb:1.3872840000):0.3122720000	3ee4_A.pdb:1.6092940000):0.3102270000	((1oqu_A.pdb:0.2640260000	1uzr_A.pdb:0.1221350000):0.1008390000	1r2f_A.pdb:0.1696390000):1.4441800000):0.2848140000	(((2inc_B.pdb:2.2335810000	2inp_C.pdb:1.3368290000):3.1262400000	((2uw1_A.pdb:0.0000020000	2uw1_B.pdb:0.0089580000):0.0330670000	1afr_A.pdb:0.1600660000):0.5408550000):1.2280900000	1za0_A.pdb:2.4469300000):0.4529250000):0.2271070000):0.1460510000	(1mty_D.pdb:1.7263790000	3dhg_A.pdb:1.3624820000):1.9421400000):0.5395840000	3qhb_A.pdb:1.2299950000):0.2418960000	(1lko_A.pdb:0.9053020000	1yuz_A.pdb:0.9146260000):1.6585700000):0.3929110000	((((((1lb3_A.pdb:0.0777480000	2za7_A.pdb:0.0916570000):0.3204050000	1bg7_A.pdb:0.1117240000):0.0606231000	1r03_A.pdb:0.2242960000):0.2961950000	1z6o_M.pdb:1.0439860000):0.0945330000	((1eum_A.pdb:0.9123080000	1krq_A.pdb:0.1277330000):0.4575910000	((3e6s_A.pdb:1.3406600000	1vlg_A.pdb:0.2624840000):0.1470050000	2jd7_A.pdb:0.2325270000):0.2921500000):0.5817480000):0.2374360000	1mty_B.pdb:3.0356160000):1.2004900000):0.1714400000	((((1bcf_A.pdb:0.0000010000	3e1q_A.pdb:0.0066130000):0.2796360000	2fkz_A.pdb:0.2515490000):0.5381570000	1jgc_A.pdb:0.3227310000):0.8205350000	1nfv_A.pdb:0.9840300000):0.1826870000):0.0000026669	2vzb_A.pdb:1.3886860000):1.1653700000):0.4898990000):0.3499840000):0.0793386000):0.0733532000	(1n1q_A.pdb:0.4037960000	2chp_A.pdb:0.9284730000):0.1267640000);
(1ji5_A.pdb:0.2731730000	(1jig_A.pdb:0.1564320000	2chp_A.pdb:0.7096330000):0.0747075000	(1n1q_A.pdb:0.3060880000	(((1qgh_A.pdb:0.3281520000	2ux1_A.pdb:0.7374270000):0.1206320000	((((1dps_A.pdb:0.0000010000	1jts_A.pdb:0.0266160000):0.3720990000	1o9r_A.pdb:0.4413470000):0.2465470000	1uvh_A.pdb:1.0515800000):0.4869390000	((1tjo_A.pdb:0.0000010000	1tk6_A.pdb:0.0000010000):1.3243500000	((((((2fzf_A.pdb:1.5766110000	(1z6o_A.pdb:2.4169170000	1otk_A.pdb:1.4638180000):1.6797400000):0.6067140000	(((((((1oqu_A.pdb:0.1523910000	1uzr_A.pdb:0.1151800000):0.1091570000	1r2f_A.pdb:0.1475500000):1.2401800000	(1jk0_A.pdb:0.1000250000	(2uw2_A.pdb:0.0226450000	1w68_A.pdb:0.0068360000):0.1464220000):1.6823400000):0.7107550000	(1mxr_A.pdb:1.5432650000	3ee4_A.pdb:1.0093890000):0.6664480000):0.2499010000	(1mty_D.pdb:1.7010740000	3dhg_A.pdb:1.3542130000):1.9105700000):0.2070590000	(((2inc_B.pdb:3.1392640000	2inp_C.pdb:0.0313690000):2.8082900000	1mty_B.pdb:1.9617840000):1.4956900000	1za0_A.pdb:1.2974690000):0.7938370000):0.1709880000	((2uw1_A.pdb:0.0000020000	2uw1_B.pdb:0.0091370000):0.0426266000	1afr_A.pdb:0.2638200000):2.0642400000):0.2179230000):0.3204120000	((((((1lb3_A.pdb:0.0593970000	2za7_A.pdb:0.1060930000):0.3001160000	1bg7_A.pdb:0.1570870000):0.1275460000	1r03_A.pdb:0.1982930000):0.3314830000	1z6o_M.pdb:1.1442350000):0.3802240000	3e6s_A.pdb:1.1664090000):0.1984970000	(((1eum_A.pdb:0.7694600000	1krq_A.pdb:0.2367740000):0.6872880000	2jd7_A.pdb:0.4478740000):0.1641720000	1vlg_A.pdb:0.2561700000):0.2447680000):1.1506700000):0.1240320000	((1lko_A.pdb:0.9600320000	1yuz_A.pdb:0.7838910000):1.4280500000	3qhb_A.pdb:1.1686200000):0.2062760000):0.0978326000	(2vzb_A.pdb:1.6040960000	(((1bcf_A.pdb:0.0000010000	3e1q_A.pdb:0.0124990000):0.3710000000	2fkz_A.pdb:0.1468490000):0.6944960000	1jgc_A.pdb:0.3715420000):0.9633100000):0.3945170000):0.1304480000	1nfv_A.pdb:1.0220010000):0.8599390000):0.5443380000):0.4156430000):0.1213400000	(1ji4_A.pdb:0.7510870000	2fjc_A.pdb:1.0452040000):0.5096410000):0.1067060000):0.2049930000);
(1ji5_A.pdb:0.4044400000	(1jig_A.pdb:0.1768780000	(((1qgh_A.pdb:0.4228690000	2ux1_A.pdb:0.5654610000):0.1624960000	(((1dps_A.pdb:0.0181460000	1jts_A.pdb:0.0114030000):0.5094640000	1o9r_A.pdb:0.3317060000):0.5512320000	1uvh_A.pdb:0.9830230000):0.7029400000):0.3309460000	((1ji4_A.pdb:1.0205290000	2fjc_A.pdb:1.0291530000):0.2054680000	((1tjo_A.pdb:0.0000010000	1tk6_A.pdb:0.0000020000):1.3028800000	((((((((2fzf_A.pdb:1.2914020000	(1lko_A.pdb:1.0361670000	1yuz_A.pdb:0.7461240000):1.0847800000):0.7590340000	3qhb_A.pdb:0.7570430000):0.3720910000	((2inc_B.pdb:1.6098880000	2inp_C.pdb:1.1214460000):3.0154000000	((2uw1_A.pdb:0.0000020000	2uw1_B.pdb:0.0132560000):0.0368225000	1afr_A.pdb:0.1117090000):0.9146830000):0.8794610000):0.2026750000	(((1z6o_A.pdb:2.2203170000	1otk_A.pdb:1.6093150000):1.7081400000	(((1oqu_A.pdb:0.2042760000	1uzr_A.pdb:0.1412610000):0.0696962000	1r2f_A.pdb:0.1747640000):1.7607400000	(1jk0_A.pdb:0.0866310000	(2uw2_A.pdb:0.0138130000	1w68_A.pdb:0.0166290000):0.2896990000):1.8670900000):0.6279390000):0.6529010000	((1mxr_A.pdb:1.5464110000	3ee4_A.pdb:1.4690090000):1.0378200000	(1mty_D.pdb:1.3712870000	3dhg_A.pdb:1.8379010000):1.5612900000):0.1754250000):0.1170150000):0.5632990000	1za0_A.pdb:1.6972350000):0.0566317000	((((((1lb3_A.pdb:0.0758320000	2za7_A.pdb:0.1206350000):0.3997920000	1bg7_A.pdb:0.1240450000):0.0659121000	1r03_A.pdb:0.2209800000):0.4557790000	1z6o_M.pdb:0.9989920000):0.4634860000	((((1eum_A.pdb:0.6494550000	1krq_A.pdb:0.2873970000):0.3645530000	3e6s_A.pdb:1.2529200000):0.4354490000	2jd7_A.pdb:0.2925320000):0.2924480000	1vlg_A.pdb:0.2122760000):0.4154570000):0.4986590000	1mty_B.pdb:2.8432320000):0.4502540000):0.4380060000	((((1bcf_A.pdb:0.0000010000	3e1q_A.pdb:0.0000030000):0.3085430000	2fkz_A.pdb:0.2297410000):0.3496620000	1jgc_A.pdb:0.3487700000):0.5005290000	1nfv_A.pdb:0.9440860000):0.2974610000):0.4744720000	2vzb_A.pdb:1.4802320000):0.2126490000):0.6469880000):0.1648940000):0.1209440000):0.0381224000	(1n1q_A.pdb:0.4204020000	2chp_A.pdb:0.7015580000):0.2160410000);
(1ji5_A.pdb:0.3036880000	(1jig_A.pdb:0.1829270000	(((1qgh_A.pdb:0.5191510000	2ux1_A.pdb:0.6397920000):0.1215890000	(1ji4_A.pdb:0.6444050000	2fjc_A.pdb:0.8661090000):0.5520220000):0.2946620000	((((1dps_A.pdb:0.0113310000	1jts_A.pdb:0.0000030000):0.6384150000	1o9r_A.pdb:0.2590710000):0.5887680000	1uvh_A.pdb:0.8652160000):0.4671760000	((1tjo_A.pdb:0.0000020000	1tk6_A.pdb:0.0000020000):1.1129500000	((((((2fzf_A.pdb:2.9593540000	(((((1z6o_A.pdb:2.2773060000	1otk_A.pdb:1.0406730000):2.3198600000	((1mxr_A.pdb:1.2253080000	3ee4_A.pdb:1.8349950000):0.4772470000	(1jk0_A.pdb:0.2488630000	(2uw2_A.pdb:0.0277710000	1w68_A.pdb:0.0049750000):0.0952074000):1.1694500000):0.3665130000):0.1137120000	((1oqu_A.pdb:0.1760490000	1uzr_A.pdb:0.1371000000):0.1823110000	1r2f_A.pdb:0.1142760000):1.6965100000):0.7929170000	(((2inc_B.pdb:0.8794940000	2inp_C.pdb:1.5227140000):3.2902300000	((2uw1_A.pdb:0.0000020000	2uw1_B.pdb:0.0136650000):0.0000024719	1afr_A.pdb:0.1559150000):0.9234840000):0.7382770000	1za0_A.pdb:1.6268550000):0.2483580000):0.0649274000	(1mty_D.pdb:1.4866900000	3dhg_A.pdb:1.0775270000):1.5816000000):0.3126500000):0.2061000000	3qhb_A.pdb:1.0586900000):0.2143860000	(1lko_A.pdb:1.0792290000	1yuz_A.pdb:1.1561330000):1.7732800000):0.3404270000	((((((1lb3_A.pdb:0.0712670000	2za7_A.pdb:0.0612300000):0.3281980000	1bg7_A.pdb:0.1160760000):0.0309772000	1r03_A.pdb:0.2278660000):0.1955590000	1z6o_M.pdb:1.1613470000):0.3669410000	((1eum_A.pdb:0.8088420000	1krq_A.pdb:0.2286650000):0.3540150000	(3e6s_A.pdb:1.3198150000	(2jd7_A.pdb:0.2826520000	1vlg_A.pdb:0.5013590000):0.2477040000):0.1209690000):0.4282340000):0.0404500000	1mty_B.pdb:3.2115030000):0.7327880000):0.1269760000	((((1bcf_A.pdb:0.0000010000	3e1q_A.pdb:0.0000030000):0.1999030000	2fkz_A.pdb:0.2372890000):0.3363740000	1jgc_A.pdb:0.2249970000):0.7334300000	1nfv_A.pdb:0.7865480000):0.4825430000):0.3038400000	2vzb_A.pdb:1.2571800000):0.6107280000):0.3972500000):0.3409900000):0.1380920000):0.1846020000	(1n1q_A.pdb:0.5206820000	2chp_A.pdb:0.6288610000):0.1267230000);
(1ji5_A.pdb:0.2382480000	(1jig_A.pdb:0.1772150000	((1qgh_A.pdb:0.2858010000	(2ux1_A.pdb:0.3342380000	(((1dps_A.pdb:0.0000020000	1jts_A.pdb:0.0128980000):0.2792820000	1o9r_A.pdb:0.3058810000):0.3458540000	1uvh_A.pdb:1.4766910000):0.9898310000):0.2172610000):0.3274550000	(1ji4_A.pdb:0.5691650000	2fjc_A.pdb:0.7794260000):0.3644650000):0.2361400000):0.0702217000	(1n1q_A.pdb:0.3786940000	(2chp_A.pdb:0.4279210000	((1tjo_A.pdb:0.0000010000	1tk6_A.pdb:0.0000020000):1.0792800000	((((((2fzf_A.pdb:2.1322360000	(((((1z6o_A.pdb:2.4918220000	1otk_A.pdb:1.6894140000):1.5436700000	(1jk0_A.pdb:0.0506450000	(2uw2_A.pdb:0.0182910000	1w68_A.pdb:0.0168050000):0.2905920000):1.3089200000):0.8244000000	((1oqu_A.pdb:0.2221670000	1uzr_A.pdb:0.1227150000):0.1232480000	1r2f_A.pdb:0.2281780000):1.3050900000):0.3834720000	(1mxr_A.pdb:1.7827540000	3ee4_A.pdb:2.1273320000):0.4295320000):0.3469630000	((((2inc_B.pdb:1.7281100000	2inp_C.pdb:0.9704030000):2.4237200000	((2uw1_A.pdb:0.0000020000	1afr_A.pdb:0.1627680000):0.0022524900	2uw1_B.pdb:0.0108430000):0.5953420000):0.6760150000	1za0_A.pdb:1.8134590000):0.2318160000	(1mty_D.pdb:1.4516810000	3dhg_A.pdb:1.2826020000):1.9874700000):0.0529691000):0.4235090000):0.4436430000	3qhb_A.pdb:1.3300690000):0.1601260000	(1lko_A.pdb:0.8953040000	1yuz_A.pdb:0.7620940000):1.5641300000):0.4162230000	(((((1lb3_A.pdb:0.0984630000	2za7_A.pdb:0.0761280000):0.3868220000	(1bg7_A.pdb:0.1383800000	1r03_A.pdb:0.2773340000):0.0764589000):0.3558030000	1z6o_M.pdb:0.9164520000):0.3924900000	((1eum_A.pdb:0.5314730000	1krq_A.pdb:0.3677820000):0.4828000000	((3e6s_A.pdb:1.4001710000	2jd7_A.pdb:0.4359410000):0.0693623000	1vlg_A.pdb:0.2305910000):0.2962360000):0.1639880000):0.0000026647	1mty_B.pdb:3.2059670000):0.7514420000):0.2559430000	((((1bcf_A.pdb:0.0000010000	3e1q_A.pdb:0.0184320000):0.1806780000	2fkz_A.pdb:0.2519270000):0.4220690000	1jgc_A.pdb:0.3095610000):0.7772550000	1nfv_A.pdb:0.7286970000):0.4310660000):0.1951580000	2vzb_A.pdb:1.0297270000):0.6435000000):0.6347110000):0.1728410000):0.1118140000);
(1ji5_A.pdb:0.3099800000	(1jig_A.pdb:0.1930000000	((1qgh_A.pdb:0.3675230000	2ux1_A.pdb:0.7576270000):0.4228680000	((1ji4_A.pdb:0.9257020000	2fjc_A.pdb:0.9774360000):0.1562200000	((((1dps_A.pdb:0.0000020000	1jts_A.pdb:0.0326630000):0.4299120000	1o9r_A.pdb:0.2238990000):0.5050390000	1uvh_A.pdb:1.1686750000):0.3841110000	((1tjo_A.pdb:0.0000010000	1tk6_A.pdb:0.0000020000):1.4855600000	(((((2fzf_A.pdb:2.1448620000	((1lko_A.pdb:0.7485230000	1yuz_A.pdb:1.0237010000):1.3468600000	3qhb_A.pdb:1.0594200000):0.3512690000):0.3582750000	((((((1z6o_A.pdb:2.3437210000	1otk_A.pdb:1.7007830000):2.2549200000	(1jk0_A.pdb:0.0924410000	(2uw2_A.pdb:0.0240720000	1w68_A.pdb:0.0233710000):0.2261670000):1.3432000000):0.0862225000	((1oqu_A.pdb:0.2544130000	1uzr_A.pdb:0.1205900000):0.1449780000	1r2f_A.pdb:0.1886020000):1.7750700000):0.6918430000	(1mxr_A.pdb:1.2989090000	3ee4_A.pdb:1.5060800000):0.4268150000):0.3400890000	(1mty_D.pdb:1.2450920000	3dhg_A.pdb:1.8544310000):2.3980800000):0.2133620000	(((2inc_B.pdb:1.3760110000	2inp_C.pdb:1.9729140000):2.7084200000	((2uw1_A.pdb:0.0000020000	2uw1_B.pdb:0.0181780000):0.0698281000	1afr_A.pdb:0.1708770000):0.6568220000):0.7638560000	1za0_A.pdb:2.2543390000):0.8034620000):0.7126380000):0.4427500000	(((((1lb3_A.pdb:0.0866800000	2za7_A.pdb:0.0879170000):0.4070680000	1bg7_A.pdb:0.1395320000):0.0704351000	1r03_A.pdb:0.3667950000):0.5378430000	(1z6o_M.pdb:1.0537120000	(((1eum_A.pdb:0.6760920000	1krq_A.pdb:0.2364530000):0.5296590000	3e6s_A.pdb:1.4841190000):0.1765120000	(2jd7_A.pdb:0.5103950000	1vlg_A.pdb:0.2445260000):0.2397310000):0.4322250000):0.1207350000):0.0000028269	1mty_B.pdb:3.6572610000):0.9895790000):0.2405860000	(2vzb_A.pdb:1.0485790000	(((1bcf_A.pdb:0.0000010000	3e1q_A.pdb:0.0000030000):0.3011040000	2fkz_A.pdb:0.2398950000):0.4417250000	1jgc_A.pdb:0.3275810000):0.8060400000):0.4058400000):0.0865357000	1nfv_A.pdb:1.2006050000):0.7864830000):0.1864990000):0.2978650000):0.1784910000):0.1418830000):0.0476780000	(1n1q_A.pdb:0.3279780000	2chp_A.pdb:0.7446590000):0.1042640000);
(1ji5_A.pdb:0.2949380000	1jig_A.pdb:0.2072310000	((1n1q_A.pdb:0.3157660000	(2chp_A.pdb:0.4971960000	((((1dps_A.pdb:0.0000020000	1jts_A.pdb:0.0459210000):0.5692510000	1o9r_A.pdb:0.4251340000):0.4857820000	1uvh_A.pdb:1.2030960000):0.5183310000	((1tjo_A.pdb:0.0000020000	1tk6_A.pdb:0.0000010000):1.2313500000	((((2fzf_A.pdb:3.1664670000	((((1z6o_A.pdb:1.3158020000	1otk_A.pdb:1.9201850000):2.6729700000	((((2inc_B.pdb:1.4940840000	2inp_C.pdb:1.4740890000):2.4561700000	1mty_B.pdb:2.3383440000):0.9290870000	1za0_A.pdb:2.3499960000):0.3132330000	((2uw1_A.pdb:0.0000020000	2uw1_B.pdb:0.0092800000):0.0934813000	1afr_A.pdb:0.1126210000):1.3885400000):0.0000022744):0.5608890000	(((1oqu_A.pdb:0.1933580000	1uzr_A.pdb:0.1724090000):0.1510860000	1r2f_A.pdb:0.1188480000):1.2363400000	(1jk0_A.pdb:0.0000030000	(2uw2_A.pdb:0.0080900000	1w68_A.pdb:0.0388400000):0.3476520000):2.5005900000):1.4071900000):0.0058857800	((1mxr_A.pdb:1.7962690000	3ee4_A.pdb:1.4817390000):1.5780600000	(1mty_D.pdb:1.7911650000	3dhg_A.pdb:0.9131270000):3.0127400000):0.0000022829):0.2003200000):0.6441140000	(((((1lb3_A.pdb:0.0846990000	2za7_A.pdb:0.1194680000):0.2095940000	1bg7_A.pdb:0.2073180000):0.0918477000	1r03_A.pdb:0.2672240000):0.6049980000	1z6o_M.pdb:0.9993480000):0.2582200000	(((1eum_A.pdb:0.8083770000	1krq_A.pdb:0.1905360000):0.4778430000	3e6s_A.pdb:1.8692950000):0.2807740000	(2jd7_A.pdb:0.5369410000	1vlg_A.pdb:0.3966150000):0.4110600000):0.3882690000):0.4125340000):0.2427280000	((1lko_A.pdb:0.7493410000	1yuz_A.pdb:1.0631480000):1.6091700000	3qhb_A.pdb:0.8459120000):0.6774890000):0.3613700000	(2vzb_A.pdb:2.1758110000	((((1bcf_A.pdb:0.0000010000	3e1q_A.pdb:0.0000030000):0.2356490000	2fkz_A.pdb:0.1685220000):0.2181380000	1jgc_A.pdb:0.7936150000):0.9090350000	1nfv_A.pdb:1.4402080000):0.1982570000):0.0000027449):0.7771950000):0.3155730000):0.6238810000):0.2189670000):0.0588258000	((1qgh_A.pdb:0.4304400000	2ux1_A.pdb:0.9919310000):0.0710501000	(1ji4_A.pdb:0.9993780000	2fjc_A.pdb:1.3890720000):0.6189530000):0.4278920000):0.1747900000);
(1ji5_A.pdb:0.3319470000	(1jig_A.pdb:0.3110120000	(((1qgh_A.pdb:0.3305500000	2ux1_A.pdb:0.5140720000):0.2316190000	(((1dps_A.pdb:0.0000020000	1jts_A.pdb:0.0360200000):0.3695970000	1o9r_A.pdb:0.4049080000):0.5596000000	1uvh_A.pdb:1.1051550000):0.8582060000):0.3867620000	((1ji4_A.pdb:0.6088150000	2fjc_A.pdb:1.0206220000):0.4358620000	((1tjo_A.pdb:0.0000010000	1tk6_A.pdb:0.0000010000):1.6081800000	((((((2fzf_A.pdb:2.0879990000	3qhb_A.pdb:0.8233170000):0.4568880000	(1lko_A.pdb:1.1427270000	1yuz_A.pdb:0.7101560000):2.1375800000):0.2764590000	((((1z6o_A.pdb:2.2570660000	1otk_A.pdb:2.6471270000):2.5961700000	(((1oqu_A.pdb:0.2209280000	1uzr_A.pdb:0.1683730000):0.0585775000	1r2f_A.pdb:0.2032340000):1.3790100000	(1jk0_A.pdb:0.1117220000	(2uw2_A.pdb:0.0277030000	1w68_A.pdb:0.0151920000):0.2858290000):2.3090200000):0.3731420000):0.7084390000	((((2inc_B.pdb:2.1804510000	2inp_C.pdb:0.5629950000):1.4467100000	(1mty_D.pdb:1.3713760000	3dhg_A.pdb:1.6977890000):1.3084500000):2.1105900000	((2uw1_A.pdb:0.0000020000	2uw1_B.pdb:0.0045900000):0.0000023791	1afr_A.pdb:0.1688490000):0.8474930000):0.7747090000	1za0_A.pdb:2.8756610000):0.4664440000):0.4560980000	(1mxr_A.pdb:2.2118840000	3ee4_A.pdb:2.1338940000):1.2097300000):0.2336050000):0.2372760000	((((((1lb3_A.pdb:0.0457110000	2za7_A.pdb:0.1464200000):0.4246940000	1bg7_A.pdb:0.1255450000):0.0572808000	1r03_A.pdb:0.2474510000):0.4128380000	1z6o_M.pdb:1.2033530000):0.0000027952	1mty_B.pdb:3.4572350000):0.1485620000	((1eum_A.pdb:0.6625040000	1krq_A.pdb:0.3740600000):0.4742820000	(3e6s_A.pdb:1.1456800000	(2jd7_A.pdb:0.4139550000	1vlg_A.pdb:0.4296470000):0.1726270000):0.1751460000):0.2840490000):0.8366940000):0.3272430000	2vzb_A.pdb:1.5906610000):0.0998077000	((((1bcf_A.pdb:0.0000010000	3e1q_A.pdb:0.0130340000):0.2869200000	2fkz_A.pdb:0.1444170000):0.4704890000	1jgc_A.pdb:0.4739970000):0.7683030000	1nfv_A.pdb:1.0482480000):0.3114680000):0.6698130000):0.2977710000):0.2741920000):0.0827119000):0.0527163000	(1n1q_A.pdb:0.4918930000	2chp_A.pdb:0.8373750000):0.2353670000);
(1ji5_A.pdb:0.2109410000	(((1jig_A.pdb:0.1092710000	((1qgh_A.pdb:0.2977770000	(2ux1_A.pdb:0.3977900000	(((1dps_A.pdb:0.0000010000	1jts_A.pdb:0.0121130000):0.1967810000	1o9r_A.pdb:0.3685710000):0.6552260000	1uvh_A.pdb:1.1796700000):0.5749610000):0.2860310000):0.4615190000	(1ji4_A.pdb:0.7979930000	2fjc_A.pdb:0.8265620000):0.3304790000):0.2128480000):0.0692639000	((1tjo_A.pdb:0.0000010000	1tk6_A.pdb:0.0000010000):1.0594300000	((((((2fzf_A.pdb:1.6082230000	((((1z6o_A.pdb:1.6753710000	1otk_A.pdb:1.3744430000):2.2399500000	((2inc_B.pdb:1.5273840000	2inp_C.pdb:1.0037970000):2.3019700000	1mty_B.pdb:2.5221130000):1.3147400000):0.3958000000	(1mty_D.pdb:0.8910090000	3dhg_A.pdb:1.5008740000):2.3127300000):0.0000027611	(((((1oqu_A.pdb:0.1559000000	1uzr_A.pdb:0.2191230000):0.1191310000	1r2f_A.pdb:0.1643170000):2.0081200000	((1mxr_A.pdb:1.5167670000	3ee4_A.pdb:2.0540000000):0.3538510000	(1jk0_A.pdb:0.0822030000	(2uw2_A.pdb:0.0156510000	1w68_A.pdb:0.0090610000):0.3891190000):1.3835600000):0.3415230000):0.7352160000	((2uw1_A.pdb:0.0000020000	2uw1_B.pdb:0.0089340000):0.0872880000	1afr_A.pdb:0.1447430000):1.3936500000):0.0439306000	1za0_A.pdb:1.9096220000):0.3964690000):0.1213910000):0.3416670000	3qhb_A.pdb:1.3654190000):0.3902130000	(1lko_A.pdb:1.1120620000	1yuz_A.pdb:0.8508980000):1.2211000000):0.1648950000	(((((1lb3_A.pdb:0.1331030000	2za7_A.pdb:0.1083660000):0.4493370000	1bg7_A.pdb:0.1051770000):0.0899640000	1r03_A.pdb:0.3220670000):0.4572740000	1z6o_M.pdb:1.0794430000):0.3751700000	((1eum_A.pdb:0.6859050000	1krq_A.pdb:0.3075030000):0.4397500000	(3e6s_A.pdb:1.1129070000	(2jd7_A.pdb:0.3892820000	1vlg_A.pdb:0.3181510000):0.0762595000):0.2126450000):0.2513030000):0.9442820000):0.4328010000	((((1bcf_A.pdb:0.0000010000	3e1q_A.pdb:0.0061670000):0.2358200000	2fkz_A.pdb:0.1666750000):0.3247550000	1jgc_A.pdb:0.3331990000):0.6999670000	1nfv_A.pdb:0.8651310000):0.2893790000):0.2325580000	2vzb_A.pdb:1.2106420000):0.6401170000):0.7415660000):0.0396809000	1n1q_A.pdb:0.3400200000):0.1823450000	2chp_A.pdb:0.5715440000);
(1ji5_A.pdb:0.2617360000	1jig_A.pdb:0.2337480000	(1n1q_A.pdb:0.4937990000	((2chp_A.pdb:0.3986150000	(1qgh_A.pdb:0.2605090000	2ux1_A.pdb:1.0942170000):0.5727850000):0.0470795000	((1ji4_A.pdb:0.9935770000	2fjc_A.pdb:0.7794730000):0.1790230000	((((1dps_A.pdb:0.0000020000	1jts_A.pdb:0.0373990000):0.4146450000	1o9r_A.pdb:0.2069480000):0.4002550000	1uvh_A.pdb:1.1537990000):0.6861570000	((1tjo_A.pdb:0.0000010000	1tk6_A.pdb:0.0000020000):0.8733780000	((((((2fzf_A.pdb:1.8834220000	(((((((1z6o_A.pdb:2.9081040000	1otk_A.pdb:0.8354940000):2.2821700000	(1jk0_A.pdb:0.0600770000	(2uw2_A.pdb:0.0562900000	1w68_A.pdb:0.0004500000):0.2859780000):1.1460200000):0.3989000000	1mxr_A.pdb:1.4243650000):0.3299720000	((1oqu_A.pdb:0.2363460000	1uzr_A.pdb:0.1268970000):0.0902257000	1r2f_A.pdb:0.2115340000):1.6557600000):0.3622410000	3ee4_A.pdb:1.6002100000):0.5391410000	(((2inc_B.pdb:1.3224960000	2inp_C.pdb:1.7983710000):4.2880400000	((2uw1_A.pdb:0.0000020000	2uw1_B.pdb:0.0000020000):0.0000027533	1afr_A.pdb:0.2643200000):0.0000028278):0.7012690000	1za0_A.pdb:2.3484890000):0.8801040000):0.1564360000	(1mty_D.pdb:1.5626440000	3dhg_A.pdb:1.1641020000):1.7063100000):0.2615040000):0.2933820000	3qhb_A.pdb:1.0766380000):0.2733550000	(1lko_A.pdb:0.5232160000	1yuz_A.pdb:1.0936270000):1.0134500000):0.5708010000	(((((1lb3_A.pdb:0.1231320000	2za7_A.pdb:0.0603060000):0.1921380000	(1bg7_A.pdb:0.1277030000	1r03_A.pdb:0.2750370000):0.0882468000):0.4172920000	1z6o_M.pdb:1.0119560000):0.2373760000	1mty_B.pdb:3.6937350000):0.0000027083	((1eum_A.pdb:0.5912380000	1krq_A.pdb:0.3746290000):0.3548820000	(3e6s_A.pdb:1.3929770000	(2jd7_A.pdb:0.4153810000	1vlg_A.pdb:0.3858650000):0.2954180000):0.1314160000):0.2835850000):0.6345620000):0.2954180000	((((1bcf_A.pdb:0.0000010000	3e1q_A.pdb:0.0000030000):0.1433250000	2fkz_A.pdb:0.1971000000):0.1535460000	1jgc_A.pdb:0.5448760000):1.0208600000	1nfv_A.pdb:0.7491170000):0.7256510000):0.0287337000	2vzb_A.pdb:1.4711130000):0.4317310000):0.4132400000):0.4440460000):0.2718950000):0.1440460000):0.0507683000);
(1ji5_A.pdb:0.2550910000	(1jig_A.pdb:0.1200760000	(((1qgh_A.pdb:0.3866040000	2ux1_A.pdb:0.6746350000):0.1018830000	(((1dps_A.pdb:0.0058820000	1jts_A.pdb:0.0000020000):0.3682760000	1o9r_A.pdb:0.2387950000):0.5527600000	1uvh_A.pdb:0.9029930000):0.9293430000):0.3852650000	((1ji4_A.pdb:0.6298160000	2fjc_A.pdb:1.0528700000):0.2382410000	((1tjo_A.pdb:0.0000010000	1tk6_A.pdb:0.0000010000):1.3731100000	((((((2fzf_A.pdb:2.0611210000	3qhb_A.pdb:0.9016070000):0.3239470000	(1lko_A.pdb:0.9303370000	1yuz_A.pdb:0.5916380000):2.1382000000):0.3712540000	((((((1z6o_A.pdb:1.6084100000	1otk_A.pdb:1.7964110000):2.8879800000	(1jk0_A.pdb:0.0190690000	(2uw2_A.pdb:0.0067190000	1w68_A.pdb:0.0122370000):0.3810260000):1.3176200000):0.5968940000	((1oqu_A.pdb:0.1885270000	1uzr_A.pdb:0.1509120000):0.0653851000	1r2f_A.pdb:0.2212530000):1.3752000000):0.2769300000	(1mxr_A.pdb:0.9371210000	3ee4_A.pdb:2.4787000000):0.7264110000):0.3723140000	(((2inc_B.pdb:1.1349250000	2inp_C.pdb:1.8466990000):3.2894200000	((2uw1_A.pdb:0.0000020000	2uw1_B.pdb:0.0232750000):0.0231687000	1afr_A.pdb:0.2343590000):0.5319740000):1.0800400000	1za0_A.pdb:1.9181270000):0.6265730000):0.3497830000	(1mty_D.pdb:1.3072150000	3dhg_A.pdb:1.0291880000):2.7876100000):0.5716760000):0.3673590000	(((((1lb3_A.pdb:0.1006750000	2za7_A.pdb:0.0529860000):0.2932410000	(1bg7_A.pdb:0.1512210000	1r03_A.pdb:0.3089520000):0.1561080000):0.3152340000	1z6o_M.pdb:1.0188760000):0.2241980000	1mty_B.pdb:3.2278640000):0.0000024998	((((1eum_A.pdb:0.6162150000	1krq_A.pdb:0.3074050000):0.5140740000	3e6s_A.pdb:1.3568620000):0.3088820000	2jd7_A.pdb:0.2296510000):0.2842320000	1vlg_A.pdb:0.3396480000):0.3941390000):1.0279600000):0.1462440000	2vzb_A.pdb:1.3189830000):0.2233460000	((((1bcf_A.pdb:0.0000010000	3e1q_A.pdb:0.0123810000):0.2624930000	2fkz_A.pdb:0.1382790000):0.3604180000	1jgc_A.pdb:0.5002370000):1.0776200000	1nfv_A.pdb:1.2603800000):0.5098200000):0.5545760000):0.3977470000):0.4266980000):0.1744360000):0.1261260000	(1n1q_A.pdb:0.3955250000	2chp_A.pdb:0.7797160000):0.0926807000);
(1ji5_A.pdb:0.3290360000	1jig_A.pdb:0.1696020000	((1n1q_A.pdb:0.2705300000	2chp_A.pdb:0.6458250000):0.0719065000	((1qgh_A.pdb:0.3154180000	(2ux1_A.pdb:0.6437070000	(((1dps_A.pdb:0.0000010000	1jts_A.pdb:0.0323480000):0.3467400000	1o9r_A.pdb:0.4563650000):0.2946110000	1uvh_A.pdb:1.4046650000):0.3529530000):0.2368540000):0.4620850000	((1ji4_A.pdb:0.8553730000	2fjc_A.pdb:1.0056010000):0.2950940000	((1tjo_A.pdb:0.0000010000	1tk6_A.pdb:0.0000010000):1.2759100000	((((((2fzf_A.pdb:2.0769220000	(((((1z6o_A.pdb:2.2366120000	1otk_A.pdb:2.0123090000):1.3032900000	(1jk0_A.pdb:0.0698950000	(2uw2_A.pdb:0.0253960000	1w68_A.pdb:0.0314220000):0.2723770000):1.5593700000):0.4812520000	((1oqu_A.pdb:0.2150800000	1uzr_A.pdb:0.0817740000):0.1738200000	1r2f_A.pdb:0.1311700000):1.5218000000):0.3614420000	(1mxr_A.pdb:1.9915010000	3ee4_A.pdb:1.6211540000):0.7092820000):0.1357250000	((((2inc_B.pdb:1.4786640000	2inp_C.pdb:0.7568150000):3.1327800000	((2uw1_A.pdb:0.0000020000	2uw1_B.pdb:0.0000020000):0.0799052000	1afr_A.pdb:0.1941700000):0.7778440000):0.7854540000	1za0_A.pdb:2.5077320000):0.1257090000	(1mty_D.pdb:1.6183800000	3dhg_A.pdb:0.9829150000):1.3561900000):0.2402310000):0.1560090000):0.7212220000	3qhb_A.pdb:1.0511360000):0.3696160000	(1lko_A.pdb:1.0907100000	1yuz_A.pdb:0.6242330000):2.0622800000):0.1046510000	(((((1lb3_A.pdb:0.0212290000	2za7_A.pdb:0.1300180000):0.3092570000	(1bg7_A.pdb:0.1917700000	1r03_A.pdb:0.2315730000):0.0856229000):0.3385650000	1z6o_M.pdb:1.1006420000):0.3202440000	((((1eum_A.pdb:0.7121350000	1krq_A.pdb:0.2291490000):0.4092120000	3e6s_A.pdb:1.0455170000):0.3951420000	2jd7_A.pdb:0.2967560000):0.3013310000	1vlg_A.pdb:0.3021030000):0.4559720000):0.0501856000	1mty_B.pdb:3.4490060000):0.8302250000):0.1759610000	(2vzb_A.pdb:1.5599660000	(((1bcf_A.pdb:0.0000010000	3e1q_A.pdb:0.0057250000):0.1712210000	2fkz_A.pdb:0.2205180000):0.3573040000	1jgc_A.pdb:0.4517910000):0.8381560000):0.3100990000):0.2771970000	1nfv_A.pdb:1.1416950000):0.5066560000):0.3826790000):0.2705790000):0.1211060000):0.1406950000);
(1ji5_A.pdb:0.2779680000	(1jig_A.pdb:0.2408030000	1n1q_A.pdb:0.4437780000):0.0901040000	(2chp_A.pdb:0.4909320000	(((1qgh_A.pdb:0.3927420000	2ux1_A.pdb:1.0469150000):0.2471610000	(1ji4_A.pdb:0.7882480000	2fjc_A.pdb:1.4622040000):0.4566190000):0.1677550000	((((1dps_A.pdb:0.0069250000	1jts_A.pdb:0.0000020000):0.3893720000	1o9r_A.pdb:0.4464890000):0.3663930000	1uvh_A.pdb:0.8839860000):0.5105910000	((1tjo_A.pdb:0.0000010000	1tk6_A.pdb:0.0000010000):1.0650000000	(((((2fzf_A.pdb:1.8744570000	3qhb_A.pdb:0.9050970000):0.3831330000	(1lko_A.pdb:1.0393660000	1yuz_A.pdb:0.5378530000):1.4102800000):0.3279420000	(((((((1lb3_A.pdb:0.0211670000	2za7_A.pdb:0.1352210000):0.4313600000	1bg7_A.pdb:0.1491660000):0.1075720000	1r03_A.pdb:0.3540940000):0.5391560000	1z6o_M.pdb:0.8064970000):0.3416070000	1mty_B.pdb:3.5771080000):0.0992697000	((1eum_A.pdb:0.6054930000	1krq_A.pdb:0.1979960000):0.5156900000	(3e6s_A.pdb:1.4444050000	(2jd7_A.pdb:0.4225680000	1vlg_A.pdb:0.3990150000):0.1390720000):0.2358580000):0.2557000000):0.4365520000	(((((((1z6o_A.pdb:2.1622210000	1otk_A.pdb:1.8967300000):1.7660300000	1mxr_A.pdb:1.2151420000):0.3089250000	(1jk0_A.pdb:0.0000020000	(2uw2_A.pdb:0.0040750000	1w68_A.pdb:0.0196870000):0.3632730000):1.3005300000):0.3403720000	((1oqu_A.pdb:0.1930650000	1uzr_A.pdb:0.1161950000):0.0911403000	1r2f_A.pdb:0.3267990000):1.6438200000):0.4732170000	3ee4_A.pdb:1.3192160000):0.3674650000	(((2inc_B.pdb:1.2915310000	2inp_C.pdb:1.3640390000):3.3555600000	((2uw1_A.pdb:0.0000020000	2uw1_B.pdb:0.0000020000):0.0589316000	1afr_A.pdb:0.1362220000):0.0160479000):2.0162500000	1za0_A.pdb:1.5912620000):0.1756840000):0.2775740000	(1mty_D.pdb:1.4305380000	3dhg_A.pdb:1.4533670000):2.4152800000):0.7463120000):0.2891800000):0.6167860000	((((1bcf_A.pdb:0.0000010000	3e1q_A.pdb:0.0147260000):0.3319680000	2fkz_A.pdb:0.1283060000):0.2068220000	1jgc_A.pdb:0.7160540000):0.5315340000	1nfv_A.pdb:1.3094570000):0.1638940000):0.3910290000	2vzb_A.pdb:1.4866420000):0.8666880000):0.8459780000):0.8084240000):0.1344120000):0.1616650000);
(1ji5_A.pdb:0.2111940000	(1jig_A.pdb:0.2518590000	(((1qgh_A.pdb:0.5528350000	2ux1_A.pdb:0.8216000000):0.1586370000	(((1dps_A.pdb:0.0000020000	1jts_A.pdb:0.0064990000):0.3489450000	1o9r_A.pdb:0.2581040000):0.6069170000	(1uvh_A.pdb:0.7407710000	((1tjo_A.pdb:0.0000010000	1tk6_A.pdb:0.0000010000):0.8194800000	(((((2fzf_A.pdb:1.6997330000	((((((1z6o_A.pdb:2.3580790000	1otk_A.pdb:1.2514000000):3.0108300000	(1jk0_A.pdb:0.0196750000	(2uw2_A.pdb:0.0298650000	1w68_A.pdb:0.0102920000):0.3420180000):2.2655400000):0.4127350000	((1oqu_A.pdb:0.2037700000	1uzr_A.pdb:0.1447290000):0.1734520000	1r2f_A.pdb:0.0860140000):1.0200300000):0.6930330000	(1mxr_A.pdb:2.4817590000	3ee4_A.pdb:1.7263720000):0.5435690000):0.2018090000	(1mty_D.pdb:1.2350010000	3dhg_A.pdb:1.7728350000):1.6923000000):0.0616291000	(((2inc_B.pdb:1.9481740000	2inp_C.pdb:1.4474730000):5.2110700000	((2uw1_A.pdb:0.0000020000	1afr_A.pdb:0.2176750000):0.0006831530	2uw1_B.pdb:0.0038910000):0.7142260000):0.6006780000	1za0_A.pdb:2.0409180000):0.3176890000):0.2941730000):0.4449920000	((1lko_A.pdb:1.0541210000	1yuz_A.pdb:0.8390080000):1.6869500000	3qhb_A.pdb:1.2621910000):0.0904422000):0.3215240000	(((((1lb3_A.pdb:0.0870630000	2za7_A.pdb:0.0577930000):0.4770650000	1bg7_A.pdb:0.0992270000):0.0633515000	1r03_A.pdb:0.2275930000):0.3146170000	(1z6o_M.pdb:0.6554030000	(((1eum_A.pdb:0.5116670000	1krq_A.pdb:0.5272950000):0.5128780000	(2jd7_A.pdb:0.3089290000	1vlg_A.pdb:0.2510800000):0.1282590000):0.2445910000	3e6s_A.pdb:1.3726880000):0.4044250000):0.1508300000):0.1292170000	1mty_B.pdb:2.9894780000):0.7292760000):0.5136530000	((((1bcf_A.pdb:0.0000020000	3e1q_A.pdb:0.0000030000):0.3177190000	2fkz_A.pdb:0.2858450000):0.4773540000	1jgc_A.pdb:0.2682190000):0.7116040000	1nfv_A.pdb:0.8988350000):0.5877050000):0.1062010000	2vzb_A.pdb:0.8986350000):0.6598090000):0.5678920000):0.1959230000):0.3826590000):0.2280050000	(1ji4_A.pdb:0.9211230000	2fjc_A.pdb:0.8473400000):0.2669520000):0.2095680000):0.0648226000	(1n1q_A.pdb:0.2374230000	2chp_A.pdb:0.5961850000):0.1115730000);
(1ji5_A.pdb:0.3852560000	(1jig_A.pdb:0.2557560000	(((1qgh_A.pdb:0.5445390000	2ux1_A.pdb:0.9211620000):0.2036960000	(1ji4_A.pdb:0.7382220000	2fjc_A.pdb:0.7673440000):0.5659110000):0.1995130000	(((((1dps_A.pdb:0.0000020000	1jts_A.pdb:0.0193700000):0.4918460000	1o9r_A.pdb:0.3418110000):0.5923870000	1uvh_A.pdb:1.1165130000):0.2287930000	(1tjo_A.pdb:0.0000010000	1tk6_A.pdb:0.0000020000):1.3908700000):0.1795240000	((((((2fzf_A.pdb:1.6187150000	(((((1z6o_A.pdb:2.6738150000	1otk_A.pdb:2.3759490000):1.1845300000	(1jk0_A.pdb:0.1239670000	(2uw2_A.pdb:0.0178160000	1w68_A.pdb:0.0254380000):0.2267290000):1.7400800000):0.2384680000	((1oqu_A.pdb:0.1029340000	1r2f_A.pdb:0.2738430000):0.0529971000	1uzr_A.pdb:0.1278410000):1.7316200000):0.6833470000	(1mxr_A.pdb:2.3655260000	3ee4_A.pdb:1.0420960000):1.1273300000):0.2492350000	(((2inc_B.pdb:2.4711990000	2inp_C.pdb:0.0000020000):3.7746100000	(((2uw1_A.pdb:0.0000020000	2uw1_B.pdb:0.0045530000):0.0812683000	1afr_A.pdb:0.0793410000):0.8772530000	1za0_A.pdb:1.8680340000):0.3154410000):0.2033510000	(1mty_D.pdb:1.5171920000	3dhg_A.pdb:0.8418480000):2.1993800000):0.0636925000):0.2289000000):0.3995660000	(1lko_A.pdb:0.5177730000	1yuz_A.pdb:0.9642650000):1.0416500000):0.1293420000	3qhb_A.pdb:0.8684210000):0.3215230000	((((((1lb3_A.pdb:0.0486290000	2za7_A.pdb:0.0856750000):0.3711140000	1bg7_A.pdb:0.1246470000):0.1092890000	1r03_A.pdb:0.2203100000):0.4194510000	1z6o_M.pdb:1.0058210000):0.0460168000	((1eum_A.pdb:0.4951650000	1krq_A.pdb:0.3723850000):0.2642080000	(3e6s_A.pdb:1.1223420000	(2jd7_A.pdb:0.4985500000	1vlg_A.pdb:0.3616530000):0.1161440000):0.2291060000):0.3735270000):0.0000023411	1mty_B.pdb:3.9242260000):0.9011050000):0.1359480000	2vzb_A.pdb:1.6864270000):0.1055460000	((((1bcf_A.pdb:0.0000010000	3e1q_A.pdb:0.0126690000):0.2884070000	2fkz_A.pdb:0.1501270000):0.5085650000	1jgc_A.pdb:0.3268310000):0.8884430000	1nfv_A.pdb:0.6090300000):0.3261160000):0.6061740000):0.3760810000):0.2071400000):0.0369285000	(1n1q_A.pdb:0.4163810000	2chp_A.pdb:1.0065140000):0.0958257000);
(1ji5_A.pdb:0.5520170000	(1jig_A.pdb:0.2442170000	((1qgh_A.pdb:0.4123230000	2ux1_A.pdb:0.7807850000):0.3226090000	(((1dps_A.pdb:0.0000010000	1jts_A.pdb:0.0223310000):0.4433670000	1o9r_A.pdb:0.3670730000):0.1916720000	1uvh_A.pdb:1.6012580000):0.7623780000):0.1952640000):0.1005200000	((1n1q_A.pdb:0.3207970000	2chp_A.pdb:0.5735030000):0.0693599000	((1ji4_A.pdb:1.1859610000	((1tjo_A.pdb:0.0000010000	1tk6_A.pdb:0.0000010000):1.4256100000	((((((2fzf_A.pdb:1.4423700000	((1z6o_A.pdb:2.3135360000	1otk_A.pdb:2.1169390000):1.2532300000	((((((1oqu_A.pdb:0.2183980000	1uzr_A.pdb:0.0967430000):0.1580710000	1r2f_A.pdb:0.1422910000):1.4255600000	(1jk0_A.pdb:0.0000030000	(2uw2_A.pdb:0.0204820000	1w68_A.pdb:0.0169830000):0.3156240000):1.0505100000):0.5732500000	(1mxr_A.pdb:1.7737400000	3ee4_A.pdb:1.8554730000):0.6713010000):0.7007600000	(((2inc_B.pdb:1.1012710000	2inp_C.pdb:2.2806760000):2.0251000000	((2uw1_A.pdb:0.0000020000	2uw1_B.pdb:0.0180230000):0.0590381000	1afr_A.pdb:0.1414990000):1.5989700000):0.8456750000	1za0_A.pdb:1.3076940000):0.6151690000):0.6464260000	(1mty_D.pdb:1.1109940000	3dhg_A.pdb:2.1675490000):1.9223700000):0.1256510000):0.3012750000):0.3628720000	3qhb_A.pdb:1.5014900000):0.4436330000	(1lko_A.pdb:0.9122490000	1yuz_A.pdb:0.7968540000):1.4946300000):0.4873410000	((((((1lb3_A.pdb:0.0107990000	2za7_A.pdb:0.1698290000):0.4904170000	1bg7_A.pdb:0.0805830000):0.0981124000	1r03_A.pdb:0.2062810000):0.4210590000	1z6o_M.pdb:0.9413810000):0.4152940000	((((1eum_A.pdb:0.4853000000	1krq_A.pdb:0.3026410000):0.4734910000	3e6s_A.pdb:1.7945000000):0.3747330000	2jd7_A.pdb:0.2959640000):0.3135760000	1vlg_A.pdb:0.1680150000):0.5650090000):0.0000022075	1mty_B.pdb:3.5128140000):0.9825870000):0.2939910000	((((1bcf_A.pdb:0.0000010000	3e1q_A.pdb:0.0000030000):0.3466830000	2fkz_A.pdb:0.1862240000):0.2781840000	1jgc_A.pdb:0.4941140000):0.7808070000	1nfv_A.pdb:1.6822550000):0.1497920000):0.0758478000	2vzb_A.pdb:1.7271910000):0.7588920000):0.2874090000):0.0136103000	2fjc_A.pdb:1.4680020000):0.4494770000):0.1204440000);
(1ji5_A.pdb:0.2892290000	(1jig_A.pdb:0.2305550000	(((1qgh_A.pdb:0.3690780000	2ux1_A.pdb:0.5571080000):0.2816210000	(((1dps_A.pdb:0.0000020000	1jts_A.pdb:0.0117300000):0.3652730000	1o9r_A.pdb:0.2089680000):0.2012700000	1uvh_A.pdb:0.9687700000):0.8547900000):0.1561520000	((1ji4_A.pdb:0.4935200000	2fjc_A.pdb:0.8092090000):0.3229920000	((1tjo_A.pdb:0.0000010000	1tk6_A.pdb:0.0000020000):0.7844150000	(((((2fzf_A.pdb:2.7154850000	(((((((1z6o_A.pdb:2.1708270000	1otk_A.pdb:1.1826790000):2.4473500000	(1jk0_A.pdb:0.0810510000	(2uw2_A.pdb:0.0374730000	1w68_A.pdb:0.0000030000):0.2077280000):0.8972160000):0.4278040000	1mxr_A.pdb:1.3820790000):0.2129470000	((1oqu_A.pdb:0.1782290000	1uzr_A.pdb:0.0894230000):0.1373910000	1r2f_A.pdb:0.0877230000):1.6774600000):0.3152790000	(3ee4_A.pdb:1.5613290000	(1mty_D.pdb:1.1191730000	3dhg_A.pdb:1.8588660000):2.0425000000):0.1565110000):0.1792500000	1za0_A.pdb:2.0509410000):0.4328470000	((2inc_B.pdb:1.7039780000	2inp_C.pdb:0.4567820000):4.4011500000	((2uw1_A.pdb:0.0000020000	2uw1_B.pdb:0.0085450000):0.0000020950	1afr_A.pdb:0.1593170000):0.3744640000):0.6329400000):0.2506110000):0.3644620000	3qhb_A.pdb:0.8248890000):0.4853760000	(1lko_A.pdb:0.5212220000	1yuz_A.pdb:1.0236500000):1.6379800000):0.5574300000	(((((1lb3_A.pdb:0.1073470000	2za7_A.pdb:0.0455610000):0.3409110000	(1bg7_A.pdb:0.0384090000	1r03_A.pdb:0.3274590000):0.0868832000):0.3711620000	1z6o_M.pdb:1.2365100000):0.1655510000	((((1eum_A.pdb:0.3491240000	1krq_A.pdb:0.5603140000):0.4129720000	3e6s_A.pdb:1.3643470000):0.3238460000	2jd7_A.pdb:0.3708460000):0.1408300000	1vlg_A.pdb:0.1864270000):0.7696490000):0.3544620000	1mty_B.pdb:3.1799410000):0.3623110000):0.2993390000	(2vzb_A.pdb:1.5462130000	((((1bcf_A.pdb:0.0000010000	3e1q_A.pdb:0.0115940000):0.2205570000	2fkz_A.pdb:0.1566750000):0.2293880000	1jgc_A.pdb:0.5163060000):0.6768610000	1nfv_A.pdb:1.2262480000):0.3018250000):0.1071760000):0.3804440000):0.5736620000):0.1669220000):0.0663725000):0.0428369000	(1n1q_A.pdb:0.2938430000	2chp_A.pdb:0.6737190000):0.1132150000);
(1ji5_A.pdb:0.3252370000	((1jig_A.pdb:0.1956180000	(((1qgh_A.pdb:0.5269510000	(2ux1_A.pdb:0.3184090000	(((1dps_A.pdb:0.0000010000	1jts_A.pdb:0.0139670000):0.4063990000	1o9r_A.pdb:0.3215900000):0.3508950000	1uvh_A.pdb:1.1818840000):0.9945240000):0.3765960000):0.3316300000	(1ji4_A.pdb:0.8779550000	2fjc_A.pdb:0.6876370000):0.3357680000):0.1981070000	((1tjo_A.pdb:0.0000010000	1tk6_A.pdb:0.0000010000):1.1689800000	((((((2fzf_A.pdb:2.1861160000	(1lko_A.pdb:1.1374000000	1yuz_A.pdb:0.7020760000):0.9891550000):0.3766760000	((((1z6o_A.pdb:2.0091100000	1otk_A.pdb:1.2868120000):1.7363700000	((2inc_B.pdb:2.7553230000	2inp_C.pdb:0.0000030000):2.6122100000	1mty_B.pdb:1.8044240000):1.3293900000):0.0000027802	(((2uw1_A.pdb:0.0000020000	2uw1_B.pdb:0.0096300000):0.1210540000	1afr_A.pdb:0.0989930000):1.3904700000	1za0_A.pdb:1.6867210000):0.5816600000):0.3900770000	((((((1oqu_A.pdb:0.1915070000	1uzr_A.pdb:0.1889960000):0.1464900000	1r2f_A.pdb:0.2023800000):1.6492500000	(1jk0_A.pdb:0.0829440000	(2uw2_A.pdb:0.0358950000	1w68_A.pdb:0.0148890000):0.3182310000):1.4261000000):0.3210030000	1mxr_A.pdb:1.4326680000):0.4762830000	3ee4_A.pdb:1.8379590000):0.1771150000	(1mty_D.pdb:1.4612010000	3dhg_A.pdb:1.6915920000):1.5620900000):0.5529750000):0.6049060000):0.1032050000	3qhb_A.pdb:1.4244900000):0.3643690000	(((((1lb3_A.pdb:0.0670790000	2za7_A.pdb:0.0745440000):0.4314190000	1bg7_A.pdb:0.1258070000):0.1047870000	1r03_A.pdb:0.3196340000):0.2914520000	1z6o_M.pdb:0.6773780000):0.5992190000	((((1eum_A.pdb:0.5682660000	1krq_A.pdb:0.2358130000):0.4434860000	3e6s_A.pdb:1.0663300000):0.3082860000	2jd7_A.pdb:0.2224920000):0.1797520000	1vlg_A.pdb:0.3531680000):0.3953760000):1.2112700000):0.1347440000	2vzb_A.pdb:1.6985390000):0.0359517000	((((1bcf_A.pdb:0.0000010000	3e1q_A.pdb:0.0068250000):0.2311930000	2fkz_A.pdb:0.1520230000):0.5505630000	1jgc_A.pdb:0.4473830000):0.6931320000	1nfv_A.pdb:0.9498700000):0.4727370000):0.6568320000):0.4771880000):0.1286730000):0.0638027000	2chp_A.pdb:0.7405350000):0.0355939000	1n1q_A.pdb:0.3073440000);
(1ji5_A.pdb:0.2450590000	(1jig_A.pdb:0.3002210000	(((1qgh_A.pdb:0.3009980000	(2ux1_A.pdb:0.3627150000	(((1dps_A.pdb:0.0000010000	1jts_A.pdb:0.0325510000):0.3235350000	1o9r_A.pdb:0.3146740000):0.4709250000	1uvh_A.pdb:1.0354110000):0.5999880000):0.5438600000):0.4687550000	(1ji4_A.pdb:1.1580960000	2fjc_A.pdb:0.9305280000):0.4575950000):0.1256780000	((1tjo_A.pdb:0.0000010000	1tk6_A.pdb:0.0000010000):1.4381000000	(((((2fzf_A.pdb:1.9080410000	(((1z6o_A.pdb:1.5264230000	1otk_A.pdb:1.8737470000):2.2720400000	((2inc_B.pdb:1.5300910000	2inp_C.pdb:0.9919220000):1.9354600000	1mty_B.pdb:2.7351310000):1.2715100000):0.0907562000	(((2uw1_A.pdb:0.0000020000	2uw1_B.pdb:0.0045410000):0.1166890000	1afr_A.pdb:0.0874080000):1.2520100000	1za0_A.pdb:1.6688100000):0.1446920000):0.3440300000):0.1317840000	((((((1oqu_A.pdb:0.1940680000	1uzr_A.pdb:0.1454960000):0.2805440000	1r2f_A.pdb:0.0799140000):1.0940800000	(1jk0_A.pdb:0.1725260000	(2uw2_A.pdb:0.0126180000	1w68_A.pdb:0.0263520000):0.3037940000):1.3812800000):0.5888830000	1mxr_A.pdb:1.3127810000):0.7462030000	3ee4_A.pdb:1.3840820000):0.4622260000	(1mty_D.pdb:1.3908920000	3dhg_A.pdb:1.4587180000):2.3153600000):0.1484660000):0.4663520000	(((((1lb3_A.pdb:0.0787870000	2za7_A.pdb:0.1344730000):0.3933630000	1bg7_A.pdb:0.0806580000):0.1195160000	1r03_A.pdb:0.3039410000):0.3871160000	1z6o_M.pdb:0.9033600000):0.4149100000	((1eum_A.pdb:0.4374430000	1krq_A.pdb:0.4074660000):0.4208190000	((3e6s_A.pdb:1.5527040000	2jd7_A.pdb:0.3219490000):0.1051160000	1vlg_A.pdb:0.3579790000):0.2378820000):0.3122060000):0.8134170000):0.2566100000	((1lko_A.pdb:0.6838160000	1yuz_A.pdb:0.9649810000):1.6365600000	3qhb_A.pdb:1.3135220000):0.3615270000):0.6883300000	(2vzb_A.pdb:1.2655460000	((((1bcf_A.pdb:0.0000010000	3e1q_A.pdb:0.0000030000):0.1421170000	2fkz_A.pdb:0.2759320000):0.4425920000	1jgc_A.pdb:0.4448340000):0.5756890000	1nfv_A.pdb:1.0833840000):0.3122210000):0.0000022775):0.3818130000):0.8069780000):0.0777502000):0.0907377000	(1n1q_A.pdb:0.2556910000	2chp_A.pdb:0.9832380000):0.2044520000);
(1ji5_A.pdb:0.3294260000	(1jig_A.pdb:0.2291370000	(((1qgh_A.pdb:0.4695900000	(2ux1_A.pdb:0.5188290000	(((1dps_A.pdb:0.0000020000	1jts_A.pdb:0.0121100000):0.2633500000	1o9r_A.pdb:0.4699640000):0.6199790000	1uvh_A.pdb:1.0025280000):0.4748280000):0.3689230000):0.3856360000	(1ji4_A.pdb:0.8336500000	2fjc_A.pdb:1.1064610000):0.3193760000):0.2238220000	((1tjo_A.pdb:0.0000010000	1tk6_A.pdb:0.0000010000):1.0006800000	((((((((2fzf_A.pdb:1.1472410000	((1z6o_A.pdb:3.4429060000	1otk_A.pdb:1.8095630000):1.8315500000	(((1oqu_A.pdb:0.1745360000	1uzr_A.pdb:0.1094160000):0.1617030000	1r2f_A.pdb:0.2020410000):1.4057500000	(1jk0_A.pdb:0.0740180000	(2uw2_A.pdb:0.0408970000	1w68_A.pdb:0.0053560000):0.3835730000):1.6095400000):0.2606390000):0.5202100000):0.3673720000	(3qhb_A.pdb:1.0998930000	(1mty_D.pdb:1.6912620000	3dhg_A.pdb:1.5539430000):2.0788400000):0.3512700000):0.2441040000	((2inc_B.pdb:0.7026210000	2inp_C.pdb:3.2978130000):4.0294200000	(((2uw1_A.pdb:0.0000020000	2uw1_B.pdb:0.0184750000):0.0628337000	1afr_A.pdb:0.0787570000):1.5117000000	1za0_A.pdb:2.0495750000):0.0049062900):0.2822600000):0.0806807000	(1mxr_A.pdb:2.0431600000	3ee4_A.pdb:1.3346750000):1.0873100000):0.3149820000	(1lko_A.pdb:0.8556670000	1yuz_A.pdb:0.9491210000):1.4694300000):0.0947846000	((((((1lb3_A.pdb:0.0877480000	2za7_A.pdb:0.0831250000):0.4063770000	1bg7_A.pdb:0.1394590000):0.1051830000	1r03_A.pdb:0.2903700000):0.4209490000	1z6o_M.pdb:0.8367480000):0.3275200000	1mty_B.pdb:3.6065150000):0.0555997000	(((1eum_A.pdb:0.7545410000	1krq_A.pdb:0.3508710000):0.4020560000	3e6s_A.pdb:1.1445020000):0.1941680000	(2jd7_A.pdb:0.5747230000	1vlg_A.pdb:0.1454410000):0.3039120000):0.1098000000):0.7554960000):0.7300890000	((((1bcf_A.pdb:0.0000010000	3e1q_A.pdb:0.0061970000):0.2129580000	2fkz_A.pdb:0.2620270000):0.3913790000	1jgc_A.pdb:0.1616190000):0.5600070000	1nfv_A.pdb:0.8927250000):0.1332930000):0.0403317000	2vzb_A.pdb:1.2800000000):0.6036530000):0.8272280000):0.1184070000):0.0619247000	(1n1q_A.pdb:0.3851600000	2chp_A.pdb:0.7993390000):0.1775320000);
(1ji5_A.pdb:0.2417860000	(1jig_A.pdb:0.1522250000	(((1qgh_A.pdb:0.4345890000	2ux1_A.pdb:0.5610250000):0.2511150000	(1ji4_A.pdb:0.5474800000	2fjc_A.pdb:0.7164970000):0.1664940000):0.1575880000	((((1dps_A.pdb:0.0000030000	1jts_A.pdb:0.0263200000):0.4892160000	1o9r_A.pdb:0.2430670000):0.4064980000	1uvh_A.pdb:0.7783560000):0.3599320000	((1tjo_A.pdb:0.0000010000	1tk6_A.pdb:0.0000020000):0.7550790000	(((((((2fzf_A.pdb:2.3321500000	(1z6o_A.pdb:2.1187980000	1otk_A.pdb:1.7349340000):1.6363900000):0.6067340000	((((((1oqu_A.pdb:0.2851170000	1uzr_A.pdb:0.0724370000):0.1439340000	1r2f_A.pdb:0.1248530000):1.4641300000	(1jk0_A.pdb:0.0745020000	(2uw2_A.pdb:0.0051770000	1w68_A.pdb:0.0347040000):0.2858200000):2.1373000000):0.1826330000	1mxr_A.pdb:1.7144380000):0.4608830000	(((2inc_B.pdb:1.0215320000	2inp_C.pdb:2.0059840000):3.1926000000	((2uw1_A.pdb:0.0000020000	2uw1_B.pdb:0.0047760000):0.1583840000	1afr_A.pdb:0.0061280000):0.3798240000):1.1073200000	1za0_A.pdb:1.5014530000):0.4553950000):0.3097030000	(3ee4_A.pdb:1.7093020000	(1mty_D.pdb:2.3729840000	3dhg_A.pdb:1.3579120000):1.3947300000):0.0000024993):0.5600700000):0.3854090000	3qhb_A.pdb:1.2154770000):0.4261400000	(1lko_A.pdb:1.2865780000	1yuz_A.pdb:0.6661890000):1.3267000000):0.3939380000	((((((1lb3_A.pdb:0.0962480000	2za7_A.pdb:0.0602070000):0.4538100000	1bg7_A.pdb:0.1853970000):0.0484248000	1r03_A.pdb:0.2207280000):0.6934340000	1z6o_M.pdb:1.0021540000):0.6388520000	(((1eum_A.pdb:0.5831630000	1krq_A.pdb:0.4495990000):0.3024000000	3e6s_A.pdb:1.6317020000):0.0865514000	(2jd7_A.pdb:0.2396620000	1vlg_A.pdb:0.3580640000):0.2154970000):0.6578290000):0.0703389000	1mty_B.pdb:2.9076490000):0.9471720000):0.0841403000	((((1bcf_A.pdb:0.0000010000	3e1q_A.pdb:0.0000030000):0.1974640000	2fkz_A.pdb:0.2224540000):0.6284230000	1jgc_A.pdb:0.0771560000):1.0075800000	1nfv_A.pdb:0.7932340000):0.1660230000):0.4646470000	2vzb_A.pdb:0.9283640000):0.5866530000):0.2074010000):0.3944740000):0.1830850000):0.0579416000	(1n1q_A.pdb:0.2557210000	2chp_A.pdb:0.7369610000):0.0855652000);
(1ji5_A.pdb:0.1789750000	((1jig_A.pdb:0.1021540000	((1qgh_A.pdb:0.3795620000	2ux1_A.pdb:0.7766330000):0.3812950000	((1ji4_A.pdb:1.0265040000	2fjc_A.pdb:0.7694150000):0.3826580000	((((1dps_A.pdb:0.0000020000	1jts_A.pdb:0.0000020000):0.4039710000	1o9r_A.pdb:0.1223380000):0.4665140000	1uvh_A.pdb:1.4469120000):0.2741900000	((1tjo_A.pdb:0.0000010000	1tk6_A.pdb:0.0000020000):1.0744800000	(((((2fzf_A.pdb:2.3662440000	((((((1z6o_A.pdb:2.1025940000	1otk_A.pdb:1.0800660000):1.6821100000	(1jk0_A.pdb:0.1433500000	(2uw2_A.pdb:0.0073300000	1w68_A.pdb:0.0400640000):0.2411210000):1.2210400000):0.2088680000	((1oqu_A.pdb:0.2520740000	1uzr_A.pdb:0.1153170000):0.1311880000	1r2f_A.pdb:0.2049990000):2.0285800000):0.1398900000	1mxr_A.pdb:1.2641760000):0.2257840000	3ee4_A.pdb:1.6044430000):0.0874402000	((((2inc_B.pdb:1.2178720000	2inp_C.pdb:1.4547570000):2.9637100000	((2uw1_A.pdb:0.0000020000	2uw1_B.pdb:0.0047750000):0.0032196800	1afr_A.pdb:0.1625880000):0.8169580000):0.4857800000	1za0_A.pdb:2.1659360000):0.7091840000	(1mty_D.pdb:1.3792440000	3dhg_A.pdb:1.7130600000):2.3399600000):0.2607350000):0.2287440000):0.7049560000	((((((1lb3_A.pdb:0.0457700000	2za7_A.pdb:0.0888960000):0.4339360000	1bg7_A.pdb:0.1900190000):0.0512654000	1r03_A.pdb:0.1944610000):0.2411090000	1z6o_M.pdb:1.4950380000):0.4316340000	(((1eum_A.pdb:0.5001320000	1krq_A.pdb:0.2459330000):0.6061910000	3e6s_A.pdb:1.5533070000):0.1141100000	(2jd7_A.pdb:0.2542640000	1vlg_A.pdb:0.2839700000):0.2876580000):0.4172010000):0.0143067000	1mty_B.pdb:3.2523450000):0.8831460000):0.3097480000	((1lko_A.pdb:1.1274930000	1yuz_A.pdb:0.5139510000):1.9399400000	3qhb_A.pdb:0.9458210000):0.6043820000):0.2267680000	((((1bcf_A.pdb:0.0000010000	3e1q_A.pdb:0.0000030000):0.2481250000	2fkz_A.pdb:0.1446420000):0.2912230000	1jgc_A.pdb:0.3895580000):1.0192500000	1nfv_A.pdb:0.9766760000):0.4422310000):0.2828570000	2vzb_A.pdb:0.9852220000):0.8006170000):0.2365820000):0.3071740000):0.3498280000):0.2763160000):0.1224140000	1n1q_A.pdb:0.3635740000):0.1534490000	2chp_A.pdb:0.5541550000);
(1ji5_A.pdb:0.2484300000	((1jig_A.pdb:0.0942770000	(2fjc_A.pdb:1.2677360000	((((1dps_A.pdb:0.0071520000	1jts_A.pdb:0.0124000000):0.3379260000	1o9r_A.pdb:0.3588730000):0.3763980000	1uvh_A.pdb:1.0013100000):0.5333150000	((1tjo_A.pdb:0.0000010000	1tk6_A.pdb:0.0000010000):0.9272950000	((((((2fzf_A.pdb:1.8161950000	(((1z6o_A.pdb:1.6909580000	1otk_A.pdb:2.7361350000):1.2742600000	(1jk0_A.pdb:0.0030850000	(2uw2_A.pdb:0.0186760000	1w68_A.pdb:0.0013750000):0.2375050000):0.7960920000):0.3836800000	(1mty_D.pdb:0.5417130000	3dhg_A.pdb:2.6848060000):2.7555400000):0.3783460000):0.2942320000	(((2inc_B.pdb:1.5135070000	2inp_C.pdb:1.1453770000):2.1732700000	((2uw1_A.pdb:0.0000020000	2uw1_B.pdb:0.0180610000):0.0011422200	1afr_A.pdb:0.2147130000):0.7474600000):1.0402300000	1za0_A.pdb:1.8544720000):0.5381130000):0.4834820000	(((1oqu_A.pdb:0.1769220000	1uzr_A.pdb:0.1177890000):0.1585560000	1r2f_A.pdb:0.1299120000):1.3815900000	(1mxr_A.pdb:1.4548100000	3ee4_A.pdb:1.5758200000):0.5432570000):0.4395510000):0.3767380000	((1lko_A.pdb:1.0405580000	1yuz_A.pdb:0.5813190000):1.8300700000	3qhb_A.pdb:1.2743630000):0.1058310000):0.6525080000	(2vzb_A.pdb:1.2124480000	((((((1lb3_A.pdb:0.0861600000	2za7_A.pdb:0.0808930000):0.4789980000	1bg7_A.pdb:0.0953010000):0.1218790000	1r03_A.pdb:0.1958890000):0.6599540000	1z6o_M.pdb:0.8871580000):0.3641910000	((1eum_A.pdb:0.7441010000	1krq_A.pdb:0.3603720000):0.3291860000	(3e6s_A.pdb:1.3696600000	(2jd7_A.pdb:0.2661210000	1vlg_A.pdb:0.4650540000):0.2237910000):0.1877450000):0.2819330000):0.2351580000	1mty_B.pdb:3.5910960000):0.9531000000):0.1319190000):0.3008280000	((((1bcf_A.pdb:0.0000010000	3e1q_A.pdb:0.0061910000):0.2566310000	2fkz_A.pdb:0.2192040000):0.3851540000	1jgc_A.pdb:0.2522160000):0.9030190000	1nfv_A.pdb:0.9753590000):0.2151000000):1.0390000000):0.4394530000):0.2843670000):0.1073900000):0.1624090000	((1qgh_A.pdb:0.1810230000	2ux1_A.pdb:0.9671610000):0.2320990000	1ji4_A.pdb:1.2071120000):0.2312690000):0.0287299000	(1n1q_A.pdb:0.2223840000	2chp_A.pdb:0.5719440000):0.1576520000);
(1ji5_A.pdb:0.3615380000	(1jig_A.pdb:0.1804400000	((1qgh_A.pdb:0.1825020000	2ux1_A.pdb:0.6190460000):0.6259760000	((1ji4_A.pdb:0.7781900000	2fjc_A.pdb:1.0179680000):0.3498870000	((((1dps_A.pdb:0.0048990000	1jts_A.pdb:0.0138660000):0.4832920000	1o9r_A.pdb:0.2053050000):0.5014010000	1uvh_A.pdb:0.9327260000):0.3239590000	((1tjo_A.pdb:0.0000010000	1tk6_A.pdb:0.0000020000):1.1450800000	((((((2fzf_A.pdb:1.9848800000	(((((((1z6o_A.pdb:1.5883570000	1otk_A.pdb:2.5984450000):2.4751900000	(1jk0_A.pdb:0.0318130000	(2uw2_A.pdb:0.0288470000	1w68_A.pdb:0.0000020000):0.3821810000):1.2732900000):0.3726260000	((1oqu_A.pdb:0.1759820000	1uzr_A.pdb:0.1018430000):0.1235120000	1r2f_A.pdb:0.2416300000):1.4964700000):0.6355300000	1mxr_A.pdb:1.4262780000):0.3968170000	3ee4_A.pdb:1.1752850000):0.4508620000	1za0_A.pdb:1.9817010000):0.4767040000	(((2inc_B.pdb:1.5544700000	2inp_C.pdb:1.3122040000):1.0704800000	(1mty_D.pdb:1.4507100000	3dhg_A.pdb:1.5338770000):0.2712500000):0.7212800000	((2uw1_A.pdb:0.0000020000	2uw1_B.pdb:0.0133460000):0.0233778000	1afr_A.pdb:0.2090090000):1.2870400000):0.5707530000):0.4927600000):0.1777960000	3qhb_A.pdb:1.2916980000):0.4349510000	(1lko_A.pdb:0.9507430000	1yuz_A.pdb:1.0114140000):1.9111200000):0.2452810000	((((((1lb3_A.pdb:0.0698500000	2za7_A.pdb:0.0740390000):0.3537390000	1bg7_A.pdb:0.1740360000):0.0522141000	1r03_A.pdb:0.2423740000):0.2863690000	1z6o_M.pdb:0.8478110000):0.3761500000	((((1eum_A.pdb:0.4218340000	1krq_A.pdb:0.3742490000):0.5013250000	3e6s_A.pdb:1.4103000000):0.2158210000	2jd7_A.pdb:0.1592250000):0.4672080000	1vlg_A.pdb:0.1533610000):0.4439290000):0.0000021045	1mty_B.pdb:3.5380260000):0.8979810000):0.6582030000	((((1bcf_A.pdb:0.0000010000	3e1q_A.pdb:0.0060070000):0.3076110000	2fkz_A.pdb:0.2250420000):0.4664940000	1jgc_A.pdb:0.4519500000):0.9716720000	1nfv_A.pdb:0.9379900000):0.4359320000):0.2545960000	2vzb_A.pdb:1.1051480000):0.7928380000):0.4479360000):0.4724950000):0.2808220000):0.0440951000):0.0933144000	(1n1q_A.pdb:0.4304470000	2chp_A.pdb:0.7814670000):0.1468500000);
(1ji5_A.pdb:0.4441250000	(1jig_A.pdb:0.2608900000	(((1qgh_A.pdb:0.4215260000	2ux1_A.pdb:0.4925440000):0.1870660000	(1ji4_A.pdb:0.6580210000	2fjc_A.pdb:1.1228570000):0.4364920000):0.2698010000	((((1dps_A.pdb:0.0071040000	1jts_A.pdb:0.0000020000):0.3065420000	1uvh_A.pdb:1.9624700000):0.3906480000	1o9r_A.pdb:0.0000030000):0.9647240000	((1tjo_A.pdb:0.0000010000	1tk6_A.pdb:0.0000020000):1.4797000000	(((2fzf_A.pdb:2.3125130000	3qhb_A.pdb:0.7771760000):0.5265320000	((((((((1z6o_A.pdb:2.3444630000	1otk_A.pdb:1.5966860000):1.8318000000	(1jk0_A.pdb:0.1638120000	(2uw2_A.pdb:0.0149050000	1w68_A.pdb:0.0233970000):0.3302480000):0.3758660000):1.0108900000	((1oqu_A.pdb:0.2203660000	1uzr_A.pdb:0.0973630000):0.1016470000	1r2f_A.pdb:0.1774650000):1.6982900000):0.5730470000	1za0_A.pdb:1.7214740000):0.0939374000	1mxr_A.pdb:1.3665010000):0.2107260000	3ee4_A.pdb:2.1136230000):0.5126690000	(1mty_D.pdb:2.1033880000	3dhg_A.pdb:0.8226020000):2.3341500000):0.1436600000	((2inc_B.pdb:2.1359270000	2inp_C.pdb:1.5498540000):1.5528800000	((2uw1_A.pdb:0.0000020000	2uw1_B.pdb:0.0135540000):0.0175177000	1afr_A.pdb:0.1621890000):0.6816210000):0.9752160000):0.3327860000):0.3051630000	(((2vzb_A.pdb:1.3396420000	(((((1lb3_A.pdb:0.0368120000	2za7_A.pdb:0.1072240000):0.4878910000	(1bg7_A.pdb:0.0903020000	1r03_A.pdb:0.3060860000):0.0536610000):0.3132510000	1z6o_M.pdb:1.1286800000):0.4807020000	(((1eum_A.pdb:0.5353140000	1krq_A.pdb:0.3816400000):0.2055640000	3e6s_A.pdb:1.4713840000):0.1206870000	(2jd7_A.pdb:0.3464570000	1vlg_A.pdb:0.4801170000):0.2579520000):0.3108700000):0.0000025898	1mty_B.pdb:3.3871960000):0.8122410000):0.0659817000	((((1bcf_A.pdb:0.0000010000	3e1q_A.pdb:0.0000030000):0.2246770000	2fkz_A.pdb:0.2475010000):0.6457360000	1jgc_A.pdb:0.0742680000):0.7997070000	1nfv_A.pdb:1.0259120000):0.4129420000):0.1712890000	(1lko_A.pdb:0.7355320000	1yuz_A.pdb:0.8102580000):1.2432900000):0.1609180000):0.6258040000):0.3965470000):0.3782330000):0.2324760000):0.0766370000	(1n1q_A.pdb:0.2550290000	2chp_A.pdb:0.7775320000):0.1522130000);
(1ji5_A.pdb:0.2368730000	((1jig_A.pdb:0.1816470000	((1qgh_A.pdb:0.3535800000	2ux1_A.pdb:0.5869320000):0.2086550000	(1ji4_A.pdb:1.0036260000	2fjc_A.pdb:0.6402640000):0.4283510000):0.2932240000):0.0863294000	(1n1q_A.pdb:0.2608900000	((((1dps_A.pdb:0.0000020000	1jts_A.pdb:0.0196800000):0.4368940000	1o9r_A.pdb:0.3462270000):0.5785580000	1uvh_A.pdb:1.0537370000):0.3513290000	((1tjo_A.pdb:0.0000020000	1tk6_A.pdb:0.0000020000):1.1547800000	((((((2fzf_A.pdb:2.2821060000	((((((1z6o_A.pdb:2.2535740000	1otk_A.pdb:2.4358690000):0.8852130000	(1jk0_A.pdb:0.0640040000	(2uw2_A.pdb:0.0379710000	1w68_A.pdb:0.0368560000):0.3209780000):0.9931140000):0.2983600000	((1oqu_A.pdb:0.1921270000	1uzr_A.pdb:0.1452760000):0.1193920000	1r2f_A.pdb:0.2026480000):1.7605000000):0.8034950000	(1mxr_A.pdb:1.1688810000	3ee4_A.pdb:1.3910450000):0.2156800000):0.3533280000	(((2inc_B.pdb:1.2308080000	2inp_C.pdb:1.4821570000):3.0214500000	((2uw1_A.pdb:0.0000020000	2uw1_B.pdb:0.0000020000):0.0853633000	1afr_A.pdb:0.1323550000):0.6087330000):1.0216200000	1za0_A.pdb:1.8801480000):0.4154390000):0.1170300000	(1mty_D.pdb:2.0295860000	3dhg_A.pdb:1.0223510000):1.7015000000):0.2238890000):0.4906800000	3qhb_A.pdb:1.3604600000):0.1105830000	(1lko_A.pdb:1.2625860000	1yuz_A.pdb:0.5430660000):1.5635100000):0.2866500000	((((((1lb3_A.pdb:0.0878940000	2za7_A.pdb:0.0845790000):0.4769750000	1bg7_A.pdb:0.0936930000):0.0645263000	1r03_A.pdb:0.2541200000):0.2375930000	1z6o_M.pdb:1.3194010000):0.3902120000	1mty_B.pdb:4.0763020000):0.0157326000	(((1eum_A.pdb:0.6568550000	1krq_A.pdb:0.2703710000):0.5236370000	3e6s_A.pdb:1.3912930000):0.2715900000	(2jd7_A.pdb:0.3650940000	1vlg_A.pdb:0.3393470000):0.2461360000):0.2623220000):1.1248500000):0.1869040000	((((1bcf_A.pdb:0.0000010000	3e1q_A.pdb:0.0068900000):0.2205750000	2fkz_A.pdb:0.1658070000):0.4262850000	1jgc_A.pdb:0.4745270000):0.5034130000	1nfv_A.pdb:0.7727900000):0.3182210000):0.2011100000	2vzb_A.pdb:1.4326050000):1.0884400000):0.2870890000):0.4305820000):0.2839130000):0.0824084000	2chp_A.pdb:0.7373770000);
(1ji5_A.pdb:0.2396440000	(1jig_A.pdb:0.2655140000	((1n1q_A.pdb:0.1796170000	((((1dps_A.pdb:0.0000020000	1jts_A.pdb:0.0247870000):0.4018610000	1o9r_A.pdb:0.2590130000):0.4944890000	1uvh_A.pdb:0.9538970000):0.2362090000	((1tjo_A.pdb:0.0000010000	1tk6_A.pdb:0.0000010000):0.8628530000	((((2fzf_A.pdb:2.0118430000	(1lko_A.pdb:0.9060040000	1yuz_A.pdb:1.0937480000):0.8468030000):0.5164990000	3qhb_A.pdb:0.9767610000):0.5969070000	(((((((1lb3_A.pdb:0.0934030000	2za7_A.pdb:0.0602620000):0.3393560000	1bg7_A.pdb:0.1911270000):0.1533210000	1r03_A.pdb:0.3085290000):0.3859060000	1z6o_M.pdb:1.0124410000):0.1268750000	1mty_B.pdb:3.5698230000):0.2690410000	((((1eum_A.pdb:0.5604100000	1krq_A.pdb:0.5232310000):0.5335030000	3e6s_A.pdb:1.2912130000):0.2151120000	2jd7_A.pdb:0.3340910000):0.5098730000	1vlg_A.pdb:0.1375780000):0.5188740000):0.5015020000	(((((1z6o_A.pdb:3.0657890000	1otk_A.pdb:2.8341400000):3.3591900000	(1jk0_A.pdb:0.0768140000	(2uw2_A.pdb:0.0258870000	1w68_A.pdb:0.0249700000):0.3214630000):1.7635400000):0.5161310000	((1oqu_A.pdb:0.1885460000	1r2f_A.pdb:0.2830610000):0.0803107000	1uzr_A.pdb:0.0693590000):1.1016100000):1.5268200000	(((2uw1_A.pdb:0.0000020000	2uw1_B.pdb:0.0046180000):0.0450451000	1afr_A.pdb:0.1550800000):1.3872300000	1za0_A.pdb:1.4908300000):0.1945680000):0.2811430000	((1mxr_A.pdb:2.3673120000	(3ee4_A.pdb:1.0949310000	(2inc_B.pdb:3.3477030000	2inp_C.pdb:0.4629610000):3.9702600000):0.1654210000):0.5520470000	(1mty_D.pdb:1.6490910000	3dhg_A.pdb:1.1180530000):2.4840200000):0.1264930000):0.2088280000):0.5515960000):0.2249020000	(2vzb_A.pdb:1.5476600000	((((1bcf_A.pdb:0.0000010000	3e1q_A.pdb:0.0000030000):0.2830650000	2fkz_A.pdb:0.2133750000):0.3338920000	1jgc_A.pdb:0.3948150000):0.7953510000	1nfv_A.pdb:0.8329820000):0.3405940000):0.2860880000):0.5106230000):0.4264570000):0.6870230000):0.1783190000	2chp_A.pdb:0.5761780000):0.1557090000):0.0637440000	((1qgh_A.pdb:0.3606020000	2ux1_A.pdb:0.7573950000):0.3147760000	(1ji4_A.pdb:0.9132890000	2fjc_A.pdb:1.0924910000):0.5042410000):0.2847730000);
(1ji5_A.pdb:0.2960860000	((1jig_A.pdb:0.0166540000	((((1dps_A.pdb:0.0000020000	1jts_A.pdb:0.0062330000):0.5435940000	1o9r_A.pdb:0.1755120000):0.5964940000	1uvh_A.pdb:1.3040360000):0.3486880000	((1tjo_A.pdb:0.0000010000	1tk6_A.pdb:0.0000020000):1.2866400000	((((((2fzf_A.pdb:2.1951330000	((((1z6o_A.pdb:3.1397430000	1otk_A.pdb:1.6289340000):2.2170300000	1mty_B.pdb:3.7745070000):0.0370359000	(1mty_D.pdb:1.1909400000	3dhg_A.pdb:1.2603140000):2.2362800000):0.1604800000	(((((1oqu_A.pdb:0.1794440000	1uzr_A.pdb:0.1601200000):0.1746600000	1r2f_A.pdb:0.0367300000):2.0014600000	(1jk0_A.pdb:0.0000020000	(2uw2_A.pdb:0.0076150000	1w68_A.pdb:0.0284370000):0.3711600000):1.6557200000):0.2192560000	(1mxr_A.pdb:1.9537340000	3ee4_A.pdb:1.9347080000):0.7346670000):0.6305930000	(((((2inc_B.pdb:1.4603780000	2inp_C.pdb:3.0996750000):3.5357100000	2uw1_B.pdb:0.0070610000):0.0119708000	2uw1_A.pdb:0.0000020000):0.1460460000	1afr_A.pdb:0.0386790000):1.7116900000	1za0_A.pdb:2.0244440000):0.7668650000):0.7471140000):0.0957718000):0.4621010000	3qhb_A.pdb:1.0792090000):0.4112700000	(1lko_A.pdb:1.0528970000	1yuz_A.pdb:0.8297800000):1.8455600000):0.3625700000	((((1lb3_A.pdb:0.0683080000	2za7_A.pdb:0.0892560000):0.3420610000	(1bg7_A.pdb:0.1917610000	1r03_A.pdb:0.2856680000):0.0628813000):0.3417160000	1z6o_M.pdb:1.2019330000):0.3285720000	((1eum_A.pdb:0.7163220000	1krq_A.pdb:0.3544370000):0.6355320000	(3e6s_A.pdb:1.5269480000	(2jd7_A.pdb:0.5701930000	1vlg_A.pdb:0.1393850000):0.1507830000):0.2692870000):0.1033610000):1.1766800000):0.3041540000	2vzb_A.pdb:1.2204540000):0.0565995000	((((1bcf_A.pdb:0.0000010000	3e1q_A.pdb:0.0126810000):0.3237690000	2fkz_A.pdb:0.1917790000):0.3865740000	1jgc_A.pdb:0.3287350000):1.0158400000	1nfv_A.pdb:0.5867710000):0.6449630000):0.5784460000):0.5010440000):0.4585150000):0.1042800000	((1qgh_A.pdb:0.3162330000	2ux1_A.pdb:0.7184240000):0.4046770000	(1ji4_A.pdb:0.8653480000	2fjc_A.pdb:0.9549000000):0.6268330000):0.2114550000):0.1432120000	(1n1q_A.pdb:0.4070070000	2chp_A.pdb:0.6052870000):0.1172120000);
(1ji5_A.pdb:0.3512390000	1jig_A.pdb:0.2347070000	(1n1q_A.pdb:0.3688740000	((2chp_A.pdb:0.7049650000	(((1qgh_A.pdb:0.3970320000	2ux1_A.pdb:0.5701590000):0.2583520000	((1dps_A.pdb:0.0000020000	1jts_A.pdb:0.0296460000):0.2399320000	1o9r_A.pdb:0.3969390000):0.9207470000):0.3616890000	(1ji4_A.pdb:0.7640210000	2fjc_A.pdb:1.1625040000):0.3573300000):0.0830505000):0.0865254000	((1uvh_A.pdb:1.4569540000	(1tjo_A.pdb:0.0000010000	1tk6_A.pdb:0.0000010000):1.1689800000):0.0000026314	((((2fzf_A.pdb:1.6878810000	(1lko_A.pdb:0.8458770000	1yuz_A.pdb:0.8453070000):1.1447400000):0.7609170000	(((3qhb_A.pdb:1.2612990000	(1mty_D.pdb:1.2626300000	3dhg_A.pdb:1.4878970000):1.1915400000):0.6842170000	((((1z6o_A.pdb:2.2788630000	1otk_A.pdb:1.9928020000):1.8517700000	(((1oqu_A.pdb:0.2774000000	1uzr_A.pdb:0.1506130000):0.1557680000	1r2f_A.pdb:0.1328460000):1.5594300000	(1jk0_A.pdb:0.0644930000	(2uw2_A.pdb:0.0272150000	1w68_A.pdb:0.0166490000):0.3389880000):1.3735400000):0.1264090000):0.9411320000	(1mxr_A.pdb:1.7400670000	3ee4_A.pdb:1.3259400000):0.6598440000):0.4577030000	(((2inc_B.pdb:1.2645250000	2inp_C.pdb:1.6063120000):1.9677800000	((2uw1_A.pdb:0.0000020000	2uw1_B.pdb:0.0140760000):0.0000020759	1afr_A.pdb:0.2223220000):0.5993440000):0.7640810000	1za0_A.pdb:2.4173130000):0.4714120000):0.2114090000):0.5930670000	((((((1lb3_A.pdb:0.0784490000	2za7_A.pdb:0.0743990000):0.3268400000	(1bg7_A.pdb:0.0570980000	1r03_A.pdb:0.3725930000):0.0601291000):0.2562960000	1z6o_M.pdb:1.2241760000):0.2341130000	1mty_B.pdb:3.8202550000):0.0445959000	3e6s_A.pdb:0.7956920000):0.0793580000	((1eum_A.pdb:0.7836200000	1krq_A.pdb:0.3893460000):0.5126780000	(2jd7_A.pdb:0.5840980000	1vlg_A.pdb:0.2479620000):0.2122930000):0.0750464000):0.7318240000):0.1490700000):0.3156180000	((((1bcf_A.pdb:0.0000010000	3e1q_A.pdb:0.0000030000):0.2806430000	2fkz_A.pdb:0.1612580000):0.3064410000	1jgc_A.pdb:0.4112920000):0.9119930000	1nfv_A.pdb:0.9653840000):0.3669320000):0.1850850000	2vzb_A.pdb:1.2177390000):0.6923550000):0.5316970000):0.0371786000):0.1787980000);
(1ji5_A.pdb:0.2243480000	(1jig_A.pdb:0.1271560000	(((1qgh_A.pdb:0.4214860000	(2ux1_A.pdb:0.4374410000	(((1dps_A.pdb:0.0000010000	1jts_A.pdb:0.0071150000):0.4528360000	1o9r_A.pdb:0.4101610000):0.4280870000	1uvh_A.pdb:1.3200630000):0.6989540000):0.0937297000):0.3605120000	(1ji4_A.pdb:0.6736770000	2fjc_A.pdb:0.8629440000):0.3039280000):0.1653680000	((1tjo_A.pdb:0.0000010000	1tk6_A.pdb:0.0000010000):1.5812500000	(((((((((2fzf_A.pdb:1.8886150000	((1oqu_A.pdb:0.2016100000	1uzr_A.pdb:0.1570090000):0.2622500000	1r2f_A.pdb:0.0205400000):1.8336600000):0.2785150000	((1mxr_A.pdb:2.1576690000	3ee4_A.pdb:1.2668660000):0.9146860000	(1jk0_A.pdb:0.0349760000	(2uw2_A.pdb:0.0198400000	1w68_A.pdb:0.0000030000):0.3938510000):1.6750600000):0.6408950000):0.4504640000	(((1z6o_A.pdb:2.1975660000	1otk_A.pdb:2.4274660000):2.6368100000	((2inc_B.pdb:2.1576050000	2inp_C.pdb:1.1036610000):2.3324000000	1mty_B.pdb:2.3417950000):1.5205800000):0.5409980000	(((2uw1_A.pdb:0.0000020000	2uw1_B.pdb:0.0135720000):0.0240358000	1afr_A.pdb:0.1988460000):1.3922100000	1za0_A.pdb:2.8680470000):0.2500470000):0.2128890000):0.0000021847	(1mty_D.pdb:1.8328490000	3dhg_A.pdb:1.5743250000):2.0260800000):0.1016450000	3qhb_A.pdb:1.0406670000):0.3028760000	((((((1lb3_A.pdb:0.0651710000	2za7_A.pdb:0.0426450000):0.4619390000	1bg7_A.pdb:0.1404980000):0.0689807000	1r03_A.pdb:0.2285880000):0.4442710000	1z6o_M.pdb:0.8464320000):0.6019630000	(3e6s_A.pdb:1.4082980000	(2jd7_A.pdb:0.2513260000	1vlg_A.pdb:0.2957410000):0.2378230000):0.1331400000):0.2002280000	(1eum_A.pdb:0.7487690000	1krq_A.pdb:0.2850700000):0.2200590000):0.9909590000):0.2389960000	(1lko_A.pdb:0.7454150000	1yuz_A.pdb:0.9595250000):1.3817700000):0.2310730000	2vzb_A.pdb:1.1051760000):0.0494312000	((((1bcf_A.pdb:0.0000010000	3e1q_A.pdb:0.0126350000):0.2077290000	2fkz_A.pdb:0.1371340000):0.4643190000	1jgc_A.pdb:0.3607940000):0.5156480000	1nfv_A.pdb:0.8303330000):0.6318760000):0.4464620000):0.6653260000):0.0743009000):0.1063510000	(1n1q_A.pdb:0.3164680000	2chp_A.pdb:0.7453300000):0.0683799000);
(1ji5_A.pdb:0.1791110000	((1jig_A.pdb:0.1335390000	((1qgh_A.pdb:0.3866440000	2ux1_A.pdb:0.6281070000):0.3132940000	(1ji4_A.pdb:0.7916560000	2fjc_A.pdb:0.7056760000):0.4764010000):0.3506830000):0.0678527000	(1n1q_A.pdb:0.1965470000	((((1dps_A.pdb:0.0000010000	1jts_A.pdb:0.0116970000):0.5656240000	1o9r_A.pdb:0.3496500000):0.3281900000	1uvh_A.pdb:0.9388810000):0.5245270000	((1tjo_A.pdb:0.0000010000	1tk6_A.pdb:0.0000010000):0.8996050000	((((((2fzf_A.pdb:2.0975640000	(1lko_A.pdb:0.5915290000	1yuz_A.pdb:0.9387580000):1.6266100000):0.1358960000	3qhb_A.pdb:1.2857710000):0.0000021140	((1z6o_A.pdb:1.6009770000	1otk_A.pdb:1.7941290000):2.7614100000	(((((((1oqu_A.pdb:0.1552240000	1uzr_A.pdb:0.1019730000):0.1347280000	1r2f_A.pdb:0.0830860000):1.2132100000	(1jk0_A.pdb:0.1515260000	(2uw2_A.pdb:0.0073840000	1w68_A.pdb:0.0215970000):0.2310920000):1.4138800000):0.4681540000	(1mxr_A.pdb:1.3547200000	3ee4_A.pdb:1.6237170000):0.6937960000):0.0554284000	(1mty_D.pdb:1.0800970000	3dhg_A.pdb:1.7990750000):1.6049700000):0.6916820000	(((2inc_B.pdb:2.1550740000	2inp_C.pdb:0.8298570000):1.5381200000	1mty_B.pdb:1.4190670000):0.8068170000	1za0_A.pdb:1.1901590000):1.2471400000):0.3146050000	((2uw1_A.pdb:0.0000020000	2uw1_B.pdb:0.0176620000):0.1031990000	1afr_A.pdb:0.0768350000):1.3132900000):0.0000026904):0.4195740000):0.5885490000	((((1lb3_A.pdb:0.1057820000	2za7_A.pdb:0.1196950000):0.4521240000	1bg7_A.pdb:0.0818250000):0.0678274000	1r03_A.pdb:0.3146570000):0.3123180000	(1z6o_M.pdb:0.9376140000	((((1eum_A.pdb:0.4704850000	1krq_A.pdb:0.3778680000):0.7177640000	2jd7_A.pdb:0.2643130000):0.1156870000	1vlg_A.pdb:0.2430540000):0.2465770000	3e6s_A.pdb:1.0076220000):0.4353750000):0.0684649000):1.2536500000):0.4652760000	((((1bcf_A.pdb:0.0000010000	3e1q_A.pdb:0.0178740000):0.3406680000	2fkz_A.pdb:0.1822440000):0.2964010000	1jgc_A.pdb:0.4527260000):0.5634900000	1nfv_A.pdb:1.0987110000):0.2092390000):0.0132262000	2vzb_A.pdb:1.7558640000):1.0782300000):0.3115010000):0.2996470000):0.3050280000):0.1443150000	2chp_A.pdb:0.6847260000);
(1ji5_A.pdb:0.3641080000	(1jig_A.pdb:0.1420400000	(((1qgh_A.pdb:0.4217160000	2ux1_A.pdb:0.5583270000):0.2748200000	(((1dps_A.pdb:0.0000020000	1jts_A.pdb:0.0000020000):0.2349800000	1o9r_A.pdb:0.3103740000):0.4350090000	1uvh_A.pdb:1.2043270000):0.6686810000):0.3157600000	((1ji4_A.pdb:0.8908260000	2fjc_A.pdb:1.2719050000):0.0852811000	((1tjo_A.pdb:0.0000010000	1tk6_A.pdb:0.0000020000):1.0669400000	(((((2fzf_A.pdb:1.9476160000	(((((1z6o_A.pdb:4.3465810000	(1otk_A.pdb:2.4670010000	(1jk0_A.pdb:0.0000020000	(2uw2_A.pdb:0.0254800000	1w68_A.pdb:0.0015610000):0.3496210000):0.5958390000):0.1713910000):0.4410320000	((1oqu_A.pdb:0.1902180000	1uzr_A.pdb:0.1082150000):0.1158240000	1r2f_A.pdb:0.1516210000):2.0146000000):0.3349260000	(1mxr_A.pdb:1.6348030000	3ee4_A.pdb:1.4419450000):0.7508080000):0.4967470000	(((2inc_B.pdb:2.3032740000	2inp_C.pdb:0.5873010000):3.8615600000	((2uw1_A.pdb:0.0000020000	2uw1_B.pdb:0.0134110000):0.0597561000	1afr_A.pdb:0.1405710000):0.8074160000):1.0156000000	1za0_A.pdb:2.2448680000):0.4897490000):0.0000026405	(1mty_D.pdb:1.7484280000	3dhg_A.pdb:0.8237490000):2.7044200000):0.2026010000):0.7655610000	(((((1lb3_A.pdb:0.0426220000	2za7_A.pdb:0.0762400000):0.3107460000	(1bg7_A.pdb:0.0158010000	1r03_A.pdb:0.2786650000):0.0914074000):0.4982080000	1z6o_M.pdb:1.3379830000):0.1739600000	1mty_B.pdb:3.3881670000):0.0712427000	((((1eum_A.pdb:0.5471930000	1krq_A.pdb:0.3874510000):0.5895100000	3e6s_A.pdb:1.0932140000):0.1781800000	2jd7_A.pdb:0.2581320000):0.2075230000	1vlg_A.pdb:0.1478010000):0.4884500000):1.0835700000):0.6054190000	((1lko_A.pdb:1.0106260000	1yuz_A.pdb:0.7891680000):1.1392600000	3qhb_A.pdb:1.4479770000):0.6319010000):0.2894480000	((((1bcf_A.pdb:0.0000010000	3e1q_A.pdb:0.0000030000):0.2633100000	2fkz_A.pdb:0.2317180000):0.5491760000	1jgc_A.pdb:0.2897200000):0.4540040000	1nfv_A.pdb:1.2292670000):0.5001260000):0.0294255000	2vzb_A.pdb:0.9248380000):0.5639460000):0.4432790000):0.2188250000):0.1948020000):0.0306962000	(1n1q_A.pdb:0.2022140000	2chp_A.pdb:0.6244570000):0.1273080000);
(1ji5_A.pdb:0.3221830000	1jig_A.pdb:0.2555560000	(((1n1q_A.pdb:0.2803520000	((((1dps_A.pdb:0.0000020000	1jts_A.pdb:0.0290590000):0.4923330000	1o9r_A.pdb:0.3536590000):0.5537940000	1uvh_A.pdb:1.0661080000):0.5034850000	((1tjo_A.pdb:0.0000020000	1tk6_A.pdb:0.0000020000):1.1430200000	((((((2fzf_A.pdb:1.8003260000	((((((1z6o_A.pdb:3.0531070000	1otk_A.pdb:1.5351110000):2.4583200000	(1jk0_A.pdb:0.0430430000	(2uw2_A.pdb:0.0247810000	1w68_A.pdb:0.0369670000):0.3198490000):1.0971300000):0.4845430000	((1oqu_A.pdb:0.2240210000	1uzr_A.pdb:0.1460880000):0.1194060000	1r2f_A.pdb:0.1511310000):1.2109700000):0.4172810000	1mxr_A.pdb:2.0305480000):0.7634770000	3ee4_A.pdb:1.8295650000):0.5755270000	(((2inc_B.pdb:1.5581870000	2inp_C.pdb:0.9894380000):2.4434700000	(((2uw1_A.pdb:0.0000020000	2uw1_B.pdb:0.0044120000):0.0519213000	1afr_A.pdb:0.1206610000):1.9037100000	1za0_A.pdb:2.0153240000):0.3255670000):0.4974110000	(1mty_D.pdb:1.6372490000	3dhg_A.pdb:2.7848710000):2.0818100000):0.3805290000):0.3282530000):0.2678600000	3qhb_A.pdb:1.1106200000):0.4997140000	(1lko_A.pdb:0.6414140000	1yuz_A.pdb:0.8376880000):2.0537500000):0.3677760000	(((((1lb3_A.pdb:0.0043060000	2za7_A.pdb:0.1638700000):0.4533620000	(1bg7_A.pdb:0.1318970000	1r03_A.pdb:0.3909630000):0.0573855000):0.2455710000	1z6o_M.pdb:0.9845690000):0.0206298000	1mty_B.pdb:3.9086210000):0.0340364000	(((1eum_A.pdb:0.5673980000	1krq_A.pdb:0.4142900000):0.3907250000	(2jd7_A.pdb:0.4430710000	1vlg_A.pdb:0.3570160000):0.2697960000):0.5262440000	3e6s_A.pdb:1.1251710000):0.3968680000):0.9371020000):0.3726860000	((((1bcf_A.pdb:0.0000010000	3e1q_A.pdb:0.0000030000):0.1773820000	2fkz_A.pdb:0.1689460000):0.3756210000	1jgc_A.pdb:0.3465130000):0.9689940000	1nfv_A.pdb:0.6863710000):0.2437750000):0.1256090000	2vzb_A.pdb:1.6288510000):0.7193860000):0.1681710000):0.3560960000):0.1602660000	((1qgh_A.pdb:0.5894690000	2ux1_A.pdb:0.6432550000):0.3655440000	(1ji4_A.pdb:0.6897250000	2fjc_A.pdb:1.1915170000):0.2169130000):0.3209950000):0.1047670000	2chp_A.pdb:0.6815520000):0.0990297000);
(1ji5_A.pdb:0.3328570000	((1jig_A.pdb:0.2610400000	2chp_A.pdb:0.5673080000):0.1011960000	((1qgh_A.pdb:0.4591680000	(2ux1_A.pdb:0.5938620000	(((1dps_A.pdb:0.0000010000	1jts_A.pdb:0.0000020000):0.4230080000	1o9r_A.pdb:0.3543730000):0.7073520000	1uvh_A.pdb:0.9962170000):0.4629180000):0.2028730000):0.4063580000	((1ji4_A.pdb:0.7473640000	2fjc_A.pdb:1.0320560000):0.1798320000	((1tjo_A.pdb:0.0000010000	1tk6_A.pdb:0.0000010000):0.6740660000	(((((2fzf_A.pdb:2.1913540000	(1lko_A.pdb:1.0523630000	1yuz_A.pdb:0.6052790000):1.1289400000):0.7425800000	3qhb_A.pdb:1.3131750000):0.1802720000	(((((((1lb3_A.pdb:0.0953470000	2za7_A.pdb:0.1111190000):0.4588750000	1bg7_A.pdb:0.2154910000):0.1510730000	1r03_A.pdb:0.1588570000):0.2975720000	1z6o_M.pdb:0.9617420000):0.6816480000	1mty_B.pdb:2.5964970000):0.2827980000	((((1eum_A.pdb:0.6168510000	1krq_A.pdb:0.5134610000):0.4692240000	3e6s_A.pdb:1.2364420000):0.1901880000	2jd7_A.pdb:0.2913220000):0.1836800000	1vlg_A.pdb:0.2808100000):0.1620730000):0.4665150000	(((((1z6o_A.pdb:2.0895390000	1otk_A.pdb:2.0047200000):1.7083500000	(1jk0_A.pdb:0.0889510000	(2uw2_A.pdb:0.0199150000	1w68_A.pdb:0.0000020000):0.2616590000):0.7993540000):0.9396610000	((1oqu_A.pdb:0.1740900000	1uzr_A.pdb:0.1172020000):0.1210390000	1r2f_A.pdb:0.1284330000):1.3586400000):0.3388010000	(1mxr_A.pdb:1.7942420000	3ee4_A.pdb:1.6427940000):0.2212350000):0.6373200000	((((2inc_B.pdb:2.2876660000	2inp_C.pdb:0.8154030000):2.4581000000	((2uw1_A.pdb:0.0000020000	2uw1_B.pdb:0.0134830000):0.0344818000	1afr_A.pdb:0.1330660000):1.5321200000):0.5422480000	1za0_A.pdb:1.4911040000):0.2485210000	(1mty_D.pdb:1.3496920000	3dhg_A.pdb:1.7244930000):2.0208000000):0.3515330000):0.7354670000):0.5076790000):0.3985050000	((((1bcf_A.pdb:0.0000010000	3e1q_A.pdb:0.0000030000):0.4394140000	2fkz_A.pdb:0.1493890000):0.5694110000	1jgc_A.pdb:0.4241980000):0.7548680000	1nfv_A.pdb:0.8376150000):0.3831910000):0.1485130000	2vzb_A.pdb:1.4731450000):0.5358870000):0.9074660000):0.1457980000):0.2383840000):0.0709085000	1n1q_A.pdb:0.4785050000);
(1ji5_A.pdb:0.2898890000	(1jig_A.pdb:0.2371160000	(((1qgh_A.pdb:0.3917230000	(2ux1_A.pdb:0.4224510000	(((1dps_A.pdb:0.0000010000	1jts_A.pdb:0.0200580000):0.2573480000	1o9r_A.pdb:0.3217660000):0.5499480000	1uvh_A.pdb:0.9237430000):0.7281130000):0.3180870000):0.2756960000	(1ji4_A.pdb:0.7524370000	2fjc_A.pdb:0.9542440000):0.2783510000):0.1116610000	((1tjo_A.pdb:0.0000010000	1tk6_A.pdb:0.0000010000):1.0958100000	(((((2fzf_A.pdb:2.7511540000	(1lko_A.pdb:1.0194600000	1yuz_A.pdb:0.9464300000):1.3573000000):0.1189530000	3qhb_A.pdb:1.3305060000):0.3026860000	(((((((1lb3_A.pdb:0.1700320000	2za7_A.pdb:0.0595760000):0.4479600000	1bg7_A.pdb:0.1737950000):0.0954853000	1r03_A.pdb:0.2930310000):0.4975610000	1z6o_M.pdb:0.9577150000):0.5246500000	((((1eum_A.pdb:0.5600500000	1krq_A.pdb:0.5269250000):0.4696790000	3e6s_A.pdb:1.0008770000):0.3248580000	2jd7_A.pdb:0.3740790000):0.2335130000	1vlg_A.pdb:0.1437590000):0.5550830000):0.0075367000	1mty_B.pdb:3.0176650000):0.5798810000	(((((((1z6o_A.pdb:2.5664510000	1otk_A.pdb:1.7990070000):1.9936800000	(1jk0_A.pdb:0.0139230000	(2uw2_A.pdb:0.0198780000	1w68_A.pdb:0.0110760000):0.3390550000):0.8596060000):0.7113630000	1mxr_A.pdb:1.6604280000):0.3418010000	3ee4_A.pdb:1.3313780000):0.0001025440	(1mty_D.pdb:1.3610790000	3dhg_A.pdb:1.2841950000):2.0509800000):0.3432390000	(((2inc_B.pdb:2.0430450000	2inp_C.pdb:0.7297280000):2.6213200000	((2uw1_A.pdb:0.0000020000	2uw1_B.pdb:0.0228330000):0.0308409000	1afr_A.pdb:0.2095690000):0.5224670000):1.6711500000	1za0_A.pdb:1.7938230000):0.5367530000):0.3656150000	((1oqu_A.pdb:0.1925180000	1uzr_A.pdb:0.0879330000):0.0925521000	1r2f_A.pdb:0.1557920000):1.4519300000):0.7127320000):0.3095860000):0.1432950000	2vzb_A.pdb:1.8923960000):0.1053700000	((((1bcf_A.pdb:0.0000010000	3e1q_A.pdb:0.0128630000):0.3461740000	2fkz_A.pdb:0.2233160000):0.6673670000	1jgc_A.pdb:0.2593140000):1.2441600000	1nfv_A.pdb:0.7658650000):0.7058670000):0.3808390000):0.7840340000):0.1945200000):0.0436923000	(1n1q_A.pdb:0.2554910000	2chp_A.pdb:0.5728460000):0.0877961000);
(1ji5_A.pdb:0.3379270000	(1jig_A.pdb:0.2410800000	(((1qgh_A.pdb:0.3821070000	2ux1_A.pdb:0.5606870000):0.2859090000	(1ji4_A.pdb:0.9609990000	2fjc_A.pdb:1.0028710000):0.3966220000):0.1679730000	((((1dps_A.pdb:0.0000020000	1jts_A.pdb:0.0000020000):0.3394920000	1o9r_A.pdb:0.2401350000):0.5880600000	1uvh_A.pdb:0.9472340000):0.2729590000	((1tjo_A.pdb:0.0000010000	1tk6_A.pdb:0.0000010000):1.0144200000	(((((2fzf_A.pdb:2.3918480000	(((((1lb3_A.pdb:0.0337510000	2za7_A.pdb:0.0768050000):0.3618430000	(1bg7_A.pdb:0.1223630000	1r03_A.pdb:0.3189950000):0.0924796000):0.3120570000	1z6o_M.pdb:1.0592110000):0.4528130000	((((1eum_A.pdb:0.5337630000	1krq_A.pdb:0.4574820000):0.6985780000	2jd7_A.pdb:0.2425050000):0.1678440000	3e6s_A.pdb:1.6274230000):0.2458570000	1vlg_A.pdb:0.2048870000):0.2550850000):0.0204959000	1mty_B.pdb:3.1600660000):0.7224940000):0.1982510000	((((1z6o_A.pdb:2.9682890000	1otk_A.pdb:1.4585270000):1.8463000000	((1mxr_A.pdb:2.2766420000	3ee4_A.pdb:1.5106010000):0.3212300000	(1jk0_A.pdb:0.0797330000	(2uw2_A.pdb:0.0485910000	1w68_A.pdb:0.0105500000):0.2939570000):1.5528400000):0.3729150000):0.4909970000	((1oqu_A.pdb:0.1667870000	1uzr_A.pdb:0.1388990000):0.1042550000	1r2f_A.pdb:0.1276160000):1.6120800000):0.1030310000	((((2inc_B.pdb:1.3620340000	2inp_C.pdb:1.5721830000):3.8769100000	((2uw1_A.pdb:0.0000020000	2uw1_B.pdb:0.0091580000):0.0218938000	1afr_A.pdb:0.1559680000):1.0760600000):0.8117070000	1za0_A.pdb:1.5595700000):0.2704980000	(1mty_D.pdb:0.9641980000	3dhg_A.pdb:1.2211160000):1.8351000000):0.4195860000):0.4163500000):0.3591310000	((1lko_A.pdb:1.0271490000	1yuz_A.pdb:1.0425330000):1.5061200000	3qhb_A.pdb:1.2013090000):0.2630420000):0.4326120000	((((1bcf_A.pdb:0.0000010000	3e1q_A.pdb:0.0062780000):0.3658710000	2fkz_A.pdb:0.2210480000):0.3454700000	1jgc_A.pdb:0.3827190000):0.6399710000	1nfv_A.pdb:0.8665690000):0.4474260000):0.1877640000	2vzb_A.pdb:1.2073370000):0.8508050000):0.7279820000):0.5014750000):0.2264940000):0.0699584000	(1n1q_A.pdb:0.3627110000	2chp_A.pdb:0.6473940000):0.1847920000);
(1ji5_A.pdb:0.2599470000	(1jig_A.pdb:0.1690530000	(((1qgh_A.pdb:0.3342460000	2ux1_A.pdb:0.8286330000):0.3847240000	(1ji4_A.pdb:0.6818900000	2fjc_A.pdb:0.9156430000):0.6155440000):0.1066790000	((((1dps_A.pdb:0.0000010000	1jts_A.pdb:0.0215140000):0.4536840000	1o9r_A.pdb:0.3473930000):0.4778910000	1uvh_A.pdb:0.9567210000):0.9146100000	((1tjo_A.pdb:0.0000010000	1tk6_A.pdb:0.0000010000):1.4074900000	(((((2fzf_A.pdb:1.8181130000	(1lko_A.pdb:1.1013280000	1yuz_A.pdb:0.5478870000):1.4918700000):0.5052380000	3qhb_A.pdb:1.1068230000):0.2123080000	((((((1lb3_A.pdb:0.1195390000	2za7_A.pdb:0.0630710000):0.5228360000	1bg7_A.pdb:0.1127030000):0.2576320000	1r03_A.pdb:0.1197910000):0.3302410000	1z6o_M.pdb:0.7270470000):0.3745020000	((1eum_A.pdb:0.5356560000	1krq_A.pdb:0.2640820000):0.3589170000	(3e6s_A.pdb:1.0002170000	(2jd7_A.pdb:0.3391990000	1vlg_A.pdb:0.3046640000):0.1797380000):0.1139780000):0.4212550000):0.9029230000	((((((1z6o_A.pdb:2.4270990000	1otk_A.pdb:1.4424440000):2.4443700000	1mty_B.pdb:2.7844560000):0.0000020359	(((2inc_B.pdb:1.5802990000	2inp_C.pdb:1.2844250000):2.5650900000	((2uw1_A.pdb:0.0000020000	2uw1_B.pdb:0.0089510000):0.0306217000	1afr_A.pdb:0.1643570000):0.8736100000):0.9410210000	1za0_A.pdb:2.0293270000):0.2549960000):0.5969660000	(((1oqu_A.pdb:0.1930580000	1uzr_A.pdb:0.1549660000):0.3170540000	1r2f_A.pdb:0.0826280000):1.3491900000	(1jk0_A.pdb:0.0000020000	(2uw2_A.pdb:0.0078830000	1w68_A.pdb:0.0303890000):0.4516560000):1.2669100000):0.7972370000):0.0812980000	(1mxr_A.pdb:1.3671580000	(1mty_D.pdb:0.9599020000	3dhg_A.pdb:1.6169260000):1.3361000000):0.3665350000):0.3536450000	3ee4_A.pdb:1.6727390000):0.2256850000):0.4373420000):0.2351610000	((((1bcf_A.pdb:0.0000010000	3e1q_A.pdb:0.0152450000):0.2309730000	2fkz_A.pdb:0.2333380000):0.4647680000	1jgc_A.pdb:0.2884000000):0.6887020000	1nfv_A.pdb:0.8766480000):0.3846300000):0.1204850000	2vzb_A.pdb:1.4623680000):1.0114000000):0.0732868000):0.5027940000):0.2254540000):0.1029450000	(1n1q_A.pdb:0.2593170000	2chp_A.pdb:0.5629280000):0.1416470000);
(1ji5_A.pdb:0.2820680000	((1jig_A.pdb:0.2155580000	(((1qgh_A.pdb:0.4656660000	2ux1_A.pdb:1.0639100000):0.2605790000	(1ji4_A.pdb:0.6249690000	2fjc_A.pdb:1.1812090000):0.5453200000):0.1403890000	((((1dps_A.pdb:0.0000020000	1jts_A.pdb:0.0124610000):0.5240360000	1o9r_A.pdb:0.1943630000):0.5360240000	1uvh_A.pdb:0.9983320000):0.8083790000	((1tjo_A.pdb:0.0000020000	1tk6_A.pdb:0.0000010000):1.0803800000	(((((2fzf_A.pdb:1.9068620000	(3qhb_A.pdb:0.8540280000	((((1z6o_A.pdb:1.0604610000	1otk_A.pdb:2.1620960000):4.3744100000	(((2inc_B.pdb:1.5845340000	2inp_C.pdb:1.2949560000):1.3738600000	1mty_B.pdb:2.2092050000):1.4288500000	1za0_A.pdb:1.6066250000):0.1172100000):0.1503320000	((2uw1_A.pdb:0.0000020000	2uw1_B.pdb:0.0137540000):0.0733560000	1afr_A.pdb:0.0630710000):1.3950000000):0.7458800000	(((((1oqu_A.pdb:0.2472570000	1uzr_A.pdb:0.0889800000):0.1383700000	1r2f_A.pdb:0.1919300000):2.4808500000	(1jk0_A.pdb:0.0205130000	(2uw2_A.pdb:0.0232230000	1w68_A.pdb:0.0138710000):0.3874430000):1.0618100000):0.4781340000	(1mxr_A.pdb:1.8640640000	3ee4_A.pdb:1.4810550000):0.4140960000):0.7989110000	(1mty_D.pdb:1.3018960000	3dhg_A.pdb:1.7775680000):1.3708300000):0.0462686000):0.5515220000):0.6383030000):0.2899910000	(1lko_A.pdb:0.5174390000	1yuz_A.pdb:1.1780670000):1.4498000000):0.3576470000	(((((1lb3_A.pdb:0.0868500000	2za7_A.pdb:0.0717840000):0.3907800000	1bg7_A.pdb:0.0734710000):0.0612017000	1r03_A.pdb:0.3696510000):0.2714840000	1z6o_M.pdb:1.1709170000):0.1836470000	((1eum_A.pdb:0.6062570000	1krq_A.pdb:0.3856370000):0.5724520000	((3e6s_A.pdb:1.2762410000	2jd7_A.pdb:0.4587950000):0.1634010000	1vlg_A.pdb:0.1267710000):0.2425050000):0.4016190000):0.8913480000):0.3322200000	((((1bcf_A.pdb:0.0000010000	3e1q_A.pdb:0.0061960000):0.3578980000	2fkz_A.pdb:0.2020760000):0.4764570000	1jgc_A.pdb:0.3157980000):0.5873580000	1nfv_A.pdb:0.9301520000):0.1375250000):0.1159010000	2vzb_A.pdb:1.5618570000):0.6161780000):0.5150480000):0.2650210000):0.0912374000):0.0958725000	1n1q_A.pdb:0.4400080000):0.1323950000	2chp_A.pdb:0.8777360000);
(1ji5_A.pdb:0.3231120000	(1jig_A.pdb:0.2516130000	(((1qgh_A.pdb:0.6047380000	(2ux1_A.pdb:0.4315960000	(((1dps_A.pdb:0.0000010000	1jts_A.pdb:0.0319940000):0.5204630000	1o9r_A.pdb:0.3811790000):0.5738130000	1uvh_A.pdb:1.2448150000):0.5175020000):0.2995550000):0.2698890000	(1ji4_A.pdb:0.7383880000	2fjc_A.pdb:1.0788230000):0.3809230000):0.1903650000	((1tjo_A.pdb:0.0000010000	1tk6_A.pdb:0.0000010000):0.8547040000	(((((2fzf_A.pdb:2.3079230000	(1lko_A.pdb:1.0809600000	1yuz_A.pdb:0.6232450000):0.3501630000):1.1856900000	3qhb_A.pdb:1.3789520000):0.3021230000	(((((((1lb3_A.pdb:0.0557080000	2za7_A.pdb:0.1451310000):0.3925880000	1bg7_A.pdb:0.2051940000):0.0297069000	1r03_A.pdb:0.3657620000):0.4527220000	1z6o_M.pdb:1.1013360000):0.3978260000	((1eum_A.pdb:0.8880990000	1krq_A.pdb:0.2507810000):0.4580840000	(3e6s_A.pdb:1.1091620000	(2jd7_A.pdb:0.4999630000	1vlg_A.pdb:0.2476890000):0.1670700000):0.2928890000):0.3787620000):0.0000028792	1mty_B.pdb:4.4357790000):0.8169540000	((((((1z6o_A.pdb:2.9186890000	1otk_A.pdb:3.9993430000):2.1116900000	(1jk0_A.pdb:0.0000020000	(2uw2_A.pdb:0.0000020000	1w68_A.pdb:0.0437780000):0.2981280000):0.7200270000):0.2888040000	((1oqu_A.pdb:0.1198900000	1uzr_A.pdb:0.1775070000):0.0681761000	1r2f_A.pdb:0.1991920000):1.8185300000):1.2097500000	(1mxr_A.pdb:1.6093350000	3ee4_A.pdb:1.0551920000):0.3082540000):0.1741680000	(1mty_D.pdb:0.8559370000	3dhg_A.pdb:1.5145030000):2.4364900000):0.4554060000	(((2inc_B.pdb:1.3514240000	2inp_C.pdb:2.4475850000):3.3050200000	((2uw1_A.pdb:0.0000020000	2uw1_B.pdb:0.0133860000):0.0000025546	1afr_A.pdb:0.1817370000):0.3345260000):0.3530010000	1za0_A.pdb:2.7765280000):0.8051070000):0.7069400000):0.2303210000):0.4967170000	((((1bcf_A.pdb:0.0000010000	3e1q_A.pdb:0.0000030000):0.3524130000	2fkz_A.pdb:0.2671980000):0.1501910000	1jgc_A.pdb:0.4697310000):0.8076710000	1nfv_A.pdb:0.9527010000):0.4880760000):0.0000023246	2vzb_A.pdb:1.6947110000):0.6675670000):0.6649840000):0.1508980000):0.1313120000	(1n1q_A.pdb:0.5253830000	2chp_A.pdb:0.5068400000):0.0719285000);
(1ji5_A.pdb:0.2971130000	((1jig_A.pdb:0.1664850000	((1qgh_A.pdb:0.3770550000	2ux1_A.pdb:0.8201480000):0.2951430000	(1ji4_A.pdb:0.9063980000	2fjc_A.pdb:1.1801600000):0.5576880000):0.3459800000):0.0608790000	((((1dps_A.pdb:0.0000020000	1jts_A.pdb:0.0138230000):0.6253620000	1o9r_A.pdb:0.3350970000):0.5982080000	1uvh_A.pdb:1.2653680000):0.3864720000	((1tjo_A.pdb:0.0000010000	1tk6_A.pdb:0.0000020000):1.1545400000	((((((2fzf_A.pdb:2.1874620000	((((1z6o_A.pdb:2.7435530000	1otk_A.pdb:1.3192570000):2.0174200000	(((1oqu_A.pdb:0.2298720000	1uzr_A.pdb:0.1137800000):0.1967870000	1r2f_A.pdb:0.1372030000):1.7734900000	(1jk0_A.pdb:0.0021070000	(2uw2_A.pdb:0.0102400000	1w68_A.pdb:0.0276210000):0.4374450000):0.9829830000):0.3005110000):0.5565890000	(1mxr_A.pdb:1.3132280000	3ee4_A.pdb:1.7155610000):0.6676550000):0.5917390000	((((2inc_B.pdb:2.1873190000	2inp_C.pdb:0.6500540000):2.4570300000	((2uw1_A.pdb:0.0000020000	2uw1_B.pdb:0.0135520000):0.0520123000	1afr_A.pdb:0.1493710000):0.7196120000):0.7876420000	1za0_A.pdb:2.0802760000):0.8298920000	(1mty_D.pdb:1.2760880000	3dhg_A.pdb:1.4483950000):2.6496700000):0.0000023866):0.0658806000):0.3490860000	3qhb_A.pdb:1.0377540000):0.3291740000	(1lko_A.pdb:0.9788640000	1yuz_A.pdb:0.6423950000):1.7689800000):0.4207590000	((((((1lb3_A.pdb:0.1049760000	2za7_A.pdb:0.0413240000):0.3589120000	1bg7_A.pdb:0.1536460000):0.0561463000	1r03_A.pdb:0.2672560000):0.3337040000	1z6o_M.pdb:1.0434800000):0.3823210000	((1eum_A.pdb:0.6747740000	1krq_A.pdb:0.1324530000):0.5695250000	((3e6s_A.pdb:1.1393630000	2jd7_A.pdb:0.3343400000):0.0863497000	1vlg_A.pdb:0.2287350000):0.3143900000):0.3689830000):0.0000021348	1mty_B.pdb:3.9129650000):0.7713940000):0.1491650000	((((1bcf_A.pdb:0.0000010000	3e1q_A.pdb:0.0072760000):0.3051840000	2fkz_A.pdb:0.1756530000):0.3606310000	1jgc_A.pdb:0.4712240000):0.5198230000	1nfv_A.pdb:0.9564640000):0.2058950000):0.0800106000	2vzb_A.pdb:1.7088400000):0.5738210000):0.2894100000):0.5011370000):0.0633108000	(1n1q_A.pdb:0.3230930000	2chp_A.pdb:0.8304810000):0.1554970000);
(1ji5_A.pdb:0.2761130000	(1jig_A.pdb:0.1752910000	2chp_A.pdb:0.7405540000):0.1031400000	((1n1q_A.pdb:0.1712080000	((1ji4_A.pdb:0.6312370000	2fjc_A.pdb:1.2069700000):0.2539910000	((((1dps_A.pdb:0.0000010000	1jts_A.pdb:0.0249620000):0.3900330000	1o9r_A.pdb:0.2948720000):0.3506000000	1uvh_A.pdb:1.1027490000):0.6694220000	((1tjo_A.pdb:0.0000010000	1tk6_A.pdb:0.0000010000):0.6126620000	(((((2fzf_A.pdb:3.0694020000	((((1z6o_A.pdb:2.1306790000	1otk_A.pdb:1.3162720000):1.2048600000	(1mty_D.pdb:1.3291910000	3dhg_A.pdb:1.3020520000):1.7141600000):0.2336470000	((((2inc_B.pdb:2.3032590000	2inp_C.pdb:0.2219170000):2.2714200000	1mty_B.pdb:1.6839940000):1.8954900000	1za0_A.pdb:1.2938690000):0.8885850000	((2uw1_A.pdb:0.0000020000	2uw1_B.pdb:0.0000020000):0.0279960000	1afr_A.pdb:0.1515110000):1.5280600000):0.1149460000):0.3175650000	(((((1oqu_A.pdb:0.1443780000	1uzr_A.pdb:0.1535180000):0.1370500000	1r2f_A.pdb:0.1098440000):1.3877300000	(1jk0_A.pdb:0.0669940000	(2uw2_A.pdb:0.0012840000	1w68_A.pdb:0.0210270000):0.2541290000):2.0949900000):0.2962510000	1mxr_A.pdb:1.0694860000):0.4201470000	3ee4_A.pdb:2.0326920000):0.5641730000):0.0732548000):0.3370550000	((1lko_A.pdb:1.3969200000	1yuz_A.pdb:0.3555050000):1.7745500000	3qhb_A.pdb:0.7571010000):0.4610050000):0.5121210000	((((((1lb3_A.pdb:0.0745980000	2za7_A.pdb:0.0598390000):0.3048960000	1bg7_A.pdb:0.1695060000):0.0547554000	1r03_A.pdb:0.2746970000):0.2846570000	1z6o_M.pdb:1.0201370000):0.7046720000	3e6s_A.pdb:0.7778250000):0.4081000000	(((1eum_A.pdb:0.3957360000	1krq_A.pdb:0.5516300000):0.5078250000	2jd7_A.pdb:0.2719370000):0.1315540000	1vlg_A.pdb:0.3589290000):0.1262280000):1.2011500000):0.2081110000	((((1bcf_A.pdb:0.0000010000	3e1q_A.pdb:0.0061320000):0.3368750000	2fkz_A.pdb:0.1391420000):0.2499210000	1jgc_A.pdb:0.5238750000):0.9913340000	1nfv_A.pdb:1.2944510000):0.0932958000):0.5671520000	2vzb_A.pdb:1.4853330000):0.7555260000):0.5099910000):0.1347050000):0.2434610000):0.1210830000	(1qgh_A.pdb:0.3231950000	2ux1_A.pdb:0.6871360000):0.4730790000):0.1156610000);
(1ji5_A.pdb:0.2770200000	(1jig_A.pdb:0.3124330000	((1qgh_A.pdb:0.4092080000	(2ux1_A.pdb:0.6235090000	(((1dps_A.pdb:0.0123340000	1jts_A.pdb:0.0000030000):0.3777270000	1o9r_A.pdb:0.3616910000):0.3210150000	1uvh_A.pdb:1.3585720000):0.5123490000):0.2199130000):0.5519730000	((1ji4_A.pdb:0.7647310000	2fjc_A.pdb:0.9652610000):0.3287390000	((1tjo_A.pdb:0.0000010000	1tk6_A.pdb:0.0000010000):1.1724800000	(((((((2fzf_A.pdb:2.2024150000	((1oqu_A.pdb:0.1459160000	1uzr_A.pdb:0.0877380000):0.1745660000	1r2f_A.pdb:0.1195350000):1.7222700000):0.2181550000	(((1z6o_A.pdb:1.5682820000	1otk_A.pdb:2.3617190000):2.9948900000	(1jk0_A.pdb:0.0817140000	(2uw2_A.pdb:0.0064980000	1w68_A.pdb:0.0133890000):0.2749710000):0.6054190000):0.9693220000	((1mxr_A.pdb:2.0794170000	3ee4_A.pdb:1.1623000000):0.5813790000	(1mty_D.pdb:1.3996870000	3dhg_A.pdb:1.7581680000):2.2719100000):0.0086562800):0.6175480000):0.1508320000	(((2inc_B.pdb:1.6682140000	2inp_C.pdb:1.5844860000):2.6893600000	((2uw1_A.pdb:0.0000020000	2uw1_B.pdb:0.0135940000):0.0945990000	1afr_A.pdb:0.1101510000):0.4798860000):0.7062450000	1za0_A.pdb:1.7891980000):0.5231610000):0.8009350000	((1lko_A.pdb:0.9353390000	1yuz_A.pdb:0.6930140000):2.0854100000	3qhb_A.pdb:1.4259760000):0.6092200000):0.2397040000	((((((1lb3_A.pdb:0.0803900000	2za7_A.pdb:0.0951260000):0.3481460000	1bg7_A.pdb:0.1179270000):0.0846122000	1r03_A.pdb:0.2922990000):0.4806990000	1z6o_M.pdb:0.9083640000):0.2234810000	1mty_B.pdb:3.5122630000):0.0000020492	(((1eum_A.pdb:0.6061520000	1krq_A.pdb:0.2479060000):0.7165280000	3e6s_A.pdb:1.2046830000):0.1055820000	(2jd7_A.pdb:0.5265450000	1vlg_A.pdb:0.2968590000):0.2328220000):0.2975010000):0.3693320000):0.6725010000	((((1bcf_A.pdb:0.0000010000	3e1q_A.pdb:0.0067600000):0.3289290000	2fkz_A.pdb:0.1372450000):0.4022830000	1jgc_A.pdb:0.2705510000):0.9016710000	1nfv_A.pdb:1.1065450000):0.1971250000):0.2155000000	2vzb_A.pdb:1.2139900000):0.5506750000):1.2264600000):0.0704058000):0.1827330000):0.0882299000	(1n1q_A.pdb:0.4490320000	2chp_A.pdb:0.6522470000):0.0517856000);
(1ji5_A.pdb:0.3023960000	(1jig_A.pdb:0.2501990000	((1qgh_A.pdb:0.3952220000	2ux1_A.pdb:0.8441120000):0.2808130000	((1ji4_A.pdb:0.6987970000	2fjc_A.pdb:0.9075830000):0.3031560000	((((1dps_A.pdb:0.0198910000	1jts_A.pdb:0.0000020000):0.5537000000	1o9r_A.pdb:0.2403950000):0.5377730000	1uvh_A.pdb:0.9119750000):0.3232890000	((1tjo_A.pdb:0.0000010000	1tk6_A.pdb:0.0000010000):0.8051340000	(((((2fzf_A.pdb:2.5795230000	(((((((((((1z6o_A.pdb:1.8696330000	1otk_A.pdb:1.3414630000):3.3839100000	1w68_A.pdb:0.0181170000):0.0161197000	2uw2_A.pdb:0.0000020000):0.2293740000	1jk0_A.pdb:0.1470310000):1.4998700000	((1oqu_A.pdb:0.1742850000	1uzr_A.pdb:0.1705120000):0.1776770000	1r2f_A.pdb:0.0762020000):1.3044100000):0.4371100000	1mxr_A.pdb:1.4894760000):0.3508480000	3ee4_A.pdb:1.7069000000):0.5940270000	1za0_A.pdb:1.7162120000):0.1778600000	(1mty_D.pdb:1.5373140000	3dhg_A.pdb:1.2506060000):1.7779000000):0.3067830000	(2inc_B.pdb:1.6944560000	2inp_C.pdb:0.9976370000):3.6570800000):0.3703970000	((2uw1_A.pdb:0.0000020000	2uw1_B.pdb:0.0045340000):0.0734970000	1afr_A.pdb:0.1155540000):1.4817600000):0.1363630000):0.4035330000	3qhb_A.pdb:0.6801270000):0.2949440000	(1lko_A.pdb:1.2458810000	1yuz_A.pdb:0.8853900000):1.6321200000):0.8322270000	(((((1bcf_A.pdb:0.0000010000	3e1q_A.pdb:0.0059470000):0.3472130000	2fkz_A.pdb:0.1966820000):0.1920980000	1jgc_A.pdb:0.3761340000):0.8153200000	1nfv_A.pdb:0.9619220000):0.4080750000	(((((1lb3_A.pdb:0.0793510000	2za7_A.pdb:0.0983210000):0.3092890000	(1bg7_A.pdb:0.0625530000	1r03_A.pdb:0.3578070000):0.1191100000):0.2586670000	1z6o_M.pdb:1.1998730000):0.2984250000	((((1eum_A.pdb:0.6027710000	1krq_A.pdb:0.5603000000):0.4621080000	3e6s_A.pdb:1.2415800000):0.2858810000	2jd7_A.pdb:0.2433230000):0.2836660000	1vlg_A.pdb:0.3215180000):0.4530800000):0.2341470000	1mty_B.pdb:3.3161470000):0.8037620000):0.1039820000):0.1039140000	2vzb_A.pdb:1.6888410000):0.8155960000):0.4823710000):0.3535990000):0.2062230000):0.1280590000):0.1044250000	(1n1q_A.pdb:0.2395740000	2chp_A.pdb:0.5099900000):0.1198760000);
(1ji5_A.pdb:0.2417590000	(1jig_A.pdb:0.1897690000	((1qgh_A.pdb:0.3676740000	(2ux1_A.pdb:0.3084950000	(((1dps_A.pdb:0.0086660000	1jts_A.pdb:0.0113210000):0.2054900000	1o9r_A.pdb:0.3537660000):0.5946130000	1uvh_A.pdb:1.0043930000):0.8163500000):0.3989940000):0.3512010000	(1ji4_A.pdb:0.8536070000	2fjc_A.pdb:0.8415040000):0.2652320000):0.2543510000):0.1359760000	((1n1q_A.pdb:0.3999390000	2chp_A.pdb:0.5152590000):0.0709459000	((1tjo_A.pdb:0.0000010000	1tk6_A.pdb:0.0000020000):1.3802000000	((((((2fzf_A.pdb:2.1586250000	((((1z6o_A.pdb:1.9847480000	1otk_A.pdb:2.5300250000):1.4148800000	(1jk0_A.pdb:0.0338520000	(2uw2_A.pdb:0.0157890000	1w68_A.pdb:0.0089870000):0.3215790000):1.3448400000):0.4534580000	((1oqu_A.pdb:0.2190310000	1uzr_A.pdb:0.0914870000):0.1199040000	1r2f_A.pdb:0.2067440000):1.8916900000):0.6671540000	(((1mxr_A.pdb:1.6943720000	3ee4_A.pdb:1.1915720000):0.4255820000	(1mty_D.pdb:1.5213260000	3dhg_A.pdb:1.3018010000):1.7645900000):0.0935111000	(((2inc_B.pdb:1.2515270000	2inp_C.pdb:1.5577010000):2.5531100000	((2uw1_A.pdb:0.0000020000	2uw1_B.pdb:0.0094280000):0.0590361000	1afr_A.pdb:0.0776050000):1.1385100000):0.5685030000	1za0_A.pdb:2.0117480000):0.7727300000):0.0881957000):0.2176150000):0.3733220000	3qhb_A.pdb:1.4484340000):0.3832620000	(1lko_A.pdb:1.0391010000	1yuz_A.pdb:0.4112890000):1.6072700000):0.2008830000	((((((((1lb3_A.pdb:0.1458050000	2za7_A.pdb:0.0692840000):0.4172710000	(1bg7_A.pdb:0.1157390000	1r03_A.pdb:0.2656170000):0.0960911000):0.2715260000	1z6o_M.pdb:1.0384770000):0.2954410000	3e6s_A.pdb:0.8816260000):0.0983742000	1mty_B.pdb:3.5499230000):0.2820450000	(1eum_A.pdb:0.3618890000	1krq_A.pdb:0.4059500000):0.3616050000):0.2173150000	2jd7_A.pdb:0.3181130000):0.1207360000	1vlg_A.pdb:0.1982540000):1.0691300000):0.4253520000	((((1bcf_A.pdb:0.0000010000	3e1q_A.pdb:0.0067930000):0.2652280000	2fkz_A.pdb:0.1604460000):0.3380740000	1jgc_A.pdb:0.2975440000):0.9260120000	1nfv_A.pdb:0.5395870000):0.3185930000):0.4914320000	2vzb_A.pdb:1.2156600000):0.4770480000):0.7807930000):0.0262286000);
(1ji5_A.pdb:0.3052290000	((1jig_A.pdb:0.0609120000	((1qgh_A.pdb:0.2782630000	2ux1_A.pdb:0.9944640000):0.4731890000	(1ji4_A.pdb:0.7457770000	2fjc_A.pdb:0.9415870000):0.5160670000):0.2717460000):0.0966592000	((((1dps_A.pdb:0.0051740000	1jts_A.pdb:0.0141680000):0.5958470000	1o9r_A.pdb:0.3182150000):0.5786340000	1uvh_A.pdb:1.1142760000):0.5139700000	((1tjo_A.pdb:0.0000010000	1tk6_A.pdb:0.0000010000):1.1527700000	(((((2fzf_A.pdb:2.2846010000	(((((((1z6o_A.pdb:0.4693380000	1otk_A.pdb:3.1837380000):2.1303900000	(2inc_B.pdb:1.8673090000	2inp_C.pdb:1.5788010000):0.7704220000):0.2817920000	1mty_B.pdb:3.9112620000):0.4758100000	1za0_A.pdb:1.8112740000):0.0786409000	((2uw1_A.pdb:0.0000020000	2uw1_B.pdb:0.0140790000):0.0946886000	1afr_A.pdb:0.0722590000):1.6790200000):0.4373130000	(1mty_D.pdb:1.0972030000	3dhg_A.pdb:1.7971530000):2.0287700000):0.0893417000	(((1oqu_A.pdb:0.1405410000	1uzr_A.pdb:0.1767090000):0.1046660000	1r2f_A.pdb:0.1534580000):1.3635900000	((1mxr_A.pdb:1.9290670000	3ee4_A.pdb:1.3935750000):0.9472610000	(1jk0_A.pdb:0.1309960000	(2uw2_A.pdb:0.0086840000	1w68_A.pdb:0.0300180000):0.2814840000):1.6187100000):0.2657980000):0.4952260000):0.1940520000):0.7956200000	((1lko_A.pdb:0.6794400000	1yuz_A.pdb:0.8043210000):1.5787000000	3qhb_A.pdb:0.9116480000):0.2682690000):0.2230120000	(((((1lb3_A.pdb:0.0840980000	2za7_A.pdb:0.1132530000):0.5238250000	1bg7_A.pdb:0.1042600000):0.0738750000	1r03_A.pdb:0.3449300000):0.3402090000	1z6o_M.pdb:0.8496890000):0.4036170000	(((1eum_A.pdb:0.8135930000	1krq_A.pdb:0.2451220000):0.2941790000	3e6s_A.pdb:1.2423610000):0.2476090000	(2jd7_A.pdb:0.3744780000	1vlg_A.pdb:0.3003990000):0.3599150000):0.1696080000):0.9110680000):0.4160870000	((((1bcf_A.pdb:0.0000010000	3e1q_A.pdb:0.0000030000):0.3380830000	2fkz_A.pdb:0.1710620000):0.3783520000	1jgc_A.pdb:0.2369020000):0.8986720000	1nfv_A.pdb:0.3097950000):0.4762230000):0.4027860000	2vzb_A.pdb:1.5464740000):0.3553070000):0.7354080000):0.5241420000):0.1691330000	(1n1q_A.pdb:0.5621270000	2chp_A.pdb:0.7566530000):0.0899578000);
(1ji5_A.pdb:0.2898750000	(1jig_A.pdb:0.2738060000	((1qgh_A.pdb:0.5753090000	2ux1_A.pdb:0.8453620000):0.3658520000	((1ji4_A.pdb:0.8572830000	2fjc_A.pdb:0.7315460000):0.1333640000	((((1dps_A.pdb:0.0049930000	1jts_A.pdb:0.0000020000):0.4622240000	1o9r_A.pdb:0.4958490000):0.5852570000	1uvh_A.pdb:0.8010160000):0.4461950000	((1tjo_A.pdb:0.0000020000	1tk6_A.pdb:0.0000010000):0.8345330000	(((((2fzf_A.pdb:2.1020750000	(((1z6o_A.pdb:0.7810830000	1otk_A.pdb:1.7532520000):2.7235200000	((((2inc_B.pdb:1.5735390000	2inp_C.pdb:1.0053260000):1.3322700000	1mty_B.pdb:2.5756400000):1.4112600000	1za0_A.pdb:1.4833540000):0.6651980000	((2uw1_A.pdb:0.0000020000	2uw1_B.pdb:0.0085310000):0.0316001000	1afr_A.pdb:0.1724390000):1.3205600000):0.3449080000):0.3897740000	((((1oqu_A.pdb:0.1631430000	1uzr_A.pdb:0.1158050000):0.1953260000	1r2f_A.pdb:0.0783890000):1.2887000000	((1mxr_A.pdb:1.1473210000	(1jk0_A.pdb:0.0088160000	(2uw2_A.pdb:0.0203150000	1w68_A.pdb:0.0121870000):0.3574440000):1.7866500000):0.2495740000	3ee4_A.pdb:1.3400670000):0.6798840000):0.6968970000	(1mty_D.pdb:1.6433970000	3dhg_A.pdb:1.1045150000):1.6342600000):0.1093890000):0.2614450000):0.1545730000	(((((1lb3_A.pdb:0.0902970000	2za7_A.pdb:0.0795020000):0.4214220000	1bg7_A.pdb:0.1137760000):0.0631074000	1r03_A.pdb:0.3956320000):0.3297470000	1z6o_M.pdb:0.8632900000):0.5171790000	(((1eum_A.pdb:0.6950220000	1krq_A.pdb:0.3956120000):0.4015830000	3e6s_A.pdb:1.2969270000):0.1358200000	(2jd7_A.pdb:0.4464050000	1vlg_A.pdb:0.3192920000):0.1907940000):0.1014060000):0.9051520000):0.4784860000	((1lko_A.pdb:1.5458310000	1yuz_A.pdb:0.3649470000):1.9709900000	3qhb_A.pdb:1.4472590000):0.1419590000):0.5324170000	((((1bcf_A.pdb:0.0000010000	3e1q_A.pdb:0.0000030000):0.3467040000	2fkz_A.pdb:0.2113120000):0.5292340000	1jgc_A.pdb:0.2332720000):0.7152530000	1nfv_A.pdb:0.9127100000):0.4883720000):0.7125130000	2vzb_A.pdb:0.9754090000):1.1325700000):0.4565890000):0.6595970000):0.3154590000):0.2240180000):0.1028130000	(1n1q_A.pdb:0.5057620000	2chp_A.pdb:0.7203940000):0.1355700000);
(1ji5_A.pdb:0.4038720000	(1jig_A.pdb:0.2313620000	((1qgh_A.pdb:0.3526360000	2ux1_A.pdb:1.0092950000):0.2693210000	(1ji4_A.pdb:0.9824000000	2fjc_A.pdb:1.0355940000):0.4856910000):0.3208980000):0.0780992000	((1n1q_A.pdb:0.3114620000	((((1dps_A.pdb:0.0129740000	1jts_A.pdb:0.0000020000):0.4604360000	1o9r_A.pdb:0.3180760000):0.3792620000	1uvh_A.pdb:0.9460350000):0.6094800000	((1tjo_A.pdb:0.0000010000	1tk6_A.pdb:0.0000010000):1.2066700000	((((((((2fzf_A.pdb:2.2098340000	((1z6o_A.pdb:2.0686340000	1otk_A.pdb:1.4717070000):2.4571200000	(((1oqu_A.pdb:0.2000680000	1uzr_A.pdb:0.1918620000):0.1529260000	1r2f_A.pdb:0.1519810000):1.8339000000	((1mxr_A.pdb:1.5564840000	3ee4_A.pdb:1.8670390000):0.4230890000	(1jk0_A.pdb:0.1711710000	(2uw2_A.pdb:0.0346070000	1w68_A.pdb:0.0000020000):0.3095910000):1.5389200000):0.7548920000):0.0238411000):0.4925340000):0.0000025950	(((((2inc_B.pdb:1.0587660000	2inp_C.pdb:1.5847910000):3.3820900000	2uw1_B.pdb:0.0000020000):0.0091513000	2uw1_A.pdb:0.0000020000):0.0798924000	1afr_A.pdb:0.1431720000):1.2209600000	1za0_A.pdb:1.8239860000):0.2933000000):0.1529180000	(1mty_D.pdb:1.5807510000	3dhg_A.pdb:1.6521840000):2.6116200000):0.5873260000	3qhb_A.pdb:1.2898090000):0.1911880000	(1lko_A.pdb:0.6817130000	1yuz_A.pdb:0.8211050000):2.2145200000):0.4708990000	(((((1lb3_A.pdb:0.1008680000	2za7_A.pdb:0.1042030000):0.3521000000	(1bg7_A.pdb:0.2203620000	1r03_A.pdb:0.2813680000):0.0366094000):0.7647720000	1z6o_M.pdb:0.7862800000):0.3370430000	(((1eum_A.pdb:0.6329630000	1krq_A.pdb:0.2405550000):0.3050440000	3e6s_A.pdb:1.1665360000):0.1681100000	(2jd7_A.pdb:0.2894420000	1vlg_A.pdb:0.4657320000):0.1836660000):0.2695680000):0.1399530000	1mty_B.pdb:4.2160130000):0.5834400000):0.4194880000	((((1bcf_A.pdb:0.0000010000	3e1q_A.pdb:0.0000030000):0.4143100000	2fkz_A.pdb:0.2356860000):0.3408110000	1jgc_A.pdb:0.3727330000):0.8502750000	1nfv_A.pdb:0.9226110000):0.2987950000):0.4735250000	2vzb_A.pdb:1.2884190000):0.4388710000):0.5386530000):0.5191160000):0.1439950000	2chp_A.pdb:0.8262350000):0.0811085000);
(1ji5_A.pdb:0.1990310000	(1jig_A.pdb:0.1875780000	(1n1q_A.pdb:0.4520670000	(((1qgh_A.pdb:0.4271370000	(2ux1_A.pdb:0.8063460000	(((1dps_A.pdb:0.0000010000	1jts_A.pdb:0.0195230000):0.3727500000	1o9r_A.pdb:0.3721020000):0.2538650000	1uvh_A.pdb:1.4254010000):0.5955590000):0.2255930000):0.4674450000	(1ji4_A.pdb:0.7236060000	2fjc_A.pdb:0.7920950000):0.4870570000):0.0846016000	((1tjo_A.pdb:0.0000010000	1tk6_A.pdb:0.0000010000):1.4721400000	((((((2fzf_A.pdb:1.0590550000	(1lko_A.pdb:0.8881730000	1yuz_A.pdb:0.8815620000):1.3753900000):0.8928150000	((1z6o_A.pdb:2.1685910000	1otk_A.pdb:0.8136010000):2.7245900000	((((1oqu_A.pdb:0.2331830000	1r2f_A.pdb:0.3210190000):0.0739163000	1uzr_A.pdb:0.1119620000):2.0651100000	(((1mxr_A.pdb:2.3431560000	(1jk0_A.pdb:0.0000020000	(2uw2_A.pdb:0.0277340000	1w68_A.pdb:0.0231430000):0.3021840000):1.4145500000):0.5011010000	3ee4_A.pdb:1.1342570000):0.4087460000	(1mty_D.pdb:1.1979500000	3dhg_A.pdb:1.9073510000):1.7178200000):0.3878990000):0.2699570000	((((2inc_B.pdb:1.9697390000	2inp_C.pdb:0.0536610000):3.6895200000	1mty_B.pdb:1.5084380000):0.7541050000	1za0_A.pdb:1.4061370000):1.2043100000	((2uw1_A.pdb:0.0000020000	2uw1_B.pdb:0.0000020000):0.0220549000	1afr_A.pdb:0.1556960000):1.3454700000):0.4038470000):0.1601630000):0.0536996000):0.2360380000	3qhb_A.pdb:1.2303600000):0.2288680000	(((((1lb3_A.pdb:0.1109090000	2za7_A.pdb:0.0551970000):0.3393120000	1bg7_A.pdb:0.0946610000):0.0575213000	1r03_A.pdb:0.3335270000):0.1132750000	1z6o_M.pdb:1.0820530000):0.4888380000	((((1eum_A.pdb:0.4289570000	1krq_A.pdb:0.5497580000):0.4391930000	2jd7_A.pdb:0.3997650000):0.1300540000	1vlg_A.pdb:0.2854130000):0.3709380000	3e6s_A.pdb:1.1061610000):0.1035950000):0.7125240000):0.3808160000	((((1bcf_A.pdb:0.0000010000	3e1q_A.pdb:0.0061700000):0.3425820000	2fkz_A.pdb:0.1250920000):0.3773360000	1jgc_A.pdb:0.4063750000):0.7534520000	1nfv_A.pdb:0.7220680000):0.4498940000):0.0971186000	2vzb_A.pdb:1.7180000000):0.6644040000):0.6665720000):0.0562712000):0.1214230000):0.0762384000	2chp_A.pdb:0.7574270000);
(1ji5_A.pdb:0.1583300000	(1jig_A.pdb:0.2083680000	((1n1q_A.pdb:0.1728660000	((((1dps_A.pdb:0.0000400000	1jts_A.pdb:0.0129640000):0.3138070000	1o9r_A.pdb:0.3092770000):0.5402240000	1uvh_A.pdb:1.2075250000):0.4194190000	((1tjo_A.pdb:0.0000010000	1tk6_A.pdb:0.0000020000):0.5792830000	(((((((2fzf_A.pdb:2.6604370000	(((((1z6o_A.pdb:2.8315090000	1otk_A.pdb:2.4736400000):1.0868200000	(((1oqu_A.pdb:0.2238730000	1uzr_A.pdb:0.1243440000):0.2099650000	1r2f_A.pdb:0.1563910000):1.5706900000	(1jk0_A.pdb:0.0219040000	(2uw2_A.pdb:0.0223500000	1w68_A.pdb:0.0219010000):0.3705540000):1.2993500000):0.0800571000):0.3550390000	(1mxr_A.pdb:1.7899550000	3ee4_A.pdb:1.3632370000):0.7726420000):0.2379950000	1za0_A.pdb:2.0226760000):0.0533513000	(1mty_D.pdb:1.2412140000	3dhg_A.pdb:1.1882780000):1.9130600000):0.3056380000):0.2700650000	((2inc_B.pdb:1.1484430000	2inp_C.pdb:1.0836360000):3.2215200000	((2uw1_A.pdb:0.0000020000	2uw1_B.pdb:0.0041990000):0.0233438000	1afr_A.pdb:0.1593650000):0.9201710000):0.6503690000):0.3505370000	3qhb_A.pdb:1.3547660000):0.4276610000	(1lko_A.pdb:1.5188020000	1yuz_A.pdb:0.7159060000):1.8159300000):0.3406960000	((((((1lb3_A.pdb:0.1132280000	2za7_A.pdb:0.0621310000):0.3708190000	1bg7_A.pdb:0.1400000000):0.0130812000	1r03_A.pdb:0.2817710000):0.4249820000	1z6o_M.pdb:1.0876310000):0.2132880000	1mty_B.pdb:3.5436160000):0.0490902000	((((1eum_A.pdb:0.6897820000	1krq_A.pdb:0.2969260000):0.4739640000	3e6s_A.pdb:1.2366820000):0.1155140000	2jd7_A.pdb:0.3223480000):0.2779960000	1vlg_A.pdb:0.2575000000):0.4665580000):1.0118500000):0.4029390000	((((1bcf_A.pdb:0.0000010000	3e1q_A.pdb:0.0113830000):0.2226110000	2fkz_A.pdb:0.2069010000):0.4691670000	1jgc_A.pdb:0.3782970000):0.8498900000	1nfv_A.pdb:0.9717080000):0.2968720000):0.1188150000	2vzb_A.pdb:1.0298920000):0.6491350000):0.4442270000):0.5350510000):0.0799691000	2chp_A.pdb:0.5128520000):0.0922214000):0.0987302000	((1qgh_A.pdb:0.2665420000	2ux1_A.pdb:0.6478750000):0.3389050000	(1ji4_A.pdb:0.8664140000	2fjc_A.pdb:0.8446680000):0.4661290000):0.2559450000);
(1ji5_A.pdb:0.2791430000	(1jig_A.pdb:0.2473380000	(((1qgh_A.pdb:0.2922160000	2ux1_A.pdb:0.5959540000):0.4237570000	((1ji4_A.pdb:0.6858610000	2fjc_A.pdb:1.0656480000):0.1102260000	((1tjo_A.pdb:0.0000010000	1tk6_A.pdb:0.0000010000):1.1718700000	(((((2fzf_A.pdb:1.7949770000	((((1z6o_A.pdb:2.7281370000	1otk_A.pdb:1.3312930000):1.3099600000	(1jk0_A.pdb:0.1056490000	(2uw2_A.pdb:0.0000020000	1w68_A.pdb:0.0305200000):0.2386310000):1.1424700000):0.0344785000	((1oqu_A.pdb:0.1707290000	1uzr_A.pdb:0.1099460000):0.1414560000	1r2f_A.pdb:0.1755840000):2.2675100000):0.3851310000	((1mxr_A.pdb:1.5737660000	3ee4_A.pdb:1.2471640000):0.8155660000	((((2inc_B.pdb:1.0814020000	2inp_C.pdb:1.7440540000):2.5813400000	((2uw1_A.pdb:0.0000020000	2uw1_B.pdb:0.0088590000):0.0164932000	1afr_A.pdb:0.1695210000):0.7490190000):1.0805800000	1za0_A.pdb:1.2269500000):0.2855570000	(1mty_D.pdb:1.8235230000	3dhg_A.pdb:0.9708690000):1.9278900000):0.5436740000):0.2544170000):0.2549720000):0.3170990000	3qhb_A.pdb:1.3193230000):0.6759330000	((1lko_A.pdb:1.1577730000	1yuz_A.pdb:0.5797460000):1.1948800000	(((((((1lb3_A.pdb:0.1037460000	2za7_A.pdb:0.0512270000):0.5290020000	1bg7_A.pdb:0.1426890000):0.0605526000	1r03_A.pdb:0.2156480000):0.4576130000	1z6o_M.pdb:1.2524860000):0.5316800000	1mty_B.pdb:3.3818070000):0.4120140000	(((1eum_A.pdb:0.5339940000	1krq_A.pdb:0.3857830000):0.6200180000	2jd7_A.pdb:0.3085540000):0.2252280000	3e6s_A.pdb:1.5982580000):0.2989440000):0.0562995000	1vlg_A.pdb:0.0772830000):1.3661400000):0.0591102000):0.4603200000	(2vzb_A.pdb:1.3588940000	(((1bcf_A.pdb:0.0000010000	3e1q_A.pdb:0.0061850000):0.2733300000	2fkz_A.pdb:0.1382910000):0.5694340000	1jgc_A.pdb:0.2651420000):0.7274850000):0.1967380000):0.4137650000	1nfv_A.pdb:0.8378000000):0.8889350000):0.6693010000):0.3117700000):0.1780740000	(((1dps_A.pdb:0.0118550000	1jts_A.pdb:0.0000030000):0.2827910000	1o9r_A.pdb:0.2621270000):0.3479570000	1uvh_A.pdb:0.8083710000):0.7974840000):0.0998779000):0.0542653000	(1n1q_A.pdb:0.3200210000	2chp_A.pdb:0.7699260000):0.1200500000);
(1ji5_A.pdb:0.1812160000	((1jig_A.pdb:0.2500270000	(((1qgh_A.pdb:0.3964750000	(2ux1_A.pdb:0.5233830000	(((1dps_A.pdb:0.0000010000	1jts_A.pdb:0.0131090000):0.2962060000	1o9r_A.pdb:0.4976410000):0.5261190000	1uvh_A.pdb:1.3934120000):0.9472920000):0.2627170000):0.6115650000	(1ji4_A.pdb:0.8916520000	2fjc_A.pdb:0.8754210000):0.6607360000):0.1334310000	((1tjo_A.pdb:0.0000010000	1tk6_A.pdb:0.0000010000):0.9893160000	((((((((2fzf_A.pdb:1.8861940000	(1z6o_A.pdb:1.2644350000	1otk_A.pdb:2.1519760000):1.7195700000):0.2232470000	(((2inc_B.pdb:2.1817380000	2inp_C.pdb:0.8657630000):2.0317500000	1mty_B.pdb:2.1033500000):0.7067640000	1za0_A.pdb:1.5266710000):0.1615310000):0.3336940000	((2uw1_A.pdb:0.0000020000	2uw1_B.pdb:0.0087370000):0.0606114000	1afr_A.pdb:0.1561950000):1.2426700000):0.2193580000	((((((1oqu_A.pdb:0.1803820000	1uzr_A.pdb:0.0817750000):0.1875220000	1r2f_A.pdb:0.0586180000):2.1172900000	(1jk0_A.pdb:0.1126610000	(2uw2_A.pdb:0.0087740000	1w68_A.pdb:0.0245120000):0.3131380000):1.1484300000):0.4245020000	1mxr_A.pdb:1.2553400000):0.5269500000	3ee4_A.pdb:1.4834300000):0.4068140000	(1mty_D.pdb:1.3017620000	3dhg_A.pdb:1.5358400000):2.0750400000):0.2482010000):0.4030600000	3qhb_A.pdb:1.5745010000):0.2007610000	(((((1lb3_A.pdb:0.0791420000	2za7_A.pdb:0.0855570000):0.4269110000	1bg7_A.pdb:0.1166530000):0.0812857000	1r03_A.pdb:0.2935930000):0.2760810000	1z6o_M.pdb:0.9250450000):0.2602330000	((((1eum_A.pdb:0.6193470000	1krq_A.pdb:0.3147090000):0.4804370000	3e6s_A.pdb:1.0830470000):0.2061470000	2jd7_A.pdb:0.3338810000):0.1721520000	1vlg_A.pdb:0.3164660000):0.4356220000):0.4866250000):0.2137330000	(1lko_A.pdb:0.7584950000	1yuz_A.pdb:1.0219430000):1.3368900000):0.4918130000	(2vzb_A.pdb:1.5637540000	((((1bcf_A.pdb:0.0000010000	3e1q_A.pdb:0.0067950000):0.3621100000	2fkz_A.pdb:0.0990400000):0.4164430000	1jgc_A.pdb:0.7643280000):0.4360800000	1nfv_A.pdb:1.1102840000):0.5116790000):0.0000022856):0.4761570000):1.1858700000):0.0972746000):0.0558999000	1n1q_A.pdb:0.4596660000):0.0940079000	2chp_A.pdb:0.8013150000);
(1ji5_A.pdb:0.3278550000	(1jig_A.pdb:0.2374890000	((1qgh_A.pdb:0.4165400000	(2ux1_A.pdb:0.4909600000	(((1dps_A.pdb:0.0000010000	1jts_A.pdb:0.0120040000):0.3508400000	1o9r_A.pdb:0.2743310000):0.4881010000	1uvh_A.pdb:0.9540540000):0.5828250000):0.2743810000):0.2327390000	((1ji4_A.pdb:0.6290970000	2fjc_A.pdb:1.1078660000):0.1899320000	((1tjo_A.pdb:0.0000010000	1tk6_A.pdb:0.0000010000):1.3662300000	((((((2fzf_A.pdb:2.2797860000	(1lko_A.pdb:0.9720940000	1yuz_A.pdb:0.8808300000):1.0990000000):0.4283540000	3qhb_A.pdb:0.8088840000):0.4769380000	((((((((1z6o_A.pdb:2.4516330000	1otk_A.pdb:1.3623850000):3.0531400000	(2uw2_A.pdb:0.0072640000	1w68_A.pdb:0.0132900000):0.2763060000):0.1266790000	1jk0_A.pdb:0.0000020000):1.4770200000	((1oqu_A.pdb:0.0972150000	1uzr_A.pdb:0.1204340000):0.1204160000	1r2f_A.pdb:0.2222090000):1.9194300000):0.4206120000	1mxr_A.pdb:1.1857540000):0.6487970000	3ee4_A.pdb:1.6213350000):0.3390670000	((1mty_D.pdb:1.2360490000	3dhg_A.pdb:1.6062890000):1.7670100000	1za0_A.pdb:1.9405000000):0.2750570000):0.2215530000	((2inc_B.pdb:1.5671750000	2inp_C.pdb:0.9824110000):3.6166100000	((2uw1_A.pdb:0.0000020000	2uw1_B.pdb:0.0317170000):0.0682036000	1afr_A.pdb:0.1686190000):1.0629300000):0.7093160000):1.2075800000):0.3294400000	(((((1lb3_A.pdb:0.0686480000	2za7_A.pdb:0.1139650000):0.2814600000	(1bg7_A.pdb:0.1509970000	1r03_A.pdb:0.3716870000):0.0845127000):0.3716980000	1z6o_M.pdb:1.0810880000):0.3085000000	1mty_B.pdb:4.3920100000):0.0000022356	((((1eum_A.pdb:0.4310070000	1krq_A.pdb:0.4244720000):0.4731150000	3e6s_A.pdb:1.3654060000):0.3227170000	2jd7_A.pdb:0.1971670000):0.2993490000	1vlg_A.pdb:0.2500810000):0.7883210000):0.3999170000):0.4990340000	((((1bcf_A.pdb:0.0000010000	3e1q_A.pdb:0.0000030000):0.2772030000	2fkz_A.pdb:0.2547820000):0.2478400000	1jgc_A.pdb:0.3168510000):0.6677240000	1nfv_A.pdb:1.4336140000):0.5788010000):0.1550340000	2vzb_A.pdb:1.3485280000):0.3893660000):0.7606530000):0.2262520000):0.1701420000):0.0619832000	(1n1q_A.pdb:0.3097450000	2chp_A.pdb:0.4882720000):0.0759474000);
(1ji5_A.pdb:0.3367050000	1jig_A.pdb:0.1511930000	((1n1q_A.pdb:0.3090600000	(((1qgh_A.pdb:0.4045950000	2ux1_A.pdb:0.3885870000):0.3424700000	(1ji4_A.pdb:0.7181460000	2fjc_A.pdb:0.7340030000):0.2089500000):0.1957710000	((((1dps_A.pdb:0.0000020000	1jts_A.pdb:0.0265060000):0.3540940000	1o9r_A.pdb:0.2136080000):0.4721560000	1uvh_A.pdb:0.7505790000):0.6466400000	((1tjo_A.pdb:0.0000010000	1tk6_A.pdb:0.0000020000):0.9527820000	((((((2fzf_A.pdb:1.7924480000	((((1z6o_A.pdb:2.3888680000	1otk_A.pdb:1.4691450000):2.0200300000	(1jk0_A.pdb:0.0395540000	(2uw2_A.pdb:0.0055610000	1w68_A.pdb:0.0126090000):0.3276050000):1.2339900000):0.7988270000	((1oqu_A.pdb:0.1928820000	1uzr_A.pdb:0.1353350000):0.1753680000	1r2f_A.pdb:0.1152240000):1.0009200000):0.1910590000	((1mxr_A.pdb:1.6046020000	3ee4_A.pdb:1.5176920000):0.5646010000	((((2inc_B.pdb:1.0382360000	2inp_C.pdb:1.2339590000):2.5302100000	(1mty_D.pdb:1.6318170000	3dhg_A.pdb:1.1949420000):0.6684070000):1.1494100000	((2uw1_A.pdb:0.0000020000	2uw1_B.pdb:0.0042620000):0.0847789000	1afr_A.pdb:0.1038820000):1.3785800000):0.3224120000	1za0_A.pdb:2.0422340000):0.2501520000):0.4981430000):0.2943150000):0.3531420000	(((((1lb3_A.pdb:0.0611370000	2za7_A.pdb:0.0323690000):0.4082870000	(1bg7_A.pdb:0.0613740000	1r03_A.pdb:0.2650310000):0.0153836000):0.4415680000	1z6o_M.pdb:0.8225030000):0.4685240000	((((1eum_A.pdb:0.4162490000	1krq_A.pdb:0.3034310000):0.3621120000	3e6s_A.pdb:1.4145390000):0.2855730000	2jd7_A.pdb:0.2429160000):0.3782370000	1vlg_A.pdb:0.1781970000):0.3690530000):0.0000021045	1mty_B.pdb:3.1998220000):1.0204600000):0.4093330000	3qhb_A.pdb:1.4172370000):0.2147420000	(1lko_A.pdb:1.4453780000	1yuz_A.pdb:0.4281430000):1.8239400000):0.4405440000	(2vzb_A.pdb:1.3885530000	(((1bcf_A.pdb:0.0000010000	3e1q_A.pdb:0.0195840000):0.2221990000	2fkz_A.pdb:0.1927220000):0.5052150000	1jgc_A.pdb:0.4383050000):0.5854840000):0.0000022323):0.4689220000	1nfv_A.pdb:0.8866530000):0.8381220000):0.5960210000):0.3118800000):0.0841992000):0.1624010000	2chp_A.pdb:0.8548050000):0.0685309000);
(1ji5_A.pdb:0.3192660000	(1jig_A.pdb:0.2146310000	(((1qgh_A.pdb:0.3743160000	2ux1_A.pdb:0.5456240000):0.2112460000	(1ji4_A.pdb:0.7154750000	2fjc_A.pdb:0.7292210000):0.5697430000):0.3061590000	((((1dps_A.pdb:0.0000010000	1jts_A.pdb:0.0260690000):0.4439140000	1o9r_A.pdb:0.2925430000):0.4599110000	1uvh_A.pdb:1.1367230000):0.7641760000	((1tjo_A.pdb:0.0000010000	1tk6_A.pdb:0.0000010000):1.3234100000	((((2fzf_A.pdb:3.1294980000	((1lko_A.pdb:0.6718400000	1yuz_A.pdb:0.9772410000):1.6056700000	3qhb_A.pdb:0.7376280000):0.1860570000):0.4358760000	(((((((1lb3_A.pdb:0.1184690000	2za7_A.pdb:0.0677490000):0.5440150000	1bg7_A.pdb:0.1636730000):0.1076920000	1r03_A.pdb:0.1906620000):0.0481974000	1z6o_M.pdb:1.6896850000):0.5109910000	((1eum_A.pdb:0.7397800000	1krq_A.pdb:0.2220520000):0.5290910000	(3e6s_A.pdb:1.4015050000	(2jd7_A.pdb:0.3523450000	1vlg_A.pdb:0.4303830000):0.1164870000):0.3017500000):0.4810510000):0.3310550000	1mty_B.pdb:3.6615010000):0.9161730000	((((((1z6o_A.pdb:1.6749740000	1otk_A.pdb:1.6948400000):3.3330500000	(((1oqu_A.pdb:0.1988560000	1uzr_A.pdb:0.1188920000):0.1744570000	1r2f_A.pdb:0.1685200000):1.8257100000	(1jk0_A.pdb:0.1766150000	(2uw2_A.pdb:0.0184370000	1w68_A.pdb:0.0312870000):0.1866090000):0.9152780000):0.0587553000):0.3214060000	(1mty_D.pdb:1.1868680000	3dhg_A.pdb:1.0026660000):1.8490500000):0.5086640000	3ee4_A.pdb:1.5635250000):0.3436400000	1mxr_A.pdb:1.2996190000):0.4331020000	(((((2inc_B.pdb:1.2475730000	2inp_C.pdb:1.3855090000):2.7380300000	2uw1_B.pdb:0.0000020000):0.0187635000	2uw1_A.pdb:0.0000020000):0.0005502850	1afr_A.pdb:0.2079440000):1.0691700000	1za0_A.pdb:2.2843840000):0.9706130000):0.5908840000):0.1914760000):0.0871097000	1nfv_A.pdb:1.2938190000):0.4667090000	(2vzb_A.pdb:1.6234520000	(((1bcf_A.pdb:0.0000010000	3e1q_A.pdb:0.0000030000):0.2102830000	2fkz_A.pdb:0.3583970000):0.2481430000	1jgc_A.pdb:0.4487160000):0.6086010000):0.3310070000):0.4813570000):0.0736137000):0.3271310000):0.0569715000):0.1913640000	(1n1q_A.pdb:0.2951840000	2chp_A.pdb:0.6562160000):0.2310650000);
(1ji5_A.pdb:0.2284670000	((1jig_A.pdb:0.2315730000	((1qgh_A.pdb:0.4376850000	2ux1_A.pdb:0.6006370000):0.3854580000	(1ji4_A.pdb:0.9060250000	2fjc_A.pdb:0.7977520000):0.4021550000):0.2776780000):0.0191547000	(((((1dps_A.pdb:0.0000020000	1jts_A.pdb:0.0000020000):0.4970500000	1o9r_A.pdb:0.2442640000):0.3729180000	1uvh_A.pdb:0.8917520000):0.2743640000	(1tjo_A.pdb:0.0000010000	1tk6_A.pdb:0.0000020000):1.1978900000):0.3256590000	((((2fzf_A.pdb:1.8910450000	(1z6o_A.pdb:2.5560360000	1otk_A.pdb:1.4791140000):1.2855300000):0.6168000000	(((((((1lb3_A.pdb:0.0375640000	2za7_A.pdb:0.1395570000):0.4237760000	1bg7_A.pdb:0.1443270000):0.0813470000	1r03_A.pdb:0.1763090000):0.3529960000	1z6o_M.pdb:0.8307310000):0.2422790000	1mty_B.pdb:2.7458670000):0.2451920000	((((1eum_A.pdb:0.7174800000	1krq_A.pdb:0.1687800000):0.3594930000	3e6s_A.pdb:0.7389560000):0.3356450000	2jd7_A.pdb:0.2378730000):0.1757740000	1vlg_A.pdb:0.2872420000):0.3132760000):0.6157090000	(((((1oqu_A.pdb:0.2132620000	1uzr_A.pdb:0.1053240000):0.1477190000	1r2f_A.pdb:0.1359850000):1.9785300000	((1mxr_A.pdb:1.4367250000	(1jk0_A.pdb:0.1140390000	(2uw2_A.pdb:0.0198480000	1w68_A.pdb:0.0087410000):0.2473970000):1.6333800000):0.4889990000	3ee4_A.pdb:1.6707100000):0.5395630000):0.0877756000	(((2inc_B.pdb:1.2328150000	2inp_C.pdb:1.4902670000):2.1517900000	((2uw1_A.pdb:0.0000020000	2uw1_B.pdb:0.0134080000):0.0336259000	1afr_A.pdb:0.1732750000):0.5859070000):0.7341790000	1za0_A.pdb:2.1962200000):0.8540370000):0.1933170000	(1mty_D.pdb:1.4074450000	3dhg_A.pdb:1.1425060000):2.3680700000):0.4719190000):0.1656220000):0.3197780000	((1lko_A.pdb:0.8371920000	1yuz_A.pdb:0.5236340000):1.0494700000	3qhb_A.pdb:1.2274030000):0.4307670000):0.4984890000	(2vzb_A.pdb:1.2406360000	((((1bcf_A.pdb:0.0000010000	3e1q_A.pdb:0.0067800000):0.2549270000	2fkz_A.pdb:0.0967090000):0.3056260000	1jgc_A.pdb:0.4712000000):0.6055260000	1nfv_A.pdb:1.2239510000):0.6042770000):0.0432615000):1.0580300000):0.3732510000):0.0348550000	(1n1q_A.pdb:0.4614060000	2chp_A.pdb:0.5555750000):0.0439643000);
(1ji5_A.pdb:0.2180210000	((1jig_A.pdb:0.2724080000	((1qgh_A.pdb:0.4945680000	(2ux1_A.pdb:0.5607260000	(((1dps_A.pdb:0.0000010000	1jts_A.pdb:0.0136440000):0.4675920000	1o9r_A.pdb:0.3070160000):0.4289980000	1uvh_A.pdb:1.3124890000):0.5239050000):0.2945530000):0.4022460000	((1ji4_A.pdb:0.8510470000	2fjc_A.pdb:1.0444420000):0.4544640000	((1tjo_A.pdb:0.0000010000	1tk6_A.pdb:0.0000010000):1.2276000000	(((((2fzf_A.pdb:1.9219230000	(1lko_A.pdb:0.6284470000	1yuz_A.pdb:1.1387760000):1.5228000000):0.6509290000	3qhb_A.pdb:1.1478970000):0.5300990000	(((((1z6o_A.pdb:2.7532500000	1otk_A.pdb:1.8559920000):2.7665700000	(1jk0_A.pdb:0.0000020000	(2uw2_A.pdb:0.0307700000	1w68_A.pdb:0.0000020000):0.4251100000):1.5513900000):0.1364170000	((1oqu_A.pdb:0.1619360000	1uzr_A.pdb:0.1267090000):0.1286420000	1r2f_A.pdb:0.2126140000):2.1413000000):0.8732930000	((1mxr_A.pdb:1.5855120000	3ee4_A.pdb:1.6588880000):0.4220660000	(1mty_D.pdb:1.2097740000	3dhg_A.pdb:1.6705730000):1.4533300000):0.0178060000):0.2215560000	(((2inc_B.pdb:0.9631190000	2inp_C.pdb:2.6867020000):3.1600600000	((2uw1_A.pdb:0.0000020000	2uw1_B.pdb:0.0130360000):0.0735119000	1afr_A.pdb:0.1055900000):0.9578010000):0.5253800000	1za0_A.pdb:1.9319510000):0.3225330000):0.4563130000):0.0907516000	(((((1lb3_A.pdb:0.0673910000	2za7_A.pdb:0.0935270000):0.4104630000	(1bg7_A.pdb:0.1470840000	1r03_A.pdb:0.3141330000):0.0753610000):0.2530360000	1z6o_M.pdb:0.9834600000):0.3908870000	1mty_B.pdb:3.5290700000):0.0000027257	(((1eum_A.pdb:0.8659870000	1krq_A.pdb:0.3823630000):0.3761960000	3e6s_A.pdb:1.0211360000):0.1957610000	(2jd7_A.pdb:0.3396200000	1vlg_A.pdb:0.2718950000):0.2045720000):0.4076640000):0.6223270000):0.7797140000	(2vzb_A.pdb:1.2598390000	((((1bcf_A.pdb:0.0000010000	3e1q_A.pdb:0.0000030000):0.2808360000	2fkz_A.pdb:0.1752730000):0.3460500000	1jgc_A.pdb:0.2938680000):0.5477900000	1nfv_A.pdb:0.8079030000):0.5888470000):0.0511661000):0.3623560000):0.9872820000):0.1486930000):0.1811400000):0.1095260000	1n1q_A.pdb:0.5027070000):0.0437917000	2chp_A.pdb:0.6926520000);
(1ji5_A.pdb:0.4250110000	(1jig_A.pdb:0.2128430000	(((1qgh_A.pdb:0.2848620000	2ux1_A.pdb:0.6496390000):0.2477210000	(((1dps_A.pdb:0.0000020000	1jts_A.pdb:0.0118220000):0.2012240000	1o9r_A.pdb:0.3673840000):0.3700660000	1uvh_A.pdb:1.0057940000):0.7714280000):0.4367590000	((1ji4_A.pdb:0.8484900000	2fjc_A.pdb:0.8160250000):0.5167060000	((1tjo_A.pdb:0.0000010000	1tk6_A.pdb:0.0000020000):1.0701400000	(((((2fzf_A.pdb:1.9377090000	(1lko_A.pdb:0.8098520000	1yuz_A.pdb:0.6480700000):1.1434800000):0.8990290000	3qhb_A.pdb:0.9876110000):0.7897240000	(((((((1lb3_A.pdb:0.0792660000	2za7_A.pdb:0.0937060000):0.4290020000	1bg7_A.pdb:0.0381870000):0.1249910000	1r03_A.pdb:0.1682870000):0.4350830000	1z6o_M.pdb:0.8433270000):0.2088240000	((((1eum_A.pdb:0.4881760000	1krq_A.pdb:0.3894790000):0.3591900000	3e6s_A.pdb:1.0510090000):0.3018890000	2jd7_A.pdb:0.1930600000):0.2556800000	1vlg_A.pdb:0.1650620000):0.4934640000):0.1972710000	1mty_B.pdb:2.4849430000):0.6145880000	((((((1z6o_A.pdb:1.6170400000	1otk_A.pdb:1.4629460000):2.2995600000	(((1oqu_A.pdb:0.1717810000	1uzr_A.pdb:0.1055200000):0.1591590000	1r2f_A.pdb:0.1544610000):2.2196500000	(1jk0_A.pdb:0.0000020000	(2uw2_A.pdb:0.0127630000	1w68_A.pdb:0.0213550000):0.3261710000):1.3488400000):0.4342910000):0.7548480000	(1mxr_A.pdb:1.2733860000	3ee4_A.pdb:1.8961140000):0.5647370000):0.1514020000	(1mty_D.pdb:1.1893050000	3dhg_A.pdb:1.7020490000):1.5299800000):0.1804340000	(((2uw1_A.pdb:0.0000020000	2uw1_B.pdb:0.0087070000):0.0355323000	1afr_A.pdb:0.1733310000):1.5047400000	1za0_A.pdb:2.1202060000):0.3332420000):0.1834350000	(2inc_B.pdb:3.5917150000	2inp_C.pdb:0.7292280000):2.8977600000):0.7007140000):0.1689680000):0.4104110000	((((1bcf_A.pdb:0.0000010000	3e1q_A.pdb:0.0000030000):0.2943710000	2fkz_A.pdb:0.1958310000):0.4685840000	1jgc_A.pdb:0.2167010000):0.6018930000	1nfv_A.pdb:0.9648170000):0.3790670000):0.1547120000	2vzb_A.pdb:1.4799900000):0.4606480000):0.7803340000):0.2362010000):0.0507760000):0.0182573000	(1n1q_A.pdb:0.3148790000	2chp_A.pdb:0.6038930000):0.1279190000);
(1ji5_A.pdb:0.2473700000	(1jig_A.pdb:0.2101060000	((1qgh_A.pdb:0.3146550000	2ux1_A.pdb:0.7259020000):0.4933900000	((1ji4_A.pdb:0.8081660000	2fjc_A.pdb:1.0846710000):0.4192090000	((((1dps_A.pdb:0.0000020000	1jts_A.pdb:0.0065500000):0.3854680000	1o9r_A.pdb:0.2640220000):0.3230330000	1uvh_A.pdb:0.9236750000):0.4991180000	((1tjo_A.pdb:0.0000020000	1tk6_A.pdb:0.0000010000):1.3956200000	(((((2fzf_A.pdb:1.9393450000	(1lko_A.pdb:1.1903970000	1yuz_A.pdb:0.7636450000):1.1437000000):0.3848340000	3qhb_A.pdb:0.8633560000):0.3799980000	(1z6o_A.pdb:2.5910460000	1otk_A.pdb:1.1765200000):1.4591100000):0.3389640000	((((((1lb3_A.pdb:0.0849200000	2za7_A.pdb:0.0564240000):0.3276520000	1bg7_A.pdb:0.1777310000):0.1150310000	1r03_A.pdb:0.1969200000):0.4319440000	1z6o_M.pdb:1.0716600000):0.4178120000	(((1eum_A.pdb:0.5608220000	1krq_A.pdb:0.1807410000):0.4556970000	3e6s_A.pdb:1.8897830000):0.2178640000	(2jd7_A.pdb:0.5795910000	1vlg_A.pdb:0.2275170000):0.1962910000):0.3853030000):0.6739880000	(((((((1oqu_A.pdb:0.1278060000	1uzr_A.pdb:0.1737240000):0.2396280000	1r2f_A.pdb:0.0893600000):1.5366200000	(1jk0_A.pdb:0.0000030000	(2uw2_A.pdb:0.0350950000	1w68_A.pdb:0.0147170000):0.3146790000):1.5937300000):0.5212600000	1mxr_A.pdb:1.2061500000):0.5987370000	3ee4_A.pdb:1.3351900000):0.4820210000	(1mty_D.pdb:1.6929500000	3dhg_A.pdb:1.3889340000):2.2636600000):0.3274360000	((((2inc_B.pdb:1.6493160000	2inp_C.pdb:1.0378560000):1.9842200000	1mty_B.pdb:2.7663150000):0.8922790000	1za0_A.pdb:1.7532580000):0.3736650000	((2uw1_A.pdb:0.0000020000	2uw1_B.pdb:0.0043720000):0.0731783000	1afr_A.pdb:0.1530610000):1.3434500000):0.2939860000):0.5509850000):0.3785270000):0.5264780000	(2vzb_A.pdb:1.4655400000	((((1bcf_A.pdb:0.0000010000	3e1q_A.pdb:0.0000030000):0.1898680000	2fkz_A.pdb:0.2218610000):0.4262240000	1jgc_A.pdb:0.3359480000):0.5897720000	1nfv_A.pdb:1.4003190000):0.3371030000):0.1918900000):0.8653250000):0.0533581000):0.3989770000):0.2211980000):0.1247320000):0.0502034000	(1n1q_A.pdb:0.3393310000	2chp_A.pdb:0.6719550000):0.0917996000);
(1ji5_A.pdb:0.2294770000	(((1jig_A.pdb:0.1433420000	((1qgh_A.pdb:0.2843860000	2ux1_A.pdb:0.6253480000):0.5263680000	(1ji4_A.pdb:0.7983720000	2fjc_A.pdb:0.6862700000):0.4248660000):0.3125560000):0.1232200000	(((((1dps_A.pdb:0.0000020000	1jts_A.pdb:0.0201370000):0.4177150000	1o9r_A.pdb:0.3035770000):0.6600320000	1uvh_A.pdb:1.0723460000):0.2513360000	(1tjo_A.pdb:0.0000010000	1tk6_A.pdb:0.0000010000):1.7095800000):0.3884470000	((((2fzf_A.pdb:1.8213310000	(((((1z6o_A.pdb:2.3220210000	1otk_A.pdb:1.5512810000):1.8217400000	(1mty_D.pdb:1.1323800000	3dhg_A.pdb:1.6106560000):2.8672800000):0.1946210000	((1mxr_A.pdb:1.6437750000	3ee4_A.pdb:1.2295240000):0.7544490000	(1jk0_A.pdb:0.0177560000	(2uw2_A.pdb:0.0000020000	1w68_A.pdb:0.0198650000):0.3181120000):1.1829100000):0.5534310000):0.6739630000	((1oqu_A.pdb:0.1953870000	1uzr_A.pdb:0.1885970000):0.1612010000	1r2f_A.pdb:0.1122290000):1.5882300000):0.3437520000	(((((2inc_B.pdb:1.5242190000	2inp_C.pdb:1.6475360000):3.3444900000	2uw1_B.pdb:0.0000020000):0.0045254800	2uw1_A.pdb:0.0000020000):0.0630185000	1afr_A.pdb:0.0904220000):1.1509000000	1za0_A.pdb:2.1505970000):0.8718540000):0.0492296000):0.4574980000	((1lko_A.pdb:0.9780990000	1yuz_A.pdb:0.7283150000):1.6685400000	3qhb_A.pdb:1.0564690000):0.2525640000):0.4798110000	(((((1lb3_A.pdb:0.0601220000	2za7_A.pdb:0.0645350000):0.2994260000	(1bg7_A.pdb:0.0502430000	1r03_A.pdb:0.2361660000):0.0469992000):0.4788260000	1z6o_M.pdb:0.7110430000):0.1215190000	((1eum_A.pdb:0.7167250000	1krq_A.pdb:0.0756350000):0.3574840000	((3e6s_A.pdb:1.3438400000	1vlg_A.pdb:0.2228770000):0.1864980000	2jd7_A.pdb:0.3699240000):0.4401360000):0.4054250000):0.5030010000	1mty_B.pdb:3.8324940000):0.5501880000):0.1450130000	(2vzb_A.pdb:1.3237330000	((((1bcf_A.pdb:0.0000010000	3e1q_A.pdb:0.0066680000):0.2416820000	2fkz_A.pdb:0.1173760000):0.3652810000	1jgc_A.pdb:0.3814730000):1.1738100000	1nfv_A.pdb:0.8564450000):0.6463320000):0.0699042000):0.7723220000):0.6605190000):0.0462360000	1n1q_A.pdb:0.5027700000):0.0352254000	2chp_A.pdb:0.8697660000);
(1ji5_A.pdb:0.3487300000	(1jig_A.pdb:0.1542200000	(1n1q_A.pdb:0.3105070000	2chp_A.pdb:0.6747480000):0.1053070000):0.0132608000	(((1qgh_A.pdb:0.4861210000	(2ux1_A.pdb:0.6519950000	(((1dps_A.pdb:0.0000010000	1jts_A.pdb:0.0122150000):0.3682460000	1o9r_A.pdb:0.3236510000):0.3943140000	(1uvh_A.pdb:0.8159430000	(1tjo_A.pdb:0.0000020000	1tk6_A.pdb:0.0000020000):1.9889400000):0.2159950000):0.9014650000):0.2065630000):0.2573540000	(1ji4_A.pdb:0.7047140000	2fjc_A.pdb:0.9013590000):0.3900700000):0.0637711000	(((((((2fzf_A.pdb:2.1973080000	(3qhb_A.pdb:0.9696840000	(1mty_D.pdb:0.9087510000	3dhg_A.pdb:2.2361930000):1.6699500000):0.7392860000):0.1071930000	(((2inc_B.pdb:3.0026900000	2inp_C.pdb:0.1623350000):3.1613200000	1za0_A.pdb:2.2204770000):0.3639880000	((2uw1_A.pdb:0.0000020000	2uw1_B.pdb:0.0043740000):0.0859645000	1afr_A.pdb:0.1388490000):1.2946500000):0.5528000000):0.4448240000	(((((1z6o_A.pdb:3.9857780000	1otk_A.pdb:1.2958060000):3.1302100000	(1jk0_A.pdb:0.1458250000	(2uw2_A.pdb:0.0139970000	1w68_A.pdb:0.0162770000):0.2450660000):1.1970400000):0.4449550000	1mxr_A.pdb:1.6934500000):0.5434700000	3ee4_A.pdb:1.5068510000):0.6774630000	((1oqu_A.pdb:0.2843020000	1uzr_A.pdb:0.1187760000):0.1050050000	1r2f_A.pdb:0.1749290000):2.4082600000):0.3780500000):0.6779420000	((1lko_A.pdb:1.1545200000	1yuz_A.pdb:0.7191000000):1.7334100000	((((((((1lb3_A.pdb:0.1140600000	2za7_A.pdb:0.1074280000):0.4611410000	1bg7_A.pdb:0.0822460000):0.1020120000	1r03_A.pdb:0.2451450000):0.3581590000	1z6o_M.pdb:1.0221030000):0.0282705000	1mty_B.pdb:3.1658810000):0.3911350000	(1eum_A.pdb:0.9183110000	1krq_A.pdb:0.1452390000):0.2586100000):0.5632700000	3e6s_A.pdb:1.2330530000):0.3370200000	(2jd7_A.pdb:0.4813350000	1vlg_A.pdb:0.3411670000):0.0867385000):0.6136360000):0.0754851000):0.9160860000	1nfv_A.pdb:1.0601320000):0.4757670000	(((1bcf_A.pdb:0.0000010000	3e1q_A.pdb:0.0000030000):0.2397740000	2fkz_A.pdb:0.2022760000):0.5295190000	1jgc_A.pdb:0.4154610000):0.5656950000):0.4850360000	2vzb_A.pdb:1.4499580000):1.4353300000):0.1056760000);
(1ji5_A.pdb:0.3631510000	(1jig_A.pdb:0.1944940000	(((1qgh_A.pdb:0.4107140000	2ux1_A.pdb:0.6116040000):0.2140130000	(((1dps_A.pdb:0.0068590000	1jts_A.pdb:0.0000030000):0.3158890000	1o9r_A.pdb:0.3985060000):0.5613480000	1uvh_A.pdb:1.2079150000):0.4817120000):0.2795430000	((1ji4_A.pdb:0.9256320000	2fjc_A.pdb:1.0438340000):0.2760140000	((1tjo_A.pdb:0.0000010000	1tk6_A.pdb:0.0000010000):1.4979600000	((((2fzf_A.pdb:1.1099590000	(1lko_A.pdb:1.0975490000	1yuz_A.pdb:0.7610570000):1.1509600000):0.8669160000	(3qhb_A.pdb:1.3922730000	((((((1z6o_A.pdb:3.2919700000	1otk_A.pdb:0.6667820000):2.6909100000	(1jk0_A.pdb:0.2565870000	(2uw2_A.pdb:0.0336290000	1w68_A.pdb:0.0158020000):0.2305150000):1.0725700000):0.1663820000	((1oqu_A.pdb:0.3204950000	1uzr_A.pdb:0.0914850000):0.1831240000	1r2f_A.pdb:0.1803690000):1.6475200000):0.3270430000	3ee4_A.pdb:2.1278720000):0.3281660000	1mxr_A.pdb:1.5075460000):1.1056100000	(((2inc_B.pdb:1.5415870000	2inp_C.pdb:1.0295710000):3.6017600000	((2uw1_A.pdb:0.0000020000	2uw1_B.pdb:0.0000020000):0.0000021941	1afr_A.pdb:0.2384670000):0.6846520000):1.3342900000	((1mty_D.pdb:3.0574910000	3dhg_A.pdb:1.5133180000):2.4554900000	1za0_A.pdb:1.7685810000):0.7412280000):0.1669980000):0.4145560000):0.6532620000):0.0702890000	(((((1bcf_A.pdb:0.0000010000	3e1q_A.pdb:0.0000030000):0.3080940000	2fkz_A.pdb:0.1306480000):0.5761930000	1jgc_A.pdb:0.4165930000):0.5795870000	1nfv_A.pdb:1.2083420000):0.1530200000	(((((((1lb3_A.pdb:0.1078920000	2za7_A.pdb:0.0895400000):0.4445040000	1bg7_A.pdb:0.2027040000):0.0267218000	1r03_A.pdb:0.2340520000):0.3419500000	1z6o_M.pdb:0.9835760000):0.4791960000	1mty_B.pdb:2.8119700000):0.1339870000	((1eum_A.pdb:0.6390420000	1krq_A.pdb:0.2869520000):0.3781960000	3e6s_A.pdb:1.4067660000):0.1960240000):0.1818740000	(2jd7_A.pdb:0.4525970000	1vlg_A.pdb:0.3184420000):0.3883890000):0.9151240000):0.4455540000):0.2619420000	2vzb_A.pdb:1.0308110000):0.6697880000):0.1306420000):0.2122900000):0.1848350000):0.0324049000	(1n1q_A.pdb:0.3074840000	2chp_A.pdb:0.6352870000):0.1663240000);
(1ji5_A.pdb:0.2201520000	(((1jig_A.pdb:0.1062090000	((1qgh_A.pdb:0.3105880000	2ux1_A.pdb:0.5835160000):0.4778630000	(1ji4_A.pdb:0.7959180000	2fjc_A.pdb:0.9828640000):0.3854500000):0.1591080000):0.0243179000	((((1dps_A.pdb:0.0000020000	1jts_A.pdb:0.0262590000):0.5576710000	1o9r_A.pdb:0.0943470000):0.4055710000	1uvh_A.pdb:1.1262270000):0.3578230000	((1tjo_A.pdb:0.0000010000	1tk6_A.pdb:0.0000010000):1.0495600000	(((((((2fzf_A.pdb:0.7739420000	(1z6o_A.pdb:1.5172620000	1otk_A.pdb:1.8054260000):2.3607700000):0.8552920000	(1lko_A.pdb:1.0982330000	1yuz_A.pdb:0.8398580000):1.2717500000):0.1966170000	3qhb_A.pdb:1.1505230000):0.5095090000	(((((1oqu_A.pdb:0.1340460000	1uzr_A.pdb:0.1768030000):0.2650830000	1r2f_A.pdb:0.0323220000):1.4487500000	(1jk0_A.pdb:0.0037950000	(2uw2_A.pdb:0.0292070000	1w68_A.pdb:0.0323350000):0.3502120000):1.4965500000):0.7047360000	(1mxr_A.pdb:1.4923630000	3ee4_A.pdb:1.0347550000):0.3074520000):0.4112930000	((((2inc_B.pdb:1.0481600000	2inp_C.pdb:1.5204090000):2.5900500000	(1mty_D.pdb:1.3839740000	3dhg_A.pdb:1.2104870000):1.1597500000):0.7133790000	1za0_A.pdb:2.4096550000):0.6792790000	((2uw1_A.pdb:0.0000020000	2uw1_B.pdb:0.0223570000):0.0279319000	1afr_A.pdb:0.1548100000):1.5059800000):0.2542650000):0.6194380000):0.2835240000	(((((1lb3_A.pdb:0.0443160000	2za7_A.pdb:0.1118270000):0.3877360000	1bg7_A.pdb:0.0960440000):0.0462591000	1r03_A.pdb:0.3255160000):0.2963240000	(1z6o_M.pdb:0.9247970000	((((1eum_A.pdb:0.4600930000	1krq_A.pdb:0.5185920000):0.4831120000	3e6s_A.pdb:1.2465480000):0.2175320000	2jd7_A.pdb:0.2176350000):0.2121100000	1vlg_A.pdb:0.3419910000):0.6025310000):0.2806240000):0.4368200000	1mty_B.pdb:3.2473550000):0.6128030000):0.5344940000	2vzb_A.pdb:1.2087980000):0.1139750000	((((1bcf_A.pdb:0.0000020000	3e1q_A.pdb:0.0067980000):0.2967500000	2fkz_A.pdb:0.1710490000):0.4873160000	1jgc_A.pdb:0.2168140000):0.8326230000	1nfv_A.pdb:0.9511780000):0.4228790000):0.5642190000):0.2575620000):0.5064230000):0.0595078000	1n1q_A.pdb:0.4811680000):0.0767502000	2chp_A.pdb:0.6742200000);
(1ji5_A.pdb:0.3856770000	(1jig_A.pdb:0.1733700000	2chp_A.pdb:0.7361900000):0.0872536000	(1n1q_A.pdb:0.3240300000	(((1qgh_A.pdb:0.5257550000	2ux1_A.pdb:0.7186740000):0.4130230000	(1ji4_A.pdb:0.9534280000	2fjc_A.pdb:0.9156380000):0.3467590000):0.0610675000	((((1dps_A.pdb:0.0062200000	1jts_A.pdb:0.0000030000):0.3222740000	1o9r_A.pdb:0.3098520000):0.2149900000	1uvh_A.pdb:1.0579470000):0.7662420000	((1tjo_A.pdb:0.0000010000	1tk6_A.pdb:0.0000010000):1.1070200000	(((((2fzf_A.pdb:2.0262570000	(1lko_A.pdb:0.8922660000	1yuz_A.pdb:1.0422730000):0.6963600000):1.0799000000	(3qhb_A.pdb:0.8846510000	((((1z6o_A.pdb:2.7395610000	1otk_A.pdb:1.3251600000):1.7021300000	1mty_B.pdb:2.1808640000):0.7053020000	(((2inc_B.pdb:2.9236650000	2inp_C.pdb:0.0000030000):2.7471000000	((2uw1_A.pdb:0.0000020000	2uw1_B.pdb:0.0000020000):0.0000020103	1afr_A.pdb:0.1854190000):1.0535800000):0.0246564000	(1mty_D.pdb:1.0730400000	3dhg_A.pdb:1.2649920000):0.9787960000):0.3318380000):0.1971240000	((((((1oqu_A.pdb:0.1939930000	1uzr_A.pdb:0.1419030000):0.0953841000	1r2f_A.pdb:0.1927560000):1.7108400000	(1jk0_A.pdb:0.1860040000	(2uw2_A.pdb:0.0332460000	1w68_A.pdb:0.0000020000):0.1424790000):1.3018300000):0.1900550000	1mxr_A.pdb:1.2858420000):0.2423230000	3ee4_A.pdb:1.2216700000):0.7683090000	1za0_A.pdb:1.5650180000):0.5105010000):0.4308340000):0.0833734000):0.3978520000	(((((1lb3_A.pdb:0.0684280000	2za7_A.pdb:0.0938630000):0.3289950000	1bg7_A.pdb:0.1880440000):0.0083153300	1r03_A.pdb:0.2895820000):0.7040350000	1z6o_M.pdb:0.9691280000):0.1568630000	((((1eum_A.pdb:0.4511700000	1krq_A.pdb:0.5831050000):0.2658140000	3e6s_A.pdb:1.0572110000):0.2145130000	2jd7_A.pdb:0.2340070000):0.2746780000	1vlg_A.pdb:0.3803380000):0.4049620000):1.1507100000):0.0808978000	((((1bcf_A.pdb:0.0000010000	3e1q_A.pdb:0.0064250000):0.2662660000	2fkz_A.pdb:0.2536650000):0.3520160000	1jgc_A.pdb:0.4263900000):0.5809440000	1nfv_A.pdb:0.7190420000):0.5299700000):0.1944860000	2vzb_A.pdb:1.5479070000):0.4784870000):0.4333970000):0.1260710000):0.1140720000):0.1759730000);
(1ji5_A.pdb:0.3870180000	(1jig_A.pdb:0.1997960000	((((1qgh_A.pdb:0.2907800000	(2ux1_A.pdb:0.5000290000	(((1dps_A.pdb:0.0000020000	1jts_A.pdb:0.0382900000):0.3611120000	1o9r_A.pdb:0.2192530000):0.3679390000	1uvh_A.pdb:1.2062790000):0.4918060000):0.3142580000):0.5173580000	1ji4_A.pdb:0.6885780000):0.1435930000	2fjc_A.pdb:1.0318550000):0.0000029722	((1tjo_A.pdb:0.0000010000	1tk6_A.pdb:0.0000010000):1.2313800000	((((((2fzf_A.pdb:2.4183710000	(1lko_A.pdb:1.0214830000	1yuz_A.pdb:0.9072480000):0.3728970000):0.8989880000	3qhb_A.pdb:0.9524370000):0.3832790000	((((((1z6o_A.pdb:2.3393180000	1otk_A.pdb:2.0369340000):1.3705400000	(1jk0_A.pdb:0.0898070000	(2uw2_A.pdb:0.0215810000	1w68_A.pdb:0.0310190000):0.3175460000):1.0986000000):0.5209060000	((1oqu_A.pdb:0.1970980000	1uzr_A.pdb:0.1420970000):0.1098010000	1r2f_A.pdb:0.1659620000):1.5247200000):0.4285890000	(((2inc_B.pdb:2.0279750000	2inp_C.pdb:1.1209740000):2.0247400000	((2uw1_A.pdb:0.0000020000	2uw1_B.pdb:0.0221250000):0.0204113000	1afr_A.pdb:0.2446810000):0.1841030000):1.4618400000	1za0_A.pdb:1.8434380000):0.4436700000):0.2253800000	1mxr_A.pdb:1.3566690000):0.1062400000	(3ee4_A.pdb:1.0573320000	(1mty_D.pdb:1.8256870000	3dhg_A.pdb:1.2637510000):2.0203100000):0.4071010000):0.6094390000):0.6232860000	1nfv_A.pdb:1.1838450000):0.0507342000	((((((1lb3_A.pdb:0.0924990000	2za7_A.pdb:0.0575700000):0.4610420000	1r03_A.pdb:0.2928820000):0.1550140000	1bg7_A.pdb:0.0436170000):0.3781050000	1z6o_M.pdb:1.0287920000):0.5004710000	((1eum_A.pdb:0.5733570000	1krq_A.pdb:0.4382670000):0.5352720000	((3e6s_A.pdb:1.1911740000	2jd7_A.pdb:0.4077710000):0.0871415000	1vlg_A.pdb:0.4003110000):0.4096780000):0.1884680000):0.3051720000	1mty_B.pdb:3.7858530000):0.6109000000):0.2743110000	(2vzb_A.pdb:1.6161550000	(((1bcf_A.pdb:0.0000010000	3e1q_A.pdb:0.0000030000):0.3116710000	2fkz_A.pdb:0.2163480000):0.3968640000	1jgc_A.pdb:0.4987500000):0.5176610000):0.2700310000):0.9512230000):0.5209590000):0.1740400000):0.0589518000	(1n1q_A.pdb:0.2815780000	2chp_A.pdb:0.8970330000):0.1917710000);
(1ji5_A.pdb:0.2931270000	(1jig_A.pdb:0.1919060000	(((1qgh_A.pdb:0.4426820000	2ux1_A.pdb:0.5404400000):0.2220500000	(1ji4_A.pdb:0.9973570000	2fjc_A.pdb:1.0277630000):0.2409620000):0.1600810000	((((1dps_A.pdb:0.0000020000	1jts_A.pdb:0.0000020000):0.4551010000	1o9r_A.pdb:0.3132780000):0.4965190000	1uvh_A.pdb:1.2707230000):0.4915870000	((1tjo_A.pdb:0.0000010000	1tk6_A.pdb:0.0000020000):0.8732670000	((((((2fzf_A.pdb:1.7390100000	(((((((1lb3_A.pdb:0.0721570000	2za7_A.pdb:0.1126430000):0.3231330000	1bg7_A.pdb:0.1182240000):0.0942819000	1r03_A.pdb:0.2408610000):0.4184140000	1z6o_M.pdb:0.8953990000):0.2817720000	1mty_B.pdb:3.8684830000):0.4054520000	3e6s_A.pdb:1.0853590000):0.3230350000	(((1eum_A.pdb:0.5401490000	1krq_A.pdb:0.3794040000):0.5693060000	2jd7_A.pdb:0.3181490000):0.3855910000	1vlg_A.pdb:0.0518140000):0.1477130000):1.0082900000):0.2216090000	((((((1z6o_A.pdb:2.0711440000	1otk_A.pdb:1.5465300000):1.1750300000	(1jk0_A.pdb:0.0140380000	(2uw2_A.pdb:0.0182850000	1w68_A.pdb:0.0157660000):0.3270750000):1.6072100000):0.5749660000	(1mty_D.pdb:1.6704420000	3dhg_A.pdb:1.7794550000):2.7507300000):0.1363060000	1za0_A.pdb:1.5526730000):0.1538830000	((2inc_B.pdb:1.3700470000	2inp_C.pdb:1.6934060000):3.3981700000	((2uw1_A.pdb:0.0000020000	2uw1_B.pdb:0.0141200000):0.0000028213	1afr_A.pdb:0.1347790000):0.5214070000):1.2240300000):0.3557540000	(((1oqu_A.pdb:0.2238740000	1uzr_A.pdb:0.1143750000):0.1355650000	1r2f_A.pdb:0.0870360000):1.4125200000	(1mxr_A.pdb:1.6942350000	3ee4_A.pdb:1.9814510000):0.5001300000):0.0760314000):0.2532610000):0.4844700000	3qhb_A.pdb:1.1276830000):0.0296156000	(1lko_A.pdb:1.0979040000	1yuz_A.pdb:0.4787030000):1.7111800000):0.2827710000	((((1bcf_A.pdb:0.0000010000	3e1q_A.pdb:0.0123490000):0.3047670000	2fkz_A.pdb:0.1131690000):0.4019200000	1jgc_A.pdb:0.2763930000):0.5706620000	1nfv_A.pdb:0.8923600000):0.4965400000):0.3108290000	2vzb_A.pdb:0.9740340000):0.4701320000):0.6944240000):0.2885330000):0.2945580000):0.0730988000	(1n1q_A.pdb:0.4654160000	2chp_A.pdb:0.6105230000):0.0572494000);
(1ji5_A.pdb:0.2774590000	(1jig_A.pdb:0.2582320000	(1n1q_A.pdb:0.3772940000	(((1qgh_A.pdb:0.4185610000	2ux1_A.pdb:0.7778070000):0.4219740000	(1ji4_A.pdb:0.7463260000	2fjc_A.pdb:0.8839830000):0.2708940000):0.1830690000	((((1dps_A.pdb:0.0000020000	1jts_A.pdb:0.0303980000):0.3989590000	1o9r_A.pdb:0.2946160000):0.4804440000	1uvh_A.pdb:0.8907500000):0.6270870000	((1tjo_A.pdb:0.0000010000	1tk6_A.pdb:0.0000020000):0.9259730000	((((((2fzf_A.pdb:1.8565870000	(1z6o_A.pdb:2.5805830000	1otk_A.pdb:1.8798800000):1.4561000000):0.1577440000	((((((1oqu_A.pdb:0.2349430000	1uzr_A.pdb:0.0847380000):0.3399450000	1r2f_A.pdb:0.0812440000):1.8993600000	(1jk0_A.pdb:0.1602580000	(2uw2_A.pdb:0.0000020000	1w68_A.pdb:0.0391330000):0.2588610000):1.2250400000):0.8736560000	1mxr_A.pdb:0.8387260000):0.9179080000	3ee4_A.pdb:1.2415910000):1.3904500000	(((2inc_B.pdb:1.6775610000	2inp_C.pdb:1.4510260000):1.6735100000	(1mty_D.pdb:1.6315310000	3dhg_A.pdb:1.3074260000):2.1840300000):0.1559700000	(((2uw1_A.pdb:0.0000020000	2uw1_B.pdb:0.0000020000):0.1004560000	1afr_A.pdb:0.0924220000):0.9989150000	1za0_A.pdb:1.8679020000):0.3836620000):0.3851770000):0.4461280000):0.3263860000	3qhb_A.pdb:1.2765400000):0.4830730000	((1lko_A.pdb:1.0792780000	1yuz_A.pdb:0.6815810000):1.7752700000	((((((1lb3_A.pdb:0.0424020000	2za7_A.pdb:0.0739250000):0.4371510000	1r03_A.pdb:0.2342940000):0.1130220000	1bg7_A.pdb:0.1045900000):0.3436010000	1z6o_M.pdb:1.2262180000):0.4418800000	((1eum_A.pdb:0.6552480000	1krq_A.pdb:0.3331280000):0.4058930000	((3e6s_A.pdb:1.5942400000	2jd7_A.pdb:0.2202020000):0.1927040000	1vlg_A.pdb:0.3668060000):0.2851300000):0.2161920000):0.4193730000	1mty_B.pdb:3.4176320000):0.3211640000):0.2714720000):0.4479880000	2vzb_A.pdb:1.5790940000):0.1027340000	((((1bcf_A.pdb:0.0000010000	3e1q_A.pdb:0.0124210000):0.1945920000	2fkz_A.pdb:0.1775230000):0.3232830000	1jgc_A.pdb:0.3603590000):0.9422310000	1nfv_A.pdb:0.6262510000):0.4502330000):0.6058630000):0.6202570000):0.2360360000):0.0644789000):0.1478460000):0.0860720000	2chp_A.pdb:0.7629560000);
(1ji5_A.pdb:0.2241760000	((1jig_A.pdb:0.1792270000	(((1qgh_A.pdb:0.4939680000	2ux1_A.pdb:0.6560070000):0.2420770000	(((1dps_A.pdb:0.0063570000	1jts_A.pdb:0.0130800000):0.3566040000	1o9r_A.pdb:0.2625690000):0.4419730000	1uvh_A.pdb:0.7781540000):0.5986130000):0.2380420000	((1ji4_A.pdb:0.9103060000	2fjc_A.pdb:0.7978030000):0.0481307000	((1tjo_A.pdb:0.0000010000	1tk6_A.pdb:0.0000010000):1.0575600000	(((((((2fzf_A.pdb:2.0463970000	((1z6o_A.pdb:2.9139370000	1otk_A.pdb:0.9058290000):2.1579700000	(((1oqu_A.pdb:0.2252010000	1uzr_A.pdb:0.1258170000):0.0988509000	1r2f_A.pdb:0.1670820000):1.7279900000	(1mxr_A.pdb:1.1627050000	(3ee4_A.pdb:1.9100440000	(1jk0_A.pdb:0.2068760000	(2uw2_A.pdb:0.0291460000	1w68_A.pdb:0.0050510000):0.1996450000):1.9987900000):0.5809370000):0.7996530000):0.6245890000):0.3704620000):0.2267420000	(((2inc_B.pdb:2.3284210000	2inp_C.pdb:0.9847210000):4.1049300000	((2uw1_A.pdb:0.0000020000	2uw1_B.pdb:0.0140640000):0.0896260000	1afr_A.pdb:0.1117330000):0.0000027226):1.4095100000	1za0_A.pdb:2.5222040000):0.4776260000):0.1607340000	(1mty_D.pdb:1.5267490000	3dhg_A.pdb:0.9226950000):1.6642500000):0.2211240000	((1lko_A.pdb:1.1796110000	1yuz_A.pdb:0.4457710000):1.5822400000	3qhb_A.pdb:0.8685240000):0.2422720000):0.8668890000	((((((1lb3_A.pdb:0.1082710000	2za7_A.pdb:0.0732340000):0.4069690000	1bg7_A.pdb:0.1190710000):0.0668602000	1r03_A.pdb:0.2486250000):0.1313000000	1z6o_M.pdb:1.1662510000):0.2032220000	1mty_B.pdb:3.4505280000):0.2319730000	(((1eum_A.pdb:0.6481270000	1krq_A.pdb:0.4355490000):0.2637290000	3e6s_A.pdb:1.3087360000):0.2017720000	(2jd7_A.pdb:0.4394600000	1vlg_A.pdb:0.2682840000):0.3153760000):0.2651950000):0.7401380000):0.1419740000	((((1bcf_A.pdb:0.0000010000	3e1q_A.pdb:0.0000030000):0.2567690000	2fkz_A.pdb:0.2363910000):0.5940280000	1jgc_A.pdb:0.1279440000):0.8076760000	1nfv_A.pdb:0.5458000000):0.4260970000):0.4875100000	2vzb_A.pdb:0.9571080000):0.9898980000):0.8159190000):0.3249700000):0.3069400000):0.0352455000	1n1q_A.pdb:0.4361690000):0.1689570000	2chp_A.pdb:0.6714260000);
(1ji5_A.pdb:0.2551220000	(1jig_A.pdb:0.2631630000	((1qgh_A.pdb:0.4205030000	(2ux1_A.pdb:0.6710700000	(((1dps_A.pdb:0.0052230000	1jts_A.pdb:0.0138550000):0.2017400000	1o9r_A.pdb:0.3255010000):0.4107090000	1uvh_A.pdb:0.8861410000):0.6523630000):0.1579940000):0.2216050000	((1ji4_A.pdb:0.8436460000	2fjc_A.pdb:1.2427030000):0.3058220000	((1tjo_A.pdb:0.0000010000	1tk6_A.pdb:0.0000010000):1.0092900000	((((((((2fzf_A.pdb:1.7486020000	((1z6o_A.pdb:1.8175260000	1otk_A.pdb:1.5987990000):1.6210600000	(((1oqu_A.pdb:0.1685870000	1uzr_A.pdb:0.1540180000):0.1638320000	1r2f_A.pdb:0.1096960000):1.8010000000	(1jk0_A.pdb:0.0861410000	(2uw2_A.pdb:0.0117020000	1w68_A.pdb:0.0448000000):0.3564450000):1.2639000000):0.7208750000):0.3490190000):0.2521230000	(((2inc_B.pdb:1.6011730000	2inp_C.pdb:1.7214640000):3.3275400000	((2uw1_A.pdb:0.0000020000	2uw1_B.pdb:0.0000020000):0.0473746000	1afr_A.pdb:0.1265030000):0.8882810000):0.7729840000	1za0_A.pdb:1.7707230000):0.1571570000):0.6256230000	((1mxr_A.pdb:1.8073000000	3ee4_A.pdb:1.6857610000):0.9059200000	(1mty_D.pdb:1.2307010000	3dhg_A.pdb:1.6747240000):1.4907300000):0.1929310000):0.6855770000	3qhb_A.pdb:1.0353890000):0.2247420000	(1lko_A.pdb:0.7853370000	1yuz_A.pdb:0.8153070000):1.7688200000):0.8362720000	(((((1lb3_A.pdb:0.0504190000	2za7_A.pdb:0.1463270000):0.3689670000	(1bg7_A.pdb:0.0846500000	1r03_A.pdb:0.3910990000):0.0840092000):0.2988790000	1z6o_M.pdb:1.1372620000):0.0407686000	1mty_B.pdb:4.2310780000):0.0921691000	((1eum_A.pdb:0.6248930000	1krq_A.pdb:0.4396470000):0.4281450000	((3e6s_A.pdb:1.9279220000	2jd7_A.pdb:0.1272820000):0.2890260000	1vlg_A.pdb:0.2349260000):0.2575650000):0.5972910000):0.8394610000):0.1926760000	((((1bcf_A.pdb:0.0000010000	3e1q_A.pdb:0.0000030000):0.4228210000	2fkz_A.pdb:0.1646360000):0.2482530000	1jgc_A.pdb:0.4604920000):0.7085670000	1nfv_A.pdb:0.8531530000):0.3000820000):0.2387020000	2vzb_A.pdb:1.7551300000):0.5380530000):0.7416930000):0.3594200000):0.2530990000):0.0543925000	(1n1q_A.pdb:0.3611850000	2chp_A.pdb:0.5815650000):0.1621920000);
(1ji5_A.pdb:0.2278480000	((1jig_A.pdb:0.1039190000	((1tjo_A.pdb:0.0000010000	1tk6_A.pdb:0.0000010000):1.3155700000	((((((((2fzf_A.pdb:2.1278200000	(((1z6o_A.pdb:1.9426260000	1otk_A.pdb:2.6390240000):1.2629900000	(1jk0_A.pdb:0.1170780000	(2uw2_A.pdb:0.0194140000	1w68_A.pdb:0.0113900000):0.2489110000):1.3762500000):0.0686630000	((1oqu_A.pdb:0.1777060000	1uzr_A.pdb:0.1201230000):0.1891360000	1r2f_A.pdb:0.0589740000):2.1162300000):0.5336960000):0.3404860000	((((2inc_B.pdb:1.7665380000	2inp_C.pdb:1.0135730000):2.3446200000	1mty_B.pdb:1.9256240000):1.0492000000	1za0_A.pdb:2.0739600000):0.3853410000	((2uw1_A.pdb:0.0000020000	2uw1_B.pdb:0.0088670000):0.0000027887	1afr_A.pdb:0.2717740000):1.8538800000):0.4711380000):0.2104560000	((1mxr_A.pdb:1.9546570000	(1mty_D.pdb:0.8767700000	3dhg_A.pdb:2.3239890000):1.4734800000):0.2214890000	3ee4_A.pdb:1.1663360000):0.5797330000):0.6095500000	3qhb_A.pdb:1.8465800000):0.0909581000	(1lko_A.pdb:1.3490870000	1yuz_A.pdb:0.3938560000):1.9904200000):0.5437780000	(((((1lb3_A.pdb:0.1339090000	2za7_A.pdb:0.0512140000):0.4354670000	1r03_A.pdb:0.3865270000):0.0682750000	1bg7_A.pdb:0.0985400000):0.2930670000	1z6o_M.pdb:1.2311580000):0.5487490000	((((1eum_A.pdb:0.9657650000	1krq_A.pdb:0.2781800000):0.4299890000	3e6s_A.pdb:1.0040210000):0.2991330000	2jd7_A.pdb:0.3251390000):0.1046240000	1vlg_A.pdb:0.3216920000):0.3092450000):0.5221000000):0.6425550000	1nfv_A.pdb:0.9295720000):0.2034890000	(2vzb_A.pdb:1.5529900000	(((1bcf_A.pdb:0.0000010000	3e1q_A.pdb:0.0000030000):0.3320650000	2fkz_A.pdb:0.1859720000):0.6222530000	1jgc_A.pdb:0.3667110000):0.7973870000):0.5803170000):0.7308660000):1.1480600000):0.0802049000	((1qgh_A.pdb:0.2770600000	(2ux1_A.pdb:0.4373170000	(((1dps_A.pdb:0.0000010000	1jts_A.pdb:0.0065760000):0.4819400000	1o9r_A.pdb:0.1838060000):0.4889140000	1uvh_A.pdb:1.2149350000):0.5188120000):0.3081390000):0.5555950000	(1ji4_A.pdb:0.6746800000	2fjc_A.pdb:1.1463250000):0.1800830000):0.2704160000):0.1075280000	(1n1q_A.pdb:0.4291310000	2chp_A.pdb:0.7182650000):0.1091740000);
(1ji5_A.pdb:0.1574110000	((1jig_A.pdb:0.1884690000	(((1qgh_A.pdb:0.3162620000	(2ux1_A.pdb:0.3630790000	(((1dps_A.pdb:0.0000010000	1jts_A.pdb:0.0113880000):0.3184510000	1o9r_A.pdb:0.2856540000):0.3329430000	1uvh_A.pdb:0.9881380000):0.8657390000):0.3760810000):0.2813700000	(1ji4_A.pdb:0.8192070000	2fjc_A.pdb:1.1715180000):0.3025300000):0.0599393000	((1tjo_A.pdb:0.0000010000	1tk6_A.pdb:0.0000010000):1.2614500000	((((2fzf_A.pdb:1.4871530000	(1lko_A.pdb:1.0700720000	1yuz_A.pdb:0.6149580000):1.3076700000):0.5883750000	3qhb_A.pdb:1.1688580000):0.5214580000	((((((1lb3_A.pdb:0.0438290000	2za7_A.pdb:0.0778970000):0.4008980000	(1bg7_A.pdb:0.1513230000	1r03_A.pdb:0.3663420000):0.0773129000):0.2983360000	1z6o_M.pdb:1.2989470000):0.4093000000	((((1eum_A.pdb:0.5619860000	1krq_A.pdb:0.3413690000):0.2741590000	3e6s_A.pdb:1.1775480000):0.3984780000	2jd7_A.pdb:0.2360530000):0.1952250000	1vlg_A.pdb:0.1773410000):0.3494420000):0.3210770000	1mty_B.pdb:3.2692110000):0.5654910000	((((((1z6o_A.pdb:2.5310450000	1otk_A.pdb:1.7908400000):2.5880300000	(1jk0_A.pdb:0.0000020000	(2uw2_A.pdb:0.0143350000	1w68_A.pdb:0.0239170000):0.3262760000):1.5382200000):0.6340920000	((1oqu_A.pdb:0.2628820000	1uzr_A.pdb:0.0791880000):0.1796560000	1r2f_A.pdb:0.1165850000):1.3246200000):0.7310710000	1mxr_A.pdb:1.5570500000):0.4420650000	(((2inc_B.pdb:1.0413940000	2inp_C.pdb:1.4528010000):3.6809300000	((2uw1_A.pdb:0.0000020000	2uw1_B.pdb:0.0178550000):0.0596305000	1afr_A.pdb:0.1550070000):0.6676250000):0.7807660000	1za0_A.pdb:1.7992090000):0.4485370000):0.2168310000	(3ee4_A.pdb:1.6027030000	(1mty_D.pdb:1.2452040000	3dhg_A.pdb:1.2795040000):2.3851300000):0.0000022064):0.4234290000):0.2593000000):0.8541430000	((2vzb_A.pdb:1.6511940000	(((1bcf_A.pdb:0.0000010000	3e1q_A.pdb:0.0119410000):0.3916170000	2fkz_A.pdb:0.1081740000):0.4162000000	1jgc_A.pdb:0.3753080000):0.6119900000):0.3644520000	1nfv_A.pdb:0.7705850000):0.2459960000):0.4327620000):0.9231840000):0.1670740000):0.1098030000	1n1q_A.pdb:0.3662750000):0.0479578000	2chp_A.pdb:0.5493930000);
(1ji5_A.pdb:0.3042460000	(1jig_A.pdb:0.2246010000	2chp_A.pdb:0.6918730000):0.0141927000	((1n1q_A.pdb:0.2302590000	((((1dps_A.pdb:0.0030170000	1jts_A.pdb:0.0157200000):0.3776780000	1o9r_A.pdb:0.3245090000):0.2410680000	1uvh_A.pdb:0.9370960000):0.5434410000	((1tjo_A.pdb:0.0000010000	1tk6_A.pdb:0.0000010000):0.9504580000	(((((2fzf_A.pdb:2.9720500000	((((1z6o_A.pdb:2.6118310000	1otk_A.pdb:1.7923790000):1.9443900000	((2inc_B.pdb:2.4810150000	2inp_C.pdb:0.4807390000):2.5887700000	1mty_B.pdb:2.0044520000):1.1593600000):0.1252610000	(((2uw1_A.pdb:0.0000020000	2uw1_B.pdb:0.0000020000):0.1124630000	1afr_A.pdb:0.0521350000):1.9459900000	1za0_A.pdb:1.3548520000):0.4326440000):0.2152700000	(((((1oqu_A.pdb:0.1964480000	1r2f_A.pdb:0.3064840000):0.0799264000	1uzr_A.pdb:0.0770770000):1.7242800000	(1jk0_A.pdb:0.0216620000	(2uw2_A.pdb:0.0234980000	1w68_A.pdb:0.0101120000):0.3515090000):0.9665080000):0.2979740000	1mxr_A.pdb:1.7961270000):0.7290190000	(3ee4_A.pdb:1.7542460000	(1mty_D.pdb:1.5194390000	3dhg_A.pdb:0.7256670000):1.9220900000):0.0096685700):0.4208980000):0.0846390000):0.4552390000	(((((1lb3_A.pdb:0.0507860000	2za7_A.pdb:0.0414920000):0.4040720000	1bg7_A.pdb:0.1355790000):0.1198330000	1r03_A.pdb:0.0600570000):0.5388850000	1z6o_M.pdb:1.3836540000):0.6166040000	((((1eum_A.pdb:0.6447570000	1krq_A.pdb:0.1341990000):0.4868850000	3e6s_A.pdb:1.7838800000):0.4660070000	2jd7_A.pdb:0.1464180000):0.3057120000	1vlg_A.pdb:0.2788310000):0.4811270000):0.9747710000):0.7292480000	((1lko_A.pdb:1.0716470000	1yuz_A.pdb:0.8361560000):1.5281200000	3qhb_A.pdb:0.8722160000):0.2644300000):0.5116550000	((((1bcf_A.pdb:0.0000010000	3e1q_A.pdb:0.0065440000):0.2005010000	2fkz_A.pdb:0.1991220000):0.3438980000	1jgc_A.pdb:0.4053200000):0.7362370000	1nfv_A.pdb:1.4074550000):0.2538730000):0.0143335000	2vzb_A.pdb:1.4154380000):0.6553650000):0.6911940000):0.3807480000):0.0780290000	((1qgh_A.pdb:0.4097870000	2ux1_A.pdb:0.5356820000):0.0914542000	(1ji4_A.pdb:0.6692990000	2fjc_A.pdb:1.0173530000):0.4371770000):0.1507240000):0.1501400000);
(1ji5_A.pdb:0.3664820000	1jig_A.pdb:0.2170660000	((1n1q_A.pdb:0.4563840000	2chp_A.pdb:0.7359570000):0.0762963000	((((1qgh_A.pdb:0.7664080000	2ux1_A.pdb:0.6197750000):0.4809670000	2fjc_A.pdb:0.6949500000):0.1986410000	1ji4_A.pdb:0.9736100000):0.1755630000	((((1dps_A.pdb:0.0000020000	1jts_A.pdb:0.0134950000):0.3743400000	1o9r_A.pdb:0.2598530000):0.6944440000	1uvh_A.pdb:0.9346260000):0.6881020000	((1tjo_A.pdb:0.0000010000	1tk6_A.pdb:0.0000010000):1.1532800000	((((((2fzf_A.pdb:1.6776960000	(1lko_A.pdb:1.0484700000	1yuz_A.pdb:1.1362930000):1.2770800000):0.7258260000	3qhb_A.pdb:1.2621010000):0.4048390000	((((((((1lb3_A.pdb:0.1018590000	2za7_A.pdb:0.0366140000):0.3550520000	1bg7_A.pdb:0.1404600000):0.1299530000	1r03_A.pdb:0.1710220000):0.4388070000	1z6o_M.pdb:0.7602600000):0.4255010000	1mty_B.pdb:2.8154850000):0.3116140000	((1eum_A.pdb:0.6860550000	1krq_A.pdb:0.2228700000):0.4336090000	3e6s_A.pdb:1.5843920000):0.1363780000):0.0667961000	(2jd7_A.pdb:0.3153970000	1vlg_A.pdb:0.4718680000):0.2102240000):0.6670210000	((((1z6o_A.pdb:3.7938450000	(2inc_B.pdb:1.5259400000	2inp_C.pdb:1.6049010000):0.9586590000):1.0377500000	((2uw1_A.pdb:0.0000020000	2uw1_B.pdb:0.0046720000):0.1225060000	1afr_A.pdb:0.1127360000):1.2060500000):0.1658720000	1za0_A.pdb:1.8191760000):0.6893030000	((((1otk_A.pdb:4.4772670000	((1oqu_A.pdb:0.2727240000	1r2f_A.pdb:0.2241370000):0.0704517000	1uzr_A.pdb:0.0685350000):1.6757800000):0.4529130000	(1jk0_A.pdb:0.2080970000	(2uw2_A.pdb:0.0313750000	1w68_A.pdb:0.0182150000):0.1887200000):1.1035800000):0.4398390000	(1mxr_A.pdb:1.8312980000	3ee4_A.pdb:1.5066600000):0.5972130000):0.4825950000	(1mty_D.pdb:1.5884950000	3dhg_A.pdb:0.7820890000):2.2289200000):0.3551430000):1.0157900000):0.2261230000):0.5316650000	(((1bcf_A.pdb:0.0000010000	3e1q_A.pdb:0.0064790000):0.3398870000	2fkz_A.pdb:0.1975840000):0.7031990000	1jgc_A.pdb:0.1614040000):1.0255900000):0.1531890000	1nfv_A.pdb:0.9309180000):0.4745200000	2vzb_A.pdb:1.1576710000):0.8663490000):0.3683410000):0.2447380000):0.2505600000):0.1647380000);
(1ji5_A.pdb:0.2234670000	(1jig_A.pdb:0.2108970000	(((1qgh_A.pdb:0.2743190000	2ux1_A.pdb:0.7328990000):0.3612950000	((((1dps_A.pdb:0.0046760000	1jts_A.pdb:0.0000030000):0.3902380000	1o9r_A.pdb:0.3617720000):0.3469360000	1uvh_A.pdb:1.2719160000):0.8742510000	((1tjo_A.pdb:0.0000010000	1tk6_A.pdb:0.0000020000):1.4626000000	((((((2fzf_A.pdb:1.9664390000	(((((((1z6o_A.pdb:2.7883960000	1otk_A.pdb:1.4573230000):2.6327200000	(1jk0_A.pdb:0.1598900000	(2uw2_A.pdb:0.0190280000	1w68_A.pdb:0.0017170000):0.2500900000):0.9919290000):0.0175368000	((1oqu_A.pdb:0.1439950000	1uzr_A.pdb:0.0832040000):0.0724080000	1r2f_A.pdb:0.2170000000):1.5564800000):0.7292590000	(1mxr_A.pdb:2.1330870000	3ee4_A.pdb:1.2111800000):0.5620540000):0.2577020000	(1mty_D.pdb:0.9621480000	3dhg_A.pdb:1.7486530000):1.7834500000):0.1589190000	1za0_A.pdb:2.1182670000):0.2407760000	((2inc_B.pdb:1.5794520000	2inp_C.pdb:1.2259880000):2.7637600000	((2uw1_A.pdb:0.0000020000	1afr_A.pdb:0.1778150000):0.0010143000	2uw1_B.pdb:0.0039070000):0.9640130000):0.5914370000):0.1247080000):0.2649390000	3qhb_A.pdb:0.8699360000):0.2540370000	(1lko_A.pdb:0.6830430000	1yuz_A.pdb:0.7383520000):1.4946300000):0.1541460000	((((((1lb3_A.pdb:0.1126510000	2za7_A.pdb:0.0819380000):0.3346930000	1bg7_A.pdb:0.1595470000):0.0792482000	1r03_A.pdb:0.2775840000):0.5349350000	1z6o_M.pdb:1.0573260000):0.1944050000	1mty_B.pdb:3.3965160000):0.0330397000	((((1eum_A.pdb:0.4644490000	1krq_A.pdb:0.4023870000):0.4960240000	3e6s_A.pdb:1.2896410000):0.2492860000	2jd7_A.pdb:0.1352900000):0.4397360000	1vlg_A.pdb:0.1980320000):0.3774710000):1.0183900000):0.3894050000	2vzb_A.pdb:1.3877190000):0.0346569000	((((1bcf_A.pdb:0.0000010000	3e1q_A.pdb:0.0121450000):0.1971420000	2fkz_A.pdb:0.2622700000):0.5422070000	1jgc_A.pdb:0.4467640000):0.6301150000	1nfv_A.pdb:0.8931600000):0.2382860000):0.3704780000):0.4875790000):0.5297260000):0.1631790000	(1ji4_A.pdb:0.9132610000	2fjc_A.pdb:0.8202160000):0.5174300000):0.1117460000):0.1083100000	(1n1q_A.pdb:0.3316040000	2chp_A.pdb:0.7405250000):0.1241820000);
(1ji5_A.pdb:0.1991050000	((1jig_A.pdb:0.1481760000	((1qgh_A.pdb:0.3056510000	(2ux1_A.pdb:0.4797870000	(((1dps_A.pdb:0.0000010000	1jts_A.pdb:0.0319820000):0.5049790000	1o9r_A.pdb:0.1438190000):0.4254630000	1uvh_A.pdb:1.1250590000):0.6710500000):0.4117660000):0.3708340000	((1ji4_A.pdb:0.9876570000	2fjc_A.pdb:0.5697190000):0.2618670000	((1tjo_A.pdb:0.0000010000	1tk6_A.pdb:0.0000010000):1.1778400000	((((((2fzf_A.pdb:1.7397700000	(1lko_A.pdb:1.0218500000	1yuz_A.pdb:0.4030160000):1.0707100000):1.0823300000	3qhb_A.pdb:1.2012840000):0.4760950000	((((((1z6o_A.pdb:2.0691090000	1otk_A.pdb:1.2987560000):1.5939000000	(1jk0_A.pdb:0.0837270000	(2uw2_A.pdb:0.0062640000	1w68_A.pdb:0.0364520000):0.1777370000):1.4243100000):0.4721900000	((1oqu_A.pdb:0.2491190000	1uzr_A.pdb:0.1258320000):0.1411820000	1r2f_A.pdb:0.1994490000):1.3771600000):1.1335900000	1mxr_A.pdb:1.5392230000):0.2701960000	(3ee4_A.pdb:1.3175970000	(1mty_D.pdb:2.1893120000	3dhg_A.pdb:1.4498660000):1.3549600000):0.2565230000):0.2043680000	((((2inc_B.pdb:2.5139610000	2inp_C.pdb:0.9148780000):1.5994500000	1mty_B.pdb:2.1165370000):1.5291700000	((2uw1_A.pdb:0.0000020000	2uw1_B.pdb:0.0141820000):0.0813978000	1afr_A.pdb:0.0838160000):1.3519900000):0.2397620000	1za0_A.pdb:2.4134870000):0.5871870000):0.4717890000):0.1578570000	(((((1lb3_A.pdb:0.0571300000	2za7_A.pdb:0.0753300000):0.3832930000	1bg7_A.pdb:0.0821240000):0.0573306000	1r03_A.pdb:0.1860180000):0.2746100000	1z6o_M.pdb:0.9982910000):0.3392650000	((1eum_A.pdb:0.7214950000	1krq_A.pdb:0.2034870000):0.3796530000	(3e6s_A.pdb:1.7246650000	(2jd7_A.pdb:0.3849750000	1vlg_A.pdb:0.2706940000):0.0443312000):0.3241190000):0.3576060000):0.9410140000):0.4223930000	((((1bcf_A.pdb:0.0000010000	3e1q_A.pdb:0.0000030000):0.3196810000	2fkz_A.pdb:0.1817860000):0.6711730000	1jgc_A.pdb:0.2574380000):1.0622600000	1nfv_A.pdb:0.9406780000):0.3428660000):0.3634270000	2vzb_A.pdb:1.8678240000):0.3494360000):0.8914010000):0.1899630000):0.2019500000):0.0989913000	1n1q_A.pdb:0.4540370000):0.0964184000	2chp_A.pdb:0.7085380000);
(1ji5_A.pdb:0.1669690000	((1jig_A.pdb:0.2156850000	(1n1q_A.pdb:0.2680270000	((((1dps_A.pdb:0.0000020000	1jts_A.pdb:0.0454130000):0.5435370000	1o9r_A.pdb:0.2928050000):0.2982060000	1uvh_A.pdb:1.0340180000):0.3652750000	((1tjo_A.pdb:0.0000020000	1tk6_A.pdb:0.0000020000):1.0703500000	(((((((2fzf_A.pdb:1.9965510000	((((((1z6o_A.pdb:3.2474490000	1otk_A.pdb:2.1539770000):1.8477000000	(1jk0_A.pdb:0.1210470000	(2uw2_A.pdb:0.0172420000	1w68_A.pdb:0.0626410000):0.2872910000):0.7638200000):0.2699660000	((1oqu_A.pdb:0.1705310000	1uzr_A.pdb:0.1659060000):0.0790400000	1r2f_A.pdb:0.2688140000):1.5097300000):0.9379480000	(1mxr_A.pdb:1.3267160000	3ee4_A.pdb:1.4697090000):0.3660340000):0.4075730000	1za0_A.pdb:1.8112450000):0.0476019000	(1mty_D.pdb:1.5996520000	3dhg_A.pdb:1.8294220000):2.1676500000):0.2900930000):0.1172010000	((2inc_B.pdb:1.6896570000	2inp_C.pdb:1.1469570000):2.7686400000	((2uw1_A.pdb:0.0000020000	1afr_A.pdb:0.1687020000):0.0000027095	2uw1_B.pdb:0.0089010000):0.6178310000):0.7406690000):0.2690110000	3qhb_A.pdb:0.8498430000):0.7774330000	(((((1lb3_A.pdb:0.0600990000	2za7_A.pdb:0.1537790000):0.3409510000	(1bg7_A.pdb:0.1365750000	1r03_A.pdb:0.2574470000):0.0300496000):0.5032050000	1z6o_M.pdb:1.0623090000):0.1159520000	((1eum_A.pdb:0.3680540000	1krq_A.pdb:0.3825550000):0.3470210000	((3e6s_A.pdb:1.6185740000	1vlg_A.pdb:0.2070350000):0.1303080000	2jd7_A.pdb:0.3942630000):0.3507770000):0.4447570000):0.0717305000	1mty_B.pdb:4.1288670000):0.7249750000):0.0000021386	(1lko_A.pdb:0.6819720000	1yuz_A.pdb:1.2057940000):1.3375600000):0.3999810000	((((1bcf_A.pdb:0.0000010000	3e1q_A.pdb:0.0062070000):0.2334490000	2fkz_A.pdb:0.1331660000):0.3679040000	1jgc_A.pdb:0.2651770000):0.6637940000	1nfv_A.pdb:0.8472900000):0.3953550000):0.0632269000	2vzb_A.pdb:1.0794310000):0.7468550000):0.6658410000):0.5083070000):0.2612950000):0.0884979000	((1qgh_A.pdb:0.3011850000	2ux1_A.pdb:0.6763560000):0.3335480000	(1ji4_A.pdb:1.0119450000	2fjc_A.pdb:0.8928190000):0.4699550000):0.3836290000):0.1143870000	2chp_A.pdb:0.9376960000);
(1ji5_A.pdb:0.2753150000	1jig_A.pdb:0.1723770000	((1n1q_A.pdb:0.3587820000	2chp_A.pdb:0.6782150000):0.1309450000	((1qgh_A.pdb:0.3191600000	(2ux1_A.pdb:0.4529380000	(((1dps_A.pdb:0.0000020000	1jts_A.pdb:0.0344230000):0.3464940000	1o9r_A.pdb:0.4645520000):0.7085020000	1uvh_A.pdb:0.7705990000):0.6306490000):0.2285440000):0.3933220000	((1ji4_A.pdb:0.6405610000	2fjc_A.pdb:0.6466070000):0.4049540000	((1tjo_A.pdb:0.0000010000	1tk6_A.pdb:0.0000010000):0.9865320000	((((((2fzf_A.pdb:2.7591060000	((((((((1lb3_A.pdb:0.0994470000	2za7_A.pdb:0.0849330000):0.4143150000	1bg7_A.pdb:0.0983750000):0.0960453000	1r03_A.pdb:0.2547430000):0.2189400000	1mty_B.pdb:4.0775580000):0.2653450000	1z6o_M.pdb:0.9712650000):0.5172380000	3e6s_A.pdb:1.0838340000):0.2252450000	(1eum_A.pdb:0.9310830000	1krq_A.pdb:0.2094980000):0.5377390000):0.2619630000	(2jd7_A.pdb:0.4208630000	1vlg_A.pdb:0.2614480000):0.1350520000):1.1942200000):0.3323050000	((((((1z6o_A.pdb:1.4059260000	1otk_A.pdb:3.2110480000):2.7457900000	(1jk0_A.pdb:0.0056060000	(2uw2_A.pdb:0.0235230000	1w68_A.pdb:0.0311490000):0.3344200000):1.4190600000):0.3541320000	((1oqu_A.pdb:0.1918690000	1uzr_A.pdb:0.1207240000):0.1127510000	1r2f_A.pdb:0.2220670000):1.7183900000):0.3849890000	(((2inc_B.pdb:1.7443880000	2inp_C.pdb:1.0841970000):3.8702000000	1za0_A.pdb:0.9775840000):0.2309020000	(1mty_D.pdb:1.4539530000	3dhg_A.pdb:1.4363480000):1.5999200000):0.5562110000):0.1495650000	(1mxr_A.pdb:1.5645290000	3ee4_A.pdb:1.7797940000):0.5808430000):0.1042410000	((2uw1_A.pdb:0.0000020000	2uw1_B.pdb:0.0044870000):0.0476697000	1afr_A.pdb:0.0980480000):1.3358300000):0.4443250000):0.4001800000	3qhb_A.pdb:1.4002930000):0.1754590000	(1lko_A.pdb:0.9740860000	1yuz_A.pdb:0.6604750000):1.2922400000):0.3241240000	((((1bcf_A.pdb:0.0000010000	3e1q_A.pdb:0.0118420000):0.1712870000	2fkz_A.pdb:0.2180120000):0.3487840000	1jgc_A.pdb:0.3583600000):0.6489750000	1nfv_A.pdb:0.6871340000):0.4479440000):0.5509780000	2vzb_A.pdb:0.9444830000):0.6862340000):0.7640600000):0.1970710000):0.0569194000):0.0316291000);
(1ji5_A.pdb:0.3916330000	(1jig_A.pdb:0.1886680000	(((1qgh_A.pdb:0.3383390000	(2ux1_A.pdb:0.5874430000	(((1dps_A.pdb:0.0000010000	1jts_A.pdb:0.0000020000):0.3388240000	1o9r_A.pdb:0.5463680000):0.3433970000	1uvh_A.pdb:1.4497520000):0.6237340000):0.2711840000):0.4120030000	(1ji4_A.pdb:1.2331120000	2fjc_A.pdb:0.9199230000):0.3598000000):0.0566195000	((1tjo_A.pdb:0.0000010000	1tk6_A.pdb:0.0000010000):1.1592200000	(((((2fzf_A.pdb:1.9000590000	(1lko_A.pdb:0.8823210000	1yuz_A.pdb:0.6102370000):1.3222600000):0.1729680000	3qhb_A.pdb:1.1899390000):0.3831480000	((((((1lb3_A.pdb:0.0865130000	2za7_A.pdb:0.0855770000):0.3065500000	(1bg7_A.pdb:0.1778470000	1r03_A.pdb:0.2672630000):0.0443717000):0.4004040000	1z6o_M.pdb:0.7896110000):0.5165070000	1mty_B.pdb:3.2689800000):0.0710085000	((((1eum_A.pdb:0.4725470000	1krq_A.pdb:0.4221650000):0.5790080000	3e6s_A.pdb:1.2186800000):0.3110530000	2jd7_A.pdb:0.2748600000):0.2468300000	1vlg_A.pdb:0.1431290000):0.3588740000):0.5155900000	((((((1z6o_A.pdb:1.7520640000	1otk_A.pdb:1.6577760000):1.4938100000	(1jk0_A.pdb:0.0492750000	(2uw2_A.pdb:0.0164410000	1w68_A.pdb:0.0258500000):0.2762760000):1.4257800000):0.7042130000	1mxr_A.pdb:1.2728240000):0.2504910000	((1oqu_A.pdb:0.2713700000	1uzr_A.pdb:0.0775680000):0.1922550000	1r2f_A.pdb:0.1752290000):1.5344700000):0.5148750000	(3ee4_A.pdb:1.9116350000	(1mty_D.pdb:1.8515290000	3dhg_A.pdb:0.9438550000):1.9297700000):0.4766630000):0.0863273000	(((2inc_B.pdb:1.9979410000	2inp_C.pdb:1.7437900000):3.8876100000	((2uw1_A.pdb:0.0000020000	2uw1_B.pdb:0.0091930000):0.0485750000	1afr_A.pdb:0.2103880000):0.6185050000):1.1961500000	1za0_A.pdb:1.4647120000):0.1253960000):0.6699790000):0.3038970000):0.3041810000	((((1bcf_A.pdb:0.0000010000	3e1q_A.pdb:0.0058320000):0.3578160000	2fkz_A.pdb:0.1416790000):0.4037690000	1jgc_A.pdb:0.4361590000):0.6510630000	1nfv_A.pdb:1.0597280000):0.4612260000):0.0000029437	2vzb_A.pdb:1.9569030000):0.2897150000):0.9019210000):0.0923962000):0.0820092000	(1n1q_A.pdb:0.2610040000	2chp_A.pdb:0.6972690000):0.0831534000);
(1ji5_A.pdb:0.2445480000	(((1jig_A.pdb:0.2029590000	((1qgh_A.pdb:0.2514090000	(2ux1_A.pdb:0.4914570000	(((1dps_A.pdb:0.0000010000	1jts_A.pdb:0.0000020000):0.2897710000	1o9r_A.pdb:0.4028930000):0.3848280000	1uvh_A.pdb:1.0013390000):0.6620790000):0.1956970000):0.3352240000	(1ji4_A.pdb:0.8874840000	2fjc_A.pdb:1.2769250000):0.2602650000):0.1545200000):0.0214426000	((1tjo_A.pdb:0.0000010000	1tk6_A.pdb:0.0000010000):1.2849200000	(((((((((2fzf_A.pdb:1.5860380000	1otk_A.pdb:3.1862610000):0.4928990000	1mty_B.pdb:3.5351590000):0.1126220000	3qhb_A.pdb:1.2295450000):0.0376625000	((2inc_B.pdb:2.0125570000	2inp_C.pdb:0.8336180000):2.2068900000	(1mty_D.pdb:1.3318750000	3dhg_A.pdb:1.7988650000):0.3381870000):1.8709000000):0.1993270000	1z6o_A.pdb:4.9450740000):0.1408860000	(((((1lb3_A.pdb:0.0225140000	2za7_A.pdb:0.1016890000):0.3173070000	(1bg7_A.pdb:0.0917330000	1r03_A.pdb:0.2681930000):0.0433254000):0.1671550000	1z6o_M.pdb:1.1230210000):0.3388050000	(((1eum_A.pdb:0.4511750000	1krq_A.pdb:0.3795770000):0.3705850000	3e6s_A.pdb:1.1317550000):0.1880820000	(2jd7_A.pdb:0.2821760000	1vlg_A.pdb:0.2567580000):0.2547850000):0.2247620000):0.4622180000	((((((1oqu_A.pdb:0.1392810000	1uzr_A.pdb:0.1342140000):0.1367040000	1r2f_A.pdb:0.1258880000):1.8515100000	(1jk0_A.pdb:0.0057040000	(2uw2_A.pdb:0.0129740000	1w68_A.pdb:0.0021240000):0.3017840000):1.4903400000):0.3410780000	1mxr_A.pdb:1.0892880000):0.6702130000	3ee4_A.pdb:1.3361880000):0.7705190000	(((2uw1_A.pdb:0.0000020000	2uw1_B.pdb:0.0089620000):0.1319220000	1afr_A.pdb:0.0558650000):1.2839300000	1za0_A.pdb:1.6744580000):0.0636448000):0.6577560000):0.1898740000):0.4744990000	(1lko_A.pdb:0.9510650000	1yuz_A.pdb:0.5598820000):1.2306700000):0.7273290000	((((1bcf_A.pdb:0.0000010000	3e1q_A.pdb:0.0000030000):0.3423010000	2fkz_A.pdb:0.2058860000):0.4429570000	1jgc_A.pdb:0.2774720000):0.6034230000	1nfv_A.pdb:0.9779170000):0.1901580000):0.3323600000	2vzb_A.pdb:1.0180240000):0.6762040000):0.8390740000):0.0503067000	1n1q_A.pdb:0.3958360000):0.1294450000	2chp_A.pdb:0.6330070000);
(1ji5_A.pdb:0.2636330000	((1jig_A.pdb:0.2860550000	(((1qgh_A.pdb:0.4616250000	(2ux1_A.pdb:0.3108080000	(((1dps_A.pdb:0.0000020000	1jts_A.pdb:0.0257380000):0.2002550000	1uvh_A.pdb:1.5891050000):0.3313170000	1o9r_A.pdb:0.1384280000):1.1114700000):0.5344350000):0.3658160000	(1ji4_A.pdb:0.8866790000	2fjc_A.pdb:0.8299340000):0.3853900000):0.0572717000	((1tjo_A.pdb:0.0000010000	1tk6_A.pdb:0.0000010000):0.9815490000	(((((2fzf_A.pdb:2.2271070000	(1lko_A.pdb:1.0915380000	1yuz_A.pdb:0.8483690000):1.2290300000):0.9151940000	(3qhb_A.pdb:1.3780480000	(((((1z6o_A.pdb:2.5969430000	1otk_A.pdb:1.1698770000):2.1827800000	(((1oqu_A.pdb:0.1906840000	1uzr_A.pdb:0.1316830000):0.1328160000	1r2f_A.pdb:0.2305250000):1.5885800000	(1jk0_A.pdb:0.0165180000	(2uw2_A.pdb:0.0290160000	1w68_A.pdb:0.0202080000):0.3357840000):1.1174800000):0.5666890000):0.2731890000	1mxr_A.pdb:1.2397070000):0.2292130000	(3ee4_A.pdb:1.4444220000	(1mty_D.pdb:1.3297350000	3dhg_A.pdb:1.6911830000):1.6713900000):0.1159580000):0.1661580000	(((2inc_B.pdb:2.0923480000	2inp_C.pdb:1.5607930000):2.6671000000	((2uw1_A.pdb:0.0000020000	2uw1_B.pdb:0.0044720000):0.0222176000	1afr_A.pdb:0.1667270000):0.4689660000):0.9601210000	1za0_A.pdb:1.6110080000):0.2123080000):0.6376400000):0.3866460000):0.1954590000	(((((1lb3_A.pdb:0.0791340000	2za7_A.pdb:0.1120380000):0.3187180000	1bg7_A.pdb:0.1314560000):0.0576122000	1r03_A.pdb:0.2659850000):0.3875070000	(1z6o_M.pdb:0.8737030000	((((1eum_A.pdb:0.5937210000	1krq_A.pdb:0.2604690000):0.7208910000	3e6s_A.pdb:0.9340220000):0.1592230000	2jd7_A.pdb:0.3084850000):0.2491790000	1vlg_A.pdb:0.0714350000):0.6884010000):0.1170630000):0.0673725000	1mty_B.pdb:3.3534860000):0.9930180000):0.2865460000	(2vzb_A.pdb:1.1624070000	(((1bcf_A.pdb:0.0000010000	3e1q_A.pdb:0.0000030000):0.2171530000	2fkz_A.pdb:0.1606760000):0.3661000000	1jgc_A.pdb:0.4557130000):0.4088540000):0.2707750000):0.0881638000	1nfv_A.pdb:1.0523690000):0.4768890000):0.7276070000):0.1232980000):0.0661971000	1n1q_A.pdb:0.3827570000):0.0774582000	2chp_A.pdb:0.8947330000);
(1ji5_A.pdb:0.1873390000	(1jig_A.pdb:0.1887830000	((1qgh_A.pdb:0.4539030000	2ux1_A.pdb:0.8848870000):0.2247050000	((1ji4_A.pdb:0.9585820000	((((1dps_A.pdb:0.0000020000	1jts_A.pdb:0.0000020000):0.3894060000	1o9r_A.pdb:0.3087610000):0.2529940000	1uvh_A.pdb:1.0735360000):0.7173190000	((1tjo_A.pdb:0.0000010000	1tk6_A.pdb:0.0000010000):1.0687400000	((((((2fzf_A.pdb:1.7698810000	((((((1z6o_A.pdb:2.5241080000	1otk_A.pdb:0.8746160000):1.9979600000	(1jk0_A.pdb:0.0528620000	(2uw2_A.pdb:0.0293210000	1w68_A.pdb:0.0000020000):0.3165740000):1.5146200000):0.0000028708	((1oqu_A.pdb:0.1804930000	1uzr_A.pdb:0.1547040000):0.1224220000	1r2f_A.pdb:0.1258370000):1.3272500000):0.2211020000	(1mxr_A.pdb:1.0522200000	3ee4_A.pdb:1.9010190000):0.4825010000):0.6436360000	(1mty_D.pdb:1.0019270000	3dhg_A.pdb:1.4938380000):2.1419400000):0.0000021527	(((2inc_B.pdb:1.2671890000	2inp_C.pdb:1.3238580000):3.8605400000	((2uw1_A.pdb:0.0000020000	2uw1_B.pdb:0.0000020000):0.0226784000	1afr_A.pdb:0.1937380000):0.8510630000):0.4116800000	1za0_A.pdb:2.3957700000):0.6975190000):0.0000021641):0.5815680000	3qhb_A.pdb:1.1078760000):0.1074580000	(1lko_A.pdb:1.1806900000	1yuz_A.pdb:0.4696870000):2.1618800000):0.4971370000	((((1bcf_A.pdb:0.0000010000	3e1q_A.pdb:0.0134430000):0.4259210000	2fkz_A.pdb:0.0706790000):0.3595140000	1jgc_A.pdb:0.3862390000):0.9120120000	1nfv_A.pdb:1.0561570000):0.4805970000):0.0202503000	(((((1lb3_A.pdb:0.0262350000	2za7_A.pdb:0.0857120000):0.3672410000	(1bg7_A.pdb:0.1482140000	1r03_A.pdb:0.2850270000):0.1166630000):0.3323640000	1z6o_M.pdb:1.1175820000):0.3284920000	(((1eum_A.pdb:0.4616810000	1krq_A.pdb:0.2874100000):0.3421370000	3e6s_A.pdb:1.0661800000):0.1136200000	(2jd7_A.pdb:0.1978310000	1vlg_A.pdb:0.3269600000):0.2037360000):0.2733160000):0.0000026570	1mty_B.pdb:3.3743600000):0.9369180000):0.5782090000	2vzb_A.pdb:1.0785750000):0.5618690000):0.6902400000):0.2469540000):0.2121860000	2fjc_A.pdb:0.9487170000):0.2167600000):0.1897200000):0.1068610000	(1n1q_A.pdb:0.4043040000	2chp_A.pdb:0.7300350000):0.0403746000);
(1ji5_A.pdb:0.2279110000	(1jig_A.pdb:0.1886540000	(1n1q_A.pdb:0.3853100000	(((1qgh_A.pdb:0.2803800000	2ux1_A.pdb:0.6843160000):0.2556650000	(1ji4_A.pdb:0.5758160000	2fjc_A.pdb:1.2885260000):0.5570920000):0.2303350000	((((1dps_A.pdb:0.0000030000	1jts_A.pdb:0.0310880000):0.4527210000	1o9r_A.pdb:0.2029690000):0.4336010000	1uvh_A.pdb:1.1943280000):0.5153020000	((1tjo_A.pdb:0.0000010000	1tk6_A.pdb:0.0000010000):0.7910760000	(((((((2fzf_A.pdb:2.0064790000	((((1z6o_A.pdb:1.9797890000	1otk_A.pdb:1.2891700000):1.8190100000	(((2inc_B.pdb:1.8041850000	2inp_C.pdb:0.3744810000):2.0884600000	1mty_B.pdb:1.9530770000):1.2143500000	((2uw1_A.pdb:0.0000020000	2uw1_B.pdb:0.0091060000):0.0697685000	1afr_A.pdb:0.1345390000):1.1791900000):0.3266380000):0.0982976000	((1mty_D.pdb:1.5284540000	3dhg_A.pdb:1.7372500000):2.0255600000	1za0_A.pdb:2.1732880000):0.1563740000):0.3755240000	(((((1oqu_A.pdb:0.2007950000	1uzr_A.pdb:0.2285340000):0.2449710000	1r2f_A.pdb:0.1011540000):1.0313500000	(1jk0_A.pdb:0.0874350000	(2uw2_A.pdb:0.0216510000	1w68_A.pdb:0.0309920000):0.2863870000):1.5516900000):0.3391960000	1mxr_A.pdb:1.3519450000):0.3426320000	3ee4_A.pdb:1.2946140000):1.2358800000):0.1457820000):0.2693200000	3qhb_A.pdb:1.2217670000):0.2600580000	(1lko_A.pdb:1.0062100000	1yuz_A.pdb:0.8260740000):1.9438200000):0.2957180000	(((((1lb3_A.pdb:0.1168710000	2za7_A.pdb:0.0403610000):0.4755460000	1bg7_A.pdb:0.1231450000):0.0639208000	1r03_A.pdb:0.2816080000):0.3841460000	1z6o_M.pdb:1.3579260000):0.3181060000	(((1eum_A.pdb:0.6381510000	1krq_A.pdb:0.2593380000):0.3625670000	3e6s_A.pdb:1.3140040000):0.1553100000	(2jd7_A.pdb:0.4873350000	1vlg_A.pdb:0.3580500000):0.2458680000):0.2649890000):1.1395500000):0.3640550000	(((1bcf_A.pdb:0.0000010000	3e1q_A.pdb:0.0137980000):0.2593290000	2fkz_A.pdb:0.1767490000):0.2151140000	1jgc_A.pdb:0.4589960000):0.6518610000):0.1053250000	2vzb_A.pdb:1.9506180000):0.1180940000	1nfv_A.pdb:1.0167320000):0.6554220000):0.6137440000):0.1854190000):0.0849000000):0.1995750000):0.1139410000	2chp_A.pdb:0.7747550000);
(1ji5_A.pdb:0.2895910000	(1jig_A.pdb:0.2350580000	((1qgh_A.pdb:0.2701780000	2ux1_A.pdb:0.9034950000):0.3787060000	(1ji4_A.pdb:0.8698040000	2fjc_A.pdb:1.2069250000):0.4946050000):0.2591940000):0.1028280000	((1n1q_A.pdb:0.3040570000	((((1dps_A.pdb:0.0000020000	1jts_A.pdb:0.0329030000):0.4800710000	1o9r_A.pdb:0.1895450000):0.4169080000	1uvh_A.pdb:1.1872890000):0.5285320000	((1tjo_A.pdb:0.0000010000	1tk6_A.pdb:0.0000010000):1.6339400000	((((((2fzf_A.pdb:2.6619350000	(((((((1z6o_A.pdb:2.1164390000	1otk_A.pdb:1.7491240000):2.3818100000	(2uw2_A.pdb:0.0152160000	1w68_A.pdb:0.0197530000):0.0371087000):0.2192620000	1jk0_A.pdb:0.0755370000):1.5002200000	((1oqu_A.pdb:0.1585980000	1uzr_A.pdb:0.1459200000):0.1427290000	1r2f_A.pdb:0.1011980000):1.5888500000):0.2938300000	(1mxr_A.pdb:1.6324900000	(1mty_D.pdb:1.3824240000	3dhg_A.pdb:1.2537010000):2.1235400000):0.3879710000):0.3548080000	3ee4_A.pdb:1.5840740000):0.2583780000	(((((2inc_B.pdb:1.3817920000	2inp_C.pdb:0.9931130000):3.9686700000	2uw1_B.pdb:0.0000020000):0.0044019000	2uw1_A.pdb:0.0000020000):0.0174761000	1afr_A.pdb:0.1482490000):1.0847800000	1za0_A.pdb:1.7345060000):0.7184600000):0.2262010000):0.2605860000	((((((1lb3_A.pdb:0.0892860000	2za7_A.pdb:0.0958980000):0.5017440000	1bg7_A.pdb:0.1060470000):0.1021820000	1r03_A.pdb:0.2707800000):0.1104520000	1z6o_M.pdb:1.2405630000):0.4425550000	1mty_B.pdb:4.5512350000):0.1747660000	((1eum_A.pdb:0.4486310000	1krq_A.pdb:0.4159620000):0.5263370000	(3e6s_A.pdb:1.2390960000	(2jd7_A.pdb:0.4446940000	1vlg_A.pdb:0.3483390000):0.0744665000):0.1823740000):0.2236580000):0.8559380000):0.2890700000	3qhb_A.pdb:1.0738510000):0.4404060000	(1lko_A.pdb:0.9663400000	1yuz_A.pdb:0.5360340000):1.6979400000):0.1850960000	(2vzb_A.pdb:1.7761550000	(((1bcf_A.pdb:0.0000010000	3e1q_A.pdb:0.0000030000):0.2830700000	2fkz_A.pdb:0.1995190000):0.2851500000	1jgc_A.pdb:0.3673970000):0.5427810000):0.3998340000):0.0569455000	1nfv_A.pdb:0.6905380000):1.0534100000):0.3024810000):0.3566860000):0.1147050000	2chp_A.pdb:0.8027570000):0.1350420000);
(1ji5_A.pdb:0.2852980000	(1jig_A.pdb:0.3406810000	(((1qgh_A.pdb:0.5268390000	2ux1_A.pdb:0.5904300000):0.2904640000	(((1dps_A.pdb:0.0000020000	1jts_A.pdb:0.0116070000):0.5424650000	1o9r_A.pdb:0.0866530000):0.9827560000	1uvh_A.pdb:1.4577700000):0.1736990000):0.4278260000	((1ji4_A.pdb:0.7073310000	2fjc_A.pdb:1.3006900000):0.3664450000	((1tjo_A.pdb:0.0000010000	1tk6_A.pdb:0.0000020000):1.3463300000	((((((2fzf_A.pdb:2.4296560000	((((((1z6o_A.pdb:1.5924950000	1otk_A.pdb:2.6369500000):2.1617500000	(1jk0_A.pdb:0.1327410000	(2uw2_A.pdb:0.0277800000	1w68_A.pdb:0.0004310000):0.2278700000):0.6245960000):0.9693120000	1mxr_A.pdb:1.0226720000):0.3209780000	((1oqu_A.pdb:0.1784990000	1uzr_A.pdb:0.1411060000):0.1913940000	1r2f_A.pdb:0.1329300000):1.5747900000):0.6177790000	3ee4_A.pdb:1.3257970000):0.2270310000	(((2inc_B.pdb:1.4370030000	2inp_C.pdb:1.6430640000):2.4576900000	(((2uw1_A.pdb:0.0000020000	2uw1_B.pdb:0.0043450000):0.0346450000	1afr_A.pdb:0.1194110000):0.8063950000	1za0_A.pdb:2.6713120000):0.1753500000):0.2657480000	(1mty_D.pdb:1.3291760000	3dhg_A.pdb:0.8983410000):1.4129700000):0.4877880000):0.4554820000):0.3515220000	3qhb_A.pdb:1.4873680000):0.1581260000	(1lko_A.pdb:0.8195570000	1yuz_A.pdb:0.7770980000):1.9288100000):0.2649610000	(((((((1lb3_A.pdb:0.0739650000	2za7_A.pdb:0.0962310000):0.3055740000	1bg7_A.pdb:0.1466760000):0.0347540000	1r03_A.pdb:0.2279620000):0.2610320000	1z6o_M.pdb:1.2935110000):0.2076120000	3e6s_A.pdb:1.1636820000):0.2046890000	((1eum_A.pdb:0.4734550000	1krq_A.pdb:0.4760090000):0.3962730000	(2jd7_A.pdb:0.2232140000	1vlg_A.pdb:0.5034980000):0.2467330000):0.3656390000):0.0944188000	1mty_B.pdb:3.8141980000):0.5142490000):0.1687990000	((((1bcf_A.pdb:0.0000010000	3e1q_A.pdb:0.0000030000):0.2524890000	2fkz_A.pdb:0.2070060000):0.2287300000	1jgc_A.pdb:0.2320810000):0.6385720000	1nfv_A.pdb:0.7622600000):0.5360280000):0.1731610000	2vzb_A.pdb:1.2966860000):0.6646170000):0.3716900000):0.2117550000):0.1408290000):0.1759160000	(1n1q_A.pdb:0.6054400000	2chp_A.pdb:0.8401750000):0.1777410000);
(1ji5_A.pdb:0.2555140000	(1jig_A.pdb:0.2002340000	((1qgh_A.pdb:0.2840500000	(2ux1_A.pdb:0.4748370000	(((1dps_A.pdb:0.0007470000	1jts_A.pdb:0.0252740000):0.4342250000	1o9r_A.pdb:0.2857920000):0.4302230000	1uvh_A.pdb:1.0368500000):0.6874120000):0.2265240000):0.5277200000	((1ji4_A.pdb:0.7484130000	2fjc_A.pdb:0.6830490000):0.1225110000	((1tjo_A.pdb:0.0000010000	1tk6_A.pdb:0.0000010000):0.6811700000	(((((2fzf_A.pdb:2.3700550000	((((1z6o_A.pdb:2.1480970000	1otk_A.pdb:2.0204610000):1.3845200000	(((1oqu_A.pdb:0.2204460000	1uzr_A.pdb:0.0931270000):0.1053130000	1r2f_A.pdb:0.1861990000):1.4506500000	(1mxr_A.pdb:1.8139710000	(1jk0_A.pdb:0.0000030000	(2uw2_A.pdb:0.0029400000	1w68_A.pdb:0.0155320000):0.3016250000):1.9110300000):0.2908690000):0.2228170000):0.2798130000	(1mty_D.pdb:1.7697680000	3dhg_A.pdb:1.3171040000):1.9979600000):0.2204850000	(3ee4_A.pdb:2.8207420000	(((2inc_B.pdb:2.3228630000	2inp_C.pdb:0.8930600000):2.0861100000	1za0_A.pdb:2.1224400000):0.4527060000	((2uw1_A.pdb:0.0000020000	1afr_A.pdb:0.1535700000):0.0044558900	2uw1_B.pdb:0.0000030000):0.9719680000):0.5359480000):0.0772643000):0.2413760000):0.3601390000	((((((1lb3_A.pdb:0.0489120000	2za7_A.pdb:0.0975160000):0.3096060000	1bg7_A.pdb:0.0724910000):0.0660540000	1r03_A.pdb:0.2910070000):0.4422870000	1z6o_M.pdb:1.0682070000):0.4051770000	(((1eum_A.pdb:0.7293230000	1krq_A.pdb:0.2887500000):0.4621940000	3e6s_A.pdb:1.2799070000):0.0860211000	(2jd7_A.pdb:0.4301730000	1vlg_A.pdb:0.3302770000):0.3131010000):0.2853500000):0.0848351000	1mty_B.pdb:3.3523300000):0.7348160000):0.4152280000	((1lko_A.pdb:1.1718860000	1yuz_A.pdb:0.3515860000):1.8686000000	3qhb_A.pdb:0.9154160000):0.2522690000):1.1755800000	((((1bcf_A.pdb:0.0000010000	3e1q_A.pdb:0.0069940000):0.2795260000	2fkz_A.pdb:0.1107960000):0.2295130000	1jgc_A.pdb:0.7405810000):1.0502800000	1nfv_A.pdb:1.1249490000):0.3483080000):0.0593780000	2vzb_A.pdb:1.3959980000):0.6355720000):0.7918250000):0.2361450000):0.0395779000):0.0338933000	(1n1q_A.pdb:0.3312440000	2chp_A.pdb:0.4657190000):0.0666986000);
(1ji5_A.pdb:0.1734050000	(1jig_A.pdb:0.2637000000	((1qgh_A.pdb:0.4673140000	(2ux1_A.pdb:0.7425370000	((((1dps_A.pdb:0.0000020000	1jts_A.pdb:0.0139020000):0.4137700000	1o9r_A.pdb:0.3081480000):0.4739260000	1uvh_A.pdb:1.1486200000):0.3837480000	((1tjo_A.pdb:0.0000010000	1tk6_A.pdb:0.0000020000):0.7126850000	(((((2fzf_A.pdb:2.4406330000	((((1z6o_A.pdb:2.0462780000	1otk_A.pdb:2.4444850000):2.0139000000	(1jk0_A.pdb:0.1825180000	(2uw2_A.pdb:0.0362360000	1w68_A.pdb:0.0032010000):0.2173500000):1.0912800000):0.6565390000	((1oqu_A.pdb:0.2689450000	1uzr_A.pdb:0.1089990000):0.0174800000	1r2f_A.pdb:0.1783480000):1.8461400000):0.5278550000	(((1mxr_A.pdb:1.8904260000	3ee4_A.pdb:1.2685970000):0.4956480000	(((2inc_B.pdb:1.7794280000	2inp_C.pdb:1.4900600000):3.4663000000	((2uw1_A.pdb:0.0000020000	2uw1_B.pdb:0.0092050000):0.0333122000	1afr_A.pdb:0.1978720000):0.5431350000):1.0781800000	1za0_A.pdb:1.6984670000):0.6053740000):0.0790526000	(1mty_D.pdb:1.8710880000	3dhg_A.pdb:1.6377120000):1.5418500000):0.2514090000):0.2406190000):0.6554280000	((((((1lb3_A.pdb:0.0857320000	2za7_A.pdb:0.0958650000):0.3143320000	1bg7_A.pdb:0.1954710000):0.1444420000	1r03_A.pdb:0.1931630000):0.4276180000	1z6o_M.pdb:1.1934920000):0.4345630000	1mty_B.pdb:3.7028140000):0.0242571000	(((1eum_A.pdb:0.6237180000	1krq_A.pdb:0.4200660000):0.7217140000	(2jd7_A.pdb:0.1941200000	1vlg_A.pdb:0.5140180000):0.1651380000):0.2193640000	3e6s_A.pdb:1.7018560000):0.2318140000):0.4492000000):0.3403900000	((1lko_A.pdb:0.6503150000	1yuz_A.pdb:1.0145210000):1.2689500000	3qhb_A.pdb:1.0853870000):0.5788320000):0.3365770000	((((1bcf_A.pdb:0.0000010000	3e1q_A.pdb:0.0000030000):0.3307560000	2fkz_A.pdb:0.1945940000):0.3228300000	1jgc_A.pdb:0.2855920000):0.7466020000	1nfv_A.pdb:0.9716780000):0.2599250000):0.3175430000	2vzb_A.pdb:1.2684780000):0.5788320000):0.7528750000):0.4002010000):0.1246600000):0.2142600000	(1ji4_A.pdb:0.9407460000	2fjc_A.pdb:0.6751070000):0.1893770000):0.1639980000):0.1497480000	(1n1q_A.pdb:0.4477170000	2chp_A.pdb:0.6138250000):0.1267850000);
(1ji5_A.pdb:0.3699630000	(1jig_A.pdb:0.1582190000	(((1qgh_A.pdb:0.4527180000	2ux1_A.pdb:0.6335860000):0.4763960000	(((1dps_A.pdb:0.0000010000	1jts_A.pdb:0.0132590000):0.5688370000	1o9r_A.pdb:0.1832200000):0.5333880000	1uvh_A.pdb:1.2462050000):0.5010180000):0.2860660000	((1ji4_A.pdb:1.0656950000	2fjc_A.pdb:1.1323520000):0.2087700000	((1tjo_A.pdb:0.0000010000	1tk6_A.pdb:0.0000010000):1.2583800000	(((((2fzf_A.pdb:2.5552720000	((((((1z6o_A.pdb:2.2033310000	1otk_A.pdb:1.3504520000):1.5141900000	(1jk0_A.pdb:0.0000020000	(2uw2_A.pdb:0.0354180000	1w68_A.pdb:0.0029150000):0.4035840000):1.3647000000):0.8154980000	((1oqu_A.pdb:0.1892210000	1uzr_A.pdb:0.1435490000):0.1780150000	1r2f_A.pdb:0.1374670000):1.3228000000):0.3485540000	1mxr_A.pdb:1.6377430000):0.1698840000	3ee4_A.pdb:1.7238370000):0.3373760000	((((2inc_B.pdb:1.2611940000	2inp_C.pdb:1.3144910000):1.8836600000	((2uw1_A.pdb:0.0000020000	2uw1_B.pdb:0.0043890000):0.0424169000	1afr_A.pdb:0.1381960000):1.0420200000):0.3447640000	1za0_A.pdb:2.5865980000):0.1944600000	(1mty_D.pdb:1.4311710000	3dhg_A.pdb:2.0413740000):2.3468600000):0.4215730000):0.3947300000):0.0293430000	3qhb_A.pdb:0.9846490000):0.6647440000	((1lko_A.pdb:0.7881800000	1yuz_A.pdb:0.6726210000):2.0561700000	(((((1lb3_A.pdb:0.0549660000	2za7_A.pdb:0.0840950000):0.3498400000	1r03_A.pdb:0.2958350000):0.0826657000	1bg7_A.pdb:0.0522770000):0.4560180000	1z6o_M.pdb:0.9720010000):0.5386180000	(((((1eum_A.pdb:0.2296290000	1krq_A.pdb:0.5820360000):0.5464150000	3e6s_A.pdb:1.7919420000):0.1485770000	2jd7_A.pdb:0.1267380000):0.2794830000	1vlg_A.pdb:0.2560890000):0.6547110000	1mty_B.pdb:4.5903180000):0.0000020017):0.9636960000):0.0467511000):0.2667600000	(2vzb_A.pdb:1.0061380000	(((1bcf_A.pdb:0.0000010000	3e1q_A.pdb:0.0000030000):0.1615580000	2fkz_A.pdb:0.1939020000):0.3203280000	1jgc_A.pdb:0.5663560000):0.8967600000):0.1622630000):0.1470920000	1nfv_A.pdb:0.9824370000):0.5180630000):0.3632930000):0.2062130000):0.1222070000):0.0595268000	(1n1q_A.pdb:0.3513160000	2chp_A.pdb:0.7178680000):0.0880098000);
(1ji5_A.pdb:0.1786550000	(1jig_A.pdb:0.1487810000	(((1qgh_A.pdb:0.6591870000	(2ux1_A.pdb:0.5674470000	(((1dps_A.pdb:0.0000020000	1jts_A.pdb:0.0420540000):0.3721800000	1o9r_A.pdb:0.3222590000):0.4536430000	1uvh_A.pdb:0.7931720000):0.7978190000):0.3116160000):0.4005770000	(1ji4_A.pdb:0.7707870000	(2fjc_A.pdb:0.6608810000	(1tjo_A.pdb:0.0000010000	1tk6_A.pdb:0.0000020000):1.6972700000):0.2957340000):0.4774070000):0.1230990000	((((((2fzf_A.pdb:2.3580540000	3qhb_A.pdb:1.0921790000):0.7947310000	(((2inc_B.pdb:1.4317360000	2inp_C.pdb:1.7368560000):2.4494800000	((2uw1_A.pdb:0.0000020000	2uw1_B.pdb:0.0086940000):0.0503590000	1afr_A.pdb:0.1374010000):0.4971490000):0.6503350000	1za0_A.pdb:2.7852360000):0.7209380000):0.4906730000	(((1z6o_A.pdb:2.7623400000	1otk_A.pdb:2.0267730000):3.4769000000	(((1oqu_A.pdb:0.2269200000	1uzr_A.pdb:0.0840050000):0.1180770000	1r2f_A.pdb:0.1696510000):1.1496000000	(1jk0_A.pdb:0.1293380000	(2uw2_A.pdb:0.0059620000	1w68_A.pdb:0.0045960000):0.2725570000):1.5799000000):0.3231800000):0.7995600000	((1mxr_A.pdb:2.1439850000	(1mty_D.pdb:0.6967730000	3dhg_A.pdb:2.1534440000):2.3140000000):0.3778300000	3ee4_A.pdb:1.4237580000):0.2370200000):0.7245290000):0.3574370000	((((((1lb3_A.pdb:0.1302030000	2za7_A.pdb:0.1150430000):0.4788940000	1bg7_A.pdb:0.1359510000):0.0443972000	1r03_A.pdb:0.3017030000):0.3094170000	1mty_B.pdb:2.9891120000):0.2153930000	1z6o_M.pdb:0.9983250000):0.2320980000	(((1eum_A.pdb:0.6895000000	1krq_A.pdb:0.5900700000):0.4053750000	3e6s_A.pdb:1.5024380000):0.2295020000	(2jd7_A.pdb:0.3740800000	1vlg_A.pdb:0.3191100000):0.3665000000):0.4546160000):0.6338080000):0.7172480000	(1lko_A.pdb:0.9915590000	1yuz_A.pdb:0.8580580000):2.1094700000):0.2077300000	((2vzb_A.pdb:1.5742730000	(((1bcf_A.pdb:0.0000010000	3e1q_A.pdb:0.0000030000):0.2979120000	2fkz_A.pdb:0.2759060000):0.4484700000	1jgc_A.pdb:0.4620050000):0.4354420000):0.3732780000	1nfv_A.pdb:1.2045110000):0.3553950000):1.1875500000):0.1754100000):0.0794171000	(1n1q_A.pdb:0.5295120000	2chp_A.pdb:0.6167440000):0.1630660000);
(1ji5_A.pdb:0.3098320000	(1jig_A.pdb:0.2312040000	(((1qgh_A.pdb:0.4318130000	2ux1_A.pdb:0.6238770000):0.2091870000	(1ji4_A.pdb:0.9975770000	2fjc_A.pdb:0.7620480000):0.3303450000):0.1520750000	((((1dps_A.pdb:0.0017490000	1jts_A.pdb:0.0277660000):0.4918210000	1o9r_A.pdb:0.2846480000):0.6085310000	1uvh_A.pdb:0.9604430000):0.4548710000	((1tjo_A.pdb:0.0000010000	1tk6_A.pdb:0.0000020000):1.0603500000	(((((2fzf_A.pdb:1.9555330000	(1lko_A.pdb:0.9453600000	1yuz_A.pdb:1.0304140000):0.6811210000):0.7110050000	3qhb_A.pdb:1.1425430000):0.3790750000	((((((1lb3_A.pdb:0.0745500000	2za7_A.pdb:0.1182010000):0.3718300000	(1bg7_A.pdb:0.1401170000	1r03_A.pdb:0.2764740000):0.0281938000):0.4294520000	1z6o_M.pdb:0.9023030000):0.3977750000	(((1eum_A.pdb:0.6462560000	1krq_A.pdb:0.3008610000):0.3150080000	3e6s_A.pdb:1.0175700000):0.2111320000	(2jd7_A.pdb:0.4252030000	1vlg_A.pdb:0.2451880000):0.2921220000):0.1622390000):0.1990160000	1mty_B.pdb:3.1974700000):0.4219420000	((((1z6o_A.pdb:2.4212820000	1otk_A.pdb:1.4252100000):2.3295100000	(1jk0_A.pdb:0.0200680000	(2uw2_A.pdb:0.0123330000	1w68_A.pdb:0.0127830000):0.3447780000):1.6517800000):0.7850430000	((1oqu_A.pdb:0.1966880000	1uzr_A.pdb:0.1222630000):0.0998521000	1r2f_A.pdb:0.3069550000):1.7597300000):0.6508520000	((1mxr_A.pdb:1.7605330000	3ee4_A.pdb:1.1497570000):1.1799600000	((((2inc_B.pdb:1.8833860000	2inp_C.pdb:1.3761450000):4.6758200000	((2uw1_A.pdb:0.0000020000	2uw1_B.pdb:0.0192700000):0.0624603000	1afr_A.pdb:0.1527080000):0.7507600000):1.0402700000	1za0_A.pdb:1.8011740000):0.3454570000	(1mty_D.pdb:1.7635840000	3dhg_A.pdb:1.0053040000):2.3772800000):0.0637841000):0.4388010000):0.1176540000):0.4211130000):0.4398660000	2vzb_A.pdb:1.1265710000):0.0956472000	((((1bcf_A.pdb:0.0000010000	3e1q_A.pdb:0.0000030000):0.2118200000	2fkz_A.pdb:0.2685440000):0.3725800000	1jgc_A.pdb:0.3276370000):0.5015810000	1nfv_A.pdb:0.7428990000):0.5874570000):0.4158020000):0.2643660000):0.5885810000):0.2519370000):0.0222051000	(1n1q_A.pdb:0.3456040000	2chp_A.pdb:0.6238920000):0.1668920000);
(1ji5_A.pdb:0.2899210000	(1jig_A.pdb:0.0852300000	2chp_A.pdb:0.8384700000):0.0490446000	((1n1q_A.pdb:0.2733640000	((1ji4_A.pdb:0.5560580000	2fjc_A.pdb:1.1217730000):0.2372320000	((((1dps_A.pdb:0.0000010000	1jts_A.pdb:0.0063690000):0.3514540000	1o9r_A.pdb:0.2903410000):0.4140790000	1uvh_A.pdb:1.0395680000):0.5886270000	((1tjo_A.pdb:0.0000010000	1tk6_A.pdb:0.0000010000):1.0677900000	((((((2fzf_A.pdb:1.7906890000	((((1z6o_A.pdb:1.9051200000	1otk_A.pdb:3.3972310000):2.3075500000	((2inc_B.pdb:1.9267270000	2inp_C.pdb:1.1558580000):2.9346100000	(1mty_D.pdb:1.0850650000	3dhg_A.pdb:1.8001770000):1.3363600000):0.3770650000):0.4448910000	((1mty_B.pdb:3.5002770000	1za0_A.pdb:0.6116230000):1.7888200000	((2uw1_A.pdb:0.0000020000	2uw1_B.pdb:0.0000020000):0.0505362000	1afr_A.pdb:0.1975670000):1.1205000000):0.1481150000):0.4310110000	(((1oqu_A.pdb:0.2406870000	1uzr_A.pdb:0.1448600000):0.0334438000	1r2f_A.pdb:0.2784070000):1.7223600000	((1mxr_A.pdb:1.8868540000	3ee4_A.pdb:1.4658300000):0.7083100000	(1jk0_A.pdb:0.0514130000	(2uw2_A.pdb:0.0000020000	1w68_A.pdb:0.0299060000):0.2970790000):1.4366500000):0.4210660000):0.9329030000):0.0759611000):0.4313190000	3qhb_A.pdb:1.0336740000):0.6170690000	(1lko_A.pdb:1.2299140000	1yuz_A.pdb:0.4444600000):1.8025600000):0.7378480000	(((((1lb3_A.pdb:0.1708030000	2za7_A.pdb:0.0896360000):0.4610730000	1bg7_A.pdb:0.1245940000):0.0389295000	1r03_A.pdb:0.3862430000):0.4079100000	1z6o_M.pdb:1.3224410000):0.3662510000	(((1eum_A.pdb:0.8437390000	1krq_A.pdb:0.3236820000):0.3785660000	3e6s_A.pdb:1.2724820000):0.1530050000	(2jd7_A.pdb:0.4346190000	1vlg_A.pdb:0.3526200000):0.1596140000):0.1650600000):1.0875400000):0.3763000000	((((1bcf_A.pdb:0.0000010000	3e1q_A.pdb:0.0123040000):0.2260620000	2fkz_A.pdb:0.1998630000):0.4733220000	1jgc_A.pdb:0.4811360000):0.8432650000	1nfv_A.pdb:0.7860780000):0.2346370000):0.2929460000	2vzb_A.pdb:1.3989610000):0.6996970000):0.4921800000):0.4307560000):0.1191750000):0.2444480000	(1qgh_A.pdb:0.2430230000	2ux1_A.pdb:0.7816150000):0.4412610000):0.0282239000);
(1ji5_A.pdb:0.2667290000	(1jig_A.pdb:0.1387670000	((1qgh_A.pdb:0.3202230000	(2ux1_A.pdb:0.5488530000	(((1dps_A.pdb:0.0000020000	1jts_A.pdb:0.0119020000):0.4711620000	1o9r_A.pdb:0.3643520000):0.3264100000	(1uvh_A.pdb:0.6638930000	((1tjo_A.pdb:0.0000010000	1tk6_A.pdb:0.0000010000):0.7987480000	(((((2fzf_A.pdb:1.2936090000	((((1oqu_A.pdb:0.1777540000	1uzr_A.pdb:0.1278170000):0.1067080000	1r2f_A.pdb:0.1649930000):1.4741800000	((1mxr_A.pdb:1.6269280000	3ee4_A.pdb:1.0986130000):0.9396400000	(1jk0_A.pdb:0.0000030000	(2uw2_A.pdb:0.0000020000	1w68_A.pdb:0.0231250000):0.4047820000):1.7563100000):0.2397050000):0.2092870000	((((2inc_B.pdb:1.1429550000	2inp_C.pdb:2.5666110000):2.5527200000	(1mty_D.pdb:0.7741150000	3dhg_A.pdb:1.9025510000):0.5226090000):1.7602700000	((2uw1_A.pdb:0.0000020000	2uw1_B.pdb:0.0044050000):0.1253840000	1afr_A.pdb:0.0495330000):1.4183500000):0.3117290000	1za0_A.pdb:1.8459480000):0.4769240000):0.4642690000):0.3174420000	(((((((1lb3_A.pdb:0.1056500000	2za7_A.pdb:0.0291920000):0.4402770000	1bg7_A.pdb:0.0867300000):0.0979534000	1r03_A.pdb:0.2158520000):0.3493590000	1z6o_M.pdb:0.8310300000):0.3803630000	3e6s_A.pdb:1.1451970000):0.2156220000	(((1eum_A.pdb:0.6757350000	1krq_A.pdb:0.2053070000):0.5768770000	1mty_B.pdb:3.3127460000):0.0835985000	(2jd7_A.pdb:0.5212240000	1vlg_A.pdb:0.1752280000):0.1819700000):0.0291469000):0.6879440000	(1z6o_A.pdb:2.2196040000	1otk_A.pdb:1.0529040000):2.0366700000):0.5336720000):0.4540040000	((1lko_A.pdb:0.6708610000	1yuz_A.pdb:0.7403580000):1.2089800000	3qhb_A.pdb:1.5433960000):0.0394387000):0.5477860000	2vzb_A.pdb:1.1525290000):0.1847800000	((((1bcf_A.pdb:0.0000020000	3e1q_A.pdb:0.0184520000):0.2614160000	2fkz_A.pdb:0.2342580000):0.6796880000	1jgc_A.pdb:0.1543640000):0.9247390000	1nfv_A.pdb:0.7810030000):0.4077870000):0.7690130000):1.0101400000):0.4966410000):0.6603340000):0.2924190000):0.3460520000	(1ji4_A.pdb:0.5440800000	2fjc_A.pdb:1.0230310000):0.5334780000):0.1922730000):0.1340320000	(1n1q_A.pdb:0.4303020000	2chp_A.pdb:0.5942600000):0.0635151000);
(1ji5_A.pdb:0.2856370000	(1jig_A.pdb:0.1535510000	((1qgh_A.pdb:0.3903810000	(2ux1_A.pdb:0.4985530000	(((1dps_A.pdb:0.0047950000	1jts_A.pdb:0.0300470000):0.4389550000	1o9r_A.pdb:0.1674570000):0.6906260000	1uvh_A.pdb:1.0358610000):0.4815470000):0.1904540000):0.2397240000	(1ji4_A.pdb:0.9768710000	2fjc_A.pdb:0.7860960000):0.3668360000):0.2287470000):0.0702121000	(1n1q_A.pdb:0.3968600000	(2chp_A.pdb:0.4250310000	((1tjo_A.pdb:0.0000010000	1tk6_A.pdb:0.0000020000):1.3733600000	(((((((2fzf_A.pdb:1.8873340000	((((1z6o_A.pdb:1.6739290000	1otk_A.pdb:2.1991490000):1.6868300000	(((1oqu_A.pdb:0.2432960000	1r2f_A.pdb:0.3546630000):0.0945945000	1uzr_A.pdb:0.0626620000):2.1229600000	(1jk0_A.pdb:0.0999800000	(2uw2_A.pdb:0.0183470000	1w68_A.pdb:0.0149770000):0.2501790000):1.2206300000):0.3259820000):0.6422050000	1za0_A.pdb:2.2906080000):0.3154860000	((2inc_B.pdb:1.2886480000	2inp_C.pdb:2.0431880000):2.7812600000	((2uw1_A.pdb:0.0000020000	1afr_A.pdb:0.1909690000):0.0023086200	2uw1_B.pdb:0.0076030000):0.8145090000):1.2034600000):0.1501970000):0.2675290000	((1mxr_A.pdb:1.6708160000	3ee4_A.pdb:1.3758690000):0.4874920000	(1mty_D.pdb:1.5032400000	3dhg_A.pdb:1.7973290000):1.3615900000):0.2579270000):0.7487150000	3qhb_A.pdb:1.0958510000):0.3224580000	(1lko_A.pdb:0.7071310000	1yuz_A.pdb:0.8807280000):1.4978400000):0.1611050000	((((((1lb3_A.pdb:0.0988550000	2za7_A.pdb:0.0607570000):0.2851860000	1bg7_A.pdb:0.1477850000):0.0239033000	1r03_A.pdb:0.2583340000):0.2101470000	1z6o_M.pdb:0.9823450000):0.0867256000	1mty_B.pdb:3.0284130000):0.1444410000	((1eum_A.pdb:0.5459030000	1krq_A.pdb:0.3346210000):0.6767300000	((3e6s_A.pdb:1.7008110000	2jd7_A.pdb:0.3226890000):0.1706820000	1vlg_A.pdb:0.1991700000):0.2452760000):0.3416790000):1.0631400000):0.3973720000	2vzb_A.pdb:1.3741460000):0.0388588000	((((1bcf_A.pdb:0.0000010000	3e1q_A.pdb:0.0063970000):0.3838440000	2fkz_A.pdb:0.0972460000):0.4393310000	1jgc_A.pdb:0.2427120000):0.9095000000	1nfv_A.pdb:0.5791020000):0.4277610000):0.4950300000):0.6990830000):0.0836054000):0.1310040000);
(1ji5_A.pdb:0.3725130000	1jig_A.pdb:0.2075780000	(1n1q_A.pdb:0.3398050000	(2chp_A.pdb:0.7747560000	(((1qgh_A.pdb:0.4589260000	2ux1_A.pdb:0.6854090000):0.2840490000	((((1dps_A.pdb:0.0000020000	1jts_A.pdb:0.0349970000):0.4242400000	1o9r_A.pdb:0.3345080000):0.5194530000	1uvh_A.pdb:0.8922610000):0.4756660000	((1tjo_A.pdb:0.0000010000	1tk6_A.pdb:0.0000020000):1.1036000000	(((((((2fzf_A.pdb:1.9665470000	3ee4_A.pdb:1.7252800000):0.2257130000	((((1z6o_A.pdb:2.5447170000	1otk_A.pdb:0.7559010000):1.9885800000	1mxr_A.pdb:1.4740520000):0.2416680000	(1jk0_A.pdb:0.1011530000	(2uw2_A.pdb:0.0109710000	1w68_A.pdb:0.0235210000):0.3372290000):1.5319100000):0.4559890000	((1oqu_A.pdb:0.2574430000	1uzr_A.pdb:0.0844600000):0.1220300000	1r2f_A.pdb:0.1585660000):1.0979800000):0.5111430000):0.4296170000	(((2inc_B.pdb:1.5943710000	2inp_C.pdb:1.2612740000):2.9963400000	((2uw1_A.pdb:0.0000020000	2uw1_B.pdb:0.0228270000):0.0224523000	1afr_A.pdb:0.1344360000):0.4946220000):1.5092900000	((1mty_D.pdb:2.2691840000	3dhg_A.pdb:0.6208890000):1.8118300000	1za0_A.pdb:2.2518410000):0.1897980000):0.4029910000):0.2262790000	((((((1lb3_A.pdb:0.1125640000	2za7_A.pdb:0.0655120000):0.4385980000	1r03_A.pdb:0.2589430000):0.0954250000	1bg7_A.pdb:0.0191080000):0.3698300000	1z6o_M.pdb:0.7254280000):0.3906880000	1mty_B.pdb:3.2619730000):0.1663280000	((1eum_A.pdb:0.8674710000	1krq_A.pdb:0.3168210000):0.3657930000	(3e6s_A.pdb:1.4253350000	(2jd7_A.pdb:0.2848890000	1vlg_A.pdb:0.3993780000):0.2132670000):0.1827130000):0.2364980000):1.0996000000):0.5329070000	((1lko_A.pdb:0.8196490000	1yuz_A.pdb:0.7764180000):1.5427000000	3qhb_A.pdb:1.5164120000):0.3128250000):0.0000028963	((((1bcf_A.pdb:0.0000010000	3e1q_A.pdb:0.0128040000):0.3025160000	2fkz_A.pdb:0.1180040000):0.6409320000	1jgc_A.pdb:0.3093260000):0.7686870000	1nfv_A.pdb:0.9302860000):0.6358790000):0.3309720000	2vzb_A.pdb:1.1379470000):1.1424600000):0.2012520000):0.5208970000):0.1275380000	(1ji4_A.pdb:0.6337640000	2fjc_A.pdb:0.7264280000):0.3366610000):0.2831370000):0.0951245000):0.1281330000);
(1ji5_A.pdb:0.2294910000	(1jig_A.pdb:0.1208800000	(((1qgh_A.pdb:0.4376160000	2ux1_A.pdb:0.8248180000):0.1817610000	(1ji4_A.pdb:0.7908120000	2fjc_A.pdb:1.0856750000):0.3441900000):0.2666650000	((((1dps_A.pdb:0.0000020000	1jts_A.pdb:0.0391200000):0.3574440000	1o9r_A.pdb:0.2369150000):0.5398250000	1uvh_A.pdb:0.9121110000):0.4003640000	((1tjo_A.pdb:0.0000010000	1tk6_A.pdb:0.0000010000):0.8173360000	((((((2fzf_A.pdb:2.1141710000	(((1z6o_A.pdb:2.3461010000	1otk_A.pdb:1.8190880000):1.7309500000	(1jk0_A.pdb:0.1235990000	(2uw2_A.pdb:0.0052680000	1w68_A.pdb:0.0187010000):0.2772350000):1.7818100000):0.4467810000	((1oqu_A.pdb:0.2116750000	1uzr_A.pdb:0.1085220000):0.1462070000	1r2f_A.pdb:0.1985430000):1.7420900000):0.7069920000):0.3533600000	(((2inc_B.pdb:2.5081280000	2inp_C.pdb:0.5981460000):5.2316400000	((2uw1_A.pdb:0.0000020000	2uw1_B.pdb:0.0129820000):0.0335441000	1afr_A.pdb:0.1265650000):0.8363650000):0.6679140000	1za0_A.pdb:2.4202840000):0.5878380000):0.0251216000	((1mxr_A.pdb:1.3969800000	3ee4_A.pdb:1.2392240000):0.6578090000	(1mty_D.pdb:1.8405190000	3dhg_A.pdb:0.9153880000):2.6941800000):0.2692500000):0.4566940000	((1lko_A.pdb:1.1413420000	1yuz_A.pdb:0.6987800000):1.8911300000	3qhb_A.pdb:0.6030830000):0.5395930000):0.5181910000	((((((1lb3_A.pdb:0.0658120000	2za7_A.pdb:0.0559350000):0.3952980000	1bg7_A.pdb:0.1526320000):0.1243980000	1r03_A.pdb:0.1693630000):0.4021570000	1mty_B.pdb:2.9763420000):0.0617077000	1z6o_M.pdb:1.3835340000):0.3409320000	(((1eum_A.pdb:0.8906880000	1krq_A.pdb:0.4694770000):0.3059040000	3e6s_A.pdb:1.6727840000):0.2145710000	(2jd7_A.pdb:0.5108720000	1vlg_A.pdb:0.2432470000):0.4187400000):0.4365170000):0.5904400000):0.3776410000	(2vzb_A.pdb:1.4867310000	((((1bcf_A.pdb:0.0000010000	3e1q_A.pdb:0.0066760000):0.2971020000	2fkz_A.pdb:0.1728900000):0.4701380000	1jgc_A.pdb:0.2337440000):1.1425000000	1nfv_A.pdb:0.6520620000):0.2842740000):0.0000020690):0.7771000000):0.5282070000):0.3466220000):0.1713970000):0.0730623000	(1n1q_A.pdb:0.3625030000	2chp_A.pdb:0.6948550000):0.1370520000);
(1ji5_A.pdb:0.2351590000	(1jig_A.pdb:0.2914870000	(1n1q_A.pdb:0.3577560000	(((1qgh_A.pdb:0.6257050000	2ux1_A.pdb:0.8412410000):0.1386300000	((((1dps_A.pdb:0.0072860000	1jts_A.pdb:0.0000030000):0.6113840000	1o9r_A.pdb:0.2412120000):0.4841590000	1uvh_A.pdb:1.1643370000):0.3206090000	((1tjo_A.pdb:0.0000010000	1tk6_A.pdb:0.0000010000):1.2006400000	(((((((2fzf_A.pdb:2.5673460000	(((((1z6o_A.pdb:2.0265620000	1otk_A.pdb:2.5732540000):2.2823800000	(1jk0_A.pdb:0.0979220000	(2uw2_A.pdb:0.0146150000	1w68_A.pdb:0.0136860000):0.3426270000):1.3121800000):1.0926100000	((1oqu_A.pdb:0.2525960000	1uzr_A.pdb:0.1654220000):0.0563972000	1r2f_A.pdb:0.2509720000):1.9240900000):0.1621350000	1mxr_A.pdb:2.1222670000):0.3309270000	3ee4_A.pdb:1.4010280000):0.1009460000):0.2455930000	((((2inc_B.pdb:1.2888930000	2inp_C.pdb:1.3707400000):2.5241800000	((2uw1_A.pdb:0.0000020000	2uw1_B.pdb:0.0089710000):0.0833641000	1afr_A.pdb:0.0657480000):0.6356320000):0.2743700000	(1mty_D.pdb:1.7052200000	3dhg_A.pdb:1.6513870000):1.4704700000):0.3665370000	1za0_A.pdb:1.9430360000):0.6038390000):0.3211940000	3qhb_A.pdb:1.2340320000):0.1933380000	(1lko_A.pdb:0.4511140000	1yuz_A.pdb:0.8015820000):2.3136000000):0.1676740000	((((((1lb3_A.pdb:0.0620130000	2za7_A.pdb:0.0699800000):0.3423760000	1bg7_A.pdb:0.2878710000):0.0324052000	1r03_A.pdb:0.1591170000):0.2312380000	1z6o_M.pdb:1.1476370000):0.3946430000	1mty_B.pdb:4.0891270000):0.0913445000	(((1eum_A.pdb:0.5397310000	1krq_A.pdb:0.2838290000):0.2932210000	3e6s_A.pdb:1.1457380000):0.1380640000	(2jd7_A.pdb:0.3410200000	1vlg_A.pdb:0.3608910000):0.2496190000):0.3713090000):0.6919750000):0.9015320000	((((1bcf_A.pdb:0.0000010000	3e1q_A.pdb:0.0064620000):0.2645590000	2fkz_A.pdb:0.1709490000):0.3881630000	1jgc_A.pdb:0.3233640000):1.4104900000	1nfv_A.pdb:0.8759110000):0.2449690000):0.3041810000	2vzb_A.pdb:1.1243980000):0.5014570000):0.6501110000):0.4093000000):0.1753860000	(1ji4_A.pdb:0.7117740000	2fjc_A.pdb:1.0612770000):0.5236880000):0.2164760000):0.1091400000):0.0629674000	2chp_A.pdb:0.8349420000);
(1ji5_A.pdb:0.3492610000	(1jig_A.pdb:0.1830430000	(((1qgh_A.pdb:0.4648790000	2ux1_A.pdb:0.7713540000):0.1629220000	1ji4_A.pdb:1.1740230000):0.2044940000	2fjc_A.pdb:1.2555560000):0.1829920000):0.0593079000	((1n1q_A.pdb:0.2081410000	(((1dps_A.pdb:0.0000020000	1jts_A.pdb:0.0061620000):0.3493270000	1o9r_A.pdb:0.2546180000):0.4534520000	(1uvh_A.pdb:1.2253290000	((1tjo_A.pdb:0.0000010000	1tk6_A.pdb:0.0000020000):1.1495600000	((((2fzf_A.pdb:1.7683520000	(((((((1z6o_A.pdb:2.4664590000	1otk_A.pdb:1.2802610000):1.4143400000	(1jk0_A.pdb:0.0000020000	(2uw2_A.pdb:0.0087920000	1w68_A.pdb:0.0279490000):0.3557960000):0.9343610000):0.8091600000	((1oqu_A.pdb:0.2115940000	1uzr_A.pdb:0.0899530000):0.2375550000	1r2f_A.pdb:0.0143590000):2.5571700000):0.4326790000	3ee4_A.pdb:0.6319290000):0.5370540000	1mxr_A.pdb:1.1866270000):0.9611170000	(1mty_D.pdb:1.1122150000	3dhg_A.pdb:1.0638620000):2.8243800000):0.5390570000	(((2inc_B.pdb:1.3147090000	2inp_C.pdb:1.6959850000):3.0785200000	((2uw1_A.pdb:0.0000020000	2uw1_B.pdb:0.0089490000):0.0830333000	1afr_A.pdb:0.1169440000):0.5892600000):0.4196480000	1za0_A.pdb:1.8288780000):0.8113230000):0.1755020000):0.1857540000	((1lko_A.pdb:0.9639020000	1yuz_A.pdb:0.6354230000):1.4636200000	3qhb_A.pdb:0.9302760000):0.2591830000):1.0575500000	((((1bcf_A.pdb:0.0000010000	3e1q_A.pdb:0.0128250000):0.2974860000	2fkz_A.pdb:0.2107850000):0.3027870000	1jgc_A.pdb:0.5786410000):1.0836800000	1nfv_A.pdb:0.8475050000):0.4263650000):0.0707940000	(2vzb_A.pdb:1.8460940000	(((((1lb3_A.pdb:0.0854880000	2za7_A.pdb:0.0982760000):0.3921280000	(1bg7_A.pdb:0.0597010000	1r03_A.pdb:0.4080610000):0.0901742000):0.3912890000	1z6o_M.pdb:1.2699480000):0.3040860000	((((1eum_A.pdb:0.5081870000	1krq_A.pdb:0.5172570000):0.5292910000	3e6s_A.pdb:1.3258570000):0.2630850000	2jd7_A.pdb:0.2536660000):0.3192230000	1vlg_A.pdb:0.2381250000):0.3766350000):0.0000023303	1mty_B.pdb:3.8637260000):1.1856700000):0.2365160000):0.6551200000):0.5611780000):0.2635360000):0.7101610000):0.1651640000	2chp_A.pdb:0.7076910000):0.1331550000);
(1ji5_A.pdb:0.3761680000	((1jig_A.pdb:0.2454270000	((1qgh_A.pdb:0.3857680000	(2ux1_A.pdb:0.3159120000	(((1dps_A.pdb:0.0000030000	1jts_A.pdb:0.0498210000):0.4991400000	1o9r_A.pdb:0.1884410000):0.6032520000	1uvh_A.pdb:0.9800630000):0.4826030000):0.3657510000):0.3748510000	(1ji4_A.pdb:0.7846810000	2fjc_A.pdb:0.9414800000):0.3330710000):0.2690660000):0.0426226000	((1tjo_A.pdb:0.0000010000	1tk6_A.pdb:0.0000010000):0.8797620000	(((((((2fzf_A.pdb:1.1513750000	(((1oqu_A.pdb:0.2213830000	1uzr_A.pdb:0.1144430000):0.1596610000	1r2f_A.pdb:0.1305050000):1.4514800000	(1jk0_A.pdb:0.1845060000	(2uw2_A.pdb:0.0000030000	1w68_A.pdb:0.0384110000):0.1834470000):1.2933100000):1.1112000000):0.6728010000	(1mxr_A.pdb:2.1275130000	3ee4_A.pdb:1.4579850000):0.6113160000):0.3124910000	((((1z6o_A.pdb:1.0753210000	1otk_A.pdb:2.9865660000):2.6779500000	((2uw1_A.pdb:0.0000020000	2uw1_B.pdb:0.0045570000):0.0384841000	1afr_A.pdb:0.1546700000):1.1394300000):0.1887340000	(1mty_D.pdb:1.6565950000	3dhg_A.pdb:1.9489750000):2.6725100000):0.1905660000	(((2inc_B.pdb:2.0235850000	2inp_C.pdb:0.8391990000):1.8793600000	1mty_B.pdb:2.6103770000):1.4351800000	1za0_A.pdb:2.2738470000):0.7154730000):0.2866460000):0.3547350000	3qhb_A.pdb:1.6403230000):0.3340140000	((1lko_A.pdb:0.7721430000	1yuz_A.pdb:1.2186380000):1.7827000000	((((1lb3_A.pdb:0.1404330000	2za7_A.pdb:0.0825280000):0.3558380000	(1bg7_A.pdb:0.2288780000	1r03_A.pdb:0.2561060000):0.0479621000):0.4398020000	1z6o_M.pdb:1.1847890000):0.3667650000	((1eum_A.pdb:0.3256040000	1krq_A.pdb:0.5676140000):0.4611210000	((3e6s_A.pdb:1.4921440000	2jd7_A.pdb:0.4399410000):0.2092810000	1vlg_A.pdb:0.2406860000):0.3725470000):0.2615960000):0.9174590000):0.0897886000):0.7468540000	((((1bcf_A.pdb:0.0000010000	3e1q_A.pdb:0.0211740000):0.2624010000	2fkz_A.pdb:0.1946190000):0.3708050000	1jgc_A.pdb:0.3591700000):1.0393100000	1nfv_A.pdb:0.9324090000):0.3974130000):0.0095284400	2vzb_A.pdb:1.8383050000):0.6095070000):0.8586640000):0.0814170000	(1n1q_A.pdb:0.2238050000	2chp_A.pdb:0.7322280000):0.1026160000);
(1ji5_A.pdb:0.4587380000	(1jig_A.pdb:0.1687100000	((1qgh_A.pdb:0.3294200000	2ux1_A.pdb:0.7046530000):0.4626790000	(1ji4_A.pdb:0.9959470000	2fjc_A.pdb:1.1063940000):0.3866930000):0.2475600000):0.0522991000	((1n1q_A.pdb:0.3570430000	((((1dps_A.pdb:0.0000010000	1jts_A.pdb:0.0259100000):0.4201990000	1o9r_A.pdb:0.2425210000):0.5167100000	1uvh_A.pdb:1.1342930000):0.3710440000	((1tjo_A.pdb:0.0000010000	1tk6_A.pdb:0.0000010000):1.0521200000	((((2fzf_A.pdb:2.3484930000	(((1lko_A.pdb:1.0868450000	1yuz_A.pdb:0.5436620000):1.6543600000	3qhb_A.pdb:1.0534260000):0.3361990000	((((((1z6o_A.pdb:1.2527220000	1otk_A.pdb:2.1903630000):2.3968100000	((2inc_B.pdb:1.9936420000	2inp_C.pdb:0.6060400000):1.5999400000	1mty_B.pdb:2.2623620000):0.1784800000):0.3603580000	1za0_A.pdb:2.4084000000):0.2946210000	((2uw1_A.pdb:0.0000020000	2uw1_B.pdb:0.0131750000):0.0939559000	1afr_A.pdb:0.1078740000):1.3181200000):0.8882640000	((((1oqu_A.pdb:0.1901740000	1uzr_A.pdb:0.1101420000):0.1448150000	1r2f_A.pdb:0.1452810000):1.4967200000	(1jk0_A.pdb:0.0614500000	(2uw2_A.pdb:0.0000020000	1w68_A.pdb:0.0426050000):0.2787130000):1.6543100000):0.6306360000	(1mxr_A.pdb:1.5229060000	3ee4_A.pdb:1.6675780000):0.4214610000):0.5744200000):0.0383798000	(1mty_D.pdb:1.0103050000	3dhg_A.pdb:1.2236010000):1.9151500000):0.2552680000):0.1681960000):0.3794760000	(((((1lb3_A.pdb:0.0848470000	2za7_A.pdb:0.0883300000):0.4602700000	1bg7_A.pdb:0.1177440000):0.0487869000	1r03_A.pdb:0.2482030000):0.5548910000	1z6o_M.pdb:1.0316050000):0.3488190000	((((1eum_A.pdb:0.4105400000	1krq_A.pdb:0.5502480000):0.4845790000	2jd7_A.pdb:0.3574150000):0.2104050000	3e6s_A.pdb:1.1129650000):0.2750130000	1vlg_A.pdb:0.2150270000):0.3340470000):0.8745080000):0.3895830000	2vzb_A.pdb:1.8925150000):0.0450629000	((((1bcf_A.pdb:0.0000010000	3e1q_A.pdb:0.0060990000):0.3181640000	2fkz_A.pdb:0.2212820000):0.3169460000	1jgc_A.pdb:0.4479690000):0.8662510000	1nfv_A.pdb:0.7993400000):0.3985550000):1.0452400000):0.4800840000):0.3671350000):0.1358860000	2chp_A.pdb:0.5797100000):0.1333910000);
(1ji5_A.pdb:0.2676080000	(1jig_A.pdb:0.2190470000	((1qgh_A.pdb:0.4903560000	2ux1_A.pdb:0.7500180000):0.3336690000	(1ji4_A.pdb:0.7955000000	2fjc_A.pdb:0.7065320000):0.3593800000):0.1503360000):0.0717695000	((1n1q_A.pdb:0.3796480000	((((1dps_A.pdb:0.0000020000	1jts_A.pdb:0.0000020000):0.2586700000	1o9r_A.pdb:0.3133460000):0.3810380000	1uvh_A.pdb:0.8501720000):0.6582040000	((1tjo_A.pdb:0.0000010000	1tk6_A.pdb:0.0000020000):1.4618600000	((((((2fzf_A.pdb:1.6046620000	(((1z6o_A.pdb:1.9205180000	1otk_A.pdb:1.1613630000):1.8833600000	(((1oqu_A.pdb:0.1853950000	1uzr_A.pdb:0.1776540000):0.1115600000	1r2f_A.pdb:0.2266400000):2.3347900000	(1jk0_A.pdb:0.0000030000	(2uw2_A.pdb:0.0300560000	1w68_A.pdb:0.0070420000):0.3634610000):1.4199600000):0.3952480000):0.5633540000	((((1mxr_A.pdb:1.8154150000	3ee4_A.pdb:1.0701690000):1.0018600000	(1mty_D.pdb:1.3082750000	3dhg_A.pdb:1.2034640000):1.9617300000):0.2328150000	1za0_A.pdb:2.3281230000):0.3674690000	((2inc_B.pdb:1.3314920000	2inp_C.pdb:1.2696710000):3.9136300000	((2uw1_A.pdb:0.0000020000	2uw1_B.pdb:0.0136320000):0.0920841000	1afr_A.pdb:0.1315400000):0.2803960000):1.5822500000):0.1447040000):0.2803250000):0.4426450000	3qhb_A.pdb:1.0936990000):0.1726130000	(1lko_A.pdb:1.2056210000	1yuz_A.pdb:0.5898440000):1.8604700000):0.7592300000	((((1bcf_A.pdb:0.0000010000	3e1q_A.pdb:0.0125770000):0.3441860000	2fkz_A.pdb:0.1632760000):0.6238540000	1jgc_A.pdb:0.2867660000):0.7111140000	1nfv_A.pdb:1.2738580000):0.4221230000):0.2851700000	2vzb_A.pdb:1.2250760000):0.3299960000	((((1lb3_A.pdb:0.1417620000	2za7_A.pdb:0.0420830000):0.4315460000	(1bg7_A.pdb:0.1550290000	1r03_A.pdb:0.3845270000):0.1166860000):0.3696900000	1z6o_M.pdb:0.9530010000):0.4235220000	(((((1eum_A.pdb:0.4500340000	1krq_A.pdb:0.3288730000):0.3425200000	3e6s_A.pdb:1.4246100000):0.4186210000	2jd7_A.pdb:0.1643480000):0.4828450000	1vlg_A.pdb:0.2250400000):0.5843110000	1mty_B.pdb:3.3731860000):0.0000024723):0.7869290000):0.4845850000):0.5029120000):0.3622600000):0.1211380000	2chp_A.pdb:0.5534900000):0.0872747000);
(1ji5_A.pdb:0.2781220000	(1jig_A.pdb:0.2962400000	((1n1q_A.pdb:0.2403700000	((((1dps_A.pdb:0.0000020000	1jts_A.pdb:0.0059040000):0.4809300000	1o9r_A.pdb:0.2278130000):0.4320590000	1uvh_A.pdb:1.1978180000):0.6973780000	((1tjo_A.pdb:0.0000010000	1tk6_A.pdb:0.0000020000):1.2889500000	(((((((2fzf_A.pdb:2.1940390000	((((1z6o_A.pdb:3.6472170000	1otk_A.pdb:1.4739890000):2.0326500000	((1mxr_A.pdb:1.6659260000	3ee4_A.pdb:1.6832690000):0.6505690000	(1jk0_A.pdb:0.0475230000	(2uw2_A.pdb:0.0155400000	1w68_A.pdb:0.0000030000):0.2272620000):1.0865100000):0.2023960000):0.2111360000	((1oqu_A.pdb:0.1707470000	1uzr_A.pdb:0.0962740000):0.2179600000	1r2f_A.pdb:0.1493780000):2.1248100000):0.4242500000	(1mty_D.pdb:1.2108020000	3dhg_A.pdb:1.2932700000):1.9884000000):0.1782090000):0.1500470000	(((2inc_B.pdb:1.2582600000	2inp_C.pdb:1.5606290000):3.0193900000	((2uw1_A.pdb:0.0000020000	2uw1_B.pdb:0.0090380000):0.0589080000	1afr_A.pdb:0.0852420000):0.6447300000):0.8233410000	1za0_A.pdb:1.7450750000):1.1454000000):0.6117330000	3qhb_A.pdb:1.2743990000):0.4803950000	(1lko_A.pdb:0.8898570000	1yuz_A.pdb:0.9969020000):1.7254900000):0.2309340000	(((((1lb3_A.pdb:0.0763680000	2za7_A.pdb:0.0555130000):0.4302670000	1bg7_A.pdb:0.1211180000):0.0555171000	1r03_A.pdb:0.3053320000):0.3391980000	1z6o_M.pdb:1.1069820000):0.5068190000	(((((1eum_A.pdb:0.4548290000	1krq_A.pdb:0.4323330000):0.5009610000	3e6s_A.pdb:1.3525830000):0.2920770000	2jd7_A.pdb:0.3273220000):0.3145520000	1vlg_A.pdb:0.0850320000):0.6645600000	1mty_B.pdb:3.7391200000):0.0000022997):0.5513870000):0.3904320000	((((1bcf_A.pdb:0.0000010000	3e1q_A.pdb:0.0059680000):0.2359850000	2fkz_A.pdb:0.2084500000):0.3786230000	1jgc_A.pdb:0.2185710000):0.5827100000	1nfv_A.pdb:1.0725010000):0.2499170000):0.0391056000	2vzb_A.pdb:1.4788770000):0.4493150000):0.4955580000):0.1696330000):0.1553410000	2chp_A.pdb:0.6768960000):0.0794130000):0.1183710000	((1qgh_A.pdb:0.3668390000	2ux1_A.pdb:0.8748220000):0.3389860000	(1ji4_A.pdb:1.0783410000	2fjc_A.pdb:1.1754740000):0.4010730000):0.3724730000);
(1ji5_A.pdb:0.2305550000	((1jig_A.pdb:0.2140810000	((1qgh_A.pdb:0.4035580000	2ux1_A.pdb:0.7125490000):0.4413330000	((1ji4_A.pdb:0.7450370000	2fjc_A.pdb:0.8480430000):0.1030520000	(((1dps_A.pdb:0.0000020000	1jts_A.pdb:0.0071590000):0.3865230000	1o9r_A.pdb:0.2617050000):0.8337570000	((1uvh_A.pdb:1.1480590000	(1tjo_A.pdb:0.0000010000	1tk6_A.pdb:0.0000020000):0.8389430000):0.2583180000	(((((2fzf_A.pdb:2.0248170000	(1lko_A.pdb:1.3566350000	1yuz_A.pdb:0.5488030000):1.1806200000):0.3915040000	(((((1z6o_A.pdb:2.6250930000	1otk_A.pdb:1.8802210000):1.4539600000	((1oqu_A.pdb:0.2075360000	1uzr_A.pdb:0.1477730000):0.0929560000	1r2f_A.pdb:0.1721860000):1.6206300000):0.0836688000	(1jk0_A.pdb:0.0864080000	(2uw2_A.pdb:0.0392230000	1w68_A.pdb:0.0127110000):0.3570620000):1.5635700000):0.9121120000	(1mty_D.pdb:1.8736570000	3dhg_A.pdb:1.3096190000):2.1132000000):0.0000021259	((1mxr_A.pdb:1.8239060000	3ee4_A.pdb:1.2139530000):0.8833800000	(((2inc_B.pdb:1.7235780000	2inp_C.pdb:1.0875830000):3.6855700000	((2uw1_A.pdb:0.0000020000	2uw1_B.pdb:0.0043490000):0.0000025185	1afr_A.pdb:0.2114230000):0.8301270000):0.8161530000	1za0_A.pdb:2.0318340000):0.3659380000):0.2704280000):0.5741160000):0.1085570000	3qhb_A.pdb:1.2332480000):0.5979960000	(2vzb_A.pdb:1.4889250000	((((1bcf_A.pdb:0.0000010000	3e1q_A.pdb:0.0066080000):0.4550320000	2fkz_A.pdb:0.1066420000):0.9633080000	1jgc_A.pdb:0.1941920000):0.8553110000	1nfv_A.pdb:0.8740420000):0.8249700000):0.0409641000):0.2194590000	((((((1lb3_A.pdb:0.1145920000	2za7_A.pdb:0.0902270000):0.5285600000	1bg7_A.pdb:0.1148450000):0.0305177000	1r03_A.pdb:0.3614680000):0.5141540000	1z6o_M.pdb:0.9787460000):0.1083650000	((1eum_A.pdb:0.6397820000	1krq_A.pdb:0.4332730000):0.3242810000	(3e6s_A.pdb:1.8408760000	(2jd7_A.pdb:0.3477890000	1vlg_A.pdb:0.3614080000):0.0702736000):0.2190370000):0.4538850000):0.4683520000	1mty_B.pdb:4.1701870000):1.0466400000):0.8095770000):0.2290590000):0.5267160000):0.1931390000):0.2539820000):0.0721376000	1n1q_A.pdb:0.3373510000):0.0974785000	2chp_A.pdb:0.6833290000);
(1ji5_A.pdb:0.2217150000	(1jig_A.pdb:0.2658720000	(((1qgh_A.pdb:0.4783920000	(2ux1_A.pdb:0.4399490000	(((1dps_A.pdb:0.0000010000	1jts_A.pdb:0.0211210000):0.3328860000	1o9r_A.pdb:0.3046180000):0.4250170000	1uvh_A.pdb:1.0753550000):0.6645230000):0.3711060000):0.3459630000	(1ji4_A.pdb:1.3235990000	2fjc_A.pdb:1.0970500000):0.3716460000):0.1607690000	((1tjo_A.pdb:0.0000010000	1tk6_A.pdb:0.0000010000):1.0759700000	(((((2fzf_A.pdb:2.4835890000	(1lko_A.pdb:0.9845030000	1yuz_A.pdb:0.7902430000):0.3713610000):1.1577100000	3qhb_A.pdb:0.9666660000):0.6770610000	(((((((1lb3_A.pdb:0.0518070000	2za7_A.pdb:0.1086500000):0.3763220000	1bg7_A.pdb:0.1751710000):0.0584996000	1r03_A.pdb:0.2782040000):0.4650340000	1z6o_M.pdb:1.1026820000):0.2580730000	1mty_B.pdb:3.6670660000):0.0089259300	((((1eum_A.pdb:0.4007590000	1krq_A.pdb:0.4042750000):0.5499470000	3e6s_A.pdb:1.1271720000):0.1798450000	2jd7_A.pdb:0.2924960000):0.1737330000	1vlg_A.pdb:0.2495010000):0.5524990000):0.9656770000	(((((1z6o_A.pdb:2.0263760000	1otk_A.pdb:1.6654900000):2.2586100000	(1jk0_A.pdb:0.0562870000	(2uw2_A.pdb:0.0178370000	1w68_A.pdb:0.0106050000):0.3178710000):0.9899670000):0.2605510000	((1oqu_A.pdb:0.1720000000	1uzr_A.pdb:0.1297240000):0.1049660000	1r2f_A.pdb:0.1655410000):1.3000300000):0.7596130000	(((2inc_B.pdb:1.5190420000	2inp_C.pdb:1.6280790000):2.3267200000	((2uw1_A.pdb:0.0000020000	2uw1_B.pdb:0.0045900000):0.0000022119	1afr_A.pdb:0.1539300000):0.3051850000):1.1740700000	1za0_A.pdb:1.5865570000):0.3593360000):0.1162120000	((1mxr_A.pdb:1.3995980000	3ee4_A.pdb:1.1825650000):0.4288930000	(1mty_D.pdb:1.3153710000	3dhg_A.pdb:1.1692220000):2.2474400000):0.1430680000):0.5857290000):0.2926050000):0.6165330000	2vzb_A.pdb:1.3120640000):0.0535606000	((((1bcf_A.pdb:0.0000010000	3e1q_A.pdb:0.0000030000):0.3772560000	2fkz_A.pdb:0.1729350000):0.3352720000	1jgc_A.pdb:0.4694850000):0.8331190000	1nfv_A.pdb:0.9627300000):0.3139150000):0.4870780000):0.5342650000):0.1805570000):0.0904917000	(1n1q_A.pdb:0.4122340000	2chp_A.pdb:0.6961890000):0.1495840000);
(1ji5_A.pdb:0.3200540000	(1jig_A.pdb:0.1958930000	(((1qgh_A.pdb:0.3953440000	2ux1_A.pdb:0.6648050000):0.2952230000	(((1dps_A.pdb:0.0000020000	1jts_A.pdb:0.0129280000):0.2875810000	1o9r_A.pdb:0.3843200000):0.2191390000	1uvh_A.pdb:1.0170460000):0.9062670000):0.1729870000	((1ji4_A.pdb:0.8181250000	((1tjo_A.pdb:0.0000010000	1tk6_A.pdb:0.0000010000):1.3225000000	(((((2fzf_A.pdb:2.2721720000	(3qhb_A.pdb:0.7749870000	(((((1z6o_A.pdb:1.7969730000	1otk_A.pdb:2.3903260000):1.7956000000	(1jk0_A.pdb:0.0480970000	(2uw2_A.pdb:0.0278400000	1w68_A.pdb:0.0006300000):0.2855530000):0.8273690000):0.7343730000	((1oqu_A.pdb:0.1933210000	1uzr_A.pdb:0.1090240000):0.1217500000	1r2f_A.pdb:0.1009980000):1.6553500000):0.6292090000	((1mxr_A.pdb:2.2148260000	3ee4_A.pdb:1.4729880000):0.3995210000	(((2inc_B.pdb:1.8216560000	2inp_C.pdb:1.1401710000):4.6637200000	((2uw1_A.pdb:0.0000020000	2uw1_B.pdb:0.0043960000):0.1063200000	1afr_A.pdb:0.1194190000):0.4258960000):0.6209500000	1za0_A.pdb:1.8688390000):0.4444190000):0.2291560000):0.2903600000	(1mty_D.pdb:1.7782390000	3dhg_A.pdb:1.3217310000):1.6467400000):0.4059840000):0.4354810000):0.1178220000	(1lko_A.pdb:0.7016620000	1yuz_A.pdb:0.8849450000):1.7704400000):0.0980340000	((((((1lb3_A.pdb:0.0639800000	2za7_A.pdb:0.1173580000):0.3290420000	1bg7_A.pdb:0.0906940000):0.0901024000	1r03_A.pdb:0.1497490000):0.3722260000	1z6o_M.pdb:0.9091650000):0.2655090000	(((1eum_A.pdb:0.6582400000	1krq_A.pdb:0.1077440000):0.3936450000	3e6s_A.pdb:1.1868760000):0.1571800000	(2jd7_A.pdb:0.3123840000	1vlg_A.pdb:0.5161800000):0.2459950000):0.3011650000):0.0000024932	1mty_B.pdb:4.9597220000):1.0182900000):0.1603650000	(2vzb_A.pdb:1.2758450000	(((1bcf_A.pdb:0.0000010000	3e1q_A.pdb:0.0000030000):0.2587450000	2fkz_A.pdb:0.2250180000):0.5768090000	1jgc_A.pdb:0.3134410000):0.8732820000):0.2118450000):0.2067180000	1nfv_A.pdb:1.0195250000):0.8992590000):0.2457330000):0.2596380000	2fjc_A.pdb:0.9242010000):0.4292720000):0.1685590000):0.0921824000	(1n1q_A.pdb:0.3392700000	2chp_A.pdb:0.6019260000):0.1033900000);
(1ji5_A.pdb:0.3710630000	(1jig_A.pdb:0.2082450000	(((1qgh_A.pdb:0.3294310000	2ux1_A.pdb:0.5838670000):0.4781110000	(1ji4_A.pdb:0.8423460000	2fjc_A.pdb:0.7937360000):0.4356350000):0.1803710000	((((1dps_A.pdb:0.0130250000	1jts_A.pdb:0.0137550000):0.5814110000	1o9r_A.pdb:0.2392160000):0.4747860000	1uvh_A.pdb:1.4054560000):0.3698040000	((1tjo_A.pdb:0.0000010000	1tk6_A.pdb:0.0000020000):1.1096300000	((((((2fzf_A.pdb:1.9972120000	(((1z6o_A.pdb:2.0140230000	1otk_A.pdb:1.1979830000):2.1877400000	(((1oqu_A.pdb:0.2306310000	1uzr_A.pdb:0.0971230000):0.1946120000	1r2f_A.pdb:0.1445660000):1.8531300000	((1mxr_A.pdb:1.4246050000	3ee4_A.pdb:1.9517640000):0.5981200000	(1jk0_A.pdb:0.0682930000	(2uw2_A.pdb:0.0201930000	1w68_A.pdb:0.0040650000):0.2598070000):1.4552800000):0.1902410000):0.0741501000):0.2670340000	(((2inc_B.pdb:1.6283610000	2inp_C.pdb:0.8310910000):3.1487200000	((2uw1_A.pdb:0.0000020000	2uw1_B.pdb:0.0135480000):0.0349479000	1afr_A.pdb:0.1270580000):0.5490630000):1.0194400000	((1mty_D.pdb:1.3690080000	3dhg_A.pdb:2.2621930000):1.5913100000	1za0_A.pdb:1.7902870000):0.4274290000):0.0795534000):0.3754300000):0.1994050000	3qhb_A.pdb:1.1080000000):0.6510500000	(1lko_A.pdb:1.0363880000	1yuz_A.pdb:0.7295490000):1.7625800000):0.1834710000	(2vzb_A.pdb:1.1093510000	(((1bcf_A.pdb:0.0000010000	3e1q_A.pdb:0.0059310000):0.2258510000	2fkz_A.pdb:0.1836040000):0.4950690000	1jgc_A.pdb:0.3068100000):0.8894550000):0.3249050000):0.2234740000	((((((1lb3_A.pdb:0.1017980000	2za7_A.pdb:0.0745980000):0.2656060000	1r03_A.pdb:0.3177370000):0.0218497000	1bg7_A.pdb:0.0282710000):0.4634950000	1z6o_M.pdb:0.9293240000):0.0445823000	1mty_B.pdb:3.2970320000):0.1552290000	(((1eum_A.pdb:0.6778670000	1krq_A.pdb:0.2650250000):0.2940060000	3e6s_A.pdb:1.1942100000):0.2808020000	(2jd7_A.pdb:0.5460910000	1vlg_A.pdb:0.3229460000):0.4032220000):0.3692830000):1.0431100000):0.1815440000	1nfv_A.pdb:0.9210290000):0.4903180000):0.4979180000):0.5160060000):0.1715800000):0.0300731000	(1n1q_A.pdb:0.4345170000	2chp_A.pdb:0.7121820000):0.1297920000);
(1ji5_A.pdb:0.2624250000	(1jig_A.pdb:0.1180350000	((1qgh_A.pdb:0.3572120000	(2ux1_A.pdb:0.3893740000	(((1dps_A.pdb:0.0079960000	1jts_A.pdb:0.0146850000):0.4518270000	1o9r_A.pdb:0.2986300000):0.4963640000	1uvh_A.pdb:1.3021750000):0.5132240000):0.2539650000):0.3479360000	((1ji4_A.pdb:0.9642110000	2fjc_A.pdb:0.8534950000):0.0776837000	((1tjo_A.pdb:0.0000010000	1tk6_A.pdb:0.0000010000):0.9591640000	(((((2fzf_A.pdb:1.0621700000	(1z6o_A.pdb:2.1307280000	1otk_A.pdb:2.1378500000):0.6512100000):0.4729160000	(((1lko_A.pdb:1.7130900000	1yuz_A.pdb:0.5044910000):1.9860900000	3qhb_A.pdb:1.0806160000):0.2204870000	((((((1oqu_A.pdb:0.1956340000	1uzr_A.pdb:0.1838950000):0.0727799000	1r2f_A.pdb:0.2274570000):1.4743200000	(1jk0_A.pdb:0.0578490000	(2uw2_A.pdb:0.0317150000	1w68_A.pdb:0.0103540000):0.3759980000):1.6782800000):0.2448150000	(1mxr_A.pdb:1.2951000000	3ee4_A.pdb:1.9267130000):0.2002210000):0.4752350000	(((2inc_B.pdb:1.5712910000	2inp_C.pdb:1.4759480000):2.5309300000	((2uw1_A.pdb:0.0000020000	2uw1_B.pdb:0.0042950000):0.1223010000	1afr_A.pdb:0.1145260000):0.9094440000):0.7188340000	1za0_A.pdb:2.4315020000):0.0710907000):0.5200750000	(1mty_D.pdb:1.4057930000	3dhg_A.pdb:1.2775900000):2.0670900000):0.2548490000):0.1607680000):0.4781660000	(((((1lb3_A.pdb:0.0615670000	2za7_A.pdb:0.0744070000):0.2761120000	(1bg7_A.pdb:0.1263050000	1r03_A.pdb:0.2525890000):0.1197800000):0.2503700000	1z6o_M.pdb:1.0023060000):0.1555900000	(((1eum_A.pdb:0.6915040000	1krq_A.pdb:0.2989720000):0.5104060000	3e6s_A.pdb:1.4906870000):0.1650990000	(2jd7_A.pdb:0.4744470000	1vlg_A.pdb:0.3416270000):0.3605300000):0.3200160000):0.0000023635	1mty_B.pdb:3.3565380000):0.7679270000):0.2688510000	2vzb_A.pdb:1.6904710000):0.1583320000	((((1bcf_A.pdb:0.0000010000	3e1q_A.pdb:0.0072240000):0.3472350000	2fkz_A.pdb:0.1084450000):0.4586190000	1jgc_A.pdb:0.3511230000):1.1636700000	1nfv_A.pdb:0.7946250000):0.4934350000):0.8797190000):0.6287080000):0.2804820000):0.2001560000):0.1376280000	(1n1q_A.pdb:0.4365200000	2chp_A.pdb:0.6423580000):0.0895363000);
(1ji5_A.pdb:0.3550160000	(1jig_A.pdb:0.1610740000	(((1qgh_A.pdb:0.3279580000	2ux1_A.pdb:0.9378610000):0.6063570000	(1ji4_A.pdb:1.2640600000	2fjc_A.pdb:1.1793660000):0.6136070000):0.0562210000	(((((1dps_A.pdb:0.0000020000	1jts_A.pdb:0.0130600000):0.5201410000	1o9r_A.pdb:0.3700910000):0.7560660000	1uvh_A.pdb:0.9652680000):0.3423720000	(1tjo_A.pdb:0.0000020000	1tk6_A.pdb:0.0000010000):1.7790200000):0.2503030000	((2fzf_A.pdb:2.8671800000	(3qhb_A.pdb:0.9888920000	((((((1lb3_A.pdb:0.0372790000	2za7_A.pdb:0.0728980000):0.3897790000	1bg7_A.pdb:0.0948000000):0.1248880000	1r03_A.pdb:0.2654090000):0.4633510000	1z6o_M.pdb:1.1164150000):0.7017510000	((((1eum_A.pdb:0.4983730000	1krq_A.pdb:0.4361990000):0.4300020000	3e6s_A.pdb:1.4146520000):0.2789650000	2jd7_A.pdb:0.2066770000):0.4223510000	1vlg_A.pdb:0.2580700000):0.5104350000):0.9414000000	((((1z6o_A.pdb:2.7412370000	1otk_A.pdb:1.8686760000):2.3222200000	((((2inc_B.pdb:2.1244580000	2inp_C.pdb:0.5153000000):2.2638500000	1mty_B.pdb:1.7219360000):0.7538600000	1za0_A.pdb:1.9819330000):0.4439100000	((2uw1_A.pdb:0.0000020000	2uw1_B.pdb:0.0190930000):0.0436166000	1afr_A.pdb:0.0967740000):1.9836600000):0.0000025884):0.5794490000	(((1oqu_A.pdb:0.2043050000	1uzr_A.pdb:0.2177240000):0.2024350000	1r2f_A.pdb:0.2643620000):1.6492600000	(1jk0_A.pdb:0.0822650000	(2uw2_A.pdb:0.0246060000	1w68_A.pdb:0.0463180000):0.3199150000):1.6844300000):0.3096320000):0.2444800000	((1mxr_A.pdb:1.1156330000	(1mty_D.pdb:1.9279220000	3dhg_A.pdb:1.9703530000):2.5319100000):0.1597920000	3ee4_A.pdb:2.1821980000):0.2646120000):0.2483510000):0.1625030000):0.1501440000):0.2341210000	(2vzb_A.pdb:1.7134550000	(((((1bcf_A.pdb:0.0000010000	3e1q_A.pdb:0.0000030000):0.1994590000	2fkz_A.pdb:0.1670500000):0.1880480000	1jgc_A.pdb:0.3907680000):0.6322770000	1nfv_A.pdb:0.9343330000):0.2467160000	(1lko_A.pdb:1.3293280000	1yuz_A.pdb:0.3572340000):2.1676700000):0.0683046000):0.0698454000):0.6335250000):0.2838750000):0.2475720000):0.0228725000	(1n1q_A.pdb:0.3622300000	2chp_A.pdb:0.8811150000):0.2625160000);
(1ji5_A.pdb:0.4584470000	(1jig_A.pdb:0.2922480000	((1n1q_A.pdb:0.3240990000	((1ji4_A.pdb:0.8220470000	2fjc_A.pdb:0.8993160000):0.6772610000	((((1dps_A.pdb:0.0000010000	1jts_A.pdb:0.0071770000):0.2923680000	1o9r_A.pdb:0.3045730000):0.3942010000	1uvh_A.pdb:1.2851800000):0.6015530000	((1tjo_A.pdb:0.0000010000	1tk6_A.pdb:0.0000010000):1.2425400000	(((((2fzf_A.pdb:2.1746340000	(1lko_A.pdb:1.2370220000	1yuz_A.pdb:0.3831460000):1.0248100000):0.9170830000	3qhb_A.pdb:1.0777010000):0.2455380000	((((((1lb3_A.pdb:0.0907160000	2za7_A.pdb:0.0813780000):0.3664820000	1bg7_A.pdb:0.0885540000):0.1266510000	1r03_A.pdb:0.1566400000):0.3686050000	1z6o_M.pdb:1.1835290000):0.3868010000	(((1eum_A.pdb:0.4611540000	1krq_A.pdb:0.3498260000):0.4790580000	3e6s_A.pdb:1.4545660000):0.2571780000	(2jd7_A.pdb:0.4464300000	1vlg_A.pdb:0.3130610000):0.1528980000):0.1046820000):0.8450160000	(((1z6o_A.pdb:2.2922320000	1otk_A.pdb:1.5482250000):2.0451100000	(((2inc_B.pdb:2.5478800000	2inp_C.pdb:0.6479940000):4.2328500000	((2uw1_A.pdb:0.0000020000	2uw1_B.pdb:0.0000020000):0.1104150000	1afr_A.pdb:0.0974480000):1.3806500000):0.2384650000	(1mty_B.pdb:3.1590200000	1za0_A.pdb:1.2718840000):0.6170400000):0.0552459000):0.3281710000	((((((1oqu_A.pdb:0.2429580000	1uzr_A.pdb:0.1401810000):0.1021140000	1r2f_A.pdb:0.2251410000):1.7575500000	(1jk0_A.pdb:0.0000030000	(2uw2_A.pdb:0.0416400000	1w68_A.pdb:0.0200280000):0.4267990000):1.4178900000):0.3418480000	1mxr_A.pdb:1.5395450000):0.7812910000	3ee4_A.pdb:1.7534440000):0.6390810000	(1mty_D.pdb:1.6503450000	3dhg_A.pdb:1.1837170000):1.7110500000):0.0439378000):0.6943800000):0.4491510000):0.0740827000	2vzb_A.pdb:1.7959280000):0.1480640000	((((1bcf_A.pdb:0.0000010000	3e1q_A.pdb:0.0000030000):0.2417980000	2fkz_A.pdb:0.1471660000):0.4858740000	1jgc_A.pdb:0.4571560000):0.9975930000	1nfv_A.pdb:0.7035350000):0.3084900000):0.6380410000):0.1096210000):0.2948220000):0.1907290000):0.1259710000	2chp_A.pdb:0.7599600000):0.0757459000):0.0260884000	(1qgh_A.pdb:0.3049440000	2ux1_A.pdb:0.8263550000):0.7066500000);
(1ji5_A.pdb:0.2510730000	(1jig_A.pdb:0.2759730000	(((1qgh_A.pdb:0.3933990000	2ux1_A.pdb:0.7580990000):0.2378740000	((((1dps_A.pdb:0.0057330000	1jts_A.pdb:0.0000030000):0.2970180000	1uvh_A.pdb:1.7289390000):0.3152420000	1o9r_A.pdb:0.3875660000):0.5929320000	((1tjo_A.pdb:0.0000010000	1tk6_A.pdb:0.0000020000):1.4589200000	((((((2fzf_A.pdb:2.2753710000	((1z6o_A.pdb:2.8408680000	1otk_A.pdb:1.3021200000):1.5697300000	(((1oqu_A.pdb:0.1347940000	1uzr_A.pdb:0.1517200000):0.0809880000	1r2f_A.pdb:0.1928430000):1.8105000000	(1jk0_A.pdb:0.0000030000	(2uw2_A.pdb:0.0254820000	1w68_A.pdb:0.0169060000):0.3599740000):1.4980100000):0.2829480000):0.3683450000):0.2172230000	(((1mxr_A.pdb:1.5562780000	3ee4_A.pdb:1.5198230000):0.6994010000	(1mty_D.pdb:1.5706940000	3dhg_A.pdb:0.8161480000):2.7923100000):0.0791988000	(((((2inc_B.pdb:1.8915220000	2inp_C.pdb:0.9227010000):3.3469100000	2uw1_B.pdb:0.0000020000):0.0087909300	2uw1_A.pdb:0.0000020000):0.0126601000	1afr_A.pdb:0.1426820000):1.3159000000	1za0_A.pdb:1.7200470000):0.4669950000):0.1528180000):0.3566830000	((((((1lb3_A.pdb:0.0589150000	2za7_A.pdb:0.1373250000):0.3296820000	(1bg7_A.pdb:0.1630290000	1r03_A.pdb:0.3163080000):0.0565700000):0.3105280000	1z6o_M.pdb:0.9676180000):0.4572780000	3e6s_A.pdb:0.8025860000):0.0914958000	((1eum_A.pdb:0.5790490000	1krq_A.pdb:0.4269440000):0.1479780000	(2jd7_A.pdb:0.2957780000	1vlg_A.pdb:0.1884180000):0.3470890000):0.2581260000):0.1208140000	1mty_B.pdb:3.4742680000):0.5594750000):0.5150730000	((1lko_A.pdb:0.9655450000	1yuz_A.pdb:0.6855960000):1.1745700000	3qhb_A.pdb:1.1369810000):0.2386840000):0.2914280000	((((1bcf_A.pdb:0.0000010000	3e1q_A.pdb:0.0000030000):0.3550870000	2fkz_A.pdb:0.1459900000):0.5436680000	1jgc_A.pdb:0.2581810000):0.4698250000	1nfv_A.pdb:0.8195130000):0.7011170000):0.1284730000	2vzb_A.pdb:1.4499140000):0.4066200000):0.6998420000):0.3881080000):0.1422900000	(1ji4_A.pdb:0.7384540000	2fjc_A.pdb:1.1048010000):0.5820310000):0.1556640000):0.0334958000	(1n1q_A.pdb:0.4633300000	2chp_A.pdb:0.8111710000):0.0000020739);
(1ji5_A.pdb:0.2680420000	(1jig_A.pdb:0.2385210000	(((1qgh_A.pdb:0.5900040000	2ux1_A.pdb:0.4148400000):0.1198820000	(1ji4_A.pdb:0.7804930000	2fjc_A.pdb:0.8369910000):0.1379310000):0.4140350000	((((1dps_A.pdb:0.0000030000	1jts_A.pdb:0.0570340000):0.5373300000	1o9r_A.pdb:0.3444440000):0.4580420000	1uvh_A.pdb:1.0649930000):0.4361080000	((1tjo_A.pdb:0.0000010000	1tk6_A.pdb:0.0000020000):0.9787280000	(((((2fzf_A.pdb:2.4964830000	((((1z6o_A.pdb:3.3152360000	1otk_A.pdb:1.3429520000):1.9688600000	(((1oqu_A.pdb:0.2541520000	1uzr_A.pdb:0.0806340000):0.1379170000	1r2f_A.pdb:0.1953390000):1.8462100000	(1jk0_A.pdb:0.1550600000	(2uw2_A.pdb:0.0214710000	1w68_A.pdb:0.0181510000):0.2831400000):1.1934800000):0.5367120000):1.0850500000	((1mxr_A.pdb:1.6591630000	3ee4_A.pdb:0.9417900000):0.8740940000	(1mty_D.pdb:1.9950370000	3dhg_A.pdb:1.2919910000):1.6065900000):0.1278820000):0.2021060000	(((2inc_B.pdb:0.3198080000	2inp_C.pdb:2.4965290000):3.6654800000	((2uw1_A.pdb:0.0000020000	2uw1_B.pdb:0.0091570000):0.0000023367	1afr_A.pdb:0.1604870000):0.5135390000):0.8993230000	1za0_A.pdb:2.0884870000):0.4735960000):0.0666365000):0.4743930000	3qhb_A.pdb:1.3614180000):0.5239800000	(((((1lb3_A.pdb:0.0620740000	2za7_A.pdb:0.1652120000):0.3310670000	(1bg7_A.pdb:0.1250960000	1r03_A.pdb:0.2616100000):0.0643175000):0.5364100000	1z6o_M.pdb:0.9318940000):0.2342470000	(((1eum_A.pdb:0.7344070000	1krq_A.pdb:0.3515350000):0.3824120000	(2jd7_A.pdb:0.3008420000	1vlg_A.pdb:0.2647270000):0.2989330000):0.2891520000	3e6s_A.pdb:1.2566390000):0.3305700000):0.0000027992	1mty_B.pdb:2.9673980000):0.5304020000):0.0000028531	(1lko_A.pdb:0.7754910000	1yuz_A.pdb:1.1397350000):1.9691000000):0.7832160000	(2vzb_A.pdb:1.2360690000	((((1bcf_A.pdb:0.0000010000	3e1q_A.pdb:0.0000030000):0.2028410000	2fkz_A.pdb:0.2381580000):0.2770740000	1jgc_A.pdb:0.3039440000):0.4414970000	1nfv_A.pdb:0.8012680000):0.3882920000):0.0000024306):0.4221590000):0.5262910000):0.3175410000):0.1183060000):0.0730522000	(1n1q_A.pdb:0.3962900000	2chp_A.pdb:0.7352920000):0.1568050000);
(1ji5_A.pdb:0.2516040000	(1jig_A.pdb:0.1975670000	((1qgh_A.pdb:0.4700180000	(2ux1_A.pdb:0.8684960000	(((1dps_A.pdb:0.0000010000	1jts_A.pdb:0.0000020000):0.3398840000	1o9r_A.pdb:0.2550860000):0.5539770000	1uvh_A.pdb:1.0533950000):0.5605500000):0.2232400000):0.4634090000	((1ji4_A.pdb:1.1450460000	2fjc_A.pdb:0.7738480000):0.2302260000	((1tjo_A.pdb:0.0000010000	1tk6_A.pdb:0.0000010000):1.3274800000	((((2fzf_A.pdb:1.4796520000	(((((((1lb3_A.pdb:0.0623340000	2za7_A.pdb:0.0794570000):0.2926680000	1bg7_A.pdb:0.2194840000):0.1381090000	1r03_A.pdb:0.1885950000):0.4610280000	1z6o_M.pdb:0.9334770000):0.2090690000	1mty_B.pdb:3.3835950000):0.0259769000	(((1eum_A.pdb:0.5700450000	1krq_A.pdb:0.3668180000):0.5053090000	(2jd7_A.pdb:0.2265210000	1vlg_A.pdb:0.4795710000):0.1585110000):0.2942150000	3e6s_A.pdb:1.2519970000):0.1057520000):0.8022610000	(((((1z6o_A.pdb:2.2231200000	1otk_A.pdb:1.0172620000):2.2109700000	((1oqu_A.pdb:0.1546110000	1uzr_A.pdb:0.1217040000):0.0492564000	1r2f_A.pdb:0.2128040000):1.6527400000):0.0907425000	(1jk0_A.pdb:0.0000020000	(2uw2_A.pdb:0.0096750000	1w68_A.pdb:0.0140440000):0.4143470000):2.4072500000):0.8642810000	(((2inc_B.pdb:1.5869810000	2inp_C.pdb:1.6068170000):5.0326500000	1za0_A.pdb:2.1278790000):0.3476780000	((2uw1_A.pdb:0.0000020000	2uw1_B.pdb:0.0043040000):0.0218070000	1afr_A.pdb:0.1973020000):1.0278800000):0.3530550000):0.0792746000	((1mxr_A.pdb:1.6792070000	3ee4_A.pdb:1.2239450000):0.5536910000	(1mty_D.pdb:1.4592370000	3dhg_A.pdb:0.8079040000):2.3913400000):0.2072190000):0.3367690000):0.2332820000):0.4661410000	((1lko_A.pdb:1.0437100000	1yuz_A.pdb:0.5996970000):1.5736600000	3qhb_A.pdb:1.2624530000):0.0317588000):0.4406230000	((((1bcf_A.pdb:0.0000010000	3e1q_A.pdb:0.0061560000):0.2722780000	2fkz_A.pdb:0.1614720000):0.5725940000	1jgc_A.pdb:0.3755780000):0.6857910000	1nfv_A.pdb:0.8336150000):0.4587020000):0.0000024581	2vzb_A.pdb:1.5927470000):1.3826900000):0.4258410000):0.2730890000):0.0595565000):0.0631000000	(1n1q_A.pdb:0.4394960000	2chp_A.pdb:0.6416780000):0.0670861000);
(1ji5_A.pdb:0.2527890000	1jig_A.pdb:0.3224460000	((1n1q_A.pdb:0.3511510000	2chp_A.pdb:0.6701580000):0.1276160000	((1qgh_A.pdb:0.4369220000	(2ux1_A.pdb:0.3757020000	(((1dps_A.pdb:0.0000010000	1jts_A.pdb:0.0343920000):0.3530950000	1o9r_A.pdb:0.3279020000):0.4289760000	1uvh_A.pdb:1.0053970000):0.6147130000):0.1786220000):0.1178070000	((1ji4_A.pdb:0.5097050000	2fjc_A.pdb:1.2151980000):0.0965843000	((1tjo_A.pdb:0.0000010000	1tk6_A.pdb:0.0000010000):1.6118400000	((((((2fzf_A.pdb:1.7182560000	(((((((1z6o_A.pdb:3.0082650000	1otk_A.pdb:2.0221340000):1.0144200000	(((1oqu_A.pdb:0.2052830000	1uzr_A.pdb:0.1423260000):0.0419087000	1r2f_A.pdb:0.2171410000):2.0182800000	(1jk0_A.pdb:0.0290560000	(2uw2_A.pdb:0.0129290000	1w68_A.pdb:0.0316620000):0.3553140000):0.9018990000):0.3295830000):1.0202500000	1mxr_A.pdb:1.5544690000):0.2551130000	3ee4_A.pdb:1.4621420000):0.3493370000	(1mty_D.pdb:1.2385450000	3dhg_A.pdb:1.6641880000):1.7366100000):0.1761910000	1za0_A.pdb:2.1502200000):0.5834040000	((2inc_B.pdb:0.8974920000	2inp_C.pdb:1.7605680000):3.0250100000	((2uw1_A.pdb:0.0000020000	2uw1_B.pdb:0.0225580000):0.0699364000	1afr_A.pdb:0.1174270000):1.2234400000):0.6573850000):0.3276650000):0.2677190000	3qhb_A.pdb:1.1928220000):0.5286030000	(1lko_A.pdb:0.7279430000	1yuz_A.pdb:0.8387400000):2.5395800000):0.5953800000	(((((1lb3_A.pdb:0.0451560000	2za7_A.pdb:0.1527350000):0.2353000000	(1bg7_A.pdb:0.1104340000	1r03_A.pdb:0.3432040000):0.1609010000):0.1007370000	1z6o_M.pdb:1.1693140000):0.3399920000	1mty_B.pdb:3.5237500000):0.0000022075	((((1eum_A.pdb:0.6499760000	1krq_A.pdb:0.4099240000):0.4124730000	3e6s_A.pdb:1.8274550000):0.3743120000	2jd7_A.pdb:0.1733370000):0.3489490000	1vlg_A.pdb:0.2377950000):0.7629480000):0.6637700000):0.1669020000	2vzb_A.pdb:1.3442700000):0.1785670000	((((1bcf_A.pdb:0.0000010000	3e1q_A.pdb:0.0000030000):0.2307640000	2fkz_A.pdb:0.2127220000):0.2216110000	1jgc_A.pdb:0.6854570000):0.7614840000	1nfv_A.pdb:1.0504860000):0.3639760000):0.3492570000):0.4069910000):0.3035190000):0.2218520000):0.0956102000);
(1ji5_A.pdb:0.1332480000	((1jig_A.pdb:0.1504750000	((1qgh_A.pdb:0.2800900000	2ux1_A.pdb:0.7480310000):0.2896810000	(1ji4_A.pdb:0.6787850000	2fjc_A.pdb:0.6789230000):0.3774430000):0.2553760000):0.0748600000	(1n1q_A.pdb:0.2825510000	((((1dps_A.pdb:0.0000020000	1jts_A.pdb:0.0065780000):0.4090870000	1o9r_A.pdb:0.2035010000):0.3424740000	1uvh_A.pdb:1.1704600000):0.6158970000	((1tjo_A.pdb:0.0000010000	1tk6_A.pdb:0.0000020000):1.4875100000	((((((2fzf_A.pdb:1.5022220000	(((1z6o_A.pdb:2.3827230000	1otk_A.pdb:0.9938500000):1.8952000000	(1jk0_A.pdb:0.1701850000	(2uw2_A.pdb:0.0167710000	1w68_A.pdb:0.0172950000):0.3070520000):1.7007400000):0.6840100000	((1oqu_A.pdb:0.1844370000	1uzr_A.pdb:0.1472540000):0.1223040000	1r2f_A.pdb:0.2692960000):1.7525000000):0.6063200000):0.1875840000	((1mxr_A.pdb:1.8406150000	3ee4_A.pdb:1.5208400000):0.9834750000	((((2inc_B.pdb:0.3222070000	2inp_C.pdb:2.2352250000):3.9090100000	((2uw1_A.pdb:0.0000020000	2uw1_B.pdb:0.0181670000):0.0672989000	1afr_A.pdb:0.1639040000):0.5651120000):0.4907790000	1za0_A.pdb:3.3378470000):0.3039910000	(1mty_D.pdb:1.4765630000	3dhg_A.pdb:1.3373130000):3.1947400000):0.3716960000):0.1681660000):0.3042820000	((1lko_A.pdb:1.2946020000	1yuz_A.pdb:0.4417000000):1.6753600000	3qhb_A.pdb:1.1777340000):0.2208350000):0.5065070000	((((1lb3_A.pdb:0.0460350000	2za7_A.pdb:0.0705270000):0.3386550000	((1bg7_A.pdb:0.1442080000	1r03_A.pdb:0.3242390000):0.0336883000	1z6o_M.pdb:1.4529490000):0.0312067000):0.3076520000	(((1eum_A.pdb:0.6674490000	1krq_A.pdb:0.2527370000):0.3704840000	3e6s_A.pdb:1.8475010000):0.1924280000	(2jd7_A.pdb:0.3783630000	1vlg_A.pdb:0.3273980000):0.1814420000):0.4945090000):0.2097800000	1mty_B.pdb:3.6024260000):0.9226750000):0.4942720000	(2vzb_A.pdb:1.2463160000	(((1bcf_A.pdb:0.0000010000	3e1q_A.pdb:0.0063740000):0.1669500000	2fkz_A.pdb:0.2634390000):0.6927200000	1jgc_A.pdb:0.3445130000):0.8885580000):0.5871230000):0.1103080000	1nfv_A.pdb:1.1082840000):0.6531100000):0.4307460000):0.4387770000):0.1443190000):0.1814330000	2chp_A.pdb:0.6655850000);
(1ji5_A.pdb:0.3161130000	(1jig_A.pdb:0.2379850000	(((1qgh_A.pdb:0.4164750000	2ux1_A.pdb:0.8008660000):0.2200780000	(1ji4_A.pdb:0.7159140000	2fjc_A.pdb:0.7913570000):0.5424340000):0.2193210000	((((1dps_A.pdb:0.0035630000	1jts_A.pdb:0.0158910000):0.3877700000	1o9r_A.pdb:0.1641040000):0.4972920000	1uvh_A.pdb:0.8766350000):0.5610690000	((1tjo_A.pdb:0.0000010000	1tk6_A.pdb:0.0000020000):0.7152030000	((((2fzf_A.pdb:2.9630050000	(3qhb_A.pdb:0.6942710000	(((1z6o_A.pdb:1.4944900000	1otk_A.pdb:1.2040020000):2.4871100000	(((2inc_B.pdb:1.0242030000	2inp_C.pdb:1.8336860000):4.1909400000	((2uw1_A.pdb:0.0000020000	2uw1_B.pdb:0.0045170000):0.0790449000	1afr_A.pdb:0.1220900000):0.1344300000):0.9778670000	1za0_A.pdb:1.9855680000):0.3298280000):0.5369350000	((((1oqu_A.pdb:0.2470420000	1uzr_A.pdb:0.0975970000):0.0994141000	1r2f_A.pdb:0.2824420000):1.2003200000	((1mxr_A.pdb:1.3075870000	3ee4_A.pdb:2.2635360000):0.7191560000	(1jk0_A.pdb:0.1436700000	(2uw2_A.pdb:0.0228310000	1w68_A.pdb:0.0220370000):0.2527600000):1.6426800000):0.3897240000):0.5900570000	(1mty_D.pdb:1.2926360000	3dhg_A.pdb:1.9315310000):1.7355700000):0.4466760000):0.6171030000):0.1714260000):0.3531690000	(1lko_A.pdb:0.9001360000	1yuz_A.pdb:0.5810130000):1.5342200000):0.9366030000	((2vzb_A.pdb:1.1754810000	(((1bcf_A.pdb:0.0000010000	3e1q_A.pdb:0.0000030000):0.1562050000	2fkz_A.pdb:0.2263770000):0.4298400000	1jgc_A.pdb:0.3412590000):0.9386790000):0.3762630000	((((((1lb3_A.pdb:0.1356850000	2za7_A.pdb:0.0976260000):0.3005600000	1bg7_A.pdb:0.1508230000):0.1121230000	1r03_A.pdb:0.2574770000):0.2491230000	1z6o_M.pdb:1.0962700000):0.1853080000	1mty_B.pdb:4.1712850000):0.0000028534	((((1eum_A.pdb:0.6853310000	1krq_A.pdb:0.2714760000):0.5702570000	3e6s_A.pdb:1.2850550000):0.2051740000	2jd7_A.pdb:0.2860610000):0.2689970000	1vlg_A.pdb:0.2948380000):0.6575370000):0.7984220000):0.2271720000):0.2229380000	1nfv_A.pdb:1.0428550000):0.8325360000):0.4215160000):0.7593730000):0.1052820000):0.0660918000	(1n1q_A.pdb:0.2990270000	2chp_A.pdb:0.6150110000):0.1146380000);
(1ji5_A.pdb:0.2729600000	((1jig_A.pdb:0.2335670000	((1qgh_A.pdb:0.3469540000	2ux1_A.pdb:0.8054180000):0.4174380000	(1ji4_A.pdb:1.0150800000	2fjc_A.pdb:0.7893580000):0.3502700000):0.1389890000):0.0511167000	((((1dps_A.pdb:0.0000030000	1jts_A.pdb:0.0294790000):0.6386590000	1o9r_A.pdb:0.1951380000):0.3988320000	1uvh_A.pdb:0.7727210000):0.4391290000	((1tjo_A.pdb:0.0000010000	1tk6_A.pdb:0.0000020000):1.6383500000	(((((2fzf_A.pdb:1.6549440000	((((((1z6o_A.pdb:2.3918590000	1otk_A.pdb:1.2751760000):3.7404700000	(1jk0_A.pdb:0.0352780000	(2uw2_A.pdb:0.0000030000	1w68_A.pdb:0.0334710000):0.4512740000):1.4394900000):0.3592100000	((1oqu_A.pdb:0.2570540000	1uzr_A.pdb:0.1263290000):0.1483630000	1r2f_A.pdb:0.1410830000):1.0885800000):0.5787650000	(1mxr_A.pdb:2.3591030000	3ee4_A.pdb:1.4085280000):0.5501750000):0.3527500000	(1mty_D.pdb:1.1395890000	3dhg_A.pdb:1.9668630000):2.0142600000):0.1812010000	(((2inc_B.pdb:2.0206590000	2inp_C.pdb:1.4370190000):1.5761700000	((2uw1_A.pdb:0.0000020000	2uw1_B.pdb:0.0133910000):0.0807188000	1afr_A.pdb:0.1176240000):0.7657910000):0.9823660000	1za0_A.pdb:2.3796560000):0.6218390000):0.4516250000):0.2001040000	3qhb_A.pdb:0.8943940000):0.4811430000	(1lko_A.pdb:1.2514260000	1yuz_A.pdb:0.6286210000):1.9750600000):0.5247380000	(2vzb_A.pdb:1.9090380000	((((1bcf_A.pdb:0.0000010000	3e1q_A.pdb:0.0136880000):0.3890610000	2fkz_A.pdb:0.2071870000):0.6868030000	1jgc_A.pdb:0.4801310000):0.5226410000	1nfv_A.pdb:1.0528570000):0.4679070000):0.1544750000):0.1499350000	((((((1lb3_A.pdb:0.0969180000	2za7_A.pdb:0.0810220000):0.4140480000	1bg7_A.pdb:0.1224050000):0.2201150000	1r03_A.pdb:0.2198510000):0.4745180000	1z6o_M.pdb:0.6849210000):0.2836020000	1mty_B.pdb:3.3175440000):0.0902582000	((1eum_A.pdb:0.6466030000	1krq_A.pdb:0.2437900000):0.6878150000	((3e6s_A.pdb:1.7499180000	2jd7_A.pdb:0.2701950000):0.1147240000	1vlg_A.pdb:0.3300380000):0.3988920000):0.3481600000):0.7463470000):0.4236010000):0.2934550000):0.4774920000):0.0741928000	(1n1q_A.pdb:0.4311370000	2chp_A.pdb:0.7431550000):0.1429300000);
(1ji5_A.pdb:0.2548870000	1jig_A.pdb:0.2879450000	((1n1q_A.pdb:0.4662170000	2chp_A.pdb:0.6471290000):0.0929349000	((((1qgh_A.pdb:0.4383520000	2ux1_A.pdb:0.7349170000):0.1522210000	(((1dps_A.pdb:0.0000030000	1jts_A.pdb:0.0643100000):0.2583580000	1o9r_A.pdb:0.5486400000):0.4593960000	1uvh_A.pdb:0.8618690000):0.6392610000):0.2420370000	(1ji4_A.pdb:0.8575280000	2fjc_A.pdb:1.3454760000):0.2523790000):0.0946078000	((1tjo_A.pdb:0.0000010000	1tk6_A.pdb:0.0000010000):1.1746200000	(((((2fzf_A.pdb:2.5657100000	(((((1z6o_A.pdb:1.4432460000	1otk_A.pdb:2.4051140000):2.5265900000	(1mxr_A.pdb:2.0720770000	(1jk0_A.pdb:0.0708810000	(2uw2_A.pdb:0.0271200000	1w68_A.pdb:0.0068900000):0.2936130000):1.1364400000):0.1343510000):0.1612290000	((1oqu_A.pdb:0.2260120000	1uzr_A.pdb:0.0994390000):0.1074800000	1r2f_A.pdb:0.2039850000):1.6651300000):0.5631780000	(((2inc_B.pdb:1.2195640000	2inp_C.pdb:1.7405320000):2.0024900000	((2uw1_A.pdb:0.0000020000	2uw1_B.pdb:0.0132460000):0.0264047000	1afr_A.pdb:0.1819540000):0.6864090000):1.1448300000	1za0_A.pdb:1.9476800000):0.3749920000):0.0984876000	(3ee4_A.pdb:1.9152090000	(1mty_D.pdb:1.7607210000	3dhg_A.pdb:1.0000720000):2.3997600000):0.0000026701):0.1959740000):0.3690750000	((((((1lb3_A.pdb:0.1129350000	2za7_A.pdb:0.0647570000):0.3718280000	1bg7_A.pdb:0.1332800000):0.1131360000	1r03_A.pdb:0.2379980000):0.4064310000	(1z6o_M.pdb:0.8752080000	1mty_B.pdb:3.3200130000):0.1311810000):0.7296220000	((1eum_A.pdb:0.6568990000	1krq_A.pdb:0.4857500000):0.5569140000	3e6s_A.pdb:0.9978150000):0.1740870000):0.1489380000	(2jd7_A.pdb:0.5245890000	1vlg_A.pdb:0.2882140000):0.4077200000):0.3359190000):0.5159860000	((1lko_A.pdb:0.9520890000	1yuz_A.pdb:0.9031410000):1.5713800000	3qhb_A.pdb:1.3231360000):0.6016480000):0.4384490000	((((1bcf_A.pdb:0.0000010000	3e1q_A.pdb:0.0000030000):0.3490160000	2fkz_A.pdb:0.2342130000):0.4450840000	1jgc_A.pdb:0.3906840000):0.5261500000	1nfv_A.pdb:1.1203080000):0.6357820000):0.1961810000	2vzb_A.pdb:1.0863190000):0.7348220000):0.9498080000):0.1647070000):0.1380920000);
(1ji5_A.pdb:0.3298050000	((1jig_A.pdb:0.1195950000	((1qgh_A.pdb:0.4361620000	2ux1_A.pdb:0.6404480000):0.3667580000	(1ji4_A.pdb:0.9489240000	2fjc_A.pdb:0.6292100000):0.4035020000):0.2628760000):0.0957705000	(1n1q_A.pdb:0.2305790000	((((1dps_A.pdb:0.0000020000	1jts_A.pdb:0.0118440000):0.5063140000	1o9r_A.pdb:0.2088240000):0.5691670000	1uvh_A.pdb:1.1051840000):0.3590290000	((1tjo_A.pdb:0.0000010000	1tk6_A.pdb:0.0000020000):0.8836560000	((((((2fzf_A.pdb:2.0476080000	((((1z6o_A.pdb:0.7795850000	1otk_A.pdb:1.9812320000):2.9398000000	(1jk0_A.pdb:0.0536210000	(2uw2_A.pdb:0.0259480000	1w68_A.pdb:0.0193890000):0.3978980000):1.0085000000):0.7468260000	((1oqu_A.pdb:0.2202620000	1uzr_A.pdb:0.1318020000):0.0010617500	1r2f_A.pdb:0.2054960000):1.4615000000):0.8618530000	((2inc_B.pdb:1.0895360000	2inp_C.pdb:1.2048350000):3.3722900000	(((2uw1_A.pdb:0.0000020000	2uw1_B.pdb:0.0130110000):0.0382298000	1afr_A.pdb:0.1692140000):1.2611300000	1za0_A.pdb:2.6698470000):0.2772060000):0.3883040000):0.0566466000):0.3855640000	((1mxr_A.pdb:1.9303570000	(1mty_D.pdb:0.7674180000	3dhg_A.pdb:2.0064090000):1.5949500000):0.3307050000	3ee4_A.pdb:2.2900640000):0.3105460000):0.1384520000	3qhb_A.pdb:1.3437430000):0.1858460000	(1lko_A.pdb:0.9742340000	1yuz_A.pdb:0.6847120000):1.4389100000):0.3127960000	((((((1lb3_A.pdb:0.1438610000	2za7_A.pdb:0.0719320000):0.4541090000	1bg7_A.pdb:0.1405210000):0.0604910000	1r03_A.pdb:0.3596440000):0.3077030000	1z6o_M.pdb:1.0942550000):0.2762100000	((((1eum_A.pdb:0.4149140000	1krq_A.pdb:0.4557930000):0.3418560000	3e6s_A.pdb:1.4561430000):0.3056130000	2jd7_A.pdb:0.2175190000):0.3516950000	1vlg_A.pdb:0.1116840000):0.5611960000):0.0618972000	1mty_B.pdb:3.1037450000):0.6703680000):0.4232780000	(2vzb_A.pdb:1.8288430000	((((1bcf_A.pdb:0.0000010000	3e1q_A.pdb:0.0067470000):0.2184350000	2fkz_A.pdb:0.2139050000):0.4352800000	1jgc_A.pdb:0.4293410000):1.0585300000	1nfv_A.pdb:0.9755110000):0.4933060000):0.0000021743):0.8725560000):0.4973260000):0.4525300000):0.1327910000):0.1113540000	2chp_A.pdb:0.4280910000);
(1ji5_A.pdb:0.3102520000	(1jig_A.pdb:0.2065540000	((1n1q_A.pdb:0.1759340000	((((1dps_A.pdb:0.0000030000	1jts_A.pdb:0.0404390000):0.4096330000	1o9r_A.pdb:0.3232630000):0.5379650000	1uvh_A.pdb:0.8609220000):0.4851650000	((1tjo_A.pdb:0.0000010000	1tk6_A.pdb:0.0000010000):0.9799090000	((((((2fzf_A.pdb:2.0865350000	1mty_B.pdb:4.6835760000):0.6067200000	((1z6o_A.pdb:2.0355630000	1otk_A.pdb:2.2318460000):1.8462800000	(((((1oqu_A.pdb:0.2127990000	1uzr_A.pdb:0.1359380000):0.1101360000	1r2f_A.pdb:0.0711440000):1.5545600000	((1mxr_A.pdb:1.4063070000	3ee4_A.pdb:1.3866830000):0.5807590000	(1jk0_A.pdb:0.1206150000	(2uw2_A.pdb:0.0076980000	1w68_A.pdb:0.0201080000):0.2712720000):1.0433200000):0.3684160000):0.7935480000	(1mty_D.pdb:1.3621140000	3dhg_A.pdb:1.3776850000):1.4361800000):0.2168880000	((2inc_B.pdb:1.6323410000	2inp_C.pdb:1.1966800000):2.6755400000	(((2uw1_A.pdb:0.0000020000	2uw1_B.pdb:0.0043180000):0.1117310000	1afr_A.pdb:0.1288740000):1.1438800000	1za0_A.pdb:1.6589210000):0.1279100000):0.3165270000):0.1988700000):0.0000027668):0.3636390000	((1lko_A.pdb:1.4331060000	1yuz_A.pdb:0.5943680000):1.8730900000	3qhb_A.pdb:1.0089330000):0.4621940000):0.4914590000	((((((1lb3_A.pdb:0.0780120000	2za7_A.pdb:0.1233220000):0.4063500000	1bg7_A.pdb:0.1574650000):0.0906958000	1r03_A.pdb:0.2318520000):0.3254690000	1z6o_M.pdb:1.1694950000):0.4713910000	(1eum_A.pdb:0.8340930000	1krq_A.pdb:0.1577480000):0.4470030000):0.3111540000	(3e6s_A.pdb:1.2433570000	(2jd7_A.pdb:0.4453630000	1vlg_A.pdb:0.3072000000):0.1825740000):0.0538977000):1.1484000000):0.5790550000	((((1bcf_A.pdb:0.0000010000	3e1q_A.pdb:0.0204680000):0.1968720000	2fkz_A.pdb:0.2076040000):0.4317670000	1jgc_A.pdb:0.4900360000):0.7857010000	1nfv_A.pdb:0.6994280000):0.3715150000):0.1462230000	2vzb_A.pdb:1.7836760000):0.7812720000):0.4663540000):0.4984210000):0.1657870000	((1qgh_A.pdb:0.3005510000	2ux1_A.pdb:0.7658060000):0.1994460000	(1ji4_A.pdb:0.7698350000	2fjc_A.pdb:0.9789480000):0.4942800000):0.2389340000):0.1570870000):0.1125630000	2chp_A.pdb:0.6231550000);
(1ji5_A.pdb:0.2899090000	(1jig_A.pdb:0.1697420000	(((1qgh_A.pdb:0.3857710000	2ux1_A.pdb:0.6287460000):0.2897340000	(1ji4_A.pdb:0.9812580000	2fjc_A.pdb:0.9668200000):0.1550130000):0.2734110000	((((1dps_A.pdb:0.0000020000	1jts_A.pdb:0.0177870000):0.3719430000	1o9r_A.pdb:0.2340010000):0.4257660000	1uvh_A.pdb:0.9352810000):0.4486900000	((1tjo_A.pdb:0.0000010000	1tk6_A.pdb:0.0000020000):0.7990320000	((((((2fzf_A.pdb:1.3736910000	(1z6o_A.pdb:3.5098440000	1otk_A.pdb:0.7303720000):2.1768300000):1.1681500000	((1lko_A.pdb:0.7247270000	1yuz_A.pdb:0.7418310000):1.5809300000	3qhb_A.pdb:0.8439540000):0.1393620000):0.3401290000	(((((((1oqu_A.pdb:0.2725560000	1uzr_A.pdb:0.0875260000):0.2123570000	1r2f_A.pdb:0.2303910000):1.3468700000	(1jk0_A.pdb:0.0000030000	(2uw2_A.pdb:0.0159670000	1w68_A.pdb:0.0275370000):0.3207030000):2.3147900000):0.8239860000	1mxr_A.pdb:1.4324350000):0.4578060000	3ee4_A.pdb:1.4779570000):0.7187900000	(((2inc_B.pdb:0.6599280000	2inp_C.pdb:2.3898250000):2.7795700000	((2uw1_A.pdb:0.0000020000	2uw1_B.pdb:0.0095120000):0.0400796000	1afr_A.pdb:0.1921430000):0.6325670000):0.4164500000	1za0_A.pdb:2.1780160000):1.0613200000):0.1668440000	(1mty_D.pdb:1.5550250000	3dhg_A.pdb:2.0478640000):1.6798000000):0.4463790000):0.4341680000	((((((1lb3_A.pdb:0.0922820000	2za7_A.pdb:0.0990140000):0.3548470000	1bg7_A.pdb:0.1374040000):0.0371829000	1r03_A.pdb:0.3246770000):0.5834180000	1z6o_M.pdb:0.9950430000):0.4298430000	(((1eum_A.pdb:0.5045980000	1krq_A.pdb:0.3401890000):0.6650200000	(3e6s_A.pdb:1.4798540000	2jd7_A.pdb:0.1861560000):0.1595950000):0.1951000000	1vlg_A.pdb:0.0779130000):0.4958920000):0.4320270000	1mty_B.pdb:2.6926950000):0.3335360000):0.6631170000	(2vzb_A.pdb:1.5586040000	(((1bcf_A.pdb:0.0000010000	3e1q_A.pdb:0.0000030000):0.2616330000	2fkz_A.pdb:0.2630540000):0.2094610000	1jgc_A.pdb:0.5223330000):0.6867970000):0.1675900000):0.1809280000	1nfv_A.pdb:1.0218590000):0.4812510000):0.3747210000):0.3785720000):0.2055820000):0.0659481000	(1n1q_A.pdb:0.2770860000	2chp_A.pdb:0.5297620000):0.0998277000);
(1ji5_A.pdb:0.3341870000	(1jig_A.pdb:0.3351070000	((1n1q_A.pdb:0.1898320000	((((1dps_A.pdb:0.0000020000	1jts_A.pdb:0.0000020000):0.2534530000	1o9r_A.pdb:0.3561890000):0.5488260000	1uvh_A.pdb:1.1137760000):0.4803730000	((1tjo_A.pdb:0.0000010000	1tk6_A.pdb:0.0000020000):0.7516520000	(((((((2fzf_A.pdb:1.8413520000	3qhb_A.pdb:1.3615180000):0.2808980000	(((((1z6o_A.pdb:1.6072300000	1otk_A.pdb:1.0471500000):2.0738200000	(((1oqu_A.pdb:0.2294160000	1uzr_A.pdb:0.1409120000):0.1621140000	1r2f_A.pdb:0.1553370000):1.4922300000	(1jk0_A.pdb:0.0000020000	(2uw2_A.pdb:0.0243230000	1w68_A.pdb:0.0316490000):0.3789650000):1.4589000000):0.3752730000):0.3599630000	(((2inc_B.pdb:1.3359230000	2inp_C.pdb:1.0933720000):1.9200800000	((2uw1_A.pdb:0.0000020000	2uw1_B.pdb:0.0140380000):0.0000022693	1afr_A.pdb:0.2627450000):1.0419100000):0.8151020000	1za0_A.pdb:1.3530010000):0.8210520000):0.1271340000	(1mty_D.pdb:1.1529160000	3dhg_A.pdb:1.4015340000):2.0615500000):0.0439621000	(1mxr_A.pdb:1.4431010000	3ee4_A.pdb:1.4347710000):0.5585800000):0.5593130000):0.4498450000	(((((((((1lb3_A.pdb:0.0729460000	2za7_A.pdb:0.0622170000):0.3991870000	1bg7_A.pdb:0.1100110000):0.1473130000	1r03_A.pdb:0.1907710000):0.2952580000	1z6o_M.pdb:1.2961440000):0.5071510000	1mty_B.pdb:3.9349810000):0.3653890000	(1eum_A.pdb:0.7671110000	1krq_A.pdb:0.0482560000):0.5155040000):0.3602000000	2jd7_A.pdb:0.3549520000):0.2513820000	3e6s_A.pdb:1.2083960000):0.1092670000	1vlg_A.pdb:0.2153030000):0.8068690000):0.2119590000	(1lko_A.pdb:0.8791540000	1yuz_A.pdb:0.4884290000):1.7931000000):0.1903310000	(((1bcf_A.pdb:0.0000010000	3e1q_A.pdb:0.0000030000):0.3028980000	2fkz_A.pdb:0.1236250000):0.0696783000	1jgc_A.pdb:0.6735330000):0.9538390000):0.1962330000	2vzb_A.pdb:1.6404910000):0.1843370000	1nfv_A.pdb:1.3680380000):0.5889270000):0.6231960000):0.3719790000):0.1805960000	2chp_A.pdb:0.5598970000):0.1448890000):0.0762761000	((1qgh_A.pdb:0.1848220000	2ux1_A.pdb:0.8718400000):0.2345920000	(1ji4_A.pdb:0.9686200000	2fjc_A.pdb:1.0991860000):0.5805370000):0.2176020000);
(1ji5_A.pdb:0.1966170000	(1jig_A.pdb:0.1558040000	((1qgh_A.pdb:0.2398720000	2ux1_A.pdb:0.8419240000):0.3623360000	(1ji4_A.pdb:1.1077280000	2fjc_A.pdb:0.6838230000):0.4139380000):0.2047770000):0.0888565000	(1n1q_A.pdb:0.4414120000	(2chp_A.pdb:0.3558810000	(((((1dps_A.pdb:0.0000020000	1jts_A.pdb:0.0325720000):0.4001230000	1o9r_A.pdb:0.2795340000):0.3889200000	1uvh_A.pdb:0.8879830000):0.6826570000	(1tjo_A.pdb:0.0000010000	1tk6_A.pdb:0.0000020000):1.5705700000):0.5312030000	((((((2fzf_A.pdb:2.3625270000	(1lko_A.pdb:1.1145700000	1yuz_A.pdb:0.7034040000):1.4702400000):0.8249740000	3qhb_A.pdb:1.1028220000):0.4346700000	(((((1z6o_A.pdb:1.3799650000	1otk_A.pdb:2.1378900000):2.5677900000	(1jk0_A.pdb:0.0325190000	(2uw2_A.pdb:0.0183240000	1w68_A.pdb:0.0166170000):0.3800890000):1.2928800000):0.0709128000	((1oqu_A.pdb:0.1470360000	1uzr_A.pdb:0.1289950000):0.2495000000	1r2f_A.pdb:0.0695360000):1.4381400000):0.5538490000	(1mty_D.pdb:1.0230580000	3dhg_A.pdb:1.4481580000):2.1364500000):0.1923150000	((1mxr_A.pdb:2.1430450000	3ee4_A.pdb:1.0306590000):0.6312960000	(((2inc_B.pdb:1.0622370000	2inp_C.pdb:1.6855250000):2.6018500000	((2uw1_A.pdb:0.0000020000	2uw1_B.pdb:0.0044900000):0.0932719000	1afr_A.pdb:0.1095870000):0.4340730000):0.7902830000	1za0_A.pdb:2.5795590000):0.5747460000):0.2844560000):0.6064320000):0.4854460000	((((((1lb3_A.pdb:0.1041380000	2za7_A.pdb:0.1662240000):0.4462670000	1bg7_A.pdb:0.2881450000):0.0705476000	1r03_A.pdb:0.1920690000):0.2009230000	1z6o_M.pdb:1.1666770000):0.4185820000	((1eum_A.pdb:0.4989590000	1krq_A.pdb:0.2754470000):0.3029630000	((3e6s_A.pdb:1.3314970000	2jd7_A.pdb:0.2840960000):0.0856749000	1vlg_A.pdb:0.3481890000):0.2509450000):0.4478010000):0.0000021796	1mty_B.pdb:3.8199600000):0.7318600000):0.3579960000	((((1bcf_A.pdb:0.0000020000	3e1q_A.pdb:0.0120770000):0.3454180000	2fkz_A.pdb:0.2162600000):0.3374090000	1jgc_A.pdb:0.6002120000):1.0549500000	1nfv_A.pdb:0.8239820000):0.4974380000):0.2527930000	2vzb_A.pdb:1.6303890000):1.2600300000):0.3255770000):0.2715800000):0.1139890000);
(1ji5_A.pdb:0.3314600000	((1jig_A.pdb:0.1995900000	((1qgh_A.pdb:0.3085100000	(2ux1_A.pdb:0.4213040000	(((1dps_A.pdb:0.0000010000	1jts_A.pdb:0.0063390000):0.5754260000	1o9r_A.pdb:0.2962610000):0.6314050000	1uvh_A.pdb:1.2876050000):0.5003380000):0.4695390000):0.5971030000	(1ji4_A.pdb:0.8947330000	2fjc_A.pdb:0.9651750000):0.6705990000):0.1168750000):0.0972987000	((1tjo_A.pdb:0.0000010000	1tk6_A.pdb:0.0000010000):0.9573550000	((((((2fzf_A.pdb:2.4027650000	((((1z6o_A.pdb:2.4193900000	1otk_A.pdb:1.4788030000):2.0159700000	((2uw1_A.pdb:0.0000020000	2uw1_B.pdb:0.0084370000):0.0349920000	1afr_A.pdb:0.1103440000):1.3261700000):0.0019968700	(((2inc_B.pdb:1.7447050000	2inp_C.pdb:0.7665100000):2.3515700000	1mty_B.pdb:1.9224150000):1.8118500000	1za0_A.pdb:1.9364630000):0.6009450000):0.1739460000	(((((1oqu_A.pdb:0.2304670000	1uzr_A.pdb:0.0940800000):0.1395730000	1r2f_A.pdb:0.1080330000):1.4030300000	(1jk0_A.pdb:0.0770480000	(2uw2_A.pdb:0.0234030000	1w68_A.pdb:0.0094390000):0.2820610000):1.8973300000):0.4094880000	(1mxr_A.pdb:2.0618870000	3ee4_A.pdb:1.4082180000):0.3092430000):0.0612575000	(1mty_D.pdb:1.1850930000	3dhg_A.pdb:1.8233760000):2.4552100000):0.4174410000):0.2354300000):0.1970450000	3qhb_A.pdb:2.3394420000):0.3975580000	(((((1lb3_A.pdb:0.1404080000	2za7_A.pdb:0.0419660000):0.4536900000	1r03_A.pdb:0.2348070000):0.1059590000	1bg7_A.pdb:0.0870030000):0.5451170000	1z6o_M.pdb:0.7848970000):0.5382570000	(((1eum_A.pdb:0.5980930000	1krq_A.pdb:0.2770240000):0.2642800000	3e6s_A.pdb:1.3997860000):0.1769570000	(2jd7_A.pdb:0.5021250000	1vlg_A.pdb:0.2563970000):0.3935500000):0.2673180000):0.4210260000):0.3222600000	(1lko_A.pdb:0.6839800000	1yuz_A.pdb:0.9524580000):2.5524800000):0.5880310000	((((1bcf_A.pdb:0.0000010000	3e1q_A.pdb:0.0126080000):0.2374320000	2fkz_A.pdb:0.3032630000):0.3460730000	1jgc_A.pdb:0.4613380000):0.4588370000	1nfv_A.pdb:1.0897670000):0.4114100000):0.0000024766	2vzb_A.pdb:1.6185270000):0.3458220000):1.0435000000):0.0069214800	(1n1q_A.pdb:0.4701130000	2chp_A.pdb:0.5627670000):0.1851640000);
(1ji5_A.pdb:0.2343530000	(1jig_A.pdb:0.2480150000	(1n1q_A.pdb:0.2949800000	(((1qgh_A.pdb:0.6011730000	2ux1_A.pdb:0.7446460000):0.4896180000	(1ji4_A.pdb:1.0342980000	2fjc_A.pdb:1.2116860000):0.2024240000):0.1754110000	(((((1dps_A.pdb:0.0000020000	1jts_A.pdb:0.0134480000):0.6581950000	1o9r_A.pdb:0.1493190000):0.4931380000	1uvh_A.pdb:1.2529250000):0.2605920000	(1tjo_A.pdb:0.0000020000	1tk6_A.pdb:0.0000020000):1.4044900000):0.4624140000	(((((2fzf_A.pdb:2.6798910000	(1lko_A.pdb:1.0446850000	1yuz_A.pdb:0.9040850000):1.6111400000):0.4708110000	(3qhb_A.pdb:1.1534070000	(((1z6o_A.pdb:1.8944410000	1otk_A.pdb:2.5829730000):1.8209600000	(((1oqu_A.pdb:0.1767470000	1uzr_A.pdb:0.1091550000):0.1522570000	1r2f_A.pdb:0.1283760000):1.5748500000	(1jk0_A.pdb:0.0142870000	(2uw2_A.pdb:0.0197090000	1w68_A.pdb:0.0306830000):0.2908210000):1.6853700000):0.3325430000):0.3163230000	(((1mxr_A.pdb:1.6016050000	3ee4_A.pdb:1.5973450000):0.6746740000	(((((2inc_B.pdb:1.6283730000	2inp_C.pdb:1.3000270000):3.4040300000	2uw1_B.pdb:0.0019630000):0.0114094000	2uw1_A.pdb:0.0000020000):0.0639706000	1afr_A.pdb:0.1458970000):1.4339000000	1za0_A.pdb:1.9490480000):0.4656850000):0.0549948000	(1mty_D.pdb:1.2782570000	3dhg_A.pdb:1.2589260000):1.7063200000):0.0973389000):0.2764860000):0.3166690000):0.4823880000	((((((1lb3_A.pdb:0.0544880000	2za7_A.pdb:0.1259710000):0.3102410000	1bg7_A.pdb:0.2161360000):0.0329926000	1r03_A.pdb:0.3307090000):0.3163830000	1z6o_M.pdb:0.9778280000):0.3599530000	(((1eum_A.pdb:0.5726780000	1krq_A.pdb:0.4759040000):0.5297590000	3e6s_A.pdb:1.1605780000):0.2659060000	(2jd7_A.pdb:0.6397110000	1vlg_A.pdb:0.3441850000):0.1494050000):0.4195210000):0.0000023555	1mty_B.pdb:3.6904770000):0.9694580000):0.2844880000	((((1bcf_A.pdb:0.0000010000	3e1q_A.pdb:0.0067300000):0.3715380000	2fkz_A.pdb:0.1100170000):0.3238690000	1jgc_A.pdb:0.4997120000):0.7229690000	1nfv_A.pdb:0.8984310000):0.4779980000):0.2576970000	2vzb_A.pdb:1.1524510000):1.0854200000):0.2784730000):0.1143580000):0.0709599000):0.1517440000	2chp_A.pdb:0.5470990000);
(1ji5_A.pdb:0.2342880000	((1jig_A.pdb:0.2324360000	((1qgh_A.pdb:0.3481570000	2ux1_A.pdb:0.6636380000):0.1812010000	(((1dps_A.pdb:0.0000020000	1jts_A.pdb:0.0000020000):0.4318580000	1o9r_A.pdb:0.3361120000):0.4639330000	1uvh_A.pdb:0.8709050000):0.5914490000):0.4032090000):0.0448608000	(1n1q_A.pdb:0.2677500000	2chp_A.pdb:0.7193810000):0.2003660000):0.1247260000	((1ji4_A.pdb:0.8831240000	2fjc_A.pdb:0.8166870000):0.4277420000	((1tjo_A.pdb:0.0000010000	1tk6_A.pdb:0.0000020000):1.1802500000	(((((2fzf_A.pdb:2.4005090000	(((((((1z6o_A.pdb:1.6771350000	1otk_A.pdb:1.9236240000):3.1260400000	(1jk0_A.pdb:0.0419150000	(2uw2_A.pdb:0.0364300000	1w68_A.pdb:0.0065370000):0.3421170000):1.1179200000):0.3349710000	((1oqu_A.pdb:0.1680190000	1uzr_A.pdb:0.0949110000):0.2723720000	1r2f_A.pdb:0.0438770000):1.5626000000):0.2848340000	1mxr_A.pdb:1.6704630000):0.5123250000	3ee4_A.pdb:1.6815420000):0.3180580000	(1mty_D.pdb:2.0896130000	3dhg_A.pdb:1.4971500000):1.7218900000):0.2104790000	(((2inc_B.pdb:2.1214680000	2inp_C.pdb:0.4321270000):5.3798000000	((2uw1_A.pdb:0.0000020000	2uw1_B.pdb:0.0173210000):0.0687560000	1afr_A.pdb:0.1766580000):0.6215710000):0.7815170000	1za0_A.pdb:2.5427910000):0.4208310000):0.3343080000):0.3709740000	3qhb_A.pdb:1.3771820000):0.5336820000	(1lko_A.pdb:0.7264640000	1yuz_A.pdb:1.3612920000):1.8354400000):0.2425370000	((((((1lb3_A.pdb:0.0898770000	2za7_A.pdb:0.0429300000):0.3104420000	1bg7_A.pdb:0.1166970000):0.1327490000	1r03_A.pdb:0.2398690000):0.2613120000	1z6o_M.pdb:0.9076620000):0.5674750000	((((1eum_A.pdb:0.5233800000	1krq_A.pdb:0.3277960000):0.4303910000	3e6s_A.pdb:1.4700510000):0.4145860000	2jd7_A.pdb:0.3064830000):0.2939550000	1vlg_A.pdb:0.0958670000):0.5318500000):0.0465451000	1mty_B.pdb:3.1730340000):0.6214040000):0.7550600000	((2vzb_A.pdb:1.2055860000	(((1bcf_A.pdb:0.0000010000	3e1q_A.pdb:0.0000030000):0.1612500000	2fkz_A.pdb:0.3260820000):0.5024780000	1jgc_A.pdb:0.3390370000):0.7882480000):0.3498790000	1nfv_A.pdb:1.2575190000):0.1856660000):0.3729100000):0.5655160000):0.2897450000);
(1ji5_A.pdb:0.3596330000	(1jig_A.pdb:0.1600110000	(((1qgh_A.pdb:0.5197120000	2ux1_A.pdb:0.6392750000):0.3392820000	(1ji4_A.pdb:0.8878530000	2fjc_A.pdb:1.0265520000):0.4615440000):0.3593670000	((((1dps_A.pdb:0.0000020000	1jts_A.pdb:0.0000020000):0.4829770000	1o9r_A.pdb:0.3739600000):0.5349510000	1uvh_A.pdb:1.5260140000):0.8609060000	((1tjo_A.pdb:0.0000020000	1tk6_A.pdb:0.0000010000):1.1637500000	((((2fzf_A.pdb:2.5638850000	((((((1lb3_A.pdb:0.0336820000	2za7_A.pdb:0.1411580000):0.3526440000	1bg7_A.pdb:0.1509110000):0.0633372000	1r03_A.pdb:0.3078980000):0.3077580000	1z6o_M.pdb:0.9197800000):0.4431070000	(((1eum_A.pdb:0.6679880000	1krq_A.pdb:0.2776620000):0.4392780000	(2jd7_A.pdb:0.3663170000	1vlg_A.pdb:0.2938690000):0.2607810000):0.2662160000	3e6s_A.pdb:0.9260350000):0.2034810000):0.5092780000	(((1z6o_A.pdb:2.5603050000	1otk_A.pdb:3.1055770000):2.5745400000	((((2inc_B.pdb:2.2824960000	2inp_C.pdb:0.5997320000):2.2012800000	1mty_B.pdb:1.7419980000):0.7600420000	1za0_A.pdb:1.3238880000):0.3538880000	((2uw1_A.pdb:0.0000020000	2uw1_B.pdb:0.0000020000):0.1341850000	1afr_A.pdb:0.0022430000):1.5425400000):0.0000024249):0.3066870000	((((((1oqu_A.pdb:0.1412270000	1uzr_A.pdb:0.1242980000):0.0749866000	1r2f_A.pdb:0.2011890000):1.5382100000	(1jk0_A.pdb:0.0000030000	(2uw2_A.pdb:0.0077430000	1w68_A.pdb:0.0112850000):0.3032390000):1.4923500000):0.3247190000	1mxr_A.pdb:1.2822980000):0.6359130000	3ee4_A.pdb:1.6566450000):1.1375500000	(1mty_D.pdb:1.2925890000	3dhg_A.pdb:1.2469280000):2.3402000000):0.0057157300):0.3542900000):0.5327690000):0.3400090000	3qhb_A.pdb:1.0188770000):0.0019932400	(1lko_A.pdb:0.6356100000	1yuz_A.pdb:0.9165310000):1.3948300000):0.6000870000	(2vzb_A.pdb:1.3960160000	((((1bcf_A.pdb:0.0000010000	3e1q_A.pdb:0.0060740000):0.3426100000	2fkz_A.pdb:0.1512290000):0.3799480000	1jgc_A.pdb:0.2537080000):0.5642890000	1nfv_A.pdb:0.8543830000):0.4196070000):0.0000021575):0.4987100000):0.4376980000):0.2346470000):0.0276951000):0.0517651000	(1n1q_A.pdb:0.4101960000	2chp_A.pdb:0.6307800000):0.1254020000);
(1ji5_A.pdb:0.2745300000	1jig_A.pdb:0.2163490000	((1n1q_A.pdb:0.3228660000	((1qgh_A.pdb:0.4466170000	2ux1_A.pdb:0.9988030000):0.2475490000	((1ji4_A.pdb:0.9892500000	2fjc_A.pdb:0.9363580000):0.2612460000	((((1dps_A.pdb:0.0000020000	1jts_A.pdb:0.0071000000):0.3647920000	1o9r_A.pdb:0.4606970000):0.3321930000	1uvh_A.pdb:0.7750010000):0.4871650000	((1tjo_A.pdb:0.0000010000	1tk6_A.pdb:0.0000020000):1.2405000000	((((2fzf_A.pdb:2.4808930000	(((((((1lb3_A.pdb:0.0428310000	2za7_A.pdb:0.1170710000):0.4373330000	1bg7_A.pdb:0.1544280000):0.1396040000	1r03_A.pdb:0.2688610000):0.4979740000	1z6o_M.pdb:0.9760280000):0.0817250000	1mty_B.pdb:4.8681480000):0.4897500000	((((1eum_A.pdb:0.4419270000	1krq_A.pdb:0.3669140000):0.4489710000	3e6s_A.pdb:1.1876470000):0.3390550000	2jd7_A.pdb:0.1320210000):0.3158760000	1vlg_A.pdb:0.2306870000):0.1493750000):0.6099360000	((((((1z6o_A.pdb:2.5714780000	1otk_A.pdb:1.3817840000):2.1067000000	(1jk0_A.pdb:0.0943710000	(2uw2_A.pdb:0.0431310000	1w68_A.pdb:0.0119800000):0.2772920000):1.5025800000):0.3598000000	((1oqu_A.pdb:0.1841340000	1uzr_A.pdb:0.1107960000):0.0430655000	1r2f_A.pdb:0.1893570000):1.5666600000):0.2882270000	(1mxr_A.pdb:1.7803590000	(1mty_D.pdb:1.0890670000	3dhg_A.pdb:1.4929310000):1.9443700000):0.1544790000):0.5401530000	3ee4_A.pdb:1.8135980000):0.0000029610	(((2inc_B.pdb:1.5956640000	2inp_C.pdb:2.6531920000):3.7634100000	((2uw1_A.pdb:0.0000020000	2uw1_B.pdb:0.0000020000):0.0318538000	1afr_A.pdb:0.2271450000):0.6210870000):1.8442600000	1za0_A.pdb:1.4517970000):0.9363370000):0.7566800000):0.4159310000):0.4652810000	((2vzb_A.pdb:2.0179870000	(((1bcf_A.pdb:0.0000010000	3e1q_A.pdb:0.0067180000):0.6088600000	2fkz_A.pdb:0.0955760000):0.7324660000	1jgc_A.pdb:0.2957290000):0.6288130000):0.3796410000	1nfv_A.pdb:0.6049550000):0.4025570000):0.3917400000	3qhb_A.pdb:0.8026240000):0.4998480000	(1lko_A.pdb:0.6811030000	1yuz_A.pdb:1.1327410000):1.2625900000):0.9046390000):0.2438560000):0.5586570000):0.4604140000):0.1958170000):0.1186090000	2chp_A.pdb:0.5931210000):0.0438930000);
(1ji5_A.pdb:0.2633560000	(((1jig_A.pdb:0.2618220000	((1qgh_A.pdb:0.4617480000	(2ux1_A.pdb:0.3661790000	(((1dps_A.pdb:0.0000020000	1jts_A.pdb:0.0219470000):0.4746320000	1o9r_A.pdb:0.2297650000):0.4735830000	1uvh_A.pdb:1.2466910000):0.6010810000):0.3701610000):0.4917200000	(1ji4_A.pdb:0.8044290000	2fjc_A.pdb:0.8476360000):0.3491430000):0.1325610000):0.0549488000	((1tjo_A.pdb:0.0000010000	1tk6_A.pdb:0.0000010000):1.5595000000	((((((2fzf_A.pdb:2.5692470000	(((((1z6o_A.pdb:2.6256510000	1otk_A.pdb:1.9015870000):1.7728900000	(1jk0_A.pdb:0.0452870000	(2uw2_A.pdb:0.0036060000	1w68_A.pdb:0.0150610000):0.3274970000):0.8667660000):0.6597510000	((1oqu_A.pdb:0.2032090000	1uzr_A.pdb:0.1407460000):0.0651646000	1r2f_A.pdb:0.2164930000):1.5715200000):0.5760120000	(1mxr_A.pdb:1.3680730000	3ee4_A.pdb:1.4303690000):0.2770150000):0.5366570000	((((2inc_B.pdb:1.3902020000	2inp_C.pdb:1.4839610000):2.9718800000	((2uw1_A.pdb:0.0000020000	2uw1_B.pdb:0.0043200000):0.0538904000	1afr_A.pdb:0.1248850000):0.7378970000):0.4172770000	1za0_A.pdb:2.2507980000):0.4395020000	(1mty_D.pdb:1.4264240000	3dhg_A.pdb:1.4531600000):1.8334600000):0.0020271300):0.0882683000):0.2083360000	3qhb_A.pdb:1.2307330000):0.3521850000	(1lko_A.pdb:1.2771970000	1yuz_A.pdb:0.7346300000):1.6620200000):0.3438140000	((((((1lb3_A.pdb:0.0740580000	2za7_A.pdb:0.0640900000):0.3881910000	1bg7_A.pdb:0.0955700000):0.0515796000	1r03_A.pdb:0.3131270000):0.5217500000	1z6o_M.pdb:0.9245940000):0.2631670000	((1eum_A.pdb:0.3941310000	1krq_A.pdb:0.5214230000):0.4615860000	((3e6s_A.pdb:1.3189560000	2jd7_A.pdb:0.3235950000):0.1716290000	1vlg_A.pdb:0.2262360000):0.2441590000):0.2813270000):0.0000022202	1mty_B.pdb:4.1675330000):0.7306310000):0.3448650000	((((1bcf_A.pdb:0.0000010000	3e1q_A.pdb:0.0071660000):0.2432190000	2fkz_A.pdb:0.1366530000):0.3694790000	1jgc_A.pdb:0.3169410000):0.6150180000	1nfv_A.pdb:0.9007470000):0.4310740000):0.0163102000	2vzb_A.pdb:1.0626110000):0.7411070000):0.6366460000):0.0422708000	1n1q_A.pdb:0.3674600000):0.0812850000	2chp_A.pdb:0.7258500000);
(1ji5_A.pdb:0.2784330000	(1jig_A.pdb:0.2134450000	(1n1q_A.pdb:0.3735070000	(((1qgh_A.pdb:0.3711780000	2ux1_A.pdb:0.7458360000):0.3380520000	(1ji4_A.pdb:0.6204600000	2fjc_A.pdb:0.9855020000):0.4925140000):0.2287940000	((((1dps_A.pdb:0.0000020000	1jts_A.pdb:0.0057210000):0.3918750000	1o9r_A.pdb:0.3329090000):0.4166520000	1uvh_A.pdb:0.9938910000):0.5963610000	((1tjo_A.pdb:0.0000010000	1tk6_A.pdb:0.0000010000):0.7271680000	((((2fzf_A.pdb:2.8281910000	((1lko_A.pdb:0.9198400000	1yuz_A.pdb:0.6260660000):1.3920800000	3qhb_A.pdb:0.7680180000):0.4291030000):0.1075390000	((((((1lb3_A.pdb:0.0519690000	2za7_A.pdb:0.1085270000):0.3204650000	1bg7_A.pdb:0.1136520000):0.0942672000	1r03_A.pdb:0.2369760000):0.3470150000	1z6o_M.pdb:1.1315620000):0.4570660000	((((1eum_A.pdb:0.6578360000	1krq_A.pdb:0.2123370000):0.8789380000	2jd7_A.pdb:0.1658280000):0.1292810000	3e6s_A.pdb:1.2534850000):0.0887007000	1vlg_A.pdb:0.2479760000):0.3221520000):0.9389710000	(((1z6o_A.pdb:2.0268430000	1otk_A.pdb:1.8768840000):1.5584200000	(((2inc_B.pdb:1.3454680000	2inp_C.pdb:1.9266790000):3.6045400000	((2uw1_A.pdb:0.0000020000	2uw1_B.pdb:0.0042470000):0.0891147000	1afr_A.pdb:0.1321460000):1.0033500000):0.8965370000	(1mty_B.pdb:3.0082150000	1za0_A.pdb:1.1773700000):0.7715630000):0.0125652000):0.4631020000	((((1oqu_A.pdb:0.1611600000	1uzr_A.pdb:0.0905770000):0.1573940000	1r2f_A.pdb:0.0632440000):1.7644700000	((1mxr_A.pdb:1.4678930000	3ee4_A.pdb:1.3103230000):0.8784760000	(1jk0_A.pdb:0.0201740000	(2uw2_A.pdb:0.0000020000	1w68_A.pdb:0.0190520000):0.3656450000):1.4237700000):0.2715040000):0.0000027318	(1mty_D.pdb:1.2719310000	3dhg_A.pdb:1.2329210000):1.2540600000):0.3942430000):0.6471580000):0.3063800000):0.5123160000	2vzb_A.pdb:1.5564270000):0.0979229000	((((1bcf_A.pdb:0.0000010000	3e1q_A.pdb:0.0000030000):0.2771790000	2fkz_A.pdb:0.1708830000):0.3524940000	1jgc_A.pdb:0.5396430000):0.8515660000	1nfv_A.pdb:1.0445790000):0.4186140000):0.3599640000):0.7889210000):0.5077160000):0.1465880000):0.1047430000):0.0696914000	2chp_A.pdb:0.6257990000);
(1ji5_A.pdb:0.2397670000	((1jig_A.pdb:0.1452140000	((1ji4_A.pdb:0.8355720000	2fjc_A.pdb:0.8256200000):0.3945850000	((1tjo_A.pdb:0.0000010000	1tk6_A.pdb:0.0000020000):1.6060600000	(((((2fzf_A.pdb:3.0342010000	((1lko_A.pdb:1.3711310000	1yuz_A.pdb:0.2847710000):2.2237400000	3qhb_A.pdb:0.7288480000):0.2331550000):0.5874990000	((((((1z6o_A.pdb:2.6996630000	1otk_A.pdb:2.4881010000):2.1723800000	1mxr_A.pdb:0.9882300000):0.6556160000	(((1oqu_A.pdb:0.1833370000	1uzr_A.pdb:0.1206740000):0.1194190000	1r2f_A.pdb:0.1655730000):2.1434000000	(1jk0_A.pdb:0.0000020000	(2uw2_A.pdb:0.0067620000	1w68_A.pdb:0.0230620000):0.4390940000):2.0252700000):0.3227570000):0.5051140000	3ee4_A.pdb:1.5948410000):0.5327830000	1za0_A.pdb:2.0954320000):0.3276040000	(((2inc_B.pdb:1.0443880000	2inp_C.pdb:2.0482300000):3.4938700000	((2uw1_A.pdb:0.0000020000	2uw1_B.pdb:0.0045200000):0.0438976000	1afr_A.pdb:0.1608920000):0.5640470000):0.5952250000	(1mty_D.pdb:2.1714960000	3dhg_A.pdb:0.7837610000):1.6027600000):0.2137030000):0.3960660000):0.1195000000	((((((1lb3_A.pdb:0.0574020000	2za7_A.pdb:0.1635050000):0.2971030000	1r03_A.pdb:0.3567110000):0.0751422000	1bg7_A.pdb:0.1649250000):0.4028260000	1z6o_M.pdb:1.0518360000):0.1989920000	((((1eum_A.pdb:0.5911760000	1krq_A.pdb:0.3391040000):0.5794610000	3e6s_A.pdb:1.3675450000):0.1456790000	2jd7_A.pdb:0.3843100000):0.1437110000	1vlg_A.pdb:0.1666420000):0.5525330000):0.1221580000	1mty_B.pdb:5.5792860000):0.9487300000):0.6272000000	(2vzb_A.pdb:1.3240620000	(((1bcf_A.pdb:0.0000010000	3e1q_A.pdb:0.0183370000):0.2033400000	2fkz_A.pdb:0.1517230000):0.3758020000	1jgc_A.pdb:0.3615620000):0.7747060000):0.3970060000):0.1020170000	1nfv_A.pdb:0.8809360000):0.6687310000):0.6079040000):0.1428310000):0.1096530000	(1n1q_A.pdb:0.3706250000	(1qgh_A.pdb:0.1548430000	(2ux1_A.pdb:0.2970770000	(((1dps_A.pdb:0.0000020000	1jts_A.pdb:0.0000020000):0.2621210000	1o9r_A.pdb:0.2756430000):0.5485120000	1uvh_A.pdb:1.0680610000):0.6232960000):0.4746260000):0.4422700000):0.0113038000):0.0788566000	2chp_A.pdb:0.6426600000);
(1ji5_A.pdb:0.2529330000	((1jig_A.pdb:0.1888690000	((((1qgh_A.pdb:0.4260540000	2ux1_A.pdb:0.6014360000):0.3589050000	(((1dps_A.pdb:0.0132440000	1jts_A.pdb:0.0141110000):0.4110920000	1o9r_A.pdb:0.2226500000):0.4134570000	1uvh_A.pdb:1.3087690000):0.4508730000):0.2224570000	((1tjo_A.pdb:0.0000010000	1tk6_A.pdb:0.0000010000):1.5078100000	((((((2fzf_A.pdb:3.3250950000	(((((1z6o_A.pdb:2.1498290000	1otk_A.pdb:1.2893800000):2.2150700000	(1jk0_A.pdb:0.1281020000	(2uw2_A.pdb:0.0213000000	1w68_A.pdb:0.0217990000):0.1945790000):0.6293090000):0.5987460000	((1oqu_A.pdb:0.1760690000	1uzr_A.pdb:0.1081080000):0.0537327000	1r2f_A.pdb:0.2135110000):1.5288200000):0.0000023660	1mxr_A.pdb:1.7712810000):0.2792710000	3ee4_A.pdb:1.8176330000):0.2814780000):0.0327365000	((((2inc_B.pdb:1.6523310000	2inp_C.pdb:1.5303230000):1.9260000000	((2uw1_A.pdb:0.0000020000	2uw1_B.pdb:0.0042860000):0.0000021670	1afr_A.pdb:0.1639340000):0.2754140000):0.6980280000	1za0_A.pdb:2.4548110000):0.6453180000	(1mty_D.pdb:0.5376550000	3dhg_A.pdb:1.9347700000):1.5322600000):0.1409960000):0.3673920000	3qhb_A.pdb:0.9541750000):0.7162090000	(1lko_A.pdb:0.9152750000	1yuz_A.pdb:0.3267170000):2.3597800000):0.2462550000	((((((1lb3_A.pdb:0.1058400000	2za7_A.pdb:0.0692630000):0.3924710000	1bg7_A.pdb:0.0559310000):0.0772238000	1r03_A.pdb:0.2975880000):0.2422630000	1z6o_M.pdb:0.9608760000):0.2919020000	((((1eum_A.pdb:0.4288860000	1krq_A.pdb:0.3368630000):0.3972450000	3e6s_A.pdb:1.0874460000):0.2585190000	2jd7_A.pdb:0.2326840000):0.3025560000	1vlg_A.pdb:0.2374330000):0.5830010000):0.1771130000	1mty_B.pdb:3.1181370000):0.6584080000):0.2502930000	(2vzb_A.pdb:1.5050660000	((((1bcf_A.pdb:0.0000010000	3e1q_A.pdb:0.0064250000):0.2174630000	2fkz_A.pdb:0.2097040000):0.4579960000	1jgc_A.pdb:0.2540760000):0.8463500000	1nfv_A.pdb:0.9797790000):0.2686740000):0.1947650000):0.4307880000):0.7088680000):0.1101730000	(1ji4_A.pdb:0.8507910000	2fjc_A.pdb:0.8471280000):0.4768180000):0.0766191000):0.0914193000	1n1q_A.pdb:0.3299960000):0.0646008000	2chp_A.pdb:0.6858330000);
(1ji5_A.pdb:0.2192110000	(1jig_A.pdb:0.1895670000	(1n1q_A.pdb:0.2617100000	(((1qgh_A.pdb:0.2576470000	2ux1_A.pdb:0.8749100000):0.3324820000	(1ji4_A.pdb:0.8344040000	2fjc_A.pdb:0.7634050000):0.3397880000):0.2623240000	((((1dps_A.pdb:0.0000020000	1jts_A.pdb:0.0220250000):0.3800190000	1o9r_A.pdb:0.3779840000):0.5492970000	1uvh_A.pdb:1.0295090000):0.5587480000	((1tjo_A.pdb:0.0000010000	1tk6_A.pdb:0.0000010000):0.7580200000	((((((((2fzf_A.pdb:1.9191230000	(1z6o_A.pdb:1.9809880000	1otk_A.pdb:1.5506260000):1.4871100000):0.2607240000	(((((1oqu_A.pdb:0.2134410000	1uzr_A.pdb:0.1697330000):0.2539620000	1r2f_A.pdb:0.1014990000):1.4732800000	((1mxr_A.pdb:1.3651750000	3ee4_A.pdb:1.3964540000):0.6658390000	(1jk0_A.pdb:0.0248910000	(2uw2_A.pdb:0.0041590000	1w68_A.pdb:0.0155420000):0.3755970000):1.6214700000):0.5830380000):0.2743790000	(1mty_D.pdb:1.1591940000	3dhg_A.pdb:1.1964360000):1.5191500000):0.1082220000	(((2inc_B.pdb:2.2308230000	2inp_C.pdb:0.2134380000):2.2949800000	((2uw1_A.pdb:0.0000020000	2uw1_B.pdb:0.0093680000):0.0630413000	1afr_A.pdb:0.1093290000):0.7904190000):0.5400300000	1za0_A.pdb:1.9825570000):0.2722350000):0.2107950000):0.0000023946	1mty_B.pdb:3.1531690000):0.3186020000	3qhb_A.pdb:1.0419460000):0.2872810000	(1lko_A.pdb:0.8854550000	1yuz_A.pdb:0.8175890000):1.6858100000):0.1848640000	(((((1lb3_A.pdb:0.0615470000	2za7_A.pdb:0.0979860000):0.4634060000	1bg7_A.pdb:0.1220260000):0.0908596000	1r03_A.pdb:0.2107910000):0.3152240000	1z6o_M.pdb:1.0807400000):0.3974820000	(((1eum_A.pdb:0.8292820000	1krq_A.pdb:0.2389490000):0.2711820000	3e6s_A.pdb:1.0131730000):0.2560220000	(2jd7_A.pdb:0.3338180000	1vlg_A.pdb:0.3134470000):0.1372710000):0.2873020000):0.6164020000):0.2839170000	((((1bcf_A.pdb:0.0000010000	3e1q_A.pdb:0.0000030000):0.3999190000	2fkz_A.pdb:0.0982400000):0.2275680000	1jgc_A.pdb:0.5620580000):0.8300860000	1nfv_A.pdb:0.6523210000):0.2804030000):0.2925590000	2vzb_A.pdb:1.1556800000):0.7126420000):0.3837300000):0.2831690000):0.1725070000):0.1125930000):0.2129890000	2chp_A.pdb:0.5656010000);
(1ji5_A.pdb:0.3489710000	(1jig_A.pdb:0.2024760000	(1n1q_A.pdb:0.4704310000	((1qgh_A.pdb:0.3628840000	2ux1_A.pdb:0.6000770000):0.2425220000	(1ji4_A.pdb:0.8980640000	2fjc_A.pdb:0.7849870000):0.3830930000):0.1979330000):0.0768315000):0.1472790000	(2chp_A.pdb:0.5324690000	((((1dps_A.pdb:0.0000020000	1jts_A.pdb:0.0259700000):0.4609350000	1o9r_A.pdb:0.2436670000):0.8317920000	1uvh_A.pdb:1.0189330000):0.6431780000	((1tjo_A.pdb:0.0000010000	1tk6_A.pdb:0.0000010000):1.1117400000	((((2fzf_A.pdb:2.1736050000	((1lko_A.pdb:1.0183570000	1yuz_A.pdb:1.0769210000):1.6862000000	3qhb_A.pdb:1.1836260000):0.4576350000):0.2994410000	((((((1lb3_A.pdb:0.1209150000	2za7_A.pdb:0.0915060000):0.5083480000	1bg7_A.pdb:0.1208250000):0.0666135000	1r03_A.pdb:0.2565850000):0.2657060000	1z6o_M.pdb:0.9738670000):0.5369070000	((((1eum_A.pdb:0.7502710000	1krq_A.pdb:0.1895220000):0.2970880000	3e6s_A.pdb:1.3350240000):0.3687680000	2jd7_A.pdb:0.3226710000):0.3440240000	1vlg_A.pdb:0.2048900000):0.1665270000):0.6982380000	((((1z6o_A.pdb:1.5168090000	1otk_A.pdb:2.1664510000):2.1312500000	1za0_A.pdb:1.7107210000):0.0000020720	(((2inc_B.pdb:1.6634990000	2inp_C.pdb:1.1442210000):2.1822000000	1mty_B.pdb:2.3347510000):0.5210160000	((2uw1_A.pdb:0.0000020000	2uw1_B.pdb:0.0132980000):0.1404330000	1afr_A.pdb:0.0508510000):1.6725600000):0.1607680000):0.5562310000	((((((1oqu_A.pdb:0.2200140000	1uzr_A.pdb:0.1519270000):0.0981324000	1r2f_A.pdb:0.1746090000):2.1762900000	(1jk0_A.pdb:0.1268030000	(2uw2_A.pdb:0.0254030000	1w68_A.pdb:0.0206560000):0.2560800000):1.5139800000):0.4568580000	1mxr_A.pdb:1.0867740000):0.4578540000	3ee4_A.pdb:1.5028200000):0.7588730000	(1mty_D.pdb:1.5640750000	3dhg_A.pdb:1.1861420000):1.9025900000):0.0000023636):0.4519800000):0.5379340000):0.4272320000	((((1bcf_A.pdb:0.0000010000	3e1q_A.pdb:0.0000030000):0.2794900000	2fkz_A.pdb:0.2831290000):0.6215250000	1jgc_A.pdb:0.1345150000):0.4429830000	1nfv_A.pdb:1.0683450000):0.2477890000):0.5030630000	2vzb_A.pdb:1.4054750000):0.9271030000):0.2308190000):0.3376700000):0.3376640000);
(1ji5_A.pdb:0.4155970000	((1jig_A.pdb:0.2734130000	((1qgh_A.pdb:0.5181890000	2ux1_A.pdb:0.6316480000):0.2906550000	(1ji4_A.pdb:0.6895750000	2fjc_A.pdb:0.7870870000):0.2456720000):0.2287320000):0.0151343000	((((1dps_A.pdb:0.0000020000	1jts_A.pdb:0.0357430000):0.4081290000	1o9r_A.pdb:0.1821490000):0.6979180000	1uvh_A.pdb:1.1677740000):0.2411150000	((1tjo_A.pdb:0.0000010000	1tk6_A.pdb:0.0000020000):0.8684800000	(((((2fzf_A.pdb:1.9652770000	(((((1z6o_A.pdb:0.5275680000	1otk_A.pdb:2.6498670000):3.4246800000	(1jk0_A.pdb:0.0261890000	(2uw2_A.pdb:0.0020300000	1w68_A.pdb:0.0250170000):0.3043680000):1.5523000000):0.2644710000	((1oqu_A.pdb:0.1742120000	1uzr_A.pdb:0.0764490000):0.0822972000	1r2f_A.pdb:0.1574450000):1.3981400000):0.7601380000	(((2inc_B.pdb:1.0275390000	2inp_C.pdb:1.1955370000):3.9235400000	((2uw1_A.pdb:0.0000020000	2uw1_B.pdb:0.0042560000):0.0674912000	1afr_A.pdb:0.1139010000):0.6425800000):0.5440630000	1za0_A.pdb:1.9029620000):0.2817850000):0.0747665000	((1mxr_A.pdb:2.1008400000	3ee4_A.pdb:1.4127460000):0.6435840000	(1mty_D.pdb:1.6175790000	3dhg_A.pdb:1.3738740000):2.6044500000):0.0000025735):0.5171930000):0.3734120000	((1lko_A.pdb:1.1760960000	1yuz_A.pdb:0.3715620000):1.3405700000	3qhb_A.pdb:1.0352860000):0.3464580000):0.1534730000	((((((1lb3_A.pdb:0.1092710000	2za7_A.pdb:0.0302170000):0.4672490000	1bg7_A.pdb:0.1513080000):0.0475884000	1r03_A.pdb:0.2813580000):0.2786030000	1z6o_M.pdb:1.0547230000):0.3053510000	1mty_B.pdb:3.6957140000):0.0000025902	((((1eum_A.pdb:0.5979640000	1krq_A.pdb:0.2437330000):0.4585900000	3e6s_A.pdb:1.2794250000):0.3001380000	2jd7_A.pdb:0.3992380000):0.3513120000	1vlg_A.pdb:0.1658190000):0.4181670000):1.1018200000):0.3384090000	(2vzb_A.pdb:1.5288000000	(((1bcf_A.pdb:0.0000010000	3e1q_A.pdb:0.0188480000):0.2055820000	2fkz_A.pdb:0.2249970000):0.4828580000	1jgc_A.pdb:0.4431920000):0.8455220000):0.3201690000):0.2189280000	1nfv_A.pdb:0.7187040000):0.6922440000):0.2842320000):0.5088090000):0.0544473000	(1n1q_A.pdb:0.3784080000	2chp_A.pdb:0.5041440000):0.0731613000);
(1ji5_A.pdb:0.2600200000	(1jig_A.pdb:0.2691680000	(1n1q_A.pdb:0.3217350000	(((1qgh_A.pdb:0.4876360000	2ux1_A.pdb:0.6512830000):0.3400310000	(1ji4_A.pdb:0.6374510000	2fjc_A.pdb:1.1397500000):0.2804030000):0.1435770000	((((1dps_A.pdb:0.0000010000	1jts_A.pdb:0.0188930000):0.4216260000	1o9r_A.pdb:0.3029610000):0.4952830000	1uvh_A.pdb:1.1315140000):0.7440000000	((1tjo_A.pdb:0.0000010000	1tk6_A.pdb:0.0000010000):1.2309800000	((((((((2fzf_A.pdb:1.7106600000	(((1z6o_A.pdb:2.9987740000	1otk_A.pdb:1.1978700000):2.1699400000	(1jk0_A.pdb:0.2928990000	(2uw2_A.pdb:0.0207580000	1w68_A.pdb:0.0327390000):0.1235410000):1.3285000000):0.8560870000	((1oqu_A.pdb:0.2468520000	1uzr_A.pdb:0.1531230000):0.0915365000	1r2f_A.pdb:0.2248780000):1.8201700000):0.4497200000):0.1960250000	((((2inc_B.pdb:1.8654280000	2inp_C.pdb:1.1883990000):1.6091000000	1mty_B.pdb:1.7128510000):1.6072700000	1za0_A.pdb:0.9248290000):1.2291700000	((2uw1_A.pdb:0.0000020000	2uw1_B.pdb:0.0000020000):0.0774595000	1afr_A.pdb:0.1188680000):1.4698600000):0.4124500000):0.2247900000	((1mxr_A.pdb:2.4472810000	3ee4_A.pdb:1.7980980000):0.4065700000	(1mty_D.pdb:1.6265120000	3dhg_A.pdb:1.2607100000):1.5676400000):0.2853790000):0.4460870000	3qhb_A.pdb:1.0320010000):0.1594330000	(1lko_A.pdb:0.7828750000	1yuz_A.pdb:0.7228110000):2.2396000000):0.3689320000	(((((1lb3_A.pdb:0.0841840000	2za7_A.pdb:0.0874500000):0.5058390000	1bg7_A.pdb:0.1259240000):0.0448159000	1r03_A.pdb:0.2754220000):0.3398670000	1z6o_M.pdb:1.1182480000):0.2890250000	(((1eum_A.pdb:0.7808550000	1krq_A.pdb:0.2586240000):0.4271980000	3e6s_A.pdb:1.2192080000):0.2658950000	(2jd7_A.pdb:0.4519090000	1vlg_A.pdb:0.2140690000):0.2260000000):0.1781480000):1.1423300000):0.2547280000	((((1bcf_A.pdb:0.0000010000	3e1q_A.pdb:0.0122330000):0.2509160000	2fkz_A.pdb:0.1995220000):0.6357190000	1jgc_A.pdb:0.2815790000):0.8375170000	1nfv_A.pdb:0.8660950000):0.4599870000):0.1069260000	2vzb_A.pdb:1.3741890000):0.5661960000):0.5249870000):0.2879350000):0.1284900000):0.1344000000):0.0514094000	2chp_A.pdb:0.5843010000);
(1ji5_A.pdb:0.3334650000	((1jig_A.pdb:0.0748640000	((1ji4_A.pdb:0.9826050000	2fjc_A.pdb:0.6884720000):0.4056330000	((1tjo_A.pdb:0.0000010000	1tk6_A.pdb:0.0000010000):0.5830340000	(((((2fzf_A.pdb:1.9159110000	(((((1lb3_A.pdb:0.1203870000	2za7_A.pdb:0.0683190000):0.3643990000	(1bg7_A.pdb:0.2130340000	1r03_A.pdb:0.2405930000):0.0920222000):0.2668390000	1z6o_M.pdb:0.8870090000):0.1964130000	1mty_B.pdb:2.9558550000):0.1057780000	((((1eum_A.pdb:0.4752970000	1krq_A.pdb:0.3563590000):0.4801480000	2jd7_A.pdb:0.1624180000):0.3423210000	3e6s_A.pdb:1.8113560000):0.1980820000	1vlg_A.pdb:0.1004250000):0.3334710000):0.7181200000):0.1862690000	(((((1z6o_A.pdb:2.2709390000	1otk_A.pdb:2.3599880000):1.6863800000	(((1oqu_A.pdb:0.2330440000	1uzr_A.pdb:0.1000810000):0.0205035000	1r2f_A.pdb:0.2312180000):1.2653600000	(1jk0_A.pdb:0.0000030000	(2uw2_A.pdb:0.0271400000	1w68_A.pdb:0.0132200000):0.3595440000):1.5838800000):0.1879750000):0.4828510000	(((2inc_B.pdb:1.2867410000	2inp_C.pdb:1.4616330000):2.7359400000	((2uw1_A.pdb:0.0000020000	2uw1_B.pdb:0.0047120000):0.0240869000	1afr_A.pdb:0.1273020000):1.4209100000):0.4005900000	1za0_A.pdb:1.8579390000):0.0000027808):0.2797600000	(1mxr_A.pdb:1.5155950000	3ee4_A.pdb:1.4792340000):0.4728260000):0.1892940000	(1mty_D.pdb:1.3574810000	3dhg_A.pdb:1.1825290000):2.3450500000):0.3723330000):0.4868300000	((1lko_A.pdb:1.2992680000	1yuz_A.pdb:0.8250820000):1.7533400000	3qhb_A.pdb:0.8943680000):0.4048270000):0.5541780000	((((1bcf_A.pdb:0.0000010000	3e1q_A.pdb:0.0067090000):0.2530200000	2fkz_A.pdb:0.2795240000):0.4842810000	1jgc_A.pdb:0.4117750000):0.7322290000	1nfv_A.pdb:1.0507900000):0.2829820000):0.1779450000	2vzb_A.pdb:1.4620980000):1.1361100000):1.0343700000):0.1399780000):0.0956944000	(1qgh_A.pdb:0.2086500000	(2ux1_A.pdb:0.4408620000	(((1dps_A.pdb:0.0000010000	1jts_A.pdb:0.0000020000):0.2838050000	1o9r_A.pdb:0.2458790000):0.6652550000	1uvh_A.pdb:0.8844690000):0.6856740000):0.2671670000):0.6429130000):0.0674648000	(1n1q_A.pdb:0.3792600000	2chp_A.pdb:0.6276100000):0.1752250000);
(1ji5_A.pdb:0.2863390000	((1jig_A.pdb:0.2554250000	(((1qgh_A.pdb:0.4967870000	2ux1_A.pdb:0.6233680000):0.1409090000	(1ji4_A.pdb:0.9190110000	2fjc_A.pdb:0.6275130000):0.1611200000):0.2121490000	(((((1dps_A.pdb:0.0000020000	1jts_A.pdb:0.0386980000):0.4640940000	1o9r_A.pdb:0.3459650000):0.7690390000	1uvh_A.pdb:0.8593810000):0.4669190000	(1tjo_A.pdb:0.0000010000	1tk6_A.pdb:0.0000010000):0.8142730000):0.2767180000	((((((2fzf_A.pdb:1.7838300000	(1z6o_A.pdb:1.8876290000	1otk_A.pdb:2.7588270000):1.6157900000):0.8206830000	((((((1lb3_A.pdb:0.1142820000	2za7_A.pdb:0.1027070000):0.4345870000	1bg7_A.pdb:0.1701860000):0.0872191000	1r03_A.pdb:0.2067190000):0.5691310000	1z6o_M.pdb:1.0772220000):0.4661440000	((((1eum_A.pdb:0.5593550000	1krq_A.pdb:0.2517390000):0.5539910000	3e6s_A.pdb:0.9751590000):0.2624220000	2jd7_A.pdb:0.2435440000):0.3219350000	1vlg_A.pdb:0.1863080000):0.4642820000):0.0830554000	1mty_B.pdb:3.8586960000):0.9491580000):0.0897623000	((((((1oqu_A.pdb:0.2648170000	1uzr_A.pdb:0.1210430000):0.0633004000	1r2f_A.pdb:0.1817550000):2.0927100000	(1jk0_A.pdb:0.0082340000	(2uw2_A.pdb:0.0125400000	1w68_A.pdb:0.0132670000):0.3393330000):1.3191700000):0.6135350000	(1mxr_A.pdb:1.9552530000	3ee4_A.pdb:1.2514010000):0.3634640000):0.5964090000	1za0_A.pdb:2.1743410000):0.2623980000	(((2inc_B.pdb:0.9574630000	2inp_C.pdb:1.4244570000):2.8594800000	(1mty_D.pdb:2.0049270000	3dhg_A.pdb:1.1748360000):1.6935100000):0.7767320000	((2uw1_A.pdb:0.0000020000	2uw1_B.pdb:0.0088730000):0.0612570000	1afr_A.pdb:0.0896650000):1.2257000000):0.4077280000):0.4420770000):0.4295310000	((1lko_A.pdb:0.7918180000	1yuz_A.pdb:1.0957990000):1.1085600000	3qhb_A.pdb:1.5937310000):0.1664890000):0.7163480000	((((1bcf_A.pdb:0.0000020000	3e1q_A.pdb:0.0067090000):0.3003710000	2fkz_A.pdb:0.1499610000):0.4590940000	1jgc_A.pdb:0.3571360000):0.4349470000	1nfv_A.pdb:1.2161940000):0.1768250000):0.1538000000	2vzb_A.pdb:1.7479150000):0.7735170000):0.4162840000):0.1204400000):0.0565891000	1n1q_A.pdb:0.4593170000):0.0705605000	2chp_A.pdb:0.7126530000);
(1ji5_A.pdb:0.3169650000	(1jig_A.pdb:0.1941300000	2chp_A.pdb:0.5025440000):0.0480967000	(((1n1q_A.pdb:0.2574930000	(((1ji4_A.pdb:0.5415810000	2fjc_A.pdb:1.0771110000):0.2591480000	(((1dps_A.pdb:0.0000010000	1jts_A.pdb:0.0213210000):0.5009300000	1o9r_A.pdb:0.2266400000):0.3200250000	1uvh_A.pdb:1.4650080000):0.5376060000):0.1432190000	(1tjo_A.pdb:0.0000010000	1tk6_A.pdb:0.0000010000):1.3481900000):0.3115830000):0.1316270000	(1qgh_A.pdb:0.2290360000	2ux1_A.pdb:0.6326900000):0.5728540000):0.0076678700	(((((2fzf_A.pdb:3.1364990000	(((1z6o_A.pdb:1.5598410000	1otk_A.pdb:1.1371940000):2.6005300000	((2inc_B.pdb:2.1770520000	2inp_C.pdb:0.3516410000):1.3968000000	1mty_B.pdb:1.7450610000):0.8744580000):0.1235180000	(((((((1oqu_A.pdb:0.1418580000	1uzr_A.pdb:0.1483350000):0.1957480000	1r2f_A.pdb:0.0469270000):1.4902400000	(1jk0_A.pdb:0.0917170000	(2uw2_A.pdb:0.0109440000	1w68_A.pdb:0.0125590000):0.1582660000):0.8526160000):0.3573330000	1mxr_A.pdb:1.4072060000):0.2612490000	3ee4_A.pdb:1.4763060000):0.4520840000	(1mty_D.pdb:0.9360960000	3dhg_A.pdb:1.5534070000):1.5424500000):0.3416090000	(((2uw1_A.pdb:0.0000020000	2uw1_B.pdb:0.0088220000):0.0133384000	1afr_A.pdb:0.1883090000):1.6354900000	1za0_A.pdb:1.7665600000):0.3961240000):0.4548560000):0.2389080000):0.1864570000	((1lko_A.pdb:1.1899250000	1yuz_A.pdb:0.6815390000):1.9091400000	3qhb_A.pdb:0.7956530000):0.5231340000):0.1634470000	(((((1lb3_A.pdb:0.0930150000	2za7_A.pdb:0.0908030000):0.2651580000	1bg7_A.pdb:0.1823710000):0.0697386000	1r03_A.pdb:0.2443300000):0.1850840000	1z6o_M.pdb:1.1309870000):0.6808360000	(((1eum_A.pdb:0.6252390000	1krq_A.pdb:0.2149430000):0.5165020000	3e6s_A.pdb:1.1088630000):0.2712090000	(2jd7_A.pdb:0.4127820000	1vlg_A.pdb:0.2962070000):0.1151410000):0.2607260000):1.0478400000):0.2388960000	((((1bcf_A.pdb:0.0000010000	3e1q_A.pdb:0.0000030000):0.2056620000	2fkz_A.pdb:0.1892940000):0.3981950000	1jgc_A.pdb:0.4462770000):1.3102300000	1nfv_A.pdb:0.9850570000):0.3818750000):0.0990631000	2vzb_A.pdb:1.4074490000):0.7465660000):0.0766273000);
(1ji5_A.pdb:0.3606700000	1jig_A.pdb:0.2306420000	((1n1q_A.pdb:0.1845890000	2chp_A.pdb:0.7886420000):0.1588720000	((1qgh_A.pdb:0.5146500000	(2ux1_A.pdb:0.9375310000	(((1dps_A.pdb:0.0000010000	1jts_A.pdb:0.0302050000):0.4233870000	1o9r_A.pdb:0.3058820000):0.4949550000	1uvh_A.pdb:1.7235210000):0.4607300000):0.2745370000):0.3426120000	((1ji4_A.pdb:0.9149020000	2fjc_A.pdb:1.1731740000):0.3824590000	((1tjo_A.pdb:0.0000010000	1tk6_A.pdb:0.0000010000):1.3214600000	((((((2fzf_A.pdb:2.3587720000	((((1z6o_A.pdb:2.9125750000	1otk_A.pdb:2.1910690000):1.1262500000	1mty_B.pdb:2.5476840000):0.0000024933	(((2inc_B.pdb:1.9658840000	2inp_C.pdb:1.7570600000):2.3602600000	((2uw1_A.pdb:0.0000020000	2uw1_B.pdb:0.0045830000):0.0000021215	1afr_A.pdb:0.1834620000):1.0174600000):0.4994280000	1za0_A.pdb:1.5876700000):0.5709970000):0.3476490000	(((((1oqu_A.pdb:0.2503820000	1uzr_A.pdb:0.1408830000):0.1501610000	1r2f_A.pdb:0.1654630000):1.6519600000	(1jk0_A.pdb:0.0784150000	(2uw2_A.pdb:0.0290830000	1w68_A.pdb:0.0305950000):0.3300090000):1.4390200000):0.9786780000	(1mxr_A.pdb:1.7335170000	3ee4_A.pdb:1.7026030000):0.4147860000):0.2408780000	(1mty_D.pdb:1.1486620000	3dhg_A.pdb:1.5331060000):2.1565400000):0.1261490000):0.2056380000):0.2996340000	(((((1lb3_A.pdb:0.0000020000	2za7_A.pdb:0.1143110000):0.6475920000	1bg7_A.pdb:0.0482160000):0.1414020000	1r03_A.pdb:0.2757950000):0.3066410000	1z6o_M.pdb:1.0950920000):0.6450360000	((((1eum_A.pdb:0.6987990000	1krq_A.pdb:0.3845930000):0.5054050000	3e6s_A.pdb:1.2759360000):0.3053660000	2jd7_A.pdb:0.2745230000):0.3345740000	1vlg_A.pdb:0.2960880000):0.1512310000):0.9020650000):0.5121730000	3qhb_A.pdb:1.2343560000):0.3080490000	(1lko_A.pdb:0.7337930000	1yuz_A.pdb:0.8150710000):1.6676500000):0.3744870000	2vzb_A.pdb:1.5850710000):0.0506527000	((((1bcf_A.pdb:0.0000010000	3e1q_A.pdb:0.0000030000):0.3288530000	2fkz_A.pdb:0.1044690000):0.3807380000	1jgc_A.pdb:0.4657420000):0.7131140000	1nfv_A.pdb:1.0833910000):0.4104670000):0.4148600000):0.8291380000):0.2726350000):0.0884784000):0.0428924000);
(1ji5_A.pdb:0.2330790000	(1jig_A.pdb:0.1696450000	(((1qgh_A.pdb:0.3817650000	(2ux1_A.pdb:0.5788280000	(((1dps_A.pdb:0.0096150000	1jts_A.pdb:0.0233050000):0.3872080000	1o9r_A.pdb:0.4010310000):0.6894510000	1uvh_A.pdb:1.0646690000):0.6761690000):0.3774280000):0.3793510000	(1ji4_A.pdb:1.0003540000	2fjc_A.pdb:0.6379070000):0.4437860000):0.1657140000	((1tjo_A.pdb:0.0000010000	1tk6_A.pdb:0.0000010000):1.3973000000	((((((2fzf_A.pdb:1.7024550000	(1lko_A.pdb:1.2567060000	1yuz_A.pdb:0.8029340000):0.5838040000):0.5995170000	3qhb_A.pdb:0.8539820000):0.4480340000	((((((1z6o_A.pdb:2.7221110000	1otk_A.pdb:1.8457640000):2.2117600000	(1jk0_A.pdb:0.1797120000	(2uw2_A.pdb:0.0423090000	1w68_A.pdb:0.0000020000):0.1698690000):1.5700100000):0.1714700000	((1oqu_A.pdb:0.2390730000	1uzr_A.pdb:0.1752550000):0.1039820000	1r2f_A.pdb:0.2491710000):1.4345600000):0.7277750000	(1mxr_A.pdb:1.9160180000	3ee4_A.pdb:1.4347270000):0.9839550000):0.3044900000	(1mty_D.pdb:1.6302600000	3dhg_A.pdb:1.3311830000):1.7456700000):0.0033286800	(((2inc_B.pdb:1.1984730000	2inp_C.pdb:1.5022940000):3.2696800000	((2uw1_A.pdb:0.0000020000	2uw1_B.pdb:0.0045970000):0.0000029128	1afr_A.pdb:0.2370020000):0.3477890000):0.7140590000	1za0_A.pdb:2.1368640000):0.5822920000):0.3619110000):0.4695920000	((((((1lb3_A.pdb:0.0935670000	2za7_A.pdb:0.0672160000):0.3597340000	1bg7_A.pdb:0.1520250000):0.1078550000	1r03_A.pdb:0.2854630000):0.4200200000	1z6o_M.pdb:0.9352300000):0.2583750000	(((1eum_A.pdb:0.5932680000	1krq_A.pdb:0.3040370000):0.4700420000	(2jd7_A.pdb:0.4098650000	1vlg_A.pdb:0.3409800000):0.2840950000):0.1954740000	3e6s_A.pdb:0.9830780000):0.1244500000):0.0000024121	1mty_B.pdb:3.8825260000):0.9597790000):0.4704580000	2vzb_A.pdb:1.7112000000):0.0646470000	((((1bcf_A.pdb:0.0000010000	3e1q_A.pdb:0.0124650000):0.3952440000	2fkz_A.pdb:0.1837030000):0.4203210000	1jgc_A.pdb:0.4343830000):0.8724940000	1nfv_A.pdb:0.8629350000):0.4397350000):0.5913430000):0.7327620000):0.1082070000):0.0693692000	(1n1q_A.pdb:0.3172800000	2chp_A.pdb:0.8739490000):0.1540190000);
(1ji5_A.pdb:0.1355160000	(1jig_A.pdb:0.1561280000	(1n1q_A.pdb:0.3816410000	2chp_A.pdb:0.5102720000):0.0549192000):0.0854341000	(((1qgh_A.pdb:0.3543730000	2ux1_A.pdb:0.8222030000):0.3238260000	(1ji4_A.pdb:1.1013280000	2fjc_A.pdb:0.8764390000):0.3192230000):0.1573680000	((((1dps_A.pdb:0.0000020000	1jts_A.pdb:0.0000020000):0.4375460000	1o9r_A.pdb:0.2890300000):0.4422060000	1uvh_A.pdb:1.0025290000):0.5960770000	((1tjo_A.pdb:0.0000010000	1tk6_A.pdb:0.0000020000):1.3010800000	((((((2fzf_A.pdb:1.7030980000	(1z6o_A.pdb:3.0455270000	1otk_A.pdb:1.6596650000):1.2165200000):1.1045000000	((((((1lb3_A.pdb:0.0917160000	2za7_A.pdb:0.0887560000):0.2996350000	1bg7_A.pdb:0.2414650000):0.0317582000	1r03_A.pdb:0.3219670000):0.4247040000	1z6o_M.pdb:1.2007610000):0.4466800000	1mty_B.pdb:2.6857400000):0.1991210000	((((1eum_A.pdb:0.6148710000	1krq_A.pdb:0.5680080000):0.3161100000	3e6s_A.pdb:0.9447900000):0.3814430000	2jd7_A.pdb:0.3487210000):0.3205050000	1vlg_A.pdb:0.1662240000):0.3057160000):0.5545970000):0.1648630000	(((((1oqu_A.pdb:0.1685250000	1uzr_A.pdb:0.1259940000):0.1502570000	1r2f_A.pdb:0.1463790000):1.3161700000	(1mxr_A.pdb:1.2008620000	(3ee4_A.pdb:1.4268390000	(1jk0_A.pdb:0.0000030000	(2uw2_A.pdb:0.0141930000	1w68_A.pdb:0.0136880000):0.3225760000):1.5571600000):0.8343290000):0.3172700000):0.3889460000	(((2inc_B.pdb:2.1597170000	2inp_C.pdb:0.9906590000):3.7630600000	((2uw1_A.pdb:0.0000020000	2uw1_B.pdb:0.0087410000):0.0174104000	1afr_A.pdb:0.1968470000):0.0743789000):1.6697300000	1za0_A.pdb:1.7692430000):0.1211540000):0.5260980000	(1mty_D.pdb:1.6682690000	3dhg_A.pdb:1.0948850000):2.3866800000):0.2604740000):0.2912070000	3qhb_A.pdb:1.6827580000):0.2538320000	(2vzb_A.pdb:1.3686730000	((((1bcf_A.pdb:0.0000010000	3e1q_A.pdb:0.0133800000):0.3543660000	2fkz_A.pdb:0.2930400000):0.4494520000	1jgc_A.pdb:0.3744150000):0.4754770000	1nfv_A.pdb:1.1424020000):0.4204770000):0.1836080000):0.0577060000	(1lko_A.pdb:1.0162370000	1yuz_A.pdb:0.8046090000):2.1161200000):0.4749090000):0.4376040000):0.4780030000):0.1714070000);
(1ji5_A.pdb:0.2797330000	(1jig_A.pdb:0.1291350000	((1qgh_A.pdb:0.3446600000	(2ux1_A.pdb:0.6051910000	(((1dps_A.pdb:0.0000010000	1jts_A.pdb:0.0151020000):0.3060110000	1o9r_A.pdb:0.4811440000):0.4430580000	1uvh_A.pdb:0.8562260000):0.7436580000):0.2495400000):0.3320420000	((1ji4_A.pdb:1.0573880000	((1tjo_A.pdb:0.0000010000	1tk6_A.pdb:0.0000010000):0.9472610000	((((((2fzf_A.pdb:1.3436170000	((1z6o_A.pdb:2.4327400000	1otk_A.pdb:1.5504820000):1.8862400000	(((((((((1oqu_A.pdb:0.1516650000	1uzr_A.pdb:0.1146450000):0.1830300000	1r2f_A.pdb:0.0320150000):1.5751200000	(1jk0_A.pdb:0.1834240000	(2uw2_A.pdb:0.0150390000	1w68_A.pdb:0.0092130000):0.1640160000):1.4594700000):0.4933170000	1mxr_A.pdb:1.2393970000):0.3042500000	3ee4_A.pdb:1.7263230000):0.5580210000	((2uw1_A.pdb:0.0000020000	2uw1_B.pdb:0.0044700000):0.1225440000	1afr_A.pdb:0.1011340000):1.3235800000):0.0672400000	1za0_A.pdb:2.0210240000):0.5970480000	((2inc_B.pdb:1.9226220000	2inp_C.pdb:0.3036990000):1.5630400000	1mty_B.pdb:2.7123560000):2.0621000000):0.0635628000	(1mty_D.pdb:1.6732250000	3dhg_A.pdb:1.5335140000):1.6257400000):0.0977764000):0.1911650000):0.1344900000	(1lko_A.pdb:0.8426500000	1yuz_A.pdb:0.8972430000):1.2535200000):0.1831510000	3qhb_A.pdb:1.4488720000):0.4037800000	(((((1lb3_A.pdb:0.0554450000	2za7_A.pdb:0.1060230000):0.4088200000	1bg7_A.pdb:0.0647840000):0.1237800000	1r03_A.pdb:0.3112950000):0.3062620000	1z6o_M.pdb:0.8417570000):0.3414160000	(((1eum_A.pdb:0.6571940000	1krq_A.pdb:0.3118460000):0.3990770000	3e6s_A.pdb:1.0722020000):0.1594590000	(2jd7_A.pdb:0.6156370000	1vlg_A.pdb:0.3672460000):0.3221040000):0.2209740000):0.9135700000):0.3462140000	((((1bcf_A.pdb:0.0000010000	3e1q_A.pdb:0.0065580000):0.2065170000	2fkz_A.pdb:0.2466680000):0.3587370000	1jgc_A.pdb:0.4178130000):0.5917940000	1nfv_A.pdb:0.7169530000):0.3843340000):0.0000023858	2vzb_A.pdb:1.7015950000):1.1367000000):0.5061170000):0.2721650000	2fjc_A.pdb:1.1365940000):0.1941280000):0.2414940000):0.2212390000	(1n1q_A.pdb:0.2989500000	2chp_A.pdb:0.6793460000):0.1800030000);
(1ji5_A.pdb:0.2937770000	((1jig_A.pdb:0.2742630000	((1qgh_A.pdb:0.5484590000	(2ux1_A.pdb:0.7874920000	(((1dps_A.pdb:0.0070530000	1jts_A.pdb:0.0000020000):0.4677370000	1o9r_A.pdb:0.3995340000):0.2044680000	1uvh_A.pdb:1.4882700000):0.6327320000):0.3785250000):0.3698010000	((1ji4_A.pdb:0.6422070000	2fjc_A.pdb:1.0809500000):0.3596410000	((1tjo_A.pdb:0.0000010000	1tk6_A.pdb:0.0000010000):0.9622180000	(((((2fzf_A.pdb:1.5152090000	(1lko_A.pdb:0.8914160000	1yuz_A.pdb:0.6697670000):1.1322400000):0.8057740000	3qhb_A.pdb:1.2112130000):0.1096560000	((((((1lb3_A.pdb:0.0827270000	2za7_A.pdb:0.1083230000):0.4287120000	1bg7_A.pdb:0.2315650000):0.1045530000	1r03_A.pdb:0.3182620000):0.3262010000	1z6o_M.pdb:1.2409170000):0.5755260000	(((1eum_A.pdb:0.5383150000	1krq_A.pdb:0.5382160000):0.4133370000	(2jd7_A.pdb:0.2198850000	1vlg_A.pdb:0.5770080000):0.1599450000):0.3068550000	3e6s_A.pdb:1.1411840000):0.2607460000):0.5859170000	((((((1z6o_A.pdb:3.3726590000	1otk_A.pdb:0.4401960000):1.7885800000	1mty_B.pdb:3.0306830000):0.4826390000	((((1oqu_A.pdb:0.1398490000	1uzr_A.pdb:0.1609030000):0.1005500000	1r2f_A.pdb:0.1298990000):2.0251600000	1mxr_A.pdb:1.5687150000):0.1851230000	(1jk0_A.pdb:0.2236090000	(2uw2_A.pdb:0.0271130000	1w68_A.pdb:0.0054490000):0.2814320000):1.2543400000):0.5148500000):0.3759380000	3ee4_A.pdb:1.5517480000):0.4117300000	(1mty_D.pdb:1.4042410000	3dhg_A.pdb:1.0178840000):1.7016100000):0.3735970000	(((2inc_B.pdb:1.6743340000	2inp_C.pdb:2.2185640000):1.9498300000	((2uw1_A.pdb:0.0000020000	2uw1_B.pdb:0.0044120000):0.0386318000	1afr_A.pdb:0.2090580000):0.2331170000):0.8212000000	1za0_A.pdb:1.7114840000):0.5832340000):0.7050110000):0.4650440000):0.6256930000	((((1bcf_A.pdb:0.0000010000	3e1q_A.pdb:0.0000030000):0.3635150000	2fkz_A.pdb:0.2870550000):0.5510640000	1jgc_A.pdb:0.4521860000):1.0086000000	1nfv_A.pdb:1.0135910000):0.3985300000):0.4650150000	2vzb_A.pdb:1.3575700000):0.3088120000):0.7855780000):0.5807290000):0.2024350000):0.1348210000	1n1q_A.pdb:0.5196230000):0.1151210000	2chp_A.pdb:0.8775760000);
(1ji5_A.pdb:0.1893590000	((1jig_A.pdb:0.2735750000	(((1qgh_A.pdb:0.3885650000	2ux1_A.pdb:0.5210620000):0.3384310000	((((1dps_A.pdb:0.0019770000	1jts_A.pdb:0.0163170000):0.4464490000	1o9r_A.pdb:0.2237680000):0.3582430000	1uvh_A.pdb:1.0948690000):0.4149900000	((1tjo_A.pdb:0.0000010000	1tk6_A.pdb:0.0000020000):1.1669200000	(((((2fzf_A.pdb:2.2664310000	((((((1z6o_A.pdb:1.9153800000	1otk_A.pdb:1.5816500000):2.2734600000	(1jk0_A.pdb:0.0796350000	(2uw2_A.pdb:0.0112780000	1w68_A.pdb:0.0230730000):0.3688940000):0.9494730000):0.5935590000	((1oqu_A.pdb:0.2043800000	1uzr_A.pdb:0.1338050000):0.1146930000	1r2f_A.pdb:0.1420580000):1.4380700000):0.6357820000	3ee4_A.pdb:1.3256140000):0.1553870000	1mxr_A.pdb:1.5793990000):0.4436740000	((((2inc_B.pdb:1.3168640000	2inp_C.pdb:1.8296240000):1.3984000000	(1mty_D.pdb:1.4107450000	3dhg_A.pdb:1.6083750000):0.4336010000):1.2388100000	((2uw1_A.pdb:0.0000020000	2uw1_B.pdb:0.0045610000):0.0501219000	1afr_A.pdb:0.1137790000):1.3266700000):0.3656990000	1za0_A.pdb:1.8889940000):0.1992140000):0.2637820000):0.2676500000	3qhb_A.pdb:1.5192450000):0.5172550000	((1lko_A.pdb:1.0681980000	1yuz_A.pdb:0.8135280000):2.0290200000	(((((1lb3_A.pdb:0.0972270000	2za7_A.pdb:0.1022590000):0.5319350000	1bg7_A.pdb:0.1105700000):0.0367217000	1r03_A.pdb:0.2198260000):0.3523000000	1z6o_M.pdb:1.0680690000):0.4165960000	(((((1eum_A.pdb:0.3578600000	1krq_A.pdb:0.6511410000):0.2757000000	3e6s_A.pdb:1.2401220000):0.2961050000	2jd7_A.pdb:0.1547350000):0.3740840000	1vlg_A.pdb:0.2432300000):0.3348100000	1mty_B.pdb:3.4171530000):0.0000021045):0.5798370000):0.1125530000):0.3378630000	((((1bcf_A.pdb:0.0000010000	3e1q_A.pdb:0.0069160000):0.3117450000	2fkz_A.pdb:0.0645860000):0.3829750000	1jgc_A.pdb:0.2595310000):0.8540200000	1nfv_A.pdb:0.6332820000):0.1224830000):0.2135540000	2vzb_A.pdb:1.2463730000):0.8746350000):0.3839870000):0.3587680000):0.1174950000	(1ji4_A.pdb:0.7351480000	2fjc_A.pdb:0.9432590000):0.4129830000):0.0745831000):0.0718526000	1n1q_A.pdb:0.4621480000):0.0590691000	2chp_A.pdb:0.7771260000);
(1ji5_A.pdb:0.2876790000	(1jig_A.pdb:0.2516430000	(((1qgh_A.pdb:0.3493430000	2ux1_A.pdb:0.7046900000):0.3242340000	(1ji4_A.pdb:0.5733870000	2fjc_A.pdb:1.0210420000):0.4322430000):0.1907630000	((((1dps_A.pdb:0.0000020000	1jts_A.pdb:0.0132430000):0.4143860000	1o9r_A.pdb:0.2901580000):0.5662510000	1uvh_A.pdb:1.0511490000):0.6333150000	((1tjo_A.pdb:0.0000010000	1tk6_A.pdb:0.0000010000):1.0481200000	(((((2fzf_A.pdb:1.3073630000	(1lko_A.pdb:0.8542470000	1yuz_A.pdb:0.9439490000):0.8753270000):0.4132460000	3qhb_A.pdb:1.4284080000):0.3205420000	(((((((1lb3_A.pdb:0.0914480000	2za7_A.pdb:0.0714810000):0.2318890000	(1bg7_A.pdb:0.2210620000	1r03_A.pdb:0.3051370000):0.1677280000):0.3800660000	1z6o_M.pdb:1.3971420000):0.0056573800	1mty_B.pdb:3.9940400000):0.2279160000	3e6s_A.pdb:1.2612630000):0.0720144000	(((1eum_A.pdb:0.5599610000	1krq_A.pdb:0.4045990000):0.5429890000	2jd7_A.pdb:0.4575050000):0.2983010000	1vlg_A.pdb:0.2120730000):0.3887630000):0.9640000000	((((((1z6o_A.pdb:3.0382990000	1otk_A.pdb:1.7241170000):2.1677400000	(1jk0_A.pdb:0.0000030000	(2uw2_A.pdb:0.0341620000	1w68_A.pdb:0.0058670000):0.3889710000):0.6587700000):0.7442560000	((1oqu_A.pdb:0.1911650000	1r2f_A.pdb:0.4068700000):0.0745145000	1uzr_A.pdb:0.0516520000):1.9168200000):0.6401920000	(1mxr_A.pdb:1.7108700000	3ee4_A.pdb:1.5883250000):0.3288150000):0.5506380000	(((2inc_B.pdb:1.6794100000	2inp_C.pdb:1.5373340000):2.8625300000	((2uw1_A.pdb:0.0000020000	2uw1_B.pdb:0.0093940000):0.0667345000	1afr_A.pdb:0.1513080000):0.6866600000):1.1036500000	1za0_A.pdb:1.8174050000):0.2266460000):0.2521880000	(1mty_D.pdb:1.8606240000	3dhg_A.pdb:1.0094050000):3.1249500000):0.1095490000):0.3416030000):0.4946330000	1nfv_A.pdb:1.0621850000):0.2333520000	(2vzb_A.pdb:1.2069680000	(((1bcf_A.pdb:0.0000010000	3e1q_A.pdb:0.0203150000):0.2761370000	2fkz_A.pdb:0.2038040000):0.7572000000	1jgc_A.pdb:0.2331150000):1.4960600000):0.2357240000):0.8273240000):0.7916390000):0.6022030000):0.1214970000):0.0305815000	(1n1q_A.pdb:0.2953110000	2chp_A.pdb:0.7847780000):0.1045120000);
(1ji5_A.pdb:0.2480310000	(1jig_A.pdb:0.1782680000	(1n1q_A.pdb:0.2489400000	((1qgh_A.pdb:0.5154710000	(2ux1_A.pdb:0.5715220000	(((1dps_A.pdb:0.0000010000	1jts_A.pdb:0.0134280000):0.3769990000	1o9r_A.pdb:0.3440150000):0.4641220000	1uvh_A.pdb:0.8873840000):0.3951570000):0.1292520000):0.3216520000	((1ji4_A.pdb:0.6697300000	2fjc_A.pdb:0.8742150000):0.3108820000	((1tjo_A.pdb:0.0000010000	1tk6_A.pdb:0.0000010000):1.3151800000	(((((((2fzf_A.pdb:1.2728920000	(1lko_A.pdb:0.9364110000	1yuz_A.pdb:0.7109470000):1.2837200000):0.3622880000	(3qhb_A.pdb:1.3490180000	((1z6o_A.pdb:1.5226570000	1otk_A.pdb:1.8608340000):0.8354340000	(((1oqu_A.pdb:0.1994760000	1uzr_A.pdb:0.1428890000):0.1355730000	1r2f_A.pdb:0.1500770000):2.1333500000	(1jk0_A.pdb:0.0000030000	(2uw2_A.pdb:0.0041450000	1w68_A.pdb:0.0194210000):0.4522940000):2.1477400000):0.0849965000):0.6319810000):0.1455180000):0.4740360000	(((1mxr_A.pdb:1.6446470000	3ee4_A.pdb:1.1691730000):0.4707950000	(1mty_D.pdb:1.3884480000	3dhg_A.pdb:1.3713760000):2.2890000000):0.4372020000	(((2inc_B.pdb:0.8682170000	2inp_C.pdb:2.1307130000):3.0598000000	((2uw1_A.pdb:0.0000020000	2uw1_B.pdb:0.0000020000):0.1705390000	1afr_A.pdb:0.0961060000):1.4749100000):0.0505519000	1za0_A.pdb:2.0109510000):0.1072270000):0.3446340000):0.4908900000	(((((1lb3_A.pdb:0.1142080000	2za7_A.pdb:0.1258590000):0.3805440000	(1bg7_A.pdb:0.1940900000	1r03_A.pdb:0.3669810000):0.0246674000):0.1694270000	1z6o_M.pdb:1.1293420000):0.2579760000	1mty_B.pdb:3.6122010000):0.2443920000	((((1eum_A.pdb:0.8741250000	1krq_A.pdb:0.1243080000):0.4226510000	3e6s_A.pdb:1.2146330000):0.3516730000	2jd7_A.pdb:0.3693540000):0.1183200000	1vlg_A.pdb:0.2391170000):0.2914540000):0.5611540000):0.3603890000	(((1bcf_A.pdb:0.0000010000	3e1q_A.pdb:0.0000030000):0.3899570000	2fkz_A.pdb:0.1261420000):0.4770340000	1jgc_A.pdb:0.4563870000):0.6739280000):0.2042260000	1nfv_A.pdb:0.5483720000):0.6637260000	2vzb_A.pdb:1.5527130000):0.5168820000):0.5556060000):0.2011490000):0.1244620000):0.2128410000):0.1739370000	2chp_A.pdb:0.5648790000);
(1ji5_A.pdb:0.2410680000	(1jig_A.pdb:0.2034470000	(((1qgh_A.pdb:0.4297520000	2ux1_A.pdb:0.6870150000):0.3345050000	(1ji4_A.pdb:0.9563190000	2fjc_A.pdb:1.0110690000):0.4843930000):0.1499720000	((((1dps_A.pdb:0.0000020000	1jts_A.pdb:0.0123320000):0.5589760000	1o9r_A.pdb:0.1556010000):0.4821950000	1uvh_A.pdb:1.0452640000):0.6577740000	((1tjo_A.pdb:0.0000020000	1tk6_A.pdb:0.0000010000):0.9053630000	(((((2fzf_A.pdb:1.8518160000	((((1z6o_A.pdb:1.1523080000	1otk_A.pdb:2.1900690000):1.5315800000	(((2inc_B.pdb:1.7462280000	2inp_C.pdb:0.8474720000):1.4212400000	1mty_B.pdb:2.1190300000):1.3657700000	1za0_A.pdb:1.7050220000):0.0535393000):0.0000020263	((2uw1_A.pdb:0.0000020000	2uw1_B.pdb:0.0046040000):0.1150660000	1afr_A.pdb:0.0426310000):1.4956000000):0.7244690000	((((((1oqu_A.pdb:0.2101320000	1uzr_A.pdb:0.0930870000):0.2047610000	1r2f_A.pdb:0.1086480000):1.6620800000	(1jk0_A.pdb:0.0217720000	(2uw2_A.pdb:0.0215590000	1w68_A.pdb:0.0302910000):0.2616730000):1.5955400000):0.5319040000	1mxr_A.pdb:1.4279360000):0.7182610000	3ee4_A.pdb:1.5048320000):0.2652040000	(1mty_D.pdb:2.0289150000	3dhg_A.pdb:0.8245270000):2.1386200000):0.0276537000):0.3840540000):0.1403560000	(((((1lb3_A.pdb:0.0555140000	2za7_A.pdb:0.0827270000):0.4543430000	1bg7_A.pdb:0.1019490000):0.0504630000	1r03_A.pdb:0.2506910000):0.4284310000	1z6o_M.pdb:0.7617250000):0.6021470000	((((1eum_A.pdb:0.4668830000	1krq_A.pdb:0.3279090000):0.2954780000	3e6s_A.pdb:1.1655820000):0.3327660000	2jd7_A.pdb:0.3321150000):0.2821010000	1vlg_A.pdb:0.1469030000):0.1518760000):0.7003990000):0.5764670000	((1lko_A.pdb:0.8242970000	1yuz_A.pdb:0.4418410000):1.4590600000	3qhb_A.pdb:0.8032170000):0.3169580000):0.7883820000	1nfv_A.pdb:0.7511060000):0.3212620000	(2vzb_A.pdb:1.9988980000	(((1bcf_A.pdb:0.0000010000	3e1q_A.pdb:0.0000030000):0.2471390000	2fkz_A.pdb:0.1890780000):0.5155060000	1jgc_A.pdb:0.1171700000):0.6124650000):0.3059900000):0.8807660000):0.5050050000):0.2968690000):0.1247600000):0.1353380000	(1n1q_A.pdb:0.2225840000	2chp_A.pdb:0.7683840000):0.2215400000);
(1ji5_A.pdb:0.3172980000	(1jig_A.pdb:0.2271020000	(1n1q_A.pdb:0.3494740000	2chp_A.pdb:0.7175160000):0.1836420000):0.0346562000	((1qgh_A.pdb:0.3830830000	2ux1_A.pdb:0.8502490000):0.8027490000	((1ji4_A.pdb:0.6205340000	2fjc_A.pdb:1.1707510000):0.4563420000	((((1dps_A.pdb:0.0000020000	1jts_A.pdb:0.0145820000):0.4564040000	1o9r_A.pdb:0.1925650000):0.3483480000	1uvh_A.pdb:1.2725420000):0.6359290000	((1tjo_A.pdb:0.0000020000	1tk6_A.pdb:0.0000010000):1.3801900000	(((((((2fzf_A.pdb:2.9464420000	((1z6o_A.pdb:1.7017360000	1otk_A.pdb:2.3137110000):2.3575900000	((((2inc_B.pdb:3.2523740000	2inp_C.pdb:0.7191640000):1.8859600000	1mty_B.pdb:1.7222250000):0.5764900000	1za0_A.pdb:1.2276930000):0.4028510000	((2uw1_A.pdb:0.0000020000	2uw1_B.pdb:0.0096380000):0.0935598000	1afr_A.pdb:0.0681200000):1.1391400000):0.1538140000):0.2549050000):0.1032300000	(1mty_D.pdb:1.4715200000	3dhg_A.pdb:0.9001920000):2.3170200000):0.1201750000	((((1oqu_A.pdb:0.1689480000	1uzr_A.pdb:0.0966450000):0.1255220000	1r2f_A.pdb:0.1906980000):1.2601700000	(1jk0_A.pdb:0.0000030000	(2uw2_A.pdb:0.0140780000	1w68_A.pdb:0.0403450000):0.3329200000):1.5897300000):0.5454070000	(1mxr_A.pdb:1.4585120000	3ee4_A.pdb:1.3411280000):0.3925980000):0.1152640000):0.3855790000	((((((1lb3_A.pdb:0.0916340000	2za7_A.pdb:0.0760590000):0.4451660000	1bg7_A.pdb:0.1255720000):0.1127550000	1r03_A.pdb:0.2702020000):0.3015140000	1z6o_M.pdb:0.8954500000):0.5593460000	3e6s_A.pdb:1.1272970000):0.1670980000	(((1eum_A.pdb:0.4609870000	1krq_A.pdb:0.5135940000):0.5666570000	2jd7_A.pdb:0.1652870000):0.2271630000	1vlg_A.pdb:0.3373420000):0.1052790000):0.8431870000):0.4916680000	((1lko_A.pdb:0.5858670000	1yuz_A.pdb:1.0020080000):1.3503200000	3qhb_A.pdb:0.8759260000):0.2103340000):0.5387730000	((((1bcf_A.pdb:0.0000010000	3e1q_A.pdb:0.0000030000):0.3263470000	2fkz_A.pdb:0.1533900000):0.4387030000	1jgc_A.pdb:0.2404910000):0.8062250000	1nfv_A.pdb:0.8278580000):0.3672800000):0.1757150000	2vzb_A.pdb:1.4968720000):0.7691860000):0.2944660000):0.3193410000):0.2483710000):0.0929058000);
(1ji5_A.pdb:0.3179390000	(1jig_A.pdb:0.1913730000	((1n1q_A.pdb:0.2759980000	((((1dps_A.pdb:0.0000020000	1jts_A.pdb:0.0199030000):0.4648400000	1o9r_A.pdb:0.2736860000):0.3306750000	1uvh_A.pdb:1.2724570000):0.3270140000	((1tjo_A.pdb:0.0000010000	1tk6_A.pdb:0.0000010000):0.8963570000	((((((2fzf_A.pdb:2.4630000000	((((2inc_B.pdb:1.7400710000	2inp_C.pdb:1.1535570000):2.9970800000	((2uw1_A.pdb:0.0000020000	2uw1_B.pdb:0.0086710000):0.0458901000	1afr_A.pdb:0.1504560000):0.9519620000):0.6088620000	1za0_A.pdb:1.3400950000):0.2874570000	(1mty_D.pdb:1.5625700000	3dhg_A.pdb:1.4635710000):1.6946200000):0.0000027503):0.1576350000	((((1z6o_A.pdb:2.8952860000	1otk_A.pdb:0.5951930000):2.6543500000	(((1oqu_A.pdb:0.2305460000	1uzr_A.pdb:0.0884240000):0.0236101000	1r2f_A.pdb:0.1517120000):1.2860600000	(1jk0_A.pdb:0.1716290000	(2uw2_A.pdb:0.0000020000	1w68_A.pdb:0.0341870000):0.2686880000):1.4756400000):0.3876980000):0.2293570000	(1mxr_A.pdb:1.4223120000	3ee4_A.pdb:1.6039270000):0.3852730000):0.4571930000	1mty_B.pdb:2.8532490000):0.2062460000):0.6985090000	((1lko_A.pdb:0.4523330000	1yuz_A.pdb:1.1372620000):1.3164000000	3qhb_A.pdb:0.7717790000):0.1459720000):0.2769630000	(((((((1lb3_A.pdb:0.0878980000	2za7_A.pdb:0.1167540000):0.3831390000	1bg7_A.pdb:0.1328470000):0.0674614000	1r03_A.pdb:0.2378350000):0.3690520000	1z6o_M.pdb:1.2213160000):0.4054950000	3e6s_A.pdb:0.8882150000):0.2433200000	(2jd7_A.pdb:0.5253980000	1vlg_A.pdb:0.1081670000):0.1624460000):0.3441560000	(1eum_A.pdb:0.6584790000	1krq_A.pdb:0.3704770000):0.5357120000):1.1557800000):0.4097560000	((((1bcf_A.pdb:0.0000010000	3e1q_A.pdb:0.0000030000):0.2925090000	2fkz_A.pdb:0.2466120000):0.2889750000	1jgc_A.pdb:0.3320350000):0.8172010000	1nfv_A.pdb:0.7889420000):0.3352600000):0.0000027896	2vzb_A.pdb:1.6479340000):0.6115480000):0.5620680000):0.3503440000):0.0532745000	((1qgh_A.pdb:0.4376880000	2ux1_A.pdb:0.6538850000):0.2247550000	(1ji4_A.pdb:0.4040520000	2fjc_A.pdb:1.4221660000):0.5102680000):0.2247640000):0.2122700000):0.1201070000	2chp_A.pdb:0.4819940000);
(1ji5_A.pdb:0.2926560000	(1jig_A.pdb:0.2221840000	2chp_A.pdb:0.8691610000):0.0925952000	((1n1q_A.pdb:0.3282230000	((((1dps_A.pdb:0.0002480000	1jts_A.pdb:0.0265990000):0.3461500000	1o9r_A.pdb:0.4052020000):0.3779870000	1uvh_A.pdb:0.7718880000):0.5331470000	((1tjo_A.pdb:0.0000010000	1tk6_A.pdb:0.0000020000):1.1858200000	((((2fzf_A.pdb:1.5989860000	((((((((1z6o_A.pdb:1.5024970000	1otk_A.pdb:1.8839380000):2.0450400000	(1jk0_A.pdb:0.1107320000	(2uw2_A.pdb:0.0077850000	1w68_A.pdb:0.0228540000):0.3779390000):0.9093130000):0.2379290000	((1oqu_A.pdb:0.1783110000	1uzr_A.pdb:0.0895830000):0.1759840000	1r2f_A.pdb:0.1064110000):1.8153600000):0.3789590000	1mxr_A.pdb:1.3304090000):0.2857890000	(1mty_D.pdb:1.3105230000	3dhg_A.pdb:1.4319110000):2.0883400000):0.1856510000	3ee4_A.pdb:1.5553250000):0.4313490000	1za0_A.pdb:1.6392150000):0.4441050000	((2inc_B.pdb:1.3772880000	2inp_C.pdb:1.3578160000):3.4075400000	((2uw1_A.pdb:0.0000020000	2uw1_B.pdb:0.0000020000):0.0488851000	1afr_A.pdb:0.0852340000):0.8829010000):0.3010600000):0.3814080000):0.7894750000	3qhb_A.pdb:1.2480730000):0.6005950000	((1lko_A.pdb:0.5923550000	1yuz_A.pdb:1.3816650000):1.6958000000	((((((1lb3_A.pdb:0.0461220000	2za7_A.pdb:0.1003010000):0.3854770000	1bg7_A.pdb:0.0705970000):0.0464495000	1r03_A.pdb:0.3346640000):0.2748020000	1z6o_M.pdb:0.9925980000):0.3660780000	1mty_B.pdb:3.9763520000):0.0528587000	(((1eum_A.pdb:0.4384420000	1krq_A.pdb:0.5433220000):0.2826020000	3e6s_A.pdb:1.9528880000):0.2298300000	(2jd7_A.pdb:0.5253940000	1vlg_A.pdb:0.3558400000):0.2763160000):0.3310610000):0.6232530000):0.1060490000):0.5323550000	(2vzb_A.pdb:1.5927080000	((((1bcf_A.pdb:0.0000010000	3e1q_A.pdb:0.0000030000):0.2635620000	2fkz_A.pdb:0.2495140000):0.3249640000	1jgc_A.pdb:0.3538290000):1.0184700000	1nfv_A.pdb:0.7580910000):0.4422850000):0.2488120000):0.4420710000):0.5959730000):0.7504360000):0.1044600000	((1qgh_A.pdb:0.4479400000	2ux1_A.pdb:0.8230570000):0.3345960000	(1ji4_A.pdb:0.9795570000	2fjc_A.pdb:0.6674790000):0.5677650000):0.3078020000):0.1393660000);
(1ji5_A.pdb:0.3095230000	(1jig_A.pdb:0.3079220000	(((1qgh_A.pdb:0.7387430000	(2ux1_A.pdb:0.5979650000	(((1dps_A.pdb:0.0000010000	1jts_A.pdb:0.0225620000):0.3719500000	1o9r_A.pdb:0.2821980000):0.6149810000	1uvh_A.pdb:1.5981390000):0.4302720000):0.2604810000):0.1998260000	(1ji4_A.pdb:0.9965670000	2fjc_A.pdb:1.4892110000):0.1430380000):0.2248030000	((1tjo_A.pdb:0.0000010000	1tk6_A.pdb:0.0000010000):1.1871900000	(((((((2fzf_A.pdb:2.2002710000	3ee4_A.pdb:1.4047600000):0.0984336000	((((1z6o_A.pdb:1.8898820000	1otk_A.pdb:1.9330090000):1.9409600000	(1jk0_A.pdb:0.0000020000	(2uw2_A.pdb:0.0195400000	1w68_A.pdb:0.0100600000):0.4322870000):0.4434360000):1.2404400000	((1oqu_A.pdb:0.2170120000	1uzr_A.pdb:0.1881620000):0.1586470000	1r2f_A.pdb:0.1472220000):1.6491700000):0.9486060000	1mxr_A.pdb:1.7673140000):0.5214460000):0.5092460000	((((2inc_B.pdb:0.1867970000	2inp_C.pdb:2.6553840000):3.4692600000	((2uw1_A.pdb:0.0000020000	2uw1_B.pdb:0.0046300000):0.0667419000	1afr_A.pdb:0.1183140000):1.0602700000):0.3624120000	1za0_A.pdb:1.5881970000):0.7199780000	(1mty_D.pdb:1.5509590000	3dhg_A.pdb:0.9527590000):2.3291500000):0.3016490000):0.7323250000	((1lko_A.pdb:1.3639340000	1yuz_A.pdb:0.3930300000):2.2744400000	3qhb_A.pdb:1.4228410000):0.0000029819):0.2163600000	((((((1lb3_A.pdb:0.0212670000	2za7_A.pdb:0.1514010000):0.5262860000	1bg7_A.pdb:0.1365500000):0.1179120000	1r03_A.pdb:0.1985510000):0.3678090000	1z6o_M.pdb:1.0691980000):0.2725610000	1mty_B.pdb:5.0460050000):0.0660547000	(((1eum_A.pdb:0.7331400000	1krq_A.pdb:0.2086090000):0.6859840000	(2jd7_A.pdb:0.3693490000	1vlg_A.pdb:0.3639670000):0.1956030000):0.2003360000	3e6s_A.pdb:1.7687760000):0.5121450000):1.1167700000):0.7726700000	((((1bcf_A.pdb:0.0000010000	3e1q_A.pdb:0.0070510000):0.2354770000	2fkz_A.pdb:0.2625140000):0.3497380000	1jgc_A.pdb:0.1635890000):1.0432500000	1nfv_A.pdb:1.0747600000):0.3613950000):0.3097530000	2vzb_A.pdb:1.6318430000):0.3802750000):1.2537800000):0.1533700000):0.2503010000	(1n1q_A.pdb:0.2813920000	2chp_A.pdb:0.6490220000):0.0955476000);
(1ji5_A.pdb:0.4289120000	(1jig_A.pdb:0.2666740000	(((1qgh_A.pdb:0.4305510000	(2ux1_A.pdb:0.4381550000	(((1dps_A.pdb:0.0000020000	1jts_A.pdb:0.0223590000):0.2939160000	1o9r_A.pdb:0.4164940000):0.8372630000	1uvh_A.pdb:1.5881880000):0.2814080000):0.2605050000):0.4668910000	(1ji4_A.pdb:1.3147260000	2fjc_A.pdb:1.0003030000):0.2451880000):0.2096390000	((1tjo_A.pdb:0.0000010000	1tk6_A.pdb:0.0000010000):1.1917700000	((((((((2fzf_A.pdb:1.7587250000	(((2inc_B.pdb:0.9649370000	2inp_C.pdb:1.7054560000):4.0609600000	(1mty_D.pdb:1.3880700000	3dhg_A.pdb:1.9061430000):2.6790500000):0.5827580000	1za0_A.pdb:1.9556980000):0.1031730000):0.5998960000	((2uw1_A.pdb:0.0000020000	2uw1_B.pdb:0.0088820000):0.2010320000	1afr_A.pdb:0.0182000000):1.3960900000):0.3159890000	3qhb_A.pdb:1.2212030000):0.2088390000	(1lko_A.pdb:1.0958580000	1yuz_A.pdb:1.0116240000):2.1311800000):0.3547590000	((((1z6o_A.pdb:2.3651980000	1otk_A.pdb:1.9905310000):1.2800600000	(1jk0_A.pdb:0.0274310000	(2uw2_A.pdb:0.0000020000	1w68_A.pdb:0.0208070000):0.3923950000):1.0153300000):1.3339500000	((1oqu_A.pdb:0.1587770000	1uzr_A.pdb:0.1311220000):0.0984592000	1r2f_A.pdb:0.1784610000):1.0878800000):1.3069500000	(1mxr_A.pdb:1.7543620000	3ee4_A.pdb:2.1674740000):0.3217430000):0.4072770000):0.3181650000	((((((1lb3_A.pdb:0.1135210000	2za7_A.pdb:0.1390460000):0.4325410000	1bg7_A.pdb:0.1099870000):0.0338573000	1r03_A.pdb:0.3546990000):0.3707550000	1z6o_M.pdb:0.8278580000):0.1404220000	((1eum_A.pdb:0.5371270000	1krq_A.pdb:0.4605080000):0.4166790000	((3e6s_A.pdb:1.6618820000	2jd7_A.pdb:0.2082220000):0.1112550000	1vlg_A.pdb:0.3381070000):0.3681330000):0.4097310000):0.0000022202	1mty_B.pdb:3.7571050000):0.7973400000):0.2401790000	((((1bcf_A.pdb:0.0000010000	3e1q_A.pdb:0.0000030000):0.4188130000	2fkz_A.pdb:0.2288120000):0.3074850000	1jgc_A.pdb:0.4252880000):0.6596010000	1nfv_A.pdb:0.7366530000):0.4233970000):0.0343797000	2vzb_A.pdb:1.7685940000):0.5718940000):0.4678890000):0.1155560000):0.0903413000	(1n1q_A.pdb:0.2965870000	2chp_A.pdb:0.7464420000):0.0939820000);
(1ji5_A.pdb:0.2384610000	(1jig_A.pdb:0.1430210000	(1n1q_A.pdb:0.2572650000	((((1qgh_A.pdb:0.3028800000	2ux1_A.pdb:0.8464180000):0.3567980000	(((1dps_A.pdb:0.0000020000	1jts_A.pdb:0.0409370000):0.2891920000	1o9r_A.pdb:0.4274040000):0.2151570000	1uvh_A.pdb:1.2044360000):0.8442210000):0.2225990000	(1ji4_A.pdb:1.0024650000	2fjc_A.pdb:1.2063650000):0.4052870000):0.1723400000	((1tjo_A.pdb:0.0000010000	1tk6_A.pdb:0.0000020000):1.3585900000	(((((((2fzf_A.pdb:3.0234060000	((((1z6o_A.pdb:2.7659010000	1otk_A.pdb:1.2896150000):2.3455200000	(1jk0_A.pdb:0.1764960000	(2uw2_A.pdb:0.0362290000	1w68_A.pdb:0.0123680000):0.1824160000):1.0514200000):0.4633410000	(1mxr_A.pdb:1.2220560000	3ee4_A.pdb:2.0152510000):0.3230520000):0.4322090000	((1oqu_A.pdb:0.3028550000	1uzr_A.pdb:0.1312010000):0.1684100000	1r2f_A.pdb:0.1257700000):1.2304100000):0.1841220000):0.2227180000	((((2inc_B.pdb:1.8742920000	2inp_C.pdb:1.0610490000):2.3761400000	((2uw1_A.pdb:0.0000020000	2uw1_B.pdb:0.0047140000):0.0000021572	1afr_A.pdb:0.1972260000):0.6574130000):0.4079290000	(1mty_D.pdb:1.4152530000	3dhg_A.pdb:1.4197300000):1.2428100000):0.2258190000	1za0_A.pdb:2.3237960000):0.3191760000):0.3343660000	3qhb_A.pdb:1.0670750000):0.4048670000	(1lko_A.pdb:0.6738650000	1yuz_A.pdb:0.6680800000):2.2907900000):0.1928460000	((((((1lb3_A.pdb:0.1129560000	2za7_A.pdb:0.1132330000):0.3176310000	1bg7_A.pdb:0.0826680000):0.1039270000	1r03_A.pdb:0.2646160000):0.3902610000	1z6o_M.pdb:0.9393280000):0.4054300000	1mty_B.pdb:3.1740120000):0.0093336500	(((1eum_A.pdb:0.7729410000	1krq_A.pdb:0.4094110000):0.3953490000	3e6s_A.pdb:1.0190480000):0.2901020000	(2jd7_A.pdb:0.4252140000	1vlg_A.pdb:0.2896730000):0.2595580000):0.3533550000):1.1254700000):0.1918500000	((((1bcf_A.pdb:0.0000010000	3e1q_A.pdb:0.0000030000):0.2257460000	2fkz_A.pdb:0.1880400000):0.3972910000	1jgc_A.pdb:0.4456090000):1.1018100000	1nfv_A.pdb:0.8630360000):0.3140510000):0.1917710000	2vzb_A.pdb:1.3285770000):0.5140650000):0.7374170000):0.0553644000):0.0992076000):0.0900225000	2chp_A.pdb:0.6571090000);
(1ji5_A.pdb:0.3478800000	((1jig_A.pdb:0.2011520000	((1qgh_A.pdb:0.3934990000	2ux1_A.pdb:0.8021680000):0.3075080000	(1ji4_A.pdb:0.8202260000	2fjc_A.pdb:1.2345200000):0.4082530000):0.2908040000):0.0721479000	((((1dps_A.pdb:0.0000020000	1jts_A.pdb:0.0139070000):0.4031340000	1o9r_A.pdb:0.4478960000):0.4334880000	1uvh_A.pdb:1.0822700000):0.5564310000	((1tjo_A.pdb:0.0000010000	1tk6_A.pdb:0.0000020000):0.8929640000	(((((((2fzf_A.pdb:2.2197070000	(1z6o_A.pdb:2.5204080000	1otk_A.pdb:1.2687600000):0.9894500000):0.4111000000	((((1oqu_A.pdb:0.1631290000	1uzr_A.pdb:0.1512650000):0.1509420000	1r2f_A.pdb:0.1031900000):1.6506500000	(((1mxr_A.pdb:1.2379440000	3ee4_A.pdb:1.6715910000):0.8180440000	(1jk0_A.pdb:0.0751980000	(2uw2_A.pdb:0.0167260000	1w68_A.pdb:0.0277720000):0.4510230000):1.0221300000):0.1878750000	(1mty_D.pdb:1.2651960000	3dhg_A.pdb:1.2323200000):1.8674600000):0.1800440000):0.2582050000	(((2inc_B.pdb:1.5968110000	2inp_C.pdb:0.8924410000):2.7088600000	((2uw1_A.pdb:0.0000020000	2uw1_B.pdb:0.0045230000):0.1521060000	1afr_A.pdb:0.0705270000):1.1399900000):0.6377920000	1za0_A.pdb:1.9465980000):0.5095100000):0.6474400000):0.2627980000	3qhb_A.pdb:0.8663550000):0.2255500000	(1lko_A.pdb:1.0050210000	1yuz_A.pdb:0.7484530000):1.8201100000):0.6096950000	((((((1lb3_A.pdb:0.1400740000	2za7_A.pdb:0.1407010000):0.4768980000	1bg7_A.pdb:0.0739610000):0.1770880000	1r03_A.pdb:0.3931340000):0.4113950000	1z6o_M.pdb:1.1033690000):0.1678190000	((1eum_A.pdb:0.8155600000	1krq_A.pdb:0.3027640000):0.4894440000	(3e6s_A.pdb:1.2515540000	(2jd7_A.pdb:0.3097400000	1vlg_A.pdb:0.4521330000):0.1749740000):0.2853500000):0.4915330000):0.2168290000	1mty_B.pdb:3.3942350000):0.7579210000):0.3823820000	((((1bcf_A.pdb:0.0000010000	3e1q_A.pdb:0.0065890000):0.2807490000	2fkz_A.pdb:0.2357800000):0.4843840000	1jgc_A.pdb:0.5943180000):0.7362140000	1nfv_A.pdb:1.4139950000):0.3562050000):0.0971229000	2vzb_A.pdb:2.3206120000):0.6780630000):0.8711520000):0.7843990000):0.0267108000	(1n1q_A.pdb:0.4838660000	2chp_A.pdb:0.5304350000):0.0920219000);
(1ji5_A.pdb:0.2963080000	(1jig_A.pdb:0.1704970000	2chp_A.pdb:0.6936760000):0.0502951000	((1n1q_A.pdb:0.1812710000	((((1dps_A.pdb:0.0000010000	1jts_A.pdb:0.0125030000):0.3507420000	1o9r_A.pdb:0.2762110000):0.3039070000	1uvh_A.pdb:0.9363710000):0.5103820000	((1tjo_A.pdb:0.0000010000	1tk6_A.pdb:0.0000010000):1.0236600000	((((((2fzf_A.pdb:2.3542420000	((((1z6o_A.pdb:1.4195260000	1otk_A.pdb:1.5808930000):1.4964400000	((2inc_B.pdb:2.5238460000	2inp_C.pdb:0.6840950000):1.5505000000	1mty_B.pdb:1.3930210000):0.9512740000):0.0430889000	(((2uw1_A.pdb:0.0000020000	2uw1_B.pdb:0.0181110000):0.0635446000	1afr_A.pdb:0.1865380000):1.4939900000	1za0_A.pdb:1.6018920000):0.3649190000):0.2124390000	((((((1oqu_A.pdb:0.1272250000	1uzr_A.pdb:0.1390120000):0.1771870000	1r2f_A.pdb:0.1358550000):1.5439600000	(1jk0_A.pdb:0.0000030000	(2uw2_A.pdb:0.0153060000	1w68_A.pdb:0.0156930000):0.3548180000):1.0133600000):0.3546980000	1mxr_A.pdb:1.2099660000):0.2657190000	3ee4_A.pdb:1.2564510000):0.4502120000	(1mty_D.pdb:1.3305220000	3dhg_A.pdb:1.4595440000):1.9405600000):0.6084970000):0.1724030000):0.4751960000	3qhb_A.pdb:1.2564030000):0.3749650000	(1lko_A.pdb:1.2334980000	1yuz_A.pdb:0.7040970000):1.4451100000):0.1664580000	(((((1lb3_A.pdb:0.0887460000	2za7_A.pdb:0.1125360000):0.5046850000	1bg7_A.pdb:0.1421130000):0.0524529000	1r03_A.pdb:0.2373480000):0.6154240000	1z6o_M.pdb:0.7943820000):0.4041260000	(((1eum_A.pdb:0.5947280000	1krq_A.pdb:0.1809290000):0.4412210000	3e6s_A.pdb:1.4221780000):0.2008180000	(2jd7_A.pdb:0.3173630000	1vlg_A.pdb:0.3716090000):0.1943870000):0.3351070000):0.7905000000):0.2994810000	((((1bcf_A.pdb:0.0000010000	3e1q_A.pdb:0.0061030000):0.3293720000	2fkz_A.pdb:0.1856360000):0.2900830000	1jgc_A.pdb:0.4098430000):0.6069340000	1nfv_A.pdb:0.9344510000):0.3441840000):0.5854440000	2vzb_A.pdb:1.2115620000):0.8137840000):0.3331320000):0.2758090000):0.0673875000	((1qgh_A.pdb:0.2843290000	2ux1_A.pdb:0.5770390000):0.2261540000	(1ji4_A.pdb:0.6166890000	2fjc_A.pdb:0.9448840000):0.3312390000):0.3211510000):0.1990190000);
(1ji5_A.pdb:0.2468170000	(1jig_A.pdb:0.1876750000	(((1qgh_A.pdb:0.3775760000	2ux1_A.pdb:0.4436120000):0.3597910000	(1ji4_A.pdb:0.6655890000	2fjc_A.pdb:1.0868970000):0.2727320000):0.2044020000	((((1dps_A.pdb:0.0000020000	1jts_A.pdb:0.0113510000):0.3773840000	1o9r_A.pdb:0.1819600000):0.4912710000	1uvh_A.pdb:0.7971940000):0.4704620000	((1tjo_A.pdb:0.0000010000	1tk6_A.pdb:0.0000020000):0.5746180000	(((((2fzf_A.pdb:2.4067280000	((((((1z6o_A.pdb:2.1200700000	1otk_A.pdb:2.7029430000):2.2326400000	(1jk0_A.pdb:0.0016160000	(2uw2_A.pdb:0.0000020000	1w68_A.pdb:0.0205150000):0.3403030000):1.1234500000):0.4439490000	1mxr_A.pdb:1.7308080000):0.3597430000	3ee4_A.pdb:1.5659280000):0.4902010000	((1oqu_A.pdb:0.1785750000	1uzr_A.pdb:0.0941490000):0.1378770000	1r2f_A.pdb:0.1079790000):1.6451700000):0.4872150000	((((2inc_B.pdb:1.1405170000	2inp_C.pdb:1.4356090000):3.9549800000	((2uw1_A.pdb:0.0000020000	2uw1_B.pdb:0.0044970000):0.0547592000	1afr_A.pdb:0.1339680000):0.3744800000):0.7619480000	1za0_A.pdb:2.3780720000):0.4711340000	(1mty_D.pdb:0.9015820000	3dhg_A.pdb:1.2379870000):2.1894100000):0.1458240000):0.4490450000):0.2777510000	((((((1lb3_A.pdb:0.1010650000	2za7_A.pdb:0.0382980000):0.4209370000	1bg7_A.pdb:0.1892290000):0.0351382000	1r03_A.pdb:0.3151450000):0.4123710000	1z6o_M.pdb:1.0269020000):0.4279910000	1mty_B.pdb:3.8245540000):0.1966600000	((((1eum_A.pdb:0.4748690000	1krq_A.pdb:0.5088630000):0.6167040000	2jd7_A.pdb:0.2059760000):0.0921811000	3e6s_A.pdb:1.7244850000):0.2102960000	1vlg_A.pdb:0.1438190000):0.6037490000):0.7551680000):0.2065330000	((1lko_A.pdb:0.8952940000	1yuz_A.pdb:0.7799150000):1.7420000000	3qhb_A.pdb:1.1074180000):0.4109690000):0.3526940000	((((1bcf_A.pdb:0.0000010000	3e1q_A.pdb:0.0057430000):0.2972620000	2fkz_A.pdb:0.2774200000):0.3183280000	1jgc_A.pdb:0.4873640000):0.5745580000	1nfv_A.pdb:1.1050160000):0.5234470000):0.1743980000	2vzb_A.pdb:1.1653170000):1.1253200000):0.3958270000):0.4473520000):0.1832810000):0.0844116000	(1n1q_A.pdb:0.4344680000	2chp_A.pdb:0.6645680000):0.0746203000);
(1ji5_A.pdb:0.2908130000	((1jig_A.pdb:0.3059050000	(((1qgh_A.pdb:0.4763650000	2ux1_A.pdb:0.6559600000):0.1857850000	(1ji4_A.pdb:0.7489280000	2fjc_A.pdb:0.7847370000):0.4083270000):0.2602020000	((((1dps_A.pdb:0.0000030000	1jts_A.pdb:0.0289580000):0.6645240000	1o9r_A.pdb:0.3592360000):0.1902640000	(1uvh_A.pdb:0.7763420000	(1tjo_A.pdb:0.0000010000	1tk6_A.pdb:0.0000020000):1.5840600000):0.2577120000):0.3763430000	((((2fzf_A.pdb:2.7258280000	((((((1z6o_A.pdb:2.2657380000	1otk_A.pdb:1.2421890000):1.8708400000	(((1oqu_A.pdb:0.1366850000	1uzr_A.pdb:0.0958350000):0.0703498000	1r2f_A.pdb:0.1364550000):1.3163200000	(1jk0_A.pdb:0.1229700000	(2uw2_A.pdb:0.0000020000	1w68_A.pdb:0.0287370000):0.2104890000):1.4482100000):0.0654253000):0.5970760000	1mxr_A.pdb:1.2948520000):0.2609380000	3ee4_A.pdb:1.4331210000):0.3352740000	(1mty_D.pdb:1.3531600000	3dhg_A.pdb:1.4338990000):1.6250400000):0.0477013000	(((2inc_B.pdb:1.0387480000	2inp_C.pdb:1.2169940000):3.4543000000	((2uw1_A.pdb:0.0000020000	2uw1_B.pdb:0.0044000000):0.1328890000	1afr_A.pdb:0.0804620000):0.6643050000):0.8066390000	1za0_A.pdb:1.9341550000):0.2756950000):0.2053030000):0.4616930000	((1lko_A.pdb:1.0172730000	1yuz_A.pdb:0.6452240000):1.7283300000	3qhb_A.pdb:0.8297150000):0.2071590000):0.3391960000	(2vzb_A.pdb:2.3905740000	((((1bcf_A.pdb:0.0000010000	3e1q_A.pdb:0.0131070000):0.3343580000	2fkz_A.pdb:0.2676420000):0.6555390000	1jgc_A.pdb:0.3682830000):0.7523530000	1nfv_A.pdb:0.8099800000):0.3884750000):0.2975070000):0.3412110000	((((((1lb3_A.pdb:0.1088520000	2za7_A.pdb:0.0634910000):0.3921730000	1bg7_A.pdb:0.0993860000):0.1417920000	1r03_A.pdb:0.2156270000):0.4550970000	1z6o_M.pdb:0.8897090000):0.3527300000	((1eum_A.pdb:0.6450880000	1krq_A.pdb:0.3029450000):0.2844600000	((3e6s_A.pdb:1.6013070000	2jd7_A.pdb:0.2332430000):0.1075920000	1vlg_A.pdb:0.4302440000):0.3187130000):0.6835810000):0.0704782000	1mty_B.pdb:3.4327070000):0.9856500000):0.5619710000):0.1866150000):0.1792530000):0.1147040000	1n1q_A.pdb:0.4776950000):0.0913627000	2chp_A.pdb:0.8010300000);
(1ji5_A.pdb:0.3775670000	(1jig_A.pdb:0.2575030000	(((1qgh_A.pdb:0.3676400000	2ux1_A.pdb:0.6361310000):0.1750010000	(1ji4_A.pdb:0.9459230000	2fjc_A.pdb:0.4963510000):0.6192520000):0.2958230000	((((1dps_A.pdb:0.0000020000	1jts_A.pdb:0.0331440000):0.4422970000	1o9r_A.pdb:0.1815900000):0.3252150000	1uvh_A.pdb:1.1819830000):0.5840750000	((1tjo_A.pdb:0.0000010000	1tk6_A.pdb:0.0000020000):1.2218100000	((((((2fzf_A.pdb:2.0620400000	(((((1z6o_A.pdb:2.3495000000	1otk_A.pdb:2.7912530000):1.8431900000	(((1oqu_A.pdb:0.2307020000	1uzr_A.pdb:0.1001190000):0.0708617000	1r2f_A.pdb:0.2355850000):1.9038600000	(1jk0_A.pdb:0.1535900000	(2uw2_A.pdb:0.0148330000	1w68_A.pdb:0.0401800000):0.2198170000):1.9116100000):0.5139780000):0.9420270000	(1mxr_A.pdb:2.0064330000	3ee4_A.pdb:2.1132680000):0.7966580000):0.1795150000	(1mty_D.pdb:1.2083350000	3dhg_A.pdb:1.8830570000):2.4526000000):0.0046830900	((2inc_B.pdb:1.2210790000	2inp_C.pdb:2.2735300000):3.0590800000	(((2uw1_A.pdb:0.0000020000	2uw1_B.pdb:0.0189060000):0.1095000000	1afr_A.pdb:0.1036020000):0.8425120000	1za0_A.pdb:2.5413950000):0.3257290000):0.3356570000):0.2625780000):0.1707770000	3qhb_A.pdb:1.2680280000):0.1914140000	(1lko_A.pdb:0.7708630000	1yuz_A.pdb:0.7244010000):1.2679700000):0.3716740000	((((((1lb3_A.pdb:0.0691420000	2za7_A.pdb:0.1021370000):0.2756170000	1bg7_A.pdb:0.2388910000):0.1309820000	1r03_A.pdb:0.1443610000):0.5481880000	1z6o_M.pdb:0.6059390000):0.4107870000	(((1eum_A.pdb:0.7967460000	1krq_A.pdb:0.1114750000):0.3148070000	3e6s_A.pdb:1.2613610000):0.2522230000	(2jd7_A.pdb:0.4850960000	1vlg_A.pdb:0.3763040000):0.2557740000):0.1758430000):0.1451210000	1mty_B.pdb:3.5790680000):0.5794090000):0.5217120000	(2vzb_A.pdb:1.2537440000	(((1bcf_A.pdb:0.0000010000	3e1q_A.pdb:0.0061580000):0.1979310000	2fkz_A.pdb:0.1754110000):0.3363350000	1jgc_A.pdb:0.3787530000):0.8543200000):0.2159820000):0.0791048000	1nfv_A.pdb:0.7756970000):0.7688210000):0.2665230000):0.3896970000):0.0525593000):0.0576810000	(1n1q_A.pdb:0.3738340000	2chp_A.pdb:0.6396240000):0.1616910000);
(1ji5_A.pdb:0.2159680000	(1jig_A.pdb:0.2422360000	(1n1q_A.pdb:0.4115590000	(2chp_A.pdb:0.4062760000	((1tjo_A.pdb:0.0000010000	1tk6_A.pdb:0.0000020000):0.6105630000	((((2fzf_A.pdb:2.2457090000	((1lko_A.pdb:0.5018110000	1yuz_A.pdb:1.5269870000):1.2401000000	(3qhb_A.pdb:1.1105270000	(((((1z6o_A.pdb:3.6709630000	1otk_A.pdb:1.3823660000):2.2154100000	(1jk0_A.pdb:0.0682890000	(2uw2_A.pdb:0.0374860000	1w68_A.pdb:0.0168350000):0.3454450000):0.8961850000):0.5766550000	((1oqu_A.pdb:0.3204030000	1uzr_A.pdb:0.0632130000):0.0427280000	1r2f_A.pdb:0.2152700000):1.6325300000):0.8274450000	(1mxr_A.pdb:1.2205200000	3ee4_A.pdb:1.8963500000):0.1564050000):0.2409120000	((((2inc_B.pdb:2.3075640000	2inp_C.pdb:1.3871990000):1.8763700000	((2uw1_A.pdb:0.0000020000	2uw1_B.pdb:0.0089030000):0.0189424000	1afr_A.pdb:0.1839460000):0.6467760000):1.4698000000	1za0_A.pdb:1.5572710000):0.3155700000	(1mty_D.pdb:2.3324740000	3dhg_A.pdb:1.9336070000):2.3648900000):0.0000027946):0.8704120000):0.3206190000):0.1761780000):0.2909240000	(((((((1lb3_A.pdb:0.0648230000	2za7_A.pdb:0.0600300000):0.3521470000	1bg7_A.pdb:0.1511400000):0.1400330000	1r03_A.pdb:0.1303050000):0.3551360000	1z6o_M.pdb:1.2914980000):0.5311570000	(1eum_A.pdb:0.7228490000	1krq_A.pdb:0.3365670000):0.5589900000):0.0921468000	1mty_B.pdb:2.4119600000):0.2493560000	((3e6s_A.pdb:1.6319660000	2jd7_A.pdb:0.1989200000):0.2247890000	1vlg_A.pdb:0.2712070000):0.2798440000):1.1713000000):0.1439810000	((((1bcf_A.pdb:0.0000010000	3e1q_A.pdb:0.0000030000):0.3468450000	2fkz_A.pdb:0.1388950000):0.3175230000	1jgc_A.pdb:0.5789670000):0.7749700000	1nfv_A.pdb:1.2557420000):0.5346110000):0.1199410000	2vzb_A.pdb:1.5388850000):0.6374120000):0.9410220000):0.3381130000):0.1253650000):0.2085850000	((1qgh_A.pdb:0.5088020000	(2ux1_A.pdb:0.7314120000	(((1dps_A.pdb:0.0059280000	1jts_A.pdb:0.0000020000):0.3038650000	1o9r_A.pdb:0.3240230000):0.4226400000	1uvh_A.pdb:0.9234380000):0.9237580000):0.3462460000):0.3019590000	(1ji4_A.pdb:1.0886180000	2fjc_A.pdb:0.8622300000):0.3683820000):0.2289930000);
(1ji5_A.pdb:0.1329920000	(1jig_A.pdb:0.1502850000	((1n1q_A.pdb:0.3311020000	(1ji4_A.pdb:0.8293250000	2fjc_A.pdb:1.2962980000):0.2322600000):0.0592949000	((1qgh_A.pdb:0.3214540000	2ux1_A.pdb:0.7167020000):0.3435140000	(((1dps_A.pdb:0.0000020000	1jts_A.pdb:0.0130670000):0.4931200000	1o9r_A.pdb:0.3819970000):0.2185640000	(1uvh_A.pdb:0.7351690000	((1tjo_A.pdb:0.0000010000	1tk6_A.pdb:0.0000010000):0.5710100000	(((((2fzf_A.pdb:0.8746060000	(1lko_A.pdb:0.8354470000	1yuz_A.pdb:1.4774160000):1.2811700000):0.5878710000	((3qhb_A.pdb:1.2376360000	((1z6o_A.pdb:3.7161390000	1otk_A.pdb:1.3941500000):1.4470700000	((((((1oqu_A.pdb:0.2135520000	1uzr_A.pdb:0.0993180000):0.0758473000	1r2f_A.pdb:0.2908860000):1.6988300000	(1jk0_A.pdb:0.0733060000	(2uw2_A.pdb:0.0216020000	1w68_A.pdb:0.0220600000):0.2946870000):1.3949100000):0.1738650000	(1mxr_A.pdb:1.1964710000	3ee4_A.pdb:1.5158850000):0.5464290000):0.4717150000	((2inc_B.pdb:1.8992160000	2inp_C.pdb:0.8220330000):2.8244300000	(((2uw1_A.pdb:0.0000020000	2uw1_B.pdb:0.0000020000):0.0688358000	1afr_A.pdb:0.1279020000):1.4050600000	1za0_A.pdb:1.9028500000):0.1600280000):0.6161530000):0.1429470000	(1mty_D.pdb:1.2314540000	3dhg_A.pdb:2.1164120000):1.6891900000):0.1356550000):0.0973631000):0.1430290000	1mty_B.pdb:2.9530500000):0.2399410000):0.4891450000	(((((1lb3_A.pdb:0.1034200000	2za7_A.pdb:0.0809790000):0.2532950000	(1bg7_A.pdb:0.1529860000	1r03_A.pdb:0.2966170000):0.0701983000):0.1580450000	1z6o_M.pdb:0.9612300000):0.2972650000	(1eum_A.pdb:0.6884120000	1krq_A.pdb:0.4012950000):0.4464080000):0.1740940000	(3e6s_A.pdb:1.2771320000	(2jd7_A.pdb:0.5175670000	1vlg_A.pdb:0.2429380000):0.2240880000):0.0367090000):0.5724720000):0.3881350000	((((1bcf_A.pdb:0.0000010000	3e1q_A.pdb:0.0059430000):0.4299690000	2fkz_A.pdb:0.0934650000):0.4686790000	1jgc_A.pdb:0.3902350000):0.7963650000	1nfv_A.pdb:0.8533220000):0.4209900000):0.4762150000	2vzb_A.pdb:1.3003480000):1.2725700000):0.7695560000):0.4484650000):0.6599180000):0.2410370000):0.1168620000):0.1465850000	2chp_A.pdb:0.5891080000);
(1ji5_A.pdb:0.2603560000	(1jig_A.pdb:0.2537980000	((1n1q_A.pdb:0.1480150000	((((1dps_A.pdb:0.0000020000	1jts_A.pdb:0.0200820000):0.5667320000	1o9r_A.pdb:0.2407140000):0.6491050000	1uvh_A.pdb:1.0543200000):0.2821040000	((1tjo_A.pdb:0.0000010000	1tk6_A.pdb:0.0000020000):1.0474600000	((((((2fzf_A.pdb:2.0512080000	((((((1z6o_A.pdb:3.1732470000	1otk_A.pdb:1.5092000000):2.3012800000	(1jk0_A.pdb:0.0294160000	(2uw2_A.pdb:0.0312200000	1w68_A.pdb:0.0282430000):0.3752260000):1.2968000000):0.6757330000	((1oqu_A.pdb:0.2848620000	1uzr_A.pdb:0.1499090000):0.1154430000	1r2f_A.pdb:0.2459400000):1.4900500000):1.0177000000	(1mxr_A.pdb:2.0236790000	3ee4_A.pdb:1.4902480000):0.7090810000):0.0204853000	((1mty_D.pdb:1.8187150000	3dhg_A.pdb:0.9331320000):2.3530200000	1za0_A.pdb:1.7716210000):0.6254140000):0.3017200000	((2inc_B.pdb:2.9911940000	2inp_C.pdb:0.5296930000):4.7422900000	((2uw1_A.pdb:0.0000020000	2uw1_B.pdb:0.0180110000):0.0626214000	1afr_A.pdb:0.1544290000):0.9628730000):0.2876850000):0.4292010000):0.2184640000	3qhb_A.pdb:1.2741980000):0.2405990000	(1lko_A.pdb:0.8337990000	1yuz_A.pdb:0.7447350000):1.5166200000):0.6097520000	((((1lb3_A.pdb:0.1053100000	2za7_A.pdb:0.0700710000):0.4074740000	(1bg7_A.pdb:0.1810200000	1r03_A.pdb:0.3520510000):0.0644232000):0.2741590000	1z6o_M.pdb:0.7541180000):0.3428630000	(((((1eum_A.pdb:0.5681630000	1krq_A.pdb:0.3855740000):0.4721440000	3e6s_A.pdb:1.0640950000):0.1766920000	2jd7_A.pdb:0.2691790000):0.2525210000	1vlg_A.pdb:0.1954770000):0.5083560000	1mty_B.pdb:2.9571250000):0.0912973000):0.5523110000):0.4338760000	(2vzb_A.pdb:1.1822310000	(((1bcf_A.pdb:0.0000010000	3e1q_A.pdb:0.0000030000):0.2755990000	2fkz_A.pdb:0.2318090000):0.2447030000	1jgc_A.pdb:0.6707020000):0.8315760000):0.1169510000):0.1518590000	1nfv_A.pdb:1.1296800000):0.5353060000):0.5202360000):0.4729020000):0.0819995000	((1qgh_A.pdb:0.4584650000	2ux1_A.pdb:0.8007050000):0.1483500000	(1ji4_A.pdb:0.6517590000	2fjc_A.pdb:1.2141370000):0.1869400000):0.2014890000):0.0979685000):0.0951019000	2chp_A.pdb:0.5234940000);
(1ji5_A.pdb:0.3057950000	((1jig_A.pdb:0.1003650000	(((1qgh_A.pdb:0.3475160000	2ux1_A.pdb:0.5563740000):0.1948990000	(1ji4_A.pdb:0.9231120000	2fjc_A.pdb:0.5594210000):0.3311030000):0.2197850000	((((1dps_A.pdb:0.0138790000	1jts_A.pdb:0.0000020000):0.6129280000	1o9r_A.pdb:0.2907660000):0.3939680000	1uvh_A.pdb:1.1467400000):0.3912980000	((1tjo_A.pdb:0.0000010000	1tk6_A.pdb:0.0000020000):1.2447900000	((((((2fzf_A.pdb:1.9752220000	(1lko_A.pdb:1.5659750000	1yuz_A.pdb:0.3949660000):1.3174600000):0.4927140000	3qhb_A.pdb:1.0464470000):0.2834570000	((((1z6o_A.pdb:2.4181470000	1otk_A.pdb:1.8000700000):0.9718470000	(1jk0_A.pdb:0.0195370000	(2uw2_A.pdb:0.0372600000	1w68_A.pdb:0.0000030000):0.3496120000):0.9934990000):0.5696460000	((1oqu_A.pdb:0.1893420000	1uzr_A.pdb:0.2023380000):0.0949809000	1r2f_A.pdb:0.1735970000):1.8595800000):0.7792200000	((1mxr_A.pdb:1.4702240000	3ee4_A.pdb:1.8201490000):0.5663630000	((((2inc_B.pdb:0.8279510000	2inp_C.pdb:2.4852430000):2.7335300000	((2uw1_A.pdb:0.0000020000	2uw1_B.pdb:0.0141470000):0.0781326000	1afr_A.pdb:0.1176380000):0.5671090000):0.8061010000	1za0_A.pdb:1.2597070000):0.3004800000	(1mty_D.pdb:2.0476990000	3dhg_A.pdb:0.7962710000):1.8833600000):0.0687523000):0.0890310000):0.8029550000):0.3710620000	((((((1lb3_A.pdb:0.0354980000	2za7_A.pdb:0.1187730000):0.4359360000	1bg7_A.pdb:0.1975390000):0.0730387000	1r03_A.pdb:0.1910540000):0.4953280000	1z6o_M.pdb:0.8200970000):0.2962970000	1mty_B.pdb:3.8657150000):0.2301800000	((((1eum_A.pdb:0.5264650000	1krq_A.pdb:0.1726790000):0.4591560000	3e6s_A.pdb:1.3872950000):0.2549980000	2jd7_A.pdb:0.2976160000):0.1771690000	1vlg_A.pdb:0.2870990000):0.1883240000):0.9900820000):0.2606540000	((((1bcf_A.pdb:0.0000010000	3e1q_A.pdb:0.0181760000):0.2531440000	2fkz_A.pdb:0.0976080000):0.3981140000	1jgc_A.pdb:0.4206610000):0.6538990000	1nfv_A.pdb:0.6291280000):0.3212110000):0.2259440000	2vzb_A.pdb:1.3605830000):1.1394000000):0.2643310000):0.5703730000):0.2469210000):0.1165020000	1n1q_A.pdb:0.2579170000):0.0286702000	2chp_A.pdb:0.6207460000);
(1ji5_A.pdb:0.1993130000	(1jig_A.pdb:0.2684730000	((1qgh_A.pdb:0.3817730000	(2ux1_A.pdb:0.6220330000	(((1dps_A.pdb:0.0000020000	1jts_A.pdb:0.0430400000):0.3537100000	1o9r_A.pdb:0.3885050000):0.4746430000	1uvh_A.pdb:1.1661040000):0.7429120000):0.3111980000):0.4259460000	((1ji4_A.pdb:0.7191200000	2fjc_A.pdb:1.1161160000):0.3123390000	((1tjo_A.pdb:0.0000010000	1tk6_A.pdb:0.0000010000):1.0368600000	((((((2fzf_A.pdb:2.5067480000	(1lko_A.pdb:1.0797170000	1yuz_A.pdb:0.7623690000):1.0669500000):1.2731500000	3qhb_A.pdb:1.1151190000):0.2784900000	(((((1z6o_A.pdb:2.2844740000	1otk_A.pdb:1.8594940000):1.3490300000	(((1oqu_A.pdb:0.2007910000	1uzr_A.pdb:0.1635270000):0.2025530000	1r2f_A.pdb:0.1124380000):1.5369400000	(1jk0_A.pdb:0.0903340000	(2uw2_A.pdb:0.0254110000	1w68_A.pdb:0.0131320000):0.2628750000):1.5807900000):0.0278647000):1.1342000000	(((2inc_B.pdb:1.0339450000	2inp_C.pdb:1.3026740000):3.0331500000	((2uw1_A.pdb:0.0000020000	1afr_A.pdb:0.1412010000):0.0000023394	2uw1_B.pdb:0.0088500000):0.4725630000):0.3903960000	1za0_A.pdb:2.3206650000):0.3100080000):0.1069890000	(1mxr_A.pdb:1.6004170000	3ee4_A.pdb:1.5476600000):0.6538660000):0.3504970000	(1mty_D.pdb:1.8430130000	3dhg_A.pdb:1.3350180000):2.5731600000):0.3293030000):0.6012150000	((((((1lb3_A.pdb:0.0753360000	2za7_A.pdb:0.0783180000):0.4034220000	1r03_A.pdb:0.2777780000):0.0849377000	1bg7_A.pdb:0.0540180000):0.2945730000	1z6o_M.pdb:1.0261470000):0.2161270000	((1eum_A.pdb:0.7630450000	1krq_A.pdb:0.2071560000):0.3963260000	(3e6s_A.pdb:1.0426410000	(2jd7_A.pdb:0.5197340000	1vlg_A.pdb:0.3902540000):0.4272980000):0.1662850000):0.4876040000):0.1267340000	1mty_B.pdb:3.6081090000):0.9798730000):0.5189760000	((((1bcf_A.pdb:0.0000010000	3e1q_A.pdb:0.0064330000):0.1953600000	2fkz_A.pdb:0.2404590000):0.2776260000	1jgc_A.pdb:0.2427520000):1.0583600000	1nfv_A.pdb:0.8609600000):0.3271370000):0.1150600000	2vzb_A.pdb:1.3525770000):0.5427090000):0.7111720000):0.3588300000):0.2242910000):0.0718504000	(1n1q_A.pdb:0.3952070000	2chp_A.pdb:0.6510650000):0.1644670000);
(1ji5_A.pdb:0.2831660000	(1jig_A.pdb:0.1740300000	((1qgh_A.pdb:0.4083340000	(2ux1_A.pdb:0.3141370000	((((1dps_A.pdb:0.0000020000	1jts_A.pdb:0.0282720000):0.0228486000	1uvh_A.pdb:2.1042760000):0.6994660000	1o9r_A.pdb:0.0691440000):0.6519520000	((1tjo_A.pdb:0.0000010000	1tk6_A.pdb:0.0000020000):1.3194700000	((((2fzf_A.pdb:2.2864750000	(((((((1lb3_A.pdb:0.0673400000	2za7_A.pdb:0.1731560000):0.4125640000	1bg7_A.pdb:0.2586760000):0.0578932000	1r03_A.pdb:0.2880040000):0.6208950000	1z6o_M.pdb:0.9381780000):0.2442160000	((((1eum_A.pdb:0.6159660000	1krq_A.pdb:0.3272850000):0.4683450000	3e6s_A.pdb:1.5753690000):0.1694480000	2jd7_A.pdb:0.3735070000):0.2420740000	1vlg_A.pdb:0.2216720000):0.3479470000):0.3409640000	1mty_B.pdb:3.3369780000):0.8689800000	(((((((1z6o_A.pdb:3.6609160000	1otk_A.pdb:1.9754820000):3.4239200000	(1jk0_A.pdb:0.1694970000	(2uw2_A.pdb:0.0185450000	1w68_A.pdb:0.0155680000):0.2911200000):1.8995700000):0.5094470000	((1oqu_A.pdb:0.2052490000	1uzr_A.pdb:0.1404420000):0.1302340000	1r2f_A.pdb:0.2382080000):1.3932200000):0.3008420000	(1mxr_A.pdb:1.6258510000	3ee4_A.pdb:1.9754510000):0.6416030000):0.5308580000	1za0_A.pdb:1.2279710000):0.3300260000	(1mty_D.pdb:1.6585810000	3dhg_A.pdb:1.1269930000):1.8667300000):0.4597970000	((2inc_B.pdb:1.0809960000	2inp_C.pdb:2.0814800000):2.8607900000	((2uw1_A.pdb:0.0000020000	2uw1_B.pdb:0.0091080000):0.0284244000	1afr_A.pdb:0.1611440000):0.3234270000):1.1177500000):0.6954420000):0.2729530000):0.1068830000	((1lko_A.pdb:0.5617360000	1yuz_A.pdb:0.8395060000):1.1343800000	3qhb_A.pdb:1.0459250000):0.4756810000):0.5739880000	(2vzb_A.pdb:1.3485530000	(((1bcf_A.pdb:0.0000010000	3e1q_A.pdb:0.0132230000):0.1247730000	2fkz_A.pdb:0.2453120000):0.4798370000	1jgc_A.pdb:0.2787700000):0.7280270000):0.3611700000):0.0595475000	1nfv_A.pdb:0.9741160000):0.5962500000):0.6739900000):1.0723400000):0.3219270000):0.1326730000	(1ji4_A.pdb:0.8320570000	2fjc_A.pdb:0.8219670000):0.4661010000):0.5186380000):0.1120840000	(1n1q_A.pdb:0.4033780000	2chp_A.pdb:0.8276220000):0.1101730000);
(1ji5_A.pdb:0.1548030000	((1jig_A.pdb:0.1091660000	(((1qgh_A.pdb:0.3023740000	2ux1_A.pdb:0.8878010000):0.3001370000	((((1dps_A.pdb:0.0000020000	1jts_A.pdb:0.0141250000):0.4429960000	1o9r_A.pdb:0.1991050000):0.9922070000	1uvh_A.pdb:1.0526470000):0.3239640000	((1tjo_A.pdb:0.0000020000	1tk6_A.pdb:0.0000010000):1.2043200000	((((((2fzf_A.pdb:1.8742090000	((((1z6o_A.pdb:2.3700660000	1otk_A.pdb:1.9623420000):2.6127300000	((((2inc_B.pdb:1.8117440000	2inp_C.pdb:0.6766550000):1.2616200000	1mty_B.pdb:3.3676930000):0.6401030000	1za0_A.pdb:1.1709990000):0.7456110000	((2uw1_A.pdb:0.0000020000	2uw1_B.pdb:0.0182620000):0.0765243000	1afr_A.pdb:0.0940830000):1.4542700000):0.1444800000):0.2986110000	(1mty_D.pdb:1.0367190000	3dhg_A.pdb:2.6710900000):2.0864200000):0.0885094000	(((((1oqu_A.pdb:0.1748080000	1uzr_A.pdb:0.1390570000):0.1455360000	1r2f_A.pdb:0.2834230000):1.5492000000	(1jk0_A.pdb:0.0680780000	(2uw2_A.pdb:0.0229580000	1w68_A.pdb:0.0164970000):0.3523110000):1.7900800000):0.2634200000	1mxr_A.pdb:1.6452880000):0.3969160000	3ee4_A.pdb:1.5130810000):0.3610980000):0.3612320000):0.1376460000	((((1lb3_A.pdb:0.0485840000	2za7_A.pdb:0.0996100000):0.2086460000	(1bg7_A.pdb:0.1541420000	1r03_A.pdb:0.3055720000):0.1019400000):0.4560280000	1z6o_M.pdb:1.1266010000):0.3598570000	(((1eum_A.pdb:0.4971450000	1krq_A.pdb:0.4302140000):0.4200290000	3e6s_A.pdb:1.4256810000):0.2117880000	(2jd7_A.pdb:0.3126990000	1vlg_A.pdb:0.3454330000):0.3493910000):0.1517430000):1.0406900000):0.3623180000	3qhb_A.pdb:0.9249420000):0.4168030000	(1lko_A.pdb:0.8373950000	1yuz_A.pdb:0.8969800000):1.5788900000):0.2331020000	((((1bcf_A.pdb:0.0000010000	3e1q_A.pdb:0.0066060000):0.2880790000	2fkz_A.pdb:0.1463250000):0.3368700000	1jgc_A.pdb:0.6372610000):1.1008300000	1nfv_A.pdb:0.5618560000):0.9843820000):0.1374250000	2vzb_A.pdb:1.6934500000):0.4057980000):0.6668590000):0.5954890000):0.3105150000	(1ji4_A.pdb:1.0036160000	2fjc_A.pdb:1.0190880000):0.2655460000):0.1080330000):0.1131420000	1n1q_A.pdb:0.6450040000):0.1549510000	2chp_A.pdb:0.7195040000);
(1ji5_A.pdb:0.2923510000	(1jig_A.pdb:0.1812440000	(((1qgh_A.pdb:0.2754780000	2ux1_A.pdb:0.8216440000):0.3823980000	((((1dps_A.pdb:0.0000020000	1jts_A.pdb:0.0201030000):0.3934510000	1o9r_A.pdb:0.2753810000):0.3688730000	1uvh_A.pdb:1.0894400000):0.5889150000	((1tjo_A.pdb:0.0000020000	1tk6_A.pdb:0.0000010000):1.1473400000	((((2fzf_A.pdb:2.1031740000	((((1z6o_A.pdb:2.4614460000	1otk_A.pdb:2.1221330000):1.8565700000	(((2inc_B.pdb:3.4359200000	2inp_C.pdb:0.6079890000):3.0696000000	1mty_B.pdb:2.0263000000):1.1393700000	1za0_A.pdb:1.0088720000):1.2293800000):0.1587040000	((2uw1_A.pdb:0.0000020000	2uw1_B.pdb:0.0047400000):0.0172310000	1afr_A.pdb:0.2170730000):1.8658000000):0.3860600000	(((((1oqu_A.pdb:0.2567990000	1uzr_A.pdb:0.0990060000):0.1782660000	1r2f_A.pdb:0.2009910000):1.8508700000	(1jk0_A.pdb:0.0201540000	(2uw2_A.pdb:0.0095010000	1w68_A.pdb:0.0315910000):0.3030520000):1.2173100000):0.7373500000	(1mxr_A.pdb:1.4955060000	3ee4_A.pdb:1.4140830000):0.5197220000):0.3659960000	(1mty_D.pdb:1.6705720000	3dhg_A.pdb:1.4216010000):2.4302100000):0.1176350000):0.7286810000):0.4000960000	(((((1lb3_A.pdb:0.0712210000	2za7_A.pdb:0.0868250000):0.3406730000	1bg7_A.pdb:0.1881840000):0.1106840000	1r03_A.pdb:0.2157450000):0.5276420000	1z6o_M.pdb:0.9416680000):0.3359020000	((1eum_A.pdb:0.7335950000	1krq_A.pdb:0.2093380000):0.3389370000	(3e6s_A.pdb:1.2052370000	(2jd7_A.pdb:0.3773500000	1vlg_A.pdb:0.4323220000):0.2951500000):0.2795030000):0.1338430000):0.7383130000):0.3307880000	((2vzb_A.pdb:1.2342620000	(((1bcf_A.pdb:0.0000010000	3e1q_A.pdb:0.0065260000):0.1963440000	2fkz_A.pdb:0.2829490000):0.5324690000	1jgc_A.pdb:0.3395750000):1.0494100000):0.3170570000	((1lko_A.pdb:0.4839230000	1yuz_A.pdb:1.1624890000):1.3644100000	3qhb_A.pdb:0.8906900000):0.6716370000):0.2901020000):0.0817369000	1nfv_A.pdb:1.2370820000):0.5792210000):0.5970060000):0.5011200000):0.1480660000	(1ji4_A.pdb:0.9376010000	2fjc_A.pdb:1.0977320000):0.7762170000):0.2004190000):0.0636559000	(1n1q_A.pdb:0.3698360000	2chp_A.pdb:0.6585080000):0.1535690000);
(1ji5_A.pdb:0.2470210000	(1jig_A.pdb:0.0909480000	((1qgh_A.pdb:0.4295320000	(2ux1_A.pdb:0.6537020000	(((1dps_A.pdb:0.0000010000	1jts_A.pdb:0.0245420000):0.3451880000	1o9r_A.pdb:0.4653850000):0.5260590000	1uvh_A.pdb:0.8406230000):0.6839330000):0.1781000000):0.3286850000	((1ji4_A.pdb:1.0005630000	2fjc_A.pdb:0.9058410000):0.2024500000	((1tjo_A.pdb:0.0000010000	1tk6_A.pdb:0.0000010000):1.1683300000	((((((2fzf_A.pdb:2.2274370000	((((1z6o_A.pdb:1.9717380000	1otk_A.pdb:2.6462920000):1.9320100000	(((2inc_B.pdb:2.3371060000	2inp_C.pdb:1.1451070000):1.9320400000	1mty_B.pdb:2.5917010000):0.4063270000	1za0_A.pdb:1.7426280000):0.4712580000):0.0557782000	((2uw1_A.pdb:0.0000020000	2uw1_B.pdb:0.0094790000):0.0683245000	1afr_A.pdb:0.0878130000):1.7133500000):0.5351260000	((((((1oqu_A.pdb:0.2095300000	1uzr_A.pdb:0.1487780000):0.1820210000	1r2f_A.pdb:0.1156020000):1.3144400000	(1jk0_A.pdb:0.0249950000	(2uw2_A.pdb:0.0021750000	1w68_A.pdb:0.0565040000):0.3334680000):1.6753700000):0.5691110000	1mxr_A.pdb:1.5859740000):0.2454980000	3ee4_A.pdb:1.7346830000):0.7759720000	(1mty_D.pdb:1.2843700000	3dhg_A.pdb:1.1420490000):2.5127500000):0.0557400000):0.0966193000):0.2973840000	3qhb_A.pdb:1.3124810000):0.2822620000	(((((1lb3_A.pdb:0.0316990000	2za7_A.pdb:0.1130500000):0.4555370000	1bg7_A.pdb:0.1412820000):0.1405270000	1r03_A.pdb:0.2102240000):0.3388940000	1z6o_M.pdb:1.0939590000):0.4959370000	((1eum_A.pdb:0.7947440000	1krq_A.pdb:0.3564900000):0.6008630000	(3e6s_A.pdb:1.2133610000	(2jd7_A.pdb:0.3300560000	1vlg_A.pdb:0.3543530000):0.1582360000):0.1658570000):0.1041730000):0.9464190000):0.2513420000	(1lko_A.pdb:0.9722070000	1yuz_A.pdb:0.9636540000):1.4470600000):0.4433770000	((((1bcf_A.pdb:0.0000010000	3e1q_A.pdb:0.0063470000):0.3872310000	2fkz_A.pdb:0.1798040000):0.3311020000	1jgc_A.pdb:0.3460890000):0.5021260000	1nfv_A.pdb:1.0586780000):0.3896540000):0.0879564000	2vzb_A.pdb:1.7672250000):0.5456140000):0.5823850000):0.1199540000):0.1811810000):0.1124410000	(1n1q_A.pdb:0.3297520000	2chp_A.pdb:0.4907120000):0.0917022000);
(1ji5_A.pdb:0.2385010000	(1jig_A.pdb:0.2478000000	((2chp_A.pdb:0.4656950000	((1tjo_A.pdb:0.0000010000	1tk6_A.pdb:0.0000020000):1.7989800000	((((((2fzf_A.pdb:2.5573050000	(((((((1z6o_A.pdb:3.5621480000	1otk_A.pdb:3.0637550000):0.9818980000	(1mty_D.pdb:1.1741980000	3dhg_A.pdb:1.2025860000):2.6148200000):0.4028270000	(1jk0_A.pdb:0.1223850000	(2uw2_A.pdb:0.0502540000	1w68_A.pdb:0.0000020000):0.2807960000):1.2576500000):0.1774090000	3ee4_A.pdb:1.7617600000):0.6930560000	1mxr_A.pdb:1.7611220000):0.2580710000	((1oqu_A.pdb:0.2732060000	1uzr_A.pdb:0.1793780000):0.0633626000	1r2f_A.pdb:0.1445010000):1.7671100000):0.1909340000	(((2inc_B.pdb:1.3162940000	2inp_C.pdb:1.9419650000):3.2776400000	((2uw1_A.pdb:0.0000020000	2uw1_B.pdb:0.0136690000):0.0077541700	1afr_A.pdb:0.1796270000):0.4302820000):0.9645880000	1za0_A.pdb:1.8425290000):0.8148670000):0.0000022386):0.7071710000	3qhb_A.pdb:1.3117440000):0.2877910000	(1lko_A.pdb:0.3901660000	1yuz_A.pdb:1.4004170000):2.5650200000):0.3761130000	(((((1lb3_A.pdb:0.0573230000	2za7_A.pdb:0.1257890000):0.3793720000	(1bg7_A.pdb:0.1859250000	1r03_A.pdb:0.3386420000):0.1341420000):0.4001620000	1z6o_M.pdb:1.1552880000):0.1217440000	((1eum_A.pdb:0.6163510000	1krq_A.pdb:0.4326520000):0.5300620000	(3e6s_A.pdb:1.7066430000	(2jd7_A.pdb:0.3248470000	1vlg_A.pdb:0.5370770000):0.2357830000):0.1307250000):0.4595270000):0.0000026647	1mty_B.pdb:4.3785470000):0.5352530000):0.3063360000	((((1bcf_A.pdb:0.0000010000	3e1q_A.pdb:0.0000030000):0.4007170000	2fkz_A.pdb:0.1466010000):0.2592290000	1jgc_A.pdb:0.6652270000):0.7851050000	1nfv_A.pdb:0.7974860000):0.5679780000):0.0348981000	2vzb_A.pdb:1.5698470000):0.1579440000):0.9435270000):0.3193750000	((1qgh_A.pdb:0.3718550000	(2ux1_A.pdb:0.6219030000	(((1dps_A.pdb:0.0000020000	1jts_A.pdb:0.0298680000):0.2592330000	1o9r_A.pdb:0.5260680000):0.8052570000	1uvh_A.pdb:1.8500800000):0.4873780000):0.3563570000):0.3013790000	(1ji4_A.pdb:1.0008700000	2fjc_A.pdb:1.4120160000):0.3448130000):0.2023150000):0.2803330000):0.1013470000	1n1q_A.pdb:0.6110060000);
(1ji5_A.pdb:0.1353940000	(1jig_A.pdb:0.2877010000	((1n1q_A.pdb:0.2856320000	((1ji4_A.pdb:0.5179290000	2fjc_A.pdb:0.8737470000):0.3835850000	((((1dps_A.pdb:0.0000030000	1jts_A.pdb:0.0504360000):0.2586550000	1o9r_A.pdb:0.3781140000):0.1489200000	1uvh_A.pdb:0.9752510000):0.6775380000	((1tjo_A.pdb:0.0000010000	1tk6_A.pdb:0.0000010000):1.4797300000	((((2fzf_A.pdb:2.4754060000	((((1z6o_A.pdb:3.1078780000	1otk_A.pdb:1.7789740000):1.8530800000	(1mty_D.pdb:1.2656920000	3dhg_A.pdb:1.1875840000):0.8891450000):0.6987830000	((((((1oqu_A.pdb:0.2245880000	1uzr_A.pdb:0.1196340000):0.0632412000	1r2f_A.pdb:0.1456750000):1.6755500000	(1jk0_A.pdb:0.2669650000	(2uw2_A.pdb:0.0195200000	1w68_A.pdb:0.0176210000):0.1714650000):0.7359540000):0.3538550000	1mxr_A.pdb:1.3436190000):0.5146000000	3ee4_A.pdb:1.3934200000):0.4374130000	(((2inc_B.pdb:2.2279640000	2inp_C.pdb:0.4474740000):2.7674300000	1mty_B.pdb:1.8934120000):1.4032200000	1za0_A.pdb:1.3381200000):0.4362600000):0.2228630000):0.2388390000	((2uw1_A.pdb:0.0000020000	2uw1_B.pdb:0.0183570000):0.0450345000	1afr_A.pdb:0.1124180000):1.4626000000):0.1770520000):0.5394300000	((1lko_A.pdb:1.0663520000	1yuz_A.pdb:0.6899320000):1.4311500000	3qhb_A.pdb:1.2232580000):0.2747740000):0.2542850000	((((((1lb3_A.pdb:0.0788820000	2za7_A.pdb:0.0607200000):0.3297730000	1bg7_A.pdb:0.0775580000):0.1201030000	1r03_A.pdb:0.1891140000):0.2339740000	1z6o_M.pdb:1.1821590000):0.3700090000	((1eum_A.pdb:0.7021180000	1krq_A.pdb:0.2493770000):0.5039890000	3e6s_A.pdb:1.0154470000):0.1431010000):0.2578940000	(2jd7_A.pdb:0.5288730000	1vlg_A.pdb:0.2627900000):0.2716770000):1.1262200000):0.1932490000	((2vzb_A.pdb:1.6782950000	(((1bcf_A.pdb:0.0000010000	3e1q_A.pdb:0.0138150000):0.2924010000	2fkz_A.pdb:0.1172780000):0.3847060000	1jgc_A.pdb:0.5141330000):0.7449380000):0.2535730000	1nfv_A.pdb:0.7011780000):0.4396260000):0.7770390000):0.5048170000):0.2041650000):0.2184220000):0.0571296000	(1qgh_A.pdb:0.2456360000	2ux1_A.pdb:0.7332040000):0.2961370000):0.1131900000):0.0894230000	2chp_A.pdb:0.6695000000);
(1ji5_A.pdb:0.2512250000	(1jig_A.pdb:0.1437200000	(((1qgh_A.pdb:0.3265340000	2ux1_A.pdb:0.6964340000):0.3382210000	(1ji4_A.pdb:0.3866290000	2fjc_A.pdb:0.7075560000):0.4103180000):0.2117030000	((((1dps_A.pdb:0.0000020000	1jts_A.pdb:0.0271760000):0.4244530000	1o9r_A.pdb:0.3610620000):0.3694460000	1uvh_A.pdb:1.0074590000):0.7563060000	((1tjo_A.pdb:0.0000010000	1tk6_A.pdb:0.0000020000):0.9476000000	(((((((2fzf_A.pdb:2.2375460000	(1z6o_A.pdb:2.9976760000	1otk_A.pdb:1.3509490000):1.6843000000):0.5949480000	((((1oqu_A.pdb:0.2168340000	1uzr_A.pdb:0.0910930000):0.1193280000	1r2f_A.pdb:0.1757150000):1.7002900000	(1jk0_A.pdb:0.1795080000	(2uw2_A.pdb:0.0106230000	1w68_A.pdb:0.0378350000):0.2002680000):1.3507700000):0.6672290000	1za0_A.pdb:1.6762890000):0.4398400000):0.2169320000	(((2inc_B.pdb:1.8816670000	2inp_C.pdb:0.5664850000):2.0886900000	((2uw1_A.pdb:0.0000020000	2uw1_B.pdb:0.0138730000):0.0000025759	1afr_A.pdb:0.2050680000):0.8075300000):0.7196850000	(1mty_D.pdb:1.5060600000	3dhg_A.pdb:1.1206740000):1.8690100000):0.2482180000):0.5728800000	(3qhb_A.pdb:0.8536040000	(1mxr_A.pdb:1.4293700000	3ee4_A.pdb:1.6698450000):0.7518870000):0.2149310000):0.5083660000	((1lko_A.pdb:0.4740670000	1yuz_A.pdb:1.1440290000):1.7705700000	(((((1lb3_A.pdb:0.0810410000	2za7_A.pdb:0.0843700000):0.4088970000	1bg7_A.pdb:0.1516900000):0.0450254000	1r03_A.pdb:0.4810650000):0.5144050000	(1z6o_M.pdb:0.9491840000	((((1eum_A.pdb:0.6612700000	1krq_A.pdb:0.5011980000):0.4821380000	3e6s_A.pdb:1.1820590000):0.0968992000	2jd7_A.pdb:0.3317890000):0.4402500000	1vlg_A.pdb:0.2126530000):0.8097040000):0.1372350000):0.0000023359	1mty_B.pdb:3.1065020000):0.6499600000):0.5416560000):0.4754610000	2vzb_A.pdb:1.1611020000):0.0000027445	((((1bcf_A.pdb:0.0000010000	3e1q_A.pdb:0.0133540000):0.2163800000	2fkz_A.pdb:0.1382670000):0.4823060000	1jgc_A.pdb:0.4312320000):0.9428150000	1nfv_A.pdb:0.7612230000):0.3879990000):0.3005790000):0.4368770000):0.2875730000):0.1509800000):0.1146420000	(1n1q_A.pdb:0.3228060000	2chp_A.pdb:0.7118540000):0.0779586000);
(1ji5_A.pdb:0.2052790000	(1jig_A.pdb:0.1832850000	(1n1q_A.pdb:0.5742430000	(2chp_A.pdb:0.6235440000	((((1dps_A.pdb:0.0000020000	1jts_A.pdb:0.0245280000):0.4498350000	1o9r_A.pdb:0.3993200000):0.5028000000	1uvh_A.pdb:0.8095990000):0.5159580000	((1tjo_A.pdb:0.0000010000	1tk6_A.pdb:0.0000010000):0.9456120000	(((((2fzf_A.pdb:2.0134280000	(1lko_A.pdb:1.0950730000	1yuz_A.pdb:0.7157120000):1.2371800000):0.4684680000	3qhb_A.pdb:0.9979190000):0.1826240000	2vzb_A.pdb:1.4822770000):0.1046130000	(((((((1lb3_A.pdb:0.0393160000	2za7_A.pdb:0.0981760000):0.3699470000	1bg7_A.pdb:0.2184270000):0.0739329000	1r03_A.pdb:0.1688540000):0.4888100000	1z6o_M.pdb:1.1076860000):0.3850340000	((1eum_A.pdb:0.5476340000	1krq_A.pdb:0.2902820000):0.4391850000	(3e6s_A.pdb:1.7358150000	(2jd7_A.pdb:0.3355830000	1vlg_A.pdb:0.4366190000):0.0652960000):0.2232010000):0.2522030000):0.0000021656	1mty_B.pdb:3.7024600000):0.6621870000	((((((1z6o_A.pdb:2.9663300000	1otk_A.pdb:2.1500090000):2.3198900000	(1jk0_A.pdb:0.0793290000	(2uw2_A.pdb:0.0152150000	1w68_A.pdb:0.0373030000):0.2513190000):1.1780500000):0.3851770000	((1oqu_A.pdb:0.1678470000	1uzr_A.pdb:0.1783290000):0.1341150000	1r2f_A.pdb:0.1992670000):1.3119200000):0.8258860000	(1mty_D.pdb:1.8461460000	3dhg_A.pdb:1.1220080000):2.3876700000):0.0471422000	(1mxr_A.pdb:1.5206960000	3ee4_A.pdb:1.6567570000):0.4618390000):0.2106700000	(((2inc_B.pdb:2.2816740000	2inp_C.pdb:0.7415100000):4.1401800000	((2uw1_A.pdb:0.0000020000	1afr_A.pdb:0.1970570000):0.0012021200	2uw1_B.pdb:0.0081520000):0.9398380000):0.7333790000	1za0_A.pdb:1.6375590000):0.3877370000):0.7798380000):0.3965040000):0.2869680000	((((1bcf_A.pdb:0.0000010000	3e1q_A.pdb:0.0062490000):0.2971230000	2fkz_A.pdb:0.2076420000):0.4910960000	1jgc_A.pdb:0.3874960000):0.6594230000	1nfv_A.pdb:0.8933870000):0.3447610000):1.0058200000):0.2786510000):0.4861480000):0.2747940000):0.1635600000):0.1524430000	((1qgh_A.pdb:0.3306020000	2ux1_A.pdb:0.6138500000):0.3654780000	(1ji4_A.pdb:0.6172270000	2fjc_A.pdb:1.1403500000):0.6277140000):0.2665140000);
(1ji5_A.pdb:0.1798960000	((1jig_A.pdb:0.2238320000	((1qgh_A.pdb:0.3202300000	2ux1_A.pdb:1.0590450000):0.3296640000	(1ji4_A.pdb:0.7194020000	2fjc_A.pdb:0.8178340000):0.3354790000):0.1546950000):0.0682021000	(1n1q_A.pdb:0.2970360000	((((1dps_A.pdb:0.0000030000	1jts_A.pdb:0.0326840000):0.3089370000	1o9r_A.pdb:0.3959540000):0.4516930000	1uvh_A.pdb:0.7346700000):0.7006780000	((1tjo_A.pdb:0.0000010000	1tk6_A.pdb:0.0000010000):0.6513120000	(((((((2fzf_A.pdb:1.8498160000	(((1oqu_A.pdb:0.2859060000	1uzr_A.pdb:0.0746660000):0.1593790000	1r2f_A.pdb:0.1006040000):1.1362800000	(1jk0_A.pdb:0.0778430000	(2uw2_A.pdb:0.0114170000	1w68_A.pdb:0.0276610000):0.2739000000):1.6389800000):0.4489690000):0.1572570000	((((1z6o_A.pdb:2.7167270000	1otk_A.pdb:1.5906820000):1.9519400000	((2inc_B.pdb:3.4903560000	2inp_C.pdb:0.0000020000):3.8710200000	1mty_B.pdb:1.7244320000):1.3652900000):0.2931270000	(((2uw1_A.pdb:0.0000020000	2uw1_B.pdb:0.0000020000):0.0000026757	1afr_A.pdb:0.1453430000):1.3629800000	1za0_A.pdb:1.8030390000):0.4465070000):0.1605190000	(1mty_D.pdb:1.2418950000	3dhg_A.pdb:2.0505280000):2.5536000000):0.0181913000):0.4531990000	(1mxr_A.pdb:1.8308230000	3ee4_A.pdb:2.1421380000):0.3215260000):0.4129160000	((((((1lb3_A.pdb:0.0963540000	2za7_A.pdb:0.0454220000):0.3719580000	1bg7_A.pdb:0.0878420000):0.1678920000	1r03_A.pdb:0.2263280000):0.4584320000	1z6o_M.pdb:0.8873190000):0.3907910000	3e6s_A.pdb:1.3681930000):0.2212450000	(((1eum_A.pdb:0.5296880000	1krq_A.pdb:0.4486660000):0.8141010000	2jd7_A.pdb:0.1534480000):0.2257490000	1vlg_A.pdb:0.1790150000):0.2053520000):1.4375600000):0.3803770000	((1lko_A.pdb:0.5944050000	1yuz_A.pdb:1.1147120000):1.9464500000	3qhb_A.pdb:1.1495160000):0.4316900000):0.5848310000	((((1bcf_A.pdb:0.0000010000	3e1q_A.pdb:0.0123540000):0.3206950000	2fkz_A.pdb:0.1996260000):0.4129630000	1jgc_A.pdb:0.4816340000):0.6187980000	1nfv_A.pdb:0.7876690000):0.3833020000):0.2504960000	2vzb_A.pdb:1.3429800000):0.6413950000):0.6438690000):0.3450110000):0.1075130000):0.1526070000	2chp_A.pdb:0.5818130000);
(1ji5_A.pdb:0.3361330000	(1jig_A.pdb:0.1131050000	((1qgh_A.pdb:0.2441930000	2ux1_A.pdb:0.7585480000):0.5372330000	((1ji4_A.pdb:0.9017750000	2fjc_A.pdb:1.0080030000):0.4569310000	((((1dps_A.pdb:0.0000020000	1jts_A.pdb:0.0058610000):0.4241080000	1o9r_A.pdb:0.3296780000):0.2747970000	1uvh_A.pdb:0.9738540000):0.6342860000	((1tjo_A.pdb:0.0000020000	1tk6_A.pdb:0.0000010000):0.9926670000	(((((2fzf_A.pdb:2.4485120000	((((1z6o_A.pdb:2.2680450000	1otk_A.pdb:1.5855150000):1.9310800000	((((2inc_B.pdb:1.5107420000	2inp_C.pdb:0.5499410000):3.1684000000	1mty_B.pdb:2.6566260000):0.2798030000	1za0_A.pdb:1.1292320000):0.8454360000	((2uw1_A.pdb:0.0000020000	2uw1_B.pdb:0.0046460000):0.1377610000	1afr_A.pdb:0.0448070000):1.3446600000):0.0720845000):0.5811740000	(((1mxr_A.pdb:1.5751240000	3ee4_A.pdb:1.6755940000):0.2208810000	(1jk0_A.pdb:0.0138870000	(2uw2_A.pdb:0.0249810000	1w68_A.pdb:0.0000020000):0.3308480000):1.7615300000):0.7468120000	(1mty_D.pdb:1.5073620000	3dhg_A.pdb:1.4033870000):1.6526100000):0.2508030000):0.1069170000	((1oqu_A.pdb:0.1321310000	1uzr_A.pdb:0.1224560000):0.2748830000	1r2f_A.pdb:0.0319520000):1.9664100000):0.3781050000):0.5507800000	(((((1lb3_A.pdb:0.0718480000	2za7_A.pdb:0.0605720000):0.2996640000	1bg7_A.pdb:0.1095940000):0.0843318000	1r03_A.pdb:0.2012840000):0.2689550000	1z6o_M.pdb:1.1743910000):0.4736440000	(((1eum_A.pdb:0.5289030000	1krq_A.pdb:0.2236910000):0.4277320000	3e6s_A.pdb:0.9795240000):0.3082210000	(2jd7_A.pdb:0.3887470000	1vlg_A.pdb:0.3261670000):0.1347890000):0.5318630000):0.4269610000):0.3256210000	((1lko_A.pdb:0.6778060000	1yuz_A.pdb:0.6917760000):1.5740200000	3qhb_A.pdb:0.6783930000):0.4650430000):0.4151770000	(2vzb_A.pdb:1.8011750000	(((1bcf_A.pdb:0.0000010000	3e1q_A.pdb:0.0059190000):0.2883700000	2fkz_A.pdb:0.1832210000):0.4135910000	1jgc_A.pdb:0.5350200000):0.9204810000):0.1888650000):0.3258650000	1nfv_A.pdb:1.2955180000):0.3527660000):0.4121990000):0.3202970000):0.3376040000):0.3526650000):0.1397970000	(1n1q_A.pdb:0.3923190000	2chp_A.pdb:0.7589940000):0.0986318000);
(1ji5_A.pdb:0.2716320000	(1jig_A.pdb:0.2389630000	(((1qgh_A.pdb:0.4667070000	(2ux1_A.pdb:0.6221340000	(((1dps_A.pdb:0.0000010000	1jts_A.pdb:0.0204550000):0.3421330000	1o9r_A.pdb:0.4356670000):0.5574860000	1uvh_A.pdb:0.8197820000):0.4562340000):0.2986000000):0.3536550000	(1ji4_A.pdb:0.8261020000	2fjc_A.pdb:0.7476160000):0.4756380000):0.1667760000	((1tjo_A.pdb:0.0000010000	1tk6_A.pdb:0.0000010000):0.8944930000	(((((2fzf_A.pdb:2.4311850000	(((((((1lb3_A.pdb:0.0679590000	2za7_A.pdb:0.0772960000):0.4110250000	1bg7_A.pdb:0.1160110000):0.1154210000	1r03_A.pdb:0.2151300000):0.2574320000	1mty_B.pdb:4.8846020000):0.1801530000	1z6o_M.pdb:1.3286010000):0.5702550000	3e6s_A.pdb:1.3118390000):0.0517194000	((1eum_A.pdb:0.7347900000	1krq_A.pdb:0.3235190000):0.8013060000	(2jd7_A.pdb:0.4933800000	1vlg_A.pdb:0.2469230000):0.2870760000):0.3234520000):0.8635940000):0.5242930000	((((((1z6o_A.pdb:2.8594220000	1otk_A.pdb:1.4002560000):2.2570100000	(1jk0_A.pdb:0.0577240000	(2uw2_A.pdb:0.0296870000	1w68_A.pdb:0.0245350000):0.3228600000):1.2258700000):0.1657170000	((1oqu_A.pdb:0.2172300000	1uzr_A.pdb:0.1060300000):0.1932410000	1r2f_A.pdb:0.1594900000):1.6432900000):0.7188510000	(1mxr_A.pdb:1.7051110000	3ee4_A.pdb:1.5139800000):0.6441710000):0.1777120000	(1mty_D.pdb:1.6864350000	3dhg_A.pdb:1.3919190000):1.6586200000):0.0947675000	(((2inc_B.pdb:1.1018450000	2inp_C.pdb:1.7863180000):3.7046500000	((2uw1_A.pdb:0.0000020000	2uw1_B.pdb:0.0000020000):0.0412759000	1afr_A.pdb:0.1409240000):0.7971930000):0.4610970000	1za0_A.pdb:1.8823210000):0.4279470000):0.3984050000):0.5875430000	((1lko_A.pdb:1.0445200000	1yuz_A.pdb:0.7365560000):1.1973200000	3qhb_A.pdb:0.9592180000):0.2251750000):0.7526760000	((((1bcf_A.pdb:0.0000010000	3e1q_A.pdb:0.0064930000):0.2568650000	2fkz_A.pdb:0.2385440000):0.3018030000	1jgc_A.pdb:0.3774700000):0.6238140000	1nfv_A.pdb:1.0881790000):0.2567800000):0.2959520000	2vzb_A.pdb:1.4321220000):0.5774620000):0.8527810000):0.1184680000):0.0723593000	(1n1q_A.pdb:0.3582270000	2chp_A.pdb:0.6327710000):0.2050850000);
(1ji5_A.pdb:0.2497610000	((1jig_A.pdb:0.2208500000	(((1qgh_A.pdb:0.4686130000	2ux1_A.pdb:0.5668030000):0.3316570000	((((1dps_A.pdb:0.0000020000	1jts_A.pdb:0.0070620000):0.3248370000	1o9r_A.pdb:0.4167910000):0.3474980000	1uvh_A.pdb:1.1867360000):0.2804620000	((1tjo_A.pdb:0.0000010000	1tk6_A.pdb:0.0000020000):1.3369800000	((((((((2fzf_A.pdb:1.4882430000	3ee4_A.pdb:2.4516460000):0.0439467000	((((1z6o_A.pdb:2.1919180000	1otk_A.pdb:1.4430620000):1.3612600000	(1jk0_A.pdb:0.1198000000	(2uw2_A.pdb:0.0230140000	1w68_A.pdb:0.0260130000):0.2756530000):1.8721800000):0.7339890000	((1oqu_A.pdb:0.2118200000	1uzr_A.pdb:0.1491290000):0.1015540000	1r2f_A.pdb:0.1605090000):1.4772900000):0.4093430000	1mxr_A.pdb:2.0204390000):0.2283970000):0.4123390000	(1mty_D.pdb:1.4154210000	3dhg_A.pdb:1.4815260000):2.0785700000):0.1168240000	(((2inc_B.pdb:1.2652310000	2inp_C.pdb:1.0403720000):4.8041600000	((2uw1_A.pdb:0.0000020000	2uw1_B.pdb:0.0046210000):0.0704312000	1afr_A.pdb:0.0946360000):0.8145140000):0.5219050000	1za0_A.pdb:2.1382540000):0.2926160000):0.6491410000	((1lko_A.pdb:1.2213720000	1yuz_A.pdb:0.6235100000):1.6121000000	3qhb_A.pdb:1.5789850000):0.0000022970):0.7758560000	(2vzb_A.pdb:1.6307910000	((((1bcf_A.pdb:0.0000010000	3e1q_A.pdb:0.0000030000):0.2686820000	2fkz_A.pdb:0.2993290000):0.5857770000	1jgc_A.pdb:0.4556160000):0.6093290000	1nfv_A.pdb:0.6796430000):0.4567070000):0.0045615000):0.3149960000	(((((1lb3_A.pdb:0.1001200000	2za7_A.pdb:0.0975900000):0.5089300000	1bg7_A.pdb:0.0924820000):0.0652185000	1r03_A.pdb:0.3273850000):0.3445360000	1z6o_M.pdb:0.8643230000):0.3413770000	((((1eum_A.pdb:0.6113900000	1krq_A.pdb:0.4672690000):0.3313700000	3e6s_A.pdb:1.3925150000):0.2040890000	2jd7_A.pdb:0.3030220000):0.1699210000	1vlg_A.pdb:0.2978290000):0.5177090000):0.5590210000):0.8036890000	1mty_B.pdb:2.9675910000):0.5079530000):0.0412646000):0.2205630000):0.1097400000	(1ji4_A.pdb:0.9699590000	2fjc_A.pdb:0.8454470000):0.2294320000):0.1562090000):0.0817958000	1n1q_A.pdb:0.3236550000):0.1252010000	2chp_A.pdb:0.4535410000);
(1ji5_A.pdb:0.1869670000	((1jig_A.pdb:0.2897430000	(((1qgh_A.pdb:0.2830930000	(2ux1_A.pdb:0.4864170000	(((1dps_A.pdb:0.0000010000	1jts_A.pdb:0.0000020000):0.3624100000	1o9r_A.pdb:0.2715570000):0.5062890000	1uvh_A.pdb:1.2930470000):0.5140500000):0.3541040000):0.4123040000	(1ji4_A.pdb:0.9934260000	2fjc_A.pdb:0.7657420000):0.3345470000):0.0737459000	((1tjo_A.pdb:0.0000010000	1tk6_A.pdb:0.0000010000):1.1278600000	((((((2fzf_A.pdb:1.8491710000	((((1z6o_A.pdb:2.2870250000	1otk_A.pdb:1.8371670000):1.3240900000	(1mty_D.pdb:1.5820120000	3dhg_A.pdb:1.7750160000):2.4747600000):0.3883850000	((((1oqu_A.pdb:0.1323680000	1uzr_A.pdb:0.1257020000):0.2196730000	1r2f_A.pdb:0.0982250000):1.7431400000	((1mxr_A.pdb:1.2448180000	3ee4_A.pdb:1.2944110000):0.5124040000	(1jk0_A.pdb:0.1925000000	(2uw2_A.pdb:0.0000020000	1w68_A.pdb:0.0096830000):0.2851450000):1.6963300000):0.0794690000):0.5697970000	(((2uw1_A.pdb:0.0000020000	2uw1_B.pdb:0.0180220000):0.1198190000	1afr_A.pdb:0.0547240000):1.2096900000	1za0_A.pdb:2.1729050000):0.3527040000):0.4934740000):0.1607510000	((2inc_B.pdb:2.4755930000	2inp_C.pdb:0.0000020000):3.0992700000	1mty_B.pdb:1.3860590000):1.9805300000):0.2166620000):0.1167010000	3qhb_A.pdb:1.7323610000):0.4354810000	(((((1lb3_A.pdb:0.0580180000	2za7_A.pdb:0.0911820000):0.3051500000	1bg7_A.pdb:0.1223120000):0.0484218000	1r03_A.pdb:0.2497250000):0.3685680000	1z6o_M.pdb:1.2916070000):0.4284350000	((1eum_A.pdb:0.3671470000	1krq_A.pdb:0.4081830000):0.5201970000	((3e6s_A.pdb:1.6263740000	2jd7_A.pdb:0.2089510000):0.1292700000	1vlg_A.pdb:0.3088660000):0.0714395000):0.2402230000):0.6820620000):0.0018814700	(1lko_A.pdb:0.9295600000	1yuz_A.pdb:0.9916590000):1.4884500000):0.4237990000	(2vzb_A.pdb:1.3458400000	(((1bcf_A.pdb:0.0000010000	3e1q_A.pdb:0.0000030000):0.2748070000	2fkz_A.pdb:0.3018860000):0.3303820000	1jgc_A.pdb:0.4646540000):0.7657420000):0.1456060000):0.1770600000	1nfv_A.pdb:1.1399960000):0.2060810000):0.5593940000):0.1613470000):0.0766744000	1n1q_A.pdb:0.4362300000):0.1226640000	2chp_A.pdb:0.9056280000);
(1ji5_A.pdb:0.2571010000	(1jig_A.pdb:0.1662420000	((1n1q_A.pdb:0.2928150000	((1ji4_A.pdb:0.4806620000	2fjc_A.pdb:1.1662070000):0.3047680000	((1tjo_A.pdb:0.0000010000	1tk6_A.pdb:0.0000010000):1.0234500000	((((2fzf_A.pdb:1.8326780000	(1lko_A.pdb:0.6772600000	1yuz_A.pdb:0.6801130000):1.0102500000):1.2227700000	(3qhb_A.pdb:1.3671110000	((((1lb3_A.pdb:0.0414370000	2za7_A.pdb:0.0677070000):0.1836670000	(1bg7_A.pdb:0.1240710000	1r03_A.pdb:0.2548740000):0.0338668000):0.2441100000	(1z6o_M.pdb:1.0713300000	((((1eum_A.pdb:0.4621940000	1krq_A.pdb:0.4520770000):0.7568300000	2jd7_A.pdb:0.3096030000):0.1051960000	1vlg_A.pdb:0.3339530000):0.2936230000	3e6s_A.pdb:1.0643980000):0.5717850000):0.0546438000):0.8848760000	(((((((1z6o_A.pdb:2.1836700000	1otk_A.pdb:2.6006530000):1.6913000000	(((1oqu_A.pdb:0.1699560000	1uzr_A.pdb:0.1322640000):0.1026100000	1r2f_A.pdb:0.2208990000):2.0001300000	(1jk0_A.pdb:0.0000030000	(2uw2_A.pdb:0.0000020000	1w68_A.pdb:0.0140430000):0.3665690000):1.0164700000):0.3354370000):0.6942130000	1mxr_A.pdb:1.1763630000):0.1829670000	3ee4_A.pdb:2.0400040000):0.3879280000	(1mty_D.pdb:1.3930750000	3dhg_A.pdb:1.3413390000):2.8287300000):0.1762220000	(((2inc_B.pdb:3.3649400000	2inp_C.pdb:0.3685220000):4.3833700000	1mty_B.pdb:0.9632420000):2.1369800000	1za0_A.pdb:1.4716470000):0.8651970000):0.1465240000	((2uw1_A.pdb:0.0000020000	2uw1_B.pdb:0.0000020000):0.0000029069	1afr_A.pdb:0.2155070000):1.7535300000):0.6542050000):0.2794140000):0.3076890000):0.2416760000	((((1bcf_A.pdb:0.0000010000	3e1q_A.pdb:0.0000020000):0.2839100000	2fkz_A.pdb:0.1786370000):0.3273170000	1jgc_A.pdb:0.4152710000):0.8790050000	1nfv_A.pdb:1.2478740000):0.3882750000):0.2515970000	2vzb_A.pdb:1.2782720000):0.2935270000):0.5905640000):0.4006760000):0.1305380000	(1qgh_A.pdb:0.3586040000	(2ux1_A.pdb:0.4121670000	(((1dps_A.pdb:0.0000010000	1jts_A.pdb:0.0166890000):0.3623790000	1o9r_A.pdb:0.2931950000):0.3773150000	1uvh_A.pdb:1.2756730000):0.4627660000):0.3077640000):0.4393080000):0.1714630000):0.1383060000	2chp_A.pdb:0.7270500000);
(1ji5_A.pdb:0.2433580000	(1jig_A.pdb:0.1813820000	2chp_A.pdb:0.7018420000):0.0679734000	((1n1q_A.pdb:0.2599050000	((1ji4_A.pdb:0.6863570000	2fjc_A.pdb:1.1076580000):0.3655040000	((1tjo_A.pdb:0.0000010000	1tk6_A.pdb:0.0000010000):1.2881000000	((((((2fzf_A.pdb:2.0476300000	3qhb_A.pdb:1.4891950000):0.2413160000	(1lko_A.pdb:1.1752090000	1yuz_A.pdb:0.7428700000):1.1723200000):0.4798400000	((((((1lb3_A.pdb:0.0773300000	2za7_A.pdb:0.1171020000):0.4559520000	(1bg7_A.pdb:0.1798540000	1r03_A.pdb:0.3129500000):0.0925678000):0.5079680000	1z6o_M.pdb:1.5590740000):0.5157580000	((((1eum_A.pdb:0.5916640000	1krq_A.pdb:0.4528420000):0.4162090000	3e6s_A.pdb:1.1651510000):0.4442690000	2jd7_A.pdb:0.2262980000):0.3464740000	1vlg_A.pdb:0.0774220000):0.2649860000):0.0000022356	1mty_B.pdb:4.1689680000):1.1211300000	((((((1z6o_A.pdb:2.2754210000	1otk_A.pdb:2.4801650000):2.2877600000	(1jk0_A.pdb:0.0080780000	(2uw2_A.pdb:0.0114580000	1w68_A.pdb:0.0181740000):0.3359340000):0.3997290000):0.6955920000	(1mty_D.pdb:0.9955150000	3dhg_A.pdb:1.3957070000):2.0105900000):0.8245710000	(1mxr_A.pdb:1.2519350000	3ee4_A.pdb:1.8274380000):0.4304440000):0.4433930000	((1oqu_A.pdb:0.1300630000	1uzr_A.pdb:0.1410530000):0.1558630000	1r2f_A.pdb:0.1310750000):1.5944800000):0.5595050000	(((2inc_B.pdb:1.2380010000	2inp_C.pdb:1.5928220000):3.6587500000	((2uw1_A.pdb:0.0000020000	2uw1_B.pdb:0.0044280000):0.0559501000	1afr_A.pdb:0.1136720000):1.1089800000):0.5846900000	1za0_A.pdb:2.0751700000):0.2788340000):0.5042300000):0.2483520000):0.6246820000	1nfv_A.pdb:1.5113030000):0.1551570000	(((1bcf_A.pdb:0.0000010000	3e1q_A.pdb:0.0131470000):0.4639290000	2fkz_A.pdb:0.2599110000):0.5024900000	1jgc_A.pdb:0.4397160000):0.2109030000):0.4197070000	2vzb_A.pdb:1.4729020000):1.1099100000):0.3549890000):0.3080230000):0.1128160000	(1qgh_A.pdb:0.3729410000	(2ux1_A.pdb:0.5732490000	(((1dps_A.pdb:0.0060910000	1jts_A.pdb:0.0000020000):0.2484290000	1o9r_A.pdb:0.4052750000):0.3878440000	1uvh_A.pdb:0.7960150000):0.8809040000):0.2205790000):0.3690590000):0.1518640000);
(1ji5_A.pdb:0.3258850000	(1jig_A.pdb:0.1483750000	(((1qgh_A.pdb:0.2889480000	2ux1_A.pdb:0.6258010000):0.3405960000	(1ji4_A.pdb:0.9041800000	2fjc_A.pdb:0.8327570000):0.6988540000):0.2048080000	(((((1dps_A.pdb:0.0000030000	1jts_A.pdb:0.0249570000):0.4905630000	1o9r_A.pdb:0.3673640000):0.4737480000	1uvh_A.pdb:1.0184810000):0.7768270000	(1tjo_A.pdb:0.0000020000	1tk6_A.pdb:0.0000010000):1.7445900000):0.3328610000	(((((2fzf_A.pdb:2.4608480000	(((((1lb3_A.pdb:0.0370650000	2za7_A.pdb:0.0911770000):0.5091660000	1bg7_A.pdb:0.0415050000):0.1148430000	1r03_A.pdb:0.2631260000):0.3793060000	1z6o_M.pdb:1.0034670000):0.5370570000	(((1eum_A.pdb:0.7153230000	1krq_A.pdb:0.1972970000):0.3133980000	3e6s_A.pdb:1.0647480000):0.2717620000	(2jd7_A.pdb:0.2749810000	1vlg_A.pdb:0.4102710000):0.0987210000):0.2117360000):1.1197000000):0.2977680000	(((((1z6o_A.pdb:2.5679600000	1otk_A.pdb:1.2346320000):2.3015800000	((2inc_B.pdb:1.7557050000	2inp_C.pdb:0.6982150000):2.1296000000	1mty_B.pdb:2.6001390000):0.9677840000):0.1989830000	1za0_A.pdb:1.8779870000):0.0470090000	((2uw1_A.pdb:0.0000020000	2uw1_B.pdb:0.0044900000):0.0903484000	1afr_A.pdb:0.0980260000):1.3235900000):0.5361010000	(((((1oqu_A.pdb:0.1230480000	1uzr_A.pdb:0.1284430000):0.1706710000	1r2f_A.pdb:0.0784840000):1.7927800000	(1jk0_A.pdb:0.1204850000	(2uw2_A.pdb:0.0005400000	1w68_A.pdb:0.0339650000):0.3016080000):1.2662800000):0.7871770000	(1mxr_A.pdb:1.6708580000	3ee4_A.pdb:1.5824320000):0.3921440000):0.2714630000	(1mty_D.pdb:1.4616590000	3dhg_A.pdb:1.1471790000):1.9570500000):0.3128170000):0.3515480000):0.5472060000	((1lko_A.pdb:0.6179030000	1yuz_A.pdb:0.7787980000):0.8194240000	3qhb_A.pdb:0.9579850000):0.3917960000):0.4473330000	2vzb_A.pdb:1.4378000000):0.1213560000	((((1bcf_A.pdb:0.0000010000	3e1q_A.pdb:0.0000030000):0.2429790000	2fkz_A.pdb:0.2747980000):0.7134610000	1jgc_A.pdb:0.3362200000):0.4823160000	1nfv_A.pdb:0.9963020000):0.3650490000):0.9261430000):0.4352210000):0.2310560000):0.0334462000	(1n1q_A.pdb:0.2828820000	2chp_A.pdb:0.8795220000):0.2437820000);
(1ji5_A.pdb:0.2267650000	(1jig_A.pdb:0.2732930000	((1qgh_A.pdb:0.3841170000	2ux1_A.pdb:0.6498650000):0.3568500000	((1ji4_A.pdb:0.6762200000	2fjc_A.pdb:1.0960980000):0.2074010000	(((((1dps_A.pdb:0.0000030000	1jts_A.pdb:0.0253780000):0.5157920000	1o9r_A.pdb:0.2422970000):0.5171330000	1uvh_A.pdb:1.0633560000):0.3238010000	(1tjo_A.pdb:0.0000010000	1tk6_A.pdb:0.0000010000):1.1847100000):0.2983680000	((((((2fzf_A.pdb:2.3165790000	(1lko_A.pdb:1.0639200000	1yuz_A.pdb:0.8878620000):1.7163400000):0.1709970000	3qhb_A.pdb:1.1352210000):0.4880720000	(((((((1lb3_A.pdb:0.1589420000	2za7_A.pdb:0.0323500000):0.3686700000	1bg7_A.pdb:0.1919340000):0.0562630000	1r03_A.pdb:0.3164870000):0.4879040000	1z6o_M.pdb:0.9301380000):0.5243120000	(((1eum_A.pdb:0.6871570000	1krq_A.pdb:0.2221350000):0.7001280000	(3e6s_A.pdb:1.7766600000	2jd7_A.pdb:0.1921260000):0.2143050000):0.1220380000	1vlg_A.pdb:0.5101930000):0.4665240000):0.0000022796	1mty_B.pdb:3.3031100000):0.7562520000	((((((((1z6o_A.pdb:2.7644570000	1otk_A.pdb:2.7451360000):1.7322700000	(1jk0_A.pdb:0.1419480000	(2uw2_A.pdb:0.0107070000	1w68_A.pdb:0.0123520000):0.1636390000):0.8345500000):0.4146070000	((1oqu_A.pdb:0.2400560000	1uzr_A.pdb:0.1181710000):0.0000026014	1r2f_A.pdb:0.3216060000):1.7197500000):0.5373830000	1mxr_A.pdb:1.2798110000):0.4394240000	3ee4_A.pdb:1.5123350000):0.0000020209	1za0_A.pdb:1.5618550000):0.2861610000	((2inc_B.pdb:1.3439770000	2inp_C.pdb:1.2508180000):2.8140700000	((2uw1_A.pdb:0.0000020000	1afr_A.pdb:0.2523740000):0.0044579000	2uw1_B.pdb:0.0000030000):0.5155020000):1.2151300000):0.0468362000	(1mty_D.pdb:1.1370460000	3dhg_A.pdb:1.0508320000):2.0072300000):0.6572250000):0.5035480000):0.3934300000	(((1bcf_A.pdb:0.0000010000	3e1q_A.pdb:0.0059030000):0.3002480000	2fkz_A.pdb:0.2453760000):0.2714130000	1jgc_A.pdb:0.6321680000):0.5920190000):0.4108610000	1nfv_A.pdb:1.1040560000):0.0968964000	2vzb_A.pdb:1.9084440000):0.7357030000):0.4425020000):0.2204960000):0.2367220000):0.1388430000	(1n1q_A.pdb:0.4249910000	2chp_A.pdb:0.6758990000):0.1210700000);
(1ji5_A.pdb:0.2781820000	((1jig_A.pdb:0.1399500000	((1qgh_A.pdb:0.3935120000	(2ux1_A.pdb:0.3844300000	(((1dps_A.pdb:0.0000010000	1jts_A.pdb:0.0214450000):0.3219590000	1o9r_A.pdb:0.4045870000):0.5592200000	1uvh_A.pdb:1.3061470000):0.8239980000):0.3495910000):0.2828090000	(1ji4_A.pdb:0.9639450000	2fjc_A.pdb:1.1755810000):0.4648800000):0.2200000000):0.0533646000	((1tjo_A.pdb:0.0000020000	1tk6_A.pdb:0.0000010000):0.9416290000	((((((2fzf_A.pdb:2.4397230000	(((1z6o_A.pdb:2.8322280000	(2inc_B.pdb:2.0369510000	2inp_C.pdb:0.6433330000):1.4234800000):1.4983000000	((2uw1_A.pdb:0.0000020000	2uw1_B.pdb:0.0046080000):0.0963103000	1afr_A.pdb:0.1294870000):0.9361080000):0.2728480000	(((((((1otk_A.pdb:5.1869550000	(2uw2_A.pdb:0.0183770000	1w68_A.pdb:0.0215240000):0.0331459000):0.2257180000	1jk0_A.pdb:0.1114480000):1.4073600000	3ee4_A.pdb:2.3420250000):0.2806930000	1mxr_A.pdb:1.5708570000):0.3037270000	((1oqu_A.pdb:0.2156520000	1uzr_A.pdb:0.1056690000):0.1209390000	1r2f_A.pdb:0.1376700000):1.3446900000):0.4900660000	1za0_A.pdb:1.7493860000):0.3332830000	(1mty_D.pdb:1.2591520000	3dhg_A.pdb:1.7061550000):1.7205300000):0.3819020000):0.0645862000):0.5229070000	3qhb_A.pdb:1.0937540000):0.3164610000	(1lko_A.pdb:0.7463900000	1yuz_A.pdb:1.1716790000):1.4853200000):0.7668600000	((((((1lb3_A.pdb:0.0794830000	2za7_A.pdb:0.1368390000):0.4188970000	1bg7_A.pdb:0.1399730000):0.0505489000	1r03_A.pdb:0.2673980000):0.5600640000	1z6o_M.pdb:1.1235920000):0.1316350000	((((1eum_A.pdb:0.6641410000	1krq_A.pdb:0.3331870000):0.6893860000	3e6s_A.pdb:1.8068630000):0.1878550000	2jd7_A.pdb:0.4442290000):0.2975230000	1vlg_A.pdb:0.1603930000):0.7153450000):0.0000026174	1mty_B.pdb:3.3559170000):0.6978460000):0.4452090000	((((1bcf_A.pdb:0.0000010000	3e1q_A.pdb:0.0136680000):0.2168870000	2fkz_A.pdb:0.2508310000):0.2924440000	1jgc_A.pdb:0.4243120000):0.5208040000	1nfv_A.pdb:0.9987370000):0.1937520000):0.0161109000	2vzb_A.pdb:1.5219490000):0.6217580000):1.0592500000):0.1188150000	(1n1q_A.pdb:0.3631140000	2chp_A.pdb:0.6813870000):0.2049720000);
(1ji5_A.pdb:0.3851520000	(1jig_A.pdb:0.1965120000	(((1qgh_A.pdb:0.5052900000	2ux1_A.pdb:0.4546340000):0.4135700000	(1ji4_A.pdb:0.6222590000	2fjc_A.pdb:0.7854510000):0.5422240000):0.1756690000	((((1dps_A.pdb:0.0000020000	1jts_A.pdb:0.0520430000):0.4956550000	1o9r_A.pdb:0.1882110000):0.4819410000	1uvh_A.pdb:1.0304170000):0.2919930000	((1tjo_A.pdb:0.0000010000	1tk6_A.pdb:0.0000020000):0.9169870000	((((((2fzf_A.pdb:2.0628810000	(((((1z6o_A.pdb:2.1036220000	1otk_A.pdb:1.5422990000):1.5643800000	(1jk0_A.pdb:0.0634430000	(2uw2_A.pdb:0.0198450000	1w68_A.pdb:0.0138980000):0.3099430000):1.1546800000):0.4272950000	((1oqu_A.pdb:0.1991800000	1uzr_A.pdb:0.1254790000):0.1626840000	1r2f_A.pdb:0.1501850000):1.4362900000):0.7530100000	(1mxr_A.pdb:2.0784170000	3ee4_A.pdb:1.2094420000):0.7557110000):0.1740020000	((((2inc_B.pdb:1.3442700000	2inp_C.pdb:0.6993220000):2.2524100000	((2uw1_A.pdb:0.0000020000	2uw1_B.pdb:0.0135370000):0.1025990000	1afr_A.pdb:0.0921910000):0.6858450000):0.9091420000	1za0_A.pdb:2.0411510000):0.2811430000	(1mty_D.pdb:0.8503470000	3dhg_A.pdb:2.0108650000):1.8417700000):0.0000023799):0.5771750000):0.0422339000	3qhb_A.pdb:0.8783330000):0.3438790000	(1lko_A.pdb:0.7312540000	1yuz_A.pdb:1.0859280000):1.4648300000):0.3744400000	(((((1lb3_A.pdb:0.0947650000	2za7_A.pdb:0.0499130000):0.4248250000	(1bg7_A.pdb:0.0362630000	1r03_A.pdb:0.3141750000):0.0272683000):0.3377250000	1z6o_M.pdb:1.0668010000):0.3534670000	((((1eum_A.pdb:0.5662970000	1krq_A.pdb:0.3688340000):0.3201610000	3e6s_A.pdb:1.2442540000):0.3783660000	2jd7_A.pdb:0.3727760000):0.2218530000	1vlg_A.pdb:0.1419250000):0.4618500000):0.1825700000	1mty_B.pdb:3.3447940000):0.6499470000):0.2795040000	(2vzb_A.pdb:1.5064300000	(((1bcf_A.pdb:0.0000010000	3e1q_A.pdb:0.0125470000):0.2693610000	2fkz_A.pdb:0.2332550000):0.3764620000	1jgc_A.pdb:0.4517980000):0.6494380000):0.1358300000):0.1970720000	1nfv_A.pdb:0.9627830000):0.3314080000):0.3626330000):0.4201980000):0.1241200000):0.0605700000	(1n1q_A.pdb:0.3469230000	2chp_A.pdb:0.7160990000):0.1681340000);
(1ji5_A.pdb:0.2813440000	1jig_A.pdb:0.1882690000	(((1n1q_A.pdb:0.2428440000	((1qgh_A.pdb:0.3730430000	2ux1_A.pdb:0.5288070000):0.2596630000	(1ji4_A.pdb:0.8132420000	2fjc_A.pdb:0.8976660000):0.4146000000):0.1900480000):0.1147460000	((((1dps_A.pdb:0.0000020000	1jts_A.pdb:0.0189050000):0.2743170000	1o9r_A.pdb:0.4012530000):0.6308710000	1uvh_A.pdb:0.9069160000):0.5415210000	((1tjo_A.pdb:0.0000010000	1tk6_A.pdb:0.0000020000):1.0452800000	((((((((2fzf_A.pdb:2.3123870000	(1z6o_A.pdb:1.6609410000	1otk_A.pdb:1.9323710000):1.4659400000):0.6878180000	(((1oqu_A.pdb:0.1839800000	1uzr_A.pdb:0.1697860000):0.0509703000	1r2f_A.pdb:0.1633080000):1.4647600000	(((1mxr_A.pdb:1.2368530000	(1jk0_A.pdb:0.1589040000	(2uw2_A.pdb:0.0372860000	1w68_A.pdb:0.0253370000):0.1713810000):1.2178700000):0.2705210000	3ee4_A.pdb:2.1586330000):0.3403430000	(((2inc_B.pdb:1.3272610000	2inp_C.pdb:1.0131800000):3.0361900000	((2uw1_A.pdb:0.0000020000	2uw1_B.pdb:0.0045290000):0.0000029261	1afr_A.pdb:0.1770590000):0.3593290000):0.8774810000	1za0_A.pdb:1.9723980000):0.4373410000):0.0213553000):0.2651470000):0.0994669000	(1mty_D.pdb:1.5974470000	3dhg_A.pdb:1.1946440000):1.9644500000):0.4207800000	3qhb_A.pdb:1.2098970000):0.2685570000	(1lko_A.pdb:1.3292780000	1yuz_A.pdb:0.4049770000):2.1450100000):0.5847310000	((((((1lb3_A.pdb:0.0824880000	2za7_A.pdb:0.1143850000):0.4610420000	1bg7_A.pdb:0.1319300000):0.0747276000	1r03_A.pdb:0.2846020000):0.4346760000	1z6o_M.pdb:1.0480480000):0.3592380000	((1eum_A.pdb:0.5544110000	1krq_A.pdb:0.2384510000):0.4340860000	(3e6s_A.pdb:1.2282570000	(2jd7_A.pdb:0.4454840000	1vlg_A.pdb:0.4162660000):0.1641390000):0.2703240000):0.4830980000):0.0000027392	1mty_B.pdb:3.3764410000):0.8559220000):0.1671900000	((((1bcf_A.pdb:0.0000010000	3e1q_A.pdb:0.0067960000):0.3162430000	2fkz_A.pdb:0.1609500000):0.3852330000	1jgc_A.pdb:0.3168260000):0.8182620000	1nfv_A.pdb:0.8141340000):0.2744780000):0.5600490000	2vzb_A.pdb:0.7753400000):0.7136110000):0.5126320000):0.3850480000):0.0890580000	2chp_A.pdb:0.6271660000):0.0787655000);
(1ji5_A.pdb:0.3151140000	(1jig_A.pdb:0.3174610000	(((1qgh_A.pdb:0.6524780000	(2ux1_A.pdb:0.6768450000	(((1dps_A.pdb:0.0000010000	1jts_A.pdb:0.0066240000):0.4870620000	1o9r_A.pdb:0.2020800000):0.5098590000	1uvh_A.pdb:1.3406230000):0.5243550000):0.1768440000):0.4047900000	(1ji4_A.pdb:0.8290990000	2fjc_A.pdb:1.3399780000):0.4543630000):0.0984469000	((1tjo_A.pdb:0.0000010000	1tk6_A.pdb:0.0000010000):1.8892500000	(((((2fzf_A.pdb:1.8870230000	(((1z6o_A.pdb:2.6498600000	1otk_A.pdb:1.2825060000):1.4975100000	(((1oqu_A.pdb:0.2598440000	1uzr_A.pdb:0.1537420000):0.1843700000	1r2f_A.pdb:0.1632380000):1.5533300000	(1jk0_A.pdb:0.0961430000	(2uw2_A.pdb:0.0157560000	1w68_A.pdb:0.0329360000):0.3167660000):1.6533400000):0.2208020000):0.4049940000	(((1mxr_A.pdb:1.8228800000	3ee4_A.pdb:1.4312560000):0.5017970000	(1mty_D.pdb:1.5325200000	3dhg_A.pdb:1.5842660000):2.0822500000):0.0686878000	(((2inc_B.pdb:0.6419190000	2inp_C.pdb:1.7479030000):3.6991200000	((2uw1_A.pdb:0.0000020000	2uw1_B.pdb:0.0088780000):0.0346356000	1afr_A.pdb:0.1140880000):0.4161860000):0.9800220000	1za0_A.pdb:1.6649080000):0.2562720000):0.2190730000):0.0709907000):0.6728710000	((1lko_A.pdb:0.9924810000	1yuz_A.pdb:0.8177090000):2.0313100000	3qhb_A.pdb:1.0568080000):0.3603520000):0.6306500000	((((((1lb3_A.pdb:0.0692360000	2za7_A.pdb:0.0399960000):0.3717440000	1bg7_A.pdb:0.1041830000):0.0710908000	1r03_A.pdb:0.2250060000):0.3128100000	1z6o_M.pdb:1.2278720000):0.2242810000	((((1eum_A.pdb:0.4374280000	1krq_A.pdb:0.5654320000):0.5559260000	2jd7_A.pdb:0.3277640000):0.1515180000	1vlg_A.pdb:0.4138870000):0.3269140000	3e6s_A.pdb:1.3878680000):0.3121800000):0.0000020644	1mty_B.pdb:3.6775750000):0.9246850000):0.3125980000	2vzb_A.pdb:1.2190100000):0.2279600000	((((1bcf_A.pdb:0.0000010000	3e1q_A.pdb:0.0065950000):0.2414690000	2fkz_A.pdb:0.2990180000):0.4100940000	1jgc_A.pdb:0.5367980000):0.8798790000	1nfv_A.pdb:0.8475400000):0.5843800000):0.2882540000):0.7421610000):0.1331580000):0.0689795000	(1n1q_A.pdb:0.4510040000	2chp_A.pdb:1.0000400000):0.2194330000);
(1ji5_A.pdb:0.2097140000	(1jig_A.pdb:0.2179700000	2chp_A.pdb:0.6416940000):0.0859629000	(1n1q_A.pdb:0.2587980000	((1qgh_A.pdb:0.3829830000	2ux1_A.pdb:0.8663460000):0.2021290000	((1ji4_A.pdb:0.7061690000	2fjc_A.pdb:0.7523110000):0.2239260000	((((1dps_A.pdb:0.0000020000	1jts_A.pdb:0.0253150000):0.1633070000	1o9r_A.pdb:0.4037790000):0.1864430000	1uvh_A.pdb:0.8921940000):0.7800440000	((1tjo_A.pdb:0.0000020000	1tk6_A.pdb:0.0000020000):1.6944100000	(((2fzf_A.pdb:2.2417440000	((1lko_A.pdb:0.9152880000	1yuz_A.pdb:0.7376810000):1.3935000000	3qhb_A.pdb:0.9898570000):0.3297560000):0.3844590000	(((((((1lb3_A.pdb:0.0359890000	2za7_A.pdb:0.1217570000):0.5155610000	1bg7_A.pdb:0.0710910000):0.1611750000	1r03_A.pdb:0.2435290000):0.4181590000	1z6o_M.pdb:0.9701290000):0.2885390000	1mty_B.pdb:3.5425200000):0.0000023155	(((1eum_A.pdb:0.5447350000	1krq_A.pdb:0.3227390000):0.4814700000	3e6s_A.pdb:1.2743180000):0.2941580000	(2jd7_A.pdb:0.3307050000	1vlg_A.pdb:0.1794610000):0.2486150000):0.4224210000):0.6009140000	(((((((1z6o_A.pdb:3.1937100000	1otk_A.pdb:0.5486280000):3.0739100000	(1jk0_A.pdb:0.0000020000	(2uw2_A.pdb:0.0234100000	1w68_A.pdb:0.0165190000):0.3799450000):0.8861810000):0.5547100000	((1oqu_A.pdb:0.2621990000	1r2f_A.pdb:0.3355620000):0.1292340000	1uzr_A.pdb:0.0000020000):1.9163600000):0.6325540000	1mxr_A.pdb:0.9908620000):0.8480110000	3ee4_A.pdb:1.1973600000):0.3969020000	(((2inc_B.pdb:2.7560490000	2inp_C.pdb:1.3085930000):1.8897400000	((2uw1_A.pdb:0.0000020000	2uw1_B.pdb:0.0044400000):0.0858965000	1afr_A.pdb:0.0899800000):0.6120660000):0.7403350000	1za0_A.pdb:1.5736620000):0.8553040000):0.1534380000	(1mty_D.pdb:1.3851340000	3dhg_A.pdb:1.0870940000):2.1182800000):0.9248550000):0.4190820000):0.2624470000	(2vzb_A.pdb:1.4264380000	((((1bcf_A.pdb:0.0000010000	3e1q_A.pdb:0.0000030000):0.3587480000	2fkz_A.pdb:0.1865630000):0.3405950000	1jgc_A.pdb:0.4120420000):0.6267700000	1nfv_A.pdb:0.9092420000):0.4016430000):0.3855920000):0.9909730000):0.2640010000):0.2266150000):0.2872890000):0.2237810000):0.1006610000);
(1ji5_A.pdb:0.2781690000	(1jig_A.pdb:0.1553630000	((1n1q_A.pdb:0.1727230000	((1qgh_A.pdb:0.3143340000	2ux1_A.pdb:0.6782820000):0.1514450000	(1ji4_A.pdb:1.0955550000	2fjc_A.pdb:1.3607490000):0.6875870000):0.2861250000):0.0655876000	((((1dps_A.pdb:0.0117310000	1jts_A.pdb:0.0000020000):0.3580380000	1o9r_A.pdb:0.3862970000):0.5245110000	1uvh_A.pdb:1.1092920000):0.2598220000	((1tjo_A.pdb:0.0000010000	1tk6_A.pdb:0.0000010000):1.1938100000	((((((((2fzf_A.pdb:1.2176610000	(1z6o_A.pdb:1.2224980000	1otk_A.pdb:2.0695970000):1.8744400000):0.0701409000	1mty_B.pdb:3.7841650000):0.8316080000	((((1oqu_A.pdb:0.1642690000	1uzr_A.pdb:0.1293550000):0.1043630000	1r2f_A.pdb:0.1773680000):1.4374600000	(1mxr_A.pdb:1.4770640000	(3ee4_A.pdb:1.1473930000	(1jk0_A.pdb:0.0020920000	(2uw2_A.pdb:0.0230970000	1w68_A.pdb:0.0058410000):0.3791900000):1.7507000000):0.3328400000):0.4347080000):0.1654230000	(((2inc_B.pdb:1.8851860000	2inp_C.pdb:1.6548650000):3.1698500000	((2uw1_A.pdb:0.0000020000	2uw1_B.pdb:0.0043920000):0.0548915000	1afr_A.pdb:0.2431440000):0.5283590000):1.1479100000	1za0_A.pdb:1.4066900000):0.3233940000):0.4447130000):0.3479030000	(3qhb_A.pdb:0.9112310000	(1mty_D.pdb:1.5863540000	3dhg_A.pdb:1.1695830000):1.7408700000):0.9819380000):0.2674900000	((((1lb3_A.pdb:0.0636650000	2za7_A.pdb:0.1025170000):0.2928660000	(1bg7_A.pdb:0.1777810000	1r03_A.pdb:0.3131240000):0.0652128000):0.4102840000	1z6o_M.pdb:1.0339750000):0.1872170000	(((1eum_A.pdb:0.5800600000	1krq_A.pdb:0.2187460000):0.5663340000	3e6s_A.pdb:1.3684490000):0.1922090000	(2jd7_A.pdb:0.4695980000	1vlg_A.pdb:0.2297600000):0.2580110000):0.1488650000):0.7612770000):0.0274502000	(1lko_A.pdb:1.0394300000	1yuz_A.pdb:0.8624530000):1.8460900000):0.3782600000	((((1bcf_A.pdb:0.0000010000	3e1q_A.pdb:0.0060310000):0.3130540000	2fkz_A.pdb:0.1386650000):0.2973900000	1jgc_A.pdb:0.6877680000):0.6885610000	1nfv_A.pdb:0.8560420000):0.2374500000):0.2095320000	2vzb_A.pdb:0.9997530000):0.8362730000):0.5461600000):0.6936270000):0.1979650000):0.1093830000	2chp_A.pdb:0.5817140000);
(1ji5_A.pdb:0.3055170000	(1jig_A.pdb:0.2384810000	((1n1q_A.pdb:0.4291960000	2chp_A.pdb:0.5777320000):0.1619060000	((1ji4_A.pdb:0.4446000000	2fjc_A.pdb:1.0569350000):0.6020210000	((1tjo_A.pdb:0.0000010000	1tk6_A.pdb:0.0000020000):0.7475410000	((((((2fzf_A.pdb:2.1675670000	((((((1z6o_A.pdb:2.7706630000	1otk_A.pdb:1.6718490000):1.8437100000	(1jk0_A.pdb:0.0890810000	(2uw2_A.pdb:0.0207450000	1w68_A.pdb:0.0298180000):0.3170050000):1.2138200000):0.0229993000	((1oqu_A.pdb:0.2266850000	1uzr_A.pdb:0.0956590000):0.1985350000	1r2f_A.pdb:0.2092820000):2.1855600000):0.4440360000	(1mxr_A.pdb:1.5434590000	3ee4_A.pdb:1.3773070000):0.6946340000):0.1717180000	(1mty_D.pdb:1.6130310000	3dhg_A.pdb:1.4831810000):3.0587100000):0.0185433000	(((2inc_B.pdb:1.8296000000	2inp_C.pdb:1.1920170000):3.0713400000	((2uw1_A.pdb:0.0000020000	2uw1_B.pdb:0.0045600000):0.0540149000	1afr_A.pdb:0.1491800000):0.9859810000):0.4224630000	1za0_A.pdb:2.5907610000):0.3220630000):0.3527180000):0.8563890000	3qhb_A.pdb:1.1287370000):0.8799690000	((1lko_A.pdb:0.7728770000	1yuz_A.pdb:1.1000780000):1.6177700000	(((((1lb3_A.pdb:0.0786480000	2za7_A.pdb:0.0539780000):0.2831460000	(1bg7_A.pdb:0.1724920000	1r03_A.pdb:0.2686840000):0.0924805000):0.4487860000	1z6o_M.pdb:0.8341600000):0.2916270000	1mty_B.pdb:3.7709560000):0.1671860000	(((1eum_A.pdb:0.8295300000	1krq_A.pdb:0.2434040000):0.4821400000	3e6s_A.pdb:1.3390620000):0.1792590000	(2jd7_A.pdb:0.4863950000	1vlg_A.pdb:0.2980700000):0.2885580000):0.1950620000):1.0596800000):0.0000024031):0.5560280000	(((1bcf_A.pdb:0.0000010000	3e1q_A.pdb:0.0064130000):0.3027820000	2fkz_A.pdb:0.1362440000):0.2871800000	1jgc_A.pdb:0.2850640000):0.9656830000):0.2068650000	1nfv_A.pdb:0.9275910000):0.4074920000	2vzb_A.pdb:1.5452150000):0.3665740000):0.6508800000):0.4143520000):0.0494825000):0.0960811000	((1qgh_A.pdb:0.1265310000	2ux1_A.pdb:1.0822270000):0.3193870000	(((1dps_A.pdb:0.0125940000	1jts_A.pdb:0.0126820000):0.4720050000	1o9r_A.pdb:0.3026200000):0.4082490000	1uvh_A.pdb:0.9754350000):0.7317300000):0.3002340000);
(1ji5_A.pdb:0.2725390000	(1jig_A.pdb:0.1804810000	((1qgh_A.pdb:0.3076120000	2ux1_A.pdb:0.5865020000):0.3669090000	(1ji4_A.pdb:0.9282100000	2fjc_A.pdb:0.8045120000):0.4167520000):0.3514600000):0.1212920000	((1n1q_A.pdb:0.3372910000	((((1dps_A.pdb:0.0000020000	1jts_A.pdb:0.0119980000):0.4166880000	1o9r_A.pdb:0.3220550000):0.3592260000	1uvh_A.pdb:1.0702240000):0.4516380000	((1tjo_A.pdb:0.0000020000	1tk6_A.pdb:0.0000020000):0.8814760000	((((((2fzf_A.pdb:1.7908740000	(((((1z6o_A.pdb:2.1204480000	1otk_A.pdb:1.1114770000):2.2402600000	(1jk0_A.pdb:0.0751750000	(2uw2_A.pdb:0.0248120000	1w68_A.pdb:0.0081070000):0.2387190000):1.7284200000):0.1563940000	((1oqu_A.pdb:0.1738940000	1uzr_A.pdb:0.1540890000):0.1086780000	1r2f_A.pdb:0.0827030000):1.3360400000):0.5120440000	(1mxr_A.pdb:1.5220150000	3ee4_A.pdb:1.5353380000):0.7695920000):0.2724100000	((((2inc_B.pdb:1.6695880000	2inp_C.pdb:0.8886640000):3.0577700000	((2uw1_A.pdb:0.0000020000	2uw1_B.pdb:0.0186290000):0.0285496000	1afr_A.pdb:0.1464370000):0.8265100000):0.3411040000	1za0_A.pdb:1.8995800000):0.5490710000	(1mty_D.pdb:0.7889900000	3dhg_A.pdb:1.6010420000):2.0906000000):0.1631980000):0.2879550000):0.2440530000	3qhb_A.pdb:1.2621120000):0.3622460000	(1lko_A.pdb:1.1559130000	1yuz_A.pdb:0.5758200000):2.0393700000):0.0000021907	((((((1lb3_A.pdb:0.0533740000	2za7_A.pdb:0.0648630000):0.3953280000	1bg7_A.pdb:0.0589130000):0.0573721000	1r03_A.pdb:0.2008970000):0.3002580000	1z6o_M.pdb:1.0239620000):0.4248810000	(((1eum_A.pdb:0.7735190000	1krq_A.pdb:0.1795270000):0.3931560000	3e6s_A.pdb:1.1371550000):0.1125900000	(2jd7_A.pdb:0.3329600000	1vlg_A.pdb:0.2359230000):0.3706510000):0.1519270000):0.1417880000	1mty_B.pdb:2.7840710000):0.5498720000):0.4427380000	(2vzb_A.pdb:1.3202570000	(((1bcf_A.pdb:0.0000010000	3e1q_A.pdb:0.0059960000):0.2679260000	2fkz_A.pdb:0.1788410000):0.2016960000	1jgc_A.pdb:0.2877330000):0.7200030000):0.1062300000):0.1564990000	1nfv_A.pdb:0.6018340000):0.6600900000):0.3743610000):0.2999700000):0.1379020000	2chp_A.pdb:0.5497520000):0.1127380000);
(1ji5_A.pdb:0.2603210000	(1jig_A.pdb:0.2771970000	(((1qgh_A.pdb:0.4647640000	2ux1_A.pdb:0.7900360000):0.2435750000	(1ji4_A.pdb:0.9101540000	2fjc_A.pdb:0.8117320000):0.5649940000):0.1509890000	(((((1dps_A.pdb:0.0072210000	1jts_A.pdb:0.0000020000):0.4493870000	1o9r_A.pdb:0.2802780000):0.3784210000	1uvh_A.pdb:1.0482090000):0.1598570000	(1tjo_A.pdb:0.0000010000	1tk6_A.pdb:0.0000010000):1.4226300000):0.2868740000	(((((2fzf_A.pdb:2.6522040000	(((((((1lb3_A.pdb:0.0899340000	2za7_A.pdb:0.0946060000):0.3268420000	1bg7_A.pdb:0.1880200000):0.0889996000	1r03_A.pdb:0.2057730000):0.2583390000	1z6o_M.pdb:1.0032640000):0.6188350000	1mty_B.pdb:3.6580780000):0.1160290000	(1eum_A.pdb:0.6146230000	1krq_A.pdb:0.4113860000):0.5745950000):0.2237410000	((3e6s_A.pdb:1.5198870000	2jd7_A.pdb:0.3910100000):0.0880593000	1vlg_A.pdb:0.3510130000):0.0982328000):0.5820760000):0.2513560000	((((1z6o_A.pdb:2.9092450000	1otk_A.pdb:1.7543290000):1.8573200000	(((1oqu_A.pdb:0.1878220000	1r2f_A.pdb:0.2948270000):0.0704709000	1uzr_A.pdb:0.0363840000):1.5447900000	(1jk0_A.pdb:0.2701380000	(2uw2_A.pdb:0.0365520000	1w68_A.pdb:0.0300350000):0.1599040000):1.7438800000):0.0681469000):0.5616560000	(1mty_D.pdb:1.4850810000	3dhg_A.pdb:2.0494440000):1.5146500000):0.1973210000	((1mxr_A.pdb:1.6278000000	3ee4_A.pdb:1.8555960000):0.4533830000	(((((2inc_B.pdb:1.3673340000	2inp_C.pdb:1.2765700000):4.3013000000	2uw1_B.pdb:0.0000020000):0.0179529000	2uw1_A.pdb:0.0000020000):0.0457221000	1afr_A.pdb:0.1327870000):1.6249200000	1za0_A.pdb:1.8748880000):0.5109480000):0.1553110000):0.5300200000):0.2749270000	((1lko_A.pdb:1.0693380000	1yuz_A.pdb:0.3999960000):1.4661600000	3qhb_A.pdb:1.6600400000):0.1641810000):0.3434480000	(2vzb_A.pdb:1.3113150000	(((1bcf_A.pdb:0.0000010000	3e1q_A.pdb:0.0000030000):0.3176070000	2fkz_A.pdb:0.1836570000):0.5997190000	1jgc_A.pdb:0.3906100000):0.5610610000):0.2869810000):0.2411700000	1nfv_A.pdb:0.5772560000):1.2495300000):0.1352790000):0.1578680000):0.0372122000	(1n1q_A.pdb:0.3551430000	2chp_A.pdb:0.7562970000):0.1017170000);
(1ji5_A.pdb:0.2185400000	(1jig_A.pdb:0.2201430000	(1n1q_A.pdb:0.4349770000	(((1qgh_A.pdb:0.4536250000	2ux1_A.pdb:0.6613460000):0.2241250000	(((1dps_A.pdb:0.0000020000	1jts_A.pdb:0.0124900000):0.3384550000	1o9r_A.pdb:0.3683720000):0.4040280000	1uvh_A.pdb:0.8548470000):0.8957280000):0.1781570000	(((1ji4_A.pdb:0.6167110000	2fjc_A.pdb:0.8181550000):0.0909653000	(1tjo_A.pdb:0.0000010000	1tk6_A.pdb:0.0000020000):1.6387500000):0.2753330000	((((((2fzf_A.pdb:2.2457960000	3qhb_A.pdb:0.9045840000):0.1384670000	((1z6o_A.pdb:2.6614100000	1otk_A.pdb:1.1704400000):2.6432700000	(((1oqu_A.pdb:0.2558220000	1uzr_A.pdb:0.1378640000):0.0883830000	1r2f_A.pdb:0.2242180000):2.1022500000	(1jk0_A.pdb:0.0389980000	(2uw2_A.pdb:0.0096600000	1w68_A.pdb:0.0100130000):0.4561850000):1.2971800000):0.1562800000):0.5290240000):0.2353010000	((1mxr_A.pdb:1.8644750000	3ee4_A.pdb:1.6764810000):0.8801370000	((((2inc_B.pdb:1.5672060000	2inp_C.pdb:1.3794330000):3.2360000000	((2uw1_A.pdb:0.0000020000	2uw1_B.pdb:0.0089550000):0.0469729000	1afr_A.pdb:0.1362290000):1.2657000000):0.6410720000	1za0_A.pdb:1.5024550000):0.2244520000	(1mty_D.pdb:1.4780430000	3dhg_A.pdb:1.3129330000):2.1716300000):0.5311200000):0.3185720000):0.5100340000	((1lko_A.pdb:1.0148300000	1yuz_A.pdb:0.9987360000):1.5976200000	(((((1lb3_A.pdb:0.0631840000	2za7_A.pdb:0.0980570000):0.3900790000	1bg7_A.pdb:0.1573330000):0.0628426000	1r03_A.pdb:0.2459110000):0.4442470000	1z6o_M.pdb:1.0704620000):0.3732020000	(((1eum_A.pdb:0.8061520000	1krq_A.pdb:0.1164120000):0.4582270000	(3e6s_A.pdb:1.3299700000	(2jd7_A.pdb:0.3012300000	1vlg_A.pdb:0.3782810000):0.3173290000):0.1784710000):0.2197390000	1mty_B.pdb:3.2537110000):0.0084738000):1.2172500000):0.0359571000):0.3736580000	((((1bcf_A.pdb:0.0000010000	3e1q_A.pdb:0.0068870000):0.3537550000	2fkz_A.pdb:0.1019340000):0.3379620000	1jgc_A.pdb:0.3087640000):0.8788630000	1nfv_A.pdb:0.8888280000):0.3364090000):0.2418000000	2vzb_A.pdb:1.1267050000):1.3158000000):0.2273370000):0.1490400000):0.1009730000):0.1645570000	2chp_A.pdb:0.8833750000);
(1ji5_A.pdb:0.3412380000	(1jig_A.pdb:0.2299240000	(((1qgh_A.pdb:0.4176730000	2ux1_A.pdb:0.7615900000):0.2322980000	(1ji4_A.pdb:0.6450680000	2fjc_A.pdb:1.1032200000):0.5882820000):0.1675480000	((((1dps_A.pdb:0.0061060000	1jts_A.pdb:0.0000020000):0.5311890000	1o9r_A.pdb:0.3723380000):0.3718110000	1uvh_A.pdb:1.1227850000):0.6124680000	((1tjo_A.pdb:0.0000020000	1tk6_A.pdb:0.0000010000):1.2141300000	((((2fzf_A.pdb:2.0248920000	(((((((1lb3_A.pdb:0.0570270000	2za7_A.pdb:0.1115890000):0.6107840000	1bg7_A.pdb:0.0744140000):0.1112430000	1r03_A.pdb:0.1962620000):0.1691100000	1z6o_M.pdb:1.0221470000):0.4005030000	3e6s_A.pdb:1.1819540000):0.2257260000	(((1eum_A.pdb:0.3958470000	1krq_A.pdb:0.5062800000):0.4913920000	2jd7_A.pdb:0.2020220000):0.2572280000	1vlg_A.pdb:0.2485170000):0.4394550000):0.7012220000	((((1z6o_A.pdb:2.1241760000	1otk_A.pdb:2.3047010000):1.8451400000	(((2inc_B.pdb:1.8978530000	2inp_C.pdb:0.9487860000):2.2107800000	1mty_B.pdb:2.2315810000):0.8379270000	1za0_A.pdb:1.3062870000):0.2313780000):0.0000020376	((2uw1_A.pdb:0.0000020000	2uw1_B.pdb:0.0000020000):0.1632210000	1afr_A.pdb:0.0000030000):1.7514800000):0.4265280000	((((((1oqu_A.pdb:0.1798460000	1uzr_A.pdb:0.1137640000):0.1612880000	1r2f_A.pdb:0.0974540000):1.4010700000	(1jk0_A.pdb:0.0161310000	(2uw2_A.pdb:0.0203630000	1w68_A.pdb:0.0089590000):0.2865470000):1.4914900000):0.6463330000	1mxr_A.pdb:1.2085020000):0.6694020000	3ee4_A.pdb:1.5852120000):0.3778770000	(1mty_D.pdb:1.4282900000	3dhg_A.pdb:1.1415000000):1.5074800000):0.2935830000):0.2146790000):0.2132130000):0.4955010000	((1lko_A.pdb:0.9723460000	1yuz_A.pdb:0.6615790000):1.4661700000	3qhb_A.pdb:0.7500460000):0.3682980000):0.4919990000	((((1bcf_A.pdb:0.0000010000	3e1q_A.pdb:0.0000030000):0.3401010000	2fkz_A.pdb:0.2164160000):0.4780420000	1jgc_A.pdb:0.1217200000):0.6045210000	1nfv_A.pdb:0.7523280000):0.4111620000):0.1772710000	2vzb_A.pdb:1.4457760000):0.2728580000):0.3641440000):0.4756070000):0.1240710000):0.0229737000	(1n1q_A.pdb:0.3185330000	2chp_A.pdb:0.6772760000):0.1378990000);
(1ji5_A.pdb:0.2873550000	1jig_A.pdb:0.2198300000	((1n1q_A.pdb:0.4217310000	2chp_A.pdb:0.7831030000):0.1138960000	(((1qgh_A.pdb:0.1878590000	2ux1_A.pdb:0.7972580000):0.2798800000	((((1dps_A.pdb:0.0000020000	1jts_A.pdb:0.0262400000):0.3244510000	1o9r_A.pdb:0.3685470000):0.3863330000	1uvh_A.pdb:1.1420990000):0.5489570000	((1tjo_A.pdb:0.0000010000	1tk6_A.pdb:0.0000020000):1.0580200000	((((((2fzf_A.pdb:1.5193110000	(1z6o_A.pdb:2.1511720000	1otk_A.pdb:1.8200570000):1.0814100000):0.8100290000	(((((((1oqu_A.pdb:0.2683690000	1uzr_A.pdb:0.1175290000):0.2510710000	1r2f_A.pdb:0.1207750000):1.7816500000	(1jk0_A.pdb:0.0000030000	(2uw2_A.pdb:0.0112190000	1w68_A.pdb:0.0381900000):0.3268400000):1.5645600000):0.1883470000	(1mxr_A.pdb:1.1278980000	3ee4_A.pdb:1.4022740000):0.6838910000):0.3544100000	1za0_A.pdb:2.1940680000):0.3589500000	((2inc_B.pdb:1.2492460000	2inp_C.pdb:1.7282720000):2.0066200000	((2uw1_A.pdb:0.0000020000	2uw1_B.pdb:0.0228330000):0.0397572000	1afr_A.pdb:0.1455540000):0.2698900000):0.9837980000):0.2613500000	(1mty_D.pdb:1.3420090000	3dhg_A.pdb:1.3357530000):2.3287300000):0.0000028803):0.3019640000	((1lko_A.pdb:1.8370740000	1yuz_A.pdb:0.5468600000):1.8263500000	3qhb_A.pdb:1.3831750000):0.4683890000):0.5601720000	((((((1lb3_A.pdb:0.0638340000	2za7_A.pdb:0.1059250000):0.4010940000	1bg7_A.pdb:0.1099310000):0.0654192000	1r03_A.pdb:0.1784170000):0.5113470000	1z6o_M.pdb:1.0950910000):0.4201260000	1mty_B.pdb:2.9462280000):0.0338638000	((1eum_A.pdb:0.8549180000	1krq_A.pdb:0.1756060000):0.4618200000	(3e6s_A.pdb:1.5172680000	(2jd7_A.pdb:0.3097900000	1vlg_A.pdb:0.3439450000):0.3366260000):0.2206200000):0.3844510000):0.8362570000):0.4355940000	((((1bcf_A.pdb:0.0000010000	3e1q_A.pdb:0.0061030000):0.2861570000	2fkz_A.pdb:0.1803240000):0.2724640000	1jgc_A.pdb:0.5253260000):0.5706620000	1nfv_A.pdb:1.1096350000):0.5028200000):0.2427270000	2vzb_A.pdb:0.9577840000):0.6698780000):0.4323610000):0.5018470000):0.2245880000	(1ji4_A.pdb:0.9059720000	2fjc_A.pdb:0.6496010000):0.5813830000):0.0000023333):0.1291090000);
(1ji5_A.pdb:0.2778180000	(((1jig_A.pdb:0.1608860000	((1qgh_A.pdb:0.5307370000	2ux1_A.pdb:0.8806350000):0.3678570000	(1ji4_A.pdb:0.9036600000	2fjc_A.pdb:1.1438190000):0.5775940000):0.1939280000):0.0907885000	((((1dps_A.pdb:0.0000020000	1jts_A.pdb:0.0192930000):0.5226570000	1o9r_A.pdb:0.3124850000):0.6644330000	1uvh_A.pdb:1.0068700000):0.5861870000	((1tjo_A.pdb:0.0000020000	1tk6_A.pdb:0.0000010000):1.4965800000	(((2fzf_A.pdb:1.9468720000	((((((1lb3_A.pdb:0.0398440000	2za7_A.pdb:0.0921020000):0.3181240000	1bg7_A.pdb:0.1749690000):0.0903377000	1r03_A.pdb:0.3168250000):0.2109140000	1z6o_M.pdb:0.9523710000):0.3074000000	(((1eum_A.pdb:0.6592830000	1krq_A.pdb:0.3927410000):0.5562310000	(2jd7_A.pdb:0.5234860000	1vlg_A.pdb:0.4558160000):0.1671520000):0.3164000000	3e6s_A.pdb:1.1353060000):0.2249180000):0.8750820000	((((1z6o_A.pdb:2.7057790000	1otk_A.pdb:2.9077310000):1.5303100000	(((2inc_B.pdb:1.8407720000	2inp_C.pdb:1.0675530000):1.5584000000	1mty_B.pdb:2.1072970000):1.2313500000	1za0_A.pdb:1.8649650000):0.3528560000):0.0000020376	((2uw1_A.pdb:0.0000020000	2uw1_B.pdb:0.0045710000):0.0898547000	1afr_A.pdb:0.1313860000):1.8389100000):0.4730990000	((((((1oqu_A.pdb:0.1673320000	1uzr_A.pdb:0.1686210000):0.1885370000	1r2f_A.pdb:0.1257760000):1.9919200000	(1jk0_A.pdb:0.0304110000	(2uw2_A.pdb:0.0189550000	1w68_A.pdb:0.0191740000):0.3044600000):1.2085400000):0.1575340000	1mxr_A.pdb:2.0229300000):0.5491070000	3ee4_A.pdb:1.5245760000):0.3829860000	(1mty_D.pdb:1.5197760000	3dhg_A.pdb:1.5135270000):2.2767000000):0.3411940000):0.4400690000):0.1511610000):0.3187510000	((1lko_A.pdb:0.6810880000	1yuz_A.pdb:1.0516990000):1.6822100000	3qhb_A.pdb:1.7954610000):0.2475360000):0.1751800000	(2vzb_A.pdb:1.3447030000	((((1bcf_A.pdb:0.0000010000	3e1q_A.pdb:0.0124650000):0.2793300000	2fkz_A.pdb:0.2270340000):0.2670750000	1jgc_A.pdb:0.4377430000):0.5288700000	1nfv_A.pdb:1.2431930000):0.4394070000):0.0000021575):0.6652420000):0.2077140000):0.5176190000):0.0731517000	1n1q_A.pdb:0.4624660000):0.0761784000	2chp_A.pdb:0.6395970000);
(1ji5_A.pdb:0.3058500000	1jig_A.pdb:0.2235890000	((1n1q_A.pdb:0.2493250000	((((1dps_A.pdb:0.0000010000	1jts_A.pdb:0.0151240000):0.5821000000	1o9r_A.pdb:0.2571010000):0.7681320000	1uvh_A.pdb:0.9727240000):0.4248690000	((1tjo_A.pdb:0.0000010000	1tk6_A.pdb:0.0000010000):1.0486000000	((((((2fzf_A.pdb:2.2259180000	(((1z6o_A.pdb:2.3098220000	1otk_A.pdb:1.7736670000):2.5265500000	((2inc_B.pdb:1.8035510000	2inp_C.pdb:0.8196710000):1.7277000000	1mty_B.pdb:2.1765930000):0.8199040000):0.2313900000	(((2uw1_A.pdb:0.0000020000	2uw1_B.pdb:0.0000020000):0.1045000000	1afr_A.pdb:0.1468210000):1.1529300000	1za0_A.pdb:2.3695340000):0.2343350000):0.3045370000):0.1433470000	((((((1oqu_A.pdb:0.2209640000	1uzr_A.pdb:0.1484330000):0.1375100000	1r2f_A.pdb:0.0801320000):1.2081700000	(1jk0_A.pdb:0.0000030000	(2uw2_A.pdb:0.0257150000	1w68_A.pdb:0.0132910000):0.4398910000):1.5091100000):0.0195579000	1mxr_A.pdb:1.8917120000):0.4979700000	3ee4_A.pdb:1.8240190000):0.1220440000	(1mty_D.pdb:1.2531870000	3dhg_A.pdb:1.6392650000):2.4564900000):0.3521180000):0.3554400000	(((((1lb3_A.pdb:0.0806800000	2za7_A.pdb:0.0785270000):0.4103610000	1bg7_A.pdb:0.1195860000):0.0456448000	1r03_A.pdb:0.3854980000):0.5558290000	1z6o_M.pdb:0.8289650000):0.3230000000	((1eum_A.pdb:0.7650720000	1krq_A.pdb:0.1668040000):0.5890920000	(3e6s_A.pdb:1.6449560000	(2jd7_A.pdb:0.4632560000	1vlg_A.pdb:0.2954740000):0.0672120000):0.2039530000):0.2710280000):1.1746300000):0.5603210000	((1lko_A.pdb:0.6791810000	1yuz_A.pdb:0.9622780000):1.7023700000	3qhb_A.pdb:1.3424560000):0.0687036000):0.8052960000	((((1bcf_A.pdb:0.0000010000	3e1q_A.pdb:0.0135210000):0.2608990000	2fkz_A.pdb:0.3296100000):0.5170160000	1jgc_A.pdb:0.4985490000):0.4245140000	1nfv_A.pdb:1.1485380000):0.3474480000):0.1827400000	2vzb_A.pdb:1.4817560000):0.3197760000):0.3255040000):0.7598770000):0.1464090000	(2chp_A.pdb:0.5779160000	((1qgh_A.pdb:0.4939510000	2ux1_A.pdb:0.6671020000):0.2340020000	(1ji4_A.pdb:0.6828740000	2fjc_A.pdb:1.1694900000):0.3120890000):0.3463710000):0.1081230000):0.1564520000);
(1ji5_A.pdb:0.3140360000	(1jig_A.pdb:0.2628740000	(((1qgh_A.pdb:0.5308800000	2ux1_A.pdb:0.5947770000):0.1979390000	(((1dps_A.pdb:0.0000020000	1jts_A.pdb:0.0122610000):0.3384160000	1o9r_A.pdb:0.2046850000):0.6533360000	1uvh_A.pdb:1.2623680000):0.6096540000):0.1699670000	((1ji4_A.pdb:0.8452180000	2fjc_A.pdb:0.7906480000):0.2977930000	((1tjo_A.pdb:0.0000010000	1tk6_A.pdb:0.0000020000):0.9863610000	(((((2fzf_A.pdb:1.8209720000	(1lko_A.pdb:0.9128170000	1yuz_A.pdb:0.7694960000):0.8883990000):0.5038170000	3qhb_A.pdb:1.0537500000):0.1531380000	(((((((1lb3_A.pdb:0.0920530000	2za7_A.pdb:0.1013340000):0.3475940000	1bg7_A.pdb:0.1296900000):0.0651332000	1r03_A.pdb:0.2650900000):0.2773430000	1z6o_M.pdb:1.0069030000):0.2851970000	1mty_B.pdb:2.9190910000):0.0620569000	((((1eum_A.pdb:0.4772920000	1krq_A.pdb:0.4278090000):0.4692630000	3e6s_A.pdb:1.2287340000):0.1792130000	2jd7_A.pdb:0.2482330000):0.2690060000	1vlg_A.pdb:0.2560820000):0.3550630000):0.6687120000	((((((1z6o_A.pdb:1.8820100000	1otk_A.pdb:1.9529680000):1.9836200000	(1jk0_A.pdb:0.0874270000	(2uw2_A.pdb:0.0000020000	1w68_A.pdb:0.0237500000):0.3747360000):1.2397900000):0.3204700000	((1oqu_A.pdb:0.1951300000	1uzr_A.pdb:0.1760620000):0.0691636000	1r2f_A.pdb:0.1782800000):1.4308300000):0.6869030000	(1mxr_A.pdb:1.7616360000	3ee4_A.pdb:1.4378920000):0.3711160000):0.5524240000	(1mty_D.pdb:1.9367280000	3dhg_A.pdb:1.1718660000):2.4174800000):0.1744390000	(((2inc_B.pdb:2.3673730000	2inp_C.pdb:1.1591420000):3.0594100000	((2uw1_A.pdb:0.0000020000	2uw1_B.pdb:0.0044400000):0.0142953000	1afr_A.pdb:0.2122650000):0.5969900000):0.5442190000	1za0_A.pdb:1.8363840000):0.7947020000):0.8100860000):0.3791150000):0.2649110000	((((1bcf_A.pdb:0.0000010000	3e1q_A.pdb:0.0000030000):0.3089820000	2fkz_A.pdb:0.1660670000):0.3712440000	1jgc_A.pdb:0.4758780000):1.0127300000	1nfv_A.pdb:1.0160220000):0.2592020000):0.3183380000	2vzb_A.pdb:1.6713390000):1.0278000000):0.6659680000):0.3603930000):0.3674560000):0.1457660000	(1n1q_A.pdb:0.5528630000	2chp_A.pdb:0.8438070000):0.0663940000);
(1ji5_A.pdb:0.2205700000	((1jig_A.pdb:0.1367300000	((1qgh_A.pdb:0.2736350000	(2ux1_A.pdb:0.4797290000	(((1dps_A.pdb:0.0045760000	1jts_A.pdb:0.0000020000):0.3563780000	1o9r_A.pdb:0.3460020000):0.3617530000	1uvh_A.pdb:1.0560870000):0.7391260000):0.3483440000):0.5275520000	((1ji4_A.pdb:0.9288290000	2fjc_A.pdb:0.9060230000):0.1792180000	((1tjo_A.pdb:0.0000010000	1tk6_A.pdb:0.0000010000):1.1144100000	(((((2fzf_A.pdb:2.6342310000	(((1z6o_A.pdb:4.0345630000	((1oqu_A.pdb:0.2037300000	1uzr_A.pdb:0.1427890000):0.1047820000	1r2f_A.pdb:0.1527230000):1.0845600000):0.2228840000	(1otk_A.pdb:2.5932240000	(1jk0_A.pdb:0.0343640000	(2uw2_A.pdb:0.0252520000	1w68_A.pdb:0.0101480000):0.3351920000):1.9230200000):0.6031740000):0.3212850000	((1mxr_A.pdb:1.0137270000	3ee4_A.pdb:1.9070960000):0.8124880000	(((2inc_B.pdb:1.7071220000	2inp_C.pdb:2.0037020000):2.2777300000	((2uw1_A.pdb:0.0000020000	2uw1_B.pdb:0.0092070000):0.0069915600	1afr_A.pdb:0.2524600000):0.8756340000):0.2405020000	((1mty_D.pdb:1.8529890000	3dhg_A.pdb:1.5053860000):1.8451600000	1za0_A.pdb:1.8977920000):0.3764310000):0.3089790000):0.2924840000):0.2499470000):0.1732610000	((((((1lb3_A.pdb:0.0321750000	2za7_A.pdb:0.1306640000):0.3326300000	1bg7_A.pdb:0.1078400000):0.0760219000	1r03_A.pdb:0.2198640000):0.3006870000	1z6o_M.pdb:1.1598010000):0.2369560000	1mty_B.pdb:2.8035830000):0.0480401000	((((1eum_A.pdb:0.7951560000	1krq_A.pdb:0.1869620000):0.4856560000	3e6s_A.pdb:0.9616190000):0.3415560000	2jd7_A.pdb:0.1808490000):0.2062840000	1vlg_A.pdb:0.2045280000):0.3415300000):0.9921610000):0.2739600000	((1lko_A.pdb:1.0058170000	1yuz_A.pdb:0.7490360000):2.0509100000	3qhb_A.pdb:0.9275690000):0.3428170000):0.8639210000	((((1bcf_A.pdb:0.0000010000	3e1q_A.pdb:0.0000030000):0.3521230000	2fkz_A.pdb:0.1769160000):0.4033970000	1jgc_A.pdb:0.7700510000):0.5512170000	1nfv_A.pdb:1.8395710000):0.3940340000):0.0287087000	2vzb_A.pdb:1.4344140000):0.5639840000):0.6230580000):0.1471550000):0.0861521000):0.0847880000	1n1q_A.pdb:0.3425260000):0.0514532000	2chp_A.pdb:0.6592170000);
(1ji5_A.pdb:0.2006700000	(1jig_A.pdb:0.1830870000	((1n1q_A.pdb:0.2004810000	((((1dps_A.pdb:0.0000010000	1jts_A.pdb:0.0133660000):0.4720370000	1o9r_A.pdb:0.3343770000):0.3255480000	1uvh_A.pdb:0.9369740000):0.4995470000	((1tjo_A.pdb:0.0000010000	1tk6_A.pdb:0.0000010000):1.0071300000	(((((2fzf_A.pdb:2.2788900000	((((1z6o_A.pdb:2.8390870000	1otk_A.pdb:1.8677090000):1.7563300000	((2inc_B.pdb:2.7981460000	2inp_C.pdb:0.3440950000):2.6120500000	1mty_B.pdb:2.0008260000):0.9690690000):0.0000024431	(((2uw1_A.pdb:0.0000020000	2uw1_B.pdb:0.0046660000):0.0720121000	1afr_A.pdb:0.1271980000):1.2943700000	1za0_A.pdb:1.5327520000):0.2526500000):0.2663990000	(((1oqu_A.pdb:0.2510900000	1uzr_A.pdb:0.1400190000):0.1518620000	1r2f_A.pdb:0.2072130000):1.6240800000	(((1mxr_A.pdb:1.7024050000	3ee4_A.pdb:1.7128650000):0.4601460000	(1jk0_A.pdb:0.1434530000	(2uw2_A.pdb:0.0338620000	1w68_A.pdb:0.0232400000):0.3661910000):1.6191400000):0.2243120000	(1mty_D.pdb:1.4983320000	3dhg_A.pdb:1.5471640000):1.6332400000):0.1526200000):0.3209990000):0.2132310000):0.4351820000	((1lko_A.pdb:0.8843380000	1yuz_A.pdb:0.8623180000):1.5416600000	3qhb_A.pdb:0.5979940000):0.3750250000):0.3500400000	((((((1lb3_A.pdb:0.0948110000	2za7_A.pdb:0.0571290000):0.4991580000	1bg7_A.pdb:0.0630570000):0.2235880000	1r03_A.pdb:0.2091790000):0.2379070000	1z6o_M.pdb:1.1795010000):0.2704110000	3e6s_A.pdb:1.6458750000):0.3035650000	((1eum_A.pdb:0.6323290000	1krq_A.pdb:0.3530100000):0.5943650000	(2jd7_A.pdb:0.3634370000	1vlg_A.pdb:0.3217890000):0.2758990000):0.2727210000):0.8927650000):0.6094720000	((((1bcf_A.pdb:0.0000010000	3e1q_A.pdb:0.0063640000):0.3005870000	2fkz_A.pdb:0.1266300000):0.3676350000	1jgc_A.pdb:0.3884710000):0.7598930000	1nfv_A.pdb:0.6686470000):0.2324660000):0.0329757000	2vzb_A.pdb:1.9299130000):0.7269900000):0.2081600000):0.3586010000):0.2318930000	2chp_A.pdb:0.8449640000):0.0951725000):0.1323280000	((1qgh_A.pdb:0.3452380000	2ux1_A.pdb:0.8927520000):0.3758670000	(1ji4_A.pdb:0.6794440000	2fjc_A.pdb:0.7452730000):0.4341660000):0.2097160000);
(1ji5_A.pdb:0.3359010000	(1jig_A.pdb:0.2181040000	(((1qgh_A.pdb:0.2682800000	2ux1_A.pdb:0.7294330000):0.3351580000	(1ji4_A.pdb:0.8315160000	2fjc_A.pdb:1.2314590000):0.3449700000):0.2575290000	((((1dps_A.pdb:0.0000020000	1jts_A.pdb:0.0122740000):0.5706270000	1o9r_A.pdb:0.1580460000):0.6993200000	1uvh_A.pdb:1.0092350000):0.5167480000	((1tjo_A.pdb:0.0000010000	1tk6_A.pdb:0.0000020000):0.8723280000	((((((2fzf_A.pdb:2.6109900000	3qhb_A.pdb:0.9605560000):0.0895848000	((((1z6o_A.pdb:1.7307080000	1otk_A.pdb:2.2329090000):2.1185200000	(1jk0_A.pdb:0.0000030000	(2uw2_A.pdb:0.0103570000	1w68_A.pdb:0.0147680000):0.3963020000):1.2690800000):0.5480180000	(1mxr_A.pdb:1.9021600000	3ee4_A.pdb:1.5137020000):0.4753180000):0.3848720000	((1oqu_A.pdb:0.2350010000	1uzr_A.pdb:0.1333120000):0.0166973000	1r2f_A.pdb:0.2408690000):1.7733000000):0.4388890000):0.3473180000	((((2inc_B.pdb:1.9562630000	2inp_C.pdb:1.5758650000):1.5270500000	(1mty_D.pdb:1.4406880000	3dhg_A.pdb:1.5361450000):1.5071500000):0.4697140000	((2uw1_A.pdb:0.0000020000	2uw1_B.pdb:0.0046980000):0.0344878000	1afr_A.pdb:0.1114260000):1.3606600000):0.4483270000	1za0_A.pdb:1.8533050000):0.3958650000):0.5937610000	((((((1lb3_A.pdb:0.0607080000	2za7_A.pdb:0.0834630000):0.4485760000	1bg7_A.pdb:0.2015980000):0.0595885000	1r03_A.pdb:0.2840500000):0.6805080000	1z6o_M.pdb:1.1775740000):0.5671520000	1mty_B.pdb:2.8720900000):0.0673718000	((((1eum_A.pdb:0.6321760000	1krq_A.pdb:0.3986890000):0.4012910000	3e6s_A.pdb:1.1913430000):0.2770090000	2jd7_A.pdb:0.2727670000):0.1560370000	1vlg_A.pdb:0.4073830000):0.5281510000):0.4835460000):0.3301980000	(((((1bcf_A.pdb:0.0000010000	3e1q_A.pdb:0.0122190000):0.3664610000	2fkz_A.pdb:0.1282660000):0.4314470000	1jgc_A.pdb:0.3227640000):0.6066440000	(1lko_A.pdb:1.2074880000	1yuz_A.pdb:0.6363560000):1.8884100000):0.3359290000	1nfv_A.pdb:0.9975920000):0.3028780000):0.2204880000	2vzb_A.pdb:1.5008330000):0.4025050000):0.4283660000):0.7754050000):0.0353463000):0.0412066000	(1n1q_A.pdb:0.3586160000	2chp_A.pdb:0.7803410000):0.1402030000);
(1ji5_A.pdb:0.2938990000	(1jig_A.pdb:0.1085100000	(((1qgh_A.pdb:0.3287470000	2ux1_A.pdb:0.5680010000):0.3541830000	(((1dps_A.pdb:0.0000020000	1jts_A.pdb:0.0185740000):0.4358710000	1o9r_A.pdb:0.3567020000):0.2212670000	1uvh_A.pdb:1.4145400000):0.7136620000):0.2581610000	((1ji4_A.pdb:0.8617080000	2fjc_A.pdb:0.9584130000):0.3716260000	((1tjo_A.pdb:0.0000010000	1tk6_A.pdb:0.0000020000):1.1078700000	(((((2fzf_A.pdb:2.4535770000	(1lko_A.pdb:0.9239010000	1yuz_A.pdb:0.9061840000):1.0337900000):0.6105490000	3qhb_A.pdb:0.8314210000):0.4588300000	(((((((1lb3_A.pdb:0.0589570000	2za7_A.pdb:0.1532920000):0.4663850000	1bg7_A.pdb:0.0561500000):0.0562661000	1r03_A.pdb:0.2994730000):0.3747790000	1z6o_M.pdb:0.9211240000):0.3208880000	((((1eum_A.pdb:0.5232790000	1krq_A.pdb:0.4337450000):0.7977720000	2jd7_A.pdb:0.1796550000):0.1095430000	3e6s_A.pdb:1.0827980000):0.1787380000	1vlg_A.pdb:0.0471980000):0.5198010000):0.1165460000	1mty_B.pdb:2.9804980000):0.9095880000	(((((1z6o_A.pdb:2.1793590000	1otk_A.pdb:2.0231610000):1.5546800000	(1jk0_A.pdb:0.0000030000	(2uw2_A.pdb:0.0113100000	1w68_A.pdb:0.0284130000):0.2800010000):1.2363200000):0.3548320000	((1oqu_A.pdb:0.1651800000	1uzr_A.pdb:0.0980640000):0.1764390000	1r2f_A.pdb:0.1128490000):1.1590400000):0.4705510000	(1mxr_A.pdb:1.5172690000	3ee4_A.pdb:1.4574520000):0.3557310000):0.2157650000	((((2inc_B.pdb:2.3332520000	2inp_C.pdb:1.3571680000):1.5128300000	((2uw1_A.pdb:0.0000020000	2uw1_B.pdb:0.0184680000):0.0000024119	1afr_A.pdb:0.1855110000):0.7472350000):0.2830260000	1za0_A.pdb:2.0202520000):0.2331720000	(1mty_D.pdb:1.5458660000	3dhg_A.pdb:1.2084010000):1.6383600000):0.4678590000):0.3814150000):0.2031380000):0.4945340000	((((1bcf_A.pdb:0.0000010000	3e1q_A.pdb:0.0000030000):0.3136700000	2fkz_A.pdb:0.1444220000):0.2413870000	1jgc_A.pdb:0.4952370000):0.6189570000	1nfv_A.pdb:0.9599750000):0.4541740000):0.0748616000	2vzb_A.pdb:1.4219370000):0.3961420000):0.4451590000):0.0370615000):0.1806280000):0.0972357000	(1n1q_A.pdb:0.3219680000	2chp_A.pdb:0.6063330000):0.0332771000);
(1ji5_A.pdb:0.2844100000	((1jig_A.pdb:0.0614710000	((1qgh_A.pdb:0.4853620000	2ux1_A.pdb:0.7182780000):0.2958510000	(1ji4_A.pdb:1.1251280000	2fjc_A.pdb:0.8194360000):0.1320710000):0.3323820000):0.0721614000	(((1dps_A.pdb:0.0000020000	1jts_A.pdb:0.0200300000):0.4657810000	1o9r_A.pdb:0.1696730000):0.8168000000	(1uvh_A.pdb:1.0930150000	((1tjo_A.pdb:0.0000010000	1tk6_A.pdb:0.0000020000):0.7770910000	((((2fzf_A.pdb:2.0160730000	((((((1z6o_A.pdb:2.7360540000	1otk_A.pdb:1.6480410000):2.1294800000	(1jk0_A.pdb:0.0438790000	(2uw2_A.pdb:0.0437620000	1w68_A.pdb:0.0051950000):0.2664480000):1.1645100000):0.4164960000	(1mxr_A.pdb:1.6090090000	3ee4_A.pdb:1.4628970000):0.4423430000):0.3424160000	((1oqu_A.pdb:0.2662530000	1uzr_A.pdb:0.1324760000):0.1419150000	1r2f_A.pdb:0.1836260000):1.5309100000):0.2860000000	(((2inc_B.pdb:1.1161240000	2inp_C.pdb:1.2961810000):2.4656300000	((2uw1_A.pdb:0.0000020000	2uw1_B.pdb:0.0093060000):0.0272076000	1afr_A.pdb:0.1786200000):0.6543320000):1.0185600000	1za0_A.pdb:2.1062910000):0.5092930000):0.1424270000	(1mty_D.pdb:1.4044860000	3dhg_A.pdb:1.2728130000):1.8452600000):0.3356420000):0.4145130000	((1lko_A.pdb:0.7575760000	1yuz_A.pdb:0.9973450000):1.2941200000	3qhb_A.pdb:1.3022690000):0.1979650000):0.4925660000	((((1bcf_A.pdb:0.0000010000	3e1q_A.pdb:0.0194350000):0.1831140000	2fkz_A.pdb:0.1696930000):0.3947750000	1jgc_A.pdb:0.2063320000):0.7243660000	1nfv_A.pdb:0.8123840000):0.3909150000):0.1965240000	(2vzb_A.pdb:0.8934520000	((((1lb3_A.pdb:0.0969010000	2za7_A.pdb:0.0531910000):0.3026640000	(1bg7_A.pdb:0.0713960000	1r03_A.pdb:0.3148460000):0.1032700000):0.3024790000	(1z6o_M.pdb:0.7957300000	(((1eum_A.pdb:0.6333030000	1krq_A.pdb:0.2623320000):0.5396590000	3e6s_A.pdb:0.9743020000):0.1740000000	(2jd7_A.pdb:0.4375320000	1vlg_A.pdb:0.2367200000):0.3252620000):0.2546160000):0.1521250000):0.1572790000	1mty_B.pdb:2.8588670000):1.3294600000):0.1989960000):0.8561200000):0.2610140000):0.4447740000):0.6550100000):0.1373350000	(1n1q_A.pdb:0.2981950000	2chp_A.pdb:0.6330080000):0.0560122000);
(1ji5_A.pdb:0.3096460000	(1jig_A.pdb:0.1487400000	((1qgh_A.pdb:0.3850300000	2ux1_A.pdb:0.8021410000):0.2196850000	((1ji4_A.pdb:0.8802490000	2fjc_A.pdb:1.1422060000):0.2589040000	((((1dps_A.pdb:0.0000020000	1jts_A.pdb:0.0116090000):0.3995110000	1o9r_A.pdb:0.3318590000):0.3177820000	1uvh_A.pdb:1.3350450000):0.4554390000	((1tjo_A.pdb:0.0000010000	1tk6_A.pdb:0.0000020000):1.6353600000	(((((2fzf_A.pdb:1.7474080000	((1lko_A.pdb:0.7956360000	1yuz_A.pdb:1.0299710000):1.2968100000	3qhb_A.pdb:1.0055980000):0.0316334000):0.5301390000	(((1z6o_A.pdb:2.5678310000	1otk_A.pdb:1.3277770000):0.9436370000	(((1oqu_A.pdb:0.1752450000	1uzr_A.pdb:0.0746720000):0.0599844000	1r2f_A.pdb:0.2778260000):1.4503100000	(1jk0_A.pdb:0.0000020000	(2uw2_A.pdb:0.0132790000	1w68_A.pdb:0.0080590000):0.3468640000):1.5300200000):1.2821200000):0.4082550000	(((1mxr_A.pdb:1.6109860000	3ee4_A.pdb:1.5215960000):0.9032640000	(1mty_D.pdb:1.4290550000	3dhg_A.pdb:1.6444320000):1.2057100000):0.3420230000	(((2inc_B.pdb:1.3828580000	2inp_C.pdb:0.9020790000):3.9163700000	((2uw1_A.pdb:0.0000020000	2uw1_B.pdb:0.0229160000):0.0813554000	1afr_A.pdb:0.1117980000):0.8413370000):1.2176600000	1za0_A.pdb:1.5428560000):0.3570970000):0.3207770000):0.2539970000):0.1599730000	(2vzb_A.pdb:1.5767270000	(((1bcf_A.pdb:0.0000010000	3e1q_A.pdb:0.0062800000):0.2618000000	2fkz_A.pdb:0.2104500000):0.2905400000	1jgc_A.pdb:0.3365210000):0.6865380000):0.1028420000):0.3148740000	((((((1lb3_A.pdb:0.1186970000	2za7_A.pdb:0.1248030000):0.2562320000	1bg7_A.pdb:0.2081990000):0.0687945000	1r03_A.pdb:0.2434700000):0.3827950000	1z6o_M.pdb:1.0057760000):0.2986130000	((((1eum_A.pdb:0.7379330000	1krq_A.pdb:0.2028460000):0.6351930000	3e6s_A.pdb:1.3905800000):0.2078350000	2jd7_A.pdb:0.3010480000):0.4669350000	1vlg_A.pdb:0.0461670000):0.6955770000):0.0358944000	1mty_B.pdb:3.1554830000):0.8975040000):0.0565754000	1nfv_A.pdb:1.0414500000):0.4089580000):0.3077520000):0.1113870000):0.3113540000):0.1877590000):0.0910001000	(1n1q_A.pdb:0.3144950000	2chp_A.pdb:0.5773460000):0.1153700000);
(1ji5_A.pdb:0.3844550000	(1jig_A.pdb:0.1719540000	(((1qgh_A.pdb:0.6363040000	(2ux1_A.pdb:0.5223690000	(((1dps_A.pdb:0.0000010000	1jts_A.pdb:0.0211470000):0.2774800000	1o9r_A.pdb:0.2463690000):0.6388320000	1uvh_A.pdb:1.0993920000):0.5366510000):0.1058230000):0.3551780000	(1ji4_A.pdb:0.7805570000	2fjc_A.pdb:1.1186860000):0.1329730000):0.1726170000	((1tjo_A.pdb:0.0000020000	1tk6_A.pdb:0.0000010000):1.1084800000	((((((2fzf_A.pdb:2.0455780000	3qhb_A.pdb:1.3127180000):0.3774720000	((((1z6o_A.pdb:3.4594840000	(2inc_B.pdb:1.4116780000	2inp_C.pdb:1.1362430000):1.3790300000):1.2887800000	((2uw1_A.pdb:0.0000020000	2uw1_B.pdb:0.0226420000):0.0976735000	1afr_A.pdb:0.1267220000):0.8981730000):0.6627970000	1za0_A.pdb:1.9437150000):1.0955200000	((((1otk_A.pdb:5.3824450000	(2uw2_A.pdb:0.0161070000	1w68_A.pdb:0.0090990000):0.1595270000):0.2042470000	1jk0_A.pdb:0.0000030000):1.5444200000	((1oqu_A.pdb:0.1710870000	1uzr_A.pdb:0.1092490000):0.0871288000	1r2f_A.pdb:0.1945700000):1.6071600000):0.6594190000	((1mxr_A.pdb:1.1869890000	3ee4_A.pdb:1.2630900000):0.4659290000	(1mty_D.pdb:1.6251980000	3dhg_A.pdb:0.8275870000):2.8737700000):0.1944190000):0.3005920000):0.5889510000):0.3799040000	(1lko_A.pdb:0.7641750000	1yuz_A.pdb:1.4703400000):1.4461300000):0.0604409000	(((((1lb3_A.pdb:0.1134930000	2za7_A.pdb:0.1073610000):0.4567330000	(1bg7_A.pdb:0.0925690000	1r03_A.pdb:0.2302260000):0.0139482000):0.5711210000	1z6o_M.pdb:1.1777900000):0.4432360000	1mty_B.pdb:2.9940450000):0.0000025229	(((1eum_A.pdb:0.6219400000	1krq_A.pdb:0.2568570000):0.8967220000	(3e6s_A.pdb:1.6640370000	2jd7_A.pdb:0.3141330000):0.1313320000):0.1574610000	1vlg_A.pdb:0.2058410000):0.4149920000):0.7417260000):0.8862840000	((((1bcf_A.pdb:0.0000010000	3e1q_A.pdb:0.0067810000):0.3647250000	2fkz_A.pdb:0.2529100000):0.3438160000	1jgc_A.pdb:0.5418530000):0.4703830000	1nfv_A.pdb:1.3079180000):0.1303480000):0.1520080000	2vzb_A.pdb:1.4986250000):0.4110830000):0.5590850000):0.3026550000):0.0954550000	(1n1q_A.pdb:0.4118620000	2chp_A.pdb:0.8223760000):0.1263080000);
(1ji5_A.pdb:0.2709940000	1jig_A.pdb:0.2697220000	((1n1q_A.pdb:0.4237490000	((1ji4_A.pdb:0.8232100000	2fjc_A.pdb:0.8656520000):0.3517640000	((1tjo_A.pdb:0.0000010000	1tk6_A.pdb:0.0000010000):1.0901400000	((((((2fzf_A.pdb:2.3254020000	(((1z6o_A.pdb:3.6572890000	1otk_A.pdb:2.0942800000):0.5781920000	(((1oqu_A.pdb:0.1698530000	1uzr_A.pdb:0.1775950000):0.1206560000	1r2f_A.pdb:0.2077810000):1.5412700000	(1jk0_A.pdb:0.0908200000	(2uw2_A.pdb:0.0233950000	1w68_A.pdb:0.0345260000):0.3093520000):1.0690200000):0.7928620000):0.5221400000	((1mxr_A.pdb:1.5784620000	3ee4_A.pdb:1.7507170000):1.0179800000	((((2inc_B.pdb:2.0556640000	2inp_C.pdb:0.8489970000):2.1233700000	((2uw1_A.pdb:0.0000020000	2uw1_B.pdb:0.0091100000):0.0308020000	1afr_A.pdb:0.1734120000):0.7680570000):0.9195150000	1za0_A.pdb:2.0450070000):0.2870170000	(1mty_D.pdb:1.6138840000	3dhg_A.pdb:1.1844960000):1.9049300000):0.0862142000):0.1621990000):0.0768528000):0.5456250000	3qhb_A.pdb:0.8644170000):0.3969140000	(1lko_A.pdb:0.8087740000	1yuz_A.pdb:0.9779410000):2.0833300000):0.3598740000	((((((1lb3_A.pdb:0.0641220000	2za7_A.pdb:0.0456320000):0.3116190000	1bg7_A.pdb:0.0893730000):0.0878948000	1r03_A.pdb:0.1676020000):0.4948900000	1z6o_M.pdb:0.8281670000):0.2531310000	((1eum_A.pdb:0.5928590000	1krq_A.pdb:0.2070490000):0.2912260000	(3e6s_A.pdb:1.1817530000	(2jd7_A.pdb:0.2950190000	1vlg_A.pdb:0.5097460000):0.1681430000):0.3126260000):0.5228630000):0.0000024969	1mty_B.pdb:3.3895100000):0.6821800000):0.1699880000	2vzb_A.pdb:1.3667160000):0.0692506000	((((1bcf_A.pdb:0.0000010000	3e1q_A.pdb:0.0000030000):0.2642660000	2fkz_A.pdb:0.1442020000):0.2973270000	1jgc_A.pdb:0.3590740000):0.8973660000	1nfv_A.pdb:0.6869750000):0.3536130000):0.6200090000):0.5068150000):0.2006830000):0.1198870000	(2chp_A.pdb:0.6093800000	(1qgh_A.pdb:0.3993910000	(2ux1_A.pdb:0.6665530000	(((1dps_A.pdb:0.0000030000	1jts_A.pdb:0.0686810000):0.3472710000	1o9r_A.pdb:0.4595950000):0.3675560000	1uvh_A.pdb:1.1127720000):0.4053050000):0.4540790000):0.2625000000):0.1237400000):0.1285350000);
(1ji5_A.pdb:0.3250030000	(1jig_A.pdb:0.1696380000	(((1qgh_A.pdb:0.2955030000	2ux1_A.pdb:0.9045710000):0.2868980000	((((1dps_A.pdb:0.0000020000	1jts_A.pdb:0.0178020000):0.2778000000	1o9r_A.pdb:0.3116080000):0.6901030000	1uvh_A.pdb:0.9493180000):0.3458340000	((1tjo_A.pdb:0.0000010000	1tk6_A.pdb:0.0000020000):1.1577100000	((((((2fzf_A.pdb:1.7602330000	(((((((1oqu_A.pdb:0.1320730000	1uzr_A.pdb:0.1493380000):0.1777360000	1r2f_A.pdb:0.2152060000):1.5393500000	(1jk0_A.pdb:0.0806820000	(2uw2_A.pdb:0.0286500000	1w68_A.pdb:0.0157000000):0.3410410000):1.7185600000):0.7643970000	(1mxr_A.pdb:1.1149340000	3ee4_A.pdb:1.5268400000):0.3978470000):0.4553070000	1za0_A.pdb:2.2439020000):0.2470730000	((2inc_B.pdb:1.3594050000	2inp_C.pdb:1.8815670000):2.4884000000	((2uw1_A.pdb:0.0000020000	2uw1_B.pdb:0.0094790000):0.0597191000	1afr_A.pdb:0.1399030000):0.5878680000):0.9857920000):0.1768260000	(1mty_D.pdb:1.6216630000	3dhg_A.pdb:0.7334060000):2.1760800000):0.4574680000):0.1557940000	(1z6o_A.pdb:1.9399330000	1otk_A.pdb:1.4422720000):1.5830300000):0.2363570000	((1lko_A.pdb:1.1359800000	1yuz_A.pdb:0.4299840000):1.3608300000	3qhb_A.pdb:0.8854800000):0.2068480000):0.8707950000	(((((1lb3_A.pdb:0.0700470000	2za7_A.pdb:0.1233350000):0.2874800000	1bg7_A.pdb:0.0771630000):0.0769715000	1r03_A.pdb:0.2265250000):0.2834790000	(1z6o_M.pdb:1.0425270000	(((1eum_A.pdb:0.5659350000	1krq_A.pdb:0.4145650000):0.3893810000	3e6s_A.pdb:1.9007650000):0.1674780000	(2jd7_A.pdb:0.2683010000	1vlg_A.pdb:0.4340300000):0.2206800000):0.6894250000):0.2669590000):0.2349370000	1mty_B.pdb:3.6219410000):0.8585500000):0.3365140000	((((1bcf_A.pdb:0.0000010000	3e1q_A.pdb:0.0000030000):0.3307040000	2fkz_A.pdb:0.2134320000):0.2758410000	1jgc_A.pdb:0.3066660000):0.7546940000	1nfv_A.pdb:0.8984640000):0.5206650000):0.1167780000	2vzb_A.pdb:1.5495310000):0.6787990000):0.8369520000):0.4826070000):0.1833640000	(1ji4_A.pdb:1.3090340000	2fjc_A.pdb:0.8549310000):0.6003130000):0.1520680000):0.1055990000	(1n1q_A.pdb:0.3577200000	2chp_A.pdb:0.7241230000):0.1759550000);
(1ji5_A.pdb:0.2938150000	((1jig_A.pdb:0.2097010000	((1qgh_A.pdb:0.4484950000	2ux1_A.pdb:0.7010690000):0.3185180000	(1ji4_A.pdb:0.8706560000	2fjc_A.pdb:1.0842620000):0.3060860000):0.3660570000):0.1111500000	(2chp_A.pdb:0.4755860000	((((1dps_A.pdb:0.0000010000	1jts_A.pdb:0.0358840000):0.4928520000	1o9r_A.pdb:0.1881830000):0.5715590000	1uvh_A.pdb:1.0351910000):0.4754650000	((1tjo_A.pdb:0.0000010000	1tk6_A.pdb:0.0000010000):0.8678770000	((((2fzf_A.pdb:1.6136000000	(1lko_A.pdb:1.5730440000	1yuz_A.pdb:0.5812680000):1.5975800000):0.2777590000	(3qhb_A.pdb:2.1285400000	((((((1lb3_A.pdb:0.0777130000	2za7_A.pdb:0.0709200000):0.3985990000	1bg7_A.pdb:0.1354170000):0.1589570000	1r03_A.pdb:0.1647110000):0.2583430000	1z6o_M.pdb:1.0995760000):0.7188070000	((((1eum_A.pdb:0.5323830000	1krq_A.pdb:0.4211720000):0.9251510000	2jd7_A.pdb:0.2329020000):0.1884740000	3e6s_A.pdb:2.0762700000):0.0765310000	1vlg_A.pdb:0.2083700000):0.3072280000):0.5036210000	(((1z6o_A.pdb:1.5561740000	1otk_A.pdb:1.0557880000):2.2551200000	(((2inc_B.pdb:1.2861070000	2inp_C.pdb:1.2839210000):1.2142600000	1mty_B.pdb:2.1979210000):0.3865180000	(((2uw1_A.pdb:0.0000020000	2uw1_B.pdb:0.0091470000):0.0977179000	1afr_A.pdb:0.0687320000):1.6214600000	1za0_A.pdb:2.1791510000):0.5655860000):0.1133700000):0.2405860000	((((((1oqu_A.pdb:0.2044420000	1uzr_A.pdb:0.1185370000):0.1020770000	1r2f_A.pdb:0.1917940000):1.3814800000	(1jk0_A.pdb:0.0807970000	(2uw2_A.pdb:0.0123970000	1w68_A.pdb:0.0269810000):0.2873730000):1.0884100000):0.5775000000	1mxr_A.pdb:1.3711870000):0.5271210000	3ee4_A.pdb:1.3777970000):0.4453050000	(1mty_D.pdb:1.2191720000	3dhg_A.pdb:1.5540540000):1.5197200000):0.5210800000):0.4612280000):0.3749580000):0.1943810000):0.3793790000	((((1bcf_A.pdb:0.0000010000	3e1q_A.pdb:0.0069780000):0.2415010000	2fkz_A.pdb:0.1551950000):0.4823060000	1jgc_A.pdb:0.3313130000):0.6207360000	1nfv_A.pdb:1.1429380000):0.2568770000):0.4329490000	2vzb_A.pdb:1.5199620000):0.5194230000):0.4006430000):0.3995540000):0.2385930000):0.0956387000	1n1q_A.pdb:0.4963340000);
(1ji5_A.pdb:0.2142190000	1jig_A.pdb:0.1824120000	((1n1q_A.pdb:0.3811390000	(2chp_A.pdb:0.3827400000	((((1dps_A.pdb:0.0000030000	1jts_A.pdb:0.0377490000):0.3293300000	1o9r_A.pdb:0.3595600000):0.6328480000	1uvh_A.pdb:0.9920350000):0.5973740000	((1tjo_A.pdb:0.0000010000	1tk6_A.pdb:0.0000010000):0.9305070000	(((((2fzf_A.pdb:1.9235360000	(1lko_A.pdb:0.9478170000	1yuz_A.pdb:0.9361590000):1.1474500000):0.6263720000	3qhb_A.pdb:1.3739840000):0.1662780000	(((((((((1lb3_A.pdb:0.0807510000	2za7_A.pdb:0.0836890000):0.3754710000	1bg7_A.pdb:0.2135970000):0.0945140000	1r03_A.pdb:0.3105980000):0.4326180000	1z6o_M.pdb:0.9845410000):0.1015180000	1mty_B.pdb:3.4156510000):0.4155310000	(1eum_A.pdb:0.8904820000	1krq_A.pdb:0.2386440000):0.5034010000):0.1800040000	3e6s_A.pdb:1.3319340000):0.0398029000	(2jd7_A.pdb:0.5497270000	1vlg_A.pdb:0.2798080000):0.2007180000):0.6943320000	((((((1z6o_A.pdb:2.0710330000	1otk_A.pdb:1.9142690000):2.3454100000	(1jk0_A.pdb:0.1450060000	(2uw2_A.pdb:0.0374050000	1w68_A.pdb:0.0187940000):0.3204210000):1.5002700000):0.3747570000	((1oqu_A.pdb:0.2578660000	1r2f_A.pdb:0.3193890000):0.0754630000	1uzr_A.pdb:0.0986280000):2.3287600000):0.4006130000	(((2inc_B.pdb:2.1719460000	2inp_C.pdb:1.1439060000):4.5503400000	((2uw1_A.pdb:0.0000020000	2uw1_B.pdb:0.0000020000):0.0000026013	1afr_A.pdb:0.1710270000):0.0000026190):1.9893000000	1za0_A.pdb:1.7502200000):0.0639672000):0.2276460000	(1mty_D.pdb:1.8182220000	3dhg_A.pdb:1.3388350000):1.9786600000):0.0868602000	(1mxr_A.pdb:1.7152460000	3ee4_A.pdb:1.2160900000):0.8542100000):0.3628540000):0.4462140000):0.6835700000	((((1bcf_A.pdb:0.0000010000	3e1q_A.pdb:0.0129350000):0.2696010000	2fkz_A.pdb:0.1503120000):0.3439010000	1jgc_A.pdb:0.4469190000):0.7812300000	1nfv_A.pdb:0.7567720000):0.4737070000):0.0764866000	2vzb_A.pdb:1.1252340000):0.9015850000):0.2998450000):0.4714900000):0.1856240000):0.0435415000	((1qgh_A.pdb:0.4586070000	2ux1_A.pdb:0.8428220000):0.1774240000	(1ji4_A.pdb:0.9249870000	2fjc_A.pdb:0.8310480000):0.3890110000):0.3264360000):0.0682810000);
(1ji5_A.pdb:0.1769830000	(1jig_A.pdb:0.1657460000	((1n1q_A.pdb:0.1592470000	((((1dps_A.pdb:0.0000020000	1jts_A.pdb:0.0127590000):0.5789140000	1o9r_A.pdb:0.2109180000):0.5604920000	1uvh_A.pdb:1.3781400000):0.5705640000	((1tjo_A.pdb:0.0000010000	1tk6_A.pdb:0.0000020000):1.0307000000	((((((2fzf_A.pdb:2.3019580000	((((((1z6o_A.pdb:2.6512060000	1otk_A.pdb:2.2942890000):1.7901500000	(1jk0_A.pdb:0.0000030000	(2uw2_A.pdb:0.0000020000	1w68_A.pdb:0.0145730000):0.3588710000):1.2845500000):0.6204150000	((1oqu_A.pdb:0.2052500000	1uzr_A.pdb:0.1149780000):0.1489730000	1r2f_A.pdb:0.1640750000):1.6963300000):0.5149040000	(1mxr_A.pdb:1.5788330000	3ee4_A.pdb:1.8634660000):0.5858030000):0.2204120000	((1mty_D.pdb:1.9502940000	3dhg_A.pdb:1.7607240000):3.3339900000	1za0_A.pdb:2.1160160000):0.0619821000):0.3613470000	((2inc_B.pdb:2.0372890000	2inp_C.pdb:1.2888140000):3.4485300000	((2uw1_A.pdb:0.0000020000	2uw1_B.pdb:0.0043850000):0.0000020862	1afr_A.pdb:0.1853770000):0.8157840000):0.6849040000):0.0756680000):0.6151950000	3qhb_A.pdb:1.0778630000):0.4479990000	(1lko_A.pdb:0.9925050000	1yuz_A.pdb:0.9733310000):1.7533200000):0.5840530000	(((((1lb3_A.pdb:0.0763950000	2za7_A.pdb:0.1128640000):0.3360430000	(1bg7_A.pdb:0.1279210000	1r03_A.pdb:0.2997110000):0.0973137000):0.5348160000	((((1eum_A.pdb:0.5045950000	1krq_A.pdb:0.4560030000):0.3515080000	3e6s_A.pdb:1.0343330000):0.3066680000	2jd7_A.pdb:0.2404720000):0.3754500000	1vlg_A.pdb:0.1282250000):0.6849410000):0.0919097000	1z6o_M.pdb:0.6315310000):0.0169165000	1mty_B.pdb:2.7850510000):0.8341010000):0.4572090000	((((1bcf_A.pdb:0.0000010000	3e1q_A.pdb:0.0000030000):0.2546340000	2fkz_A.pdb:0.3206420000):0.3253720000	1jgc_A.pdb:0.5339600000):0.5695360000	1nfv_A.pdb:1.1373340000):0.6092010000):0.1043990000	2vzb_A.pdb:1.0353310000):0.5080370000):0.3735250000):0.4745420000):0.1121200000	2chp_A.pdb:0.7206740000):0.1460110000):0.1317420000	((1qgh_A.pdb:0.3528040000	2ux1_A.pdb:0.6642390000):0.3291160000	(1ji4_A.pdb:1.1663180000	2fjc_A.pdb:1.1728980000):0.2353180000):0.3085170000);
(1ji5_A.pdb:0.3368880000	(1jig_A.pdb:0.2244230000	(1n1q_A.pdb:0.4052680000	2chp_A.pdb:0.8838770000):0.0955396000):0.0000027396	((1qgh_A.pdb:0.4756900000	(2ux1_A.pdb:0.5748850000	(((1dps_A.pdb:0.0000010000	1jts_A.pdb:0.0000020000):0.2023320000	1o9r_A.pdb:0.5176450000):0.5897460000	1uvh_A.pdb:0.8118900000):0.8978550000):0.1443490000):0.4869050000	((1ji4_A.pdb:0.8838400000	2fjc_A.pdb:0.9158800000):0.1470510000	((1tjo_A.pdb:0.0000010000	1tk6_A.pdb:0.0000010000):1.7293000000	(((((2fzf_A.pdb:1.4716250000	3qhb_A.pdb:1.3852700000):0.2253370000	(1lko_A.pdb:1.1522920000	1yuz_A.pdb:0.7305400000):1.7311700000):0.3099080000	(((((((1lb3_A.pdb:0.0373500000	2za7_A.pdb:0.1153030000):0.3086690000	1bg7_A.pdb:0.1605050000):0.0704997000	1r03_A.pdb:0.1416960000):0.3265400000	1z6o_M.pdb:1.0988780000):0.3430860000	3e6s_A.pdb:1.2025270000):0.2950760000	(((1eum_A.pdb:0.6841380000	1krq_A.pdb:0.2560830000):0.4179440000	(2jd7_A.pdb:0.3843240000	1vlg_A.pdb:0.4003600000):0.1943940000):0.1643000000	1mty_B.pdb:4.0806320000):0.0000021011):0.8812990000	(((1z6o_A.pdb:2.4540110000	1otk_A.pdb:1.6489870000):1.1483100000	(((1oqu_A.pdb:0.1871660000	1r2f_A.pdb:0.3426410000):0.1720960000	1uzr_A.pdb:0.0000030000):1.8433000000	(1jk0_A.pdb:0.0674740000	(2uw2_A.pdb:0.0364460000	1w68_A.pdb:0.0031080000):0.2073800000):1.5801600000):0.7209310000):1.0844100000	(((1mxr_A.pdb:1.7588160000	3ee4_A.pdb:1.6557880000):0.5165470000	(1mty_D.pdb:2.1283450000	3dhg_A.pdb:1.0105820000):1.5428300000):0.3710310000	(((2inc_B.pdb:0.6646750000	2inp_C.pdb:2.3091510000):4.1962300000	((2uw1_A.pdb:0.0000020000	2uw1_B.pdb:0.0088820000):0.0438052000	1afr_A.pdb:0.1449730000):0.9968380000):0.9034620000	1za0_A.pdb:1.7437160000):0.1062480000):0.3906690000):0.3837590000):0.2699890000):0.4291560000	1nfv_A.pdb:0.8036530000):0.2283090000	(2vzb_A.pdb:1.3012980000	(((1bcf_A.pdb:0.0000010000	3e1q_A.pdb:0.0068320000):0.2315210000	2fkz_A.pdb:0.1520140000):0.7141140000	1jgc_A.pdb:0.2183510000):0.6249230000):0.5853590000):1.1328800000):0.4605270000):0.3509800000):0.2078950000);
(1ji5_A.pdb:0.3494850000	(1jig_A.pdb:0.2347020000	(((1qgh_A.pdb:0.4780160000	2ux1_A.pdb:0.9442240000):0.2941730000	(1ji4_A.pdb:0.7526880000	2fjc_A.pdb:0.7956020000):0.5624230000):0.1663770000	(((((1dps_A.pdb:0.0000020000	1jts_A.pdb:0.0129970000):0.4688340000	1o9r_A.pdb:0.2653020000):1.1063000000	1uvh_A.pdb:0.7518280000):0.4519990000	(1tjo_A.pdb:0.0000010000	1tk6_A.pdb:0.0000010000):0.9661510000):0.4710590000	((((((2fzf_A.pdb:1.7360010000	(1lko_A.pdb:1.0735380000	1yuz_A.pdb:0.4707790000):0.7707390000):0.7639260000	3qhb_A.pdb:0.9927130000):0.3253740000	(((((((1lb3_A.pdb:0.0261440000	2za7_A.pdb:0.1136310000):0.3500860000	1bg7_A.pdb:0.0586960000):0.1175370000	1r03_A.pdb:0.1712210000):0.6269140000	1z6o_M.pdb:0.8753630000):0.4427480000	1mty_B.pdb:4.3374590000):0.0000025666	(((1eum_A.pdb:0.6570460000	1krq_A.pdb:0.1763910000):0.3533920000	3e6s_A.pdb:1.1187190000):0.2547040000	(2jd7_A.pdb:0.3447580000	1vlg_A.pdb:0.3818660000):0.2796580000):0.1451720000):0.9781150000	((((1z6o_A.pdb:2.8575920000	1otk_A.pdb:2.2165000000):2.0402900000	(1jk0_A.pdb:0.0507410000	(2uw2_A.pdb:0.0000020000	1w68_A.pdb:0.0367540000):0.3820310000):0.9873130000):1.2683400000	((1oqu_A.pdb:0.1735770000	1uzr_A.pdb:0.1245520000):0.0266455000	1r2f_A.pdb:0.2289350000):1.1373900000):1.1485600000	((1mxr_A.pdb:2.2239760000	3ee4_A.pdb:0.9447310000):1.4656400000	((((2inc_B.pdb:1.4811580000	2inp_C.pdb:1.6291140000):2.4366300000	((2uw1_A.pdb:0.0000020000	2uw1_B.pdb:0.0222330000):0.0803112000	1afr_A.pdb:0.0748770000):1.1691100000):0.8247200000	1za0_A.pdb:1.9998830000):0.5419970000	(1mty_D.pdb:2.2470530000	3dhg_A.pdb:0.8369220000):1.3806400000):0.9827080000):0.2179590000):0.8800970000):0.2094070000):0.5236480000	(((1bcf_A.pdb:0.0000010000	3e1q_A.pdb:0.0000030000):0.2679310000	2fkz_A.pdb:0.1700600000):0.4771690000	1jgc_A.pdb:0.3566140000):1.0914300000):0.0944603000	2vzb_A.pdb:1.2191590000):0.4283980000	1nfv_A.pdb:0.9529220000):0.7913900000):0.6000110000):0.3815500000):0.0429440000	(1n1q_A.pdb:0.3249650000	2chp_A.pdb:0.8409010000):0.1948530000);
(1ji5_A.pdb:0.3986630000	(1jig_A.pdb:0.2546010000	(((1qgh_A.pdb:0.3782240000	2ux1_A.pdb:0.8502290000):0.1761100000	(((1dps_A.pdb:0.0000020000	1jts_A.pdb:0.0061970000):0.4327540000	1o9r_A.pdb:0.1502710000):1.1356900000	(1uvh_A.pdb:1.1238680000	((1tjo_A.pdb:0.0000010000	1tk6_A.pdb:0.0000020000):0.8195360000	((((((2fzf_A.pdb:1.9349020000	((((1z6o_A.pdb:1.9582910000	1otk_A.pdb:1.1825240000):1.5202800000	(((1oqu_A.pdb:0.1116620000	1uzr_A.pdb:0.1357010000):0.2062030000	1r2f_A.pdb:0.1308810000):1.7992200000	(1jk0_A.pdb:0.0517800000	(2uw2_A.pdb:0.0000030000	1w68_A.pdb:0.0388850000):0.3128930000):1.6372700000):0.5784910000):0.5405010000	((((2inc_B.pdb:0.9373790000	2inp_C.pdb:2.0552290000):2.5100400000	((2uw1_A.pdb:0.0000020000	2uw1_B.pdb:0.0090640000):0.0156755000	1afr_A.pdb:0.1701920000):0.9845100000):0.6068560000	1za0_A.pdb:2.0705500000):0.5258020000	(1mty_D.pdb:1.3984650000	3dhg_A.pdb:0.8205880000):2.1866900000):0.1537280000):0.1228160000	(1mxr_A.pdb:1.7193530000	3ee4_A.pdb:1.3374020000):0.8972790000):0.2303960000):0.5227160000	3qhb_A.pdb:1.5276780000):0.0432386000	(1lko_A.pdb:1.1078070000	1yuz_A.pdb:0.7920700000):1.7618600000):0.4258580000	((((1lb3_A.pdb:0.0524250000	2za7_A.pdb:0.1257490000):0.2873520000	((1bg7_A.pdb:0.2027400000	1r03_A.pdb:0.2357440000):0.0837609000	1z6o_M.pdb:1.5078440000):0.1009220000):0.3963730000	((1eum_A.pdb:0.5235960000	1krq_A.pdb:0.3827620000):0.4763810000	((3e6s_A.pdb:1.3023140000	2jd7_A.pdb:0.3400170000):0.0856549000	1vlg_A.pdb:0.3706890000):0.1965770000):0.2589430000):0.0000027116	1mty_B.pdb:3.5378270000):0.7148570000):0.4142700000	((((1bcf_A.pdb:0.0000010000	3e1q_A.pdb:0.0073240000):0.2536310000	2fkz_A.pdb:0.2116690000):0.1983340000	1jgc_A.pdb:0.3873850000):1.0750700000	1nfv_A.pdb:0.6649920000):0.4401920000):0.3400680000	2vzb_A.pdb:1.4953300000):0.6972480000):0.8351110000):0.3173520000):0.6351690000):0.2828950000	(1ji4_A.pdb:1.1914730000	2fjc_A.pdb:1.0068140000):0.5361470000):0.2730460000):0.1283610000	(1n1q_A.pdb:0.4593990000	2chp_A.pdb:0.6508090000):0.1654870000);
(1ji5_A.pdb:0.2296760000	(1jig_A.pdb:0.1630100000	((1qgh_A.pdb:0.3150370000	2ux1_A.pdb:0.7116440000):0.4047500000	((1ji4_A.pdb:1.0456340000	2fjc_A.pdb:0.7010500000):0.4764280000	(((((1dps_A.pdb:0.0000020000	1jts_A.pdb:0.0135050000):0.5817940000	1o9r_A.pdb:0.1728730000):0.5334430000	1uvh_A.pdb:1.0236280000):0.2097120000	(1tjo_A.pdb:0.0000010000	1tk6_A.pdb:0.0000020000):1.2388100000):0.2194850000	(((((2fzf_A.pdb:2.6856250000	(1lko_A.pdb:0.9762070000	1yuz_A.pdb:0.9147500000):1.4432900000):0.7101860000	3qhb_A.pdb:1.0448420000):0.2837300000	((((((((1z6o_A.pdb:1.8379000000	1otk_A.pdb:1.8505490000):2.4105600000	(1jk0_A.pdb:0.0892880000	(2uw2_A.pdb:0.0332910000	1w68_A.pdb:0.0000030000):0.3279220000):0.4810970000):0.5729140000	((1oqu_A.pdb:0.1860300000	1uzr_A.pdb:0.1403800000):0.1252450000	1r2f_A.pdb:0.1561790000):1.6371400000):0.3086810000	1mxr_A.pdb:1.5942370000):0.3137800000	3ee4_A.pdb:1.4503090000):0.4077500000	1za0_A.pdb:1.8788150000):0.1864510000	((2inc_B.pdb:1.5545330000	2inp_C.pdb:1.3624190000):3.2023400000	((2uw1_A.pdb:0.0000020000	2uw1_B.pdb:0.0090620000):0.0801161000	1afr_A.pdb:0.0586840000):0.7332870000):1.0993100000):0.1212860000	(1mty_D.pdb:1.6120210000	3dhg_A.pdb:1.4975950000):1.7011400000):0.5537290000):0.3767400000	((((1bcf_A.pdb:0.0000010000	3e1q_A.pdb:0.0068880000):0.1317190000	2fkz_A.pdb:0.3513520000):0.4819340000	1jgc_A.pdb:0.4171340000):0.9749950000	1nfv_A.pdb:0.8090590000):0.2916300000):0.0722035000	(2vzb_A.pdb:1.2506450000	((((((1lb3_A.pdb:0.1449210000	2za7_A.pdb:0.0667930000):0.3803680000	1bg7_A.pdb:0.2713390000):0.0566800000	1r03_A.pdb:0.2300050000):0.3202310000	1z6o_M.pdb:1.1415380000):0.4758590000	((1eum_A.pdb:0.7142230000	1krq_A.pdb:0.2423380000):0.3980740000	(3e6s_A.pdb:1.7370640000	(2jd7_A.pdb:0.3195300000	1vlg_A.pdb:0.4825450000):0.1050160000):0.3608450000):0.3713720000):0.0802410000	1mty_B.pdb:3.6487690000):0.8957530000):0.3928050000):0.6387080000):0.2657620000):0.1721040000):0.2346870000):0.1076780000	(1n1q_A.pdb:0.3809260000	2chp_A.pdb:0.6646380000):0.1489020000);
(1ji5_A.pdb:0.4427690000	((1jig_A.pdb:0.0871710000	((1qgh_A.pdb:0.4130040000	2ux1_A.pdb:0.6147880000):0.5446860000	(1ji4_A.pdb:1.0263110000	2fjc_A.pdb:0.7651630000):0.5085780000):0.1472140000):0.0493940000	((((1dps_A.pdb:0.0000020000	1jts_A.pdb:0.0200980000):0.4670290000	1o9r_A.pdb:0.1044890000):0.6279470000	1uvh_A.pdb:1.0043080000):0.2836410000	((1tjo_A.pdb:0.0000010000	1tk6_A.pdb:0.0000020000):1.1371700000	(((((2fzf_A.pdb:1.6300320000	(3qhb_A.pdb:1.7859050000	((((((1oqu_A.pdb:0.2480980000	1uzr_A.pdb:0.1320040000):0.2469710000	1r2f_A.pdb:0.0813400000):2.1765400000	(1jk0_A.pdb:0.1117410000	(2uw2_A.pdb:0.0069100000	1w68_A.pdb:0.0281590000):0.3721610000):1.1513800000):0.5116990000	(1mxr_A.pdb:1.8678850000	3ee4_A.pdb:0.7659850000):0.4107240000):0.4246660000	(1mty_D.pdb:1.0843320000	3dhg_A.pdb:1.7979340000):1.6133200000):0.9470360000	(((2inc_B.pdb:1.1489330000	2inp_C.pdb:1.7726650000):2.5332400000	((2uw1_A.pdb:0.0000020000	2uw1_B.pdb:0.0134300000):0.2052900000	1afr_A.pdb:0.1164330000):0.6594920000):0.1025180000	1za0_A.pdb:3.6047020000):0.3180960000):0.6449980000):0.2385980000):0.5927210000	((1lko_A.pdb:0.8851340000	1yuz_A.pdb:0.6948480000):1.5263400000	(1z6o_A.pdb:1.6133420000	1otk_A.pdb:2.5217790000):1.4116800000):0.0180645000):0.4971990000	((((((1lb3_A.pdb:0.1209680000	2za7_A.pdb:0.0839790000):0.3001960000	1bg7_A.pdb:0.1075360000):0.0644834000	1r03_A.pdb:0.2559920000):0.4198500000	1z6o_M.pdb:0.8484980000):0.4217280000	1mty_B.pdb:4.2942250000):0.1802190000	(((1eum_A.pdb:0.7411360000	1krq_A.pdb:0.3127440000):0.2670150000	3e6s_A.pdb:1.3895310000):0.4802180000	(2jd7_A.pdb:0.4601970000	1vlg_A.pdb:0.3357190000):0.1614550000):0.1911870000):0.8803730000):0.4917360000	((((1bcf_A.pdb:0.0000010000	3e1q_A.pdb:0.0000030000):0.2031310000	2fkz_A.pdb:0.2356110000):0.5123760000	1jgc_A.pdb:0.3570010000):0.6986710000	1nfv_A.pdb:1.0597260000):0.1235690000):0.4457640000	2vzb_A.pdb:1.5389090000):0.9093780000):0.6981860000):0.5575370000):0.0851683000	(1n1q_A.pdb:0.4218410000	2chp_A.pdb:0.7030610000):0.2478380000);
(1ji5_A.pdb:0.3295810000	((1jig_A.pdb:0.2114420000	((1qgh_A.pdb:0.3465810000	2ux1_A.pdb:0.7233160000):0.3096940000	(1ji4_A.pdb:0.9437190000	2fjc_A.pdb:0.8240170000):0.4756230000):0.1592820000):0.0435485000	((((1dps_A.pdb:0.0000030000	1jts_A.pdb:0.0378010000):0.4940670000	1o9r_A.pdb:0.2350050000):0.4314250000	1uvh_A.pdb:1.0620670000):0.3682030000	((1tjo_A.pdb:0.0000010000	1tk6_A.pdb:0.0000020000):1.0313500000	(((((2fzf_A.pdb:1.4891130000	(((1z6o_A.pdb:1.7970960000	1otk_A.pdb:1.5010240000):1.6099900000	(((2inc_B.pdb:1.2610010000	2inp_C.pdb:1.9565310000):2.7592800000	((2uw1_A.pdb:0.0000020000	1afr_A.pdb:0.1883270000):0.0005151500	2uw1_B.pdb:0.0039990000):1.1750100000):0.3801650000	1za0_A.pdb:2.4212840000):0.1698170000):0.1503130000	(((((1oqu_A.pdb:0.1811970000	1uzr_A.pdb:0.1108480000):0.1094030000	1r2f_A.pdb:0.2924530000):1.8719400000	(1jk0_A.pdb:0.0757730000	(2uw2_A.pdb:0.0208690000	1w68_A.pdb:0.0119140000):0.3201850000):1.1648600000):0.6260360000	(1mxr_A.pdb:1.4668250000	3ee4_A.pdb:1.1720670000):0.4653290000):0.6782250000	(1mty_D.pdb:1.3784890000	3dhg_A.pdb:0.9992420000):2.4612100000):0.1080940000):0.1345360000):0.5085780000	((1lko_A.pdb:0.9789240000	1yuz_A.pdb:0.7325040000):1.6470500000	3qhb_A.pdb:1.4456170000):0.0762800000):0.3453630000	((((((1lb3_A.pdb:0.1311130000	2za7_A.pdb:0.0863110000):0.3534370000	1bg7_A.pdb:0.0770280000):0.0519816000	1r03_A.pdb:0.3040560000):0.3436070000	1z6o_M.pdb:0.9256430000):0.2335730000	((1eum_A.pdb:0.5348120000	1krq_A.pdb:0.3429230000):0.4723210000	(3e6s_A.pdb:1.6741790000	(2jd7_A.pdb:0.4769170000	1vlg_A.pdb:0.3185750000):0.0964683000):0.1912670000):0.2765580000):0.0531702000	1mty_B.pdb:3.1592940000):0.8814710000):0.4424620000	((((1bcf_A.pdb:0.0000010000	3e1q_A.pdb:0.0130040000):0.2908740000	2fkz_A.pdb:0.1471950000):0.2559120000	1jgc_A.pdb:0.3949570000):0.9161040000	1nfv_A.pdb:0.9132280000):0.2966350000):0.0865583000	2vzb_A.pdb:1.7487940000):0.4552790000):0.6640860000):0.7109470000):0.0413630000	(1n1q_A.pdb:0.3890690000	2chp_A.pdb:0.8571460000):0.0515651000);
(1ji5_A.pdb:0.2922110000	(1jig_A.pdb:0.1498900000	((1qgh_A.pdb:0.4574280000	(2ux1_A.pdb:0.5115590000	(((1dps_A.pdb:0.0000030000	1jts_A.pdb:0.0272840000):0.3247030000	1o9r_A.pdb:0.4668870000):0.5661920000	1uvh_A.pdb:1.1429920000):0.6640910000):0.1710490000):0.4766460000	(1ji4_A.pdb:1.0320000000	2fjc_A.pdb:0.9134250000):0.3252760000):0.2060560000):0.0892207000	(1n1q_A.pdb:0.4454400000	(2chp_A.pdb:0.4187070000	((1tjo_A.pdb:0.0000010000	1tk6_A.pdb:0.0000020000):0.8929170000	((((((2fzf_A.pdb:1.7703020000	(((1z6o_A.pdb:2.5103180000	1otk_A.pdb:1.7089050000):1.9663600000	(((1oqu_A.pdb:0.2155590000	1uzr_A.pdb:0.0956360000):0.0643430000	1r2f_A.pdb:0.1781220000):1.5305500000	(1jk0_A.pdb:0.0659270000	(2uw2_A.pdb:0.0195150000	1w68_A.pdb:0.0394360000):0.3737200000):1.7942600000):0.5595710000):0.5734740000	(((1mxr_A.pdb:2.2174090000	3ee4_A.pdb:1.1846280000):0.8947110000	(1mty_D.pdb:1.1734210000	3dhg_A.pdb:2.0258460000):1.3439600000):0.2499720000	(((2inc_B.pdb:1.1816620000	2inp_C.pdb:2.1272830000):2.5262400000	((2uw1_A.pdb:0.0000020000	2uw1_B.pdb:0.0000020000):0.0507170000	1afr_A.pdb:0.1559760000):0.4591940000):0.5704250000	1za0_A.pdb:1.9085560000):0.6753650000):0.2089070000):0.1149680000):0.1819030000	3qhb_A.pdb:1.2713030000):0.2999480000	(1lko_A.pdb:1.0588160000	1yuz_A.pdb:0.6167140000):1.7941500000):0.4409670000	((((((1lb3_A.pdb:0.1053100000	2za7_A.pdb:0.0770440000):0.4575350000	1bg7_A.pdb:0.0836130000):0.0879394000	1r03_A.pdb:0.2087560000):0.3250790000	1z6o_M.pdb:0.8561740000):0.3934840000	1mty_B.pdb:3.4276260000):0.0000020016	((1eum_A.pdb:0.4753200000	1krq_A.pdb:0.3683770000):0.5875640000	(3e6s_A.pdb:1.4210340000	(2jd7_A.pdb:0.4084330000	1vlg_A.pdb:0.2323690000):0.0286593000):0.2244830000):0.2779120000):0.6791070000):0.3298940000	((((1bcf_A.pdb:0.0000010000	3e1q_A.pdb:0.0062650000):0.1825920000	2fkz_A.pdb:0.1714790000):0.5744060000	1jgc_A.pdb:0.3494680000):0.7658500000	1nfv_A.pdb:1.2491200000):0.1506080000):0.4613790000	2vzb_A.pdb:1.0729520000):0.4961400000):0.7076830000):0.4210240000):0.0248153000);
(1ji5_A.pdb:0.2983620000	(1jig_A.pdb:0.1460840000	(((1qgh_A.pdb:0.5097010000	2ux1_A.pdb:0.8039810000):0.2389080000	(1ji4_A.pdb:0.8915300000	2fjc_A.pdb:0.5941750000):0.3592050000):0.2947160000	((((1dps_A.pdb:0.0000020000	1jts_A.pdb:0.0186770000):0.5972190000	1o9r_A.pdb:0.2017710000):0.5730540000	1uvh_A.pdb:0.9127950000):0.3253580000	((1tjo_A.pdb:0.0000010000	1tk6_A.pdb:0.0000020000):0.6142450000	((((((((2fzf_A.pdb:2.3804800000	(((2inc_B.pdb:1.4297240000	2inp_C.pdb:1.8176590000):2.2091200000	(((2uw1_A.pdb:0.0000020000	2uw1_B.pdb:0.0133630000):0.0230395000	1afr_A.pdb:0.1479980000):1.3936900000	1za0_A.pdb:2.4442550000):0.2558180000):0.1250280000	(1mty_D.pdb:1.5946650000	3dhg_A.pdb:1.1280650000):1.5130300000):0.3682250000):0.0871168000	(((1z6o_A.pdb:2.6719390000	1otk_A.pdb:1.4406830000):1.4457500000	(1jk0_A.pdb:0.0678200000	(2uw2_A.pdb:0.0302940000	1w68_A.pdb:0.0097060000):0.3167300000):1.7811200000):0.5397920000	((1oqu_A.pdb:0.2048750000	1uzr_A.pdb:0.1545270000):0.1205930000	1r2f_A.pdb:0.2264000000):1.6334600000):0.5165310000):0.1401130000	1mty_B.pdb:2.4043120000):0.1831650000	(1mxr_A.pdb:2.4248010000	3ee4_A.pdb:0.9436680000):1.2943300000):0.4188360000	(((((1lb3_A.pdb:0.0616410000	2za7_A.pdb:0.0493530000):0.3568890000	1bg7_A.pdb:0.1226780000):0.1202550000	1r03_A.pdb:0.1849180000):0.4302680000	1z6o_M.pdb:0.8512240000):0.3521420000	((1eum_A.pdb:0.7620530000	1krq_A.pdb:0.2214090000):0.3364340000	(3e6s_A.pdb:1.2937630000	(2jd7_A.pdb:0.2918770000	1vlg_A.pdb:0.3442360000):0.2480180000):0.1533540000):0.2549190000):0.6004240000):0.4340800000	((1lko_A.pdb:0.8225060000	1yuz_A.pdb:1.0670230000):1.3108100000	3qhb_A.pdb:1.2288860000):0.1514390000):0.8257530000	((((1bcf_A.pdb:0.0000010000	3e1q_A.pdb:0.0000030000):0.2919970000	2fkz_A.pdb:0.1649240000):0.2996570000	1jgc_A.pdb:0.2721780000):0.6851150000	1nfv_A.pdb:0.7558000000):0.5028170000):0.1946700000	2vzb_A.pdb:1.1728400000):0.4057100000):0.5136720000):0.5921840000):0.1417080000):0.0743448000	(1n1q_A.pdb:0.3881230000	2chp_A.pdb:0.8704020000):0.0950000000);
(1ji5_A.pdb:0.3100540000	(1jig_A.pdb:0.2275870000	(((1qgh_A.pdb:0.6660420000	2ux1_A.pdb:0.5769750000):0.3156560000	2fjc_A.pdb:1.3995570000):0.1550690000	(1ji4_A.pdb:0.8614180000	(((((1dps_A.pdb:0.0000020000	1jts_A.pdb:0.0069420000):0.5848490000	1o9r_A.pdb:0.1257220000):0.5085550000	1uvh_A.pdb:1.2945720000):0.2060860000	(1tjo_A.pdb:0.0000020000	1tk6_A.pdb:0.0000010000):1.3641200000):0.2670250000	((((((2fzf_A.pdb:1.4848520000	(1z6o_A.pdb:1.4006280000	1otk_A.pdb:2.3784840000):1.4918400000):0.5063860000	((2inc_B.pdb:2.0149750000	2inp_C.pdb:0.9325580000):2.0999500000	1mty_B.pdb:1.5487110000):1.2261100000):0.2034300000	((((((1oqu_A.pdb:0.1699780000	1uzr_A.pdb:0.2099280000):0.1710360000	1r2f_A.pdb:0.1497350000):1.9013200000	(1jk0_A.pdb:0.0000020000	(2uw2_A.pdb:0.0350530000	1w68_A.pdb:0.0000020000):0.3874580000):1.4048400000):0.5077590000	(((2uw1_A.pdb:0.0000020000	2uw1_B.pdb:0.0092220000):0.1380650000	1afr_A.pdb:0.1042010000):1.6276800000	1za0_A.pdb:1.5531230000):0.2249190000):0.3729890000	(1mxr_A.pdb:2.1974090000	3ee4_A.pdb:0.7649630000):0.6343670000):0.2945350000	(1mty_D.pdb:2.0792170000	3dhg_A.pdb:1.4267360000):2.5866800000):0.5491800000):0.2548820000	((((1lb3_A.pdb:0.0708680000	2za7_A.pdb:0.1477520000):0.3961010000	(1bg7_A.pdb:0.1520990000	1r03_A.pdb:0.4051090000):0.0222094000):0.3830260000	1z6o_M.pdb:0.7566540000):0.3669330000	(((1eum_A.pdb:0.6514690000	1krq_A.pdb:0.2323000000):0.3124860000	3e6s_A.pdb:1.1218350000):0.1208600000	(2jd7_A.pdb:0.4181370000	1vlg_A.pdb:0.5625830000):0.2102950000):0.3179690000):0.7082400000):0.4133290000	((1lko_A.pdb:0.8767290000	1yuz_A.pdb:0.9043210000):1.9223000000	3qhb_A.pdb:1.1378600000):0.7994290000):0.3023980000	(2vzb_A.pdb:1.5176600000	((((1bcf_A.pdb:0.0000010000	3e1q_A.pdb:0.0062620000):0.2502140000	2fkz_A.pdb:0.2570540000):0.3598010000	1jgc_A.pdb:0.3461850000):0.6596840000	1nfv_A.pdb:1.0473940000):0.2949450000):0.0733918000):1.1090900000):0.2479230000):0.3931750000):0.1856580000):0.1284490000	(1n1q_A.pdb:0.4804830000	2chp_A.pdb:0.7117040000):0.1244810000);
(1ji5_A.pdb:0.2202770000	(1jig_A.pdb:0.1775780000	((1qgh_A.pdb:0.3741690000	2ux1_A.pdb:0.6660470000):0.4345420000	((1ji4_A.pdb:1.1049940000	2fjc_A.pdb:1.0090900000):0.1624410000	((((1dps_A.pdb:0.0000020000	1jts_A.pdb:0.0063650000):0.2391830000	1o9r_A.pdb:0.2797040000):0.2553760000	1uvh_A.pdb:0.8103020000):0.6438170000	((1tjo_A.pdb:0.0000020000	1tk6_A.pdb:0.0000010000):1.2379100000	((((((2fzf_A.pdb:1.9047240000	(((((1lb3_A.pdb:0.0386540000	2za7_A.pdb:0.0599750000):0.4266130000	1bg7_A.pdb:0.0658470000):0.1218660000	1r03_A.pdb:0.1491770000):0.6358170000	1z6o_M.pdb:1.0680160000):0.5844630000	(((1eum_A.pdb:0.5366170000	1krq_A.pdb:0.3228790000):0.2712750000	3e6s_A.pdb:1.2739310000):0.1209760000	(2jd7_A.pdb:0.2377770000	1vlg_A.pdb:0.4338600000):0.1505040000):0.3088760000):0.8550400000):0.2158490000	(((((1z6o_A.pdb:1.8541790000	1otk_A.pdb:1.3660460000):2.3814000000	(((2inc_B.pdb:2.6539980000	2inp_C.pdb:0.4729690000):2.7224400000	1mty_B.pdb:1.7527350000):1.1327200000	1za0_A.pdb:1.7519930000):0.2453230000):0.0128506000	((2uw1_A.pdb:0.0000020000	2uw1_B.pdb:0.0044510000):0.0425010000	1afr_A.pdb:0.1060040000):1.5779900000):0.2968770000	(1mty_D.pdb:1.2090020000	3dhg_A.pdb:1.7300280000):1.9097100000):0.0859534000	((((1oqu_A.pdb:0.3132160000	1uzr_A.pdb:0.2134490000):0.1919030000	1r2f_A.pdb:0.0893470000):1.2716800000	(1mxr_A.pdb:1.2257620000	(1jk0_A.pdb:0.0000030000	(2uw2_A.pdb:0.0064400000	1w68_A.pdb:0.0222280000):0.4498760000):1.9497600000):0.1816220000):0.5680550000	3ee4_A.pdb:1.8710700000):0.3369540000):0.2501780000):0.3863080000	3qhb_A.pdb:1.2896570000):0.1633660000	(1lko_A.pdb:1.1832230000	1yuz_A.pdb:0.2367720000):1.8585200000):0.0597598000	((((1bcf_A.pdb:0.0000010000	3e1q_A.pdb:0.0000030000):0.2865330000	2fkz_A.pdb:0.1541300000):0.1719840000	1jgc_A.pdb:0.4266630000):0.3518360000	1nfv_A.pdb:1.0831320000):0.5140310000):0.2131970000	2vzb_A.pdb:1.0944120000):0.4845520000):0.4911570000):0.0956833000):0.2883430000):0.2218820000):0.0844378000	(1n1q_A.pdb:0.3937680000	2chp_A.pdb:0.6421230000):0.0806914000);
(1ji5_A.pdb:0.2314690000	(1jig_A.pdb:0.2972380000	(((1qgh_A.pdb:0.4304820000	(2ux1_A.pdb:0.5995350000	(((1dps_A.pdb:0.0074330000	1jts_A.pdb:0.0113360000):0.2692940000	1o9r_A.pdb:0.5970580000):0.4705040000	1uvh_A.pdb:0.8546960000):0.5916670000):0.1459930000):0.2641640000	((1tjo_A.pdb:0.0000010000	1tk6_A.pdb:0.0000010000):1.2870000000	(((2fzf_A.pdb:1.0859250000	(1lko_A.pdb:0.7302130000	1yuz_A.pdb:1.1066470000):0.9410090000):1.2709500000	(2vzb_A.pdb:1.4993760000	((((1bcf_A.pdb:0.0000010000	3e1q_A.pdb:0.0000030000):0.3571680000	2fkz_A.pdb:0.1479460000):0.3230320000	1jgc_A.pdb:0.4482860000):0.3138960000	1nfv_A.pdb:0.9443360000):0.5200130000):0.0000022129):0.3620100000	(3qhb_A.pdb:1.7056640000	((((((1lb3_A.pdb:0.0668260000	2za7_A.pdb:0.1098990000):0.4371370000	1bg7_A.pdb:0.0904480000):0.1211020000	1r03_A.pdb:0.2910560000):0.1906170000	1z6o_M.pdb:0.9223690000):0.3334970000	(((1eum_A.pdb:0.5862500000	1krq_A.pdb:0.4786920000):0.2578150000	3e6s_A.pdb:1.1062510000):0.1388980000	(2jd7_A.pdb:0.3915670000	1vlg_A.pdb:0.3418950000):0.2886550000):0.1487540000):0.7273600000	((((((1z6o_A.pdb:3.1859760000	1otk_A.pdb:1.5805960000):1.6291400000	1mxr_A.pdb:1.1561530000):0.4039090000	(((1oqu_A.pdb:0.2191200000	1uzr_A.pdb:0.1858020000):0.1253040000	1r2f_A.pdb:0.1233990000):2.0040800000	(1jk0_A.pdb:0.1285390000	(2uw2_A.pdb:0.0107340000	1w68_A.pdb:0.0045570000):0.2402300000):1.5460700000):0.3535570000):0.3457050000	(3ee4_A.pdb:0.9009270000	((2inc_B.pdb:2.5647480000	2inp_C.pdb:0.4357730000):3.5645400000	1mty_B.pdb:1.6833000000):1.3784700000):0.8981210000):0.3611590000	((1mty_D.pdb:1.9477310000	3dhg_A.pdb:1.4522920000):2.5216800000	1za0_A.pdb:1.5987240000):0.4207610000):0.2284520000	((2uw1_A.pdb:0.0000020000	2uw1_B.pdb:0.0045660000):0.0013438000	1afr_A.pdb:0.1802760000):1.8478900000):0.1688610000):0.3388310000):0.0329724000):0.2927140000):1.0442600000):0.0885804000	(1ji4_A.pdb:1.4301860000	2fjc_A.pdb:0.8854370000):0.4449850000):0.1173300000):0.1515360000	(1n1q_A.pdb:0.4534510000	2chp_A.pdb:0.8589260000):0.1741010000);
(1ji5_A.pdb:0.2863370000	(1jig_A.pdb:0.3202050000	((1n1q_A.pdb:0.2099390000	((1qgh_A.pdb:0.4014240000	2ux1_A.pdb:0.8922490000):0.1473190000	(1ji4_A.pdb:0.8700520000	2fjc_A.pdb:1.0584170000):0.1707020000):0.4312450000):0.0913441000	((((1dps_A.pdb:0.0209420000	1jts_A.pdb:0.0000030000):0.4418270000	1o9r_A.pdb:0.4368520000):0.6483090000	1uvh_A.pdb:0.7482390000):0.4500980000	((1tjo_A.pdb:0.0000010000	1tk6_A.pdb:0.0000010000):1.0381200000	(((((2fzf_A.pdb:1.6881310000	(((1z6o_A.pdb:1.6703220000	1otk_A.pdb:1.7578320000):2.9197500000	(((((1oqu_A.pdb:0.1764450000	1r2f_A.pdb:0.3189770000):0.0841398000	1uzr_A.pdb:0.1036150000):1.1072500000	(1mxr_A.pdb:1.8806900000	(1jk0_A.pdb:0.1968490000	(2uw2_A.pdb:0.0255340000	1w68_A.pdb:0.0000020000):0.2045190000):1.2558000000):0.3271680000):0.5510880000	3ee4_A.pdb:2.0238770000):0.4865400000	(1mty_D.pdb:1.8867000000	3dhg_A.pdb:1.8204390000):1.0152400000):0.2620570000):0.3466590000	((((2inc_B.pdb:1.5200530000	2inp_C.pdb:1.3862290000):3.1289100000	1mty_B.pdb:3.8105100000):0.7040770000	1za0_A.pdb:1.0679250000):0.5266700000	((2uw1_A.pdb:0.0000020000	2uw1_B.pdb:0.0044750000):0.1284300000	1afr_A.pdb:0.0874610000):1.4012500000):0.5253610000):0.2294420000):0.4351030000	((((((1lb3_A.pdb:0.1479100000	2za7_A.pdb:0.1196280000):0.3394590000	1bg7_A.pdb:0.1706030000):0.0777292000	1r03_A.pdb:0.2457360000):0.2524700000	1z6o_M.pdb:0.9058710000):0.2652040000	3e6s_A.pdb:1.1000250000):0.1493800000	((1eum_A.pdb:0.5062530000	1krq_A.pdb:0.3662220000):0.5392750000	(2jd7_A.pdb:0.3789060000	1vlg_A.pdb:0.1861730000):0.1474220000):0.3239080000):0.6713950000):0.7113650000	((1lko_A.pdb:0.8094840000	1yuz_A.pdb:0.6419910000):1.2498500000	3qhb_A.pdb:0.8562600000):0.8445880000):0.6163090000	((((1bcf_A.pdb:0.0000010000	3e1q_A.pdb:0.0000030000):0.3879700000	2fkz_A.pdb:0.3437180000):0.4955850000	1jgc_A.pdb:0.3545350000):0.6888580000	1nfv_A.pdb:0.8954830000):0.2116470000):0.1507180000	2vzb_A.pdb:1.4547430000):0.8023690000):0.3040130000):0.5805740000):0.1494910000):0.0882549000	2chp_A.pdb:0.6319030000);
(1ji5_A.pdb:0.2947140000	((1jig_A.pdb:0.2160110000	(((1qgh_A.pdb:0.4026940000	2ux1_A.pdb:0.7447120000):0.2789880000	((((1dps_A.pdb:0.0000020000	1jts_A.pdb:0.0131930000):0.4436090000	1o9r_A.pdb:0.2417720000):0.4373000000	1uvh_A.pdb:1.2700760000):0.3792260000	((1tjo_A.pdb:0.0000010000	1tk6_A.pdb:0.0000020000):1.0490600000	(((((2fzf_A.pdb:2.5688790000	((((((1z6o_A.pdb:1.7050190000	1otk_A.pdb:2.5699490000):2.6426300000	(1jk0_A.pdb:0.0266140000	(2uw2_A.pdb:0.0096930000	1w68_A.pdb:0.0321540000):0.2747940000):1.8839500000):0.7234760000	((1oqu_A.pdb:0.2552690000	1uzr_A.pdb:0.0706120000):0.0566165000	1r2f_A.pdb:0.1880030000):1.3108200000):0.1683870000	1mxr_A.pdb:1.6612990000):0.5367130000	(3ee4_A.pdb:1.9024980000	(1mty_D.pdb:1.5574810000	3dhg_A.pdb:1.7483190000):2.6671100000):0.4612750000):0.4004850000	(((2inc_B.pdb:1.3538950000	2inp_C.pdb:1.9228300000):3.4442600000	((2uw1_A.pdb:0.0000020000	2uw1_B.pdb:0.0086180000):0.0663504000	1afr_A.pdb:0.2074770000):0.6162060000):0.5502140000	1za0_A.pdb:2.2789210000):0.5270230000):0.1382200000):0.1898520000	((((((1lb3_A.pdb:0.1396170000	2za7_A.pdb:0.0788100000):0.4498800000	1bg7_A.pdb:0.1726870000):0.0658684000	1r03_A.pdb:0.3075290000):0.4404200000	1z6o_M.pdb:0.9768640000):0.3800780000	1mty_B.pdb:3.2762550000):0.1739440000	((((1eum_A.pdb:0.4659520000	1krq_A.pdb:0.4604760000):0.5964150000	3e6s_A.pdb:1.4962260000):0.1874120000	2jd7_A.pdb:0.3701140000):0.2709970000	1vlg_A.pdb:0.1827650000):0.2761120000):1.1452600000):0.4231440000	((1lko_A.pdb:0.8708980000	1yuz_A.pdb:0.9577830000):1.3542300000	3qhb_A.pdb:1.3015870000):0.4853030000):0.9683920000	((((1bcf_A.pdb:0.0000010000	3e1q_A.pdb:0.0214850000):0.4320850000	2fkz_A.pdb:0.1200330000):0.5512770000	1jgc_A.pdb:0.3206040000):0.7475640000	1nfv_A.pdb:1.0174690000):0.1636110000):0.5074190000	2vzb_A.pdb:1.4383970000):0.5255060000):0.8239280000):0.5164450000):0.1790340000	(1ji4_A.pdb:0.7445920000	2fjc_A.pdb:0.8294970000):0.3185490000):0.2434480000):0.1107610000	1n1q_A.pdb:0.3838250000):0.0422919000	2chp_A.pdb:0.5066130000);
(1ji5_A.pdb:0.0998500000	(1jig_A.pdb:0.1626120000	(1n1q_A.pdb:0.3862400000	((1qgh_A.pdb:0.3182710000	2ux1_A.pdb:0.6650150000):0.3939250000	((1ji4_A.pdb:0.6315650000	2fjc_A.pdb:0.7976990000):0.4724790000	(((((1dps_A.pdb:0.0060390000	1jts_A.pdb:0.0000030000):0.3401030000	1o9r_A.pdb:0.3563780000):0.2095090000	1uvh_A.pdb:1.0562740000):0.6573140000	(1tjo_A.pdb:0.0000010000	1tk6_A.pdb:0.0000010000):2.0442400000):0.0846154000	(((((2fzf_A.pdb:2.2650210000	(((1z6o_A.pdb:2.7825940000	1otk_A.pdb:0.7525790000):1.6925200000	1mty_B.pdb:2.9263570000):0.8255890000	((((((1oqu_A.pdb:0.1941960000	1uzr_A.pdb:0.2318890000):0.1657080000	1r2f_A.pdb:0.1017820000):1.2339500000	(1jk0_A.pdb:0.0000030000	(2uw2_A.pdb:0.0206410000	1w68_A.pdb:0.0000030000):0.3333970000):1.9362300000):0.1599260000	(1mxr_A.pdb:1.2287100000	3ee4_A.pdb:1.6285760000):0.5886930000):0.4228070000	(1mty_D.pdb:1.0201330000	3dhg_A.pdb:1.3771250000):1.1249500000):0.4267490000	(((2uw1_A.pdb:0.0000020000	2uw1_B.pdb:0.0088540000):0.1183900000	1afr_A.pdb:0.0502480000):1.3873200000	1za0_A.pdb:1.6174990000):0.3015720000):0.0359112000):0.1334020000):0.1497990000	(2inc_B.pdb:3.1047950000	2inp_C.pdb:0.0000020000):4.0346800000):0.1105810000	((((((1bcf_A.pdb:0.0000010000	3e1q_A.pdb:0.0000030000):0.4792960000	2fkz_A.pdb:0.1694940000):0.3866620000	1jgc_A.pdb:0.4144350000):1.0364300000	1nfv_A.pdb:0.4774500000):0.3026350000	((((((1lb3_A.pdb:0.0608150000	2za7_A.pdb:0.1222590000):0.4976160000	1bg7_A.pdb:0.1104930000):0.1067660000	1r03_A.pdb:0.1822130000):0.1874400000	1z6o_M.pdb:1.2322610000):0.4490500000	(2jd7_A.pdb:0.2730060000	1vlg_A.pdb:0.2794310000):0.3135700000):0.1825240000	((1eum_A.pdb:0.6003090000	1krq_A.pdb:0.2330040000):0.1957520000	3e6s_A.pdb:1.2771220000):0.0429038000):0.8233560000):0.2237640000	3qhb_A.pdb:1.2055900000):0.2628050000):0.2638240000	(1lko_A.pdb:0.7680500000	1yuz_A.pdb:1.0370550000):1.2931100000):0.3050330000	2vzb_A.pdb:1.1588950000):1.0426900000):0.2768100000):0.1773970000):0.0871774000):0.1474530000):0.1391050000	2chp_A.pdb:0.7930110000);
(1ji5_A.pdb:0.3103690000	(1jig_A.pdb:0.1857730000	(1n1q_A.pdb:0.4948740000	(2chp_A.pdb:0.5071710000	((((1dps_A.pdb:0.0000020000	1jts_A.pdb:0.0127290000):0.6225830000	1o9r_A.pdb:0.3085170000):1.0243400000	1uvh_A.pdb:1.0475820000):0.3584500000	((1tjo_A.pdb:0.0000010000	1tk6_A.pdb:0.0000010000):0.9632530000	(((((2fzf_A.pdb:2.0007480000	(1lko_A.pdb:0.7478230000	1yuz_A.pdb:0.8382030000):1.4623600000):0.4625130000	3qhb_A.pdb:1.1178770000):0.1691820000	((((((((1lb3_A.pdb:0.0478920000	2za7_A.pdb:0.1325880000):0.4089750000	1bg7_A.pdb:0.1519800000):0.0653763000	1r03_A.pdb:0.2802670000):0.3245720000	1z6o_M.pdb:1.0386480000):0.6407240000	3e6s_A.pdb:1.2621360000):0.1168810000	(((1eum_A.pdb:0.9900690000	1krq_A.pdb:0.1505810000):0.7171250000	2jd7_A.pdb:0.2737900000):0.2568320000	1vlg_A.pdb:0.3142800000):0.3946300000):0.1441600000	1mty_B.pdb:2.9993430000):0.9888550000	((((((1z6o_A.pdb:2.9004810000	1otk_A.pdb:1.8233970000):2.2321100000	(1jk0_A.pdb:0.0462360000	(2uw2_A.pdb:0.0241380000	1w68_A.pdb:0.0000020000):0.2563480000):0.7905450000):0.5326750000	(1mxr_A.pdb:1.5986850000	3ee4_A.pdb:1.7960470000):0.4767430000):0.1994240000	((1oqu_A.pdb:0.1703350000	1uzr_A.pdb:0.1357770000):0.0283259000	1r2f_A.pdb:0.2044430000):1.4350400000):0.4137410000	(1mty_D.pdb:1.5341510000	3dhg_A.pdb:1.7866250000):1.9273900000):0.1035470000	(((2inc_B.pdb:1.1171340000	2inp_C.pdb:1.4345040000):3.5481500000	((2uw1_A.pdb:0.0000020000	2uw1_B.pdb:0.0089530000):0.0191759000	1afr_A.pdb:0.1570380000):1.1992900000):0.5181530000	1za0_A.pdb:1.6131450000):0.4973810000):0.5741280000):0.5003300000):0.4177000000	((((1bcf_A.pdb:0.0000010000	3e1q_A.pdb:0.0067520000):0.3689780000	2fkz_A.pdb:0.2616650000):0.3701040000	1jgc_A.pdb:0.2993610000):0.7149710000	1nfv_A.pdb:1.0072630000):0.5654970000):0.3710720000	2vzb_A.pdb:1.0982870000):0.7239540000):0.4661330000):0.3560050000):0.2888160000):0.1619940000):0.1145270000	(1qgh_A.pdb:0.7151920000	((2ux1_A.pdb:0.7409470000	2fjc_A.pdb:1.0043300000):0.1313770000	1ji4_A.pdb:0.9491490000):0.3162940000):0.4038720000);
(1ji5_A.pdb:0.2598680000	(1jig_A.pdb:0.2390920000	(((1qgh_A.pdb:0.5273740000	2ux1_A.pdb:0.6380920000):0.3505600000	(1ji4_A.pdb:0.9093030000	2fjc_A.pdb:0.9776590000):0.2486080000):0.1743750000	((((1dps_A.pdb:0.0000020000	1jts_A.pdb:0.0264840000):0.3610010000	1o9r_A.pdb:0.3364460000):0.4354790000	1uvh_A.pdb:1.1270330000):0.3471630000	((1tjo_A.pdb:0.0000020000	1tk6_A.pdb:0.0000020000):1.0126900000	(((((2fzf_A.pdb:2.0967720000	((1lko_A.pdb:0.6388800000	1yuz_A.pdb:0.7873980000):1.5278800000	3qhb_A.pdb:1.1148580000):0.0310804000):0.4222350000	(((((1z6o_A.pdb:2.5709490000	1otk_A.pdb:2.4771410000):1.5701500000	(1jk0_A.pdb:0.0783910000	(2uw2_A.pdb:0.0202200000	1w68_A.pdb:0.0130580000):0.3446690000):1.6766300000):0.4476520000	((1oqu_A.pdb:0.1854260000	1uzr_A.pdb:0.1166250000):0.1379810000	1r2f_A.pdb:0.1297320000):1.8736600000):0.4999860000	((1mxr_A.pdb:1.8161180000	3ee4_A.pdb:0.9921620000):1.0490800000	(((((2inc_B.pdb:1.5180230000	2inp_C.pdb:1.7880240000):3.5779300000	2uw1_B.pdb:0.0000020000):0.0090088600	2uw1_A.pdb:0.0000020000):0.0233130000	1afr_A.pdb:0.1608030000):1.1393700000	1za0_A.pdb:1.9366210000):0.5014650000):0.1936070000):0.1331940000	(1mty_D.pdb:1.7060480000	3dhg_A.pdb:0.9418730000):2.3231800000):0.4536810000):0.2774490000	((((((1lb3_A.pdb:0.0601160000	2za7_A.pdb:0.0823610000):0.3410820000	1bg7_A.pdb:0.0831720000):0.0924330000	1r03_A.pdb:0.3406260000):0.4852130000	1z6o_M.pdb:0.8962890000):0.4100610000	1mty_B.pdb:3.7341260000):0.0989907000	(((1eum_A.pdb:0.6778270000	1krq_A.pdb:0.3681900000):0.2242700000	3e6s_A.pdb:1.1492750000):0.1695140000	(2jd7_A.pdb:0.2994720000	1vlg_A.pdb:0.4082450000):0.2592300000):0.2670940000):0.7532130000):0.2823390000	2vzb_A.pdb:1.4635560000):0.0881560000	((((1bcf_A.pdb:0.0000010000	3e1q_A.pdb:0.0000030000):0.2809200000	2fkz_A.pdb:0.2529730000):0.3745590000	1jgc_A.pdb:0.4649660000):0.7176380000	1nfv_A.pdb:0.7091360000):0.4900310000):0.8731020000):0.4256230000):0.4138490000):0.2742720000):0.0894880000	(1n1q_A.pdb:0.4962380000	2chp_A.pdb:0.7051170000):0.0842482000);
(1ji5_A.pdb:0.1942250000	(1jig_A.pdb:0.1636940000	((1qgh_A.pdb:0.3127950000	2ux1_A.pdb:0.6095790000):0.3021130000	((1ji4_A.pdb:0.7792130000	2fjc_A.pdb:0.7242950000):0.0900080000	((((1dps_A.pdb:0.0000030000	1jts_A.pdb:0.0336320000):0.5652140000	1o9r_A.pdb:0.1682710000):0.8313170000	1uvh_A.pdb:1.3699170000):0.2830370000	((1tjo_A.pdb:0.0000010000	1tk6_A.pdb:0.0000020000):1.1507400000	(((((2fzf_A.pdb:1.4506670000	(1lko_A.pdb:1.0661750000	1yuz_A.pdb:0.9380750000):1.2284700000):0.3125610000	3qhb_A.pdb:1.4587130000):0.5722610000	(((((((1lb3_A.pdb:0.1281170000	2za7_A.pdb:0.0587950000):0.3655920000	1bg7_A.pdb:0.1959160000):0.0673019000	1r03_A.pdb:0.2218620000):0.3818830000	1z6o_M.pdb:0.7698500000):0.3682330000	1mty_B.pdb:3.7014890000):0.0000020509	(((1eum_A.pdb:0.6591030000	1krq_A.pdb:0.2026910000):0.3696810000	3e6s_A.pdb:1.2495800000):0.2343400000	(2jd7_A.pdb:0.5783090000	1vlg_A.pdb:0.2775640000):0.3337240000):0.1766100000):0.8185260000	(((((((1z6o_A.pdb:1.8818170000	1otk_A.pdb:2.3955380000):2.7945900000	(1jk0_A.pdb:0.0011880000	(2uw2_A.pdb:0.0185660000	1w68_A.pdb:0.0245060000):0.3497830000):1.3044500000):1.4141300000	((1oqu_A.pdb:0.3100710000	1uzr_A.pdb:0.1444980000):0.1001570000	1r2f_A.pdb:0.2621830000):1.4078000000):0.6532040000	1mxr_A.pdb:1.5551490000):1.0479000000	3ee4_A.pdb:2.0528220000):0.2243030000	(1mty_D.pdb:2.5451530000	3dhg_A.pdb:0.6902380000):2.5304300000):0.1101490000	(((2inc_B.pdb:1.3137350000	2inp_C.pdb:1.4962420000):2.2942800000	((2uw1_A.pdb:0.0000020000	2uw1_B.pdb:0.0045620000):0.1119500000	1afr_A.pdb:0.1072860000):0.9082360000):0.4548800000	1za0_A.pdb:2.2082910000):0.8270780000):0.7829670000):0.2387160000):0.2395550000	(2vzb_A.pdb:1.5279830000	(((1bcf_A.pdb:0.0000010000	3e1q_A.pdb:0.0068460000):0.2867310000	2fkz_A.pdb:0.1899330000):0.5937960000	1jgc_A.pdb:0.5148900000):0.8440960000):0.5170170000):0.3052220000	1nfv_A.pdb:0.6722690000):1.0954500000):0.3503230000):0.4364130000):0.2069660000):0.1853430000):0.1097190000	(1n1q_A.pdb:0.3506800000	2chp_A.pdb:0.7167940000):0.1527270000);
(1ji5_A.pdb:0.3746840000	(1jig_A.pdb:0.1867930000	((1qgh_A.pdb:0.3727020000	2ux1_A.pdb:0.6825910000):0.3562690000	(1ji4_A.pdb:0.8992120000	2fjc_A.pdb:0.7571100000):0.3196990000):0.1298570000):0.0564837000	((1n1q_A.pdb:0.3782480000	((((1dps_A.pdb:0.0000020000	1jts_A.pdb:0.0061760000):0.2368160000	1o9r_A.pdb:0.4885040000):0.4291880000	1uvh_A.pdb:0.8253550000):0.5641790000	((1tjo_A.pdb:0.0000010000	1tk6_A.pdb:0.0000020000):0.8411330000	(((((((2fzf_A.pdb:1.5000870000	3qhb_A.pdb:1.0480310000):0.6568030000	((((1z6o_A.pdb:2.8454500000	1otk_A.pdb:2.7712220000):3.4089300000	(1jk0_A.pdb:0.1250410000	(2uw2_A.pdb:0.0022480000	1w68_A.pdb:0.0331720000):0.2510980000):1.4215900000):0.1479370000	((1oqu_A.pdb:0.1491680000	1uzr_A.pdb:0.0759650000):0.0496227000	1r2f_A.pdb:0.2002060000):1.7460200000):0.3912800000	(1mxr_A.pdb:1.2871980000	3ee4_A.pdb:1.3267460000):0.5904170000):0.2699830000):0.5104100000	1za0_A.pdb:1.8382700000):0.3014330000	(((2inc_B.pdb:2.4276800000	2inp_C.pdb:0.7145950000):2.9155000000	(1mty_D.pdb:1.4130290000	3dhg_A.pdb:1.1667490000):1.6569900000):0.1028070000	((2uw1_A.pdb:0.0000020000	2uw1_B.pdb:0.0132370000):0.0112634000	1afr_A.pdb:0.1533370000):1.2388100000):0.7819040000):0.7180630000	((1lko_A.pdb:1.0194010000	1yuz_A.pdb:0.8172370000):1.9767400000	((((((1lb3_A.pdb:0.0833750000	2za7_A.pdb:0.1040980000):0.3718490000	1bg7_A.pdb:0.1472490000):0.0696237000	1r03_A.pdb:0.1863040000):0.6038050000	1z6o_M.pdb:0.8625310000):0.3463430000	1mty_B.pdb:3.7591580000):0.0756651000	((((1eum_A.pdb:0.7730040000	1krq_A.pdb:0.3245370000):0.4595970000	3e6s_A.pdb:1.5087460000):0.1902820000	2jd7_A.pdb:0.2666380000):0.2987190000	1vlg_A.pdb:0.2477060000):0.2230280000):0.7233260000):0.2119130000):0.5267970000	((((1bcf_A.pdb:0.0000010000	3e1q_A.pdb:0.0261970000):0.3257130000	2fkz_A.pdb:0.2017830000):0.5102610000	1jgc_A.pdb:0.2498800000):0.7024510000	1nfv_A.pdb:0.5962830000):0.4438080000):0.2847570000	2vzb_A.pdb:1.3305600000):0.3436540000):0.6519860000):0.3977220000):0.1021300000	2chp_A.pdb:0.6760010000):0.1060290000);
(1ji5_A.pdb:0.2177110000	(1jig_A.pdb:0.2658190000	((1n1q_A.pdb:0.4159630000	((((1dps_A.pdb:0.0000020000	1jts_A.pdb:0.0241270000):0.6641440000	1o9r_A.pdb:0.1598520000):0.4560440000	1uvh_A.pdb:0.9932010000):0.5274790000	((1tjo_A.pdb:0.0000010000	1tk6_A.pdb:0.0000020000):0.8643010000	(((((2fzf_A.pdb:2.2420370000	(((((((1z6o_A.pdb:1.5144680000	1otk_A.pdb:1.8884750000):2.2424700000	(1jk0_A.pdb:0.0000020000	(2uw2_A.pdb:0.0238370000	1w68_A.pdb:0.0227760000):0.3001960000):1.1013600000):0.2963650000	((1oqu_A.pdb:0.1862910000	1uzr_A.pdb:0.0819910000):0.0977852000	1r2f_A.pdb:0.2206420000):1.4098800000):0.6703460000	3ee4_A.pdb:1.4449400000):0.3764280000	(1mty_D.pdb:0.7536260000	3dhg_A.pdb:1.7679080000):2.6506700000):0.3284480000	1mxr_A.pdb:1.8191590000):0.1070500000	(((2inc_B.pdb:2.0104300000	2inp_C.pdb:1.2747400000):2.4220900000	1za0_A.pdb:2.2832270000):0.7715730000	((2uw1_A.pdb:0.0000020000	1afr_A.pdb:0.1695860000):0.0000021496	2uw1_B.pdb:0.0170600000):1.3377800000):0.6010800000):0.2912700000):0.6667210000	3qhb_A.pdb:0.8449460000):0.5838960000	(1lko_A.pdb:0.6321950000	1yuz_A.pdb:1.3795200000):1.5551500000):0.2687460000	((((1lb3_A.pdb:0.0858220000	2za7_A.pdb:0.0737080000):0.2261650000	(1bg7_A.pdb:0.1438110000	1r03_A.pdb:0.2145560000):0.0287529000):0.2228430000	1z6o_M.pdb:0.9059740000):0.2646390000	(((((1eum_A.pdb:0.5570580000	1krq_A.pdb:0.3824360000):0.2561380000	3e6s_A.pdb:1.0687630000):0.2784500000	2jd7_A.pdb:0.2232330000):0.2764830000	1vlg_A.pdb:0.2029280000):0.5409540000	1mty_B.pdb:2.7080320000):0.0000022997):1.0593900000):0.4050600000	(2vzb_A.pdb:1.2693430000	((((1bcf_A.pdb:0.0000010000	3e1q_A.pdb:0.0062540000):0.1855380000	2fkz_A.pdb:0.2218730000):0.1840790000	1jgc_A.pdb:0.4947580000):0.8672520000	1nfv_A.pdb:0.9139470000):0.7130190000):0.0000021048):0.8040480000):0.3363050000):0.6682180000):0.1708620000	2chp_A.pdb:0.5754030000):0.0578283000):0.1374410000	((1qgh_A.pdb:0.4756600000	2ux1_A.pdb:0.9641200000):0.3959550000	(1ji4_A.pdb:0.7177950000	2fjc_A.pdb:0.7416790000):0.6241390000):0.1613800000);
(1ji5_A.pdb:0.3184650000	(1jig_A.pdb:0.2111420000	((1qgh_A.pdb:0.4373930000	(2ux1_A.pdb:0.4114020000	(((1dps_A.pdb:0.0063440000	1jts_A.pdb:0.0000030000):0.5840920000	1o9r_A.pdb:0.0667990000):0.7348190000	(1uvh_A.pdb:1.3770270000	((1tjo_A.pdb:0.0000010000	1tk6_A.pdb:0.0000010000):0.5766010000	(((((2fzf_A.pdb:2.0698090000	(((((((1z6o_A.pdb:1.9493200000	1otk_A.pdb:1.6079580000):2.0148200000	(1jk0_A.pdb:0.0695020000	(2uw2_A.pdb:0.0070200000	1w68_A.pdb:0.0310840000):0.2422160000):0.5875990000):0.8755790000	((1oqu_A.pdb:0.1871660000	1uzr_A.pdb:0.1080810000):0.1821640000	1r2f_A.pdb:0.1186630000):2.4545700000):0.1197810000	1mxr_A.pdb:1.4162880000):0.2492550000	(((2inc_B.pdb:1.2679920000	2inp_C.pdb:1.5710910000):2.6177000000	((2uw1_A.pdb:0.0000020000	2uw1_B.pdb:0.0045460000):0.0296331000	1afr_A.pdb:0.1471040000):1.2757900000):0.5441240000	1za0_A.pdb:1.7500450000):0.2086890000):0.1389470000	(1mty_D.pdb:1.4166880000	3dhg_A.pdb:1.1482840000):2.1045100000):0.0000025280	3ee4_A.pdb:1.6115700000):0.3413500000):0.6256240000	((1lko_A.pdb:0.7639960000	1yuz_A.pdb:0.7969740000):1.2327300000	3qhb_A.pdb:1.3163730000):0.4094460000):0.0990351000	(((((1lb3_A.pdb:0.0757670000	2za7_A.pdb:0.0664640000):0.2652030000	(1bg7_A.pdb:0.1861910000	1r03_A.pdb:0.3176630000):0.1554980000):0.2010290000	1z6o_M.pdb:1.4221960000):0.2683230000	1mty_B.pdb:3.2209870000):0.0901229000	((((1eum_A.pdb:0.5549660000	1krq_A.pdb:0.4506120000):0.6773900000	2jd7_A.pdb:0.2790760000):0.2442680000	1vlg_A.pdb:0.2851640000):0.2563150000	3e6s_A.pdb:0.8978680000):0.3587850000):0.7732470000):0.6093640000	((((1bcf_A.pdb:0.0000010000	3e1q_A.pdb:0.0067110000):0.2669040000	2fkz_A.pdb:0.1893050000):0.4290520000	1jgc_A.pdb:0.3191030000):0.8498620000	1nfv_A.pdb:1.3526350000):0.3946650000):0.1396620000	2vzb_A.pdb:1.0998030000):0.9968800000):0.7910380000):0.0707043000):0.3724700000):0.3979290000):0.2163700000	(1ji4_A.pdb:1.0205470000	2fjc_A.pdb:1.3342000000):0.3455290000):0.1238990000):0.1275330000	(1n1q_A.pdb:0.2218980000	2chp_A.pdb:0.6470370000):0.1024580000);
(1ji5_A.pdb:0.2953300000	((1jig_A.pdb:0.1944770000	((1qgh_A.pdb:0.3974510000	(2ux1_A.pdb:0.3575130000	(((1dps_A.pdb:0.0000010000	1jts_A.pdb:0.0370170000):0.5343150000	1o9r_A.pdb:0.2878780000):0.3471400000	1uvh_A.pdb:1.5131920000):0.8755330000):0.4520990000):0.4078450000	(1ji4_A.pdb:1.0415510000	2fjc_A.pdb:0.9716070000):0.5337710000):0.2192730000):0.0447375000	((1tjo_A.pdb:0.0000010000	1tk6_A.pdb:0.0000010000):1.5071100000	(((((((2fzf_A.pdb:3.0573300000	3qhb_A.pdb:1.0967570000):0.3656130000	((((1oqu_A.pdb:0.2068050000	1uzr_A.pdb:0.1916940000):0.1680660000	1r2f_A.pdb:0.1246750000):0.9883660000	(1jk0_A.pdb:0.0447590000	(2uw2_A.pdb:0.0240630000	1w68_A.pdb:0.0294400000):0.2496500000):1.2160500000):0.8879830000	(1mxr_A.pdb:1.5039320000	3ee4_A.pdb:1.8921230000):0.2255310000):0.7743570000):0.2235690000	(((((1z6o_A.pdb:2.1342290000	1otk_A.pdb:2.5994790000):1.9590600000	1za0_A.pdb:1.9000640000):0.3831170000	((2inc_B.pdb:2.1993330000	2inp_C.pdb:1.2629840000):0.5886310000	1mty_B.pdb:2.7482090000):0.6803150000):0.3846550000	((2uw1_A.pdb:0.0000020000	2uw1_B.pdb:0.0043240000):0.0566324000	1afr_A.pdb:0.1537190000):1.4424100000):0.7418350000	(1mty_D.pdb:1.2113120000	3dhg_A.pdb:1.6064310000):2.3719500000):0.2281760000):0.3406210000	(((((1lb3_A.pdb:0.0134770000	2za7_A.pdb:0.1395330000):0.4084290000	1bg7_A.pdb:0.0964410000):0.0403199000	1r03_A.pdb:0.3624090000):0.2932110000	1z6o_M.pdb:1.2677610000):0.0896608000	((1eum_A.pdb:0.6995920000	1krq_A.pdb:0.3194690000):0.5471640000	(3e6s_A.pdb:1.1763790000	(2jd7_A.pdb:0.4814080000	1vlg_A.pdb:0.4036340000):0.1881310000):0.3108160000):0.4380700000):1.0556500000):0.1760280000	(1lko_A.pdb:0.9229910000	1yuz_A.pdb:1.0531420000):2.3165000000):0.5688970000	(2vzb_A.pdb:1.5021500000	(((1bcf_A.pdb:0.0000010000	3e1q_A.pdb:0.0129510000):0.3191110000	2fkz_A.pdb:0.1460180000):0.3223420000	1jgc_A.pdb:0.2985150000):0.5977750000):0.4878890000):0.0862524000	1nfv_A.pdb:1.5605460000):0.1724170000):0.8252910000):0.0531110000	(1n1q_A.pdb:0.5007550000	2chp_A.pdb:0.5212080000):0.1285560000);
(1ji5_A.pdb:0.2489770000	(1jig_A.pdb:0.2440420000	((1qgh_A.pdb:0.2718440000	2ux1_A.pdb:0.6929780000):0.3571050000	(1ji4_A.pdb:0.7308170000	2fjc_A.pdb:0.8728230000):0.3376500000):0.2575100000):0.0846329000	((1n1q_A.pdb:0.3111860000	((((1dps_A.pdb:0.0000020000	1jts_A.pdb:0.0237460000):0.4528660000	1o9r_A.pdb:0.2507980000):0.3842840000	1uvh_A.pdb:0.8666330000):0.5025930000	((1tjo_A.pdb:0.0000010000	1tk6_A.pdb:0.0000010000):0.8318460000	(((((2fzf_A.pdb:2.1018670000	(1lko_A.pdb:0.8511500000	1yuz_A.pdb:0.7283170000):0.5807870000):0.7904850000	3qhb_A.pdb:1.0140070000):0.6832140000	((((((((1lb3_A.pdb:0.0935320000	2za7_A.pdb:0.0764170000):0.2257810000	1bg7_A.pdb:0.2109050000):0.1107750000	1r03_A.pdb:0.1621130000):0.2972570000	1z6o_M.pdb:1.2418400000):0.1401040000	1mty_B.pdb:3.6057430000):0.5209640000	(1eum_A.pdb:0.7287020000	1krq_A.pdb:0.3902650000):0.2603380000):0.2365840000	(3e6s_A.pdb:1.2856240000	(2jd7_A.pdb:0.5275770000	1vlg_A.pdb:0.2743410000):0.1062980000):0.1179090000):0.7772400000	((((((1z6o_A.pdb:2.4086390000	1otk_A.pdb:1.6991150000):2.1079600000	(1jk0_A.pdb:0.2233600000	(2uw2_A.pdb:0.0093430000	1w68_A.pdb:0.0302090000):0.0711435000):0.9494760000):0.0000021394	((1oqu_A.pdb:0.1982830000	1uzr_A.pdb:0.1126150000):0.0557359000	1r2f_A.pdb:0.3169680000):1.6222900000):1.0162400000	(1mxr_A.pdb:1.4282200000	3ee4_A.pdb:1.3224350000):0.3566350000):0.3975670000	(1mty_D.pdb:1.4775340000	3dhg_A.pdb:0.9129360000):1.7434000000):0.0000029581	(((2inc_B.pdb:1.7346880000	2inp_C.pdb:1.0808680000):2.5070300000	((2uw1_A.pdb:0.0000020000	2uw1_B.pdb:0.0134370000):0.0402984000	1afr_A.pdb:0.0853160000):0.3466610000):1.3626300000	1za0_A.pdb:1.2146290000):0.3260460000):0.5497440000):0.5089970000):0.3285060000	((((1bcf_A.pdb:0.0000010000	3e1q_A.pdb:0.0065070000):0.2758870000	2fkz_A.pdb:0.1925640000):0.4156150000	1jgc_A.pdb:0.2695840000):1.1092800000	1nfv_A.pdb:0.7402550000):0.3054190000):0.3198950000	2vzb_A.pdb:1.3185610000):0.8899740000):0.2895800000):0.4500640000):0.1404200000	2chp_A.pdb:0.7315530000):0.0524026000);
(1ji5_A.pdb:0.1748110000	(((1jig_A.pdb:0.1558140000	((1qgh_A.pdb:0.2092450000	2ux1_A.pdb:0.7844620000):0.5049020000	(1ji4_A.pdb:0.7929940000	2fjc_A.pdb:0.6573710000):0.6849000000):0.0771666000):0.0734435000	((((1dps_A.pdb:0.0000020000	1jts_A.pdb:0.0260860000):0.4862670000	1o9r_A.pdb:0.3541610000):0.2017020000	1uvh_A.pdb:0.7284150000):0.6670790000	(((1tjo_A.pdb:0.0000010000	1tk6_A.pdb:0.0000010000):1.0614100000	2vzb_A.pdb:1.4476560000):0.2206110000	(((2fzf_A.pdb:2.2175400000	((1lko_A.pdb:0.8042440000	1yuz_A.pdb:0.8758180000):1.4715100000	3qhb_A.pdb:1.1814830000):0.1498580000):0.4150060000	((((((1lb3_A.pdb:0.1106250000	2za7_A.pdb:0.0808920000):0.4513260000	1bg7_A.pdb:0.1989850000):0.1555480000	1r03_A.pdb:0.2944680000):0.3706760000	1z6o_M.pdb:1.2476930000):0.7555970000	((((1eum_A.pdb:0.6837020000	1krq_A.pdb:0.3892050000):0.3058970000	3e6s_A.pdb:1.2654630000):0.6005250000	2jd7_A.pdb:0.3001270000):0.1956260000	1vlg_A.pdb:0.0777600000):0.2703590000):1.2466600000	((((1z6o_A.pdb:1.8354900000	1otk_A.pdb:1.3144430000):2.2194500000	1mty_B.pdb:4.0247550000):0.1030380000	(((2inc_B.pdb:1.7285940000	2inp_C.pdb:0.6357750000):2.2518500000	((2uw1_A.pdb:0.0000020000	2uw1_B.pdb:0.0044430000):0.0518740000	1afr_A.pdb:0.1577930000):1.4178000000):0.3192990000	1za0_A.pdb:1.8853980000):0.2376250000):0.2249520000	((((((1oqu_A.pdb:0.1931210000	1uzr_A.pdb:0.1493000000):0.0926236000	1r2f_A.pdb:0.2197670000):1.8141600000	(1jk0_A.pdb:0.0000020000	(2uw2_A.pdb:0.0240840000	1w68_A.pdb:0.0137440000):0.2816280000):1.5854700000):0.4376560000	1mxr_A.pdb:1.3741330000):0.4032990000	3ee4_A.pdb:1.8378250000):0.3819810000	(1mty_D.pdb:1.3765800000	3dhg_A.pdb:1.5051430000):1.2245300000):0.3045770000):0.4191940000):0.4817840000):0.3062620000	((((1bcf_A.pdb:0.0000010000	3e1q_A.pdb:0.0127210000):0.3731750000	2fkz_A.pdb:0.1491060000):0.5359160000	1jgc_A.pdb:0.3031080000):0.7595880000	1nfv_A.pdb:0.9488910000):0.3617910000):0.4665300000):0.4670730000):0.2466450000):0.0641964000	1n1q_A.pdb:0.3794090000):0.1295040000	2chp_A.pdb:0.6461860000);
(1ji5_A.pdb:0.2742340000	(1jig_A.pdb:0.2054100000	((1n1q_A.pdb:0.2247820000	((((1dps_A.pdb:0.0000020000	1jts_A.pdb:0.0179530000):0.5011080000	1o9r_A.pdb:0.0806870000):0.4666040000	1uvh_A.pdb:1.1429100000):0.5330910000	((1tjo_A.pdb:0.0000010000	1tk6_A.pdb:0.0000010000):0.8020300000	(((((2fzf_A.pdb:2.4643410000	3qhb_A.pdb:0.7899790000):0.2228080000	(1lko_A.pdb:0.5294340000	1yuz_A.pdb:0.7422710000):1.2251400000):0.1766790000	((((((1lb3_A.pdb:0.0728860000	2za7_A.pdb:0.0753220000):0.3119680000	(1bg7_A.pdb:0.2581950000	1r03_A.pdb:0.3057220000):0.0868471000):0.4047870000	1z6o_M.pdb:1.1804820000):0.4330490000	(((1eum_A.pdb:0.5829150000	1krq_A.pdb:0.3418880000):0.1404730000	3e6s_A.pdb:1.1570730000):0.1962890000	(2jd7_A.pdb:0.3100870000	1vlg_A.pdb:0.3254720000):0.3086120000):0.3032670000):0.0000021656	1mty_B.pdb:4.2400490000):0.5667970000	(((((((1z6o_A.pdb:2.5998290000	1otk_A.pdb:2.2031760000):2.1661500000	(1jk0_A.pdb:0.1491030000	(2uw2_A.pdb:0.0132320000	1w68_A.pdb:0.0166300000):0.2657720000):1.1401100000):0.3207790000	((1oqu_A.pdb:0.2036780000	1r2f_A.pdb:0.2917720000):0.0788081000	1uzr_A.pdb:0.0449280000):1.7281900000):1.0432100000	1mxr_A.pdb:1.5366480000):0.4012920000	3ee4_A.pdb:1.5349080000):0.5981590000	(((2inc_B.pdb:2.3266390000	2inp_C.pdb:1.3587000000):3.7880800000	1za0_A.pdb:1.7626220000):0.3001570000	((2uw1_A.pdb:0.0000020000	2uw1_B.pdb:0.0092210000):0.0938489000	1afr_A.pdb:0.1280170000):0.6374860000):0.6503920000):0.1469420000	(1mty_D.pdb:2.4035880000	3dhg_A.pdb:0.6730450000):2.8907600000):0.2461640000):0.2239550000):0.4684850000	((((1bcf_A.pdb:0.0000010000	3e1q_A.pdb:0.0063020000):0.2319040000	2fkz_A.pdb:0.1889040000):0.4154510000	1jgc_A.pdb:0.1744110000):0.9068700000	1nfv_A.pdb:0.6275280000):0.2946690000):0.1135650000	2vzb_A.pdb:1.3059930000):0.5419200000):0.5952300000):0.3572770000):0.1429150000	2chp_A.pdb:0.5848460000):0.1486570000):0.0623813000	((1qgh_A.pdb:0.4424480000	2ux1_A.pdb:0.8394910000):0.1174140000	(1ji4_A.pdb:0.7992340000	2fjc_A.pdb:0.6697000000):0.5932550000):0.5033580000);
(1ji5_A.pdb:0.2980300000	((1jig_A.pdb:0.2511870000	(((1qgh_A.pdb:0.3329110000	(2ux1_A.pdb:0.4605320000	(((1dps_A.pdb:0.0000010000	1jts_A.pdb:0.0133700000):0.4931530000	1o9r_A.pdb:0.2641430000):0.5334010000	1uvh_A.pdb:1.7274340000):0.4509820000):0.3643250000):0.2553320000	(1ji4_A.pdb:0.9229990000	2fjc_A.pdb:1.0782380000):0.3343710000):0.1731190000	((1tjo_A.pdb:0.0000010000	1tk6_A.pdb:0.0000010000):0.5866260000	(((((((2fzf_A.pdb:2.5518490000	(((1z6o_A.pdb:1.8905670000	1otk_A.pdb:1.6785130000):1.9202900000	(1jk0_A.pdb:0.0656280000	(2uw2_A.pdb:0.0113220000	1w68_A.pdb:0.0386920000):0.2869530000):1.3439400000):0.8899410000	((1oqu_A.pdb:0.2298020000	1uzr_A.pdb:0.0970860000):0.1847090000	1r2f_A.pdb:0.0407970000):1.2731600000):0.3949600000):0.3001190000	((1mxr_A.pdb:1.2462870000	3ee4_A.pdb:1.7278270000):0.4814180000	((((2inc_B.pdb:1.6851650000	2inp_C.pdb:1.1718800000):3.3374200000	((2uw1_A.pdb:0.0000020000	2uw1_B.pdb:0.0000020000):0.0000025831	1afr_A.pdb:0.1776470000):0.8427460000):0.4005830000	(1mty_D.pdb:1.6086530000	3dhg_A.pdb:0.8488070000):1.8671500000):0.4267530000	1za0_A.pdb:1.8220630000):0.3291730000):0.3358590000):0.2523640000	3qhb_A.pdb:1.4945420000):0.3399420000	(1lko_A.pdb:0.8657770000	1yuz_A.pdb:0.9878950000):1.4735100000):0.2232180000	(((((1lb3_A.pdb:0.0316820000	2za7_A.pdb:0.0782910000):0.4283920000	(1bg7_A.pdb:0.2091720000	1r03_A.pdb:0.2162380000):0.0570216000):0.3188520000	1z6o_M.pdb:1.0896470000):0.1834300000	((((1eum_A.pdb:0.5772830000	1krq_A.pdb:0.3509420000):0.4898340000	2jd7_A.pdb:0.3437760000):0.0580601000	3e6s_A.pdb:1.3245770000):0.1774980000	1vlg_A.pdb:0.1424360000):0.5790250000):0.0907587000	1mty_B.pdb:2.9766760000):0.8236670000):0.2193940000	((((1bcf_A.pdb:0.0000010000	3e1q_A.pdb:0.0061620000):0.3264060000	2fkz_A.pdb:0.1650850000):0.3004020000	1jgc_A.pdb:0.5438170000):0.6366100000	1nfv_A.pdb:1.0967660000):0.3819360000):0.0000022392	2vzb_A.pdb:1.3132460000):0.5292010000):0.6436500000):0.0654837000):0.0721818000	1n1q_A.pdb:0.2755470000):0.0813793000	2chp_A.pdb:0.7065300000);
(1ji5_A.pdb:0.3333040000	(1jig_A.pdb:0.1750940000	((1qgh_A.pdb:0.5830840000	(2ux1_A.pdb:0.7983300000	(((1dps_A.pdb:0.0000010000	1jts_A.pdb:0.0126080000):0.2863200000	1o9r_A.pdb:0.3938740000):0.4715690000	1uvh_A.pdb:1.2584930000):0.4997660000):0.3709390000):0.5422310000	((1ji4_A.pdb:1.0489500000	2fjc_A.pdb:1.2057150000):0.1673370000	((1tjo_A.pdb:0.0000020000	1tk6_A.pdb:0.0000010000):0.8861210000	((((((((2fzf_A.pdb:1.8966250000	((((1z6o_A.pdb:3.0134290000	(2inc_B.pdb:1.6569660000	2inp_C.pdb:2.1810060000):1.2814100000):0.9544720000	((2uw1_A.pdb:0.0000020000	2uw1_B.pdb:0.0000020000):0.0200936000	1afr_A.pdb:0.0977020000):1.1537000000):0.5461180000	1za0_A.pdb:1.7671250000):0.2475230000	(((1otk_A.pdb:4.4808000000	(2uw2_A.pdb:0.0116040000	1w68_A.pdb:0.0415720000):0.0529188000):0.1675680000	1jk0_A.pdb:0.1056270000):1.1503000000	((1oqu_A.pdb:0.2495820000	1uzr_A.pdb:0.0744200000):0.0723866000	1r2f_A.pdb:0.3006760000):1.9107900000):0.5420400000):0.1559890000):0.2346230000	(1mxr_A.pdb:1.1105720000	3ee4_A.pdb:1.5537660000):0.5023560000):0.3061280000	(1mty_D.pdb:1.2948750000	3dhg_A.pdb:1.3937190000):3.7592900000):0.4563590000	3qhb_A.pdb:1.4820170000):0.6107280000	((((((1lb3_A.pdb:0.0602680000	2za7_A.pdb:0.0775820000):0.2974950000	1bg7_A.pdb:0.0801870000):0.0815850000	1r03_A.pdb:0.2786410000):0.5695610000	1z6o_M.pdb:0.6469090000):0.2882050000	1mty_B.pdb:3.3705400000):0.0520348000	((((1eum_A.pdb:0.5225210000	1krq_A.pdb:0.4806850000):0.3897300000	3e6s_A.pdb:1.3359140000):0.1808350000	2jd7_A.pdb:0.4782170000):0.3903860000	1vlg_A.pdb:0.0440300000):0.2505140000):1.0659600000):0.0910295000	(1lko_A.pdb:0.5875220000	1yuz_A.pdb:1.0754170000):1.6918300000):0.4490530000	((((1bcf_A.pdb:0.0000010000	3e1q_A.pdb:0.0000030000):0.2837440000	2fkz_A.pdb:0.1997040000):0.2750630000	1jgc_A.pdb:0.3271490000):0.6713780000	1nfv_A.pdb:0.8654160000):0.3177680000):0.0696896000	2vzb_A.pdb:1.3308380000):0.4594680000):0.9382810000):0.2346970000):0.0701063000):0.1453890000	(1n1q_A.pdb:0.3235500000	2chp_A.pdb:0.6430570000):0.1080670000);
(1ji5_A.pdb:0.2228640000	1jig_A.pdb:0.2445240000	((1n1q_A.pdb:0.3440060000	((1ji4_A.pdb:0.7444120000	2fjc_A.pdb:1.0557320000):0.3916510000	((((1dps_A.pdb:0.0000020000	1jts_A.pdb:0.0064830000):0.3910820000	1o9r_A.pdb:0.3373280000):0.2592230000	1uvh_A.pdb:1.2430970000):0.3418310000	((1tjo_A.pdb:0.0000010000	1tk6_A.pdb:0.0000020000):1.3046200000	((((((2fzf_A.pdb:2.1862080000	(((((((1z6o_A.pdb:2.3728640000	1otk_A.pdb:2.5469070000):1.2552400000	(1jk0_A.pdb:0.0000020000	(2uw2_A.pdb:0.0230810000	1w68_A.pdb:0.0008750000):0.2845580000):1.3772200000):0.2029010000	((1oqu_A.pdb:0.1155160000	1uzr_A.pdb:0.1172520000):0.1544240000	1r2f_A.pdb:0.2087620000):2.1346700000):0.1637220000	1mxr_A.pdb:1.7217230000):0.3091110000	3ee4_A.pdb:1.4289150000):0.3542400000	(1mty_D.pdb:1.1118300000	3dhg_A.pdb:1.4442790000):1.6185600000):0.0000025737	(((2inc_B.pdb:1.2904690000	2inp_C.pdb:1.2475530000):2.4821100000	((2uw1_A.pdb:0.0000020000	2uw1_B.pdb:0.0041480000):0.0338078000	1afr_A.pdb:0.1931850000):0.6571290000):0.8994770000	1za0_A.pdb:2.0848150000):0.4817990000):0.7966950000):0.2977700000	3qhb_A.pdb:1.6516690000):0.3588300000	(1lko_A.pdb:1.7652140000	1yuz_A.pdb:0.4644480000):1.6364600000):0.1394470000	(2vzb_A.pdb:1.2889160000	(((1bcf_A.pdb:0.0000010000	3e1q_A.pdb:0.0000030000):0.3227620000	2fkz_A.pdb:0.1150600000):0.2628880000	1jgc_A.pdb:0.5606410000):0.2897940000):0.2350390000):0.3075600000	((((((1lb3_A.pdb:0.0860440000	2za7_A.pdb:0.0633310000):0.3775880000	1bg7_A.pdb:0.1407540000):0.0573107000	1r03_A.pdb:0.2698630000):0.4431360000	1z6o_M.pdb:0.9653000000):0.4216750000	1mty_B.pdb:3.8953830000):0.0014081600	((((1eum_A.pdb:0.4437990000	1krq_A.pdb:0.5088300000):0.3694870000	3e6s_A.pdb:1.2603590000):0.2806810000	2jd7_A.pdb:0.2954610000):0.4570090000	1vlg_A.pdb:0.2441240000):0.5574690000):0.6016570000):0.3453430000	1nfv_A.pdb:0.9747700000):0.8034760000):0.0798416000):0.2507370000):0.1988000000):0.0874818000	(2chp_A.pdb:0.6046000000	(1qgh_A.pdb:0.3374540000	2ux1_A.pdb:0.8281000000):0.3838920000):0.1407760000):0.0523185000);
(1ji5_A.pdb:0.2432240000	(1jig_A.pdb:0.1336940000	(((1qgh_A.pdb:0.3214490000	2ux1_A.pdb:0.4602190000):0.2719940000	(((1dps_A.pdb:0.0042710000	1jts_A.pdb:0.0154190000):0.5332290000	1o9r_A.pdb:0.1424840000):0.6293530000	(1uvh_A.pdb:1.0275480000	((1tjo_A.pdb:0.0000010000	1tk6_A.pdb:0.0000020000):0.8670080000	((((((2fzf_A.pdb:2.3577460000	((((((1z6o_A.pdb:3.1528950000	1otk_A.pdb:2.0817380000):1.2667500000	(3ee4_A.pdb:1.4833260000	(1jk0_A.pdb:0.1210270000	(2uw2_A.pdb:0.0122310000	1w68_A.pdb:0.0073280000):0.2813720000):1.5581200000):0.1521540000):0.3612180000	1mxr_A.pdb:1.5676130000):0.4277630000	((1oqu_A.pdb:0.2928120000	1uzr_A.pdb:0.1252210000):0.1053970000	1r2f_A.pdb:0.0770040000):1.2524800000):0.4512870000	(((2inc_B.pdb:2.2360920000	2inp_C.pdb:0.8343560000):3.1628400000	((2uw1_A.pdb:0.0000020000	2uw1_B.pdb:0.0128490000):0.0277484000	1afr_A.pdb:0.1822650000):0.8511640000):0.7222900000	1za0_A.pdb:2.3575960000):0.2298230000):0.0290377000	(1mty_D.pdb:1.3159230000	3dhg_A.pdb:1.6811910000):1.5670500000):0.4622950000):0.2145590000	3qhb_A.pdb:1.3520550000):0.3191130000	(1lko_A.pdb:0.8138900000	1yuz_A.pdb:0.7744030000):1.8559500000):0.4243470000	(((((1lb3_A.pdb:0.0894320000	2za7_A.pdb:0.0850910000):0.3010750000	(1bg7_A.pdb:0.1611480000	1r03_A.pdb:0.3082470000):0.0613402000):0.3833370000	1z6o_M.pdb:0.9418930000):0.1740640000	1mty_B.pdb:3.2877700000):0.1414620000	((((1eum_A.pdb:0.5419520000	1krq_A.pdb:0.3404850000):0.3588700000	3e6s_A.pdb:1.1133520000):0.3062930000	2jd7_A.pdb:0.2693040000):0.2251230000	1vlg_A.pdb:0.3204550000):0.4935090000):0.3697970000):0.4500760000	(2vzb_A.pdb:1.3212130000	(((1bcf_A.pdb:0.0000010000	3e1q_A.pdb:0.0000030000):0.3282110000	2fkz_A.pdb:0.1499100000):0.3152790000	1jgc_A.pdb:0.6813990000):0.6940170000):0.1897810000):0.3216060000	1nfv_A.pdb:0.7575310000):0.8824820000):0.6252440000):0.1861300000):0.3861290000):0.3010500000	(1ji4_A.pdb:0.8123570000	2fjc_A.pdb:0.7113160000):0.3400450000):0.1752840000):0.0706588000	(1n1q_A.pdb:0.3812750000	2chp_A.pdb:0.6853790000):0.1057600000);
(1ji5_A.pdb:0.1780980000	(1jig_A.pdb:0.2903690000	((1qgh_A.pdb:0.5705270000	2ux1_A.pdb:0.6329270000):0.2325470000	((1ji4_A.pdb:0.7516670000	((((1dps_A.pdb:0.0000020000	1jts_A.pdb:0.0133140000):0.3862180000	1o9r_A.pdb:0.2721230000):0.6116670000	1uvh_A.pdb:1.0731640000):0.4986890000	((1tjo_A.pdb:0.0000010000	1tk6_A.pdb:0.0000020000):0.6502200000	((((((2fzf_A.pdb:2.5075210000	(((((((1z6o_A.pdb:3.1070590000	1otk_A.pdb:3.4903270000):1.6772600000	(1jk0_A.pdb:0.0620260000	(2uw2_A.pdb:0.0159330000	1w68_A.pdb:0.0376740000):0.3046920000):1.0480100000):1.0824400000	1mxr_A.pdb:1.1777800000):0.3733040000	((1oqu_A.pdb:0.2363310000	1uzr_A.pdb:0.0776090000):0.1614670000	1r2f_A.pdb:0.1075030000):1.8613300000):0.3515690000	3ee4_A.pdb:1.4206750000):0.4608200000	(1mty_D.pdb:1.3243310000	3dhg_A.pdb:1.3339540000):2.7911400000):0.3673210000	(((((2inc_B.pdb:1.2321310000	2inp_C.pdb:1.9370420000):3.6176400000	2uw1_B.pdb:0.0110290000):0.0025255600	2uw1_A.pdb:0.0000020000):0.0000026160	1afr_A.pdb:0.1665610000):0.4038560000	1za0_A.pdb:2.7781480000):1.1801600000):0.3192860000):0.0243881000	3qhb_A.pdb:1.4612960000):0.6698380000	(1lko_A.pdb:0.8846180000	1yuz_A.pdb:0.7141780000):1.9013600000):0.2398460000	((((((1lb3_A.pdb:0.0846320000	2za7_A.pdb:0.0752070000):0.4386320000	1bg7_A.pdb:0.1031050000):0.0790702000	1r03_A.pdb:0.2063860000):0.3483590000	1z6o_M.pdb:1.0201070000):0.4751280000	(((1eum_A.pdb:0.7954020000	1krq_A.pdb:0.3068410000):0.5113270000	3e6s_A.pdb:1.6001900000):0.1430800000	(2jd7_A.pdb:0.3848200000	1vlg_A.pdb:0.2158440000):0.1669750000):0.3832760000):0.0000021750	1mty_B.pdb:3.1907800000):0.6330280000):0.5286920000	((((1bcf_A.pdb:0.0000010000	3e1q_A.pdb:0.0063870000):0.2302400000	2fkz_A.pdb:0.1981830000):0.2852950000	1jgc_A.pdb:0.4317900000):0.5157420000	1nfv_A.pdb:1.3141890000):0.3186550000):0.2984740000	2vzb_A.pdb:0.9619020000):0.9343100000):0.4268830000):0.1781860000):0.1383820000	2fjc_A.pdb:1.0225470000):0.0740984000):0.2931840000):0.0935715000	(1n1q_A.pdb:0.2470280000	2chp_A.pdb:0.6637400000):0.1192720000);
(1ji5_A.pdb:0.2661290000	((1jig_A.pdb:0.2145420000	((1qgh_A.pdb:0.2881250000	2ux1_A.pdb:0.9399440000):0.5487400000	(1ji4_A.pdb:1.1973150000	2fjc_A.pdb:1.1846660000):0.4673020000):0.1946790000):0.1139870000	(1n1q_A.pdb:0.4449650000	((((1dps_A.pdb:0.0000010000	1jts_A.pdb:0.0185500000):0.4197750000	1o9r_A.pdb:0.2495000000):0.3160260000	1uvh_A.pdb:1.6997750000):0.7074490000	((1tjo_A.pdb:0.0000010000	1tk6_A.pdb:0.0000010000):1.1025800000	((((2fzf_A.pdb:1.9203570000	(((((1z6o_A.pdb:1.9692870000	1otk_A.pdb:2.0729480000):1.9504100000	((2inc_B.pdb:1.6945020000	2inp_C.pdb:1.1105730000):1.4810900000	1mty_B.pdb:2.8778820000):0.6234930000):0.0000028286	(((2uw1_A.pdb:0.0000020000	2uw1_B.pdb:0.0046150000):0.0748551000	1afr_A.pdb:0.0596520000):1.2955400000	1za0_A.pdb:1.7025870000):0.2103110000):0.2278310000	(1mty_D.pdb:1.1158110000	3dhg_A.pdb:1.7744210000):2.3522400000):0.2015300000	((((1oqu_A.pdb:0.1502610000	1uzr_A.pdb:0.1373080000):0.0428875000	1r2f_A.pdb:0.2241400000):1.8275900000	(1jk0_A.pdb:0.0108450000	(2uw2_A.pdb:0.0000020000	1w68_A.pdb:0.0506470000):0.3023890000):1.3206300000):0.6622050000	(1mxr_A.pdb:1.3495260000	3ee4_A.pdb:1.2300390000):0.6253350000):0.3077230000):0.5509910000):0.4768830000	((1lko_A.pdb:0.6545250000	1yuz_A.pdb:1.0132860000):1.8947600000	3qhb_A.pdb:0.8192440000):0.2442910000):0.5658890000	(2vzb_A.pdb:1.4937120000	((((1lb3_A.pdb:0.0785970000	2za7_A.pdb:0.0957650000):0.3442730000	1bg7_A.pdb:0.1024430000):0.0536447000	1r03_A.pdb:0.3692320000):0.3573190000	(1z6o_M.pdb:1.2865410000	((1eum_A.pdb:0.5143730000	1krq_A.pdb:0.4218870000):0.5141150000	(3e6s_A.pdb:1.1417400000	(2jd7_A.pdb:0.4480180000	1vlg_A.pdb:0.3031090000):0.1743660000):0.1942830000):0.3610850000):0.0226744000):0.6674730000):0.3994440000):0.3940550000	((((1bcf_A.pdb:0.0000010000	3e1q_A.pdb:0.0115480000):0.3324500000	2fkz_A.pdb:0.1732080000):0.2674870000	1jgc_A.pdb:0.5171680000):1.1836100000	1nfv_A.pdb:0.7530020000):0.3214350000):1.0569500000):0.6549290000):0.3426080000):0.1823400000):0.1252800000	2chp_A.pdb:0.5976970000);
(1ji5_A.pdb:0.2470710000	(1jig_A.pdb:0.1403730000	(((1qgh_A.pdb:0.3421750000	2ux1_A.pdb:0.5934370000):0.3229690000	(1ji4_A.pdb:0.9847430000	2fjc_A.pdb:0.8322170000):0.2501870000):0.1993470000	((((1dps_A.pdb:0.0000020000	1jts_A.pdb:0.0061380000):0.3098500000	1o9r_A.pdb:0.4990590000):0.3850940000	1uvh_A.pdb:0.9010080000):0.6419730000	((1tjo_A.pdb:0.0000020000	1tk6_A.pdb:0.0000010000):1.3278800000	((((2fzf_A.pdb:1.9105460000	((((((1lb3_A.pdb:0.0470960000	2za7_A.pdb:0.1455800000):0.4580210000	1bg7_A.pdb:0.1667520000):0.1181180000	1r03_A.pdb:0.1467260000):0.3269690000	1z6o_M.pdb:1.1085600000):0.5698220000	(((1eum_A.pdb:0.7777870000	1krq_A.pdb:0.1420370000):0.3636210000	3e6s_A.pdb:1.2516330000):0.2945470000	(2jd7_A.pdb:0.2535090000	1vlg_A.pdb:0.2843110000):0.2415860000):0.1484940000):0.8329920000	((((1z6o_A.pdb:1.8161540000	1otk_A.pdb:2.7633420000):1.7960600000	((((2inc_B.pdb:2.1819370000	2inp_C.pdb:0.8721250000):1.5042300000	1mty_B.pdb:2.0785910000):0.9692000000	1za0_A.pdb:1.8335820000):0.5176180000	((2uw1_A.pdb:0.0000020000	2uw1_B.pdb:0.0094390000):0.0145098000	1afr_A.pdb:0.1696070000):1.8377900000):0.1030040000):0.3349730000	(1mty_D.pdb:1.3197850000	3dhg_A.pdb:1.4183660000):1.9245900000):0.1828470000	(((1oqu_A.pdb:0.2262060000	1uzr_A.pdb:0.1642430000):0.0570166000	1r2f_A.pdb:0.2574580000):1.8395300000	(1mxr_A.pdb:1.9984220000	(3ee4_A.pdb:1.7319460000	(1jk0_A.pdb:0.0789130000	(2uw2_A.pdb:0.0416690000	1w68_A.pdb:0.0028230000):0.2978180000):1.7076800000):0.3340090000):0.2627600000):0.3248250000):0.3591420000):0.2948250000):0.2803330000	((1lko_A.pdb:1.0907870000	1yuz_A.pdb:0.5523290000):1.3372900000	3qhb_A.pdb:1.5273350000):0.0639903000):0.4375720000	((((1bcf_A.pdb:0.0000010000	3e1q_A.pdb:0.0062810000):0.2446860000	2fkz_A.pdb:0.1733630000):0.3294630000	1jgc_A.pdb:0.4567000000):0.5380320000	1nfv_A.pdb:1.2471920000):0.3175270000):0.2448180000	2vzb_A.pdb:1.0256970000):1.0500400000):0.5226400000):0.4497600000):0.3045890000):0.1064040000	(1n1q_A.pdb:0.3345510000	2chp_A.pdb:0.6457500000):0.0984232000);
(1ji5_A.pdb:0.2540770000	(1jig_A.pdb:0.1598570000	(((1qgh_A.pdb:0.3449130000	2ux1_A.pdb:0.9554960000):0.1778250000	(((1dps_A.pdb:0.0000010000	1jts_A.pdb:0.0202970000):0.3184740000	1o9r_A.pdb:0.4386240000):0.6189620000	1uvh_A.pdb:1.2102780000):0.5445320000):0.3044950000	((1ji4_A.pdb:0.7864780000	2fjc_A.pdb:1.3400180000):0.5062160000	((1tjo_A.pdb:0.0000010000	1tk6_A.pdb:0.0000010000):0.8656880000	(((((((((2fzf_A.pdb:2.6068230000	(((1z6o_A.pdb:1.9283250000	1otk_A.pdb:2.4231090000):1.3996000000	(1jk0_A.pdb:0.1051780000	(2uw2_A.pdb:0.0201300000	1w68_A.pdb:0.0164530000):0.2998380000):0.8941150000):0.1898060000	((1oqu_A.pdb:0.1973430000	1uzr_A.pdb:0.1007360000):0.1836870000	1r2f_A.pdb:0.0877560000):1.7178600000):0.4173580000):0.1481770000	(((2inc_B.pdb:1.0393530000	2inp_C.pdb:1.7062780000):3.1691400000	((2uw1_A.pdb:0.0000020000	2uw1_B.pdb:0.0042730000):0.0371963000	1afr_A.pdb:0.1995450000):0.5288220000):0.9961370000	1za0_A.pdb:2.1066770000):0.6179700000):0.2634810000	(1mxr_A.pdb:1.2273810000	3ee4_A.pdb:1.7069350000):0.4265560000):0.4148120000	(1mty_D.pdb:1.3579040000	3dhg_A.pdb:1.0171680000):2.6574600000):0.3471540000	3qhb_A.pdb:1.0587320000):0.0928325000	(1lko_A.pdb:1.2865120000	1yuz_A.pdb:0.2643780000):2.2686400000):0.3697440000	(((((1lb3_A.pdb:0.0490120000	2za7_A.pdb:0.0701720000):0.4611180000	(1bg7_A.pdb:0.2291690000	1r03_A.pdb:0.2574560000):0.1349860000):0.2739430000	1z6o_M.pdb:1.3493070000):0.2012680000	((1eum_A.pdb:0.7068750000	1krq_A.pdb:0.2919290000):0.5695530000	((3e6s_A.pdb:1.2534050000	1vlg_A.pdb:0.3052060000):0.0942054000	2jd7_A.pdb:0.5573140000):0.3385160000):0.3222670000):0.3511090000	1mty_B.pdb:3.3601710000):0.9902060000):0.4477780000	((((1bcf_A.pdb:0.0000010000	3e1q_A.pdb:0.0071800000):0.2833960000	2fkz_A.pdb:0.1682620000):0.3078240000	1jgc_A.pdb:0.3418360000):1.0861000000	1nfv_A.pdb:1.0597130000):0.4151930000):0.1172990000	2vzb_A.pdb:1.6882030000):0.2158040000):0.9431380000):0.2729130000):0.1374240000):0.1185270000	(1n1q_A.pdb:0.2933690000	2chp_A.pdb:0.6741680000):0.1562980000);
(1ji5_A.pdb:0.3563310000	((1jig_A.pdb:0.0442900000	((1qgh_A.pdb:0.4434540000	(2ux1_A.pdb:0.5436030000	(((1dps_A.pdb:0.0000020000	1jts_A.pdb:0.0273150000):0.5034140000	1o9r_A.pdb:0.3282710000):0.7864420000	1uvh_A.pdb:1.4649920000):0.6692300000):0.2704930000):0.5650190000	(1ji4_A.pdb:1.1034890000	2fjc_A.pdb:0.7071440000):0.5628090000):0.1645000000):0.1271080000	1n1q_A.pdb:0.4483350000):0.1103180000	(2chp_A.pdb:0.5321410000	((1tjo_A.pdb:0.0000010000	1tk6_A.pdb:0.0000020000):1.3917100000	((((((((2fzf_A.pdb:1.5901100000	(1z6o_A.pdb:2.5521880000	1otk_A.pdb:1.2066890000):1.5628300000):0.4732620000	((((1oqu_A.pdb:0.2427510000	1uzr_A.pdb:0.1317700000):0.1475000000	1r2f_A.pdb:0.1664790000):1.8476800000	(((1mxr_A.pdb:1.4680510000	3ee4_A.pdb:1.9304870000):0.4241320000	(1jk0_A.pdb:0.0578230000	(2uw2_A.pdb:0.0273240000	1w68_A.pdb:0.0273070000):0.3890150000):1.4175500000):0.4481560000	1za0_A.pdb:2.1809500000):0.2837540000):0.2470460000	((2inc_B.pdb:2.0103050000	2inp_C.pdb:1.4127210000):3.8416700000	((2uw1_A.pdb:0.0000020000	2uw1_B.pdb:0.0190940000):0.0000023453	1afr_A.pdb:0.2507170000):0.5418660000):0.8486010000):0.2972950000):0.1043440000	(1mty_D.pdb:1.7449770000	3dhg_A.pdb:1.6211240000):2.0324900000):0.3649570000	3qhb_A.pdb:0.7726670000):0.3633380000	(1lko_A.pdb:0.5664130000	1yuz_A.pdb:1.0462010000):1.8753600000):0.2919640000	(((((1lb3_A.pdb:0.0581400000	2za7_A.pdb:0.1050560000):0.2214480000	(1bg7_A.pdb:0.1000170000	1r03_A.pdb:0.3329230000):0.0791991000):0.3389520000	1z6o_M.pdb:0.8746200000):0.0000021427	1mty_B.pdb:3.2761200000):0.1966050000	((1eum_A.pdb:0.6800190000	1krq_A.pdb:0.4105000000):0.7046350000	(3e6s_A.pdb:1.2410410000	(2jd7_A.pdb:0.4322260000	1vlg_A.pdb:0.3157920000):0.2055320000):0.1275130000):0.3601150000):0.8525060000):0.1535650000	((((1bcf_A.pdb:0.0000010000	3e1q_A.pdb:0.0063150000):0.2485260000	2fkz_A.pdb:0.0889020000):0.2231480000	1jgc_A.pdb:0.5273140000):0.7741050000	1nfv_A.pdb:1.1476380000):0.6555240000):0.0026726900	2vzb_A.pdb:1.5003880000):0.6763670000):1.0589300000):0.3313030000);
(1ji5_A.pdb:0.3429370000	1jig_A.pdb:0.3140040000	(1n1q_A.pdb:0.5707640000	((2chp_A.pdb:0.5010590000	(((((1dps_A.pdb:0.0000020000	1jts_A.pdb:0.0264300000):0.6364680000	1o9r_A.pdb:0.1026390000):0.9088180000	1uvh_A.pdb:1.4048660000):0.2981930000	(1tjo_A.pdb:0.0000010000	1tk6_A.pdb:0.0000020000):1.0759700000):0.3714060000	(((((((2fzf_A.pdb:2.5431860000	((((((1z6o_A.pdb:1.7735620000	1otk_A.pdb:2.3340610000):1.7373400000	(1jk0_A.pdb:0.1513300000	(2uw2_A.pdb:0.0465200000	1w68_A.pdb:0.0230670000):0.2072390000):0.8643010000):0.2754610000	((1oqu_A.pdb:0.2039760000	1uzr_A.pdb:0.1415950000):0.1237830000	1r2f_A.pdb:0.1463250000):1.6385900000):0.5276460000	(1mxr_A.pdb:1.5072870000	(1mty_D.pdb:0.7760770000	3dhg_A.pdb:1.4349880000):2.2125800000):0.2709770000):0.1045810000	1za0_A.pdb:2.1227720000):0.4769570000	3ee4_A.pdb:1.4422810000):0.6798590000):0.0215024000	((2inc_B.pdb:1.7549450000	2inp_C.pdb:0.6092620000):2.7913400000	((2uw1_A.pdb:0.0000020000	2uw1_B.pdb:0.0135070000):0.0666859000	1afr_A.pdb:0.1102390000):0.9610590000):0.9992580000):0.4169890000	((((((1lb3_A.pdb:0.0778440000	2za7_A.pdb:0.0780020000):0.4155840000	1bg7_A.pdb:0.1133980000):0.0282595000	1r03_A.pdb:0.2273220000):0.3124330000	1z6o_M.pdb:1.0323850000):0.2809280000	1mty_B.pdb:3.6627350000):0.0000024165	(((1eum_A.pdb:0.8110770000	1krq_A.pdb:0.3159300000):0.4360810000	(2jd7_A.pdb:0.3270030000	1vlg_A.pdb:0.4661710000):0.2188270000):0.2495370000	3e6s_A.pdb:1.4043780000):0.1924260000):0.8673740000):0.2345860000	3qhb_A.pdb:2.0641420000):0.1494970000	((((1bcf_A.pdb:0.0000010000	3e1q_A.pdb:0.0000030000):0.2387320000	2fkz_A.pdb:0.2488550000):0.4506030000	1jgc_A.pdb:0.3457080000):0.8453060000	1nfv_A.pdb:0.8313100000):0.6902070000):0.2485340000	2vzb_A.pdb:0.9558650000):0.2210820000	(1lko_A.pdb:0.8070440000	1yuz_A.pdb:0.9976750000):1.2604500000):0.3539910000):0.3907740000):0.0799760000	((1qgh_A.pdb:0.3990710000	2ux1_A.pdb:0.6622430000):0.3733600000	(1ji4_A.pdb:0.7082590000	2fjc_A.pdb:1.0554760000):0.4534300000):0.3483320000):0.2301730000):0.0568011000);
(1ji5_A.pdb:0.4076990000	(1jig_A.pdb:0.2590310000	((1qgh_A.pdb:0.4842240000	(2ux1_A.pdb:0.5681500000	(((1dps_A.pdb:0.0000010000	1jts_A.pdb:0.0140090000):0.4756030000	1o9r_A.pdb:0.4231070000):0.4775130000	1uvh_A.pdb:1.3210250000):0.4255600000):0.2370120000):0.4037150000	((1ji4_A.pdb:0.9553070000	2fjc_A.pdb:0.8201000000):0.3152080000	((1tjo_A.pdb:0.0000010000	1tk6_A.pdb:0.0000010000):1.2971600000	(((((2fzf_A.pdb:1.8211650000	(1lko_A.pdb:1.1003470000	1yuz_A.pdb:0.8478200000):0.9900440000):0.9372130000	3qhb_A.pdb:1.1738910000):0.2792710000	((((((1lb3_A.pdb:0.0889380000	2za7_A.pdb:0.1098070000):0.3975670000	1bg7_A.pdb:0.1468530000):0.0549746000	1r03_A.pdb:0.3335130000):0.2535050000	1z6o_M.pdb:1.0930610000):0.1960630000	((1eum_A.pdb:0.5126030000	1krq_A.pdb:0.5047030000):0.6002800000	(3e6s_A.pdb:1.4795050000	(2jd7_A.pdb:0.4784990000	1vlg_A.pdb:0.2960380000):0.2480480000):0.3185970000):0.3019010000):0.6771280000	(((((1z6o_A.pdb:2.1756070000	1otk_A.pdb:2.0496340000):1.8811000000	((((1oqu_A.pdb:0.2037510000	1uzr_A.pdb:0.1291600000):0.0618688000	1r2f_A.pdb:0.2135370000):1.5066000000	(1jk0_A.pdb:0.1090480000	(2uw2_A.pdb:0.0231380000	1w68_A.pdb:0.0366590000):0.3023510000):1.8162100000):0.7806450000	1mxr_A.pdb:1.4008610000):0.3903480000):0.4860740000	(3ee4_A.pdb:1.4597560000	1mty_B.pdb:3.2931620000):0.5612790000):0.5155040000	(((2inc_B.pdb:2.2575040000	2inp_C.pdb:1.6074020000):2.0712200000	1za0_A.pdb:2.0834550000):0.2921400000	((2uw1_A.pdb:0.0000020000	2uw1_B.pdb:0.0093090000):0.0228457000	1afr_A.pdb:0.1669240000):1.2211000000):0.2145720000):0.0853479000	(1mty_D.pdb:2.2499170000	3dhg_A.pdb:1.1666100000):2.8404900000):0.3947600000):0.3785520000):0.8153910000	((((1bcf_A.pdb:0.0000010000	3e1q_A.pdb:0.0000030000):0.3256510000	2fkz_A.pdb:0.2958040000):0.4956880000	1jgc_A.pdb:0.1945980000):0.7784890000	1nfv_A.pdb:1.0037060000):0.1866310000):0.2789210000	2vzb_A.pdb:1.4730450000):0.4665440000):0.7893450000):0.1995890000):0.1038850000):0.1596230000	(1n1q_A.pdb:0.3650390000	2chp_A.pdb:0.6515660000):0.1253390000);
(1ji5_A.pdb:0.2668760000	(1jig_A.pdb:0.1682220000	(((1qgh_A.pdb:0.4195820000	2ux1_A.pdb:0.5784110000):0.1570340000	(1ji4_A.pdb:0.6176330000	2fjc_A.pdb:0.9444460000):0.3133640000):0.2258210000	(((((1dps_A.pdb:0.0000020000	1jts_A.pdb:0.0134280000):0.5838720000	1o9r_A.pdb:0.2464100000):0.4395670000	1uvh_A.pdb:1.0116730000):0.5108290000	(1tjo_A.pdb:0.0000020000	1tk6_A.pdb:0.0000010000):1.3247100000):0.0243925000	((((((2fzf_A.pdb:2.6108760000	(((1z6o_A.pdb:1.9869290000	1otk_A.pdb:2.0209240000):2.2167200000	(((2inc_B.pdb:1.8498070000	2inp_C.pdb:0.8110000000):2.3534600000	1mty_B.pdb:2.1266590000):0.8465400000	1za0_A.pdb:1.5737510000):0.4157170000):0.0000020409	((2uw1_A.pdb:0.0000020000	2uw1_B.pdb:0.0132100000):0.1043560000	1afr_A.pdb:0.0984070000):1.2357400000):0.5319210000):0.3010260000	((((((1oqu_A.pdb:0.2922870000	1uzr_A.pdb:0.0772910000):0.1906570000	1r2f_A.pdb:0.1189900000):1.4375100000	(1jk0_A.pdb:0.0640110000	(2uw2_A.pdb:0.0164190000	1w68_A.pdb:0.0323740000):0.3214610000):1.4149800000):0.7921660000	1mxr_A.pdb:1.5454850000):0.2681080000	3ee4_A.pdb:1.6625770000):0.8520310000	(1mty_D.pdb:2.0108440000	3dhg_A.pdb:0.8828940000):1.9624000000):0.0970321000):0.3233000000	(((((1lb3_A.pdb:0.0908690000	2za7_A.pdb:0.0885720000):0.5930920000	1bg7_A.pdb:0.0596260000):0.0846610000	1r03_A.pdb:0.3942580000):0.0920394000	1z6o_M.pdb:1.1379110000):0.5045500000	((1eum_A.pdb:0.8560090000	1krq_A.pdb:0.1765550000):0.6620270000	((3e6s_A.pdb:1.4983350000	2jd7_A.pdb:0.2401890000):0.0556875000	1vlg_A.pdb:0.2885080000):0.1894470000):0.3394780000):1.0906100000):0.2317110000	((1lko_A.pdb:0.8286240000	1yuz_A.pdb:0.5872180000):2.1351400000	3qhb_A.pdb:1.3821680000):0.0746917000):0.0589128000	((((1bcf_A.pdb:0.0000010000	3e1q_A.pdb:0.0191350000):0.3790910000	2fkz_A.pdb:0.1300440000):0.6021580000	1jgc_A.pdb:0.2953050000):0.5700600000	1nfv_A.pdb:1.2270270000):0.2649180000):0.3187800000	2vzb_A.pdb:1.5025150000):0.6983050000):0.4570880000):0.1254030000):0.0664685000	(1n1q_A.pdb:0.2517340000	2chp_A.pdb:0.5358970000):0.0913779000);
(1ji5_A.pdb:0.2137010000	((1jig_A.pdb:0.3089480000	(((1qgh_A.pdb:0.4020460000	2ux1_A.pdb:0.6344430000):0.2085640000	(1ji4_A.pdb:0.6846070000	2fjc_A.pdb:0.9116230000):0.3158230000):0.1685710000	((((1dps_A.pdb:0.0000030000	1jts_A.pdb:0.0507820000):0.3487580000	1o9r_A.pdb:0.1665760000):0.3599010000	1uvh_A.pdb:1.2988610000):0.3392370000	((1tjo_A.pdb:0.0000010000	1tk6_A.pdb:0.0000010000):1.1099500000	(((((((2fzf_A.pdb:2.7093170000	((((1z6o_A.pdb:1.3558150000	1otk_A.pdb:1.9491870000):2.3314100000	(1jk0_A.pdb:0.0682220000	(2uw2_A.pdb:0.0095750000	1w68_A.pdb:0.0381590000):0.3005280000):1.5209100000):0.4281840000	((1oqu_A.pdb:0.2242610000	1uzr_A.pdb:0.1307580000):0.1453010000	1r2f_A.pdb:0.1537880000):1.4022300000):0.6721820000	3ee4_A.pdb:1.6880000000):0.3498830000):0.0787506000	((1mxr_A.pdb:1.4285190000	(1mty_D.pdb:1.5607200000	3dhg_A.pdb:1.8203450000):1.8289500000):0.2614060000	(((((2inc_B.pdb:1.2263250000	2inp_C.pdb:1.8161750000):3.5971900000	2uw1_B.pdb:0.0000020000):0.0191417000	2uw1_A.pdb:0.0000020000):0.0611094000	1afr_A.pdb:0.1233760000):1.0604300000	1za0_A.pdb:2.3918210000):0.8853670000):0.2205210000):0.6393270000	3qhb_A.pdb:0.8854930000):0.2758780000	(1lko_A.pdb:0.8488770000	1yuz_A.pdb:0.5893380000):1.5265000000):0.6657610000	((((((1lb3_A.pdb:0.1140300000	2za7_A.pdb:0.0363650000):0.3774290000	1bg7_A.pdb:0.0552830000):0.1117410000	1r03_A.pdb:0.1759370000):0.4264120000	1z6o_M.pdb:1.0944200000):0.2094310000	((1eum_A.pdb:0.4882130000	1krq_A.pdb:0.2774130000):0.5150950000	(3e6s_A.pdb:1.7336680000	(2jd7_A.pdb:0.4172520000	1vlg_A.pdb:0.3551420000):0.1185390000):0.1081840000):0.4916570000):0.0000027923	1mty_B.pdb:3.7889340000):1.0203100000):0.2568640000	1nfv_A.pdb:0.6478020000):0.1143070000	(2vzb_A.pdb:1.3987760000	(((1bcf_A.pdb:0.0000010000	3e1q_A.pdb:0.0143450000):0.1888280000	2fkz_A.pdb:0.2087370000):0.3672390000	1jgc_A.pdb:0.2780180000):0.9969610000):0.3404030000):0.7418130000):0.7143430000):0.3673310000):0.0933326000):0.1461990000	1n1q_A.pdb:0.3282520000):0.1548650000	2chp_A.pdb:0.5979580000);
(1ji5_A.pdb:0.2214670000	(1jig_A.pdb:0.1569240000	((1qgh_A.pdb:0.2338270000	2ux1_A.pdb:0.7999170000):0.5351890000	((1ji4_A.pdb:0.6467590000	2fjc_A.pdb:0.8538410000):0.1786160000	(((((1dps_A.pdb:0.0124560000	1jts_A.pdb:0.0000030000):0.3712730000	1o9r_A.pdb:0.3736580000):0.4923870000	1uvh_A.pdb:0.6197120000):0.4057380000	(1tjo_A.pdb:0.0000020000	1tk6_A.pdb:0.0000010000):1.3765600000):0.0129222000	((((2fzf_A.pdb:2.3142450000	(((((((1lb3_A.pdb:0.0934530000	2za7_A.pdb:0.0387950000):0.4819180000	1bg7_A.pdb:0.0924710000):0.1171960000	1r03_A.pdb:0.2659630000):0.2940220000	1z6o_M.pdb:0.8741940000):0.4527030000	((1eum_A.pdb:0.6980150000	1krq_A.pdb:0.1436480000):0.3557240000	3e6s_A.pdb:1.1983960000):0.1509400000):0.2869790000	(2jd7_A.pdb:0.4549750000	1vlg_A.pdb:0.2556060000):0.0998283000):0.9501350000	(((((1z6o_A.pdb:1.4189730000	1otk_A.pdb:2.5163710000):3.2843500000	((2uw1_A.pdb:0.0000020000	2uw1_B.pdb:0.0000020000):0.0817313000	1afr_A.pdb:0.1146430000):1.6730100000):0.0266824000	(((2inc_B.pdb:2.6250510000	2inp_C.pdb:0.7413010000):1.5390900000	1mty_B.pdb:1.5555200000):1.3619600000	1za0_A.pdb:1.8174130000):0.2468710000):0.5326970000	(1mty_D.pdb:1.4582560000	3dhg_A.pdb:1.3922790000):2.0820600000):0.0000025099	((((1oqu_A.pdb:0.1553910000	1uzr_A.pdb:0.1091150000):0.1039100000	1r2f_A.pdb:0.1658580000):1.8868200000	(1jk0_A.pdb:0.0651740000	(2uw2_A.pdb:0.0188050000	1w68_A.pdb:0.0138940000):0.3153960000):1.6139000000):0.5189520000	(1mxr_A.pdb:1.7382510000	3ee4_A.pdb:0.9382860000):0.6576180000):0.3219040000):0.3599710000):0.5613350000):0.2826750000	(2vzb_A.pdb:1.7554650000	((((1bcf_A.pdb:0.0000010000	3e1q_A.pdb:0.0192580000):0.3558880000	2fkz_A.pdb:0.1020770000):0.5701540000	1jgc_A.pdb:0.2513900000):0.3462770000	1nfv_A.pdb:0.8950270000):0.5348440000):0.2701820000):0.0826849000	(1lko_A.pdb:0.9913500000	1yuz_A.pdb:0.6071730000):1.1260500000):0.3510400000	3qhb_A.pdb:1.3421070000):1.3968200000):0.3640690000):0.4237620000):0.0506675000):0.1001860000	(1n1q_A.pdb:0.3647810000	2chp_A.pdb:0.6028070000):0.1386030000);
(1ji5_A.pdb:0.2079040000	(1jig_A.pdb:0.2363810000	(((1qgh_A.pdb:0.6271530000	(2ux1_A.pdb:0.4097500000	(((1dps_A.pdb:0.0144420000	1jts_A.pdb:0.0000020000):0.2668270000	1o9r_A.pdb:0.3548940000):0.4907380000	1uvh_A.pdb:1.2571300000):0.7502690000):0.1845330000):0.5046290000	(1ji4_A.pdb:0.9569450000	2fjc_A.pdb:0.9808060000):0.2498060000):0.0826820000	((1tjo_A.pdb:0.0000010000	1tk6_A.pdb:0.0000020000):1.9010500000	((((((2fzf_A.pdb:2.6887640000	((((((1z6o_A.pdb:2.6846420000	1otk_A.pdb:3.1156460000):2.1268600000	(1jk0_A.pdb:0.1154020000	(2uw2_A.pdb:0.0421540000	1w68_A.pdb:0.0116650000):0.1574400000):1.3054300000):0.4871750000	((1oqu_A.pdb:0.2482290000	1r2f_A.pdb:0.3152860000):0.2201320000	1uzr_A.pdb:0.0018140000):2.0078500000):0.6637880000	(1mxr_A.pdb:1.7955020000	3ee4_A.pdb:1.6050810000):0.2449890000):0.4108430000	(1mty_D.pdb:1.2065730000	3dhg_A.pdb:1.8170340000):1.4134300000):0.1351870000	(((2inc_B.pdb:2.4042790000	2inp_C.pdb:1.2163490000):2.0302000000	((2uw1_A.pdb:0.0000020000	2uw1_B.pdb:0.0045150000):0.0407697000	1afr_A.pdb:0.0977020000):0.4550570000):0.9616620000	1za0_A.pdb:2.0591890000):0.5782430000):0.0973067000):0.4351400000	3qhb_A.pdb:0.9891650000):0.3183030000	(1lko_A.pdb:0.9081900000	1yuz_A.pdb:0.4802760000):1.2380100000):0.4141030000	((((((1lb3_A.pdb:0.0766150000	2za7_A.pdb:0.0728720000):0.3958570000	1bg7_A.pdb:0.0345220000):0.0753777000	1r03_A.pdb:0.2477460000):0.5017900000	1z6o_M.pdb:0.8598410000):0.1982170000	1mty_B.pdb:3.7993490000):0.1509400000	(((1eum_A.pdb:0.6557390000	1krq_A.pdb:0.4052940000):0.3007000000	3e6s_A.pdb:1.2387410000):0.1319220000	(2jd7_A.pdb:0.4162510000	1vlg_A.pdb:0.2781450000):0.3791170000):0.2216640000):1.1327000000):0.5816030000	((((1bcf_A.pdb:0.0000010000	3e1q_A.pdb:0.0068630000):0.2357590000	2fkz_A.pdb:0.1938750000):0.3976430000	1jgc_A.pdb:0.2530240000):0.9516470000	1nfv_A.pdb:0.8048880000):0.5947460000):0.1399690000	2vzb_A.pdb:1.1318640000):1.0042800000):0.7018270000):0.2640380000):0.0540645000	(1n1q_A.pdb:0.3799340000	2chp_A.pdb:0.4888510000):0.1092080000);
(1ji5_A.pdb:0.2627500000	1jig_A.pdb:0.1998000000	((1n1q_A.pdb:0.2565390000	2chp_A.pdb:0.6433420000):0.0740301000	(((1qgh_A.pdb:0.3052990000	2ux1_A.pdb:0.7518220000):0.2950620000	(1ji4_A.pdb:0.6276320000	2fjc_A.pdb:0.8874000000):0.3922310000):0.1530290000	((((1dps_A.pdb:0.0000020000	1jts_A.pdb:0.0330340000):0.4317870000	1o9r_A.pdb:0.3179010000):0.2079160000	1uvh_A.pdb:0.7181230000):0.6320960000	((1tjo_A.pdb:0.0000010000	1tk6_A.pdb:0.0000020000):1.2420700000	((((((2fzf_A.pdb:2.0960540000	(((1z6o_A.pdb:4.1363260000	1otk_A.pdb:1.7848140000):2.3116900000	(((2inc_B.pdb:1.7043640000	2inp_C.pdb:1.3447940000):3.2150400000	((2uw1_A.pdb:0.0000020000	2uw1_B.pdb:0.0182550000):0.0534547000	1afr_A.pdb:0.1679300000):0.9845470000):0.7165290000	1za0_A.pdb:2.7096480000):0.0000020404):0.2615940000	(((((1oqu_A.pdb:0.2061590000	1uzr_A.pdb:0.0982490000):0.1524690000	1r2f_A.pdb:0.1002290000):0.9893690000	(1jk0_A.pdb:0.1688890000	(2uw2_A.pdb:0.0199340000	1w68_A.pdb:0.0312970000):0.1216850000):1.4461500000):0.6413060000	(1mxr_A.pdb:1.4641400000	3ee4_A.pdb:1.7141780000):0.6625870000):0.4476990000	(1mty_D.pdb:1.5965550000	3dhg_A.pdb:1.9443450000):1.9183300000):0.1984770000):0.2747970000):0.4860630000	3qhb_A.pdb:1.1075030000):0.4527220000	(1lko_A.pdb:0.4341080000	1yuz_A.pdb:1.1704780000):2.0221500000):0.4561680000	((((((1lb3_A.pdb:0.0765640000	2za7_A.pdb:0.0550710000):0.4062970000	1bg7_A.pdb:0.0893260000):0.1663460000	1r03_A.pdb:0.2875920000):0.3188870000	1z6o_M.pdb:0.7882770000):0.3101370000	1mty_B.pdb:3.1268140000):0.0000027313	((1eum_A.pdb:0.7843240000	1krq_A.pdb:0.3203340000):0.4229090000	(3e6s_A.pdb:1.8560330000	(2jd7_A.pdb:0.5234850000	1vlg_A.pdb:0.2802380000):0.2542730000):0.2403010000):0.4116850000):0.8046500000):0.1794780000	(2vzb_A.pdb:1.2625910000	(((1bcf_A.pdb:0.0000010000	3e1q_A.pdb:0.0061570000):0.1886780000	2fkz_A.pdb:0.2494190000):0.3174740000	1jgc_A.pdb:0.4887600000):0.4763890000):0.3311230000):0.0455669000	1nfv_A.pdb:1.1937050000):0.3381730000):0.3485260000):0.3367110000):0.1495340000):0.0873798000);
(1ji5_A.pdb:0.3319090000	(1jig_A.pdb:0.1125040000	(1qgh_A.pdb:0.2673210000	(2ux1_A.pdb:0.4720360000	(((1dps_A.pdb:0.0000010000	1jts_A.pdb:0.0182470000):0.3726130000	1o9r_A.pdb:0.2284390000):0.5731070000	1uvh_A.pdb:0.9415310000):0.7630630000):0.3523650000):0.6566570000):0.0927041000	((1n1q_A.pdb:0.3098940000	2chp_A.pdb:0.5919220000):0.0999409000	((1ji4_A.pdb:0.8491660000	2fjc_A.pdb:0.8275710000):0.3303690000	((1tjo_A.pdb:0.0000010000	1tk6_A.pdb:0.0000010000):1.5721700000	(((((((2fzf_A.pdb:1.4095890000	3qhb_A.pdb:1.4458590000):0.0000020140	(((1oqu_A.pdb:0.2007950000	1uzr_A.pdb:0.1278010000):0.1653280000	1r2f_A.pdb:0.1780400000):1.6206900000	(((1mxr_A.pdb:1.9761580000	3ee4_A.pdb:1.2236390000):0.3710580000	(1mty_D.pdb:1.3080210000	3dhg_A.pdb:1.7772190000):1.6901700000):0.6007040000	(1jk0_A.pdb:0.0000020000	(2uw2_A.pdb:0.0256270000	1w68_A.pdb:0.0289680000):0.3353060000):1.2429900000):0.6434560000):0.5638420000):0.3618820000	((1z6o_A.pdb:1.8962550000	1otk_A.pdb:1.3952870000):1.9417200000	(((2inc_B.pdb:0.3368050000	2inp_C.pdb:2.4138570000):6.1757400000	((2uw1_A.pdb:0.0000020000	2uw1_B.pdb:0.0000020000):0.0643805000	1afr_A.pdb:0.1396430000):0.0000029275):1.3536600000	1za0_A.pdb:2.4267910000):0.3314920000):0.1835520000):0.9205870000	((((((1lb3_A.pdb:0.0728290000	2za7_A.pdb:0.0791120000):0.4330900000	1bg7_A.pdb:0.0996410000):0.0446231000	1r03_A.pdb:0.2616580000):0.5342160000	1z6o_M.pdb:0.9650750000):0.3579390000	1mty_B.pdb:3.9213160000):0.1600540000	(((1eum_A.pdb:0.6028560000	1krq_A.pdb:0.3075720000):0.3535290000	3e6s_A.pdb:1.4469910000):0.2548750000	(2jd7_A.pdb:0.4919690000	1vlg_A.pdb:0.2974040000):0.2731470000):0.1669360000):0.5212390000):0.3683510000	(1lko_A.pdb:0.9581810000	1yuz_A.pdb:0.8502490000):1.9468400000):0.3470330000	(2vzb_A.pdb:1.5326280000	(((1bcf_A.pdb:0.0000010000	3e1q_A.pdb:0.0062940000):0.2349130000	2fkz_A.pdb:0.1638240000):0.3834150000	1jgc_A.pdb:0.4864040000):0.4662700000):0.3111100000):0.1515850000	1nfv_A.pdb:1.0739570000):0.6264010000):0.8587760000):0.1623310000):0.1727040000);
(1ji5_A.pdb:0.4181510000	(1jig_A.pdb:0.1931620000	((1qgh_A.pdb:0.3258840000	(2ux1_A.pdb:0.5528240000	(((1dps_A.pdb:0.0031460000	1jts_A.pdb:0.0166870000):0.3979470000	1o9r_A.pdb:0.3426520000):0.5183270000	1uvh_A.pdb:1.1151810000):0.7404020000):0.2123770000):0.4163070000	((1ji4_A.pdb:0.7089070000	2fjc_A.pdb:0.9651570000):0.2014940000	((1tjo_A.pdb:0.0000010000	1tk6_A.pdb:0.0000010000):0.6227560000	(((((((2fzf_A.pdb:1.5137410000	(((((1z6o_A.pdb:1.1292510000	1otk_A.pdb:2.9078870000):1.8000800000	(1jk0_A.pdb:0.1759090000	(2uw2_A.pdb:0.0261240000	1w68_A.pdb:0.0280110000):0.2151330000):1.0072500000):0.3700680000	((1oqu_A.pdb:0.1690690000	1r2f_A.pdb:0.2281150000):0.0080744200	1uzr_A.pdb:0.1086860000):2.5474000000):0.1618840000	(1mxr_A.pdb:1.6000800000	3ee4_A.pdb:1.8207660000):0.6109740000):0.2338610000	1za0_A.pdb:2.5102310000):0.1281030000):0.4363500000	(((2inc_B.pdb:0.8619810000	2inp_C.pdb:2.0196620000):1.8974000000	(1mty_D.pdb:1.0054470000	3dhg_A.pdb:1.3319710000):0.9008080000):0.7002280000	((2uw1_A.pdb:0.0000020000	2uw1_B.pdb:0.0045070000):0.0615360000	1afr_A.pdb:0.1195290000):1.9451200000):0.4041010000):0.9216540000	3qhb_A.pdb:0.6172710000):0.9033950000	(1lko_A.pdb:1.2947350000	1yuz_A.pdb:0.6810360000):1.3281400000):0.3161700000	(((((1lb3_A.pdb:0.0554260000	2za7_A.pdb:0.1066840000):0.5187490000	(1bg7_A.pdb:0.1813050000	1r03_A.pdb:0.2151510000):0.0699973000):0.4218530000	1z6o_M.pdb:1.1545680000):0.2586870000	((1eum_A.pdb:0.6045350000	1krq_A.pdb:0.3335080000):0.5831420000	((3e6s_A.pdb:1.6595250000	1vlg_A.pdb:0.2359320000):0.1936450000	2jd7_A.pdb:0.5039350000):0.3247360000):0.1398220000):0.0002333580	1mty_B.pdb:3.9610760000):0.8857510000):0.4735650000	((((1bcf_A.pdb:0.0000010000	3e1q_A.pdb:0.0141610000):0.2764370000	2fkz_A.pdb:0.1642990000):0.4715230000	1jgc_A.pdb:0.2130290000):1.1690800000	1nfv_A.pdb:0.6382960000):0.2112340000):0.4266730000	2vzb_A.pdb:1.8731920000):0.7410020000):1.3994800000):0.4267540000):0.1132320000):0.1119320000	(1n1q_A.pdb:0.4494750000	2chp_A.pdb:0.7041040000):0.1464930000);
(1ji5_A.pdb:0.2494720000	1jig_A.pdb:0.2289430000	((1n1q_A.pdb:0.3961540000	2chp_A.pdb:0.7776840000):0.2731600000	((1qgh_A.pdb:0.1768640000	2ux1_A.pdb:0.9452200000):0.5059320000	((1ji4_A.pdb:0.6789470000	2fjc_A.pdb:1.0048000000):0.5834530000	((((1dps_A.pdb:0.0000020000	1jts_A.pdb:0.0241000000):0.5272460000	1o9r_A.pdb:0.2497720000):0.5608920000	1uvh_A.pdb:1.1931300000):0.4856720000	((1tjo_A.pdb:0.0000010000	1tk6_A.pdb:0.0000020000):1.3201000000	(((((2fzf_A.pdb:1.8685370000	(((((((1z6o_A.pdb:3.4780410000	1otk_A.pdb:2.9449470000):0.6772960000	(1jk0_A.pdb:0.0453690000	(2uw2_A.pdb:0.0066520000	1w68_A.pdb:0.0173450000):0.2100300000):1.2399100000):0.1659660000	((1oqu_A.pdb:0.1894290000	1r2f_A.pdb:0.3737330000):0.0733900000	1uzr_A.pdb:0.0774120000):1.9459900000):0.3618270000	(1mxr_A.pdb:1.6485390000	3ee4_A.pdb:0.9097990000):0.6744730000):0.6019590000	(1mty_D.pdb:1.1881920000	3dhg_A.pdb:1.6400960000):2.1124800000):0.3527130000	1za0_A.pdb:2.0764080000):0.1414560000	((2inc_B.pdb:2.2490010000	2inp_C.pdb:0.7210650000):4.1830100000	((2uw1_A.pdb:0.0000020000	2uw1_B.pdb:0.0043450000):0.0440612000	1afr_A.pdb:0.1814880000):0.4149090000):1.0348100000):0.5042250000):0.5028550000	((1lko_A.pdb:0.5854550000	1yuz_A.pdb:1.0274120000):1.2539400000	3qhb_A.pdb:1.0834410000):0.4440460000):0.3810420000	((((((1lb3_A.pdb:0.0748390000	2za7_A.pdb:0.0761720000):0.3013160000	1bg7_A.pdb:0.1369910000):0.0550139000	1r03_A.pdb:0.1427230000):0.4913380000	1z6o_M.pdb:1.0644540000):0.0000020129	1mty_B.pdb:4.7596440000):0.1139320000	(((1eum_A.pdb:0.5849290000	3e6s_A.pdb:1.4174550000):0.1787850000	1krq_A.pdb:0.2395830000):0.2762030000	(2jd7_A.pdb:0.2620150000	1vlg_A.pdb:0.5629050000):0.3097830000):0.5043870000):0.9027060000):0.1724240000	(2vzb_A.pdb:1.2241330000	(((1bcf_A.pdb:0.0000010000	3e1q_A.pdb:0.0000030000):0.2718870000	2fkz_A.pdb:0.2323700000):0.2627510000	1jgc_A.pdb:0.4075400000):0.7567850000):0.1993870000):0.2482090000	1nfv_A.pdb:1.2753810000):0.3942950000):0.3984320000):0.4160410000):0.2278720000):0.1498170000):0.0005891510);
(1ji5_A.pdb:0.1537660000	((1jig_A.pdb:0.2152720000	((1qgh_A.pdb:0.4592530000	(2ux1_A.pdb:0.7099050000	(((1dps_A.pdb:0.0047760000	1jts_A.pdb:0.0268210000):0.4102590000	1o9r_A.pdb:0.3602110000):0.6526800000	1uvh_A.pdb:1.0758220000):0.5805090000):0.1805920000):0.4340070000	(1ji4_A.pdb:1.1721290000	2fjc_A.pdb:0.8853660000):0.3980710000):0.2051570000):0.1468300000	(2chp_A.pdb:0.4466680000	((1tjo_A.pdb:0.0000010000	1tk6_A.pdb:0.0000020000):1.1221800000	((((((2fzf_A.pdb:2.0093140000	(((((((1z6o_A.pdb:1.1789400000	1otk_A.pdb:1.6410520000):3.5775000000	(1jk0_A.pdb:0.1220930000	(2uw2_A.pdb:0.0154820000	1w68_A.pdb:0.0050450000):0.2359130000):1.1066000000):0.3582040000	1mxr_A.pdb:1.3075550000):0.2587930000	((1oqu_A.pdb:0.1564540000	1uzr_A.pdb:0.1398310000):0.1212640000	1r2f_A.pdb:0.2112930000):1.7192100000):0.3349340000	3ee4_A.pdb:1.4961100000):0.4293770000	(1mty_D.pdb:1.5212940000	3dhg_A.pdb:1.4594140000):2.5340300000):0.0000022530	(((2inc_B.pdb:1.2421820000	2inp_C.pdb:1.6528090000):1.9136000000	((2uw1_A.pdb:0.0000020000	2uw1_B.pdb:0.0047030000):0.0035577800	1afr_A.pdb:0.1674440000):0.6091100000):0.6451750000	1za0_A.pdb:1.6513800000):0.3993640000):0.3717060000):0.4964260000	3qhb_A.pdb:1.2653660000):0.3272970000	(1lko_A.pdb:0.9631430000	1yuz_A.pdb:0.7098350000):1.7428700000):0.1928230000	((((((1lb3_A.pdb:0.0563430000	2za7_A.pdb:0.0969680000):0.4382000000	1bg7_A.pdb:0.1744810000):0.0339448000	1r03_A.pdb:0.1766540000):0.6141390000	1z6o_M.pdb:0.8907410000):0.0912062000	1mty_B.pdb:3.5477570000):0.0000026647	((1eum_A.pdb:0.5442810000	1krq_A.pdb:0.2635720000):0.3666980000	(3e6s_A.pdb:1.5095640000	(2jd7_A.pdb:0.2085610000	1vlg_A.pdb:0.3687230000):0.2118330000):0.1813520000):0.3007910000):0.5582630000):0.3313700000	((((1bcf_A.pdb:0.0000010000	3e1q_A.pdb:0.0062260000):0.3754790000	2fkz_A.pdb:0.1624360000):0.2433820000	1jgc_A.pdb:0.4986340000):0.4273430000	1nfv_A.pdb:1.1151080000):0.3735170000):0.2632380000	2vzb_A.pdb:1.2720890000):1.1966400000):1.0522200000):0.4836810000):0.0837778000	1n1q_A.pdb:0.6067010000);
(1ji5_A.pdb:0.2604310000	(1jig_A.pdb:0.1556990000	((1n1q_A.pdb:0.3346970000	((1qgh_A.pdb:0.4086340000	2ux1_A.pdb:0.7033030000):0.1718200000	(1ji4_A.pdb:0.9012330000	2fjc_A.pdb:0.9152040000):0.3461280000):0.1739560000):0.0542844000	((((1dps_A.pdb:0.0000020000	1jts_A.pdb:0.0066090000):0.3459900000	1o9r_A.pdb:0.3536760000):0.5238020000	1uvh_A.pdb:0.5234420000):0.7223540000	((1tjo_A.pdb:0.0000010000	1tk6_A.pdb:0.0000010000):0.6608750000	((((((((2fzf_A.pdb:1.2384770000	(1z6o_A.pdb:2.7568130000	1otk_A.pdb:1.7956540000):2.1719500000):0.9027600000	1mty_B.pdb:3.6604720000):0.2320940000	(((1oqu_A.pdb:0.1856640000	1uzr_A.pdb:0.1671880000):0.2348710000	1r2f_A.pdb:0.0436690000):1.5566700000	((1mxr_A.pdb:1.6291910000	3ee4_A.pdb:1.2836010000):0.8061260000	((1jk0_A.pdb:0.0264720000	(2uw2_A.pdb:0.0061990000	1w68_A.pdb:0.0228290000):0.3327570000):1.6402000000	(1mty_D.pdb:1.3748700000	3dhg_A.pdb:0.9202330000):1.7010000000):0.1920010000):0.2720720000):0.3096640000):0.2500060000	(((2inc_B.pdb:1.3784310000	2inp_C.pdb:0.9078890000):3.6314000000	((2uw1_A.pdb:0.0000020000	2uw1_B.pdb:0.0046670000):0.1543710000	1afr_A.pdb:0.0682030000):0.7637000000):0.1052380000	1za0_A.pdb:2.0476900000):0.5969340000):0.6405170000	(((((1lb3_A.pdb:0.0522340000	2za7_A.pdb:0.0406460000):0.4680830000	1bg7_A.pdb:0.1061810000):0.1157650000	1r03_A.pdb:0.2056730000):0.3229900000	1z6o_M.pdb:1.1630810000):0.6225720000	(((1eum_A.pdb:0.6528690000	1krq_A.pdb:0.3668250000):0.1847230000	3e6s_A.pdb:1.3487010000):0.2665190000	(2jd7_A.pdb:0.2009300000	1vlg_A.pdb:0.3478710000):0.1572930000):0.0738086000):0.6874100000):0.4085750000	((1lko_A.pdb:0.8018160000	1yuz_A.pdb:0.8553630000):0.9364580000	3qhb_A.pdb:1.1850980000):0.4256960000):0.4578560000	((((1bcf_A.pdb:0.0000010000	3e1q_A.pdb:0.0000030000):0.4854360000	2fkz_A.pdb:0.1627220000):0.5244670000	1jgc_A.pdb:0.3731180000):0.4754000000	1nfv_A.pdb:1.0265280000):0.2172870000):0.6267780000	2vzb_A.pdb:1.1419570000):0.9665490000):0.6209830000):0.3687440000):0.1676380000):0.0767927000	2chp_A.pdb:0.8155080000);
(1ji5_A.pdb:0.2492570000	((1jig_A.pdb:0.1883520000	(((1qgh_A.pdb:0.4048640000	2ux1_A.pdb:0.5130240000):0.2990050000	(1ji4_A.pdb:0.6708600000	2fjc_A.pdb:0.8755540000):0.2418170000):0.1041220000	((((1dps_A.pdb:0.0192550000	1jts_A.pdb:0.0130390000):0.4986220000	1o9r_A.pdb:0.1537590000):0.2318770000	1uvh_A.pdb:1.0630960000):0.4295900000	((1tjo_A.pdb:0.0000010000	1tk6_A.pdb:0.0000010000):0.8202890000	((((((2fzf_A.pdb:2.2654160000	(((((((1z6o_A.pdb:2.6130270000	1otk_A.pdb:2.1159190000):1.8298100000	(1jk0_A.pdb:0.3004570000	(2uw2_A.pdb:0.0349140000	1w68_A.pdb:0.0014950000):0.1365070000):0.8414470000):0.2493870000	1mxr_A.pdb:1.5043710000):0.1570640000	((1oqu_A.pdb:0.3236120000	1uzr_A.pdb:0.1355290000):0.0213103000	1r2f_A.pdb:0.2471660000):1.5782600000):0.3632840000	(1mty_D.pdb:1.3513780000	3dhg_A.pdb:1.2742960000):1.9126200000):0.1455910000	3ee4_A.pdb:2.1649790000):0.1382270000	(((((2inc_B.pdb:1.4981130000	2inp_C.pdb:1.3000210000):3.7280500000	2uw1_B.pdb:0.0000020000):0.0182525000	2uw1_A.pdb:0.0000020000):0.0284292000	1afr_A.pdb:0.1240140000):1.5053400000	1za0_A.pdb:1.5306750000):0.3798190000):0.5667280000):0.3020360000	3qhb_A.pdb:0.9468840000):0.4618250000	((((((1lb3_A.pdb:0.1413140000	2za7_A.pdb:0.0710620000):0.3109220000	1bg7_A.pdb:0.0865290000):0.0542335000	1r03_A.pdb:0.2697220000):0.4564220000	1z6o_M.pdb:1.1231120000):0.0000022057	1mty_B.pdb:3.4223850000):0.3033980000	((1eum_A.pdb:0.6617830000	1krq_A.pdb:0.3843300000):0.7177980000	((3e6s_A.pdb:1.8205500000	1vlg_A.pdb:0.3073450000):0.0477163000	2jd7_A.pdb:0.2902760000):0.3205400000):0.2786980000):1.0346000000):0.1247270000	(1lko_A.pdb:0.8046270000	1yuz_A.pdb:0.9044740000):2.0381400000):0.6440040000	(2vzb_A.pdb:1.4110700000	(((1bcf_A.pdb:0.0000010000	3e1q_A.pdb:0.0057490000):0.2058840000	2fkz_A.pdb:0.1849920000):0.2019430000	1jgc_A.pdb:0.5348780000):0.6800040000):0.1594200000):0.1402800000	1nfv_A.pdb:0.9610590000):0.5127310000):0.7390230000):0.4184790000):0.1909470000):0.0866709000	1n1q_A.pdb:0.3994500000):0.0706150000	2chp_A.pdb:0.6625010000);
(1ji5_A.pdb:0.2405880000	(1jig_A.pdb:0.0783350000	((1qgh_A.pdb:0.3843950000	(2ux1_A.pdb:0.3691050000	(((1dps_A.pdb:0.0000020000	1jts_A.pdb:0.0196430000):0.2922870000	1o9r_A.pdb:0.2245350000):0.6818320000	(1uvh_A.pdb:0.8796940000	((1tjo_A.pdb:0.0000010000	1tk6_A.pdb:0.0000020000):1.1493200000	((((((2fzf_A.pdb:1.7578770000	(1mty_D.pdb:1.8821380000	3dhg_A.pdb:1.4135900000):1.6997700000):0.1500310000	(((1z6o_A.pdb:1.8535600000	1otk_A.pdb:1.7095080000):1.9831800000	(((1oqu_A.pdb:0.2459000000	1uzr_A.pdb:0.0889870000):0.1817950000	1r2f_A.pdb:0.1476120000):1.3334500000	(1jk0_A.pdb:0.2368480000	(2uw2_A.pdb:0.0380420000	1w68_A.pdb:0.0031870000):0.1621530000):1.7601900000):0.1948240000):0.3722900000	(((2inc_B.pdb:0.7432350000	2inp_C.pdb:2.0251170000):3.6342700000	((2uw1_A.pdb:0.0000020000	2uw1_B.pdb:0.0093400000):0.1151800000	1afr_A.pdb:0.1392020000):0.3827750000):1.0478900000	1za0_A.pdb:1.8613490000):0.5294320000):0.2309290000):0.2781720000	(1mxr_A.pdb:1.7841440000	3ee4_A.pdb:1.7973010000):0.2632050000):0.3228820000	((((((((1lb3_A.pdb:0.0756120000	2za7_A.pdb:0.0286900000):0.4407790000	1bg7_A.pdb:0.1225550000):0.1087960000	1r03_A.pdb:0.1234570000):0.3151650000	1z6o_M.pdb:0.9231600000):0.4012920000	3e6s_A.pdb:0.8746000000):0.1094270000	1mty_B.pdb:4.2900390000):0.0857856000	(1eum_A.pdb:0.6631150000	1krq_A.pdb:0.1716310000):0.4307070000):0.2421600000	(2jd7_A.pdb:0.3447520000	1vlg_A.pdb:0.2844690000):0.2313380000):1.2692300000):0.1501910000	((1lko_A.pdb:0.9234820000	1yuz_A.pdb:0.4726400000):1.6281100000	3qhb_A.pdb:0.7332180000):0.6537390000):0.0886540000	((2vzb_A.pdb:1.6617710000	(((1bcf_A.pdb:0.0000010000	3e1q_A.pdb:0.0126750000):0.2016620000	2fkz_A.pdb:0.2679360000):0.7414120000	1jgc_A.pdb:0.0603120000):0.7837820000):0.5276160000	1nfv_A.pdb:0.7003250000):0.1764740000):0.7646950000):0.5646830000):0.2205280000):0.5753900000):0.2858490000):0.3339350000	(1ji4_A.pdb:0.9866280000	2fjc_A.pdb:0.8185540000):0.1641060000):0.1626610000):0.2150590000	(1n1q_A.pdb:0.2811010000	2chp_A.pdb:0.5382000000):0.1151340000);
(1ji5_A.pdb:0.2468250000	(1jig_A.pdb:0.1188550000	(((1qgh_A.pdb:0.3555980000	2ux1_A.pdb:0.7650810000):0.2905970000	(1ji4_A.pdb:0.9330230000	2fjc_A.pdb:0.9092910000):0.5451520000):0.1560100000	((((1dps_A.pdb:0.0016150000	1jts_A.pdb:0.0376780000):0.4305330000	1o9r_A.pdb:0.1646460000):0.5181780000	1uvh_A.pdb:0.7789330000):0.5168120000	((1tjo_A.pdb:0.0000010000	1tk6_A.pdb:0.0000020000):0.9481530000	(((((2fzf_A.pdb:2.4510340000	3qhb_A.pdb:1.3556590000):0.1898460000	(((((1z6o_A.pdb:2.7742690000	1otk_A.pdb:1.9132620000):2.8559200000	(1jk0_A.pdb:0.0148870000	(2uw2_A.pdb:0.0413140000	1w68_A.pdb:0.0210860000):0.4024060000):0.4573640000):1.0074600000	((1oqu_A.pdb:0.1646090000	1uzr_A.pdb:0.1826970000):0.1463440000	1r2f_A.pdb:0.2747070000):1.4069100000):0.7607650000	(1mxr_A.pdb:1.3957160000	3ee4_A.pdb:1.3223350000):0.3781980000):0.2739850000	((((2inc_B.pdb:1.2543930000	2inp_C.pdb:2.3100860000):1.9250900000	1mty_D.pdb:0.9503070000):0.5823870000	3dhg_A.pdb:1.8942890000):2.4810700000	(((2uw1_A.pdb:0.0000020000	2uw1_B.pdb:0.0045230000):0.0273448000	1afr_A.pdb:0.1961140000):1.8960300000	1za0_A.pdb:2.1636120000):0.2132270000):0.1379400000):0.4818620000):0.6688650000	((1lko_A.pdb:0.7318070000	1yuz_A.pdb:0.8928920000):1.7745200000	((((((1lb3_A.pdb:0.0517480000	2za7_A.pdb:0.0968480000):0.3042390000	1bg7_A.pdb:0.0757330000):0.0972361000	1r03_A.pdb:0.2987320000):0.4096190000	1z6o_M.pdb:0.8575870000):0.1083230000	1mty_B.pdb:2.7675460000):0.1011880000	(((1eum_A.pdb:0.7125870000	1krq_A.pdb:0.1117850000):0.5644880000	3e6s_A.pdb:1.1704590000):0.1622080000	(2jd7_A.pdb:0.6389840000	1vlg_A.pdb:0.3303610000):0.2195660000):0.2773880000):1.3320200000):0.1328510000):0.2750660000	((((1bcf_A.pdb:0.0000020000	3e1q_A.pdb:0.0186060000):0.2578810000	2fkz_A.pdb:0.1346860000):0.2302950000	1jgc_A.pdb:0.5874010000):0.9809210000	1nfv_A.pdb:0.6559590000):0.3765480000):0.2955280000	2vzb_A.pdb:1.4480220000):0.5204160000):0.6907230000):0.9370930000):0.1842240000):0.1224710000	(1n1q_A.pdb:0.3512400000	2chp_A.pdb:0.7384960000):0.1586140000);
(1ji5_A.pdb:0.2070580000	((1jig_A.pdb:0.0805900000	((1qgh_A.pdb:0.4416600000	(2ux1_A.pdb:0.2902300000	(((1dps_A.pdb:0.0000010000	1jts_A.pdb:0.0129730000):0.1451130000	1o9r_A.pdb:0.4682960000):0.5135810000	1uvh_A.pdb:1.1235260000):0.9152110000):0.3195640000):0.7068710000	((1ji4_A.pdb:1.2101600000	2fjc_A.pdb:0.8107950000):0.2300760000	((1tjo_A.pdb:0.0000010000	1tk6_A.pdb:0.0000010000):1.3271900000	(((2fzf_A.pdb:2.4626150000	((((((1lb3_A.pdb:0.1020040000	2za7_A.pdb:0.1149420000):0.3436030000	1bg7_A.pdb:0.1238750000):0.0622790000	1r03_A.pdb:0.3565000000):0.4472270000	1z6o_M.pdb:1.1268970000):0.2841540000	((1eum_A.pdb:0.5794180000	1krq_A.pdb:0.4064000000):0.3855090000	(3e6s_A.pdb:1.3225590000	(2jd7_A.pdb:0.3987060000	1vlg_A.pdb:0.3915340000):0.1523690000):0.3453400000):0.3682380000):0.8435360000	(((1z6o_A.pdb:3.0435820000	1otk_A.pdb:1.5839330000):3.5304400000	((((2inc_B.pdb:1.2455780000	2inp_C.pdb:1.5325820000):4.1456700000	1afr_A.pdb:0.1788030000):0.0142110000	(2uw1_A.pdb:0.0000020000	2uw1_B.pdb:0.0087510000):0.0328738000):1.3621600000	(1mty_B.pdb:3.4118990000	1za0_A.pdb:1.1426740000):1.2082100000):0.0000026946):0.1601210000	(((((1oqu_A.pdb:0.1598180000	1uzr_A.pdb:0.1330710000):0.0233338000	1r2f_A.pdb:0.2780500000):1.8420500000	(1jk0_A.pdb:0.0176120000	(2uw2_A.pdb:0.0403930000	1w68_A.pdb:0.0021700000):0.3946730000):1.8437400000):0.6949430000	(1mxr_A.pdb:1.9656990000	3ee4_A.pdb:1.2780370000):0.5466660000):0.0965993000	(1mty_D.pdb:1.2890390000	3dhg_A.pdb:1.7790020000):2.3248400000):0.4613740000):0.2854490000):0.2185580000):0.2851400000	((1lko_A.pdb:0.9296310000	1yuz_A.pdb:0.9502790000):1.7507200000	3qhb_A.pdb:0.7955070000):0.5141380000):0.5345850000	(2vzb_A.pdb:1.2114780000	((((1bcf_A.pdb:0.0000010000	3e1q_A.pdb:0.0000030000):0.3296030000	2fkz_A.pdb:0.1959870000):0.6975640000	1jgc_A.pdb:0.3683160000):0.5114510000	1nfv_A.pdb:1.6929010000):0.5730680000):0.5283460000):0.4461170000):1.1528900000):0.1636190000):0.1539450000):0.0883587000	1n1q_A.pdb:0.4319010000):0.1316040000	2chp_A.pdb:0.7126140000);
(1ji5_A.pdb:0.2701490000	(1jig_A.pdb:0.1959720000	(1n1q_A.pdb:0.2972060000	((((1qgh_A.pdb:0.5884710000	2ux1_A.pdb:0.4376660000):0.2534440000	2fjc_A.pdb:1.0556150000):0.2046740000	1ji4_A.pdb:0.9158580000):0.0956880000	((((1dps_A.pdb:0.0000010000	1jts_A.pdb:0.0204690000):0.3377060000	1o9r_A.pdb:0.3368420000):0.3686150000	1uvh_A.pdb:1.0290210000):0.2243360000	((1tjo_A.pdb:0.0000010000	1tk6_A.pdb:0.0000010000):0.8141700000	(((((2fzf_A.pdb:2.2551360000	(((1z6o_A.pdb:2.9522070000	1otk_A.pdb:0.7448120000):2.3052600000	(1mty_D.pdb:1.6575900000	3dhg_A.pdb:1.4209010000):1.1775400000):0.4933510000	((((((1oqu_A.pdb:0.2003940000	1uzr_A.pdb:0.1277900000):0.0656526000	1r2f_A.pdb:0.1584710000):1.1326100000	(1jk0_A.pdb:0.1095010000	(2uw2_A.pdb:0.0264990000	1w68_A.pdb:0.0257990000):0.2101470000):2.1646700000):0.3757280000	1mxr_A.pdb:1.7950520000):0.3302950000	((((2inc_B.pdb:2.4065130000	2inp_C.pdb:0.0000030000):2.8835200000	1mty_B.pdb:1.3594060000):1.4044300000	1za0_A.pdb:1.5555670000):0.7823920000	((2uw1_A.pdb:0.0000020000	2uw1_B.pdb:0.0000020000):0.0000020163	1afr_A.pdb:0.1544010000):1.4925400000):0.2171540000):0.1940510000	3ee4_A.pdb:2.1291300000):0.2853480000):0.2423920000):0.3601580000	((1lko_A.pdb:1.2638700000	1yuz_A.pdb:0.5200790000):1.6733100000	3qhb_A.pdb:0.7899040000):0.2033140000):0.4246190000	(((((1lb3_A.pdb:0.0915280000	2za7_A.pdb:0.1073250000):0.2687580000	1bg7_A.pdb:0.1370520000):0.0566048000	1r03_A.pdb:0.2000880000):0.2894610000	1z6o_M.pdb:0.8203320000):0.1799740000	((1eum_A.pdb:0.3922140000	1krq_A.pdb:0.3140720000):0.4285300000	((3e6s_A.pdb:1.3539200000	1vlg_A.pdb:0.2721020000):0.0690638000	2jd7_A.pdb:0.3759410000):0.3007220000):0.2540710000):0.9201930000):0.1721310000	2vzb_A.pdb:1.1943720000):0.1149780000	((((1bcf_A.pdb:0.0000010000	3e1q_A.pdb:0.0000030000):0.3316650000	2fkz_A.pdb:0.2242240000):0.4499110000	1jgc_A.pdb:0.3861460000):0.9344720000	1nfv_A.pdb:0.9304260000):0.2627600000):0.8032640000):0.4843470000):0.1449410000):0.3120820000):0.1605340000):0.1180090000	2chp_A.pdb:0.5056070000);
(1ji5_A.pdb:0.3412730000	1jig_A.pdb:0.2797110000	(((1n1q_A.pdb:0.2648840000	2chp_A.pdb:0.7807050000):0.1482430000	((1ji4_A.pdb:0.7427550000	2fjc_A.pdb:1.3864110000):0.3663290000	((1tjo_A.pdb:0.0000010000	1tk6_A.pdb:0.0000010000):1.3448500000	((((((2fzf_A.pdb:2.8809950000	(((((1z6o_A.pdb:1.7827180000	1otk_A.pdb:1.5440790000):2.0465800000	(1jk0_A.pdb:0.0000020000	(2uw2_A.pdb:0.0333570000	1w68_A.pdb:0.0383200000):0.4694480000):1.0771400000):0.6956110000	((1oqu_A.pdb:0.2829740000	1uzr_A.pdb:0.2410800000):0.0543388000	1r2f_A.pdb:0.2711170000):1.6153200000):0.7484110000	1mxr_A.pdb:1.5837160000):0.4240660000	(((2inc_B.pdb:2.1115480000	2inp_C.pdb:1.1407100000):1.7119300000	((2uw1_A.pdb:0.0000020000	1afr_A.pdb:0.1781090000):0.0038480000	2uw1_B.pdb:0.0069990000):0.9135160000):0.9483100000	1za0_A.pdb:2.0757920000):0.4623810000):0.0547329000):0.3082460000	(3ee4_A.pdb:1.8606490000	(1mty_D.pdb:1.9451490000	3dhg_A.pdb:1.5591710000):3.2767800000):0.2470060000):0.4797470000	((((((1lb3_A.pdb:0.0641470000	2za7_A.pdb:0.0796500000):0.3474710000	1bg7_A.pdb:0.1548020000):0.0351533000	1r03_A.pdb:0.2894830000):0.3057250000	1z6o_M.pdb:1.0783790000):0.3473970000	1mty_B.pdb:3.3009050000):0.3153950000	((((1eum_A.pdb:0.9874190000	1krq_A.pdb:0.1945140000):0.6927860000	3e6s_A.pdb:1.8167570000):0.2390920000	2jd7_A.pdb:0.2549120000):0.3161190000	1vlg_A.pdb:0.2194380000):0.2640600000):1.0408600000):0.4719180000	((1lko_A.pdb:1.5126600000	1yuz_A.pdb:0.6366010000):2.2341100000	3qhb_A.pdb:1.8431350000):0.1857210000):0.4870030000	((((1bcf_A.pdb:0.0000010000	3e1q_A.pdb:0.0000030000):0.2794980000	2fkz_A.pdb:0.2261920000):0.3601900000	1jgc_A.pdb:0.5961430000):0.8085960000	1nfv_A.pdb:1.0242000000):0.5148870000):0.3811640000	2vzb_A.pdb:1.2658440000):0.2780370000):0.3832980000):0.2304180000):0.0844079000	((1qgh_A.pdb:0.2561160000	2ux1_A.pdb:0.5312000000):0.3635930000	(((1dps_A.pdb:0.0000030000	1jts_A.pdb:0.0321030000):0.5431610000	1o9r_A.pdb:0.3543110000):0.7883630000	1uvh_A.pdb:1.2729470000):0.3436340000):0.2218080000):0.2041790000);
(1ji5_A.pdb:0.3372270000	((1jig_A.pdb:0.2599280000	((1qgh_A.pdb:0.1869060000	2ux1_A.pdb:0.9233150000):0.6918300000	(1ji4_A.pdb:0.7140760000	2fjc_A.pdb:0.9946060000):0.3402320000):0.2165240000):0.0264914000	((((1dps_A.pdb:0.0000010000	1jts_A.pdb:0.0187000000):0.5053160000	1o9r_A.pdb:0.2933180000):0.5206280000	1uvh_A.pdb:1.1991910000):0.5427830000	((1tjo_A.pdb:0.0000010000	1tk6_A.pdb:0.0000010000):0.6817390000	((((((2fzf_A.pdb:2.0887370000	((((1z6o_A.pdb:1.1488730000	1otk_A.pdb:2.2697620000):2.7436200000	(((2inc_B.pdb:1.7240250000	2inp_C.pdb:1.0472350000):2.0871000000	1mty_B.pdb:2.4370240000):0.7604830000	1za0_A.pdb:1.4881800000):0.5950550000):0.0000023563	((2uw1_A.pdb:0.0000020000	2uw1_B.pdb:0.0000020000):0.0531833000	1afr_A.pdb:0.1347350000):1.2590200000):0.0425478000	((((((1oqu_A.pdb:0.2076440000	1uzr_A.pdb:0.1131490000):0.0763575000	1r2f_A.pdb:0.1607090000):1.6501200000	(1jk0_A.pdb:0.0748620000	(2uw2_A.pdb:0.0002820000	1w68_A.pdb:0.0390090000):0.2660700000):1.0036400000):0.4924160000	1mxr_A.pdb:1.2185130000):0.7538370000	3ee4_A.pdb:1.3745280000):0.7606560000	(1mty_D.pdb:1.4051980000	3dhg_A.pdb:1.5251390000):1.7483800000):0.4676650000):0.0080380400):0.1550300000	3qhb_A.pdb:2.1127800000):0.5801310000	(((((1lb3_A.pdb:0.0616270000	2za7_A.pdb:0.1237960000):0.4529850000	1bg7_A.pdb:0.1025390000):0.0284386000	1r03_A.pdb:0.2514340000):0.3924390000	1z6o_M.pdb:1.0714530000):0.1728890000	(((1eum_A.pdb:0.5204580000	1krq_A.pdb:0.3846150000):0.3623470000	(2jd7_A.pdb:0.4618530000	1vlg_A.pdb:0.3402820000):0.2507360000):0.2415970000	3e6s_A.pdb:1.4060480000):0.1241870000):0.5543840000):0.3895680000	(1lko_A.pdb:0.9413590000	1yuz_A.pdb:1.0721330000):1.5579400000):0.3701240000	((((1bcf_A.pdb:0.0000010000	3e1q_A.pdb:0.0000030000):0.2943930000	2fkz_A.pdb:0.1458420000):0.4160060000	1jgc_A.pdb:0.2380700000):0.4712480000	1nfv_A.pdb:0.7957990000):0.2090710000):0.4056400000	2vzb_A.pdb:1.1725260000):1.3539800000):0.6002590000):0.5686360000):0.0657024000	(1n1q_A.pdb:0.4522190000	2chp_A.pdb:0.8355410000):0.1175310000);
(1ji5_A.pdb:0.3122870000	(1jig_A.pdb:0.1958040000	((1qgh_A.pdb:0.4294900000	(2ux1_A.pdb:0.3235260000	(((1dps_A.pdb:0.0000010000	1jts_A.pdb:0.0125000000):0.3801150000	1o9r_A.pdb:0.3817340000):0.4734000000	1uvh_A.pdb:1.1203520000):0.6090580000):0.3463090000):0.3451010000	((1ji4_A.pdb:0.7035180000	2fjc_A.pdb:0.7924280000):0.3275100000	((1tjo_A.pdb:0.0000010000	1tk6_A.pdb:0.0000010000):1.1682500000	((((2fzf_A.pdb:1.9532280000	((((((((1lb3_A.pdb:0.0391600000	2za7_A.pdb:0.1219410000):0.4019490000	1bg7_A.pdb:0.1629670000):0.0875185000	1r03_A.pdb:0.4235870000):0.2555490000	1z6o_M.pdb:0.9626740000):0.2753610000	1mty_B.pdb:4.0394860000):0.1365660000	((((1eum_A.pdb:0.4740940000	1krq_A.pdb:0.4835160000):0.5143090000	2jd7_A.pdb:0.2845010000):0.1214820000	1vlg_A.pdb:0.3238110000):0.3028240000	3e6s_A.pdb:1.4219390000):0.2088790000):0.9875850000	(((1mxr_A.pdb:2.0299630000	3ee4_A.pdb:1.6164860000):0.3875840000	(1mty_D.pdb:1.5366350000	3dhg_A.pdb:1.1088650000):2.3700400000):0.2594230000	(((2inc_B.pdb:2.1072230000	2inp_C.pdb:1.1161530000):3.5351200000	((2uw1_A.pdb:0.0000020000	2uw1_B.pdb:0.0092150000):0.0545229000	1afr_A.pdb:0.0873790000):1.1543300000):0.5895750000	1za0_A.pdb:1.8509340000):0.1809530000):0.0476637000):0.2178540000	((1z6o_A.pdb:2.2276290000	1otk_A.pdb:1.3604970000):1.6284400000	(((1oqu_A.pdb:0.1713550000	1uzr_A.pdb:0.1022160000):0.0719978000	1r2f_A.pdb:0.1848480000):1.3841300000	(1jk0_A.pdb:0.0181960000	(2uw2_A.pdb:0.0200640000	1w68_A.pdb:0.0130960000):0.2871190000):1.8655600000):0.4535950000):0.7353990000):0.2502360000):0.2949370000	((1lko_A.pdb:1.1578910000	1yuz_A.pdb:0.4109060000):1.6304200000	3qhb_A.pdb:1.2810090000):0.1431400000):0.5236800000	((((1bcf_A.pdb:0.0000010000	3e1q_A.pdb:0.0065450000):0.3019890000	2fkz_A.pdb:0.1293980000):0.6805660000	1jgc_A.pdb:0.3548600000):0.4664400000	1nfv_A.pdb:0.7750820000):0.3723130000):0.2733860000	2vzb_A.pdb:1.1834290000):0.3464100000):0.7883850000):0.0887193000):0.2588140000):0.1009400000	(1n1q_A.pdb:0.2623820000	2chp_A.pdb:0.6553910000):0.0980140000);
(1ji5_A.pdb:0.1680630000	(1jig_A.pdb:0.2547070000	((1n1q_A.pdb:0.1634310000	(((((1dps_A.pdb:0.0000020000	1jts_A.pdb:0.0137350000):0.4866380000	1o9r_A.pdb:0.1822190000):0.3622730000	1uvh_A.pdb:1.3452800000):0.4699580000	(1tjo_A.pdb:0.0000010000	1tk6_A.pdb:0.0000010000):1.2889500000):0.1909410000	(((((2fzf_A.pdb:2.2867540000	(((((1z6o_A.pdb:4.2321960000	1otk_A.pdb:0.3848250000):2.2238300000	(((1oqu_A.pdb:0.1926250000	1uzr_A.pdb:0.1281400000):0.1008090000	1r2f_A.pdb:0.1550130000):2.0138400000	(1jk0_A.pdb:0.1838600000	(2uw2_A.pdb:0.0500670000	1w68_A.pdb:0.0083170000):0.2039640000):0.9549450000):0.6855410000):0.7827240000	(1mxr_A.pdb:1.9585300000	3ee4_A.pdb:0.8203500000):0.5563460000):0.2254450000	(1mty_D.pdb:1.1796050000	3dhg_A.pdb:1.8176980000):1.3329300000):0.5484930000	(((((2inc_B.pdb:0.9668070000	2inp_C.pdb:2.0170440000):2.8513600000	2uw1_B.pdb:0.0000020000):0.0135856000	2uw1_A.pdb:0.0000020000):0.0003651280	1afr_A.pdb:0.1630820000):1.8416000000	1za0_A.pdb:2.3066680000):0.6079710000):0.0000024865):0.3053350000	3qhb_A.pdb:1.2326070000):0.3424550000	(1lko_A.pdb:0.7806190000	1yuz_A.pdb:1.0884550000):2.3190100000):0.5254700000	(((((1lb3_A.pdb:0.1037790000	2za7_A.pdb:0.0500690000):0.3662390000	(1bg7_A.pdb:0.0564410000	1r03_A.pdb:0.4143250000):0.0239914000):0.2301490000	1z6o_M.pdb:1.2339760000):0.2313950000	1mty_B.pdb:3.2635960000):0.0000022317	(((1eum_A.pdb:0.5505520000	1krq_A.pdb:0.6367950000):0.4485320000	(2jd7_A.pdb:0.4216260000	1vlg_A.pdb:0.4267370000):0.2484860000):0.3306110000	3e6s_A.pdb:1.0951260000):0.3247460000):0.8871800000):0.4306630000	(2vzb_A.pdb:1.5195570000	((((1bcf_A.pdb:0.0000010000	3e1q_A.pdb:0.0136280000):0.3279980000	2fkz_A.pdb:0.1227030000):0.3336790000	1jgc_A.pdb:0.3343510000):0.7831730000	1nfv_A.pdb:0.6976820000):0.5988760000):0.0000025667):0.8642560000):0.3014050000):0.3116030000	2chp_A.pdb:0.6303680000):0.1712760000):0.0789129000	((1qgh_A.pdb:0.3651850000	2ux1_A.pdb:0.7003390000):0.3963850000	(1ji4_A.pdb:0.8387820000	2fjc_A.pdb:0.6311730000):0.4353480000):0.2622770000);
(1ji5_A.pdb:0.3512530000	((1jig_A.pdb:0.0413040000	((1qgh_A.pdb:0.2397260000	2ux1_A.pdb:0.5806360000):0.6217810000	(1ji4_A.pdb:0.8775540000	2fjc_A.pdb:0.9586960000):0.3021550000):0.3221430000):0.1098460000	((((1dps_A.pdb:0.0000020000	1jts_A.pdb:0.0114270000):0.5790590000	1o9r_A.pdb:0.1839620000):0.4636330000	1uvh_A.pdb:1.1745960000):0.5523190000	((1tjo_A.pdb:0.0000010000	1tk6_A.pdb:0.0000010000):1.2614500000	((((((2fzf_A.pdb:2.3058200000	(((1z6o_A.pdb:2.0028750000	1otk_A.pdb:1.3476700000):3.1911800000	(1mxr_A.pdb:1.7068240000	(3ee4_A.pdb:1.4219880000	(1jk0_A.pdb:0.0000020000	(2uw2_A.pdb:0.0000020000	1w68_A.pdb:0.0152540000):0.3086230000):1.1549100000):0.3175500000):0.3652050000):0.1964520000	((1oqu_A.pdb:0.1929720000	1uzr_A.pdb:0.1328710000):0.2801550000	1r2f_A.pdb:0.1148430000):1.3739200000):0.3738160000):0.2983330000	((((2inc_B.pdb:1.4160630000	2inp_C.pdb:0.8661330000):1.9704100000	1za0_A.pdb:1.9114880000):0.1776960000	((2uw1_A.pdb:0.0000020000	2uw1_B.pdb:0.0045720000):0.0292041000	1afr_A.pdb:0.1457540000):0.9610680000):0.3239310000	(1mty_D.pdb:1.6006360000	3dhg_A.pdb:1.2111170000):1.1683300000):0.3777590000):0.4678580000	3qhb_A.pdb:0.8992730000):0.4947570000	(1lko_A.pdb:0.9327480000	1yuz_A.pdb:0.7552200000):1.6990600000):0.2171210000	((((1bcf_A.pdb:0.0000010000	3e1q_A.pdb:0.0000030000):0.1555770000	2fkz_A.pdb:0.2949390000):0.6031310000	1jgc_A.pdb:0.2241280000):0.8220670000	1nfv_A.pdb:0.9921630000):0.4437700000):0.1872280000	(2vzb_A.pdb:1.1617810000	((((1lb3_A.pdb:0.1120100000	2za7_A.pdb:0.0970210000):0.2485700000	(1bg7_A.pdb:0.1264250000	1r03_A.pdb:0.2687260000):0.1434390000):0.2878010000	(1z6o_M.pdb:1.1002130000	(((1eum_A.pdb:0.5135130000	1krq_A.pdb:0.3478900000):0.3299660000	(2jd7_A.pdb:0.2614510000	1vlg_A.pdb:0.4715120000):0.3032160000):0.2555870000	3e6s_A.pdb:1.2548260000):0.4687470000):0.0982867000):0.2944010000	1mty_B.pdb:2.9312730000):0.5164610000):0.3761070000):0.4689800000):0.2748050000):0.5251460000):0.0771515000	(1n1q_A.pdb:0.3799020000	2chp_A.pdb:0.5412000000):0.1426990000);
(1ji5_A.pdb:0.2070850000	1jig_A.pdb:0.2113730000	((1n1q_A.pdb:0.4544270000	2chp_A.pdb:0.6345250000):0.0852826000	((((1qgh_A.pdb:0.3175660000	2ux1_A.pdb:0.5358900000):0.2720680000	(((1dps_A.pdb:0.0000020000	1jts_A.pdb:0.0138170000):0.3438870000	1o9r_A.pdb:0.3192210000):0.3757560000	1uvh_A.pdb:1.2780070000):0.8161060000):0.1884630000	(1ji4_A.pdb:0.7909320000	2fjc_A.pdb:1.1509330000):0.4211740000):0.0647334000	((1tjo_A.pdb:0.0000010000	1tk6_A.pdb:0.0000010000):1.0071300000	(((((((2fzf_A.pdb:2.2256320000	((((((1z6o_A.pdb:2.4547580000	1otk_A.pdb:1.5497760000):2.0980100000	(1jk0_A.pdb:0.0566860000	(2uw2_A.pdb:0.0067620000	1w68_A.pdb:0.0324530000):0.3256430000):1.2644700000):0.3295020000	1mxr_A.pdb:1.8332490000):0.2515420000	((1oqu_A.pdb:0.2024290000	1uzr_A.pdb:0.1692680000):0.0612661000	1r2f_A.pdb:0.2127240000):1.9271300000):0.6043410000	3ee4_A.pdb:2.0191420000):0.1417070000	(1mty_D.pdb:1.3514700000	3dhg_A.pdb:1.1487230000):1.9634800000):0.1734860000):0.0000026486	(((2inc_B.pdb:2.2117330000	2inp_C.pdb:0.9422830000):2.7571300000	((2uw1_A.pdb:0.0000020000	2uw1_B.pdb:0.0089810000):0.0342395000	1afr_A.pdb:0.1710470000):0.4804880000):0.6407240000	1za0_A.pdb:2.5979970000):0.3549460000):0.4835550000	(((((1lb3_A.pdb:0.0793090000	2za7_A.pdb:0.0487090000):0.2491400000	(1bg7_A.pdb:0.2087360000	1r03_A.pdb:0.2035000000):0.0961626000):0.4084660000	1z6o_M.pdb:0.8465650000):0.3042280000	1mty_B.pdb:3.8028980000):0.2234730000	((1eum_A.pdb:0.5603770000	1krq_A.pdb:0.2946610000):0.3567300000	(3e6s_A.pdb:1.0795330000	(2jd7_A.pdb:0.2688520000	1vlg_A.pdb:0.4851890000):0.0426688000):0.2097680000):0.1742030000):0.6517280000):0.2582560000	3qhb_A.pdb:1.3621920000):0.0402334000	(1lko_A.pdb:0.9971090000	1yuz_A.pdb:0.8136660000):1.6388400000):0.5490390000	((((1bcf_A.pdb:0.0000010000	3e1q_A.pdb:0.0000030000):0.4061790000	2fkz_A.pdb:0.1871380000):0.6609300000	1jgc_A.pdb:0.4681200000):0.7464100000	1nfv_A.pdb:1.0375540000):0.4929400000):0.4541260000	2vzb_A.pdb:0.6582280000):0.4461450000):1.0586300000):0.1045040000):0.1720950000);
(1ji5_A.pdb:0.3970390000	1jig_A.pdb:0.2158030000	((1n1q_A.pdb:0.3588750000	2chp_A.pdb:0.8011330000):0.1098280000	(((1qgh_A.pdb:0.3953390000	2ux1_A.pdb:0.6207430000):0.2711530000	(1ji4_A.pdb:0.6983800000	2fjc_A.pdb:1.0145450000):0.4555440000):0.1885390000	((((1dps_A.pdb:0.0000020000	1jts_A.pdb:0.0306530000):0.4496280000	1o9r_A.pdb:0.2558130000):0.3694380000	1uvh_A.pdb:1.0591890000):0.4916160000	((1tjo_A.pdb:0.0000010000	1tk6_A.pdb:0.0000020000):1.0292200000	(((((((((2fzf_A.pdb:1.6430270000	(((1oqu_A.pdb:0.1608390000	1uzr_A.pdb:0.1011430000):0.1539290000	1r2f_A.pdb:0.1824520000):1.4710200000	(1jk0_A.pdb:0.0975450000	(2uw2_A.pdb:0.0219720000	1w68_A.pdb:0.0354450000):0.1710200000):1.6187900000):0.4969290000):0.0998699000	(1z6o_A.pdb:2.0584990000	1otk_A.pdb:1.2274490000):1.3422100000):0.0165224000	(((1mxr_A.pdb:1.4473020000	3ee4_A.pdb:1.7169100000):0.4106190000	(1mty_D.pdb:1.1513950000	3dhg_A.pdb:1.7451310000):1.7651000000):0.2836600000	(((2inc_B.pdb:1.0819280000	2inp_C.pdb:1.1745070000):2.9992700000	((2uw1_A.pdb:0.0000020000	2uw1_B.pdb:0.0046450000):0.0215659000	1afr_A.pdb:0.1430140000):1.2647200000):0.2660860000	1za0_A.pdb:2.1558270000):0.2131110000):0.5015820000):0.2678220000	3qhb_A.pdb:1.0940850000):0.1687740000	(1lko_A.pdb:1.0355640000	1yuz_A.pdb:0.6883970000):1.4452400000):0.5778330000	2vzb_A.pdb:1.5385510000):0.2357500000	(((1bcf_A.pdb:0.0000010000	3e1q_A.pdb:0.0130210000):0.2225130000	2fkz_A.pdb:0.1937780000):0.2143600000	1jgc_A.pdb:0.5279610000):0.5335280000):0.2384590000	((((((1lb3_A.pdb:0.0645720000	2za7_A.pdb:0.1132720000):0.3444280000	1bg7_A.pdb:0.1425290000):0.0814167000	1r03_A.pdb:0.3140880000):0.4415230000	1z6o_M.pdb:0.8987590000):0.2618700000	((1eum_A.pdb:0.6003020000	1krq_A.pdb:0.2917170000):0.4463750000	(3e6s_A.pdb:1.6315470000	(2jd7_A.pdb:0.5748940000	1vlg_A.pdb:0.2757870000):0.0525673000):0.1877340000):0.4732000000):0.5296660000	1mty_B.pdb:2.9378240000):0.6586860000):0.1027360000	1nfv_A.pdb:1.1914020000):0.4473870000):0.3520440000):0.3104550000):0.1182680000):0.1112680000);
(1ji5_A.pdb:0.3827400000	(1jig_A.pdb:0.1382900000	(((1qgh_A.pdb:0.3202840000	2ux1_A.pdb:0.7769060000):0.3556270000	((((1dps_A.pdb:0.0000020000	1jts_A.pdb:0.0227390000):0.5645430000	1o9r_A.pdb:0.2244000000):0.6160420000	1uvh_A.pdb:1.0628030000):0.4290520000	((1tjo_A.pdb:0.0000010000	1tk6_A.pdb:0.0000010000):1.0541800000	(((((2fzf_A.pdb:1.8859450000	(((((((1z6o_A.pdb:1.8799780000	1otk_A.pdb:1.4173820000):2.1661400000	(1jk0_A.pdb:0.0820710000	(2uw2_A.pdb:0.0193940000	1w68_A.pdb:0.0144880000):0.2888110000):1.2407000000):0.1158210000	((1oqu_A.pdb:0.2098400000	1uzr_A.pdb:0.1172570000):0.1144450000	1r2f_A.pdb:0.1642920000):1.6513900000):0.8103430000	1mxr_A.pdb:1.6276610000):0.1895870000	3ee4_A.pdb:1.9177500000):0.3603340000	(((2inc_B.pdb:1.4035940000	2inp_C.pdb:1.9395390000):1.9573900000	((2uw1_A.pdb:0.0000020000	2uw1_B.pdb:0.0136130000):0.0728230000	1afr_A.pdb:0.1491700000):0.9444680000):0.4674110000	1za0_A.pdb:2.3753820000):0.5063560000):0.1660290000	(1mty_D.pdb:1.5670990000	3dhg_A.pdb:0.8150600000):1.9352500000):0.4330720000):0.5476720000	((1lko_A.pdb:0.6781750000	1yuz_A.pdb:1.2165240000):1.2514300000	3qhb_A.pdb:1.0867930000):0.3123710000):0.4032480000	((((1lb3_A.pdb:0.0753080000	2za7_A.pdb:0.0906620000):0.3749100000	(1bg7_A.pdb:0.1946620000	1r03_A.pdb:0.2837030000):0.0993795000):0.1854070000	(1z6o_M.pdb:0.7808790000	(((1eum_A.pdb:0.6313730000	1krq_A.pdb:0.3412740000):0.2454290000	3e6s_A.pdb:1.7129770000):0.1983980000	(2jd7_A.pdb:0.3284040000	1vlg_A.pdb:0.4256820000):0.1949790000):0.6032230000):0.1287410000):0.1630510000	1mty_B.pdb:4.0325290000):1.0100100000):0.5436050000	((((1bcf_A.pdb:0.0000010000	3e1q_A.pdb:0.0000030000):0.2813150000	2fkz_A.pdb:0.2112640000):0.6081100000	1jgc_A.pdb:0.2470810000):0.9659490000	1nfv_A.pdb:0.8789350000):0.4963250000):0.0000021063	2vzb_A.pdb:1.4799760000):0.9233840000):0.5899340000):0.5229330000):0.2466890000	(1ji4_A.pdb:0.9715480000	2fjc_A.pdb:0.7598360000):0.6635580000):0.1804470000):0.1718300000	(1n1q_A.pdb:0.4136910000	2chp_A.pdb:0.8114150000):0.0879780000);
(1ji5_A.pdb:0.2637220000	(1jig_A.pdb:0.2041800000	((1qgh_A.pdb:0.2464350000	2ux1_A.pdb:0.6686990000):0.4704120000	((1ji4_A.pdb:0.8045820000	2fjc_A.pdb:1.0806510000):0.3055350000	((((1dps_A.pdb:0.0000020000	1jts_A.pdb:0.0660440000):0.6366850000	1o9r_A.pdb:0.1113270000):0.4552900000	1uvh_A.pdb:1.3300950000):0.5281550000	((1tjo_A.pdb:0.0000010000	1tk6_A.pdb:0.0000010000):1.1462800000	((((((2fzf_A.pdb:2.3070410000	((((((1z6o_A.pdb:2.5936540000	1otk_A.pdb:1.9710660000):1.6211900000	(1jk0_A.pdb:0.0965470000	(2uw2_A.pdb:0.0111970000	1w68_A.pdb:0.0150100000):0.1823060000):1.2685100000):0.1360140000	((1oqu_A.pdb:0.2151260000	1uzr_A.pdb:0.0885080000):0.0852614000	1r2f_A.pdb:0.1986770000):1.3309400000):0.5712790000	(1mxr_A.pdb:1.7160920000	3ee4_A.pdb:1.9237170000):0.3956140000):0.1922780000	(1mty_D.pdb:1.5116400000	3dhg_A.pdb:1.3790490000):2.3339800000):0.1593230000	(((((2inc_B.pdb:0.9154440000	2inp_C.pdb:1.9183590000):2.7112200000	2uw1_B.pdb:0.0000020000):0.0042942400	2uw1_A.pdb:0.0000020000):0.0000029483	1afr_A.pdb:0.1169070000):1.6176300000	1za0_A.pdb:1.9184110000):0.4244880000):0.5101110000):0.4519800000	3qhb_A.pdb:1.1987140000):0.2576740000	(1lko_A.pdb:1.4704050000	1yuz_A.pdb:0.8181990000):1.3805000000):0.4706970000	(2vzb_A.pdb:1.5200190000	(((1bcf_A.pdb:0.0000010000	3e1q_A.pdb:0.0065810000):0.3064340000	2fkz_A.pdb:0.2270960000):0.4723480000	1jgc_A.pdb:0.2835660000):0.8602000000):0.2553620000):0.1874080000	((((((1lb3_A.pdb:0.0958820000	2za7_A.pdb:0.0113650000):0.3323900000	1bg7_A.pdb:0.0993840000):0.1152320000	1r03_A.pdb:0.0955300000):0.4819590000	1z6o_M.pdb:1.0004430000):0.1168840000	((1eum_A.pdb:0.7166750000	1krq_A.pdb:0.2404570000):0.4207900000	(3e6s_A.pdb:1.6229060000	(2jd7_A.pdb:0.4958420000	1vlg_A.pdb:0.3150720000):0.1422940000):0.5459720000):0.5110400000):0.0000027923	1mty_B.pdb:4.0096240000):1.2880500000):0.2196750000	1nfv_A.pdb:0.8722790000):0.5502360000):0.2926760000):0.2167630000):0.1732200000):0.2290370000):0.1102030000	(1n1q_A.pdb:0.3568460000	2chp_A.pdb:1.0770170000):0.2411870000);
(1ji5_A.pdb:0.2965570000	(1jig_A.pdb:0.2579540000	(((1qgh_A.pdb:0.4874840000	(2ux1_A.pdb:0.3222490000	(((1dps_A.pdb:0.0000020000	1jts_A.pdb:0.0291080000):0.4361230000	1o9r_A.pdb:0.2542710000):0.4882370000	1uvh_A.pdb:1.0079890000):0.5958510000):0.1753960000):0.2449660000	(1ji4_A.pdb:0.6019980000	2fjc_A.pdb:0.8886580000):0.2458650000):0.2332080000	((1tjo_A.pdb:0.0000010000	1tk6_A.pdb:0.0000010000):1.0004500000	(((((((2fzf_A.pdb:2.0878650000	(((1z6o_A.pdb:3.5647190000	1otk_A.pdb:2.2337590000):1.5366700000	(1jk0_A.pdb:0.1165000000	(2uw2_A.pdb:0.0131110000	1w68_A.pdb:0.0257640000):0.4263600000):1.1747200000):0.6502780000	((1oqu_A.pdb:0.2306620000	1uzr_A.pdb:0.1272000000):0.0570213000	1r2f_A.pdb:0.1256870000):1.3400200000):0.3950220000):0.2915370000	((1mxr_A.pdb:1.9152890000	(3ee4_A.pdb:1.3889850000	(1mty_D.pdb:1.3360580000	3dhg_A.pdb:1.6923480000):1.7388100000):0.2954410000):0.3335840000	(((2inc_B.pdb:0.9702720000	2inp_C.pdb:1.4790610000):3.0130400000	((2uw1_A.pdb:0.0000020000	2uw1_B.pdb:0.0088250000):0.0427379000	1afr_A.pdb:0.1464040000):0.4857800000):0.7220960000	1za0_A.pdb:3.0873030000):0.2641740000):0.1463770000):0.5932940000	3qhb_A.pdb:1.3577030000):0.6395740000	(((((1lb3_A.pdb:0.1204540000	2za7_A.pdb:0.0505530000):0.3461480000	(1bg7_A.pdb:0.1290510000	1r03_A.pdb:0.2464170000):0.0995920000):0.2499890000	1z6o_M.pdb:1.0382430000):0.5000220000	((((1eum_A.pdb:0.5393290000	1krq_A.pdb:0.3939990000):0.5690040000	2jd7_A.pdb:0.2291450000):0.1627000000	1vlg_A.pdb:0.2659520000):0.2439960000	3e6s_A.pdb:1.5491780000):0.4784760000):0.2357660000	1mty_B.pdb:2.8166530000):0.6877410000):0.0963846000	(1lko_A.pdb:0.8711250000	1yuz_A.pdb:0.5063770000):2.0187300000):0.3216080000	((((1bcf_A.pdb:0.0000010000	3e1q_A.pdb:0.0000030000):0.3728200000	2fkz_A.pdb:0.1317470000):0.5206250000	1jgc_A.pdb:0.4188600000):0.8931860000	1nfv_A.pdb:0.9260930000):0.4851950000):0.0441767000	2vzb_A.pdb:1.1728740000):0.2976210000):0.8900460000):0.1113470000):0.1417320000	(1n1q_A.pdb:0.2726900000	2chp_A.pdb:0.6819370000):0.0886788000);
(1ji5_A.pdb:0.3399660000	((1jig_A.pdb:0.1131780000	((1qgh_A.pdb:0.4889950000	(2ux1_A.pdb:0.4477360000	(((1dps_A.pdb:0.0000020000	1jts_A.pdb:0.0142280000):0.5141450000	1o9r_A.pdb:0.3699620000):0.6239380000	(1uvh_A.pdb:1.1585150000	((1tjo_A.pdb:0.0000010000	1tk6_A.pdb:0.0000020000):0.6814710000	(((((((2fzf_A.pdb:1.4969570000	(1z6o_A.pdb:2.0652280000	1otk_A.pdb:1.7867750000):1.6717800000):1.1393600000	(3qhb_A.pdb:1.3430810000	((((((1oqu_A.pdb:0.1667080000	1uzr_A.pdb:0.1492910000):0.0878331000	1r2f_A.pdb:0.1798550000):1.0634000000	(1jk0_A.pdb:0.0569040000	(2uw2_A.pdb:0.0226960000	1w68_A.pdb:0.0157660000):0.3304620000):1.5056600000):0.4737220000	(1mxr_A.pdb:1.5845150000	3ee4_A.pdb:1.7826820000):0.4755760000):0.5911790000	(1mty_D.pdb:1.0257070000	3dhg_A.pdb:1.8939750000):1.8573900000):0.2581340000	(((2inc_B.pdb:1.3297290000	2inp_C.pdb:1.0421620000):2.4673300000	((2uw1_A.pdb:0.0000020000	2uw1_B.pdb:0.0045630000):0.0954543000	1afr_A.pdb:0.1558320000):0.8538990000):0.3877060000	1za0_A.pdb:2.0901280000):0.3619170000):0.5372630000):0.1291860000):0.3329410000	((((((1lb3_A.pdb:0.1318710000	2za7_A.pdb:0.1491880000):0.4506340000	1bg7_A.pdb:0.1429820000):0.0369791000	1r03_A.pdb:0.3884390000):0.4428310000	1z6o_M.pdb:1.0736400000):0.3645070000	((((1eum_A.pdb:0.7454360000	1krq_A.pdb:0.2914920000):0.3979370000	3e6s_A.pdb:1.4171130000):0.1902550000	2jd7_A.pdb:0.1878400000):0.3277310000	1vlg_A.pdb:0.2422560000):0.5555570000):0.1245930000	1mty_B.pdb:3.1122650000):0.5910560000):0.3428170000	(1lko_A.pdb:0.9378820000	1yuz_A.pdb:0.8940380000):1.7857500000):0.1400210000	(((1bcf_A.pdb:0.0000010000	3e1q_A.pdb:0.0064760000):0.2482150000	2fkz_A.pdb:0.2346600000):0.4436820000	1jgc_A.pdb:0.4882540000):0.7376140000):0.2553150000	1nfv_A.pdb:1.0398770000):0.5608950000	2vzb_A.pdb:1.2065440000):0.6271610000):0.7880400000):0.5508240000):0.2958930000):0.3662170000):0.4676690000	(1ji4_A.pdb:0.8812230000	2fjc_A.pdb:0.9396690000):0.3693460000):0.3035160000):0.0991978000	1n1q_A.pdb:0.3797070000):0.0380400000	2chp_A.pdb:0.5934230000);
(1ji5_A.pdb:0.3071350000	1jig_A.pdb:0.2023380000	((1n1q_A.pdb:0.2442680000	((((1dps_A.pdb:0.0000020000	1jts_A.pdb:0.0485420000):0.3500240000	1o9r_A.pdb:0.6239890000):0.3348220000	1uvh_A.pdb:0.9296460000):0.4157740000	((1tjo_A.pdb:0.0000010000	1tk6_A.pdb:0.0000020000):1.2220100000	((((2fzf_A.pdb:1.6295890000	((((((1z6o_A.pdb:2.2360070000	1otk_A.pdb:2.0230960000):2.1614200000	(1jk0_A.pdb:0.0000030000	(2uw2_A.pdb:0.0220570000	1w68_A.pdb:0.0130090000):0.3844890000):0.6335940000):1.0786700000	((1oqu_A.pdb:0.2475260000	1uzr_A.pdb:0.1486490000):0.0525259000	1r2f_A.pdb:0.1773450000):0.9895810000):0.6358750000	1mxr_A.pdb:2.1865470000):0.5903200000	3ee4_A.pdb:1.6500340000):0.5281950000	((((2inc_B.pdb:1.7790940000	2inp_C.pdb:0.8794850000):1.9542600000	((2uw1_A.pdb:0.0000020000	2uw1_B.pdb:0.0135120000):0.0000022814	1afr_A.pdb:0.1619570000):0.8780130000):0.3491690000	1za0_A.pdb:2.0274620000):0.4506010000	(1mty_D.pdb:1.0442670000	3dhg_A.pdb:2.7538990000):2.9485100000):0.0747708000):0.2906920000):0.1363320000	3qhb_A.pdb:1.3885140000):0.4932660000	((2vzb_A.pdb:1.4505610000	((((1bcf_A.pdb:0.0000010000	3e1q_A.pdb:0.0134810000):0.3667060000	2fkz_A.pdb:0.1714670000):0.5596460000	1jgc_A.pdb:0.5160060000):0.4499100000	1nfv_A.pdb:0.6248730000):0.2863940000):0.1775930000	(1lko_A.pdb:1.1978900000	1yuz_A.pdb:0.7182720000):2.2503000000):0.3127660000):0.1690920000	((((((1lb3_A.pdb:0.0751300000	2za7_A.pdb:0.1490220000):0.4389570000	1bg7_A.pdb:0.0261560000):0.1495300000	1r03_A.pdb:0.2952680000):0.3807660000	1z6o_M.pdb:0.6667010000):0.4012490000	((((1eum_A.pdb:0.2826770000	1krq_A.pdb:0.5005500000):0.6024230000	2jd7_A.pdb:0.2389790000):0.2157760000	1vlg_A.pdb:0.2593530000):0.4096240000	3e6s_A.pdb:1.2014270000):0.2379110000):0.0000022150	1mty_B.pdb:3.1747440000):0.5335120000):0.7105560000):0.5727090000):0.4249970000):0.1990600000	(2chp_A.pdb:0.5112540000	((1qgh_A.pdb:0.2249140000	2ux1_A.pdb:0.8578770000):0.2289060000	(1ji4_A.pdb:0.9049190000	2fjc_A.pdb:1.0539840000):0.3606730000):0.1942960000):0.2193610000):0.1570810000);
(1ji5_A.pdb:0.2769610000	(1jig_A.pdb:0.1865110000	((1qgh_A.pdb:0.5140170000	(2ux1_A.pdb:0.4948580000	(((1dps_A.pdb:0.0027720000	1jts_A.pdb:0.0655820000):0.3793250000	1o9r_A.pdb:0.2897930000):0.6911670000	1uvh_A.pdb:0.8494400000):0.3356810000):0.4865160000):0.3169530000	((1ji4_A.pdb:1.0853830000	2fjc_A.pdb:1.0107700000):0.0664785000	((1tjo_A.pdb:0.0000010000	1tk6_A.pdb:0.0000010000):1.4853500000	((((((2fzf_A.pdb:1.5793440000	((((((1lb3_A.pdb:0.0709710000	2za7_A.pdb:0.0458230000):0.4433570000	1bg7_A.pdb:0.0936030000):0.0716168000	1r03_A.pdb:0.2197880000):0.4148660000	1z6o_M.pdb:1.0035680000):0.1974780000	1mty_B.pdb:3.9675820000):0.0658311000	(((1eum_A.pdb:0.5027280000	1krq_A.pdb:0.3991870000):0.2264460000	3e6s_A.pdb:1.1395900000):0.1700600000	(2jd7_A.pdb:0.4235610000	1vlg_A.pdb:0.3064780000):0.3390330000):0.2042510000):0.7646640000):0.1806150000	(((((1z6o_A.pdb:2.2149270000	1otk_A.pdb:2.4748030000):1.7207400000	(1jk0_A.pdb:0.0828310000	(2uw2_A.pdb:0.0000020000	1w68_A.pdb:0.0338420000):0.2039600000):1.3024500000):0.6572550000	((1oqu_A.pdb:0.2151650000	1uzr_A.pdb:0.1301990000):0.1021110000	1r2f_A.pdb:0.2312940000):1.5892300000):0.9106760000	(1mxr_A.pdb:2.1155210000	3ee4_A.pdb:1.1918540000):0.6894620000):0.1107520000	((((2inc_B.pdb:1.0849470000	2inp_C.pdb:1.6742460000):2.3697100000	((2uw1_A.pdb:0.0000020000	2uw1_B.pdb:0.0134390000):0.0793788000	1afr_A.pdb:0.1012690000):1.1661700000):0.7624420000	1za0_A.pdb:1.9830980000):0.2700980000	(1mty_D.pdb:1.6306590000	3dhg_A.pdb:1.1219040000):2.9307700000):0.0691059000):0.6251410000):0.4244680000	3qhb_A.pdb:1.9183160000):0.0254344000	(1lko_A.pdb:0.7103700000	1yuz_A.pdb:0.8162110000):1.3161200000):0.3573150000	2vzb_A.pdb:1.3822160000):0.0502071000	((((1bcf_A.pdb:0.0000010000	3e1q_A.pdb:0.0060430000):0.3434440000	2fkz_A.pdb:0.1023780000):0.6421180000	1jgc_A.pdb:0.2238760000):0.8079370000	1nfv_A.pdb:0.7540590000):0.7225450000):0.7841710000):0.7826740000):0.2961890000):0.2933670000):0.1155290000	(1n1q_A.pdb:0.3487510000	2chp_A.pdb:0.8315330000):0.0817097000);
(1ji5_A.pdb:0.2540780000	1jig_A.pdb:0.2385800000	((1n1q_A.pdb:0.3164500000	2chp_A.pdb:0.6988570000):0.0642382000	(((1qgh_A.pdb:0.2935010000	2ux1_A.pdb:0.7151630000):0.1478390000	(((1dps_A.pdb:0.0000030000	1jts_A.pdb:0.0320710000):0.4157040000	1o9r_A.pdb:0.3493060000):0.2733410000	1uvh_A.pdb:0.7202990000):0.8292900000):0.3452370000	((1ji4_A.pdb:0.5513820000	2fjc_A.pdb:0.6899980000):0.1870370000	((1tjo_A.pdb:0.0000010000	1tk6_A.pdb:0.0000020000):1.3196200000	((((((2fzf_A.pdb:1.4280180000	(1lko_A.pdb:0.8181000000	1yuz_A.pdb:1.1970120000):1.3530400000):0.4194660000	3qhb_A.pdb:1.7124500000):0.2065120000	(((((1z6o_A.pdb:4.5438160000	1otk_A.pdb:1.9379810000):2.2037900000	(1jk0_A.pdb:0.0438020000	(2uw2_A.pdb:0.0296720000	1w68_A.pdb:0.0189980000):0.2188560000):0.6755630000):0.5810430000	((1oqu_A.pdb:0.1933390000	1uzr_A.pdb:0.0831730000):0.0539156000	1r2f_A.pdb:0.1792360000):1.4869900000):0.9470370000	(1mxr_A.pdb:2.1095370000	3ee4_A.pdb:1.5101420000):0.4401540000):0.1450630000	(((2inc_B.pdb:2.2460670000	2inp_C.pdb:0.7025970000):2.8241700000	((2uw1_A.pdb:0.0000020000	2uw1_B.pdb:0.0044080000):0.0063180100	1afr_A.pdb:0.1191040000):0.6324650000):1.6570500000	((1mty_D.pdb:1.5564930000	3dhg_A.pdb:1.9725740000):2.5764900000	1za0_A.pdb:1.5304890000):0.1975280000):0.3558490000):0.8497320000):0.1975070000	(((((1lb3_A.pdb:0.1086810000	2za7_A.pdb:0.0377960000):0.3895930000	1bg7_A.pdb:0.1045530000):0.0354776000	(1r03_A.pdb:0.2232950000	1z6o_M.pdb:1.1850660000):0.0667820000):0.5767120000	1mty_B.pdb:4.7209020000):0.0586648000	((((1eum_A.pdb:0.4257960000	1krq_A.pdb:0.6212720000):0.5527820000	3e6s_A.pdb:1.9699920000):0.1930140000	2jd7_A.pdb:0.4112230000):0.2617340000	1vlg_A.pdb:0.0524770000):0.4920990000):1.3999800000):0.4048880000	2vzb_A.pdb:1.0707480000):0.1847510000	((((1bcf_A.pdb:0.0000010000	3e1q_A.pdb:0.0063750000):0.2172310000	2fkz_A.pdb:0.1919940000):0.6832880000	1jgc_A.pdb:0.4605070000):1.1802600000	1nfv_A.pdb:1.1626190000):0.5387470000):0.4656210000):0.3739370000):0.3567940000):0.0636041000):0.0780142000);
(1ji5_A.pdb:0.3347520000	(1jig_A.pdb:0.2295610000	(1n1q_A.pdb:0.3990010000	((1qgh_A.pdb:0.4148160000	2ux1_A.pdb:0.6596370000):0.1340540000	(1ji4_A.pdb:1.1007150000	2fjc_A.pdb:1.1067040000):0.2758150000):0.3720570000):0.1166540000):0.1138940000	(2chp_A.pdb:0.5429900000	((((1dps_A.pdb:0.0000020000	1jts_A.pdb:0.0303090000):0.4394300000	1o9r_A.pdb:0.2083680000):0.7764360000	1uvh_A.pdb:0.7840150000):0.3370570000	((1tjo_A.pdb:0.0000010000	1tk6_A.pdb:0.0000010000):1.2307500000	(((((2fzf_A.pdb:1.7410320000	((((1z6o_A.pdb:1.3109510000	1otk_A.pdb:2.5995800000):2.5847500000	(((2inc_B.pdb:1.4306230000	2inp_C.pdb:1.3566060000):1.4703800000	1mty_B.pdb:2.6222360000):0.8094240000	1za0_A.pdb:1.4128900000):0.5116200000):0.1117150000	((2uw1_A.pdb:0.0000020000	2uw1_B.pdb:0.0140720000):0.1156770000	1afr_A.pdb:0.1816430000):1.4532700000):0.5280760000	((((1oqu_A.pdb:0.1617050000	1uzr_A.pdb:0.1399720000):0.1624330000	1r2f_A.pdb:0.1336390000):1.5320800000	(1jk0_A.pdb:0.1418230000	(2uw2_A.pdb:0.0141900000	1w68_A.pdb:0.0168570000):0.2390240000):1.5787600000):0.7638430000	((1mxr_A.pdb:2.0095640000	3ee4_A.pdb:1.1566320000):0.7391800000	(1mty_D.pdb:2.0987330000	3dhg_A.pdb:0.9046890000):2.4944000000):0.0435189000):0.1534380000):0.2269170000):0.5252970000	((1lko_A.pdb:1.1624120000	1yuz_A.pdb:0.8014840000):1.5447100000	3qhb_A.pdb:1.4902340000):0.3010640000):0.2885170000	(((((1lb3_A.pdb:0.0851300000	2za7_A.pdb:0.0996150000):0.3457580000	1bg7_A.pdb:0.2314900000):0.1225190000	1r03_A.pdb:0.2659560000):0.5377680000	1z6o_M.pdb:0.9470990000):0.2666830000	(((1eum_A.pdb:0.4994650000	1krq_A.pdb:0.3515670000):0.6702780000	3e6s_A.pdb:1.3972770000):0.1776710000	(2jd7_A.pdb:0.4549980000	1vlg_A.pdb:0.3016660000):0.1542340000):0.3032080000):1.0968200000):0.6564170000	2vzb_A.pdb:1.4984590000):0.0788515000	((((1bcf_A.pdb:0.0000010000	3e1q_A.pdb:0.0129020000):0.4202870000	2fkz_A.pdb:0.2060000000):0.5586090000	1jgc_A.pdb:0.3428440000):1.0579700000	1nfv_A.pdb:1.0784130000):0.2463920000):0.6857770000):0.6274820000):0.4444470000):0.1893330000);
(1ji5_A.pdb:0.3736470000	(1jig_A.pdb:0.4323920000	((1qgh_A.pdb:0.4734670000	2ux1_A.pdb:0.8383520000):0.1028080000	(1ji4_A.pdb:0.6263380000	2fjc_A.pdb:1.2144700000):0.5420470000):0.2531830000):0.0756173000	((1n1q_A.pdb:0.3530170000	((((1dps_A.pdb:0.0000020000	1jts_A.pdb:0.0138560000):0.4401060000	1o9r_A.pdb:0.2032140000):0.4286710000	1uvh_A.pdb:1.2104200000):0.4450400000	((1tjo_A.pdb:0.0000010000	1tk6_A.pdb:0.0000010000):1.1040900000	(((((2fzf_A.pdb:1.5356670000	(1lko_A.pdb:0.6603330000	1yuz_A.pdb:1.0837000000):1.2159900000):0.3611090000	3qhb_A.pdb:1.2638300000):0.5700900000	(((((((1lb3_A.pdb:0.0841360000	2za7_A.pdb:0.0417660000):0.3623610000	1bg7_A.pdb:0.1738330000):0.0619188000	1r03_A.pdb:0.1675980000):0.5839490000	1z6o_M.pdb:1.1147580000):0.7473280000	1mty_B.pdb:3.2970260000):0.0000021656	((1eum_A.pdb:0.5027250000	1krq_A.pdb:0.4703970000):0.7378950000	((3e6s_A.pdb:1.8939360000	2jd7_A.pdb:0.3539200000):0.1180430000	1vlg_A.pdb:0.4046540000):0.2262350000):0.1863400000):1.1335300000	((((1z6o_A.pdb:2.5955310000	1otk_A.pdb:1.3357380000):1.8417300000	(1jk0_A.pdb:0.1279000000	(2uw2_A.pdb:0.0226370000	1w68_A.pdb:0.0224620000):0.3203490000):1.6263600000):0.5764470000	((1oqu_A.pdb:0.2570250000	1uzr_A.pdb:0.1169400000):0.1550830000	1r2f_A.pdb:0.1805010000):1.2455800000):0.8655710000	((1mxr_A.pdb:1.9642890000	3ee4_A.pdb:1.8781550000):0.5158680000	(((2inc_B.pdb:1.1673820000	2inp_C.pdb:1.6940460000):2.6118600000	((2uw1_A.pdb:0.0000020000	2uw1_B.pdb:0.0043680000):0.0851530000	1afr_A.pdb:0.1252390000):1.3034500000):0.5679010000	((1mty_D.pdb:1.8674510000	3dhg_A.pdb:0.6149630000):1.9742600000	1za0_A.pdb:1.6280130000):0.1412390000):0.6300950000):0.1094670000):0.4530580000):0.2326530000):0.6425960000	1nfv_A.pdb:0.9847600000):0.2540410000	(2vzb_A.pdb:1.3763560000	(((1bcf_A.pdb:0.0000010000	3e1q_A.pdb:0.0139300000):0.3209110000	2fkz_A.pdb:0.1723620000):0.4927240000	1jgc_A.pdb:0.3036250000):0.7354500000):0.2154610000):0.3726760000):0.4934740000):0.5208020000):0.1104880000	2chp_A.pdb:1.0163410000):0.1097760000);
(1ji5_A.pdb:0.2170760000	(1jig_A.pdb:0.3134890000	(1n1q_A.pdb:0.4399440000	(((1qgh_A.pdb:0.3026020000	2ux1_A.pdb:0.7810270000):0.3922020000	(1ji4_A.pdb:0.6699140000	2fjc_A.pdb:0.9007060000):0.4080890000):0.2037100000	((((1dps_A.pdb:0.0000020000	1jts_A.pdb:0.0262300000):0.4224050000	1o9r_A.pdb:0.3528920000):0.4634660000	1uvh_A.pdb:0.8290800000):0.5555770000	((1tjo_A.pdb:0.0000010000	1tk6_A.pdb:0.0000010000):0.7102510000	(((((2fzf_A.pdb:2.4875700000	(3qhb_A.pdb:1.4101260000	(((1z6o_A.pdb:4.6311660000	(((2inc_B.pdb:1.4730140000	2inp_C.pdb:1.6993200000):2.5993500000	((2uw1_A.pdb:0.0000020000	2uw1_B.pdb:0.0174450000):0.0251504000	1afr_A.pdb:0.1919650000):0.4879840000):0.5211030000	1za0_A.pdb:2.4138000000):0.9147770000):0.4057830000	((((1oqu_A.pdb:0.2324860000	1uzr_A.pdb:0.1550240000):0.0271189000	1r2f_A.pdb:0.2229000000):1.7390400000	(1jk0_A.pdb:0.0575130000	(2uw2_A.pdb:0.0259320000	1w68_A.pdb:0.0228160000):0.3026790000):1.0661100000):0.3641640000	((1mxr_A.pdb:1.8681800000	3ee4_A.pdb:1.6319720000):0.3739530000	(1mty_D.pdb:1.1352750000	3dhg_A.pdb:1.9309370000):1.6758700000):0.2339100000):0.6983780000):0.2585430000	(1otk_A.pdb:1.7925380000	1mty_B.pdb:2.3416570000):0.6305630000):0.3060760000):0.4459730000):0.9679370000	(((((1lb3_A.pdb:0.0794360000	2za7_A.pdb:0.0862510000):0.3734930000	1bg7_A.pdb:0.0588470000):0.1827950000	1r03_A.pdb:0.2517810000):0.5759830000	1z6o_M.pdb:0.7940010000):0.6085000000	((1eum_A.pdb:0.3903940000	1krq_A.pdb:0.5807490000):0.6732830000	((3e6s_A.pdb:1.5245020000	2jd7_A.pdb:0.4504370000):0.1179540000	1vlg_A.pdb:0.3098320000):0.0987405000):0.3830240000):0.5092440000):0.1126420000	(1lko_A.pdb:0.7193470000	1yuz_A.pdb:1.3138540000):2.4913000000):0.4215930000	((((1bcf_A.pdb:0.0000010000	3e1q_A.pdb:0.0064120000):0.3008690000	2fkz_A.pdb:0.1358600000):0.2903080000	1jgc_A.pdb:0.5811060000):0.5633070000	1nfv_A.pdb:1.5319950000):0.2613450000):0.1853360000	2vzb_A.pdb:1.3545400000):0.8468630000):0.5917510000):0.5083780000):0.1411530000):0.0888893000):0.0989841000	2chp_A.pdb:0.6700850000);
(1ji5_A.pdb:0.2219870000	(1jig_A.pdb:0.1904890000	((1qgh_A.pdb:0.4158110000	(2ux1_A.pdb:0.3922640000	(((1dps_A.pdb:0.0000010000	1jts_A.pdb:0.0000020000):0.4869880000	1o9r_A.pdb:0.3277270000):0.4260210000	1uvh_A.pdb:1.6064070000):0.4574190000):0.3517860000):0.4215620000	((1ji4_A.pdb:1.0572180000	2fjc_A.pdb:0.7243410000):0.2578320000	((1tjo_A.pdb:0.0000010000	1tk6_A.pdb:0.0000010000):1.2185600000	(((((2fzf_A.pdb:2.1682450000	(1lko_A.pdb:0.9748010000	1yuz_A.pdb:1.1082570000):1.3137300000):0.7334510000	3qhb_A.pdb:1.2682020000):0.1245390000	((((((1lb3_A.pdb:0.1161690000	2za7_A.pdb:0.0247930000):0.3050460000	(1bg7_A.pdb:0.1050860000	1r03_A.pdb:0.3675820000):0.0996110000):0.3570770000	1z6o_M.pdb:1.0535590000):0.2045520000	(((1eum_A.pdb:0.6750530000	1krq_A.pdb:0.3332960000):0.7460480000	(3e6s_A.pdb:1.1751340000	2jd7_A.pdb:0.3934230000):0.1347630000):0.2635830000	1vlg_A.pdb:0.2614350000):0.4917090000):0.0048823400	1mty_B.pdb:3.0696610000):0.6104810000	((((((1z6o_A.pdb:2.1302830000	1otk_A.pdb:1.9078970000):1.7596900000	(1jk0_A.pdb:0.0196210000	(2uw2_A.pdb:0.0022540000	1w68_A.pdb:0.0214770000):0.3164880000):2.0123200000):0.3391200000	1mxr_A.pdb:1.7956530000):0.2479160000	((1oqu_A.pdb:0.2671820000	1uzr_A.pdb:0.0907810000):0.1216410000	1r2f_A.pdb:0.1322810000):1.4620700000):0.5075820000	(((2inc_B.pdb:1.5200730000	2inp_C.pdb:1.4317300000):2.5167500000	((2uw1_A.pdb:0.0000020000	2uw1_B.pdb:0.0089600000):0.0226120000	1afr_A.pdb:0.1785210000):0.7339700000):1.0049300000	1za0_A.pdb:1.7699800000):0.4339820000):0.1404600000	(3ee4_A.pdb:1.9307570000	(1mty_D.pdb:1.7263640000	3dhg_A.pdb:0.8566500000):1.5334100000):0.3226650000):0.4888080000):0.4769260000):0.0000020863	2vzb_A.pdb:1.4507330000):0.0248261000	((((1bcf_A.pdb:0.0000010000	3e1q_A.pdb:0.0066550000):0.3497970000	2fkz_A.pdb:0.1703850000):0.3249300000	1jgc_A.pdb:0.5009430000):0.8688190000	1nfv_A.pdb:0.8269300000):0.5094390000):0.5410710000):0.6193300000):0.0964580000):0.1385490000):0.1094550000	(1n1q_A.pdb:0.4009100000	2chp_A.pdb:0.6483520000):0.0438607000);
(1ji5_A.pdb:0.4091140000	(1jig_A.pdb:0.1964940000	(((1qgh_A.pdb:0.3021340000	(2ux1_A.pdb:0.6421110000	(((1dps_A.pdb:0.0000010000	1jts_A.pdb:0.0129370000):0.2139450000	1o9r_A.pdb:0.3944230000):0.6403540000	1uvh_A.pdb:1.1213400000):0.6806960000):0.1757750000):0.3296890000	(1ji4_A.pdb:0.8100140000	2fjc_A.pdb:1.2416130000):0.5610470000):0.1572080000	((1tjo_A.pdb:0.0000010000	1tk6_A.pdb:0.0000010000):1.0481800000	(((((((((2fzf_A.pdb:1.8432630000	(1z6o_A.pdb:2.0393660000	1otk_A.pdb:2.6643690000):1.5427700000):0.4181230000	((2inc_B.pdb:2.5332130000	2inp_C.pdb:0.8221630000):2.4051900000	1mty_B.pdb:2.7134220000):0.6837370000):0.0666238000	(((((1oqu_A.pdb:0.1666710000	1uzr_A.pdb:0.0965740000):0.0680342000	1r2f_A.pdb:0.2314800000):1.6231600000	((1mxr_A.pdb:1.3896410000	3ee4_A.pdb:1.9903110000):0.7201140000	(1jk0_A.pdb:0.0000030000	(2uw2_A.pdb:0.0064290000	1w68_A.pdb:0.0135280000):0.3205150000):1.1833700000):0.3136760000):0.6094670000	((2uw1_A.pdb:0.0000020000	2uw1_B.pdb:0.0086310000):0.0609204000	1afr_A.pdb:0.2293190000):1.4892300000):0.3092860000	1za0_A.pdb:2.0978160000):0.5194790000):0.0228333000	(1mty_D.pdb:1.3291790000	3dhg_A.pdb:2.5311220000):1.7414400000):0.3288840000	(1lko_A.pdb:0.9466730000	1yuz_A.pdb:0.5632640000):1.4389900000):0.4458520000	3qhb_A.pdb:1.2369980000):0.4315520000	(((((1lb3_A.pdb:0.1541590000	2za7_A.pdb:0.0966040000):0.4250730000	1bg7_A.pdb:0.1939190000):0.0704233000	1r03_A.pdb:0.2417650000):0.3341680000	1z6o_M.pdb:1.0305360000):0.3694210000	((1eum_A.pdb:0.7175210000	1krq_A.pdb:0.2951330000):0.5955140000	(3e6s_A.pdb:1.0122480000	(2jd7_A.pdb:0.4680740000	1vlg_A.pdb:0.3706810000):0.2577860000):0.1486390000):0.2770230000):0.8345150000):0.3202000000	((((1bcf_A.pdb:0.0000010000	3e1q_A.pdb:0.0000030000):0.3156240000	2fkz_A.pdb:0.1951020000):0.4617290000	1jgc_A.pdb:0.4399670000):1.1469800000	1nfv_A.pdb:1.1107620000):0.4019280000):0.3139600000	2vzb_A.pdb:1.1845780000):1.0389500000):1.0257100000):0.0000023333):0.0153242000	(1n1q_A.pdb:0.3658100000	2chp_A.pdb:0.5690920000):0.0978549000);
(1ji5_A.pdb:0.3344320000	(1jig_A.pdb:0.1822660000	((1qgh_A.pdb:0.3231270000	2ux1_A.pdb:0.7955450000):0.3087360000	(1ji4_A.pdb:0.9503220000	2fjc_A.pdb:0.8568240000):0.4916870000):0.3856880000):0.0548947000	((1n1q_A.pdb:0.1996930000	(((1dps_A.pdb:0.0000020000	1jts_A.pdb:0.0062270000):0.4466210000	1o9r_A.pdb:0.3033210000):0.6028320000	(1uvh_A.pdb:1.0068890000	((1tjo_A.pdb:0.0000010000	1tk6_A.pdb:0.0000020000):0.7665860000	((((((2fzf_A.pdb:3.3973890000	(((((((1z6o_A.pdb:2.5729750000	1otk_A.pdb:1.6495010000):2.8781200000	(1jk0_A.pdb:0.0000020000	(2uw2_A.pdb:0.0062120000	1w68_A.pdb:0.0320950000):0.4059810000):0.9949460000):0.5448640000	3ee4_A.pdb:1.9269720000):0.3257240000	1mxr_A.pdb:1.8062300000):0.6253570000	((1oqu_A.pdb:0.2172230000	1uzr_A.pdb:0.1483340000):0.1819820000	1r2f_A.pdb:0.2232670000):1.9563900000):0.3104400000	(1mty_D.pdb:1.0832360000	3dhg_A.pdb:2.0046850000):1.6959100000):0.1608160000	(((2inc_B.pdb:1.9645380000	2inp_C.pdb:1.3790660000):2.9651700000	1za0_A.pdb:2.6476240000):0.0000023457	((2uw1_A.pdb:0.0000020000	2uw1_B.pdb:0.0092580000):0.0311381000	1afr_A.pdb:0.1160150000):1.4270700000):0.4979340000):0.5150730000):0.0493914000	3qhb_A.pdb:1.1363180000):0.7134370000	(1lko_A.pdb:1.0614120000	1yuz_A.pdb:0.6113550000):2.0835700000):0.1594740000	((((((1lb3_A.pdb:0.0739510000	2za7_A.pdb:0.1124590000):0.3673860000	1bg7_A.pdb:0.2275060000):0.1210370000	1r03_A.pdb:0.3238660000):0.3170610000	1z6o_M.pdb:1.1280740000):0.4896080000	1mty_B.pdb:3.5011690000):0.0000022997	((((1eum_A.pdb:0.7520180000	1krq_A.pdb:0.4973100000):0.2307480000	3e6s_A.pdb:1.3950930000):0.1852600000	2jd7_A.pdb:0.3370710000):0.2002340000	1vlg_A.pdb:0.1908770000):0.5438620000):0.7411040000):0.1116640000	((((1bcf_A.pdb:0.0000010000	3e1q_A.pdb:0.0000030000):0.2650010000	2fkz_A.pdb:0.1974840000):0.3963900000	1jgc_A.pdb:0.2846870000):0.7319710000	1nfv_A.pdb:1.1316080000):0.4956700000):0.1460150000	2vzb_A.pdb:1.4391300000):0.4834350000):0.4254300000):0.2954050000):0.5865970000):0.2239680000	2chp_A.pdb:0.5359560000):0.0653860000);
(1ji5_A.pdb:0.2066430000	(1jig_A.pdb:0.2810090000	((1n1q_A.pdb:0.2536180000	(1ji4_A.pdb:0.5603370000	2fjc_A.pdb:1.0638630000):0.4244950000):0.1234030000	((1qgh_A.pdb:0.2198910000	2ux1_A.pdb:0.6105590000):0.3421710000	((((1dps_A.pdb:0.0000030000	1jts_A.pdb:0.0433890000):0.3819360000	1o9r_A.pdb:0.2253460000):0.2001490000	1uvh_A.pdb:1.0858310000):0.4254170000	((1tjo_A.pdb:0.0000010000	1tk6_A.pdb:0.0000010000):1.3437300000	(((((2fzf_A.pdb:1.8517780000	(((((1z6o_A.pdb:1.6378850000	1otk_A.pdb:1.0306240000):2.3514000000	(1mty_D.pdb:1.2488480000	3dhg_A.pdb:1.9416080000):1.0732800000):0.3438320000	((2inc_B.pdb:2.0193500000	2inp_C.pdb:0.8957510000):2.0274200000	1mty_B.pdb:1.9505240000):0.9699770000):0.2236200000	(((2uw1_A.pdb:0.0000020000	2uw1_B.pdb:0.0240600000):0.0654057000	1afr_A.pdb:0.1543080000):1.7434300000	1za0_A.pdb:1.6783070000):0.3730840000):0.3002110000	(((((1oqu_A.pdb:0.1705220000	1r2f_A.pdb:0.3532880000):0.0346750000	1uzr_A.pdb:0.1165910000):1.5724700000	(1jk0_A.pdb:0.0851590000	(2uw2_A.pdb:0.0122410000	1w68_A.pdb:0.0614060000):0.3216340000):1.6074500000):0.6830970000	1mxr_A.pdb:1.6727090000):0.3930240000	3ee4_A.pdb:1.4194560000):0.5619200000):0.2215550000):0.7647280000	3qhb_A.pdb:1.2527280000):0.4087370000	((1lko_A.pdb:0.7857430000	1yuz_A.pdb:1.2494370000):2.1788200000	(((((1lb3_A.pdb:0.0612480000	2za7_A.pdb:0.0952020000):0.3428610000	1bg7_A.pdb:0.1006160000):0.0772846000	1r03_A.pdb:0.2837150000):0.4112770000	1z6o_M.pdb:0.9682850000):0.2337900000	((1eum_A.pdb:0.4237010000	1krq_A.pdb:0.3237900000):0.9002560000	((3e6s_A.pdb:1.7936760000	2jd7_A.pdb:0.4448190000):0.1352500000	1vlg_A.pdb:0.2150310000):0.2586030000):0.2671060000):0.5054200000):0.1545980000):0.7823110000	((((1bcf_A.pdb:0.0000010000	3e1q_A.pdb:0.0240570000):0.3051090000	2fkz_A.pdb:0.1076590000):0.2278250000	1jgc_A.pdb:0.5577290000):0.6035820000	1nfv_A.pdb:1.1436320000):0.4989940000):0.1291620000	2vzb_A.pdb:1.4009520000):0.7489970000):1.0477300000):0.3302740000):0.3633210000):0.0285362000):0.1608190000	2chp_A.pdb:0.6045120000);
(1ji5_A.pdb:0.2217250000	(1jig_A.pdb:0.1564010000	((1qgh_A.pdb:0.3204610000	(2ux1_A.pdb:0.4228400000	(((1dps_A.pdb:0.0000010000	1jts_A.pdb:0.0206990000):0.4635510000	1o9r_A.pdb:0.3654060000):0.2307170000	1uvh_A.pdb:1.2801670000):0.7568810000):0.5377750000):0.3476830000	((1ji4_A.pdb:1.1198930000	2fjc_A.pdb:0.9148270000):0.1428980000	((1tjo_A.pdb:0.0000010000	1tk6_A.pdb:0.0000010000):1.6976800000	(((((((2fzf_A.pdb:2.0960030000	((((1z6o_A.pdb:2.7546420000	1otk_A.pdb:2.5620340000):0.9509770000	(1jk0_A.pdb:0.0252380000	(2uw2_A.pdb:0.0105050000	1w68_A.pdb:0.0132450000):0.3144600000):0.8221180000):0.3502620000	((1oqu_A.pdb:0.2113710000	1uzr_A.pdb:0.1142360000):0.1266050000	1r2f_A.pdb:0.1171860000):1.7237200000):0.2655730000	(((1mxr_A.pdb:1.0791140000	3ee4_A.pdb:1.1270310000):0.5840250000	(1mty_D.pdb:1.1791320000	3dhg_A.pdb:1.6707290000):1.3459900000):0.2696400000	(((2inc_B.pdb:1.5364130000	2inp_C.pdb:1.0608380000):2.5281000000	((2uw1_A.pdb:0.0000020000	2uw1_B.pdb:0.0141610000):0.0993209000	1afr_A.pdb:0.1132550000):0.7282180000):1.1085100000	1za0_A.pdb:2.2000050000):0.3895140000):0.1106460000):0.3255120000):0.2747770000	3qhb_A.pdb:1.2793670000):0.2724890000	(1lko_A.pdb:1.0497880000	1yuz_A.pdb:0.3119430000):1.8066500000):0.3059400000	((((((1lb3_A.pdb:0.0741690000	2za7_A.pdb:0.1349250000):0.3551730000	1bg7_A.pdb:0.1377190000):0.0964003000	1r03_A.pdb:0.3505520000):0.3647530000	1z6o_M.pdb:0.9856990000):0.1735740000	1mty_B.pdb:4.2263860000):0.0000020492	(((1eum_A.pdb:0.7144870000	1krq_A.pdb:0.3234660000):0.3463370000	3e6s_A.pdb:1.2444540000):0.2499440000	(2jd7_A.pdb:0.1928240000	1vlg_A.pdb:0.3811740000):0.1049550000):0.4379370000):1.2574500000):0.3922110000	(((1bcf_A.pdb:0.0000010000	3e1q_A.pdb:0.0000030000):0.4628810000	2fkz_A.pdb:0.0971120000):0.4729510000	1jgc_A.pdb:0.5629800000):0.5617270000):0.1036490000	2vzb_A.pdb:1.8441570000):0.2402180000	1nfv_A.pdb:1.0067540000):0.6182300000):0.6342310000):0.1214300000):0.1150510000):0.1123440000	(1n1q_A.pdb:0.4151620000	2chp_A.pdb:0.6795720000):0.0433812000);
(1ji5_A.pdb:0.2977140000	(1jig_A.pdb:0.2086700000	((1qgh_A.pdb:0.4300680000	(2ux1_A.pdb:0.7455880000	(((1dps_A.pdb:0.0000010000	1jts_A.pdb:0.0202390000):0.4145290000	1o9r_A.pdb:0.3478090000):0.6483780000	1uvh_A.pdb:1.4711620000):0.4653150000):0.3143600000):0.4839790000	((1ji4_A.pdb:0.9785740000	2fjc_A.pdb:0.9373570000):0.2146830000	((1tjo_A.pdb:0.0000010000	1tk6_A.pdb:0.0000010000):1.3489900000	(((((2fzf_A.pdb:2.1402230000	(1lko_A.pdb:0.7602890000	1yuz_A.pdb:0.5351550000):0.7139560000):0.6969340000	(3qhb_A.pdb:1.5953060000	(((((((1z6o_A.pdb:2.0912430000	1otk_A.pdb:1.7870010000):1.7749300000	(1jk0_A.pdb:0.0000030000	(2uw2_A.pdb:0.0136590000	1w68_A.pdb:0.0236470000):0.3394680000):1.2402000000):0.2003020000	((1oqu_A.pdb:0.1722730000	1uzr_A.pdb:0.1519760000):0.1086700000	1r2f_A.pdb:0.1889460000):1.5723600000):0.5961790000	1mxr_A.pdb:1.3475810000):0.1635300000	3ee4_A.pdb:1.8703730000):0.6074780000	(1mty_D.pdb:1.2703340000	3dhg_A.pdb:1.3975780000):1.3526700000):0.1732800000	((2inc_B.pdb:2.6753980000	2inp_C.pdb:0.4770610000):3.2555000000	(((2uw1_A.pdb:0.0000020000	2uw1_B.pdb:0.0000020000):0.0140455000	1afr_A.pdb:0.1727430000):0.9662330000	1za0_A.pdb:2.8046160000):0.3312940000):0.4461060000):0.4740930000):0.2568950000):0.3808740000	((((((1lb3_A.pdb:0.0645390000	2za7_A.pdb:0.1244920000):0.3640190000	1bg7_A.pdb:0.1704390000):0.0722208000	1r03_A.pdb:0.2857670000):0.4568160000	1z6o_M.pdb:0.7766700000):0.2118540000	(((1eum_A.pdb:0.3994560000	1krq_A.pdb:0.3535150000):0.3725510000	(2jd7_A.pdb:0.3050090000	1vlg_A.pdb:0.2977740000):0.3357090000):0.2172590000	3e6s_A.pdb:0.8398210000):0.2049420000):0.0000024844	1mty_B.pdb:3.9635680000):0.9855880000):0.3515620000	((((1bcf_A.pdb:0.0000010000	3e1q_A.pdb:0.0000030000):0.3718760000	2fkz_A.pdb:0.1513630000):0.4747270000	1jgc_A.pdb:0.3593530000):0.6675800000	1nfv_A.pdb:0.9137380000):0.3281720000):0.2904160000	2vzb_A.pdb:1.4664890000):1.1592600000):0.3400210000):0.2151930000):0.1713070000):0.0662430000	(1n1q_A.pdb:0.2857900000	2chp_A.pdb:0.6886230000):0.0999869000);
(1ji5_A.pdb:0.2984420000	((1jig_A.pdb:0.1303600000	((1qgh_A.pdb:0.4940150000	(2ux1_A.pdb:0.3865940000	(((1dps_A.pdb:0.0000010000	1jts_A.pdb:0.0119340000):0.3710730000	1o9r_A.pdb:0.2708560000):0.7007730000	1uvh_A.pdb:1.2258150000):0.3179340000):0.4017890000):0.2417940000	(1ji4_A.pdb:1.0206770000	2fjc_A.pdb:0.8131310000):0.1532220000):0.2002170000):0.0413759000	((1tjo_A.pdb:0.0000010000	1tk6_A.pdb:0.0000010000):1.6001100000	(((((2fzf_A.pdb:1.4261500000	(1lko_A.pdb:0.8519650000	1yuz_A.pdb:0.8000100000):0.7211710000):0.2379840000	3qhb_A.pdb:1.0224910000):0.4154370000	((((((1lb3_A.pdb:0.0962030000	2za7_A.pdb:0.1249660000):0.3887390000	(1bg7_A.pdb:0.1632750000	1r03_A.pdb:0.2457150000):0.0919776000):0.4276960000	1z6o_M.pdb:1.0251340000):0.3215120000	1mty_B.pdb:2.8017750000):0.0000022356	((((1eum_A.pdb:0.4719150000	1krq_A.pdb:0.4091710000):0.4607950000	3e6s_A.pdb:1.0244740000):0.4185920000	2jd7_A.pdb:0.2540050000):0.2235970000	1vlg_A.pdb:0.1561810000):0.4392830000):0.6718320000	((((((1z6o_A.pdb:2.3806210000	1otk_A.pdb:2.3106930000):2.3375000000	(1jk0_A.pdb:0.0954160000	(2uw2_A.pdb:0.0194970000	1w68_A.pdb:0.0049390000):0.2566510000):0.4485390000):1.0595700000	1mxr_A.pdb:1.8713020000):0.3921180000	(3ee4_A.pdb:1.6146430000	(1mty_D.pdb:1.4576710000	3dhg_A.pdb:1.2660840000):2.8727400000):0.1947140000):0.4375510000	(((2inc_B.pdb:1.6408990000	2inp_C.pdb:1.4500820000):3.0724400000	((2uw1_A.pdb:0.0000020000	2uw1_B.pdb:0.0138740000):0.0595979000	1afr_A.pdb:0.1612040000):0.4172070000):0.7590470000	1za0_A.pdb:1.8333280000):0.2211880000):0.0000026696	((1oqu_A.pdb:0.2367890000	1uzr_A.pdb:0.0949310000):0.0559369000	1r2f_A.pdb:0.2071490000):1.9874300000):0.4286770000):0.3949330000):0.4442450000	2vzb_A.pdb:1.2383990000):0.0242562000	((((1bcf_A.pdb:0.0000010000	3e1q_A.pdb:0.0000030000):0.1842280000	2fkz_A.pdb:0.1956590000):0.3929960000	1jgc_A.pdb:0.4154930000):0.7820680000	1nfv_A.pdb:0.7633580000):0.3447310000):0.6901440000):0.4625330000):0.0865177000	(1n1q_A.pdb:0.2456030000	2chp_A.pdb:0.5335970000):0.0810377000);
(1ji5_A.pdb:0.2933080000	((1jig_A.pdb:0.2007330000	((1qgh_A.pdb:0.2878970000	(2ux1_A.pdb:0.5327100000	(((1dps_A.pdb:0.0000010000	1jts_A.pdb:0.0235660000):0.5303290000	1o9r_A.pdb:0.3143150000):0.9189570000	1uvh_A.pdb:1.2917590000):0.5704650000):0.3768280000):0.6905750000	((1ji4_A.pdb:0.9641440000	2fjc_A.pdb:0.6557630000):0.3123870000	((1tjo_A.pdb:0.0000010000	1tk6_A.pdb:0.0000010000):1.6145600000	((((((((2fzf_A.pdb:1.9357860000	(((2inc_B.pdb:1.7190080000	2inp_C.pdb:1.4735290000):1.4224500000	1za0_A.pdb:2.3636330000):0.1788670000	((2uw1_A.pdb:0.0000020000	1afr_A.pdb:0.1893670000):0.0013430400	2uw1_B.pdb:0.0037120000):1.4343700000):0.4034720000):0.0000023748	(((1z6o_A.pdb:2.0220590000	1otk_A.pdb:1.9639120000):0.8743950000	(((1oqu_A.pdb:0.1849280000	1uzr_A.pdb:0.1416420000):0.1850820000	1r2f_A.pdb:0.1302880000):1.2522900000	(1jk0_A.pdb:0.0000030000	(2uw2_A.pdb:0.0251900000	1w68_A.pdb:0.0141860000):0.3830620000):1.3090700000):0.4282750000):0.5328310000	(1mxr_A.pdb:1.8734350000	3ee4_A.pdb:1.2282720000):0.5785850000):0.3757950000):0.1061700000	(1mty_D.pdb:1.0666460000	3dhg_A.pdb:1.4119570000):1.7371600000):0.2974610000	3qhb_A.pdb:1.5797970000):0.1327750000	(1lko_A.pdb:1.2548390000	1yuz_A.pdb:0.6940120000):1.7355500000):0.1943510000	((((((1lb3_A.pdb:0.1100900000	2za7_A.pdb:0.1027040000):0.3185730000	(1bg7_A.pdb:0.2197050000	1r03_A.pdb:0.2869040000):0.0622859000):0.2073830000	1z6o_M.pdb:0.9598870000):0.1018890000	1mty_B.pdb:3.2105530000):0.1796170000	3e6s_A.pdb:1.2364420000):0.2701330000	(((1eum_A.pdb:0.5255800000	1krq_A.pdb:0.6107560000):0.4541540000	2jd7_A.pdb:0.2880540000):0.2312080000	1vlg_A.pdb:0.2143500000):0.3654410000):1.3638100000):0.7538230000	((((1bcf_A.pdb:0.0000010000	3e1q_A.pdb:0.0000030000):0.3558420000	2fkz_A.pdb:0.1665590000):0.5428330000	1jgc_A.pdb:0.3708110000):1.3314000000	1nfv_A.pdb:0.9571530000):0.4257670000):0.0000023923	2vzb_A.pdb:1.5946080000):1.0243000000):0.3485910000):0.2622390000):0.1447730000):0.0708374000	1n1q_A.pdb:0.5008210000):0.1333410000	2chp_A.pdb:0.7245870000);
(1ji5_A.pdb:0.3316250000	((1jig_A.pdb:0.3166440000	(((1qgh_A.pdb:0.4481350000	2ux1_A.pdb:0.7598970000):0.2351130000	(1ji4_A.pdb:1.2090270000	2fjc_A.pdb:1.1108730000):0.2063170000):0.1678140000	((1dps_A.pdb:0.0000020000	1jts_A.pdb:0.0128760000):0.5129570000	1o9r_A.pdb:0.4081230000):1.0760300000):0.2295450000):0.0781177000	(1uvh_A.pdb:1.1515700000	((1tjo_A.pdb:0.0000010000	1tk6_A.pdb:0.0000010000):0.8190620000	((((((2fzf_A.pdb:1.6097710000	((((((1z6o_A.pdb:2.7130600000	1otk_A.pdb:1.1140530000):2.5318500000	(1jk0_A.pdb:0.0405760000	(2uw2_A.pdb:0.0245230000	1w68_A.pdb:0.0336590000):0.2419690000):1.2035900000):0.3715540000	((1oqu_A.pdb:0.2490850000	1uzr_A.pdb:0.1378590000):0.1870110000	1r2f_A.pdb:0.0716120000):1.5194300000):0.4504050000	(1mxr_A.pdb:1.5273460000	3ee4_A.pdb:1.4028860000):0.5244160000):0.0685468000	(1mty_D.pdb:1.4858340000	3dhg_A.pdb:1.5071400000):3.2996900000):0.4688360000	(((2inc_B.pdb:0.5099910000	2inp_C.pdb:2.2622100000):2.7632900000	1za0_A.pdb:1.3254310000):0.2409480000	((2uw1_A.pdb:0.0000020000	2uw1_B.pdb:0.0094750000):0.0681169000	1afr_A.pdb:0.0885420000):1.0867900000):1.0455900000):0.0929812000):0.5172620000	((((((1lb3_A.pdb:0.0596380000	2za7_A.pdb:0.0698620000):0.4969990000	1bg7_A.pdb:0.0832700000):0.0265664000	1r03_A.pdb:0.3114420000):0.4376010000	1z6o_M.pdb:1.1919930000):0.3433390000	1mty_B.pdb:3.9339180000):0.0000023399	((1eum_A.pdb:0.6751730000	1krq_A.pdb:0.3174860000):0.5955860000	(3e6s_A.pdb:1.2904580000	(2jd7_A.pdb:0.6625790000	1vlg_A.pdb:0.1599780000):0.2563870000):0.1813820000):0.0715609000):0.7857970000):0.2775080000	(1lko_A.pdb:0.8358280000	1yuz_A.pdb:1.2747840000):2.0119100000):0.0000022108	3qhb_A.pdb:1.8317780000):0.3800480000	((((1bcf_A.pdb:0.0000010000	3e1q_A.pdb:0.0066590000):0.4006150000	2fkz_A.pdb:0.2037090000):0.4714320000	1jgc_A.pdb:0.1552460000):0.7283730000	1nfv_A.pdb:0.7039660000):0.3916820000):0.5123250000	2vzb_A.pdb:1.0128030000):0.5387490000):0.4229460000):0.9593190000):0.0955348000	(1n1q_A.pdb:0.5993740000	2chp_A.pdb:0.6276680000):0.1267560000);
(1ji5_A.pdb:0.2601390000	((1jig_A.pdb:0.2228110000	((1qgh_A.pdb:0.3174700000	2ux1_A.pdb:0.8370490000):0.3609310000	(1ji4_A.pdb:0.8096260000	2fjc_A.pdb:1.2703630000):0.2788430000):0.2846130000):0.0257842000	((((1dps_A.pdb:0.0000020000	1jts_A.pdb:0.0120800000):0.3722930000	1o9r_A.pdb:0.2400680000):0.8700870000	1uvh_A.pdb:1.1402930000):0.3567840000	((1tjo_A.pdb:0.0000010000	1tk6_A.pdb:0.0000020000):0.6283850000	((((((((2fzf_A.pdb:1.9875690000	(((1z6o_A.pdb:1.5644970000	1otk_A.pdb:2.2217080000):2.2813700000	(1jk0_A.pdb:0.1526180000	(2uw2_A.pdb:0.0173270000	1w68_A.pdb:0.0229010000):0.2070870000):1.2003600000):0.5072690000	(1mty_D.pdb:1.1795660000	3dhg_A.pdb:1.8330180000):2.1152100000):0.4530320000):0.2234470000	((1oqu_A.pdb:0.1868540000	1uzr_A.pdb:0.1532680000):0.0853272000	1r2f_A.pdb:0.1644220000):1.5967100000):0.2754070000	(((((2inc_B.pdb:1.6041520000	2inp_C.pdb:1.2627120000):2.9950600000	2uw1_B.pdb:0.0000020000):0.0089046700	2uw1_A.pdb:0.0000020000):0.0349278000	1afr_A.pdb:0.1561250000):1.3970900000	1za0_A.pdb:1.9940110000):0.3021130000):0.2031620000	(1mxr_A.pdb:1.9029810000	3ee4_A.pdb:1.2802010000):0.6405750000):0.3878420000	(((((1lb3_A.pdb:0.0759750000	2za7_A.pdb:0.1469540000):0.2755380000	(1bg7_A.pdb:0.1022590000	1r03_A.pdb:0.3870810000):0.1939940000):0.2540190000	1mty_B.pdb:4.4602190000):0.2533930000	1z6o_M.pdb:0.8222660000):0.2461020000	((((1eum_A.pdb:0.5110110000	1krq_A.pdb:0.5527070000):0.5989020000	2jd7_A.pdb:0.2068740000):0.1527860000	3e6s_A.pdb:0.9828060000):0.1531160000	1vlg_A.pdb:0.2235190000):0.3205390000):0.6367620000):0.3680570000	((1lko_A.pdb:0.7659210000	1yuz_A.pdb:0.8788980000):1.6166100000	3qhb_A.pdb:1.1534000000):0.4644040000):0.3128920000	((((1bcf_A.pdb:0.0000010000	3e1q_A.pdb:0.0060900000):0.3685680000	2fkz_A.pdb:0.2539830000):0.2083930000	1jgc_A.pdb:0.4301000000):0.6370190000	1nfv_A.pdb:1.0471000000):0.1840000000):0.4293730000	2vzb_A.pdb:0.9117570000):0.5446130000):0.4268170000):0.7941150000):0.0989705000	(1n1q_A.pdb:0.3217660000	2chp_A.pdb:0.5661850000):0.0608098000);
(1ji5_A.pdb:0.4026430000	1jig_A.pdb:0.2000980000	(((1n1q_A.pdb:0.2612050000	2chp_A.pdb:0.8759990000):0.1546790000	((1ji4_A.pdb:0.5746860000	2fjc_A.pdb:1.2241770000):0.4594110000	((1tjo_A.pdb:0.0000010000	1tk6_A.pdb:0.0000010000):1.1987300000	((((2fzf_A.pdb:2.0144180000	(1lko_A.pdb:0.9870440000	1yuz_A.pdb:0.7812220000):0.7968900000):0.4967290000	3qhb_A.pdb:1.5137830000):0.5207750000	(((((1bcf_A.pdb:0.0000010000	3e1q_A.pdb:0.0067550000):0.5138780000	2fkz_A.pdb:0.1006870000):0.5725410000	1jgc_A.pdb:0.3347970000):0.7009740000	1nfv_A.pdb:1.1297150000):0.3372410000	((((((1lb3_A.pdb:0.0492200000	2za7_A.pdb:0.0591110000):0.4663170000	1bg7_A.pdb:0.2376330000):0.1217840000	1r03_A.pdb:0.1924740000):0.3416870000	1z6o_M.pdb:1.1652120000):0.3878470000	((1eum_A.pdb:0.7273260000	1krq_A.pdb:0.3081750000):0.4000240000	((3e6s_A.pdb:1.6373350000	1vlg_A.pdb:0.1605300000):0.1146740000	2jd7_A.pdb:0.5152350000):0.2497090000):0.3223120000):0.4957950000	((((1z6o_A.pdb:4.9760920000	1otk_A.pdb:0.5942830000):2.1806500000	((2inc_B.pdb:2.4676690000	2inp_C.pdb:0.5777600000):2.2470000000	1mty_B.pdb:1.3398480000):1.2920900000):0.2742250000	(((((1oqu_A.pdb:0.2134450000	1uzr_A.pdb:0.1093590000):0.3031850000	1r2f_A.pdb:0.0390910000):1.5004200000	(1jk0_A.pdb:0.0000020000	(2uw2_A.pdb:0.0156040000	1w68_A.pdb:0.0135670000):0.3561480000):1.6284600000):0.5713180000	(1mxr_A.pdb:0.8299920000	3ee4_A.pdb:2.3451770000):0.3862580000):0.8530810000	(((2uw1_A.pdb:0.0000020000	2uw1_B.pdb:0.0045220000):0.1577750000	1afr_A.pdb:0.1430900000):1.2851000000	1za0_A.pdb:1.9742840000):0.2857360000):0.6205790000):0.1393360000	(1mty_D.pdb:1.7645150000	3dhg_A.pdb:0.5298890000):2.3910800000):0.1240360000):0.5094560000):0.1320340000):0.3463450000	2vzb_A.pdb:1.5842380000):0.3029340000):0.5662010000):0.3280660000):0.0419978000	(1qgh_A.pdb:0.2624150000	(2ux1_A.pdb:0.5167370000	(((1dps_A.pdb:0.0000010000	1jts_A.pdb:0.0066050000):0.5815000000	1o9r_A.pdb:0.4235400000):0.4184660000	1uvh_A.pdb:1.1614390000):0.5240230000):0.1628710000):0.4164930000):0.1671560000);
(1ji5_A.pdb:0.4355870000	(1jig_A.pdb:0.2290940000	((((1qgh_A.pdb:0.5568180000	2ux1_A.pdb:0.7219690000):0.1817730000	(((1dps_A.pdb:0.0133340000	1jts_A.pdb:0.0000020000):0.3808650000	1o9r_A.pdb:0.3974870000):0.3647880000	1uvh_A.pdb:1.2960950000):0.6331810000):0.1803220000	((1tjo_A.pdb:0.0000010000	1tk6_A.pdb:0.0000010000):1.2084100000	(((((2fzf_A.pdb:0.7849090000	(1lko_A.pdb:0.7455670000	1yuz_A.pdb:0.8740850000):1.2783800000):1.0638100000	3qhb_A.pdb:1.7047710000):0.1852510000	(((((((1lb3_A.pdb:0.0486450000	2za7_A.pdb:0.0677660000):0.3137590000	1bg7_A.pdb:0.1551430000):0.0818583000	1r03_A.pdb:0.2751600000):0.5561990000	1z6o_M.pdb:0.9549050000):0.2507170000	1mty_B.pdb:4.2536840000):0.0385124000	((((1eum_A.pdb:0.4542970000	1krq_A.pdb:0.5084250000):0.3609600000	3e6s_A.pdb:1.2246590000):0.2925990000	2jd7_A.pdb:0.2975700000):0.3425160000	1vlg_A.pdb:0.1632710000):0.6115210000):0.6883190000	((((((1z6o_A.pdb:3.0813320000	1otk_A.pdb:1.6163550000):2.4411100000	(1jk0_A.pdb:0.0726540000	(2uw2_A.pdb:0.0363800000	1w68_A.pdb:0.0107580000):0.2616250000):0.6660800000):0.6600550000	1mxr_A.pdb:1.7655600000):0.2829210000	((1oqu_A.pdb:0.2062000000	1uzr_A.pdb:0.1285110000):0.0550345000	1r2f_A.pdb:0.2603310000):2.3900400000):0.4652080000	(3ee4_A.pdb:1.3339420000	(1mty_D.pdb:1.2627470000	3dhg_A.pdb:1.5360740000):1.5008900000):0.1346810000):0.2311410000	(((2inc_B.pdb:1.3203420000	2inp_C.pdb:1.7540600000):3.0251700000	((2uw1_A.pdb:0.0000020000	2uw1_B.pdb:0.0000020000):0.0957401000	1afr_A.pdb:0.0542060000):0.5910140000):0.9350060000	1za0_A.pdb:1.7400720000):0.3588880000):1.0376300000):0.3489650000):0.5784290000	2vzb_A.pdb:1.3037940000):0.0233350000	((((1bcf_A.pdb:0.0000010000	3e1q_A.pdb:0.0061980000):0.2632890000	2fkz_A.pdb:0.2184170000):0.4944690000	1jgc_A.pdb:0.2367290000):0.5839370000	1nfv_A.pdb:1.2865040000):0.3705530000):0.4193000000):0.6111270000):0.0000028568	(1ji4_A.pdb:0.8224620000	2fjc_A.pdb:1.2004730000):0.2621330000):0.1174000000):0.0805729000	(1n1q_A.pdb:0.3218400000	2chp_A.pdb:0.5307700000):0.0750036000);
(1ji5_A.pdb:0.3081310000	(1jig_A.pdb:0.1580690000	((1qgh_A.pdb:0.2182500000	2ux1_A.pdb:0.8132630000):0.5306890000	(1ji4_A.pdb:0.7178960000	2fjc_A.pdb:0.7860790000):0.2942620000):0.2831410000):0.0642192000	((1n1q_A.pdb:0.2283470000	((((1dps_A.pdb:0.0000020000	1jts_A.pdb:0.0189170000):0.4824830000	1o9r_A.pdb:0.3333460000):0.4461840000	1uvh_A.pdb:0.9080240000):0.4398150000	((1tjo_A.pdb:0.0000010000	1tk6_A.pdb:0.0000020000):1.2006200000	((((((2fzf_A.pdb:1.6068770000	(((1z6o_A.pdb:1.8202000000	1otk_A.pdb:0.9001240000):2.0970100000	(((1oqu_A.pdb:0.1874680000	1uzr_A.pdb:0.1259510000):0.2509780000	1r2f_A.pdb:0.0756500000):1.3557800000	((1mxr_A.pdb:1.3470720000	3ee4_A.pdb:1.7427860000):0.9852210000	(1jk0_A.pdb:0.1026620000	(2uw2_A.pdb:0.0131540000	1w68_A.pdb:0.0326830000):0.2104360000):0.9835050000):0.4502050000):0.3095530000):0.5457820000	((1mty_D.pdb:1.1705910000	3dhg_A.pdb:1.9980120000):1.0867600000	1za0_A.pdb:1.9047770000):0.0903948000):0.8016650000):0.0962046000	((2inc_B.pdb:1.2408240000	2inp_C.pdb:1.7514500000):2.6504000000	((2uw1_A.pdb:0.0000020000	2uw1_B.pdb:0.0134830000):0.0616529000	1afr_A.pdb:0.1712010000):1.6040400000):0.1095590000):0.5026520000	3qhb_A.pdb:1.0934480000):0.2674740000	(1lko_A.pdb:1.3454500000	1yuz_A.pdb:0.6941110000):1.5067300000):1.0125200000	(2vzb_A.pdb:1.6618190000	((((1bcf_A.pdb:0.0000010000	3e1q_A.pdb:0.0000030000):0.2480080000	2fkz_A.pdb:0.2999990000):0.6152640000	1jgc_A.pdb:0.3599830000):0.4780010000	1nfv_A.pdb:1.0376110000):0.5103670000):0.3098410000):0.2408520000	((((((1lb3_A.pdb:0.1089910000	2za7_A.pdb:0.1042550000):0.4397280000	1bg7_A.pdb:0.1531190000):0.0953488000	1r03_A.pdb:0.2613960000):0.5081400000	1z6o_M.pdb:0.8403530000):0.3094520000	1mty_B.pdb:3.1787080000):0.2141890000	((((1eum_A.pdb:0.6432360000	1krq_A.pdb:0.4911390000):0.4883050000	3e6s_A.pdb:1.5152590000):0.2146120000	2jd7_A.pdb:0.2474160000):0.3894960000	1vlg_A.pdb:0.1314540000):0.4390960000):1.1529000000):0.9048020000):0.1743840000):0.6759870000):0.1900890000	2chp_A.pdb:0.6903210000):0.1160260000);
(1ji5_A.pdb:0.1609960000	(1jig_A.pdb:0.2293610000	((1qgh_A.pdb:0.3935830000	(2ux1_A.pdb:0.4648040000	(((1dps_A.pdb:0.0000010000	1jts_A.pdb:0.0137970000):0.5328690000	1o9r_A.pdb:0.1214190000):0.6591590000	1uvh_A.pdb:0.8862660000):0.4063090000):0.3430540000):0.3656680000	((1ji4_A.pdb:0.8949090000	2fjc_A.pdb:0.8529300000):0.1342940000	((1tjo_A.pdb:0.0000010000	1tk6_A.pdb:0.0000010000):1.1234500000	(((((2fzf_A.pdb:1.8476670000	(1lko_A.pdb:0.6045570000	1yuz_A.pdb:0.6683510000):1.5726700000):0.3126560000	3qhb_A.pdb:1.2489090000):0.2554860000	((((((1lb3_A.pdb:0.0182250000	2za7_A.pdb:0.0818600000):0.3606130000	(1bg7_A.pdb:0.1659560000	1r03_A.pdb:0.2188530000):0.1006330000):0.3421230000	1z6o_M.pdb:0.9072240000):0.2991930000	((1eum_A.pdb:0.6014180000	1krq_A.pdb:0.3505860000):0.3457360000	(3e6s_A.pdb:1.6849470000	(2jd7_A.pdb:0.4016420000	1vlg_A.pdb:0.3333940000):0.1548560000):0.2048640000):0.3406920000):0.0000025927	1mty_B.pdb:5.0093610000):0.5361240000	((((((1z6o_A.pdb:1.8546700000	1otk_A.pdb:2.7088740000):1.9157000000	(1jk0_A.pdb:0.0432680000	(2uw2_A.pdb:0.0452140000	1w68_A.pdb:0.0097960000):0.3620010000):1.0630300000):1.0033000000	1mxr_A.pdb:1.4544930000):0.2133250000	((1oqu_A.pdb:0.2536850000	1uzr_A.pdb:0.1101250000):0.2570700000	1r2f_A.pdb:0.1389850000):1.8640400000):0.8331210000	(((2inc_B.pdb:1.2345140000	2inp_C.pdb:1.6511170000):4.2951800000	((2uw1_A.pdb:0.0000020000	2uw1_B.pdb:0.0095760000):0.0563874000	1afr_A.pdb:0.0913460000):0.0222710000):1.0800800000	1za0_A.pdb:1.7873830000):0.7386320000):0.0782112000	(3ee4_A.pdb:1.7007810000	(1mty_D.pdb:1.9282540000	3dhg_A.pdb:1.4270410000):1.7886000000):0.0000022243):0.9965380000):0.2731600000):0.4175950000	2vzb_A.pdb:1.3857270000):0.1523480000	((((1bcf_A.pdb:0.0000010000	3e1q_A.pdb:0.0000030000):0.2576640000	2fkz_A.pdb:0.1927130000):0.3343940000	1jgc_A.pdb:0.4119840000):0.8503060000	1nfv_A.pdb:0.8901380000):0.2802480000):0.4507190000):0.2995430000):0.1076740000):0.1819950000):0.0685645000	(1n1q_A.pdb:0.2911590000	2chp_A.pdb:0.8173090000):0.1994480000);
(1ji5_A.pdb:0.2976330000	(1jig_A.pdb:0.2046310000	((1n1q_A.pdb:0.4024030000	2chp_A.pdb:0.6287750000):0.0588563000	((((1dps_A.pdb:0.0000020000	1jts_A.pdb:0.0131010000):0.4816370000	1o9r_A.pdb:0.1394570000):0.2946180000	1uvh_A.pdb:1.3305120000):0.9957660000	((1tjo_A.pdb:0.0000010000	1tk6_A.pdb:0.0000020000):1.0899300000	((((((((2fzf_A.pdb:2.4599810000	(((((1z6o_A.pdb:1.5570430000	1otk_A.pdb:1.3977510000):2.9813200000	(1jk0_A.pdb:0.0468860000	(2uw2_A.pdb:0.0257030000	1w68_A.pdb:0.0189910000):0.2470870000):0.8216930000):0.5228800000	1mxr_A.pdb:1.3273950000):0.1908850000	((1oqu_A.pdb:0.1828220000	1uzr_A.pdb:0.1764800000):0.1515690000	1r2f_A.pdb:0.1530620000):1.4916600000):0.2110260000	3ee4_A.pdb:1.7660270000):0.4193080000):0.1983930000	(((2inc_B.pdb:2.6868480000	2inp_C.pdb:0.1530760000):3.6709400000	((2uw1_A.pdb:0.0000020000	2uw1_B.pdb:0.0046040000):0.0000028747	1afr_A.pdb:0.2117470000):1.1755100000):0.9963590000	1za0_A.pdb:2.4972360000):0.4635990000):0.2849020000	(1mty_D.pdb:1.0415710000	3dhg_A.pdb:1.7137540000):1.9424100000):0.1953000000	3qhb_A.pdb:0.9854280000):0.4968850000	(1lko_A.pdb:1.1601560000	1yuz_A.pdb:0.6530090000):1.9100700000):0.1966750000	(((((1lb3_A.pdb:0.0500980000	2za7_A.pdb:0.1129130000):0.3036720000	(1bg7_A.pdb:0.1267030000	1r03_A.pdb:0.3041660000):0.0739816000):0.4934870000	1z6o_M.pdb:0.9815360000):0.2197340000	1mty_B.pdb:3.1454710000):0.1822080000	((((1eum_A.pdb:0.4676270000	1krq_A.pdb:0.4894530000):0.3700790000	3e6s_A.pdb:1.6838100000):0.2427360000	2jd7_A.pdb:0.2789120000):0.4085310000	1vlg_A.pdb:0.3369020000):0.5280370000):1.1400900000):0.1058640000	((((1bcf_A.pdb:0.0000010000	3e1q_A.pdb:0.0059920000):0.2826190000	2fkz_A.pdb:0.1726930000):0.1438800000	1jgc_A.pdb:0.5002760000):0.9089890000	1nfv_A.pdb:0.8273370000):0.3608480000):0.3540590000	2vzb_A.pdb:1.3194170000):0.3792130000):0.5867350000):0.2212050000):0.1098630000):0.1124860000	((1qgh_A.pdb:0.2354510000	2ux1_A.pdb:1.0237650000):0.5546260000	(1ji4_A.pdb:1.0514790000	2fjc_A.pdb:0.8608850000):0.6040490000):0.1942850000);
(1ji5_A.pdb:0.2905040000	(1jig_A.pdb:0.1640830000	(((1qgh_A.pdb:0.2596180000	2ux1_A.pdb:0.9177310000):0.3012030000	(1ji4_A.pdb:0.8225770000	2fjc_A.pdb:0.9732590000):0.4781790000):0.1546250000	((((1dps_A.pdb:0.0000020000	1jts_A.pdb:0.0203650000):0.3369590000	1o9r_A.pdb:0.4511430000):0.4075870000	1uvh_A.pdb:1.3470520000):0.4458800000	((1tjo_A.pdb:0.0000010000	1tk6_A.pdb:0.0000020000):1.2961000000	((((((2fzf_A.pdb:2.3146620000	(((1z6o_A.pdb:2.5787720000	1otk_A.pdb:1.3629300000):1.1734500000	(((1oqu_A.pdb:0.3102130000	1uzr_A.pdb:0.0463120000):0.1210160000	1r2f_A.pdb:0.2222880000):1.1494600000	(1jk0_A.pdb:0.1161050000	(2uw2_A.pdb:0.0361450000	1w68_A.pdb:0.0189030000):0.2151390000):1.6925500000):0.0918727000):0.4937750000	((((2inc_B.pdb:0.8238410000	2inp_C.pdb:1.6708190000):2.7163100000	((2uw1_A.pdb:0.0000020000	2uw1_B.pdb:0.0230810000):0.0000024822	1afr_A.pdb:0.1987800000):0.4242660000):0.8333740000	1za0_A.pdb:1.6409890000):0.3649520000	(1mty_D.pdb:1.2835400000	3dhg_A.pdb:1.5138420000):1.6731100000):0.3826430000):0.0561744000):0.1007840000	(1mxr_A.pdb:1.4382380000	3ee4_A.pdb:1.5164960000):0.4057360000):0.5112040000	((((((1lb3_A.pdb:0.1008820000	2za7_A.pdb:0.0498340000):0.4588690000	1bg7_A.pdb:0.1524370000):0.0577055000	1r03_A.pdb:0.1825070000):0.5079500000	1z6o_M.pdb:1.1493050000):0.4616170000	((((1eum_A.pdb:0.6094110000	1krq_A.pdb:0.4020470000):0.6302450000	3e6s_A.pdb:1.5642830000):0.2014440000	2jd7_A.pdb:0.2179300000):0.1515890000	1vlg_A.pdb:0.1620890000):0.4986120000):0.0000029340	1mty_B.pdb:4.1033120000):1.0569600000):0.1863180000	((1lko_A.pdb:0.6566020000	1yuz_A.pdb:0.7702030000):2.0311900000	3qhb_A.pdb:0.7937280000):0.1146210000):0.2294920000	((((1bcf_A.pdb:0.0000010000	3e1q_A.pdb:0.0193790000):0.3150440000	2fkz_A.pdb:0.1802140000):0.4827330000	1jgc_A.pdb:0.1811440000):1.1673300000	1nfv_A.pdb:0.7638730000):0.1214840000):0.3555380000	2vzb_A.pdb:1.4630000000):0.2553480000):0.8314750000):0.5039590000):0.2584950000):0.1367000000	(1n1q_A.pdb:0.3475930000	2chp_A.pdb:0.7991900000):0.0737954000);
(1ji5_A.pdb:0.3110300000	((1jig_A.pdb:0.1133800000	((1qgh_A.pdb:0.3071960000	2ux1_A.pdb:0.8138220000):0.5766400000	(1ji4_A.pdb:0.8538690000	2fjc_A.pdb:0.7276480000):0.4267090000):0.1503130000):0.1409700000	(((1dps_A.pdb:0.0000010000	1jts_A.pdb:0.0187630000):0.4640110000	1o9r_A.pdb:0.1221010000):0.6944790000	(1uvh_A.pdb:0.9644930000	((1tjo_A.pdb:0.0000010000	1tk6_A.pdb:0.0000010000):0.6256340000	(((((2fzf_A.pdb:1.7745030000	((1lko_A.pdb:0.7373580000	1yuz_A.pdb:1.3312040000):1.3033200000	3qhb_A.pdb:0.8447910000):0.4222370000):0.2026780000	(((((1z6o_A.pdb:3.3416060000	1otk_A.pdb:1.5998640000):1.5952900000	(1jk0_A.pdb:0.0732480000	(2uw2_A.pdb:0.0000020000	1w68_A.pdb:0.0273220000):0.3705630000):1.1603600000):0.6594840000	((1oqu_A.pdb:0.2069880000	1uzr_A.pdb:0.0704310000):0.1351980000	1r2f_A.pdb:0.1331020000):1.4623600000):0.6704520000	(1mxr_A.pdb:1.8536680000	3ee4_A.pdb:1.2629300000):0.3902110000):0.2053930000	(((((2inc_B.pdb:2.4478360000	2inp_C.pdb:1.0437130000):1.6892000000	1mty_B.pdb:2.9043030000):0.6655240000	1za0_A.pdb:1.5734230000):0.6697390000	((2uw1_A.pdb:0.0000020000	2uw1_B.pdb:0.0000020000):0.0167283000	1afr_A.pdb:0.2152860000):1.1221600000):0.0574643000	(1mty_D.pdb:1.4018910000	3dhg_A.pdb:1.4331140000):2.3651200000):0.2670690000):0.7058440000):0.3733200000	((((1lb3_A.pdb:0.0994810000	2za7_A.pdb:0.0113970000):0.3222850000	(1bg7_A.pdb:0.0394170000	1r03_A.pdb:0.4125170000):0.0949920000):0.5961890000	1z6o_M.pdb:1.1037820000):0.2869480000	((1eum_A.pdb:0.6143540000	1krq_A.pdb:0.4220820000):0.5408180000	((3e6s_A.pdb:1.3341790000	2jd7_A.pdb:0.3050980000):0.3357210000	1vlg_A.pdb:0.2949150000):0.3166260000):0.3470080000):0.7025230000):0.5548830000	2vzb_A.pdb:1.2645810000):0.0731890000	((((1bcf_A.pdb:0.0000010000	3e1q_A.pdb:0.0138510000):0.1370600000	2fkz_A.pdb:0.2650000000):0.3156970000	1jgc_A.pdb:0.4069970000):0.8932060000	1nfv_A.pdb:0.5517160000):0.4203820000):0.4293840000):0.4959770000):0.3453110000):0.9239380000):0.0000027375	(1n1q_A.pdb:0.2929290000	2chp_A.pdb:0.7390760000):0.1219260000);
(1ji5_A.pdb:0.3516640000	(1jig_A.pdb:0.1536600000	((1qgh_A.pdb:0.2882080000	2ux1_A.pdb:0.6394450000):0.4891380000	(1ji4_A.pdb:0.9321300000	2fjc_A.pdb:1.0946270000):0.4235300000):0.1350490000):0.1005810000	(1n1q_A.pdb:0.4743110000	(2chp_A.pdb:0.4223360000	((((1dps_A.pdb:0.0000020000	1jts_A.pdb:0.0244260000):0.3260120000	1o9r_A.pdb:0.3503140000):0.4981280000	1uvh_A.pdb:0.9087000000):0.8335000000	((1tjo_A.pdb:0.0000010000	1tk6_A.pdb:0.0000020000):1.1894300000	((((((2fzf_A.pdb:1.2483320000	((1z6o_A.pdb:1.4644250000	1otk_A.pdb:2.3404380000):2.1950600000	((((((1oqu_A.pdb:0.1494000000	1uzr_A.pdb:0.1203850000):0.1501090000	1r2f_A.pdb:0.1441430000):1.5584600000	(1jk0_A.pdb:0.0000030000	(2uw2_A.pdb:0.0164420000	1w68_A.pdb:0.0328980000):0.2987930000):1.2094300000):0.4613810000	(1mxr_A.pdb:1.7467270000	3ee4_A.pdb:1.2216980000):0.7421610000):0.2933120000	(1mty_D.pdb:0.2261990000	3dhg_A.pdb:2.6239590000):2.3837300000):0.1007180000	(((2inc_B.pdb:1.3977000000	2inp_C.pdb:1.1689670000):2.1789300000	1za0_A.pdb:1.3391920000):0.8854290000	((2uw1_A.pdb:0.0000020000	2uw1_B.pdb:0.0046890000):0.0803288000	1afr_A.pdb:0.1633150000):1.3403400000):0.3937950000):0.0514063000):0.2586010000):0.3607020000	3qhb_A.pdb:1.2066680000):0.0661893000	(1lko_A.pdb:1.0354240000	1yuz_A.pdb:0.5055520000):1.6589200000):0.1894970000	((((((1lb3_A.pdb:0.0714600000	2za7_A.pdb:0.0946440000):0.4628920000	1bg7_A.pdb:0.1073510000):0.0629674000	1r03_A.pdb:0.2513210000):0.3625260000	1z6o_M.pdb:0.7506670000):0.3183280000	((((1eum_A.pdb:0.4537430000	1krq_A.pdb:0.1858790000):0.4279130000	3e6s_A.pdb:0.9758890000):0.2690230000	2jd7_A.pdb:0.1882190000):0.2724060000	1vlg_A.pdb:0.1788120000):0.1106330000):0.0063470900	1mty_B.pdb:3.4767030000):0.9511130000):0.2499530000	(2vzb_A.pdb:1.2179980000	(((1bcf_A.pdb:0.0000010000	3e1q_A.pdb:0.0064910000):0.3097510000	2fkz_A.pdb:0.1882860000):0.4116240000	1jgc_A.pdb:0.4911070000):0.7045390000):0.2298130000):0.3418500000	1nfv_A.pdb:0.8728450000):0.9491190000):0.4934400000):0.3604960000):0.1475070000):0.0259545000);
(1ji5_A.pdb:0.3892150000	((1jig_A.pdb:0.2500880000	2chp_A.pdb:0.8014240000):0.0387483000	(1n1q_A.pdb:0.1324250000	((((1dps_A.pdb:0.0000020000	1jts_A.pdb:0.0120010000):0.3533830000	1o9r_A.pdb:0.2233130000):0.4197460000	1uvh_A.pdb:1.1077920000):0.3023090000	((1tjo_A.pdb:0.0000010000	1tk6_A.pdb:0.0000020000):1.0196800000	((((((2fzf_A.pdb:1.9371740000	(1lko_A.pdb:1.0529330000	1yuz_A.pdb:0.7339510000):1.2665300000):0.4964030000	3qhb_A.pdb:0.7465080000):0.3217090000	(((((1z6o_A.pdb:2.2197430000	1otk_A.pdb:1.4071280000):1.5343300000	(((1oqu_A.pdb:0.1634340000	1uzr_A.pdb:0.1503170000):0.0661884000	1r2f_A.pdb:0.2312730000):1.9066200000	(1jk0_A.pdb:0.0740350000	(2uw2_A.pdb:0.0280650000	1w68_A.pdb:0.0198990000):0.3592990000):1.5653500000):0.4349920000):0.4621910000	(1mxr_A.pdb:1.6091810000	3ee4_A.pdb:1.0403560000):1.0811300000):0.3967050000	(1mty_D.pdb:1.4958290000	3dhg_A.pdb:1.0736500000):2.4334300000):0.0805170000	(((2inc_B.pdb:1.1076080000	2inp_C.pdb:2.2965550000):3.8510300000	((2uw1_A.pdb:0.0000020000	2uw1_B.pdb:0.0090740000):0.0435156000	1afr_A.pdb:0.1384530000):0.3953430000):0.6886250000	1za0_A.pdb:1.9432390000):0.4989950000):0.4048280000):0.4184980000	((((((1lb3_A.pdb:0.0828620000	2za7_A.pdb:0.1006500000):0.3178170000	1bg7_A.pdb:0.1679330000):0.0472529000	1r03_A.pdb:0.2730830000):0.2328470000	1z6o_M.pdb:1.3842590000):0.0946746000	1mty_B.pdb:3.4630620000):0.3073870000	(((1eum_A.pdb:0.5560800000	1krq_A.pdb:0.5964850000):0.3936720000	3e6s_A.pdb:1.3448820000):0.2445230000	(2jd7_A.pdb:0.5528830000	1vlg_A.pdb:0.3401120000):0.1614750000):0.4472890000):0.6237610000):0.4170500000	((((1bcf_A.pdb:0.0000020000	3e1q_A.pdb:0.0000030000):0.2488360000	2fkz_A.pdb:0.1343890000):0.3350060000	1jgc_A.pdb:0.2476400000):1.5165700000	1nfv_A.pdb:0.9013740000):0.2463140000):0.1069390000	2vzb_A.pdb:1.9392610000):1.0455400000):0.2722390000):0.5481230000):0.3298140000):0.0660589000	((1qgh_A.pdb:0.5235550000	2ux1_A.pdb:0.7953890000):0.2327060000	(1ji4_A.pdb:0.9606510000	2fjc_A.pdb:1.1134600000):0.5584530000):0.2668210000);
(1ji5_A.pdb:0.2032420000	(1jig_A.pdb:0.1585850000	(((1qgh_A.pdb:0.3653590000	2ux1_A.pdb:0.5447170000):0.2615770000	(((1dps_A.pdb:0.0000010000	1jts_A.pdb:0.0259730000):0.5570760000	1o9r_A.pdb:0.3254730000):0.4800080000	1uvh_A.pdb:0.9702400000):0.5571970000):0.2424300000	((1ji4_A.pdb:0.8827150000	2fjc_A.pdb:0.9310760000):0.3289000000	((1tjo_A.pdb:0.0000020000	1tk6_A.pdb:0.0000010000):1.2690200000	((((2fzf_A.pdb:3.1196780000	((3qhb_A.pdb:1.2226190000	(((((1z6o_A.pdb:3.3787810000	(2inc_B.pdb:1.3511010000	2inp_C.pdb:1.2063360000):1.2636000000):0.8643630000	((2uw1_A.pdb:0.0000020000	2uw1_B.pdb:0.0000020000):0.0890525000	1afr_A.pdb:0.0783580000):1.0535300000):0.2628480000	1za0_A.pdb:2.1272080000):0.2560140000	(((((1otk_A.pdb:6.2222800000	(2uw2_A.pdb:0.0026780000	1w68_A.pdb:0.0222120000):0.0999095000):0.1730290000	1jk0_A.pdb:0.0078790000):1.6032300000	((1oqu_A.pdb:0.1428770000	1uzr_A.pdb:0.0917100000):0.1621460000	1r2f_A.pdb:0.1210410000):1.8901400000):0.5319760000	1mxr_A.pdb:1.5981820000):0.1655080000	3ee4_A.pdb:1.7282290000):0.6489180000):0.1274950000	(1mty_D.pdb:1.6162210000	3dhg_A.pdb:1.4600140000):1.8309700000):0.4199330000):0.1712690000	((((1lb3_A.pdb:0.0690560000	2za7_A.pdb:0.0754860000):0.3571320000	(1bg7_A.pdb:0.1651970000	(1r03_A.pdb:0.2187210000	1z6o_M.pdb:1.4536790000):0.0865094000):0.0419594000):0.4976960000	1mty_B.pdb:3.1612670000):0.1072770000	((((1eum_A.pdb:0.5232110000	1krq_A.pdb:0.3738140000):0.4593420000	3e6s_A.pdb:0.9039340000):0.2579910000	2jd7_A.pdb:0.4473800000):0.1720970000	1vlg_A.pdb:0.1749530000):0.4782170000):0.8483620000):0.1263600000):0.0921009000	(1lko_A.pdb:0.9827700000	1yuz_A.pdb:0.7206510000):1.6918600000):0.1609890000	2vzb_A.pdb:1.8072770000):0.0792142000	((((1bcf_A.pdb:0.0000010000	3e1q_A.pdb:0.0059150000):0.3036370000	2fkz_A.pdb:0.1541000000):0.4160610000	1jgc_A.pdb:0.3622250000):0.8296720000	1nfv_A.pdb:0.7186430000):0.4018060000):0.7527370000):0.3520480000):0.0681463000):0.0899499000):0.0996579000	(1n1q_A.pdb:0.3987890000	2chp_A.pdb:0.4940860000):0.0359004000);
(1ji5_A.pdb:0.3987700000	(1jig_A.pdb:0.1094330000	(((1qgh_A.pdb:0.4860180000	2ux1_A.pdb:0.6136080000):0.2416210000	((((1dps_A.pdb:0.0000020000	1jts_A.pdb:0.0277270000):0.4218980000	1o9r_A.pdb:0.2638480000):0.9297420000	((1tjo_A.pdb:0.0000010000	1tk6_A.pdb:0.0000020000):0.8273180000	(((((2fzf_A.pdb:1.7525830000	3qhb_A.pdb:1.1565890000):0.2562390000	(((((((1z6o_A.pdb:2.6408410000	1otk_A.pdb:1.2058440000):2.3872500000	(1jk0_A.pdb:0.0000030000	(2uw2_A.pdb:0.0092950000	1w68_A.pdb:0.0294320000):0.3832660000):1.0949300000):0.8996930000	((1oqu_A.pdb:0.2432190000	1uzr_A.pdb:0.1464630000):0.1635560000	1r2f_A.pdb:0.1110150000):1.4302600000):0.8487330000	1mxr_A.pdb:1.4936630000):0.0687218000	3ee4_A.pdb:1.7139880000):0.7442810000	(1mty_D.pdb:1.7614280000	3dhg_A.pdb:2.0310610000):1.7598200000):0.1891490000	(((2inc_B.pdb:0.8925540000	2inp_C.pdb:2.8569290000):4.0083500000	((2uw1_A.pdb:0.0000020000	2uw1_B.pdb:0.0136990000):0.0555528000	1afr_A.pdb:0.1503900000):0.5301100000):0.7484950000	1za0_A.pdb:2.2736580000):0.5991180000):0.6995280000):0.3500890000	((1lko_A.pdb:1.0148270000	1yuz_A.pdb:0.5399180000):1.5552700000	(((((((1lb3_A.pdb:0.0400760000	2za7_A.pdb:0.1394700000):0.3983100000	1bg7_A.pdb:0.1042030000):0.1505810000	1r03_A.pdb:0.2756640000):0.5078310000	1z6o_M.pdb:0.8356230000):0.1874780000	1mty_B.pdb:3.7797900000):0.7795560000	((1eum_A.pdb:0.5210300000	1krq_A.pdb:0.4902580000):0.5446220000	(3e6s_A.pdb:1.4804920000	2jd7_A.pdb:0.3482300000):0.1871120000):0.2276500000):0.0226856000	1vlg_A.pdb:0.2007930000):1.0314400000):0.0000020747):0.1684670000	((((1bcf_A.pdb:0.0000010000	3e1q_A.pdb:0.0140110000):0.1883780000	2fkz_A.pdb:0.1491670000):0.1530690000	1jgc_A.pdb:0.4803870000):0.5998210000	1nfv_A.pdb:0.8406900000):0.3482790000):0.0942533000	2vzb_A.pdb:1.8779750000):1.3153500000):0.6242170000):0.0896171000	1uvh_A.pdb:0.6051140000):0.4783720000):0.3652940000	(1ji4_A.pdb:1.1634410000	2fjc_A.pdb:0.7229950000):0.2842460000):0.3343110000):0.1082680000	(1n1q_A.pdb:0.4706000000	2chp_A.pdb:0.7004850000):0.1253560000);
(1ji5_A.pdb:0.3670130000	(1jig_A.pdb:0.2188220000	((((1qgh_A.pdb:0.4444220000	2ux1_A.pdb:0.4577880000):0.2305000000	(((1dps_A.pdb:0.0000020000	1jts_A.pdb:0.0427600000):0.2897450000	1uvh_A.pdb:1.6179790000):0.2037250000	1o9r_A.pdb:0.1229590000):1.1447200000):0.2563130000	(1ji4_A.pdb:0.7494840000	2fjc_A.pdb:0.6884230000):0.3253360000):0.0902933000	((1tjo_A.pdb:0.0000010000	1tk6_A.pdb:0.0000010000):1.4675900000	((((((2fzf_A.pdb:2.3342620000	((((1z6o_A.pdb:3.2058050000	1otk_A.pdb:1.3615440000):2.1274500000	(((1oqu_A.pdb:0.2112490000	1uzr_A.pdb:0.1624060000):0.0864309000	1r2f_A.pdb:0.2334140000):1.4493300000	(1jk0_A.pdb:0.0611280000	(2uw2_A.pdb:0.0204430000	1w68_A.pdb:0.0235470000):0.3181420000):1.3186200000):0.3942400000):0.6738830000	(1mxr_A.pdb:1.5278200000	3ee4_A.pdb:1.5024580000):0.4493560000):0.6122190000	((((2inc_B.pdb:1.8621500000	2inp_C.pdb:1.4856520000):2.1434900000	((2uw1_A.pdb:0.0000020000	2uw1_B.pdb:0.0137220000):0.0818150000	1afr_A.pdb:0.1795990000):0.5693430000):0.6431890000	1za0_A.pdb:2.1107470000):0.2670760000	(1mty_D.pdb:1.3094340000	3dhg_A.pdb:1.0214990000):1.7844100000):0.0991188000):0.3406800000):0.1468510000	3qhb_A.pdb:0.9981050000):0.4785770000	(1lko_A.pdb:0.7900610000	1yuz_A.pdb:1.4084160000):1.3608200000):0.5601590000	((((((1lb3_A.pdb:0.0808180000	2za7_A.pdb:0.0933650000):0.3141170000	1bg7_A.pdb:0.1030840000):0.0192964000	1r03_A.pdb:0.3163310000):0.4426520000	1z6o_M.pdb:0.8811410000):0.2258870000	((((1eum_A.pdb:0.5251050000	1krq_A.pdb:0.2996400000):0.5154000000	3e6s_A.pdb:1.2152470000):0.2808920000	2jd7_A.pdb:0.2585100000):0.4084750000	1vlg_A.pdb:0.2021390000):0.4668320000):0.0000022075	1mty_B.pdb:3.0134300000):0.9598360000):0.4070290000	((((1bcf_A.pdb:0.0000010000	3e1q_A.pdb:0.0059630000):0.2584860000	2fkz_A.pdb:0.2014960000):0.3894480000	1jgc_A.pdb:0.4436580000):0.8166220000	1nfv_A.pdb:1.0036430000):0.3432100000):0.0109753000	2vzb_A.pdb:1.4245860000):0.3118040000):0.6775260000):0.1589090000):0.1007430000	(1n1q_A.pdb:0.3361190000	2chp_A.pdb:0.8934060000):0.0898950000);
(1ji5_A.pdb:0.3139660000	(1jig_A.pdb:0.2247360000	(((1qgh_A.pdb:0.3992620000	2ux1_A.pdb:0.5998410000):0.2282870000	(1ji4_A.pdb:0.7720190000	2fjc_A.pdb:1.1529350000):0.4887410000):0.1593230000	((((1dps_A.pdb:0.0000020000	1jts_A.pdb:0.0258410000):0.4451010000	1uvh_A.pdb:1.0634060000):0.1686500000	1o9r_A.pdb:0.3709640000):0.5341990000	((1tjo_A.pdb:0.0000010000	1tk6_A.pdb:0.0000020000):1.5013400000	((((2fzf_A.pdb:2.4243610000	((((((1z6o_A.pdb:1.6195880000	1otk_A.pdb:1.2295540000):3.5242400000	(1jk0_A.pdb:0.0325570000	(2uw2_A.pdb:0.0551020000	1w68_A.pdb:0.0126260000):0.3047440000):0.8959020000):0.4164480000	((1oqu_A.pdb:0.1941560000	1uzr_A.pdb:0.1636250000):0.1306720000	1r2f_A.pdb:0.1762820000):1.0436300000):0.3243370000	1mxr_A.pdb:1.5540300000):0.4615600000	3ee4_A.pdb:1.1316480000):0.6090280000	((((2inc_B.pdb:1.3077560000	2inp_C.pdb:0.9094860000):2.0913900000	((2uw1_A.pdb:0.0000020000	2uw1_B.pdb:0.0137030000):0.0402266000	1afr_A.pdb:0.1679760000):0.5786970000):0.6402860000	(1mty_D.pdb:1.1543350000	3dhg_A.pdb:1.7057570000):1.9116400000):0.2042080000	1za0_A.pdb:1.8413840000):0.4208300000):0.1178160000):0.3314520000	((((((1lb3_A.pdb:0.0534120000	2za7_A.pdb:0.1361020000):0.4147930000	1bg7_A.pdb:0.1276730000):0.0775603000	1r03_A.pdb:0.3243880000):0.1510690000	1z6o_M.pdb:1.2816570000):0.5032620000	((1eum_A.pdb:0.8632730000	1krq_A.pdb:0.1538670000):0.3931020000	(3e6s_A.pdb:1.3068920000	(2jd7_A.pdb:0.2893930000	1vlg_A.pdb:0.3548160000):0.1388120000):0.3267950000):0.3857740000):0.3198870000	1mty_B.pdb:3.3205760000):0.7958650000):0.2333130000	((1lko_A.pdb:0.6610110000	1yuz_A.pdb:1.1404560000):1.6364000000	3qhb_A.pdb:1.1075330000):0.0000023910):0.1374900000	((2vzb_A.pdb:1.4938330000	(((1bcf_A.pdb:0.0000010000	3e1q_A.pdb:0.0118170000):0.3258340000	2fkz_A.pdb:0.1987600000):0.5754030000	1jgc_A.pdb:0.2451210000):0.6088060000):0.4125420000	1nfv_A.pdb:1.1830300000):0.2459920000):0.6600000000):0.3065740000):0.5598070000):0.2497220000):0.0637169000	(1n1q_A.pdb:0.3852280000	2chp_A.pdb:0.7255450000):0.0882993000);
(1ji5_A.pdb:0.2812930000	(1jig_A.pdb:0.2365700000	((1n1q_A.pdb:0.3938360000	(1qgh_A.pdb:0.4370460000	(2ux1_A.pdb:0.4714240000	(((1dps_A.pdb:0.0000020000	1jts_A.pdb:0.0124100000):0.3381730000	1o9r_A.pdb:0.2984670000):0.4377860000	1uvh_A.pdb:0.9761720000):0.9537880000):0.1532420000):0.3584260000):0.1044590000	(1ji4_A.pdb:0.8526240000	2fjc_A.pdb:1.1768050000):0.3568140000):0.1067760000):0.0812208000	(2chp_A.pdb:0.5947670000	((1tjo_A.pdb:0.0000010000	1tk6_A.pdb:0.0000020000):0.8468350000	(((((2fzf_A.pdb:1.9933170000	((((1z6o_A.pdb:1.4551940000	1otk_A.pdb:1.7169070000):2.6689100000	(1jk0_A.pdb:0.0747680000	(2uw2_A.pdb:0.0123620000	1w68_A.pdb:0.0274700000):0.2956730000):1.3889400000):0.2636040000	((1oqu_A.pdb:0.1993820000	1uzr_A.pdb:0.1291440000):0.1763200000	1r2f_A.pdb:0.0708840000):1.7150100000):0.6542130000	(((1mxr_A.pdb:1.6784440000	3ee4_A.pdb:1.2635030000):0.7599620000	(1mty_D.pdb:1.4230370000	3dhg_A.pdb:1.4359340000):2.2848100000):0.4408070000	(((2inc_B.pdb:0.9946860000	2inp_C.pdb:2.1953560000):3.3109400000	((2uw1_A.pdb:0.0000020000	2uw1_B.pdb:0.0000020000):0.0396647000	1afr_A.pdb:0.1791580000):0.5746630000):0.9490930000	1za0_A.pdb:1.7446120000):0.3902510000):0.1716370000):0.1948390000):0.3783940000	((1lko_A.pdb:1.2793420000	1yuz_A.pdb:0.3969700000):2.0780500000	3qhb_A.pdb:1.6247390000):0.1690570000):0.5263060000	((((((1lb3_A.pdb:0.0849020000	2za7_A.pdb:0.0423840000):0.3696510000	1bg7_A.pdb:0.1507120000):0.0865319000	1r03_A.pdb:0.2198920000):0.3392860000	1z6o_M.pdb:1.0749640000):0.4817530000	1mty_B.pdb:3.8975700000):0.0000020470	(((1eum_A.pdb:0.6688430000	1krq_A.pdb:0.1685560000):0.2649870000	3e6s_A.pdb:1.3454160000):0.2121410000	(2jd7_A.pdb:0.3072060000	1vlg_A.pdb:0.2677630000):0.1483030000):0.1386460000):0.7711680000):0.6461520000	((((1bcf_A.pdb:0.0000010000	3e1q_A.pdb:0.0117410000):0.3196870000	2fkz_A.pdb:0.1519030000):0.5016560000	1jgc_A.pdb:0.3690570000):0.6780250000	1nfv_A.pdb:0.7755970000):0.3841200000):0.3208100000	2vzb_A.pdb:1.0179240000):0.6693220000):0.7884780000):0.2350480000);
(1ji5_A.pdb:0.1772840000	(1jig_A.pdb:0.2171300000	((((1qgh_A.pdb:0.3791860000	2ux1_A.pdb:0.5805190000):0.2105710000	((((1dps_A.pdb:0.0000020000	1jts_A.pdb:0.0320700000):0.5692960000	1o9r_A.pdb:0.2824170000):0.4865630000	(1tjo_A.pdb:0.0000020000	1tk6_A.pdb:0.0000020000):1.3227500000):0.1555430000	1uvh_A.pdb:0.9779760000):0.4004450000):0.2463180000	(1ji4_A.pdb:0.8143300000	2fjc_A.pdb:0.8999670000):0.2405080000):0.0373726000	((((2fzf_A.pdb:2.2214990000	3qhb_A.pdb:1.2738850000):0.2731820000	(((((((1z6o_A.pdb:2.4729300000	1otk_A.pdb:1.7346330000):1.7734800000	(1jk0_A.pdb:0.0183440000	(2uw2_A.pdb:0.0254330000	1w68_A.pdb:0.0279040000):0.3782820000):1.5254200000):0.3592340000	((1oqu_A.pdb:0.1953730000	1uzr_A.pdb:0.1249120000):0.2164460000	1r2f_A.pdb:0.1138050000):1.3252200000):0.5527110000	(1mxr_A.pdb:1.2524920000	3ee4_A.pdb:1.9800200000):0.4342580000):0.3543680000	(1mty_D.pdb:1.1525910000	3dhg_A.pdb:1.8722190000):2.7703300000):0.0000021027	1za0_A.pdb:2.3576580000):0.6538170000	((2inc_B.pdb:0.9165690000	2inp_C.pdb:1.3450850000):3.5703800000	((2uw1_A.pdb:0.0000020000	2uw1_B.pdb:0.0046060000):0.0359742000	1afr_A.pdb:0.1163190000):0.8543440000):0.3741360000):0.2064550000):0.6620980000	((((((1lb3_A.pdb:0.0886470000	2za7_A.pdb:0.1396540000):0.3294670000	1bg7_A.pdb:0.1734090000):0.0990684000	1r03_A.pdb:0.2358740000):0.4332280000	1z6o_M.pdb:1.2277600000):0.0342051000	1mty_B.pdb:2.9926890000):0.3056460000	((1eum_A.pdb:0.6692120000	1krq_A.pdb:0.4456310000):0.4742750000	(3e6s_A.pdb:2.0138030000	(2jd7_A.pdb:0.3497100000	1vlg_A.pdb:0.1790290000):0.0270821000):0.2422720000):0.3469870000):0.4366290000):0.5088860000	(((2vzb_A.pdb:1.7197520000	(((1bcf_A.pdb:0.0000010000	3e1q_A.pdb:0.0060390000):0.3857600000	2fkz_A.pdb:0.0622580000):0.6456330000	1jgc_A.pdb:0.3591610000):0.3234220000):0.2384830000	1nfv_A.pdb:0.8345380000):0.1384330000	(1lko_A.pdb:1.7560070000	1yuz_A.pdb:0.1488180000):2.4691400000):0.2016770000):1.0320600000):0.0890232000):0.0752639000	(1n1q_A.pdb:0.4533740000	2chp_A.pdb:0.6527760000):0.0610043000);
(1ji5_A.pdb:0.4103320000	(1jig_A.pdb:0.2356780000	(((1qgh_A.pdb:0.3086270000	2ux1_A.pdb:0.6027560000):0.3502910000	(1ji4_A.pdb:0.6749980000	2fjc_A.pdb:1.0114240000):0.3066180000):0.2558370000	((((1dps_A.pdb:0.0000020000	1jts_A.pdb:0.0193240000):0.7847820000	1o9r_A.pdb:0.2995930000):0.2482320000	1uvh_A.pdb:1.0610340000):0.4827540000	((1tjo_A.pdb:0.0000010000	1tk6_A.pdb:0.0000020000):1.1071200000	(((((((2fzf_A.pdb:1.6676360000	(((1z6o_A.pdb:2.2259170000	1otk_A.pdb:1.3580610000):2.3403200000	(1jk0_A.pdb:0.0298960000	(2uw2_A.pdb:0.0151180000	1w68_A.pdb:0.0211500000):0.3148790000):2.0449600000):0.3958400000	((1oqu_A.pdb:0.2249580000	1uzr_A.pdb:0.1564930000):0.2125230000	1r2f_A.pdb:0.0743160000):1.5221700000):0.4930620000):0.8098890000	(((1mxr_A.pdb:1.0642770000	3ee4_A.pdb:2.1227630000):0.6452970000	((1mty_D.pdb:2.2035060000	3dhg_A.pdb:1.9503660000):1.9579600000	1za0_A.pdb:1.2644740000):0.7564390000):0.2040540000	((2inc_B.pdb:1.1926880000	2inp_C.pdb:1.5705270000):3.4288300000	((2uw1_A.pdb:0.0000020000	2uw1_B.pdb:0.0187360000):0.0199498000	1afr_A.pdb:0.0988240000):0.7022530000):0.5970540000):0.3206220000):0.2552670000	3qhb_A.pdb:1.4414190000):0.1684720000	((((1lb3_A.pdb:0.0406850000	2za7_A.pdb:0.1841660000):0.2591160000	(1bg7_A.pdb:0.2111990000	(1r03_A.pdb:0.2533450000	1z6o_M.pdb:1.1884980000):0.0640163000):0.0236641000):0.7043290000	1mty_B.pdb:2.7381300000):0.0000022497	((1eum_A.pdb:0.7932410000	1krq_A.pdb:0.4971960000):0.1481540000	((3e6s_A.pdb:1.8265510000	1vlg_A.pdb:0.2106460000):0.1696430000	2jd7_A.pdb:0.2433770000):0.3603950000):0.4499970000):0.5265440000):0.2650030000	(1lko_A.pdb:1.0220200000	1yuz_A.pdb:0.6725510000):2.5396300000):0.2376010000	((((1bcf_A.pdb:0.0000010000	3e1q_A.pdb:0.0065640000):0.1569160000	2fkz_A.pdb:0.1538940000):0.3610070000	1jgc_A.pdb:0.3064940000):0.8062810000	1nfv_A.pdb:0.9581460000):0.1718950000):0.3797480000	2vzb_A.pdb:1.2263270000):0.6782570000):0.2317370000):0.3684610000):0.2151500000):0.0182100000	(1n1q_A.pdb:0.3275060000	2chp_A.pdb:0.7229450000):0.1006970000);
(1ji5_A.pdb:0.3654270000	(1jig_A.pdb:0.1471230000	(((1qgh_A.pdb:0.4271150000	(2ux1_A.pdb:0.6077310000	(((1dps_A.pdb:0.0000030000	1jts_A.pdb:0.0267710000):0.2921710000	1o9r_A.pdb:0.3581510000):0.6598510000	1uvh_A.pdb:0.9702710000):0.6034990000):0.1592080000):0.2834220000	(1ji4_A.pdb:0.5862740000	2fjc_A.pdb:0.6053280000):0.3411680000):0.1859280000	((1tjo_A.pdb:0.0000010000	1tk6_A.pdb:0.0000010000):0.9216080000	((((((2fzf_A.pdb:1.8206890000	(1lko_A.pdb:1.0919560000	1yuz_A.pdb:0.5411750000):1.0696800000):0.3360760000	(((((1z6o_A.pdb:2.0887880000	1otk_A.pdb:1.3295110000):2.1276500000	(((2inc_B.pdb:1.9048230000	2inp_C.pdb:0.1202840000):2.2435200000	1mty_B.pdb:2.4719070000):1.2991400000	((2uw1_A.pdb:0.0000020000	2uw1_B.pdb:0.0045660000):0.0000025384	1afr_A.pdb:0.1818680000):1.2932600000):0.1929150000):0.0581373000	1za0_A.pdb:2.0051400000):0.3674190000	(1mty_D.pdb:2.0530110000	3dhg_A.pdb:1.1800760000):1.0464100000):0.2693130000	((((1oqu_A.pdb:0.2641830000	1uzr_A.pdb:0.0939330000):0.1633740000	1r2f_A.pdb:0.2100480000):1.3914600000	(1jk0_A.pdb:0.2494560000	(2uw2_A.pdb:0.0394640000	1w68_A.pdb:0.0161510000):0.1612110000):1.2015000000):0.7697660000	(1mxr_A.pdb:1.4416010000	3ee4_A.pdb:1.3764460000):0.6135660000):0.5108940000):0.2592390000):0.1142390000	3qhb_A.pdb:1.1677230000):0.3778480000	(((((1lb3_A.pdb:0.1495780000	2za7_A.pdb:0.0416610000):0.5916390000	1bg7_A.pdb:0.1414470000):0.0944214000	1r03_A.pdb:0.2668200000):0.3774620000	1z6o_M.pdb:1.0215990000):0.4640950000	((1eum_A.pdb:0.6369580000	1krq_A.pdb:0.4241420000):0.3027180000	((3e6s_A.pdb:1.2913720000	2jd7_A.pdb:0.2761370000):0.1940590000	1vlg_A.pdb:0.2371640000):0.1784180000):0.2158130000):1.2445600000):0.2601640000	((((1bcf_A.pdb:0.0000010000	3e1q_A.pdb:0.0203750000):0.2705250000	2fkz_A.pdb:0.1699960000):0.7847330000	1jgc_A.pdb:0.1224300000):0.9347770000	1nfv_A.pdb:0.7327050000):0.2975970000):0.3362310000	2vzb_A.pdb:1.3040350000):0.8488840000):0.6579120000):0.0512415000):0.0401149000	(1n1q_A.pdb:0.1663250000	2chp_A.pdb:0.7029940000):0.0844036000);
(1ji5_A.pdb:0.2769730000	((1jig_A.pdb:0.0737960000	((1qgh_A.pdb:0.4153900000	(2ux1_A.pdb:0.4153140000	(((1dps_A.pdb:0.0000010000	1jts_A.pdb:0.0136650000):0.1482310000	1o9r_A.pdb:0.4480520000):0.5185340000	1uvh_A.pdb:1.3259460000):0.6577090000):0.1946560000):0.4762030000	(1ji4_A.pdb:0.8753250000	2fjc_A.pdb:0.6800560000):0.4600730000):0.1168090000):0.0830107000	((1tjo_A.pdb:0.0000010000	1tk6_A.pdb:0.0000010000):1.0720100000	((((((2fzf_A.pdb:2.3250180000	((((((1z6o_A.pdb:2.0483490000	1otk_A.pdb:2.2739440000):2.3430400000	(1jk0_A.pdb:0.1041090000	(2uw2_A.pdb:0.0247210000	1w68_A.pdb:0.0130800000):0.2812960000):1.0475200000):0.6823210000	((1oqu_A.pdb:0.1985110000	1uzr_A.pdb:0.0886200000):0.1872230000	1r2f_A.pdb:0.1541080000):1.2246900000):0.6262630000	(((2inc_B.pdb:2.0702440000	2inp_C.pdb:1.4280040000):2.8964100000	((2uw1_A.pdb:0.0000020000	2uw1_B.pdb:0.0000020000):0.0000028053	1afr_A.pdb:0.2298010000):0.1928680000):0.9936060000	1za0_A.pdb:2.3496620000):0.4654610000):0.2168260000	(1mxr_A.pdb:1.6353700000	3ee4_A.pdb:1.8821070000):0.4522480000):0.0000020002	(1mty_D.pdb:1.5308000000	3dhg_A.pdb:1.2657690000):3.0927300000):0.2734080000):0.1581900000	3qhb_A.pdb:1.3541090000):0.3559630000	(1lko_A.pdb:0.9757000000	1yuz_A.pdb:0.5926890000):2.3010700000):0.2084430000	((((((1lb3_A.pdb:0.1473230000	2za7_A.pdb:0.1118190000):0.3842010000	1bg7_A.pdb:0.0649400000):0.1352950000	1r03_A.pdb:0.2583680000):0.2761420000	1z6o_M.pdb:0.8686600000):0.1833290000	((((1eum_A.pdb:0.4949170000	1krq_A.pdb:0.4316150000):0.5902730000	2jd7_A.pdb:0.1792390000):0.1228640000	3e6s_A.pdb:1.3850920000):0.2279620000	1vlg_A.pdb:0.2238420000):0.5431660000):0.0221253000	1mty_B.pdb:3.0215680000):0.8538670000):0.1850530000	((((1bcf_A.pdb:0.0000010000	3e1q_A.pdb:0.0264650000):0.2837690000	2fkz_A.pdb:0.1700030000):0.4065220000	1jgc_A.pdb:0.3892080000):1.0617000000	1nfv_A.pdb:0.6852990000):0.2555290000):0.0708066000	2vzb_A.pdb:1.6080100000):0.5888760000):1.0320500000):0.0880515000	(1n1q_A.pdb:0.2266740000	2chp_A.pdb:0.4919300000):0.1426290000);
(1ji5_A.pdb:0.2898910000	((1jig_A.pdb:0.1264950000	(((1qgh_A.pdb:0.2445090000	2ux1_A.pdb:0.7043910000):0.2694610000	(((1dps_A.pdb:0.0000020000	1jts_A.pdb:0.0364970000):0.6544330000	1o9r_A.pdb:0.1296330000):0.6618520000	(1uvh_A.pdb:1.1220480000	((1tjo_A.pdb:0.0000010000	1tk6_A.pdb:0.0000010000):0.8749100000	(((((((2fzf_A.pdb:2.8136140000	(((2inc_B.pdb:2.1935180000	2inp_C.pdb:1.0334260000):1.7043800000	1za0_A.pdb:2.0248470000):0.6526930000	((2uw1_A.pdb:0.0000020000	2uw1_B.pdb:0.0045460000):0.0595903000	1afr_A.pdb:0.1554140000):1.1443500000):0.7052560000):0.1947360000	(1mty_D.pdb:1.8943320000	3dhg_A.pdb:1.2479700000):1.5495900000):0.1471920000	(((((1z6o_A.pdb:3.0334400000	1otk_A.pdb:1.3530840000):2.4627600000	(1jk0_A.pdb:0.0000020000	(2uw2_A.pdb:0.0303610000	1w68_A.pdb:0.0251090000):0.3844250000):0.9084580000):1.0835900000	((1oqu_A.pdb:0.2233280000	1uzr_A.pdb:0.1374300000):0.1141700000	1r2f_A.pdb:0.1728140000):1.6181200000):0.4685340000	3ee4_A.pdb:1.6794430000):0.2635070000	1mxr_A.pdb:1.7045210000):0.9917920000):0.3300150000	((1lko_A.pdb:0.7807490000	1yuz_A.pdb:1.0644900000):1.6429600000	3qhb_A.pdb:0.9375450000):0.1566650000):0.9163070000	((((1lb3_A.pdb:0.0806340000	2za7_A.pdb:0.0958280000):0.2544520000	(1bg7_A.pdb:0.1824150000	1r03_A.pdb:0.2441440000):0.1841630000):0.1673040000	(1z6o_M.pdb:1.0765330000	((((1eum_A.pdb:0.5164990000	1krq_A.pdb:0.5508780000):0.6885390000	2jd7_A.pdb:0.4015080000):0.1610620000	1vlg_A.pdb:0.2970420000):0.3234840000	3e6s_A.pdb:1.0102510000):0.3465060000):0.1842440000):0.1562860000	1mty_B.pdb:3.5652180000):1.1281300000):0.2485120000	2vzb_A.pdb:1.1209020000):0.0000027322	((((1bcf_A.pdb:0.0000010000	3e1q_A.pdb:0.0000030000):0.1859230000	2fkz_A.pdb:0.2279190000):0.4298580000	1jgc_A.pdb:0.5402710000):1.4253400000	1nfv_A.pdb:1.0642360000):0.4121550000):1.0541600000):0.4314520000):0.2408480000):0.5478110000):0.1579450000	(1ji4_A.pdb:0.6414790000	2fjc_A.pdb:0.8009210000):0.5255820000):0.1553270000):0.0769896000	1n1q_A.pdb:0.3913260000):0.0681260000	2chp_A.pdb:0.6804110000);
(1ji5_A.pdb:0.2678360000	1jig_A.pdb:0.2240870000	((1n1q_A.pdb:0.3332570000	2chp_A.pdb:0.6203780000):0.1496210000	(((1qgh_A.pdb:0.4006800000	2ux1_A.pdb:0.7298140000):0.2876420000	((((1dps_A.pdb:0.0000020000	1jts_A.pdb:0.0218270000):0.5024770000	1o9r_A.pdb:0.2858380000):0.8557060000	1uvh_A.pdb:0.7475550000):0.1757730000	((1tjo_A.pdb:0.0000010000	1tk6_A.pdb:0.0000020000):0.9850130000	((((2fzf_A.pdb:2.2199100000	((((((1z6o_A.pdb:2.3868630000	1otk_A.pdb:2.0452680000):1.5238700000	(1jk0_A.pdb:0.0673960000	(2uw2_A.pdb:0.0394610000	1w68_A.pdb:0.0044670000):0.2397950000):1.6091500000):0.1129330000	((1oqu_A.pdb:0.2263400000	1uzr_A.pdb:0.1591280000):0.0900283000	1r2f_A.pdb:0.1360860000):1.1553400000):0.3026610000	(1mxr_A.pdb:1.8952930000	3ee4_A.pdb:1.6297730000):0.5001820000):0.5872670000	(((2inc_B.pdb:1.4327010000	2inp_C.pdb:1.1879200000):3.1058800000	((2uw1_A.pdb:0.0000020000	2uw1_B.pdb:0.0086140000):0.0428385000	1afr_A.pdb:0.1802440000):1.7750600000):0.0481091000	1za0_A.pdb:2.2563520000):0.4813470000):0.0000020971	(1mty_D.pdb:1.4614910000	3dhg_A.pdb:1.4019070000):1.2533000000):0.1378230000):0.3683410000	3qhb_A.pdb:1.2542470000):0.3776030000	(((((1bcf_A.pdb:0.0000010000	3e1q_A.pdb:0.0065770000):0.3376080000	2fkz_A.pdb:0.2549690000):0.4346180000	1jgc_A.pdb:0.3591850000):0.7035770000	1nfv_A.pdb:1.0132300000):0.5800130000	((1lko_A.pdb:0.8597230000	1yuz_A.pdb:1.3138620000):2.1531300000	((((((1lb3_A.pdb:0.0844520000	2za7_A.pdb:0.0405210000):0.4001860000	1bg7_A.pdb:0.1070040000):0.1042570000	1r03_A.pdb:0.2426670000):0.3323500000	1z6o_M.pdb:0.8288520000):0.4992590000	((1eum_A.pdb:0.6563130000	1krq_A.pdb:0.3451000000):0.4573870000	(3e6s_A.pdb:1.4554630000	(2jd7_A.pdb:0.3781930000	1vlg_A.pdb:0.4339070000):0.1734800000):0.1937960000):0.2032480000):0.0000025043	1mty_B.pdb:3.9173880000):0.7487570000):0.1256220000):0.2501100000):0.0971781000	2vzb_A.pdb:1.4050910000):0.4780320000):0.3772730000):0.4539140000):0.1113120000	(1ji4_A.pdb:0.9066270000	2fjc_A.pdb:0.7718910000):0.3436830000):0.1608730000):0.1101340000);
(1ji5_A.pdb:0.3312910000	(1jig_A.pdb:0.2801460000	(((1qgh_A.pdb:0.4669850000	2ux1_A.pdb:0.5258630000):0.1985220000	(1ji4_A.pdb:0.8659090000	2fjc_A.pdb:1.1174080000):0.8071670000):0.2247130000	((((1dps_A.pdb:0.0000030000	1jts_A.pdb:0.0466780000):0.5489560000	1o9r_A.pdb:0.2326420000):0.3965320000	1uvh_A.pdb:1.0708670000):0.2874580000	((1tjo_A.pdb:0.0000020000	1tk6_A.pdb:0.0000010000):1.2041900000	(((((2fzf_A.pdb:1.9909400000	((((1z6o_A.pdb:1.9494130000	1otk_A.pdb:1.3238290000):2.3241800000	((2inc_B.pdb:0.6388780000	2inp_C.pdb:1.6660340000):1.4907700000	1mty_B.pdb:2.8278220000):0.6427470000):0.3406810000	(((2uw1_A.pdb:0.0000020000	2uw1_B.pdb:0.0042320000):0.1010680000	1afr_A.pdb:0.0498420000):1.3669700000	1za0_A.pdb:2.3418980000):0.0998959000):0.2171500000	(((((1oqu_A.pdb:0.2050990000	1uzr_A.pdb:0.1175530000):0.2118870000	1r2f_A.pdb:0.0529830000):1.2748300000	(1jk0_A.pdb:0.1238130000	(2uw2_A.pdb:0.0054770000	1w68_A.pdb:0.0284650000):0.3432580000):1.9161300000):1.0731600000	(1mxr_A.pdb:1.2506000000	3ee4_A.pdb:2.1570720000):0.5088360000):0.3463760000	(1mty_D.pdb:0.9459360000	3dhg_A.pdb:1.2283620000):1.7932500000):0.1987470000):0.1808310000):0.2129450000	((1lko_A.pdb:1.1204840000	1yuz_A.pdb:0.7366520000):1.5930400000	3qhb_A.pdb:0.8183570000):0.5221270000):0.5140040000	(((((1lb3_A.pdb:0.0534480000	2za7_A.pdb:0.0933190000):0.4075440000	1bg7_A.pdb:0.1727630000):0.0966698000	1r03_A.pdb:0.2333260000):0.4494300000	1z6o_M.pdb:1.3384720000):0.1899840000	((1eum_A.pdb:0.9910420000	1krq_A.pdb:0.3024530000):0.5722040000	(3e6s_A.pdb:1.6504740000	(2jd7_A.pdb:0.4994580000	1vlg_A.pdb:0.3143580000):0.1970470000):0.1883420000):0.3616240000):0.9383290000):0.5236360000	(2vzb_A.pdb:1.5700480000	(((1bcf_A.pdb:0.0000010000	3e1q_A.pdb:0.0000030000):0.2438860000	2fkz_A.pdb:0.2089780000):0.2079120000	1jgc_A.pdb:0.5491730000):0.6963120000):0.2918850000):0.0504067000	1nfv_A.pdb:0.8586690000):0.5676130000):0.3566020000):0.3709360000):0.1311410000):0.1073290000	(1n1q_A.pdb:0.4772470000	2chp_A.pdb:0.9333940000):0.0870994000);
(1ji5_A.pdb:0.3550130000	(1jig_A.pdb:0.1786530000	((1qgh_A.pdb:0.5260280000	2ux1_A.pdb:0.5598700000):0.3226960000	((1ji4_A.pdb:0.9426320000	2fjc_A.pdb:1.3836960000):0.2794350000	((((1dps_A.pdb:0.0000030000	1jts_A.pdb:0.0269820000):0.4403380000	1o9r_A.pdb:0.2286090000):0.3572020000	1uvh_A.pdb:1.3363510000):0.6161010000	((1tjo_A.pdb:0.0000010000	1tk6_A.pdb:0.0000020000):1.4119000000	((((((2fzf_A.pdb:2.2915810000	((((1z6o_A.pdb:3.3256400000	1otk_A.pdb:1.2224240000):1.5830700000	((((1oqu_A.pdb:0.2379070000	1uzr_A.pdb:0.0965970000):0.0608139000	1r2f_A.pdb:0.2523820000):1.2219900000	(1jk0_A.pdb:0.0942260000	(2uw2_A.pdb:0.0189900000	1w68_A.pdb:0.0102720000):0.3088590000):1.9432100000):0.6649350000	1mxr_A.pdb:1.4017750000):0.4888470000):0.1714990000	3ee4_A.pdb:1.9433870000):0.6588650000	((((2inc_B.pdb:1.6052460000	2inp_C.pdb:1.7259510000):2.3662600000	((2uw1_A.pdb:0.0000020000	1afr_A.pdb:0.1899730000):0.0014845200	2uw1_B.pdb:0.0032740000):1.2428800000):0.5907380000	1za0_A.pdb:2.5902360000):0.4187640000	(1mty_D.pdb:1.9237300000	3dhg_A.pdb:1.4429440000):1.9071700000):0.0711762000):0.0932443000):0.2323490000	3qhb_A.pdb:1.2657910000):0.3797370000	((((((1lb3_A.pdb:0.1112070000	2za7_A.pdb:0.1199650000):0.3664660000	1r03_A.pdb:0.2412120000):0.0569220000	1bg7_A.pdb:0.1314700000):0.4204810000	1z6o_M.pdb:1.2577340000):0.2656120000	1mty_B.pdb:2.7456590000):0.0333896000	((((1eum_A.pdb:0.9673080000	1krq_A.pdb:0.2329300000):0.4137130000	3e6s_A.pdb:1.0670520000):0.3022790000	2jd7_A.pdb:0.2788050000):0.3534730000	1vlg_A.pdb:0.2180600000):0.3695960000):1.1107500000):0.1528020000	(1lko_A.pdb:0.6106720000	1yuz_A.pdb:0.9920480000):2.3234300000):0.2446380000	(2vzb_A.pdb:1.0189540000	(((1bcf_A.pdb:0.0000010000	3e1q_A.pdb:0.0000030000):0.2126080000	2fkz_A.pdb:0.2784010000):0.4751210000	1jgc_A.pdb:0.2635430000):0.8924510000):0.7887050000):0.1120800000	1nfv_A.pdb:0.8204430000):0.7685150000):0.4418890000):0.2065240000):0.2640610000):0.3058870000):0.0405280000	(1n1q_A.pdb:0.3194930000	2chp_A.pdb:0.8764870000):0.1443510000);
(1ji5_A.pdb:0.2928520000	1jig_A.pdb:0.1499390000	((1n1q_A.pdb:0.2835510000	2chp_A.pdb:0.7584940000):0.0970043000	(((1qgh_A.pdb:0.3855710000	2ux1_A.pdb:0.7315150000):0.2623700000	(1ji4_A.pdb:0.8366430000	2fjc_A.pdb:0.7491120000):0.2801100000):0.1642580000	((((1dps_A.pdb:0.0000020000	1jts_A.pdb:0.0126930000):0.3801730000	1o9r_A.pdb:0.1766810000):0.9369910000	1uvh_A.pdb:0.9121540000):0.3234420000	((1tjo_A.pdb:0.0000010000	1tk6_A.pdb:0.0000020000):0.8238220000	(((((2fzf_A.pdb:1.7450020000	((((1z6o_A.pdb:1.7154480000	1otk_A.pdb:2.6278850000):1.2307500000	(((2inc_B.pdb:1.4893850000	2inp_C.pdb:0.8433700000):4.7599800000	((2uw1_A.pdb:0.0000020000	2uw1_B.pdb:0.0089660000):0.0445504000	1afr_A.pdb:0.1448510000):0.5882150000):0.8407620000	1za0_A.pdb:2.3038400000):0.0854616000):0.6920290000	(((1mxr_A.pdb:1.4283890000	3ee4_A.pdb:1.6452420000):0.6323660000	(1jk0_A.pdb:0.0000020000	(2uw2_A.pdb:0.0130310000	1w68_A.pdb:0.0062240000):0.2732490000):1.9629700000):0.1431160000	(1mty_D.pdb:1.2122490000	3dhg_A.pdb:1.1981160000):1.6880400000):0.2334800000):0.0561816000	((1oqu_A.pdb:0.2099030000	1uzr_A.pdb:0.1227060000):0.2604880000	1r2f_A.pdb:0.0529150000):1.4748600000):0.4050880000):0.3902680000	((1lko_A.pdb:1.1885990000	1yuz_A.pdb:0.5707120000):1.1203100000	3qhb_A.pdb:1.0999820000):0.4484740000):0.2558660000	((((((1lb3_A.pdb:0.0794080000	2za7_A.pdb:0.0503960000):0.4748050000	1bg7_A.pdb:0.1061070000):0.1017870000	1r03_A.pdb:0.1694140000):0.4317610000	1z6o_M.pdb:1.0088550000):0.3390910000	1mty_B.pdb:3.1676750000):0.0699310000	(((1eum_A.pdb:0.7247440000	1krq_A.pdb:0.1845760000):0.3875590000	3e6s_A.pdb:1.2034880000):0.2224950000	(2jd7_A.pdb:0.4648370000	1vlg_A.pdb:0.2684360000):0.1805840000):0.1968220000):0.9667110000):0.3462740000	((((1bcf_A.pdb:0.0000010000	3e1q_A.pdb:0.0130260000):0.3090710000	2fkz_A.pdb:0.1999270000):0.4060330000	1jgc_A.pdb:0.5277000000):0.5857390000	1nfv_A.pdb:0.8634660000):0.1773040000):0.2093410000	2vzb_A.pdb:1.1984800000):0.6554990000):0.2935010000):0.3796970000):0.0768643000):0.1624630000);
(1ji5_A.pdb:0.2327390000	(1jig_A.pdb:0.1516600000	(((1qgh_A.pdb:0.4360850000	2ux1_A.pdb:0.7139770000):0.1534280000	(((1dps_A.pdb:0.0037070000	1jts_A.pdb:0.0137460000):0.2418710000	1o9r_A.pdb:0.3625350000):0.3650920000	1uvh_A.pdb:0.9713010000):0.8674830000):0.1681470000	((1ji4_A.pdb:0.8702050000	2fjc_A.pdb:0.8802610000):0.4246250000	((1tjo_A.pdb:0.0000010000	1tk6_A.pdb:0.0000020000):1.4351900000	(((((2fzf_A.pdb:1.7433560000	(1lko_A.pdb:0.9470380000	1yuz_A.pdb:0.6124520000):0.9128540000):0.6945360000	3qhb_A.pdb:1.0880880000):0.3847020000	(((((1lb3_A.pdb:0.1251090000	2za7_A.pdb:0.0936380000):0.3339110000	(1bg7_A.pdb:0.2300890000	1r03_A.pdb:0.2657580000):0.0910980000):0.2795970000	1z6o_M.pdb:1.1371640000):0.4861480000	(((((1eum_A.pdb:0.3053310000	1krq_A.pdb:0.4964990000):0.3401910000	3e6s_A.pdb:1.3142150000):0.3512370000	2jd7_A.pdb:0.1803810000):0.2991970000	1vlg_A.pdb:0.0640820000):0.5768510000	1mty_B.pdb:4.1665620000):0.0225367000):0.7332650000	((((1z6o_A.pdb:2.7769270000	1otk_A.pdb:2.1818540000):0.8389970000	(1jk0_A.pdb:0.0700150000	(2uw2_A.pdb:0.0019950000	1w68_A.pdb:0.0219600000):0.3375590000):0.8000910000):0.9667190000	((1oqu_A.pdb:0.2842220000	1uzr_A.pdb:0.0555060000):0.1021180000	1r2f_A.pdb:0.2658300000):1.2933300000):1.1128600000	(((1mxr_A.pdb:1.7536150000	(1mty_D.pdb:1.4791770000	3dhg_A.pdb:1.0816210000):2.2765500000):0.2421840000	3ee4_A.pdb:1.1776870000):0.4197650000	(((2inc_B.pdb:1.7845000000	2inp_C.pdb:0.4724640000):3.9478800000	((2uw1_A.pdb:0.0000020000	2uw1_B.pdb:0.0043380000):0.0697788000	1afr_A.pdb:0.1297920000):0.1072940000):1.5422400000	1za0_A.pdb:1.6635770000):0.7716260000):0.3067930000):0.8470990000):0.1758800000):0.2285410000	((((1bcf_A.pdb:0.0000010000	3e1q_A.pdb:0.0000030000):0.3665740000	2fkz_A.pdb:0.1937400000):0.4517820000	1jgc_A.pdb:0.3953870000):0.6618730000	1nfv_A.pdb:0.8581020000):0.3976350000):0.1333700000	2vzb_A.pdb:1.2882340000):0.6193860000):0.5923600000):0.0859324000):0.2978630000):0.0745948000	(1n1q_A.pdb:0.4534350000	2chp_A.pdb:0.5412420000):0.0926562000);
(1ji5_A.pdb:0.3944230000	(1jig_A.pdb:0.2277180000	(((1qgh_A.pdb:0.3844900000	2ux1_A.pdb:0.8367120000):0.2006200000	(1ji4_A.pdb:0.6888580000	2fjc_A.pdb:0.8389590000):0.5317030000):0.2058850000	((((1dps_A.pdb:0.0022520000	1jts_A.pdb:0.0174840000):0.4807640000	1o9r_A.pdb:0.2585530000):0.3077060000	1uvh_A.pdb:1.0620740000):0.5485870000	((1tjo_A.pdb:0.0000020000	1tk6_A.pdb:0.0000010000):0.8669780000	((((2fzf_A.pdb:1.8186140000	((((1z6o_A.pdb:2.6748040000	1otk_A.pdb:2.2506440000):1.4335500000	(((2inc_B.pdb:3.0538460000	2inp_C.pdb:0.9772230000):1.3630800000	1mty_B.pdb:1.5556440000):0.6939110000	1za0_A.pdb:1.6988450000):0.2326560000):0.4768300000	((((((1oqu_A.pdb:0.1706430000	1uzr_A.pdb:0.1003550000):0.0647750000	1r2f_A.pdb:0.2265600000):1.3488200000	1mxr_A.pdb:1.9278680000):0.3262560000	(1jk0_A.pdb:0.0000030000	(2uw2_A.pdb:0.0193970000	1w68_A.pdb:0.0389550000):0.3545220000):1.6853600000):0.4048270000	3ee4_A.pdb:1.3742670000):0.2082890000	(1mty_D.pdb:2.2015270000	3dhg_A.pdb:1.1433800000):2.0311600000):0.7561440000):0.1677280000	((2uw1_A.pdb:0.0000020000	2uw1_B.pdb:0.0093000000):0.0180520000	1afr_A.pdb:0.1878100000):1.5285100000):0.5850410000):0.2365330000	((1lko_A.pdb:1.0043060000	1yuz_A.pdb:0.8220480000):0.9166770000	3qhb_A.pdb:1.4148930000):0.1545180000):0.4181700000	((2vzb_A.pdb:1.3235430000	(((1bcf_A.pdb:0.0000010000	3e1q_A.pdb:0.0072510000):0.2738580000	2fkz_A.pdb:0.2314450000):0.3110450000	1jgc_A.pdb:0.4144370000):0.6496420000):0.2181880000	(((((1lb3_A.pdb:0.0789360000	2za7_A.pdb:0.0649120000):0.3007170000	1bg7_A.pdb:0.1339710000):0.0789029000	1r03_A.pdb:0.1664120000):0.4257330000	1z6o_M.pdb:0.8774120000):0.1235260000	((1eum_A.pdb:0.7586100000	1krq_A.pdb:0.2112190000):0.7061920000	(3e6s_A.pdb:1.3172290000	(2jd7_A.pdb:0.7038230000	1vlg_A.pdb:0.2680430000):0.1024510000):0.3172580000):0.4016160000):1.2076600000):0.2217540000):0.0955987000	1nfv_A.pdb:0.8787440000):0.8210950000):0.4281250000):0.4316760000):0.1002110000):0.0897754000	(1n1q_A.pdb:0.4456750000	2chp_A.pdb:0.6896250000):0.0929306000);
(1ji5_A.pdb:0.2781630000	(1jig_A.pdb:0.2056430000	((1qgh_A.pdb:0.3413230000	2ux1_A.pdb:0.7847740000):0.3422560000	((1ji4_A.pdb:1.0080270000	2fjc_A.pdb:1.1591160000):0.2618060000	((((1dps_A.pdb:0.0000020000	1jts_A.pdb:0.0000020000):0.4017440000	1o9r_A.pdb:0.4122400000):0.4385190000	1uvh_A.pdb:1.4476880000):0.3289490000	((1tjo_A.pdb:0.0000010000	1tk6_A.pdb:0.0000020000):1.1991100000	(((((((((2fzf_A.pdb:1.6019700000	((1oqu_A.pdb:0.2417160000	1uzr_A.pdb:0.1038790000):0.2075000000	1r2f_A.pdb:0.0866720000):1.7650500000):0.3365650000	((1z6o_A.pdb:2.1481730000	1otk_A.pdb:2.3374290000):2.6365700000	(1jk0_A.pdb:0.0637130000	(2uw2_A.pdb:0.0283360000	1w68_A.pdb:0.0119820000):0.2774200000):0.7679030000):0.6022430000):0.2999390000	(((((2inc_B.pdb:2.3365090000	2inp_C.pdb:0.4950770000):5.3379200000	2uw1_B.pdb:0.0000020000):0.0191085000	2uw1_A.pdb:0.0000020000):0.0140782000	1afr_A.pdb:0.1779190000):1.7209300000	1za0_A.pdb:2.0405030000):0.5948750000):0.2516940000	((1mxr_A.pdb:1.7222600000	3ee4_A.pdb:1.1576870000):0.8499700000	(1mty_D.pdb:1.0824550000	3dhg_A.pdb:1.4376180000):2.9319200000):0.0000023860):1.0331300000	3qhb_A.pdb:1.2045230000):0.3699760000	(1lko_A.pdb:0.5356830000	1yuz_A.pdb:0.9004260000):1.5922300000):0.1863110000	((((((1lb3_A.pdb:0.0513500000	2za7_A.pdb:0.1054300000):0.3859110000	1bg7_A.pdb:0.1271760000):0.1131000000	1r03_A.pdb:0.2849090000):0.6612120000	1z6o_M.pdb:1.1137060000):0.2827900000	1mty_B.pdb:4.0074410000):0.1070690000	((((1eum_A.pdb:0.6819600000	1krq_A.pdb:0.4208070000):0.6355220000	3e6s_A.pdb:1.2979050000):0.1122110000	2jd7_A.pdb:0.3067090000):0.2453930000	1vlg_A.pdb:0.2096630000):0.4496270000):0.9057600000):0.3900530000	((((1bcf_A.pdb:0.0000010000	3e1q_A.pdb:0.0137190000):0.3028900000	2fkz_A.pdb:0.2043240000):0.4656840000	1jgc_A.pdb:0.3597490000):0.6968490000	1nfv_A.pdb:0.8978530000):0.2349000000):0.1280890000	2vzb_A.pdb:1.3912820000):0.4854870000):0.4612610000):0.3847160000):0.1506820000):0.2772840000):0.0337803000	(1n1q_A.pdb:0.3608970000	2chp_A.pdb:0.7582080000):0.1328520000);
(1ji5_A.pdb:0.2982330000	(1jig_A.pdb:0.2016450000	(((1qgh_A.pdb:0.3996130000	2ux1_A.pdb:0.5583520000):0.3715350000	(1ji4_A.pdb:1.0657920000	2fjc_A.pdb:0.8319400000):0.3288270000):0.1999440000	(((1dps_A.pdb:0.0000020000	1jts_A.pdb:0.0118630000):0.3121700000	1o9r_A.pdb:0.3151640000):0.6278880000	(1uvh_A.pdb:0.8617420000	((1tjo_A.pdb:0.0000010000	1tk6_A.pdb:0.0000020000):0.4986380000	(((((((2fzf_A.pdb:1.5970140000	(((1z6o_A.pdb:2.6071910000	1otk_A.pdb:1.9057190000):2.4438700000	(1jk0_A.pdb:0.0000030000	(2uw2_A.pdb:0.0244540000	1w68_A.pdb:0.0154290000):0.4396000000):1.2415200000):0.9544070000	((1oqu_A.pdb:0.2405720000	1uzr_A.pdb:0.1209400000):0.1521520000	1r2f_A.pdb:0.1674630000):1.4111600000):0.6369300000):0.6248230000	(1mxr_A.pdb:2.2734630000	((((2inc_B.pdb:2.0715470000	2inp_C.pdb:1.0825860000):4.3408300000	(2uw1_A.pdb:0.0000020000	2uw1_B.pdb:0.0000020000):0.0000020971):0.0694095000	1afr_A.pdb:0.1671520000):1.5421200000	1za0_A.pdb:2.2749550000):0.2184410000):0.0272910000):0.4656070000	(3ee4_A.pdb:2.2146280000	(1mty_D.pdb:2.1664510000	3dhg_A.pdb:0.9265830000):2.1761100000):0.0958853000):0.4606200000	((((((1lb3_A.pdb:0.0779050000	2za7_A.pdb:0.0434630000):0.3458660000	1bg7_A.pdb:0.1113670000):0.0356456000	1r03_A.pdb:0.2063900000):0.4695620000	1z6o_M.pdb:1.0221280000):0.2566280000	((((1eum_A.pdb:0.5325600000	1krq_A.pdb:0.3487790000):0.5098470000	3e6s_A.pdb:1.0762600000):0.1745120000	2jd7_A.pdb:0.2457660000):0.1983140000	1vlg_A.pdb:0.1824980000):0.4091340000):0.0798353000	1mty_B.pdb:3.2178160000):0.6860520000):0.3038270000	((1lko_A.pdb:0.8090470000	1yuz_A.pdb:0.6856480000):1.5848800000	3qhb_A.pdb:1.6010050000):0.1864720000):0.2489570000	((((1bcf_A.pdb:0.0000010000	3e1q_A.pdb:0.0181350000):0.2721740000	2fkz_A.pdb:0.2151030000):0.4642390000	1jgc_A.pdb:0.3155960000):0.8454390000	1nfv_A.pdb:0.8853120000):0.2765190000):0.2434580000	2vzb_A.pdb:1.2961900000):0.7276890000):0.8123050000):0.2176360000):0.6068990000):0.1879700000):0.0995501000	(1n1q_A.pdb:0.3182380000	2chp_A.pdb:0.6117540000):0.1470120000);
(1ji5_A.pdb:0.2424010000	(1jig_A.pdb:0.2710410000	(((1qgh_A.pdb:0.3897270000	2ux1_A.pdb:0.8516140000):0.2747700000	(1ji4_A.pdb:1.0345740000	2fjc_A.pdb:1.2506070000):0.3438420000):0.2130920000	((((1dps_A.pdb:0.0000020000	1jts_A.pdb:0.0307120000):0.4849580000	1o9r_A.pdb:0.2125710000):0.6604920000	1uvh_A.pdb:1.1023800000):0.3968770000	((1tjo_A.pdb:0.0000010000	1tk6_A.pdb:0.0000010000):1.0713500000	((((((2fzf_A.pdb:2.2061590000	(((((((1z6o_A.pdb:2.4944780000	1otk_A.pdb:1.6343630000):2.9957200000	1w68_A.pdb:0.0088590000):0.0222583000	2uw2_A.pdb:0.0185680000):0.2381430000	1jk0_A.pdb:0.0780250000):1.7186500000	((1oqu_A.pdb:0.2446320000	1uzr_A.pdb:0.0925930000):0.2256500000	1r2f_A.pdb:0.0466520000):1.1773500000):0.6284100000	(1mxr_A.pdb:1.6144420000	3ee4_A.pdb:1.5452930000):0.3457740000):0.4057820000	(((2inc_B.pdb:1.1617510000	2inp_C.pdb:1.2925100000):2.4990900000	((2uw1_A.pdb:0.0000020000	2uw1_B.pdb:0.0087800000):0.0000024931	1afr_A.pdb:0.1611440000):0.7110860000):0.7447120000	1za0_A.pdb:1.9466490000):0.4681850000):0.1725080000):0.0686424000	(1mty_D.pdb:1.9316010000	3dhg_A.pdb:1.2729830000):2.2238600000):0.2481020000	((1lko_A.pdb:0.6109140000	1yuz_A.pdb:1.1132720000):1.2131800000	3qhb_A.pdb:1.1675400000):0.3871980000):0.4917310000	(((((1lb3_A.pdb:0.0514080000	2za7_A.pdb:0.1319120000):0.3254290000	(1bg7_A.pdb:0.1570590000	1r03_A.pdb:0.3238240000):0.1513550000):0.3808350000	1z6o_M.pdb:0.9955450000):0.4260930000	(((1eum_A.pdb:0.4369880000	1krq_A.pdb:0.5832960000):0.6766310000	(3e6s_A.pdb:1.2599310000	2jd7_A.pdb:0.3245660000):0.1038330000):0.1939850000	1vlg_A.pdb:0.2455280000):0.4935040000):0.0000023712	1mty_B.pdb:3.8232280000):0.8733710000):0.4102160000	((((1bcf_A.pdb:0.0000010000	3e1q_A.pdb:0.0064120000):0.3187860000	2fkz_A.pdb:0.2707360000):0.3591240000	1jgc_A.pdb:0.5002140000):0.5930520000	1nfv_A.pdb:0.9166810000):0.2972400000):0.0000020817	2vzb_A.pdb:1.5226110000):0.4143860000):0.4410320000):0.3828600000):0.1794140000):0.1139210000	(1n1q_A.pdb:0.5235280000	2chp_A.pdb:0.7294580000):0.1155310000);
(1ji5_A.pdb:0.2406000000	((1jig_A.pdb:0.2021640000	((1qgh_A.pdb:0.3653640000	2ux1_A.pdb:0.9939790000):0.4617050000	(1ji4_A.pdb:0.9180260000	2fjc_A.pdb:1.0290900000):0.4018720000):0.2087200000):0.0692403000	(1n1q_A.pdb:0.1894240000	((((1dps_A.pdb:0.0000020000	1jts_A.pdb:0.0065710000):0.3922620000	1o9r_A.pdb:0.2001860000):0.4110290000	1uvh_A.pdb:0.8808660000):0.5031500000	((1tjo_A.pdb:0.0000010000	1tk6_A.pdb:0.0000020000):1.0100700000	((((((2fzf_A.pdb:1.8117400000	(((((1z6o_A.pdb:3.2710850000	1otk_A.pdb:1.3676660000):2.1746700000	(((1oqu_A.pdb:0.1648940000	1uzr_A.pdb:0.1214800000):0.1191900000	1r2f_A.pdb:0.1652910000):1.3060800000	(1jk0_A.pdb:0.1284240000	(2uw2_A.pdb:0.0319900000	1w68_A.pdb:0.0177980000):0.2256940000):1.5569800000):0.2352410000):0.1713120000	1mxr_A.pdb:1.3310150000):0.3230190000	3ee4_A.pdb:1.9068090000):0.1832860000	((((2inc_B.pdb:1.9110340000	2inp_C.pdb:1.0500690000):2.4049600000	((2uw1_A.pdb:0.0000020000	2uw1_B.pdb:0.0132690000):0.0472864000	1afr_A.pdb:0.1454460000):1.2101500000):0.6457270000	1za0_A.pdb:1.6909430000):0.2585250000	(1mty_D.pdb:1.4332650000	3dhg_A.pdb:1.6106390000):1.9683200000):0.2144380000):0.3811780000):0.3702360000	3qhb_A.pdb:0.9635950000):0.1753950000	(1lko_A.pdb:0.7931360000	1yuz_A.pdb:1.1592450000):1.9096200000):0.4745510000	(((((1lb3_A.pdb:0.0729140000	2za7_A.pdb:0.0759620000):0.2919950000	1bg7_A.pdb:0.1633960000):0.0487303000	1r03_A.pdb:0.2146550000):0.3985470000	1z6o_M.pdb:0.9821160000):0.4248730000	((((1eum_A.pdb:0.3966420000	1krq_A.pdb:0.4466540000):0.6736740000	(3e6s_A.pdb:1.7165870000	2jd7_A.pdb:0.2457610000):0.1212210000):0.2894250000	1vlg_A.pdb:0.2088670000):0.5575660000	1mty_B.pdb:3.8695030000):0.0000022997):0.9733640000):0.4015680000	((((1bcf_A.pdb:0.0000010000	3e1q_A.pdb:0.0069570000):0.2264610000	2fkz_A.pdb:0.1754380000):0.3677210000	1jgc_A.pdb:0.4035410000):0.7975420000	1nfv_A.pdb:1.0096710000):0.2430830000):0.1312550000	2vzb_A.pdb:1.3137960000):0.9183680000):0.4061390000):0.6346290000):0.1873460000):0.0774140000	2chp_A.pdb:0.5912580000);
(1ji5_A.pdb:0.1851320000	(1jig_A.pdb:0.1297100000	((1qgh_A.pdb:0.1526720000	2ux1_A.pdb:0.8323640000):0.4579680000	((1ji4_A.pdb:0.8494490000	2fjc_A.pdb:0.7566120000):0.3005720000	((((1dps_A.pdb:0.0000020000	1jts_A.pdb:0.0321670000):0.3947930000	1o9r_A.pdb:0.2220630000):0.3422890000	1uvh_A.pdb:1.2660950000):0.5767910000	((1tjo_A.pdb:0.0000020000	1tk6_A.pdb:0.0000010000):0.9210410000	((((((((2fzf_A.pdb:2.1670020000	(((1z6o_A.pdb:1.3667110000	1otk_A.pdb:2.2904030000):2.1009600000	(((2inc_B.pdb:2.7992760000	2inp_C.pdb:1.4431240000):1.8053200000	1za0_A.pdb:1.8804300000):0.0745068000	1mty_B.pdb:2.9516520000):0.8029100000):0.0000023600	((2uw1_A.pdb:0.0000020000	1afr_A.pdb:0.1752260000):0.0064250100	2uw1_B.pdb:0.0031920000):0.9915500000):0.3673770000):0.0349827000	(((((1oqu_A.pdb:0.1765960000	1uzr_A.pdb:0.1358940000):0.1120050000	1r2f_A.pdb:0.1780450000):0.8078510000	(1jk0_A.pdb:0.0000030000	(2uw2_A.pdb:0.0208800000	1w68_A.pdb:0.0286270000):0.4056510000):1.7226600000):0.9736980000	1mxr_A.pdb:1.6117240000):0.5288460000	3ee4_A.pdb:1.8679720000):0.4222760000):0.4782790000	(1mty_D.pdb:1.3626910000	3dhg_A.pdb:0.9631960000):1.2614400000):0.4297340000	((((1lb3_A.pdb:0.1033600000	2za7_A.pdb:0.1194220000):0.2662580000	(1bg7_A.pdb:0.1807320000	1r03_A.pdb:0.2676250000):0.1129100000):0.1852560000	1z6o_M.pdb:1.2055160000):0.2773210000	((1eum_A.pdb:0.4652350000	1krq_A.pdb:0.3818220000):0.3470670000	(3e6s_A.pdb:1.0555930000	(2jd7_A.pdb:0.3418840000	1vlg_A.pdb:0.3614290000):0.2552120000):0.1624230000):0.2239320000):0.8738360000):0.1530450000	3qhb_A.pdb:1.0031380000):0.0000024779	(1lko_A.pdb:0.9316930000	1yuz_A.pdb:0.5852780000):1.5518200000):0.2282610000	((((1bcf_A.pdb:0.0000010000	3e1q_A.pdb:0.0000030000):0.3785090000	2fkz_A.pdb:0.1411780000):0.3864190000	1jgc_A.pdb:0.3919540000):1.1140700000	1nfv_A.pdb:0.8138470000):0.4353950000):0.3292430000	2vzb_A.pdb:1.6424090000):0.6901400000):0.6054900000):0.3768710000):0.2081670000):0.0266728000):0.1248350000	(1n1q_A.pdb:0.4113590000	2chp_A.pdb:0.6632190000):0.0853222000);
(1ji5_A.pdb:0.1252360000	((1jig_A.pdb:0.2525910000	(((1qgh_A.pdb:0.4196160000	2ux1_A.pdb:0.6779120000):0.2985160000	(((1dps_A.pdb:0.0000010000	1jts_A.pdb:0.0184160000):0.4179730000	1o9r_A.pdb:0.3396180000):0.3034270000	1uvh_A.pdb:1.1235920000):0.8365730000):0.4455320000	((1ji4_A.pdb:0.9596640000	2fjc_A.pdb:1.0067060000):0.1969360000	((1tjo_A.pdb:0.0000010000	1tk6_A.pdb:0.0000010000):0.9720210000	(((((2fzf_A.pdb:1.7589820000	(1lko_A.pdb:0.8020540000	1yuz_A.pdb:0.7946800000):1.9214900000):0.3483980000	(3qhb_A.pdb:1.5730600000	((1z6o_A.pdb:2.4087900000	1otk_A.pdb:1.5188590000):2.3698800000	(((((((1oqu_A.pdb:0.1666660000	1uzr_A.pdb:0.1030040000):0.1721940000	1r2f_A.pdb:0.0989970000):2.1316200000	(1jk0_A.pdb:0.0336040000	(2uw2_A.pdb:0.0036160000	1w68_A.pdb:0.0108400000):0.3636060000):1.0966700000):0.7926180000	(1mxr_A.pdb:1.5533270000	3ee4_A.pdb:1.8539370000):0.4153260000):0.2116000000	(1mty_D.pdb:1.0747730000	3dhg_A.pdb:1.7143680000):2.5730300000):0.4589730000	1za0_A.pdb:1.8956680000):0.3827750000	((2inc_B.pdb:0.8331980000	2inp_C.pdb:1.7798440000):1.6429300000	((2uw1_A.pdb:0.0000020000	1afr_A.pdb:0.1473080000):0.0009240000	2uw1_B.pdb:0.0039300000):0.6398990000):0.4142940000):0.4948150000):0.3245590000):0.0813959000):0.6245170000	((((((1lb3_A.pdb:0.1121190000	2za7_A.pdb:0.0347360000):0.3292430000	1bg7_A.pdb:0.1140670000):0.1051470000	1r03_A.pdb:0.2316330000):0.3052370000	1z6o_M.pdb:1.1954460000):0.2554250000	((1eum_A.pdb:0.4407050000	1krq_A.pdb:0.2596850000):0.5994420000	(3e6s_A.pdb:1.3843840000	(2jd7_A.pdb:0.3275440000	1vlg_A.pdb:0.3814570000):0.0115499000):0.2249450000):0.4187840000):0.0000028262	1mty_B.pdb:3.6515800000):0.9301770000):0.2854340000	((((1bcf_A.pdb:0.0000010000	3e1q_A.pdb:0.0000030000):0.4240770000	2fkz_A.pdb:0.1393570000):0.4053270000	1jgc_A.pdb:0.4919390000):0.7384190000	1nfv_A.pdb:1.0296620000):0.0885701000):0.4674020000	2vzb_A.pdb:1.3806950000):0.5076420000):0.5224750000):0.2173010000):0.0888833000):0.1564250000	1n1q_A.pdb:0.5878170000):0.2207830000	2chp_A.pdb:0.8040270000);
(1ji5_A.pdb:0.2467210000	((1jig_A.pdb:0.1901480000	((1qgh_A.pdb:0.4617670000	2ux1_A.pdb:0.9316550000):0.4313820000	((1ji4_A.pdb:0.9878060000	2fjc_A.pdb:1.0991070000):0.2934250000	(((((1dps_A.pdb:0.0000010000	1jts_A.pdb:0.0216870000):0.4643690000	1o9r_A.pdb:0.1710120000):0.6944080000	1uvh_A.pdb:1.2792110000):0.5355960000	(1tjo_A.pdb:0.0000010000	1tk6_A.pdb:0.0000010000):1.2130800000):0.0892316000	((((2fzf_A.pdb:1.9903290000	(1lko_A.pdb:1.1205410000	1yuz_A.pdb:0.5392620000):1.2403300000):0.9047440000	(3qhb_A.pdb:1.2651860000	((((((1lb3_A.pdb:0.0747140000	2za7_A.pdb:0.1021760000):0.4572410000	1bg7_A.pdb:0.0188580000):0.0940278000	1r03_A.pdb:0.3108680000):0.1733430000	1z6o_M.pdb:1.1327320000):0.4801730000	(((1eum_A.pdb:0.5487410000	1krq_A.pdb:0.4285250000):0.5035420000	3e6s_A.pdb:1.2104260000):0.1536260000	(2jd7_A.pdb:0.3925070000	1vlg_A.pdb:0.3782600000):0.1336190000):0.4003020000):0.8159190000	((((1z6o_A.pdb:2.2409550000	1otk_A.pdb:1.6894280000):1.8866600000	(((2inc_B.pdb:2.1135750000	2inp_C.pdb:0.7807100000):2.3870800000	1mty_B.pdb:2.0366460000):0.7130460000	(((2uw1_A.pdb:0.0000020000	2uw1_B.pdb:0.0091730000):0.0616805000	1afr_A.pdb:0.1430510000):1.5921300000	1za0_A.pdb:2.5177840000):0.5009600000):0.0774780000):0.1617430000	(1mty_D.pdb:0.7337410000	3dhg_A.pdb:1.6834840000):2.1148600000):0.3499570000	(((((1oqu_A.pdb:0.1745220000	1uzr_A.pdb:0.1254010000):0.1814810000	1r2f_A.pdb:0.1892180000):1.7603400000	1mxr_A.pdb:1.3910070000):0.3221270000	(1jk0_A.pdb:0.0000020000	(2uw2_A.pdb:0.0351170000	1w68_A.pdb:0.0216850000):0.4011680000):1.1715600000):0.7307750000	3ee4_A.pdb:1.3900670000):0.4244960000):0.5176070000):0.6104420000):0.1897000000):0.1172380000	((((1bcf_A.pdb:0.0000010000	3e1q_A.pdb:0.0000030000):0.2277610000	2fkz_A.pdb:0.1791730000):0.2345790000	1jgc_A.pdb:0.4656760000):0.9453660000	1nfv_A.pdb:0.7739700000):0.6482490000):0.1473120000	2vzb_A.pdb:1.6281660000):0.6587560000):0.3672790000):0.2213990000):0.2933060000):0.0965636000	1n1q_A.pdb:0.4277240000):0.1309470000	2chp_A.pdb:0.5943090000);
(1ji5_A.pdb:0.2731020000	(1jig_A.pdb:0.2011030000	((1qgh_A.pdb:0.2942170000	(2ux1_A.pdb:0.7460580000	(((1dps_A.pdb:0.0000030000	1jts_A.pdb:0.0252870000):0.5645060000	1o9r_A.pdb:0.2575770000):0.9196020000	(1uvh_A.pdb:1.2052110000	((1tjo_A.pdb:0.0000010000	1tk6_A.pdb:0.0000020000):0.8987900000	(((((((2fzf_A.pdb:1.5560780000	(((1z6o_A.pdb:3.3107070000	1otk_A.pdb:1.6289690000):1.9303400000	(1jk0_A.pdb:0.0000030000	(2uw2_A.pdb:0.0063580000	1w68_A.pdb:0.0147720000):0.3637700000):1.0142400000):0.7541470000	((1oqu_A.pdb:0.2388150000	1uzr_A.pdb:0.1059920000):0.1676420000	1r2f_A.pdb:0.1476670000):1.6765600000):0.4387200000):0.6348190000	(((2inc_B.pdb:2.2116620000	2inp_C.pdb:1.5861050000):2.7943300000	1za0_A.pdb:1.5721010000):0.8167750000	((2uw1_A.pdb:0.0000020000	2uw1_B.pdb:0.0141600000):0.0848537000	1afr_A.pdb:0.1587010000):0.9021310000):0.8639190000):0.3901860000	(1mxr_A.pdb:1.5651910000	3ee4_A.pdb:1.4621380000):0.1825870000):0.2260470000	(1mty_D.pdb:2.2912510000	3dhg_A.pdb:1.0231720000):3.0067500000):0.4901210000	((((((1lb3_A.pdb:0.1519860000	2za7_A.pdb:0.1031980000):0.5505020000	1bg7_A.pdb:0.1701490000):0.1421100000	1r03_A.pdb:0.2122370000):0.3024220000	1z6o_M.pdb:1.0716760000):0.3641870000	(((1eum_A.pdb:0.7384270000	1krq_A.pdb:0.3272990000):0.3670450000	3e6s_A.pdb:1.3354530000):0.1501570000	(2jd7_A.pdb:0.3600310000	1vlg_A.pdb:0.2721420000):0.2223190000):0.1385600000):0.0000022130	1mty_B.pdb:4.5959090000):1.1703400000):0.7012820000	((2vzb_A.pdb:1.5485790000	(((1bcf_A.pdb:0.0000010000	3e1q_A.pdb:0.0000030000):0.3556130000	2fkz_A.pdb:0.2228210000):0.5960720000	1jgc_A.pdb:0.3878290000):1.3972800000):0.4086040000	((1lko_A.pdb:0.6695400000	1yuz_A.pdb:0.6603290000):1.2368900000	3qhb_A.pdb:1.0362260000):0.5181830000):0.2597920000):0.0000027743	1nfv_A.pdb:0.8541120000):1.2638500000):0.7897810000):0.3582650000):0.6859340000):0.2169820000):0.3367640000	(1ji4_A.pdb:0.9096340000	2fjc_A.pdb:0.8528670000):0.3838890000):0.1679270000):0.0765801000	(1n1q_A.pdb:0.2915530000	2chp_A.pdb:0.6359660000):0.1337460000);
(1ji5_A.pdb:0.3037180000	((1jig_A.pdb:0.2458700000	(1qgh_A.pdb:0.5748840000	(2ux1_A.pdb:0.9077330000	((1ji4_A.pdb:0.6589990000	2fjc_A.pdb:0.8279270000):0.3552140000	((((1dps_A.pdb:0.0000020000	1jts_A.pdb:0.0315350000):0.3414270000	1o9r_A.pdb:0.3267690000):0.5222120000	1uvh_A.pdb:0.5844070000):0.4485400000	((1tjo_A.pdb:0.0000020000	1tk6_A.pdb:0.0000010000):0.8987300000	(((((2fzf_A.pdb:2.4793600000	((((1z6o_A.pdb:1.7831020000	1otk_A.pdb:1.1669010000):3.0056600000	((2inc_B.pdb:1.7443240000	2inp_C.pdb:1.4893760000):2.1584300000	1mty_B.pdb:2.2447620000):0.7509610000):0.5394440000	(((2uw1_A.pdb:0.0000020000	2uw1_B.pdb:0.0045490000):0.0811179000	1afr_A.pdb:0.0748220000):1.3766400000	1za0_A.pdb:1.6194090000):0.0399485000):0.3165130000	(((((1oqu_A.pdb:0.1421010000	1uzr_A.pdb:0.1409690000):0.0696742000	1r2f_A.pdb:0.1699300000):1.9333800000	(1jk0_A.pdb:0.0826550000	(2uw2_A.pdb:0.0064200000	1w68_A.pdb:0.0331700000):0.3703600000):1.2922600000):1.1398000000	(1mty_D.pdb:1.8273450000	3dhg_A.pdb:0.8874010000):1.7043000000):0.0000024058	(1mxr_A.pdb:2.3854050000	3ee4_A.pdb:1.4512940000):0.6921640000):0.2841860000):0.2918170000):0.5551270000	(((((1lb3_A.pdb:0.1288100000	2za7_A.pdb:0.0544830000):0.4481260000	1bg7_A.pdb:0.1703210000):0.1506310000	1r03_A.pdb:0.1662030000):0.5428540000	1z6o_M.pdb:0.8539530000):0.4222770000	(((1eum_A.pdb:0.8496260000	1krq_A.pdb:0.2482080000):0.5341020000	3e6s_A.pdb:1.0354340000):0.2682450000	(2jd7_A.pdb:0.4228090000	1vlg_A.pdb:0.1949570000):0.2150280000):0.1057090000):0.9187000000):0.6155100000	((1lko_A.pdb:0.7890440000	1yuz_A.pdb:0.9845210000):1.0090400000	3qhb_A.pdb:1.2444970000):0.0314068000):0.6806080000	((((1bcf_A.pdb:0.0000010000	3e1q_A.pdb:0.0000030000):0.2667550000	2fkz_A.pdb:0.1682120000):0.4307500000	1jgc_A.pdb:0.0981780000):0.9032800000	1nfv_A.pdb:0.5627700000):0.4356000000):0.3882590000	2vzb_A.pdb:1.4413780000):0.4831030000):0.8908970000):0.1703490000):0.1913740000):0.3132630000):0.1770620000):0.0808551000	1n1q_A.pdb:0.4449720000):0.0871076000	2chp_A.pdb:0.5925220000);
(1ji5_A.pdb:0.2748960000	((1jig_A.pdb:0.2075990000	((1qgh_A.pdb:0.3437260000	(2ux1_A.pdb:0.4922920000	(((1dps_A.pdb:0.0000010000	1jts_A.pdb:0.0000020000):0.1889820000	1o9r_A.pdb:0.4771190000):0.3374400000	1uvh_A.pdb:1.1242610000):0.6391710000):0.2815400000):0.5582780000	((1ji4_A.pdb:0.6791440000	2fjc_A.pdb:1.0351200000):0.1619390000	((1tjo_A.pdb:0.0000010000	1tk6_A.pdb:0.0000010000):0.9054060000	(((((((((2fzf_A.pdb:2.3152920000	((1mty_D.pdb:1.3696260000	3dhg_A.pdb:1.6819960000):1.7798200000	1za0_A.pdb:1.7476370000):0.3698750000):0.0000027470	((2inc_B.pdb:2.3549990000	2inp_C.pdb:0.3320280000):4.0224100000	((2uw1_A.pdb:0.0000020000	2uw1_B.pdb:0.0173270000):0.0241600000	1afr_A.pdb:0.1950600000):0.9114200000):0.4118710000):0.0000026090	(((1z6o_A.pdb:2.7685290000	1otk_A.pdb:1.0720700000):2.0040000000	(1jk0_A.pdb:0.0528980000	(2uw2_A.pdb:0.0307790000	1w68_A.pdb:0.0000020000):0.2642330000):1.2070400000):0.1014040000	((1oqu_A.pdb:0.1668660000	1uzr_A.pdb:0.1307500000):0.1407850000	1r2f_A.pdb:0.1034010000):1.5744200000):0.7998040000):0.1548060000	(1mxr_A.pdb:1.3193740000	3ee4_A.pdb:1.4047660000):0.7202660000):0.2657840000	(((((((1lb3_A.pdb:0.0273170000	2za7_A.pdb:0.1917400000):0.3905940000	1bg7_A.pdb:0.1215430000):0.0939202000	1r03_A.pdb:0.3113620000):0.3863590000	1z6o_M.pdb:1.0270930000):0.3971380000	3e6s_A.pdb:0.8894340000):0.0590323000	(((1eum_A.pdb:0.6337370000	1krq_A.pdb:0.3274840000):0.6210730000	2jd7_A.pdb:0.1950900000):0.2557280000	1vlg_A.pdb:0.1935970000):0.4054850000):0.2604510000	1mty_B.pdb:3.1116380000):0.9668190000):0.4031490000	3qhb_A.pdb:1.4054660000):0.1521890000	(1lko_A.pdb:0.8553310000	1yuz_A.pdb:0.8765500000):1.5905900000):0.7368450000	((((1bcf_A.pdb:0.0000010000	3e1q_A.pdb:0.0059630000):0.3526530000	2fkz_A.pdb:0.2849500000):0.4712410000	1jgc_A.pdb:0.4258690000):0.5392920000	1nfv_A.pdb:0.8504810000):0.5357960000):0.2627730000	2vzb_A.pdb:1.2678060000):0.5598680000):0.7292070000):0.2520430000):0.0745351000):0.0385718000	1n1q_A.pdb:0.3603490000):0.1966380000	2chp_A.pdb:0.5411050000);
(1ji5_A.pdb:0.2831550000	(1jig_A.pdb:0.2082870000	(((1qgh_A.pdb:0.4406660000	(2ux1_A.pdb:0.5410830000	(((1dps_A.pdb:0.0127870000	1jts_A.pdb:0.0000030000):0.2824560000	1o9r_A.pdb:0.3339030000):0.4249080000	1uvh_A.pdb:1.2514590000):0.6200170000):0.2045310000):0.2799730000	(1ji4_A.pdb:0.8708220000	2fjc_A.pdb:1.2882080000):0.6625710000):0.0784508000	((1tjo_A.pdb:0.0000010000	1tk6_A.pdb:0.0000010000):1.2298000000	(((((2fzf_A.pdb:2.4456310000	((((1z6o_A.pdb:1.7964620000	1otk_A.pdb:1.5387320000):2.3614800000	(1mty_D.pdb:0.8077340000	3dhg_A.pdb:1.7251820000):2.5899000000):0.0778852000	((2inc_B.pdb:3.2287940000	2inp_C.pdb:0.0000020000):3.2326600000	1mty_B.pdb:2.2036650000):1.1504800000):0.0000025854	((((1oqu_A.pdb:0.1221270000	1uzr_A.pdb:0.1455590000):0.0603257000	1r2f_A.pdb:0.2500880000):1.6519400000	((1mxr_A.pdb:1.0846410000	3ee4_A.pdb:1.9301840000):0.3329730000	(1jk0_A.pdb:0.1425670000	(2uw2_A.pdb:0.0383120000	1w68_A.pdb:0.0099530000):0.2313450000):1.1838800000):0.4208210000):0.4822660000	(((2uw1_A.pdb:0.0000020000	2uw1_B.pdb:0.0045700000):0.0000022750	1afr_A.pdb:0.2062220000):2.0035300000	1za0_A.pdb:1.9933990000):0.2388120000):0.4255590000):0.1165640000):0.3737430000	((1lko_A.pdb:0.6645350000	1yuz_A.pdb:0.9488390000):1.4656100000	3qhb_A.pdb:1.4814400000):0.2261520000):0.0885406000	(((((1lb3_A.pdb:0.0760410000	2za7_A.pdb:0.0627000000):0.3246880000	1bg7_A.pdb:0.0796100000):0.1349870000	1r03_A.pdb:0.2804570000):0.1812780000	1z6o_M.pdb:1.1307540000):0.3303620000	(((1eum_A.pdb:0.4566100000	1krq_A.pdb:0.3583750000):0.4980540000	3e6s_A.pdb:1.4097890000):0.3359950000	(2jd7_A.pdb:0.4091520000	1vlg_A.pdb:0.3328880000):0.1321470000):0.4796550000):0.7500070000):0.3912160000	((((1bcf_A.pdb:0.0000010000	3e1q_A.pdb:0.0063190000):0.3169790000	2fkz_A.pdb:0.1599250000):0.2641000000	1jgc_A.pdb:0.2739880000):0.6214930000	1nfv_A.pdb:1.0098520000):0.2834260000):0.1474200000	2vzb_A.pdb:1.4185480000):0.3543620000):0.7808180000):0.1305720000):0.1208370000	(1n1q_A.pdb:0.3314020000	2chp_A.pdb:0.3955340000):0.1053020000);
(1ji5_A.pdb:0.1806560000	(((1jig_A.pdb:0.2687840000	((1qgh_A.pdb:0.1950410000	2ux1_A.pdb:0.8619090000):0.3872290000	(1ji4_A.pdb:0.6841590000	2fjc_A.pdb:0.8693460000):0.5654710000):0.1429450000):0.0608418000	((((1dps_A.pdb:0.0000010000	1jts_A.pdb:0.0064650000):0.3916590000	1o9r_A.pdb:0.3344710000):0.3071440000	1uvh_A.pdb:0.7845230000):0.2745040000	((1tjo_A.pdb:0.0000010000	1tk6_A.pdb:0.0000010000):0.8479540000	(((((2fzf_A.pdb:1.6503370000	(((1z6o_A.pdb:1.5529010000	1otk_A.pdb:1.6056150000):2.4394400000	(((2inc_B.pdb:2.7783130000	2inp_C.pdb:0.0000020000):3.2200600000	(1mty_D.pdb:1.4121320000	3dhg_A.pdb:1.2717560000):0.7616740000):1.0125900000	1mty_B.pdb:3.8519210000):0.1394440000):0.0000022777	((((((1oqu_A.pdb:0.1554850000	1uzr_A.pdb:0.1556270000):0.1253920000	1r2f_A.pdb:0.1412370000):1.8339100000	(1mxr_A.pdb:1.5955270000	3ee4_A.pdb:1.2131280000):0.6932510000):0.4693040000	(1jk0_A.pdb:0.0665640000	(2uw2_A.pdb:0.0243220000	1w68_A.pdb:0.0382770000):0.3210180000):1.7580500000):1.0350100000	((2uw1_A.pdb:0.0000020000	2uw1_B.pdb:0.0042710000):0.0913598000	1afr_A.pdb:0.1382560000):1.2813600000):0.1408260000	1za0_A.pdb:1.2377630000):0.4718730000):0.1583040000):0.3774790000	((1lko_A.pdb:1.2429550000	1yuz_A.pdb:1.2131460000):1.2108400000	3qhb_A.pdb:1.1534790000):0.5190710000):0.6831790000	(((((1lb3_A.pdb:0.1240650000	2za7_A.pdb:0.0500690000):0.4444600000	1bg7_A.pdb:0.1044380000):0.1524810000	1r03_A.pdb:0.2489420000):0.6996410000	1z6o_M.pdb:0.9455900000):0.3483270000	((1eum_A.pdb:0.6067910000	1krq_A.pdb:0.2914230000):0.5812450000	(3e6s_A.pdb:1.5838070000	(2jd7_A.pdb:0.4645460000	1vlg_A.pdb:0.2042990000):0.2230880000):0.1871580000):0.1175440000):0.9619000000):0.4647490000	((((1bcf_A.pdb:0.0000010000	3e1q_A.pdb:0.0061280000):0.4347000000	2fkz_A.pdb:0.2288390000):0.5213480000	1jgc_A.pdb:0.2839650000):1.0825300000	1nfv_A.pdb:0.7199690000):0.4075950000):0.1192600000	2vzb_A.pdb:1.6941960000):0.6512880000):0.3887880000):0.7268650000):0.0558249000	1n1q_A.pdb:0.4331310000):0.0728038000	2chp_A.pdb:0.6321750000);
(1ji5_A.pdb:0.1368410000	((1jig_A.pdb:0.1699340000	(((1qgh_A.pdb:0.2936880000	2ux1_A.pdb:0.8528850000):0.4104960000	(1ji4_A.pdb:0.7508560000	2fjc_A.pdb:1.1387980000):0.2146190000):0.1422760000	((((1dps_A.pdb:0.0000010000	1jts_A.pdb:0.0416840000):0.3169190000	1o9r_A.pdb:0.2711330000):0.4169670000	1uvh_A.pdb:0.8555740000):0.4566830000	((1tjo_A.pdb:0.0000010000	1tk6_A.pdb:0.0000010000):0.4084890000	(((((((2fzf_A.pdb:2.8081630000	(((((1z6o_A.pdb:1.5947350000	1otk_A.pdb:2.2307510000):2.1915900000	(1jk0_A.pdb:0.0552200000	(2uw2_A.pdb:0.0088850000	1w68_A.pdb:0.0285260000):0.2693460000):1.2610400000):0.6373990000	((1oqu_A.pdb:0.1755100000	1uzr_A.pdb:0.1102140000):0.2209860000	1r2f_A.pdb:0.0401390000):1.4165400000):0.7029380000	(1mxr_A.pdb:1.8143220000	3ee4_A.pdb:1.4494300000):0.5752200000):0.2705120000	(((((2inc_B.pdb:1.5140980000	2inp_C.pdb:1.8090840000):3.0714800000	2uw1_B.pdb:0.0000020000):0.0094299300	2uw1_A.pdb:0.0000020000):0.0257722000	1afr_A.pdb:0.1529810000):0.7167930000	1za0_A.pdb:2.1367970000):0.6224950000):0.0425755000):0.2011430000	(1mty_D.pdb:1.2639750000	3dhg_A.pdb:1.9929880000):2.1134500000):0.3737330000	((1lko_A.pdb:0.7242370000	1yuz_A.pdb:1.0014340000):1.6361500000	3qhb_A.pdb:1.0601520000):0.3211730000):0.4860690000	1mty_B.pdb:3.7171890000):0.2178960000	((((1lb3_A.pdb:0.0973980000	2za7_A.pdb:0.0486500000):0.2869540000	(1bg7_A.pdb:0.1226660000	1r03_A.pdb:0.3054760000):0.0406581000):0.6676530000	1z6o_M.pdb:0.9584240000):0.3236580000	((1eum_A.pdb:0.5310140000	1krq_A.pdb:0.3302520000):0.2146610000	((3e6s_A.pdb:1.2708580000	1vlg_A.pdb:0.3478630000):0.0000021278	2jd7_A.pdb:0.3522820000):0.2901280000):0.3746090000):0.4713110000):0.4766100000	1nfv_A.pdb:0.5951890000):0.2674940000	(2vzb_A.pdb:1.2767280000	(((1bcf_A.pdb:0.0000010000	3e1q_A.pdb:0.0000030000):0.3468540000	2fkz_A.pdb:0.1083880000):0.4178790000	1jgc_A.pdb:0.3222770000):0.6926070000):0.2462430000):0.9541210000):0.5373300000):0.6189550000):0.1033320000):0.0879886000	1n1q_A.pdb:0.3792860000):0.0740017000	2chp_A.pdb:0.6511920000);
(1ji5_A.pdb:0.2658650000	(1jig_A.pdb:0.1693270000	(((1qgh_A.pdb:0.3688820000	2ux1_A.pdb:0.6674910000):0.2224720000	(1ji4_A.pdb:0.9391410000	2fjc_A.pdb:1.0202100000):0.3751040000):0.3107770000	(((((1dps_A.pdb:0.0000020000	1jts_A.pdb:0.0062560000):0.5185890000	1o9r_A.pdb:0.3889410000):0.3311600000	1uvh_A.pdb:0.8080770000):0.2442510000	(1tjo_A.pdb:0.0000010000	1tk6_A.pdb:0.0000020000):1.5548700000):0.6359070000	(((((((2fzf_A.pdb:2.8779420000	((1mty_D.pdb:1.7766340000	3dhg_A.pdb:1.5227300000):1.6984800000	1za0_A.pdb:1.4050720000):0.2113280000):0.1808910000	((2inc_B.pdb:2.0793150000	2inp_C.pdb:0.6755780000):2.9658900000	((2uw1_A.pdb:0.0000020000	2uw1_B.pdb:0.0088640000):0.1144590000	1afr_A.pdb:0.1024550000):0.2242690000):1.6018200000):0.1662000000	((((1z6o_A.pdb:2.7339940000	1otk_A.pdb:1.3895650000):2.2356700000	(1jk0_A.pdb:0.0595040000	(2uw2_A.pdb:0.0340390000	1w68_A.pdb:0.0059330000):0.2054200000):1.0966500000):0.4037650000	(1mxr_A.pdb:1.6563250000	3ee4_A.pdb:1.8769690000):0.2069410000):0.2970420000	((1oqu_A.pdb:0.2230570000	1uzr_A.pdb:0.1058760000):0.1100320000	1r2f_A.pdb:0.0953140000):1.6183200000):0.5274250000):0.3001520000	((((((1lb3_A.pdb:0.0950780000	2za7_A.pdb:0.1033230000):0.3466740000	1bg7_A.pdb:0.1321950000):0.0528678000	1r03_A.pdb:0.3286420000):0.3994250000	1z6o_M.pdb:0.9762150000):0.0480088000	1mty_B.pdb:3.1255280000):0.5404380000	((((1eum_A.pdb:0.5371860000	1krq_A.pdb:0.3141030000):0.5316200000	3e6s_A.pdb:0.8633810000):0.3416120000	2jd7_A.pdb:0.1570940000):0.2386690000	1vlg_A.pdb:0.1719920000):0.2538960000):0.9889040000):0.3984190000	((1lko_A.pdb:0.9606420000	1yuz_A.pdb:0.7067070000):1.5938100000	3qhb_A.pdb:0.8514450000):0.3891030000):0.2920760000	((((1bcf_A.pdb:0.0000010000	3e1q_A.pdb:0.0000030000):0.3346700000	2fkz_A.pdb:0.1850860000):0.6530500000	1jgc_A.pdb:0.3986590000):0.6817910000	1nfv_A.pdb:0.7075630000):0.3258560000):0.4658570000	2vzb_A.pdb:1.3866950000):0.7736030000):0.1364170000):0.2077600000):0.0482932000	(1n1q_A.pdb:0.5021240000	2chp_A.pdb:0.5944540000):0.0465667000);
(1ji5_A.pdb:0.3033100000	((1jig_A.pdb:0.1752950000	((1qgh_A.pdb:0.4233600000	2ux1_A.pdb:0.6261820000):0.3602830000	(1ji4_A.pdb:0.6701690000	2fjc_A.pdb:1.0073490000):0.4685110000):0.2240520000):0.0288561000	(((((1dps_A.pdb:0.0000020000	1jts_A.pdb:0.0263310000):0.4654310000	1o9r_A.pdb:0.2397310000):0.5227960000	1uvh_A.pdb:0.7974720000):0.4567370000	(1tjo_A.pdb:0.0000010000	1tk6_A.pdb:0.0000020000):1.5521200000):0.2306020000	((((((2fzf_A.pdb:2.6170350000	(((((((1z6o_A.pdb:1.9500320000	1otk_A.pdb:1.5530370000):2.2260400000	(1jk0_A.pdb:0.0999890000	(2uw2_A.pdb:0.0108380000	1w68_A.pdb:0.0301550000):0.2883670000):1.0167600000):0.5658430000	((1oqu_A.pdb:0.2072840000	1uzr_A.pdb:0.1435260000):0.1465550000	1r2f_A.pdb:0.1117620000):1.7497200000):0.3524080000	1mxr_A.pdb:1.9224260000):0.2523840000	3ee4_A.pdb:2.3657290000):0.3238390000	(1mty_D.pdb:1.4071030000	3dhg_A.pdb:1.4996590000):1.5869800000):0.1518960000	(((2inc_B.pdb:0.6938810000	2inp_C.pdb:1.8826190000):2.8612900000	((2uw1_A.pdb:0.0000020000	2uw1_B.pdb:0.0087180000):0.0479074000	1afr_A.pdb:0.0909850000):0.6953500000):0.6375630000	1za0_A.pdb:1.8745540000):0.3204280000):0.2485460000):0.2351500000	3qhb_A.pdb:1.0955070000):0.4541000000	(((((1lb3_A.pdb:0.0479350000	2za7_A.pdb:0.0735710000):0.3580220000	(1bg7_A.pdb:0.1040880000	1r03_A.pdb:0.3339630000):0.0611613000):0.2537200000	1z6o_M.pdb:0.9418210000):0.3346470000	1mty_B.pdb:3.8766640000):0.0379930000	((1eum_A.pdb:0.5354430000	1krq_A.pdb:0.3665630000):0.3512160000	(3e6s_A.pdb:1.1397620000	(2jd7_A.pdb:0.3375980000	1vlg_A.pdb:0.4396060000):0.1560870000):0.1423880000):0.3563190000):1.0004700000):0.1134640000	(1lko_A.pdb:1.0409530000	1yuz_A.pdb:0.5071460000):1.6932400000):0.0722098000	((((1bcf_A.pdb:0.0000010000	3e1q_A.pdb:0.0000030000):0.1988120000	2fkz_A.pdb:0.2047950000):0.4332340000	1jgc_A.pdb:0.3190570000):0.5729350000	1nfv_A.pdb:1.1836720000):0.2877110000):0.1540960000	2vzb_A.pdb:1.1312170000):0.6630580000):0.3221660000):0.1084960000	(1n1q_A.pdb:0.3734170000	2chp_A.pdb:0.6738080000):0.1172230000);
(1ji5_A.pdb:0.2894750000	(1jig_A.pdb:0.1663150000	(((1qgh_A.pdb:0.5167390000	2ux1_A.pdb:0.5689070000):0.1566910000	(1ji4_A.pdb:0.8388520000	2fjc_A.pdb:0.7634690000):0.3041940000):0.1971870000	(((((1dps_A.pdb:0.0016070000	1jts_A.pdb:0.0285590000):0.3897160000	1o9r_A.pdb:0.2508090000):0.5558730000	1uvh_A.pdb:0.6930670000):0.2486580000	(1tjo_A.pdb:0.0000010000	1tk6_A.pdb:0.0000020000):0.9441920000):0.3100530000	(((((((2fzf_A.pdb:1.2837230000	(1z6o_A.pdb:2.9229120000	1otk_A.pdb:0.8742230000):2.1263600000):0.5228940000	((1lko_A.pdb:0.9385640000	1yuz_A.pdb:0.5135290000):1.2246700000	3qhb_A.pdb:1.0671250000):0.1927520000):0.2542560000	(1mty_D.pdb:1.7014160000	3dhg_A.pdb:1.5474670000):1.7740900000):0.1853530000	(((((1oqu_A.pdb:0.2290540000	1uzr_A.pdb:0.1439660000):0.0832356000	1r2f_A.pdb:0.1657860000):1.2438600000	(1jk0_A.pdb:0.2002010000	(2uw2_A.pdb:0.0217800000	1w68_A.pdb:0.0341270000):0.2139400000):2.1666600000):0.5255780000	(1mxr_A.pdb:1.5832760000	3ee4_A.pdb:1.7981130000):0.5075630000):0.6271020000	(((((2inc_B.pdb:1.5775120000	2inp_C.pdb:1.3504340000):4.9634300000	2uw1_B.pdb:0.0000020000):0.0044692900	2uw1_A.pdb:0.0000020000):0.0481819000	1afr_A.pdb:0.1548430000):1.4389800000	1za0_A.pdb:2.4740940000):0.0000022645):0.4103700000):0.5296850000	(((((1lb3_A.pdb:0.0877610000	2za7_A.pdb:0.1746420000):0.3384240000	1bg7_A.pdb:0.1260740000):0.0446351000	1r03_A.pdb:0.2443640000):0.6233370000	(1z6o_M.pdb:0.6986070000	((1eum_A.pdb:0.5983300000	1krq_A.pdb:0.2005640000):0.4179450000	(3e6s_A.pdb:1.1787600000	(2jd7_A.pdb:0.3719070000	1vlg_A.pdb:0.3707650000):0.2674600000):0.0748980000):0.2744650000):0.1875540000):0.4074900000	1mty_B.pdb:3.4443090000):0.6079670000):0.5458440000	((((1bcf_A.pdb:0.0000010000	3e1q_A.pdb:0.0000030000):0.3654410000	2fkz_A.pdb:0.1051890000):0.3186110000	1jgc_A.pdb:0.3896050000):0.6910290000	1nfv_A.pdb:0.9122590000):0.2914780000):0.1656850000	2vzb_A.pdb:1.1899540000):0.4455060000):0.3981720000):0.2194080000):0.0608418000	(1n1q_A.pdb:0.3609580000	2chp_A.pdb:0.5277510000):0.0460516000);
(1ji5_A.pdb:0.1967440000	1jig_A.pdb:0.2691330000	((1n1q_A.pdb:0.3773460000	(1ji4_A.pdb:0.5583320000	2fjc_A.pdb:1.0390470000):0.5895240000):0.1315620000	(2chp_A.pdb:0.7570310000	((1qgh_A.pdb:0.1766950000	2ux1_A.pdb:0.7782570000):0.2533620000	((((1dps_A.pdb:0.0000020000	1jts_A.pdb:0.0439090000):0.3755160000	1o9r_A.pdb:0.3718730000):0.5082330000	1uvh_A.pdb:0.8698840000):0.1723820000	((1tjo_A.pdb:0.0000010000	1tk6_A.pdb:0.0000010000):1.0973900000	((((((2fzf_A.pdb:1.7241460000	((1mty_D.pdb:2.0113010000	3dhg_A.pdb:0.7544990000):2.5225600000	1za0_A.pdb:2.1307570000):0.3144720000):0.3494340000	((2inc_B.pdb:2.0841830000	2inp_C.pdb:1.1708480000):2.6354000000	((2uw1_A.pdb:0.0000020000	1afr_A.pdb:0.2015830000):0.0019899700	2uw1_B.pdb:0.0029150000):0.8352250000):0.5471910000):0.1405980000	(((1z6o_A.pdb:1.6040050000	1otk_A.pdb:2.1629790000):1.6256100000	(((1oqu_A.pdb:0.1694210000	1uzr_A.pdb:0.2115090000):0.1737770000	1r2f_A.pdb:0.0523190000):1.0869300000	(1jk0_A.pdb:0.0000020000	(2uw2_A.pdb:0.0299890000	1w68_A.pdb:0.0451030000):0.4290090000):2.0513500000):0.2398390000):1.1902700000	(1mxr_A.pdb:1.6288830000	3ee4_A.pdb:1.3736780000):0.8515070000):0.0763999000):0.3798480000	((1lko_A.pdb:1.3960070000	1yuz_A.pdb:0.7915490000):1.8194600000	3qhb_A.pdb:1.2545710000):0.2781880000):0.5988300000	(((((1lb3_A.pdb:0.0248050000	2za7_A.pdb:0.0728710000):0.4613630000	1bg7_A.pdb:0.0933250000):0.0845019000	1r03_A.pdb:0.1592150000):0.3873200000	1mty_B.pdb:3.6395020000):0.0761486000	(1z6o_M.pdb:0.8764120000	((1eum_A.pdb:0.5513470000	1krq_A.pdb:0.2452550000):0.3561750000	(3e6s_A.pdb:1.2705330000	(2jd7_A.pdb:0.3822630000	1vlg_A.pdb:0.3184950000):0.2144170000):0.1289330000):0.3899210000):0.1432410000):0.8727460000):0.4528980000	(2vzb_A.pdb:1.2004150000	((((1bcf_A.pdb:0.0000020000	3e1q_A.pdb:0.0000030000):0.4445300000	2fkz_A.pdb:0.1406080000):0.3917690000	1jgc_A.pdb:0.6103940000):0.8594460000	1nfv_A.pdb:0.8795640000):0.5404980000):0.2685960000):0.9766140000):0.4469570000):0.6809640000):0.2304080000):0.1869100000):0.1212760000);
(1ji5_A.pdb:0.2925110000	((1jig_A.pdb:0.2269720000	((1qgh_A.pdb:0.3602840000	2ux1_A.pdb:0.9424660000):0.3971040000	(1ji4_A.pdb:0.7225910000	2fjc_A.pdb:1.0576040000):0.4961170000):0.0961240000):0.0788812000	(1n1q_A.pdb:0.1884380000	((((1dps_A.pdb:0.0000010000	1jts_A.pdb:0.0133230000):0.5744930000	1o9r_A.pdb:0.1879750000):0.4590240000	1uvh_A.pdb:0.9685520000):0.3974990000	((1tjo_A.pdb:0.0000010000	1tk6_A.pdb:0.0000010000):1.0975800000	(((((((2fzf_A.pdb:1.8902340000	(((((1oqu_A.pdb:0.1605820000	1uzr_A.pdb:0.1209740000):0.1131060000	1r2f_A.pdb:0.1265260000):3.0621000000	(1jk0_A.pdb:0.0016860000	(2uw2_A.pdb:0.0160040000	1w68_A.pdb:0.0184490000):0.3471250000):1.1807100000):0.5938690000	1mxr_A.pdb:1.6884640000):0.6250580000	3ee4_A.pdb:1.1451480000):1.2117700000):0.4893750000	((1mty_D.pdb:0.8119600000	3dhg_A.pdb:1.4569750000):1.4237100000	1za0_A.pdb:2.6580790000):0.1087800000):0.0000023565	(((1z6o_A.pdb:1.0120280000	1otk_A.pdb:2.5437200000):2.1856500000	((2inc_B.pdb:2.1165960000	2inp_C.pdb:0.6540850000):1.3407900000	1mty_B.pdb:2.3465790000):1.1283000000):0.8550400000	((2uw1_A.pdb:0.0000020000	2uw1_B.pdb:0.0000020000):0.1144840000	1afr_A.pdb:0.1444120000):1.4338900000):0.1173180000):0.3918260000	((1lko_A.pdb:1.2553290000	1yuz_A.pdb:0.6464960000):1.6113600000	3qhb_A.pdb:1.0287060000):0.3441680000):0.9201290000	((((1lb3_A.pdb:0.0490090000	2za7_A.pdb:0.0748630000):0.2246750000	1r03_A.pdb:0.4335590000):0.1653910000	1bg7_A.pdb:0.0869440000):0.4014380000	(1z6o_M.pdb:0.8955210000	((((1eum_A.pdb:0.6633830000	1krq_A.pdb:0.5914990000):0.5478330000	2jd7_A.pdb:0.5219960000):0.1590790000	1vlg_A.pdb:0.3836280000):0.4541040000	3e6s_A.pdb:1.6067970000):0.2862370000):0.1374590000):1.0395400000):0.7564790000	((((1bcf_A.pdb:0.0000010000	3e1q_A.pdb:0.0130990000):0.2523560000	2fkz_A.pdb:0.2365810000):0.4505350000	1jgc_A.pdb:0.3490550000):0.7520030000	1nfv_A.pdb:1.1621340000):0.9629760000):0.0000028300	2vzb_A.pdb:1.2270610000):0.7497900000):0.4282750000):0.6020080000):0.1392190000):0.1028050000	2chp_A.pdb:0.5581230000);
(1ji5_A.pdb:0.1988210000	(1jig_A.pdb:0.2160710000	(1n1q_A.pdb:0.2578050000	(((1qgh_A.pdb:0.3772950000	2ux1_A.pdb:0.5785080000):0.2238520000	(1ji4_A.pdb:0.6920950000	2fjc_A.pdb:1.1768660000):0.2905520000):0.1792210000	((((1dps_A.pdb:0.0000010000	1jts_A.pdb:0.0337310000):0.3769360000	1o9r_A.pdb:0.3111490000):0.4033420000	1uvh_A.pdb:1.0141950000):0.3492920000	((1tjo_A.pdb:0.0000010000	1tk6_A.pdb:0.0000010000):1.1865500000	((((((2fzf_A.pdb:2.7909830000	(((((1z6o_A.pdb:2.6870750000	1otk_A.pdb:2.1055320000):1.9209700000	(((2inc_B.pdb:1.6136310000	2inp_C.pdb:0.7903240000):2.0529000000	1mty_B.pdb:2.1433020000):1.5673800000	1za0_A.pdb:1.8677440000):0.4253630000):0.2510280000	((2uw1_A.pdb:0.0000020000	2uw1_B.pdb:0.0174460000):0.0000024228	1afr_A.pdb:0.1692870000):1.6656300000):0.2591460000	(1mty_D.pdb:1.1721480000	3dhg_A.pdb:1.5979170000):1.6606000000):0.2612940000	(((((1oqu_A.pdb:0.2300500000	1uzr_A.pdb:0.1090620000):0.1585380000	1r2f_A.pdb:0.0857960000):1.3004000000	(1jk0_A.pdb:0.1003360000	(2uw2_A.pdb:0.0139070000	1w68_A.pdb:0.0215820000):0.2511910000):1.8697000000):0.3980530000	1mxr_A.pdb:1.7664330000):0.7723350000	3ee4_A.pdb:2.0157400000):0.0000029791):0.2665520000):0.2940000000	3qhb_A.pdb:1.4435440000):0.2050060000	(1lko_A.pdb:0.9175250000	1yuz_A.pdb:0.6675900000):2.1889300000):0.1662350000	(((((1lb3_A.pdb:0.0603010000	2za7_A.pdb:0.0839710000):0.3633570000	1bg7_A.pdb:0.1562700000):0.0384168000	1r03_A.pdb:0.2319400000):0.2548800000	1z6o_M.pdb:1.1430460000):0.5862630000	((((1eum_A.pdb:0.4697730000	1krq_A.pdb:0.3558870000):0.4516260000	3e6s_A.pdb:1.5612080000):0.2141990000	2jd7_A.pdb:0.3186830000):0.2374150000	1vlg_A.pdb:0.2503810000):0.4694490000):0.7898440000):0.5487620000	((((1bcf_A.pdb:0.0000010000	3e1q_A.pdb:0.0000030000):0.2480990000	2fkz_A.pdb:0.1687140000):0.1843900000	1jgc_A.pdb:0.6120670000):0.7179840000	1nfv_A.pdb:0.9157810000):0.2658630000):0.0454654000	2vzb_A.pdb:1.2918340000):0.8332490000):0.2854340000):0.3787400000):0.1535400000):0.1992650000):0.1413960000	2chp_A.pdb:0.6828320000);
(1ji5_A.pdb:0.3156680000	((1jig_A.pdb:0.1492060000	((1qgh_A.pdb:0.4884350000	2ux1_A.pdb:0.3829840000):0.3461020000	(1ji4_A.pdb:0.5909250000	2fjc_A.pdb:0.7741200000):0.0955161000):0.3263210000):0.0294973000	((((1dps_A.pdb:0.0000020000	1jts_A.pdb:0.0142740000):0.5355130000	1o9r_A.pdb:0.1836560000):0.4610460000	1uvh_A.pdb:0.9516640000):0.7845310000	((1tjo_A.pdb:0.0000010000	1tk6_A.pdb:0.0000020000):0.9804720000	(((((((2fzf_A.pdb:1.9035760000	((((((1oqu_A.pdb:0.2198610000	1uzr_A.pdb:0.1754320000):0.0878619000	1r2f_A.pdb:0.1691190000):1.6928300000	((1mxr_A.pdb:1.3563910000	3ee4_A.pdb:1.8606680000):0.5858620000	(1jk0_A.pdb:0.0494020000	(2uw2_A.pdb:0.0275710000	1w68_A.pdb:0.0262880000):0.3259380000):1.1961100000):0.6996400000):0.4235520000	1za0_A.pdb:2.1452910000):0.3535870000	((2inc_B.pdb:1.5247210000	2inp_C.pdb:1.3991710000):2.5383400000	((2uw1_A.pdb:0.0000020000	2uw1_B.pdb:0.0096700000):0.0720410000	1afr_A.pdb:0.1161990000):0.4596190000):0.8414210000):0.1693440000	(1mty_D.pdb:2.1448850000	3dhg_A.pdb:1.0892520000):2.6653900000):0.2019580000):0.1501540000	(1z6o_A.pdb:1.6831910000	1otk_A.pdb:2.4402160000):1.7209400000):0.2621450000	3qhb_A.pdb:1.4469320000):0.1715640000	(1lko_A.pdb:1.1590940000	1yuz_A.pdb:0.4757900000):1.5027500000):0.4901680000	(((((1lb3_A.pdb:0.0858880000	2za7_A.pdb:0.1019750000):0.4390150000	(1bg7_A.pdb:0.0864610000	1r03_A.pdb:0.4017260000):0.0197520000):0.3029500000	1z6o_M.pdb:0.9033390000):0.3264420000	1mty_B.pdb:3.2205930000):0.1144980000	(((1eum_A.pdb:0.6131700000	1krq_A.pdb:0.3243680000):0.3691100000	3e6s_A.pdb:1.1587440000):0.1811570000	(2jd7_A.pdb:0.4518000000	1vlg_A.pdb:0.3666870000):0.1698580000):0.2639180000):0.7358890000):0.4777950000	((((1bcf_A.pdb:0.0000010000	3e1q_A.pdb:0.0133380000):0.2986730000	2fkz_A.pdb:0.2368110000):0.5472200000	1jgc_A.pdb:0.3263700000):0.6794320000	1nfv_A.pdb:1.4276970000):0.1895190000):0.5597650000	2vzb_A.pdb:0.9793810000):0.8214690000):0.3538730000):0.2153170000):0.0742530000	(1n1q_A.pdb:0.1715290000	2chp_A.pdb:0.5668900000):0.1269620000);
(1ji5_A.pdb:0.2215100000	(1jig_A.pdb:0.2289130000	(((1qgh_A.pdb:0.4174700000	2ux1_A.pdb:0.6459100000):0.2179100000	(1ji4_A.pdb:0.8473960000	2fjc_A.pdb:1.0744320000):0.2722420000):0.1257340000	((((1dps_A.pdb:0.0000020000	1jts_A.pdb:0.0205600000):0.2463180000	1o9r_A.pdb:0.3687670000):0.6563360000	1uvh_A.pdb:0.6066620000):0.4830810000	((1tjo_A.pdb:0.0000010000	1tk6_A.pdb:0.0000010000):0.7477240000	((((2fzf_A.pdb:1.7603850000	(((1lko_A.pdb:1.3059880000	1yuz_A.pdb:0.6883790000):1.3192600000	3qhb_A.pdb:1.0544880000):0.0766832000	(((((((1z6o_A.pdb:2.5682430000	1otk_A.pdb:1.0201380000):2.2798700000	(1jk0_A.pdb:0.0000020000	(2uw2_A.pdb:0.0179660000	1w68_A.pdb:0.0065860000):0.3445000000):1.2093600000):0.5455350000	((1oqu_A.pdb:0.1743510000	1r2f_A.pdb:0.2799710000):0.1446220000	1uzr_A.pdb:0.0000020000):1.6803800000):0.7750020000	1mxr_A.pdb:1.0556510000):0.4619600000	(((2inc_B.pdb:1.8651110000	2inp_C.pdb:1.2416020000):3.0667600000	((2uw1_A.pdb:0.0000020000	1afr_A.pdb:0.2345780000):0.0000024262	2uw1_B.pdb:0.0088290000):0.8920270000):0.7780360000	1za0_A.pdb:2.1638340000):0.5754880000):0.4311590000	3ee4_A.pdb:1.4036400000):0.3651760000	(1mty_D.pdb:1.4872800000	3dhg_A.pdb:1.1302260000):1.7403800000):0.7183740000):0.4681080000):0.2603040000	((((1lb3_A.pdb:0.0541720000	2za7_A.pdb:0.1057590000):0.2620590000	(1bg7_A.pdb:0.1334900000	1r03_A.pdb:0.2321160000):0.0771352000):0.4106670000	1z6o_M.pdb:1.1947590000):0.3183860000	(((((1eum_A.pdb:0.5549820000	1krq_A.pdb:0.3611160000):0.4547060000	3e6s_A.pdb:1.2678470000):0.3201350000	2jd7_A.pdb:0.2487050000):0.1892280000	1vlg_A.pdb:0.2499880000):0.3593870000	1mty_B.pdb:3.2632840000):0.0000020558):1.0897900000):0.4918900000	2vzb_A.pdb:1.4860780000):0.0456556000	((((1bcf_A.pdb:0.0000010000	3e1q_A.pdb:0.0067390000):0.3455310000	2fkz_A.pdb:0.2114900000):0.5016910000	1jgc_A.pdb:0.3295100000):0.9177930000	1nfv_A.pdb:0.8170560000):0.4018860000):1.0888100000):0.5299310000):0.6659300000):0.1056250000):0.0426328000	(1n1q_A.pdb:0.3313450000	2chp_A.pdb:0.7218350000):0.1109100000);
(1ji5_A.pdb:0.2742910000	(1jig_A.pdb:0.2470670000	((1qgh_A.pdb:0.3654920000	(2ux1_A.pdb:0.4484170000	(((1dps_A.pdb:0.0000010000	1jts_A.pdb:0.0123160000):0.1851280000	1o9r_A.pdb:0.4250340000):0.4560530000	1uvh_A.pdb:0.8448750000):0.7130400000):0.2117430000):0.4945840000	((1ji4_A.pdb:0.6292360000	2fjc_A.pdb:0.7216120000):0.3366530000	((1tjo_A.pdb:0.0000010000	1tk6_A.pdb:0.0000010000):0.9875830000	(((((((2fzf_A.pdb:3.1641810000	((((2inc_B.pdb:2.3814240000	2inp_C.pdb:0.7506660000):2.4849000000	((2uw1_A.pdb:0.0000020000	1afr_A.pdb:0.1798860000):0.0024273800	2uw1_B.pdb:0.0010550000):0.8301470000):0.5481410000	(1mty_D.pdb:1.2697870000	3dhg_A.pdb:1.1805700000):1.4256400000):0.3492000000	1za0_A.pdb:2.0680730000):0.2228180000):0.0796791000	((1z6o_A.pdb:2.0498530000	1otk_A.pdb:2.3032050000):1.7146100000	(((1oqu_A.pdb:0.2044170000	1r2f_A.pdb:0.1791490000):0.0401121000	1uzr_A.pdb:0.0609460000):1.5837400000	(1jk0_A.pdb:0.1419680000	(2uw2_A.pdb:0.0244190000	1w68_A.pdb:0.0164960000):0.2823820000):1.3138000000):0.2908700000):0.7761450000):0.1879680000	(1mxr_A.pdb:1.9212380000	3ee4_A.pdb:1.0721110000):1.0781100000):0.1048890000	((((((1lb3_A.pdb:0.1155360000	2za7_A.pdb:0.0722990000):0.4636130000	1bg7_A.pdb:0.1527340000):0.1313300000	1r03_A.pdb:0.2631430000):0.4138020000	1z6o_M.pdb:1.2467990000):0.6141970000	1mty_B.pdb:4.5802070000):0.1059720000	(((1eum_A.pdb:0.6699780000	1krq_A.pdb:0.4940110000):0.2495940000	3e6s_A.pdb:1.2116410000):0.1404060000	(2jd7_A.pdb:0.2732480000	1vlg_A.pdb:0.3001970000):0.2476610000):0.2167440000):0.9416860000):0.5022010000	((1lko_A.pdb:1.1728990000	1yuz_A.pdb:0.3632830000):2.2695600000	3qhb_A.pdb:1.3296260000):0.2035860000):0.3352930000	((((1bcf_A.pdb:0.0000010000	3e1q_A.pdb:0.0064770000):0.2943390000	2fkz_A.pdb:0.1646390000):0.7052250000	1jgc_A.pdb:0.2610140000):0.6909020000	1nfv_A.pdb:1.1341780000):0.6350580000):0.1500650000	2vzb_A.pdb:1.3819760000):0.6280550000):0.4663660000):0.1338010000):0.1487470000):0.0317416000	(1n1q_A.pdb:0.3751000000	2chp_A.pdb:0.5457400000):0.1268460000);
(1ji5_A.pdb:0.4560760000	(1jig_A.pdb:0.1591420000	((1qgh_A.pdb:0.2797440000	2ux1_A.pdb:0.7283290000):0.4128120000	(((1ji4_A.pdb:0.7798460000	2fjc_A.pdb:1.1700950000):0.3508990000	(((1dps_A.pdb:0.0000010000	1jts_A.pdb:0.0265070000):0.3785800000	1o9r_A.pdb:0.3848620000):0.2629270000	1uvh_A.pdb:1.4448390000):0.5132090000):0.1266760000	((1tjo_A.pdb:0.0000010000	1tk6_A.pdb:0.0000010000):0.9241020000	(((((2fzf_A.pdb:2.1447210000	(1lko_A.pdb:0.4848120000	1yuz_A.pdb:1.0352020000):1.5371200000):0.2947130000	3qhb_A.pdb:1.3239190000):0.3034820000	((((((1lb3_A.pdb:0.0966060000	2za7_A.pdb:0.1442900000):0.3896750000	1bg7_A.pdb:0.0725400000):0.1544890000	1r03_A.pdb:0.2566470000):0.2598920000	1z6o_M.pdb:1.1608080000):0.6817100000	((((1eum_A.pdb:0.6655650000	1krq_A.pdb:0.4364680000):0.3809100000	3e6s_A.pdb:1.3730400000):0.2722240000	2jd7_A.pdb:0.3262840000):0.1899890000	1vlg_A.pdb:0.1830160000):0.4213150000):0.5069770000	(((1z6o_A.pdb:2.5819470000	1otk_A.pdb:2.3020730000):1.2419200000	1mty_B.pdb:2.4094540000):0.0000021165	(((((((1oqu_A.pdb:0.2122920000	1uzr_A.pdb:0.0851400000):0.1409610000	1r2f_A.pdb:0.0855860000):1.3183600000	(1jk0_A.pdb:0.0834620000	(2uw2_A.pdb:0.0083880000	1w68_A.pdb:0.0322850000):0.3069060000):1.2335300000):0.8145010000	1mxr_A.pdb:1.4620670000):0.3280500000	3ee4_A.pdb:1.7388950000):0.4986130000	(1mty_D.pdb:1.5349280000	3dhg_A.pdb:1.2168610000):2.1631600000):0.3168690000	(((2inc_B.pdb:2.9437190000	2inp_C.pdb:0.2128070000):3.3745300000	((2uw1_A.pdb:0.0000020000	2uw1_B.pdb:0.0186250000):0.0371504000	1afr_A.pdb:0.0786240000):1.1715800000):0.4846180000	1za0_A.pdb:1.8640900000):0.1180140000):0.4136750000):0.5401230000):0.2983410000):0.2545960000	((((1bcf_A.pdb:0.0000010000	3e1q_A.pdb:0.0000030000):0.2566350000	2fkz_A.pdb:0.2850830000):0.4353520000	1jgc_A.pdb:0.4157540000):0.7889390000	1nfv_A.pdb:0.8419110000):0.0959022000):0.1747990000	2vzb_A.pdb:1.9742730000):0.3974790000):0.6031790000):0.1668400000):0.2146030000):0.0534535000	(1n1q_A.pdb:0.3131510000	2chp_A.pdb:0.6181110000):0.1550770000);
(1ji5_A.pdb:0.2697780000	((1jig_A.pdb:0.0920220000	((1tjo_A.pdb:0.0000010000	1tk6_A.pdb:0.0000010000):0.9129850000	(((((2fzf_A.pdb:2.4138880000	(((1z6o_A.pdb:1.7507220000	1otk_A.pdb:1.7769240000):2.9883000000	((((2inc_B.pdb:1.8936270000	2inp_C.pdb:1.7427530000):2.3497400000	1mty_B.pdb:2.4995450000):1.1071300000	1za0_A.pdb:1.2534260000):0.3943320000	((2uw1_A.pdb:0.0000020000	2uw1_B.pdb:0.0091760000):0.0921751000	1afr_A.pdb:0.0769540000):1.2921600000):0.0354494000):0.4982430000	(((1oqu_A.pdb:0.1897930000	1uzr_A.pdb:0.1095290000):0.1311490000	1r2f_A.pdb:0.1018400000):1.6993800000	(((1mxr_A.pdb:1.7306300000	3ee4_A.pdb:1.7185820000):0.4151220000	(1jk0_A.pdb:0.0994610000	(2uw2_A.pdb:0.0143770000	1w68_A.pdb:0.0345690000):0.3667460000):1.2565700000):0.2504780000	(1mty_D.pdb:1.2874890000	3dhg_A.pdb:1.4664990000):1.9175800000):0.1930610000):0.3747670000):0.6449740000):0.9714370000	((1lko_A.pdb:0.7958950000	1yuz_A.pdb:0.6365950000):1.9751400000	3qhb_A.pdb:1.0784300000):0.2207600000):0.5750880000	(((((1lb3_A.pdb:0.0879610000	2za7_A.pdb:0.0538500000):0.5128080000	1bg7_A.pdb:0.0818490000):0.1354910000	1r03_A.pdb:0.2726340000):0.4595530000	1z6o_M.pdb:0.6469300000):0.4765010000	((1eum_A.pdb:0.6617210000	1krq_A.pdb:0.2894550000):0.5979770000	((3e6s_A.pdb:1.2807360000	1vlg_A.pdb:0.2576910000):0.0406291000	2jd7_A.pdb:0.3683360000):0.4346540000):0.2019690000):1.2289600000):0.3346340000	((((1bcf_A.pdb:0.0000010000	3e1q_A.pdb:0.0000030000):0.2190600000	2fkz_A.pdb:0.2876520000):0.4208740000	1jgc_A.pdb:0.2979110000):0.3739240000	1nfv_A.pdb:1.0065620000):0.3341780000):0.1314050000	2vzb_A.pdb:1.6091750000):0.6705250000):0.9814550000):0.0133771000	(((1qgh_A.pdb:0.5508990000	2ux1_A.pdb:0.9620160000):0.2561490000	(((1dps_A.pdb:0.0000010000	1jts_A.pdb:0.0068660000):0.3741590000	1o9r_A.pdb:0.3430350000):0.5973010000	1uvh_A.pdb:1.0095380000):0.8943860000):0.2676480000	(1ji4_A.pdb:0.8401130000	2fjc_A.pdb:0.9905040000):0.4858690000):0.2244720000):0.1845910000	(1n1q_A.pdb:0.3694250000	2chp_A.pdb:0.6395710000):0.1494750000);
(1ji5_A.pdb:0.2952790000	(1jig_A.pdb:0.2741910000	(1n1q_A.pdb:0.4184300000	2chp_A.pdb:0.7167670000):0.1471200000):0.0383835000	((1qgh_A.pdb:0.3870830000	(2ux1_A.pdb:0.6603130000	(((1dps_A.pdb:0.0063670000	1jts_A.pdb:0.0000030000):0.2703250000	1o9r_A.pdb:0.4499680000):0.4163790000	1uvh_A.pdb:0.9173690000):0.8543820000):0.2683420000):0.2271390000	((1ji4_A.pdb:0.8981180000	2fjc_A.pdb:0.8041770000):0.5576480000	((1tjo_A.pdb:0.0000010000	1tk6_A.pdb:0.0000010000):1.3976900000	((((((2fzf_A.pdb:2.2373540000	(1lko_A.pdb:0.6182620000	1yuz_A.pdb:0.8348950000):1.5215100000):0.2545350000	3qhb_A.pdb:1.0521560000):0.3645490000	(((((((1z6o_A.pdb:3.2736860000	1otk_A.pdb:2.8885870000):1.1198500000	(1jk0_A.pdb:0.0797160000	(2uw2_A.pdb:0.0158980000	1w68_A.pdb:0.0079730000):0.2953030000):1.2470200000):0.0000022846	((1oqu_A.pdb:0.1815360000	1uzr_A.pdb:0.0644100000):0.0034820700	1r2f_A.pdb:0.2389010000):1.7705200000):0.9621280000	1mxr_A.pdb:1.6047560000):0.4931990000	3ee4_A.pdb:1.0955500000):0.8900380000	((((2inc_B.pdb:2.3739040000	2inp_C.pdb:0.6134000000):1.6672300000	1mty_B.pdb:3.5209580000):1.8463800000	1za0_A.pdb:1.3570800000):0.2827410000	((2uw1_A.pdb:0.0000020000	2uw1_B.pdb:0.0045720000):0.0934784000	1afr_A.pdb:0.1204400000):1.3625200000):0.5786250000):0.0663602000	(1mty_D.pdb:1.8838920000	3dhg_A.pdb:0.9649700000):2.0261000000):0.4982590000):0.3526700000	(((((1lb3_A.pdb:0.0995140000	2za7_A.pdb:0.1129630000):0.3524350000	1bg7_A.pdb:0.1676540000):0.0708119000	1r03_A.pdb:0.2273530000):0.5642680000	1z6o_M.pdb:0.7962610000):0.2621530000	(((1eum_A.pdb:0.5451000000	1krq_A.pdb:0.2618140000):0.3001010000	3e6s_A.pdb:1.3935430000):0.3520990000	(2jd7_A.pdb:0.2888230000	1vlg_A.pdb:0.4036020000):0.2258890000):0.3705140000):0.7655850000):0.4477950000	2vzb_A.pdb:1.4286900000):0.2029260000	((((1bcf_A.pdb:0.0000010000	3e1q_A.pdb:0.0000030000):0.3080290000	2fkz_A.pdb:0.1723700000):0.4526180000	1jgc_A.pdb:0.4818280000):0.7906300000	1nfv_A.pdb:0.7406240000):0.4013010000):0.3207310000):0.6811810000):0.1319960000):0.1864160000);
(1ji5_A.pdb:0.3751100000	(1jig_A.pdb:0.2931240000	((1n1q_A.pdb:0.3339700000	2chp_A.pdb:0.6371840000):0.1029020000	((1tjo_A.pdb:0.0000010000	1tk6_A.pdb:0.0000010000):0.8399030000	(((((2fzf_A.pdb:2.3799740000	(1lko_A.pdb:0.7696180000	1yuz_A.pdb:0.6960380000):0.8036770000):0.9703880000	3qhb_A.pdb:1.1329050000):0.5602600000	((((((1lb3_A.pdb:0.0830880000	2za7_A.pdb:0.1382870000):0.3087020000	1bg7_A.pdb:0.2246360000):0.0496757000	1r03_A.pdb:0.2649780000):0.3037570000	1z6o_M.pdb:1.2271510000):0.1956030000	((1eum_A.pdb:0.6390720000	1krq_A.pdb:0.3214330000):0.5453870000	((3e6s_A.pdb:1.2008930000	1vlg_A.pdb:0.3060590000):0.2567460000	2jd7_A.pdb:0.4825830000):0.2755700000):0.4583780000):0.7815550000	(((((((1z6o_A.pdb:0.8575100000	1otk_A.pdb:3.2602210000):2.4883700000	(1mty_D.pdb:1.6186510000	3dhg_A.pdb:1.7930550000):2.7666700000):0.1877030000	1za0_A.pdb:1.6811200000):0.1182500000	(2inc_B.pdb:1.3188560000	2inp_C.pdb:1.7378690000):3.1441400000):0.1355380000	1mty_B.pdb:2.8832640000):0.4620530000	((2uw1_A.pdb:0.0000020000	2uw1_B.pdb:0.0187040000):0.0433055000	1afr_A.pdb:0.1614390000):1.4044000000):0.2220320000	((((1oqu_A.pdb:0.2542730000	1uzr_A.pdb:0.0832750000):0.0441775000	1r2f_A.pdb:0.2729650000):2.1761300000	(1jk0_A.pdb:0.2424680000	(2uw2_A.pdb:0.0156900000	1w68_A.pdb:0.0379840000):0.1110640000):1.1845600000):0.8552060000	(1mxr_A.pdb:1.1324730000	3ee4_A.pdb:2.3028910000):0.1827260000):0.9745770000):0.7129270000):0.2097980000):0.1554510000	((((1bcf_A.pdb:0.0000010000	3e1q_A.pdb:0.0000030000):0.3032810000	2fkz_A.pdb:0.2679770000):0.3777290000	1jgc_A.pdb:0.2042840000):1.0480000000	1nfv_A.pdb:1.0485020000):0.1987370000):0.2296020000	2vzb_A.pdb:1.7144850000):0.5264530000):0.8141430000):0.0565028000):0.1138530000	(1qgh_A.pdb:0.4146900000	((2ux1_A.pdb:0.5932860000	(((1dps_A.pdb:0.0000020000	1jts_A.pdb:0.0484870000):0.6406190000	1o9r_A.pdb:0.3091280000):0.3068880000	1uvh_A.pdb:1.7585190000):0.6711690000):0.1297410000	(1ji4_A.pdb:0.8880820000	2fjc_A.pdb:1.1581130000):0.3362680000):0.3774010000):0.3765390000);
(1ji5_A.pdb:0.2878730000	(1jig_A.pdb:0.1521760000	((1qgh_A.pdb:0.4227970000	2ux1_A.pdb:0.7497740000):0.2421250000	(1ji4_A.pdb:1.1545340000	2fjc_A.pdb:0.7290890000):0.3087430000):0.3046670000):0.1089840000	((1n1q_A.pdb:0.2615180000	((((1dps_A.pdb:0.0000020000	1jts_A.pdb:0.0000020000):0.4087510000	1o9r_A.pdb:0.1716840000):0.5008400000	1uvh_A.pdb:1.1072050000):0.4521270000	((1tjo_A.pdb:0.0000010000	1tk6_A.pdb:0.0000020000):0.9818030000	(((((2fzf_A.pdb:1.6973800000	((((((1z6o_A.pdb:1.4765620000	1otk_A.pdb:0.9995230000):2.4773200000	(1jk0_A.pdb:0.0356890000	(2uw2_A.pdb:0.0392110000	1w68_A.pdb:0.0087970000):0.3483230000):0.9110420000):0.7859040000	((1oqu_A.pdb:0.2508560000	1uzr_A.pdb:0.1524520000):0.0873063000	1r2f_A.pdb:0.1736660000):2.1315100000):0.2742880000	1mxr_A.pdb:1.9771410000):0.3255980000	(((2inc_B.pdb:2.0579610000	2inp_C.pdb:1.1639770000):2.9094800000	((2uw1_A.pdb:0.0000020000	2uw1_B.pdb:0.0094840000):0.0884653000	1afr_A.pdb:0.1404490000):1.3517500000):0.4394510000	1za0_A.pdb:1.5027430000):0.8270090000):0.1786800000	(3ee4_A.pdb:1.0246650000	(1mty_D.pdb:1.1844590000	3dhg_A.pdb:1.3276790000):1.7769400000):0.5740720000):0.4126390000):0.3412290000	(((((1lb3_A.pdb:0.0908250000	2za7_A.pdb:0.0709500000):0.4658470000	1bg7_A.pdb:0.1545320000):0.0600589000	1r03_A.pdb:0.1878940000):0.3092480000	1z6o_M.pdb:0.9125740000):0.6468820000	(((((1eum_A.pdb:0.3969440000	1krq_A.pdb:0.4084620000):0.5091160000	3e6s_A.pdb:1.2581330000):0.3262000000	2jd7_A.pdb:0.1401610000):0.2203390000	1vlg_A.pdb:0.1548900000):0.2005350000	1mty_B.pdb:3.4291410000):0.0000026829):0.9739310000):0.5482390000	((1lko_A.pdb:1.3047810000	1yuz_A.pdb:0.8210570000):0.9704900000	3qhb_A.pdb:1.2538560000):0.5592280000):0.1972760000	((((1bcf_A.pdb:0.0000010000	3e1q_A.pdb:0.0061830000):0.3885920000	2fkz_A.pdb:0.1412720000):0.5899770000	1jgc_A.pdb:0.3599250000):0.5280550000	1nfv_A.pdb:1.0917260000):0.2735090000):0.2592280000	2vzb_A.pdb:1.2103860000):1.1834000000):0.6494690000):0.7056990000):0.1336720000	2chp_A.pdb:0.7614910000):0.1046860000);
(1ji5_A.pdb:0.3311670000	(1jig_A.pdb:0.1353470000	(((1qgh_A.pdb:0.4852080000	(2ux1_A.pdb:0.4960000000	(((1dps_A.pdb:0.0000010000	1jts_A.pdb:0.0133480000):0.3348730000	1o9r_A.pdb:0.3466290000):0.5856780000	1uvh_A.pdb:1.3341670000):0.5541000000):0.1711920000):0.2552780000	(1ji4_A.pdb:1.1060540000	2fjc_A.pdb:0.8654270000):0.1578910000):0.2438720000	((1tjo_A.pdb:0.0000010000	1tk6_A.pdb:0.0000010000):1.1947700000	((((((2fzf_A.pdb:1.4574540000	(1lko_A.pdb:0.8798790000	1yuz_A.pdb:0.6224210000):0.7874440000):0.8688460000	3qhb_A.pdb:1.2148010000):0.2149220000	(((((1z6o_A.pdb:1.6016240000	1otk_A.pdb:2.5822070000):2.4576800000	(1jk0_A.pdb:0.0728560000	(2uw2_A.pdb:0.0017570000	1w68_A.pdb:0.0271310000):0.3037480000):1.0297300000):1.2238800000	(1mxr_A.pdb:2.4215120000	3ee4_A.pdb:1.2989950000):0.8743320000):0.3075240000	((1oqu_A.pdb:0.2601840000	1uzr_A.pdb:0.1189420000):0.0408198000	1r2f_A.pdb:0.2113160000):2.1558900000):0.5204320000	(((((2inc_B.pdb:1.5581140000	2inp_C.pdb:1.7599950000):1.9760500000	1mty_B.pdb:2.5337700000):0.4923390000	1za0_A.pdb:1.9241990000):0.9356450000	((2uw1_A.pdb:0.0000020000	2uw1_B.pdb:0.0090120000):0.0648822000	1afr_A.pdb:0.1406970000):1.1945600000):0.3698460000	(1mty_D.pdb:1.8190720000	3dhg_A.pdb:1.5933180000):1.5017100000):0.2260780000):0.1378300000):0.3367280000	(((((1lb3_A.pdb:0.0204420000	2za7_A.pdb:0.1225620000):0.3770230000	1bg7_A.pdb:0.1894850000):0.0964059000	1r03_A.pdb:0.1385630000):0.4327160000	1z6o_M.pdb:0.8253720000):0.2060910000	(((1eum_A.pdb:0.5555850000	1krq_A.pdb:0.2766530000):0.2866760000	3e6s_A.pdb:0.9521020000):0.0541603000	(2jd7_A.pdb:0.2522000000	1vlg_A.pdb:0.3888590000):0.3369730000):0.3106100000):0.8046240000):0.5701090000	((((1bcf_A.pdb:0.0000010000	3e1q_A.pdb:0.0000030000):0.2753780000	2fkz_A.pdb:0.1673460000):0.4870790000	1jgc_A.pdb:0.3568610000):0.7794280000	1nfv_A.pdb:0.9095010000):0.4344580000):0.0484499000	2vzb_A.pdb:1.3261370000):1.0690200000):0.5313590000):0.0765065000):0.0876012000	(1n1q_A.pdb:0.3206500000	2chp_A.pdb:0.6886380000):0.1844810000);
(1ji5_A.pdb:0.3283890000	(1jig_A.pdb:0.2894210000	(((1qgh_A.pdb:0.3853110000	2ux1_A.pdb:0.6638320000):0.2954880000	(1ji4_A.pdb:0.6863960000	2fjc_A.pdb:0.8445880000):0.2317930000):0.0942614000	((((1dps_A.pdb:0.0000020000	1jts_A.pdb:0.0193520000):0.4376050000	1o9r_A.pdb:0.1002380000):0.7030500000	1uvh_A.pdb:0.9575490000):0.3805240000	((1tjo_A.pdb:0.0000010000	1tk6_A.pdb:0.0000020000):0.8875650000	(((((((2fzf_A.pdb:1.8766530000	((1z6o_A.pdb:2.0736490000	1otk_A.pdb:1.3544890000):2.0661700000	((((((1oqu_A.pdb:0.2201200000	1uzr_A.pdb:0.1436950000):0.0822437000	1r2f_A.pdb:0.1138640000):1.3679800000	(1jk0_A.pdb:0.0192510000	(2uw2_A.pdb:0.0177370000	1w68_A.pdb:0.0339490000):0.3403210000):1.2309100000):0.6093610000	(1mxr_A.pdb:1.7916370000	3ee4_A.pdb:1.2259840000):0.8274420000):0.2442760000	(1mty_D.pdb:1.0525120000	3dhg_A.pdb:1.5275170000):1.5796100000):0.5609510000	(((2inc_B.pdb:1.2139090000	2inp_C.pdb:1.7178430000):3.5108800000	((2uw1_A.pdb:0.0000020000	2uw1_B.pdb:0.0279080000):0.0865523000	1afr_A.pdb:0.0567280000):0.8495230000):1.0322400000	1za0_A.pdb:1.7129980000):0.3646120000):0.5374840000):0.2734030000):0.1962000000	3qhb_A.pdb:1.3594360000):0.3981570000	(1lko_A.pdb:0.7233380000	1yuz_A.pdb:0.6715380000):2.2040400000):0.0832414000	((((((1lb3_A.pdb:0.0685840000	2za7_A.pdb:0.0917440000):0.4373470000	1bg7_A.pdb:0.1202510000):0.0860599000	1r03_A.pdb:0.1771390000):0.3415380000	1z6o_M.pdb:1.0001440000):0.4131320000	((1eum_A.pdb:0.8758470000	1krq_A.pdb:0.2522290000):0.4156640000	((3e6s_A.pdb:1.6606270000	1vlg_A.pdb:0.2411080000):0.1612310000	2jd7_A.pdb:0.2023710000):0.2911960000):0.4425090000):0.0000027625	1mty_B.pdb:3.6190010000):0.9953520000):0.2547260000	2vzb_A.pdb:1.1643650000):0.1604350000	(((1bcf_A.pdb:0.0000010000	3e1q_A.pdb:0.0063110000):0.1527030000	2fkz_A.pdb:0.2294710000):0.3027320000	1jgc_A.pdb:0.3833420000):0.8631510000):0.3111460000	1nfv_A.pdb:1.0050450000):0.5154390000):0.2913010000):0.4927530000):0.2179750000):0.1378230000	(1n1q_A.pdb:0.3119160000	2chp_A.pdb:0.5397700000):0.0788871000);
(1ji5_A.pdb:0.2676300000	1jig_A.pdb:0.1784470000	((1n1q_A.pdb:0.3639990000	(((1qgh_A.pdb:0.3857160000	(2ux1_A.pdb:0.5106460000	(((1dps_A.pdb:0.0000020000	1jts_A.pdb:0.0272050000):0.1737970000	1o9r_A.pdb:0.6282260000):0.5117400000	1uvh_A.pdb:0.8471230000):0.8306300000):0.3171210000):0.4840720000	(1ji4_A.pdb:1.0105020000	2fjc_A.pdb:1.1845050000):0.3506870000):0.0188529000	((1tjo_A.pdb:0.0000010000	1tk6_A.pdb:0.0000010000):1.6516300000	(((((2fzf_A.pdb:2.4589760000	(((((1z6o_A.pdb:2.5300890000	1otk_A.pdb:2.2885910000):2.3890000000	(1jk0_A.pdb:0.0000020000	(2uw2_A.pdb:0.0285230000	1w68_A.pdb:0.0139640000):0.3625190000):0.9918220000):0.1775870000	((1oqu_A.pdb:0.1595120000	1uzr_A.pdb:0.1576320000):0.0755766000	1r2f_A.pdb:0.2838660000):1.7755500000):0.3201790000	(1mxr_A.pdb:1.2916990000	3ee4_A.pdb:1.5298500000):0.5902750000):0.7194370000	(((2inc_B.pdb:1.6677010000	2inp_C.pdb:1.2372310000):1.9403500000	(((2uw1_A.pdb:0.0000020000	2uw1_B.pdb:0.0045810000):0.0579399000	1afr_A.pdb:0.1256490000):1.6326100000	1za0_A.pdb:1.9340780000):0.2381900000):0.3566980000	(1mty_D.pdb:0.6925090000	3dhg_A.pdb:2.2081990000):1.7977200000):0.1535620000):0.1319300000):0.3615400000	3qhb_A.pdb:1.5388290000):0.5543290000	(1lko_A.pdb:0.8817980000	1yuz_A.pdb:0.9619910000):1.5305300000):0.2665670000	(((((((1lb3_A.pdb:0.0614630000	2za7_A.pdb:0.0793600000):0.3885480000	1bg7_A.pdb:0.0713300000):0.1854150000	1r03_A.pdb:0.1483560000):0.5069540000	1z6o_M.pdb:0.7166120000):0.3016800000	1mty_B.pdb:3.0801110000):0.1098650000	((1eum_A.pdb:0.6729180000	1krq_A.pdb:0.1726210000):0.2937150000	3e6s_A.pdb:1.0661450000):0.3093940000):0.3102150000	(2jd7_A.pdb:0.2979670000	1vlg_A.pdb:0.2857660000):0.0284672000):1.5783700000):0.4185770000	(2vzb_A.pdb:1.1615660000	((((1bcf_A.pdb:0.0000010000	3e1q_A.pdb:0.0058710000):0.2280160000	2fkz_A.pdb:0.1223680000):0.4961980000	1jgc_A.pdb:0.5537630000):0.5239300000	1nfv_A.pdb:1.2537290000):0.2920310000):0.0756794000):0.7917580000):0.7784950000):0.0914505000):0.0786127000	2chp_A.pdb:0.7089370000):0.0766618000);
(1ji5_A.pdb:0.1858470000	1jig_A.pdb:0.2379750000	(1n1q_A.pdb:0.4295900000	(2chp_A.pdb:0.6114600000	(((1qgh_A.pdb:0.2285060000	2ux1_A.pdb:0.9297790000):0.2811530000	(1ji4_A.pdb:0.8390980000	2fjc_A.pdb:1.1191850000):0.2953410000):0.1372690000	((((1dps_A.pdb:0.0000020000	1jts_A.pdb:0.0452340000):0.4068330000	1o9r_A.pdb:0.4615450000):0.4946110000	1uvh_A.pdb:0.9507720000):0.3299480000	((1tjo_A.pdb:0.0000010000	1tk6_A.pdb:0.0000020000):0.8902190000	(((((2fzf_A.pdb:2.2119080000	(((((1z6o_A.pdb:1.8472170000	1otk_A.pdb:2.8746120000):1.3297200000	(1jk0_A.pdb:0.0343310000	(2uw2_A.pdb:0.0278590000	1w68_A.pdb:0.0000020000):0.3304560000):0.9799890000):1.2439000000	(((1oqu_A.pdb:0.2366290000	1uzr_A.pdb:0.1666340000):0.1033610000	1r2f_A.pdb:0.2011210000):1.7165600000	(1mxr_A.pdb:1.8832330000	3ee4_A.pdb:1.7828320000):0.6492070000):0.4897210000):0.6202370000	1za0_A.pdb:2.0471240000):0.1667790000	(((2inc_B.pdb:1.6378890000	2inp_C.pdb:1.2265260000):2.6574700000	((2uw1_A.pdb:0.0000020000	2uw1_B.pdb:0.0044290000):0.0794393000	1afr_A.pdb:0.0748820000):0.5628410000):1.1540000000	(1mty_D.pdb:1.4237570000	3dhg_A.pdb:1.0739470000):1.9070300000):0.2330250000):0.3890220000):0.1612220000	((((((1lb3_A.pdb:0.0628580000	2za7_A.pdb:0.0499250000):0.4470560000	1bg7_A.pdb:0.1714880000):0.1028860000	1r03_A.pdb:0.2622930000):0.2971450000	1z6o_M.pdb:1.1528800000):0.0000026686	1mty_B.pdb:3.5420090000):0.5684490000	(((1eum_A.pdb:0.7751520000	1krq_A.pdb:0.3633440000):0.2881270000	3e6s_A.pdb:1.0862050000):0.0796487000	(2jd7_A.pdb:0.3478630000	1vlg_A.pdb:0.3818660000):0.2847910000):0.1523220000):0.6816490000):0.2990220000	((1lko_A.pdb:1.3276280000	1yuz_A.pdb:0.4831720000):1.4663900000	3qhb_A.pdb:1.6844400000):0.5297840000):0.1175190000	2vzb_A.pdb:1.6727840000):0.1415430000	((((1bcf_A.pdb:0.0000010000	3e1q_A.pdb:0.0064480000):0.3518310000	2fkz_A.pdb:0.1931150000):0.4708150000	1jgc_A.pdb:0.3051520000):0.8493980000	1nfv_A.pdb:0.4187500000):0.6175950000):0.9706960000):0.2904210000):0.3253110000):0.1325610000):0.0656046000):0.1318850000);
(1ji5_A.pdb:0.1765800000	(1jig_A.pdb:0.1445050000	(((1qgh_A.pdb:0.3312570000	2ux1_A.pdb:0.8526760000):0.4019750000	(1ji4_A.pdb:0.7100490000	2fjc_A.pdb:0.9187330000):0.4649650000):0.1354690000	((((1dps_A.pdb:0.0000020000	1jts_A.pdb:0.0401050000):0.4099460000	1o9r_A.pdb:0.3103180000):0.4243580000	1uvh_A.pdb:0.9245580000):0.6271540000	((1tjo_A.pdb:0.0000010000	1tk6_A.pdb:0.0000020000):0.9809390000	((((((((2fzf_A.pdb:1.3314460000	(1z6o_A.pdb:1.5761830000	1otk_A.pdb:1.9631890000):1.4023600000):1.0364200000	((((2inc_B.pdb:1.4438830000	2inp_C.pdb:0.8693940000):1.5238400000	((2uw1_A.pdb:0.0000020000	2uw1_B.pdb:0.0089990000):0.0000025230	1afr_A.pdb:0.2576640000):1.1430700000):0.1111160000	(1mty_D.pdb:1.9922970000	3dhg_A.pdb:1.6202880000):1.5919000000):0.3288860000	1za0_A.pdb:2.0215720000):0.6632680000):0.4480460000	(3qhb_A.pdb:1.2325830000	(((1oqu_A.pdb:0.1981170000	1uzr_A.pdb:0.0645550000):0.0948186000	1r2f_A.pdb:0.2190860000):1.4415400000	((1mxr_A.pdb:1.7083220000	3ee4_A.pdb:1.3566240000):0.7754690000	(1jk0_A.pdb:0.0628350000	(2uw2_A.pdb:0.0130460000	1w68_A.pdb:0.0265640000):0.2340520000):1.4974100000):0.3306110000):0.3695760000):0.3391470000):0.5799540000	(1lko_A.pdb:0.6318300000	1yuz_A.pdb:1.3369160000):1.2586500000):0.6456430000	(((1bcf_A.pdb:0.0000010000	3e1q_A.pdb:0.0064000000):0.2630900000	2fkz_A.pdb:0.2230530000):0.4925120000	1jgc_A.pdb:0.4812770000):0.6647120000):0.1478760000	(((((1lb3_A.pdb:0.1454890000	2za7_A.pdb:0.0152440000):0.3866360000	1bg7_A.pdb:0.1047120000):0.0513474000	1r03_A.pdb:0.2080400000):0.5586840000	1z6o_M.pdb:0.8910220000):0.3315090000	(((((1eum_A.pdb:0.4477490000	1krq_A.pdb:0.4266470000):0.6704110000	2jd7_A.pdb:0.2062230000):0.1963240000	3e6s_A.pdb:1.3853640000):0.2539640000	1vlg_A.pdb:0.1936830000):0.7502690000	1mty_B.pdb:3.5164270000):0.0191612000):0.6989150000):0.4232410000	2vzb_A.pdb:1.1229900000):0.2367180000	1nfv_A.pdb:1.4976640000):0.7997800000):0.5309800000):0.3732210000):0.2537830000):0.1080260000	(1n1q_A.pdb:0.3785030000	2chp_A.pdb:0.7255880000):0.1737600000);
(1ji5_A.pdb:0.2172300000	((1jig_A.pdb:0.1145200000	(((1qgh_A.pdb:0.4145050000	2ux1_A.pdb:0.9180040000):0.1946970000	((((1dps_A.pdb:0.0060760000	1jts_A.pdb:0.0000030000):0.3927870000	1o9r_A.pdb:0.3880390000):0.5451180000	1uvh_A.pdb:0.9558140000):0.5075450000	((1tjo_A.pdb:0.0000010000	1tk6_A.pdb:0.0000010000):0.8527800000	(((((((((2fzf_A.pdb:1.7899270000	(1z6o_A.pdb:1.9889750000	1otk_A.pdb:1.4484710000):2.6173500000):0.0000025721	(((2inc_B.pdb:1.9100660000	2inp_C.pdb:1.6442380000):2.3585500000	1mty_B.pdb:1.5559710000):0.7343100000	1za0_A.pdb:1.8835940000):0.3004510000):0.2955990000	(((((1oqu_A.pdb:0.2044770000	1uzr_A.pdb:0.1312530000):0.0067594300	1r2f_A.pdb:0.2415990000):1.5349800000	(1mxr_A.pdb:1.4617350000	3ee4_A.pdb:1.4467110000):0.9279870000):0.2294430000	(1jk0_A.pdb:0.0704720000	(2uw2_A.pdb:0.0403640000	1w68_A.pdb:0.0100600000):0.4463340000):1.2337000000):0.6038760000	((2uw1_A.pdb:0.0000020000	1afr_A.pdb:0.2003860000):0.0021437600	2uw1_B.pdb:0.0026530000):1.6329300000):0.1876620000):0.1322370000	(1mty_D.pdb:1.3441400000	3dhg_A.pdb:2.0814940000):1.6445500000):0.5413960000	3qhb_A.pdb:0.8893910000):0.9363920000	(((((1lb3_A.pdb:0.1046520000	2za7_A.pdb:0.0795020000):0.4028190000	1bg7_A.pdb:0.0937590000):0.1988980000	1r03_A.pdb:0.1462430000):0.3115580000	1z6o_M.pdb:1.1264240000):0.3768220000	(((1eum_A.pdb:0.7360670000	1krq_A.pdb:0.3210100000):0.4215550000	3e6s_A.pdb:1.5558470000):0.2063500000	(2jd7_A.pdb:0.3942340000	1vlg_A.pdb:0.2811760000):0.1444040000):0.1651340000):0.8129740000):0.0559908000	(1lko_A.pdb:0.7628410000	1yuz_A.pdb:0.9499990000):1.7708100000):0.3562940000	((((1bcf_A.pdb:0.0000010000	3e1q_A.pdb:0.0000030000):0.3411460000	2fkz_A.pdb:0.1653410000):0.4498520000	1jgc_A.pdb:0.4672550000):0.9509380000	1nfv_A.pdb:0.9310990000):0.3411820000):0.2341890000	2vzb_A.pdb:1.2961270000):0.8169080000):0.8963220000):0.6206390000):0.3010240000	(1ji4_A.pdb:0.8254210000	2fjc_A.pdb:1.0783300000):0.5555840000):0.1617770000):0.0890024000	1n1q_A.pdb:0.5279140000):0.1167130000	2chp_A.pdb:0.8478320000);
(1ji5_A.pdb:0.2721920000	(((1jig_A.pdb:0.2001130000	((1tjo_A.pdb:0.0000010000	1tk6_A.pdb:0.0000010000):0.6893180000	((((((((2fzf_A.pdb:1.7680040000	((1oqu_A.pdb:0.1522520000	1uzr_A.pdb:0.1597710000):0.0460225000	1r2f_A.pdb:0.1795900000):1.6384400000):0.3477440000	(((1z6o_A.pdb:2.2486760000	1otk_A.pdb:3.1382040000):2.6287600000	((1mxr_A.pdb:0.8975020000	3ee4_A.pdb:2.2099280000):0.3304880000	(1jk0_A.pdb:0.0897790000	(2uw2_A.pdb:0.0158000000	1w68_A.pdb:0.0143800000):0.3340350000):1.2812600000):0.2894730000):0.1060510000	1za0_A.pdb:2.1601520000):0.0000029712):0.4163020000	(((2inc_B.pdb:2.2534650000	2inp_C.pdb:0.4596000000):2.7215300000	(1mty_D.pdb:1.1438750000	3dhg_A.pdb:1.5091960000):1.7840100000):0.3157350000	((2uw1_A.pdb:0.0000020000	2uw1_B.pdb:0.0090950000):0.0119345000	1afr_A.pdb:0.1850330000):1.3456500000):0.5816300000):0.4458250000	3qhb_A.pdb:1.0415040000):0.7813950000	(1lko_A.pdb:0.9220460000	1yuz_A.pdb:1.1432480000):1.6209400000):0.2219260000	(((((1lb3_A.pdb:0.1222630000	2za7_A.pdb:0.0995660000):0.3842110000	(1bg7_A.pdb:0.1946700000	1r03_A.pdb:0.4303220000):0.0991981000):0.2821700000	1z6o_M.pdb:1.0042040000):0.0694914000	1mty_B.pdb:2.7543460000):0.2536870000	((((1eum_A.pdb:0.5938530000	1krq_A.pdb:0.4391830000):0.5375650000	3e6s_A.pdb:1.6366040000):0.2322670000	2jd7_A.pdb:0.2502370000):0.3696090000	1vlg_A.pdb:0.2304820000):0.3245280000):0.4547860000):0.5799940000	((((1bcf_A.pdb:0.0000010000	3e1q_A.pdb:0.0065230000):0.4282160000	2fkz_A.pdb:0.0886960000):0.3604550000	1jgc_A.pdb:0.3661660000):0.7554260000	1nfv_A.pdb:0.6299770000):0.3831530000):0.4524630000	2vzb_A.pdb:0.9858570000):0.7951320000):1.4654800000):0.0398126000	(((1qgh_A.pdb:0.2687880000	2ux1_A.pdb:0.7819460000):0.1558360000	(((1dps_A.pdb:0.0135270000	1jts_A.pdb:0.0145070000):0.3725600000	1o9r_A.pdb:0.4460860000):0.6584140000	1uvh_A.pdb:1.0539540000):0.5811300000):0.3720600000	(1ji4_A.pdb:0.7734660000	2fjc_A.pdb:0.9699750000):0.3501630000):0.1923980000):0.0400471000	1n1q_A.pdb:0.4205870000):0.0748601000	2chp_A.pdb:0.6137160000);
(1ji5_A.pdb:0.3935690000	(1jig_A.pdb:0.2774990000	(((1qgh_A.pdb:0.4273310000	2ux1_A.pdb:0.9256000000):0.2832040000	(1ji4_A.pdb:0.7696110000	2fjc_A.pdb:0.9014430000):0.4971880000):0.2057840000	((((1dps_A.pdb:0.0062510000	1jts_A.pdb:0.0000020000):0.5026110000	1o9r_A.pdb:0.2948600000):0.7804560000	1uvh_A.pdb:1.1140470000):0.4681040000	((1tjo_A.pdb:0.0000010000	1tk6_A.pdb:0.0000010000):1.0455600000	(((((((2fzf_A.pdb:2.9500760000	((((((1z6o_A.pdb:1.5943810000	1otk_A.pdb:1.7017520000):1.6610600000	(1jk0_A.pdb:0.1511380000	(2uw2_A.pdb:0.0239320000	1w68_A.pdb:0.0044050000):0.1707120000):1.3175200000):0.1588300000	1mxr_A.pdb:1.2674980000):0.2296970000	((1oqu_A.pdb:0.1938810000	1uzr_A.pdb:0.0580930000):0.1009210000	1r2f_A.pdb:0.2350170000):1.6189900000):0.1741740000	3ee4_A.pdb:1.5389190000):0.2810120000	(((((2inc_B.pdb:1.1539690000	2inp_C.pdb:1.8235620000):3.2645500000	2uw1_B.pdb:0.0000020000):0.0045884600	2uw1_A.pdb:0.0000020000):0.0458239000	1afr_A.pdb:0.1181370000):1.2402800000	1za0_A.pdb:1.7651610000):0.5794000000):0.3875170000):0.5420530000	(1mty_D.pdb:1.3445480000	3dhg_A.pdb:1.4272590000):1.1917000000):0.4852500000	3qhb_A.pdb:1.0223860000):0.1634530000	(1lko_A.pdb:0.7632170000	1yuz_A.pdb:0.4727940000):1.1766300000):0.4621550000	(2vzb_A.pdb:1.3101550000	(((1bcf_A.pdb:0.0000010000	3e1q_A.pdb:0.0066300000):0.2075410000	2fkz_A.pdb:0.2620200000):0.6183930000	1jgc_A.pdb:0.2371420000):1.0491100000):0.3545310000):0.1842930000	(((((1lb3_A.pdb:0.1114670000	2za7_A.pdb:0.0752270000):0.2851670000	(1bg7_A.pdb:0.0995390000	1r03_A.pdb:0.2595300000):0.0445090000):0.3760610000	1z6o_M.pdb:0.9883520000):0.3280450000	((1eum_A.pdb:0.5533760000	1krq_A.pdb:0.2165530000):0.3987970000	(3e6s_A.pdb:1.2568030000	(2jd7_A.pdb:0.3319770000	1vlg_A.pdb:0.4020190000):0.1378450000):0.1990610000):0.5217950000):0.0676547000	1mty_B.pdb:3.9577420000):1.0891600000):0.0958296000	1nfv_A.pdb:0.9941370000):0.6833910000):0.4041910000):0.4952830000):0.0929671000):0.0747092000	(1n1q_A.pdb:0.3750710000	2chp_A.pdb:0.6676140000):0.1387170000);
(1ji5_A.pdb:0.3348590000	(1jig_A.pdb:0.2668340000	(((1qgh_A.pdb:0.4246020000	2ux1_A.pdb:0.5152870000):0.2364570000	(1ji4_A.pdb:0.7985410000	2fjc_A.pdb:0.8997980000):0.2485820000):0.4097980000	((((1dps_A.pdb:0.0159130000	1jts_A.pdb:0.0275750000):0.5675450000	1o9r_A.pdb:0.1220030000):0.2795320000	1uvh_A.pdb:1.4889370000):0.4241650000	((1tjo_A.pdb:0.0000010000	1tk6_A.pdb:0.0000020000):1.3894600000	(((((2fzf_A.pdb:1.5335570000	((1lko_A.pdb:0.9537800000	1yuz_A.pdb:0.9046080000):1.0875400000	3qhb_A.pdb:0.9692730000):0.2326550000):0.3901370000	((((((1z6o_A.pdb:2.0688860000	1otk_A.pdb:1.2023190000):2.6279200000	(1jk0_A.pdb:0.0665340000	(2uw2_A.pdb:0.0193130000	1w68_A.pdb:0.0000020000):0.3001450000):1.1207400000):0.1322790000	((1oqu_A.pdb:0.1736990000	1r2f_A.pdb:0.2893940000):0.1212500000	1uzr_A.pdb:0.0009040000):1.7215700000):0.6635810000	1mxr_A.pdb:1.5568920000):0.3046330000	(((2inc_B.pdb:0.7818120000	2inp_C.pdb:2.3346060000):3.3355400000	((2uw1_A.pdb:0.0000020000	2uw1_B.pdb:0.0269270000):0.0663379000	1afr_A.pdb:0.1613830000):0.3339300000):1.2548700000	1za0_A.pdb:2.0559870000):0.2340840000):0.4455460000	(3ee4_A.pdb:1.8782020000	(1mty_D.pdb:2.1526910000	3dhg_A.pdb:1.0798810000):2.5868400000):0.0218734000):0.4625150000):0.2045720000	((((((1lb3_A.pdb:0.1238420000	2za7_A.pdb:0.1080040000):0.2817410000	1bg7_A.pdb:0.1581310000):0.0582101000	1r03_A.pdb:0.3108320000):0.5767620000	1z6o_M.pdb:0.8341990000):0.1705140000	1mty_B.pdb:3.5406580000):0.0000021506	(((1eum_A.pdb:0.6138070000	1krq_A.pdb:0.3927200000):0.5794290000	3e6s_A.pdb:1.4232630000):0.1539270000	(2jd7_A.pdb:0.4546140000	1vlg_A.pdb:0.3623160000):0.2595560000):0.3104840000):0.8891550000):0.7086740000	((((1bcf_A.pdb:0.0000010000	3e1q_A.pdb:0.0292240000):0.1497970000	2fkz_A.pdb:0.2600780000):0.5525430000	1jgc_A.pdb:0.3433560000):0.9491670000	1nfv_A.pdb:0.8129390000):0.2406270000):0.0500483000	2vzb_A.pdb:1.4937350000):0.8134690000):0.4888250000):0.5911710000):0.1380780000):0.0654280000	(1n1q_A.pdb:0.2877840000	2chp_A.pdb:0.7527460000):0.1125870000);
(1ji5_A.pdb:0.2219320000	((1jig_A.pdb:0.0639740000	((1qgh_A.pdb:0.4967280000	(2ux1_A.pdb:0.7176950000	(((1dps_A.pdb:0.0000010000	1jts_A.pdb:0.0000020000):0.4543700000	1o9r_A.pdb:0.3620660000):0.5321550000	1uvh_A.pdb:1.3139570000):0.5607810000):0.2927910000):0.5156730000	((1ji4_A.pdb:0.9448070000	((1tjo_A.pdb:0.0000010000	1tk6_A.pdb:0.0000010000):0.8010580000	((((((((2fzf_A.pdb:1.1867440000	(1z6o_A.pdb:2.3713430000	1otk_A.pdb:2.9502100000):1.7579300000):0.2032150000	((1oqu_A.pdb:0.2551760000	1uzr_A.pdb:0.1827260000):0.1904970000	1r2f_A.pdb:0.1183480000):1.7149700000):0.3869710000	(((1mxr_A.pdb:1.7699560000	3ee4_A.pdb:1.7394170000):0.6884200000	(1jk0_A.pdb:0.0942560000	(2uw2_A.pdb:0.0385830000	1w68_A.pdb:0.0106040000):0.3545670000):1.5065900000):0.4084290000	(1mty_D.pdb:1.3053740000	3dhg_A.pdb:1.7647830000):1.8383300000):0.3410150000):0.3529540000	(((2inc_B.pdb:1.7057570000	2inp_C.pdb:1.2009130000):3.6017900000	((2uw1_A.pdb:0.0000020000	2uw1_B.pdb:0.0089750000):0.0000238230	1afr_A.pdb:0.1809130000):0.8179610000):0.4996330000	1za0_A.pdb:2.8849130000):0.3475270000):0.2690840000	3qhb_A.pdb:0.9684370000):0.4678230000	(1lko_A.pdb:1.1377070000	1yuz_A.pdb:0.5473490000):1.7276300000):0.4009230000	(((((1bcf_A.pdb:0.0000010000	3e1q_A.pdb:0.0060480000):0.4255020000	2fkz_A.pdb:0.0904720000):0.2864650000	1jgc_A.pdb:0.3458290000):0.7281330000	1nfv_A.pdb:1.0451870000):0.4099660000	((((((1lb3_A.pdb:0.0673480000	2za7_A.pdb:0.1163330000):0.4550170000	1r03_A.pdb:0.3396830000):0.0377671000	1bg7_A.pdb:0.1357540000):0.2787100000	1z6o_M.pdb:1.0961990000):0.3882060000	((1eum_A.pdb:0.7490480000	1krq_A.pdb:0.4671050000):0.4518910000	(3e6s_A.pdb:1.4526160000	(2jd7_A.pdb:0.3668830000	1vlg_A.pdb:0.4152940000):0.2103700000):0.2128580000):0.4177810000):0.0000024969	1mty_B.pdb:3.1808370000):0.8780730000):0.2952630000):0.3578230000	2vzb_A.pdb:1.2370450000):0.6700150000):1.0388900000):0.0009001130	2fjc_A.pdb:1.2415430000):0.2704970000):0.1215250000):0.1191570000	1n1q_A.pdb:0.4901020000):0.1837820000	2chp_A.pdb:0.6376380000);
(1ji5_A.pdb:0.2750030000	((1jig_A.pdb:0.2352350000	(((1qgh_A.pdb:0.4465910000	(2ux1_A.pdb:0.8505390000	(((1dps_A.pdb:0.0000010000	1jts_A.pdb:0.0202080000):0.3312830000	1o9r_A.pdb:0.4465310000):0.5277400000	1uvh_A.pdb:1.0241860000):0.7181910000):0.1831640000):0.3955650000	(1ji4_A.pdb:0.5036330000	2fjc_A.pdb:1.0048030000):0.6110320000):0.0829899000	((1tjo_A.pdb:0.0000010000	1tk6_A.pdb:0.0000010000):1.3421600000	((((((((2fzf_A.pdb:2.4223970000	(((((1oqu_A.pdb:0.2595770000	1uzr_A.pdb:0.1584550000):0.0967815000	1r2f_A.pdb:0.2367480000):1.2392500000	(1jk0_A.pdb:0.0485080000	(2uw2_A.pdb:0.0245750000	1w68_A.pdb:0.0424050000):0.4441400000):1.9890200000):1.2169300000	1za0_A.pdb:1.8852520000):0.0000027187	((2inc_B.pdb:0.8155400000	2inp_C.pdb:2.6643730000):3.8376800000	((2uw1_A.pdb:0.0000020000	2uw1_B.pdb:0.0136280000):0.0641807000	1afr_A.pdb:0.0869940000):0.6127120000):0.7032680000):0.3702940000):0.0148451000	((1z6o_A.pdb:3.7829270000	1otk_A.pdb:0.5741920000):3.0873100000	(1mty_D.pdb:1.6574120000	3dhg_A.pdb:1.3005410000):2.3967800000):0.0000020461):0.1315060000	(1mxr_A.pdb:2.7985700000	3ee4_A.pdb:2.3991200000):0.5062760000):0.0000024407	(((((1lb3_A.pdb:0.0528440000	2za7_A.pdb:0.0914450000):0.3684970000	1bg7_A.pdb:0.1467610000):0.0767991000	1r03_A.pdb:0.2764970000):0.3214430000	(1z6o_M.pdb:1.0626480000	((((1eum_A.pdb:0.3687420000	1krq_A.pdb:0.4252040000):0.6203650000	2jd7_A.pdb:0.3023700000):0.2457540000	1vlg_A.pdb:0.1799210000):0.5803960000	3e6s_A.pdb:1.3381870000):0.1641640000):0.1452950000):0.8961850000	1mty_B.pdb:3.1228500000):0.8958270000):0.5421640000	3qhb_A.pdb:1.1711710000):0.0679563000	(1lko_A.pdb:0.3560740000	1yuz_A.pdb:1.2711340000):1.5915600000):0.8818460000	((((1bcf_A.pdb:0.0000010000	3e1q_A.pdb:0.0064100000):0.1970130000	2fkz_A.pdb:0.1632200000):0.3427290000	1jgc_A.pdb:0.2868670000):1.0699800000	1nfv_A.pdb:0.9521340000):0.0823464000):0.0000023278	2vzb_A.pdb:1.5661510000):0.2271670000):0.9371980000):0.1856710000):0.1166850000	1n1q_A.pdb:0.3646650000):0.1225300000	2chp_A.pdb:0.6569910000);
(1ji5_A.pdb:0.2530050000	((1jig_A.pdb:0.2059380000	((1tjo_A.pdb:0.0000010000	1tk6_A.pdb:0.0000010000):1.0425400000	((((((2fzf_A.pdb:2.7680490000	((((1z6o_A.pdb:1.4165210000	1otk_A.pdb:1.8935800000):2.0770700000	(1mty_D.pdb:1.4823840000	3dhg_A.pdb:2.2745420000):1.4230600000):0.2347740000	((2inc_B.pdb:2.0195830000	2inp_C.pdb:0.7242080000):2.0142500000	1mty_B.pdb:2.6643310000):0.9944430000):0.0399386000	((((((1oqu_A.pdb:0.2944120000	1uzr_A.pdb:0.0849130000):0.2458100000	1r2f_A.pdb:0.0700150000):2.0990400000	(1jk0_A.pdb:0.0148030000	(2uw2_A.pdb:0.0089230000	1w68_A.pdb:0.0144240000):0.3113200000):0.6295960000):1.4727000000	1mxr_A.pdb:1.1355600000):0.6341230000	3ee4_A.pdb:1.2003680000):1.1475700000	(((2uw1_A.pdb:0.0000020000	2uw1_B.pdb:0.0089350000):0.1094650000	1afr_A.pdb:0.0832140000):1.8425800000	1za0_A.pdb:1.8477960000):0.4883570000):0.1057820000):0.0888611000):0.4858020000	3qhb_A.pdb:0.9882660000):0.2023150000	(1lko_A.pdb:0.8591360000	1yuz_A.pdb:1.0821210000):2.1019500000):0.1653090000	(((((1lb3_A.pdb:0.1072750000	2za7_A.pdb:0.0859640000):0.4132790000	1bg7_A.pdb:0.1544730000):0.0509060000	1r03_A.pdb:0.2970500000):0.3486560000	1z6o_M.pdb:0.9539840000):0.2411190000	(((1eum_A.pdb:0.7286600000	1krq_A.pdb:0.2715030000):0.2479510000	3e6s_A.pdb:1.0242340000):0.1908850000	(2jd7_A.pdb:0.4168140000	1vlg_A.pdb:0.4021350000):0.2461870000):0.2278430000):0.8003920000):0.4807600000	((((1bcf_A.pdb:0.0000010000	3e1q_A.pdb:0.0065040000):0.2497390000	2fkz_A.pdb:0.1615520000):0.4350690000	1jgc_A.pdb:0.4194140000):0.5365700000	1nfv_A.pdb:1.2508550000):0.1711050000):0.3856150000	2vzb_A.pdb:1.1132300000):0.4529730000):0.8366900000):0.0643801000	((1qgh_A.pdb:0.4991810000	(2ux1_A.pdb:0.6308760000	(((1dps_A.pdb:0.0000010000	1jts_A.pdb:0.0207870000):0.2590710000	1o9r_A.pdb:0.4571730000):0.5076360000	1uvh_A.pdb:0.9650060000):0.6848920000):0.1409220000):0.2451510000	(1ji4_A.pdb:0.6454920000	2fjc_A.pdb:1.0996190000):0.5954680000):0.1198480000):0.0617512000	(1n1q_A.pdb:0.4930630000	2chp_A.pdb:0.6800280000):0.0905847000);
(1ji5_A.pdb:0.2134950000	(1jig_A.pdb:0.1797700000	2chp_A.pdb:0.6136280000):0.0709326000	(1n1q_A.pdb:0.2978930000	((1qgh_A.pdb:0.3071990000	2ux1_A.pdb:0.8370350000):0.3947860000	((1ji4_A.pdb:0.4746830000	2fjc_A.pdb:0.9183880000):0.3518270000	((((1dps_A.pdb:0.0000020000	1jts_A.pdb:0.0141720000):0.4444820000	1o9r_A.pdb:0.1361970000):0.3518690000	1uvh_A.pdb:0.9042420000):0.6047290000	((1tjo_A.pdb:0.0000010000	1tk6_A.pdb:0.0000020000):0.5193930000	((((((2fzf_A.pdb:1.7537270000	(1z6o_A.pdb:2.1751870000	1otk_A.pdb:2.0600890000):1.2015800000):0.6978430000	(3qhb_A.pdb:1.1958110000	((((((1oqu_A.pdb:0.2121260000	1uzr_A.pdb:0.1499800000):0.1916460000	1r2f_A.pdb:0.0960650000):1.4228100000	(1jk0_A.pdb:0.1252600000	(2uw2_A.pdb:0.0118700000	1w68_A.pdb:0.0356460000):0.2753070000):1.8421400000):0.3562680000	(1mxr_A.pdb:1.3451530000	3ee4_A.pdb:1.9261390000):0.7817460000):0.5218460000	(((2inc_B.pdb:2.0593080000	2inp_C.pdb:0.7165520000):3.6904400000	((2uw1_A.pdb:0.0000020000	2uw1_B.pdb:0.0088180000):0.0639078000	1afr_A.pdb:0.1483320000):1.6202900000):0.4287480000	1za0_A.pdb:1.9325590000):0.2019800000):0.4141830000	(1mty_D.pdb:1.4515960000	3dhg_A.pdb:1.1046210000):1.5117300000):0.8190610000):0.2840160000):0.5120190000	(1lko_A.pdb:0.8491540000	1yuz_A.pdb:1.0646510000):1.1328300000):0.4838960000	(((((1lb3_A.pdb:0.0680420000	2za7_A.pdb:0.0441740000):0.2580810000	(1bg7_A.pdb:0.1929100000	1r03_A.pdb:0.2318430000):0.1270410000):0.3575690000	1z6o_M.pdb:1.2355440000):0.2288850000	1mty_B.pdb:3.3214970000):0.0699271000	(((1eum_A.pdb:0.6687300000	1krq_A.pdb:0.3634180000):0.5472660000	3e6s_A.pdb:1.4981430000):0.2195860000	(2jd7_A.pdb:0.5921530000	1vlg_A.pdb:0.3024940000):0.2151090000):0.1932600000):1.1164600000):0.3104640000	((((1bcf_A.pdb:0.0000010000	3e1q_A.pdb:0.0123410000):0.2277550000	2fkz_A.pdb:0.1204790000):0.3832340000	1jgc_A.pdb:0.3400890000):1.0305000000	1nfv_A.pdb:0.8102520000):0.5851320000):0.1753380000	2vzb_A.pdb:1.2530020000):0.5020530000):0.5008340000):0.3367180000):0.1782970000):0.1360040000):0.1383080000);
(1ji5_A.pdb:0.4116790000	(1jig_A.pdb:0.2072500000	(((1qgh_A.pdb:0.5210100000	2ux1_A.pdb:0.5923370000):0.2282200000	(((1dps_A.pdb:0.0000020000	1jts_A.pdb:0.0123680000):0.2512670000	1o9r_A.pdb:0.3541770000):0.2279700000	1uvh_A.pdb:1.2659810000):0.9123470000):0.3302400000	(((1ji4_A.pdb:0.9531260000	2fjc_A.pdb:1.0142750000):0.1310520000	(1tjo_A.pdb:0.0000010000	1tk6_A.pdb:0.0000020000):1.8430100000):0.2588960000	(((2fzf_A.pdb:2.0400110000	(((((1lb3_A.pdb:0.0430630000	2za7_A.pdb:0.1153940000):0.4182550000	1bg7_A.pdb:0.0843770000):0.1166460000	1r03_A.pdb:0.1947810000):0.3938210000	1z6o_M.pdb:0.8282440000):0.2466010000	(((((1eum_A.pdb:0.3473580000	1krq_A.pdb:0.4296300000):0.4126270000	3e6s_A.pdb:1.2095570000):0.3226060000	2jd7_A.pdb:0.2226750000):0.2872580000	1vlg_A.pdb:0.0927200000):0.2717100000	1mty_B.pdb:4.4367950000):0.1900540000):0.6068690000):0.2092060000	(((1lko_A.pdb:1.1083280000	1yuz_A.pdb:0.9374980000):1.6066900000	3qhb_A.pdb:0.6818860000):0.2386910000	((((1z6o_A.pdb:2.6935090000	1otk_A.pdb:1.1675920000):1.1403700000	(1jk0_A.pdb:0.0491010000	(2uw2_A.pdb:0.0301330000	1w68_A.pdb:0.0299960000):0.4399680000):1.7048000000):0.4085080000	((1oqu_A.pdb:0.1907180000	1uzr_A.pdb:0.1278330000):0.1448330000	1r2f_A.pdb:0.2308960000):1.9423900000):0.4364340000	(((1mxr_A.pdb:1.7036350000	3ee4_A.pdb:1.8254190000):0.2614430000	(1mty_D.pdb:1.7346660000	3dhg_A.pdb:1.5226260000):1.8298900000):0.0000022012	(((2inc_B.pdb:1.5120060000	2inp_C.pdb:1.2897450000):2.9646800000	((2uw1_A.pdb:0.0000020000	2uw1_B.pdb:0.0091180000):0.0996992000	1afr_A.pdb:0.0939800000):0.7175120000):0.3096330000	1za0_A.pdb:1.7550550000):0.7232260000):0.1599770000):0.3574110000):0.5827280000):0.2530380000	((2vzb_A.pdb:1.3781760000	(((1bcf_A.pdb:0.0000010000	3e1q_A.pdb:0.0000030000):0.2683670000	2fkz_A.pdb:0.2359550000):0.3857060000	1jgc_A.pdb:0.5937280000):0.3051290000):0.2473910000	1nfv_A.pdb:1.2937810000):0.1904500000):1.1154100000):0.1587070000):0.1956330000):0.0102127000	(1n1q_A.pdb:0.3880370000	2chp_A.pdb:0.8996590000):0.1434180000);
(1ji5_A.pdb:0.3729070000	1jig_A.pdb:0.2647730000	(1n1q_A.pdb:0.3384260000	((2chp_A.pdb:0.5204170000	((1tjo_A.pdb:0.0000010000	1tk6_A.pdb:0.0000020000):1.1093300000	((((((2fzf_A.pdb:3.1082590000	(1z6o_A.pdb:2.1102270000	1otk_A.pdb:0.8796760000):1.5100000000):0.2872320000	(((((1oqu_A.pdb:0.2317490000	1uzr_A.pdb:0.1452490000):0.2141460000	1r2f_A.pdb:0.1294900000):1.6162800000	((1mxr_A.pdb:1.6702730000	3ee4_A.pdb:1.5474890000):0.4820120000	(1jk0_A.pdb:0.0238610000	(2uw2_A.pdb:0.0117800000	1w68_A.pdb:0.0185500000):0.3488010000):1.7777900000):0.3756570000):0.3835620000	(((2inc_B.pdb:1.0321590000	2inp_C.pdb:1.1431180000):3.2989200000	((2uw1_A.pdb:0.0000020000	2uw1_B.pdb:0.0175900000):0.0712799000	1afr_A.pdb:0.1683860000):0.2754970000):1.0793400000	1za0_A.pdb:2.1211490000):0.4786170000):0.1125550000	(1mty_D.pdb:1.2972530000	3dhg_A.pdb:1.5759470000):0.8137960000):0.1127710000):0.2673840000	((1lko_A.pdb:1.6106380000	1yuz_A.pdb:0.2209330000):1.9844100000	3qhb_A.pdb:0.9864780000):0.1827840000):0.5711740000	((((((1lb3_A.pdb:0.0764000000	2za7_A.pdb:0.0952340000):0.3252720000	1bg7_A.pdb:0.1649460000):0.0381308000	1r03_A.pdb:0.3008960000):0.5347030000	1z6o_M.pdb:0.9096300000):0.8266390000	((1eum_A.pdb:0.8538520000	1krq_A.pdb:0.2596900000):0.3239040000	((3e6s_A.pdb:1.2464430000	1vlg_A.pdb:0.4660540000):0.1448280000	2jd7_A.pdb:0.4024330000):0.2918470000):0.3518310000):0.0000026647	1mty_B.pdb:3.9292380000):0.8428760000):0.2872410000	1nfv_A.pdb:1.2800870000):0.2139390000	(2vzb_A.pdb:1.1032460000	(((1bcf_A.pdb:0.0000010000	3e1q_A.pdb:0.0000030000):0.1661300000	2fkz_A.pdb:0.1820630000):0.4783410000	1jgc_A.pdb:0.4786950000):0.8916270000):0.3276110000):1.1056500000):0.3689640000):0.2076700000	((1qgh_A.pdb:0.4704960000	(2ux1_A.pdb:0.5575090000	(((1dps_A.pdb:0.0000020000	1jts_A.pdb:0.0342090000):0.5787920000	1o9r_A.pdb:0.3874070000):0.4401500000	1uvh_A.pdb:1.2671470000):0.5917550000):0.2519890000):0.2852510000	(1ji4_A.pdb:0.7054420000	2fjc_A.pdb:0.7856050000):0.3422010000):0.2059220000):0.0909882000):0.0897903000);
(1ji5_A.pdb:0.2652210000	1jig_A.pdb:0.2396710000	(1n1q_A.pdb:0.3609550000	(2chp_A.pdb:0.6348070000	(((1qgh_A.pdb:0.4621650000	(2ux1_A.pdb:0.5530630000	(((1dps_A.pdb:0.0000010000	1jts_A.pdb:0.0127820000):0.2570590000	1o9r_A.pdb:0.4684620000):0.5636610000	1uvh_A.pdb:1.5281490000):0.4582440000):0.1910610000):0.4275800000	((1tjo_A.pdb:0.0000010000	1tk6_A.pdb:0.0000010000):1.8387800000	((((((2fzf_A.pdb:2.3131870000	(((((((1z6o_A.pdb:2.9745320000	1otk_A.pdb:1.7443570000):2.0399500000	(1jk0_A.pdb:0.1571170000	(2uw2_A.pdb:0.0267060000	1w68_A.pdb:0.0187800000):0.1181650000):0.9909250000):0.3275620000	((1oqu_A.pdb:0.1463160000	1uzr_A.pdb:0.1289300000):0.1637490000	1r2f_A.pdb:0.1267140000):1.6092500000):0.1933360000	1mxr_A.pdb:1.3658550000):0.4138430000	3ee4_A.pdb:1.5184310000):0.3318430000	(1mty_D.pdb:1.1267460000	3dhg_A.pdb:1.0663800000):1.9344000000):0.1307230000	((((2inc_B.pdb:2.3413510000	2inp_C.pdb:0.2148570000):3.5175000000	1mty_B.pdb:2.3706650000):1.1003200000	1za0_A.pdb:1.1051830000):0.7329160000	((2uw1_A.pdb:0.0000020000	2uw1_B.pdb:0.0000020000):0.0913259000	1afr_A.pdb:0.1124510000):1.5234700000):0.2051910000):0.1953110000):0.6054570000	3qhb_A.pdb:1.1463590000):0.3015520000	((((1lb3_A.pdb:0.0600660000	2za7_A.pdb:0.0886820000):0.2361680000	(1bg7_A.pdb:0.1466850000	1r03_A.pdb:0.3404420000):0.0942942000):0.3995420000	1z6o_M.pdb:0.9618190000):0.2889410000	((((1eum_A.pdb:0.5046220000	1krq_A.pdb:0.4303060000):0.3983740000	3e6s_A.pdb:1.2500620000):0.2922430000	2jd7_A.pdb:0.2840290000):0.3668010000	1vlg_A.pdb:0.1780850000):0.7052620000):0.4582520000):0.0942943000	(1lko_A.pdb:0.5165870000	1yuz_A.pdb:1.2096480000):2.1586900000):0.3359030000	((((1bcf_A.pdb:0.0000010000	3e1q_A.pdb:0.0062240000):0.2752800000	2fkz_A.pdb:0.1267660000):0.3677120000	1jgc_A.pdb:0.4608560000):0.5049970000	1nfv_A.pdb:0.9431370000):0.3645010000):0.0000028578	2vzb_A.pdb:1.4416050000):0.4711000000):0.7211690000):0.0000029225	(1ji4_A.pdb:0.6421250000	2fjc_A.pdb:1.1078180000):0.4301230000):0.0423674000):0.0520947000):0.1096470000);
(1ji5_A.pdb:0.0597520000	((1jig_A.pdb:0.1876380000	(((1qgh_A.pdb:0.3803800000	2ux1_A.pdb:0.7192160000):0.2097130000	((((1dps_A.pdb:0.0056240000	1jts_A.pdb:0.0143890000):0.2083970000	1o9r_A.pdb:0.3742550000):0.4882950000	1uvh_A.pdb:0.7789850000):0.5043600000	((1tjo_A.pdb:0.0000010000	1tk6_A.pdb:0.0000020000):0.5916630000	(((((2fzf_A.pdb:1.7995470000	((1lko_A.pdb:1.1666850000	1yuz_A.pdb:1.1589040000):1.2444100000	3qhb_A.pdb:0.8907310000):0.5858800000):0.1522060000	((1z6o_A.pdb:3.1284220000	1otk_A.pdb:1.8377700000):1.3388200000	(((((1oqu_A.pdb:0.2054750000	1uzr_A.pdb:0.1170280000):0.0817490000	1r2f_A.pdb:0.2094620000):2.1997500000	(1mxr_A.pdb:0.9991740000	(3ee4_A.pdb:1.6716820000	(1jk0_A.pdb:0.0199160000	(2uw2_A.pdb:0.0127490000	1w68_A.pdb:0.0166180000):0.2993700000):2.0923800000):0.4418240000):0.4437990000):0.6910130000	(((2inc_B.pdb:0.8054390000	2inp_C.pdb:2.2631800000):3.1546800000	((2uw1_A.pdb:0.0000020000	2uw1_B.pdb:0.0000020000):0.0398174000	1afr_A.pdb:0.1132630000):0.8418140000):0.5999580000	1za0_A.pdb:1.9023790000):0.5450730000):0.2034300000	(1mty_D.pdb:0.9631700000	3dhg_A.pdb:1.3385630000):2.4690900000):0.3101500000):0.2159250000):0.8690760000	((((((1lb3_A.pdb:0.1216460000	2za7_A.pdb:0.0355760000):0.4008560000	1bg7_A.pdb:0.0856020000):0.1114510000	1r03_A.pdb:0.2047810000):0.4468360000	1z6o_M.pdb:1.2942430000):0.1503290000	1mty_B.pdb:3.5649910000):0.0097845500	((((1eum_A.pdb:0.3760340000	1krq_A.pdb:0.5303330000):0.5955520000	3e6s_A.pdb:1.5809800000):0.1859170000	2jd7_A.pdb:0.0824940000):0.3567720000	1vlg_A.pdb:0.1844090000):0.5426570000):0.6477060000):0.6404770000	((((1bcf_A.pdb:0.0000010000	3e1q_A.pdb:0.0000030000):0.3094230000	2fkz_A.pdb:0.2404770000):0.4190350000	1jgc_A.pdb:0.3525240000):0.8791460000	1nfv_A.pdb:1.2395460000):0.3344550000):0.1872360000	2vzb_A.pdb:1.1763710000):0.9368940000):0.4552780000):0.7242340000):0.1572020000	(1ji4_A.pdb:1.1099770000	2fjc_A.pdb:0.7814720000):0.3060150000):0.1725710000):0.1961920000	1n1q_A.pdb:0.3691140000):0.1126020000	2chp_A.pdb:0.7801490000);
(1ji5_A.pdb:0.1393290000	(1jig_A.pdb:0.2354160000	(1n1q_A.pdb:0.3567660000	2chp_A.pdb:0.5889790000):0.1272900000):0.1711380000	((1qgh_A.pdb:0.3914070000	(2ux1_A.pdb:0.2740290000	(((1dps_A.pdb:0.0000010000	1jts_A.pdb:0.0208580000):0.3666570000	1o9r_A.pdb:0.3103950000):0.7316290000	1uvh_A.pdb:1.1660180000):0.3931330000):0.3705410000):0.4537930000	((1ji4_A.pdb:0.7904100000	2fjc_A.pdb:0.7837900000):0.1933810000	((1tjo_A.pdb:0.0000010000	1tk6_A.pdb:0.0000010000):1.2718100000	((((((2fzf_A.pdb:2.7803820000	(1lko_A.pdb:0.6998910000	1yuz_A.pdb:0.9529880000):1.6993600000):0.4697270000	3qhb_A.pdb:0.6847570000):0.3822690000	((((1z6o_A.pdb:2.5551350000	1otk_A.pdb:1.7985200000):1.6379300000	(((1oqu_A.pdb:0.2842390000	1uzr_A.pdb:0.1432760000):0.0919283000	1r2f_A.pdb:0.1562860000):0.7227060000	(1jk0_A.pdb:0.0804050000	(2uw2_A.pdb:0.0209600000	1w68_A.pdb:0.0270790000):0.3303800000):2.4300500000):0.7196490000):0.2066230000	(1mty_D.pdb:1.6449650000	3dhg_A.pdb:1.6631760000):1.6471300000):0.2608560000	((1mxr_A.pdb:1.6185360000	3ee4_A.pdb:1.8209260000):0.4229570000	(((2inc_B.pdb:1.9886440000	2inp_C.pdb:1.2646190000):3.3230100000	((2uw1_A.pdb:0.0000020000	1afr_A.pdb:0.1976410000):0.0027163000	2uw1_B.pdb:0.0147080000):0.2366910000):1.0590300000	1za0_A.pdb:2.3216540000):0.3036320000):0.0608543000):0.6177170000):0.3941070000	(((((1lb3_A.pdb:0.0978780000	2za7_A.pdb:0.1476470000):0.2991120000	(1bg7_A.pdb:0.1722700000	1r03_A.pdb:0.3317790000):0.0488379000):0.3976630000	1z6o_M.pdb:0.7705300000):0.2810820000	((1eum_A.pdb:0.4782870000	1krq_A.pdb:0.4058630000):0.4134730000	((3e6s_A.pdb:1.6328230000	2jd7_A.pdb:0.1346230000):0.1980760000	1vlg_A.pdb:0.3190640000):0.2754010000):0.5612210000):0.3175250000	1mty_B.pdb:3.1251810000):0.3358910000):0.3801830000	(2vzb_A.pdb:1.3218570000	(((1bcf_A.pdb:0.0000010000	3e1q_A.pdb:0.0000030000):0.2077100000	2fkz_A.pdb:0.2774000000):0.3601590000	1jgc_A.pdb:0.3855640000):0.5518310000):0.1468470000):0.1975560000	1nfv_A.pdb:1.0293260000):0.3719600000):0.6837310000):0.1333980000):0.3335410000);
(1ji5_A.pdb:0.1820610000	((1jig_A.pdb:0.2289250000	(((1qgh_A.pdb:0.4665310000	2ux1_A.pdb:0.6159670000):0.0909618000	((((1dps_A.pdb:0.0000020000	1jts_A.pdb:0.0000020000):0.3712030000	1o9r_A.pdb:0.2282040000):0.3466390000	1uvh_A.pdb:1.1255830000):0.3156360000	((1tjo_A.pdb:0.0000010000	1tk6_A.pdb:0.0000020000):0.8639470000	((((((2fzf_A.pdb:1.4657810000	((((1z6o_A.pdb:1.9466340000	1otk_A.pdb:1.6425540000):1.7411300000	(1jk0_A.pdb:0.0000020000	(2uw2_A.pdb:0.0594140000	1w68_A.pdb:0.0000020000):0.3583760000):1.8381500000):0.3459900000	((1oqu_A.pdb:0.1855260000	1uzr_A.pdb:0.1429260000):0.1649330000	1r2f_A.pdb:0.1916830000):1.3296800000):0.3418150000	(((1mxr_A.pdb:1.3447350000	3ee4_A.pdb:2.0108010000):0.7590830000	(1mty_D.pdb:1.7560740000	3dhg_A.pdb:1.3042820000):2.2734000000):0.0881090000	(((2inc_B.pdb:1.5669480000	2inp_C.pdb:1.3749420000):4.0173700000	((2uw1_A.pdb:0.0000020000	2uw1_B.pdb:0.0045040000):0.0154761000	1afr_A.pdb:0.2262450000):0.5989130000):0.8408150000	1za0_A.pdb:2.0741530000):0.0908886000):0.2227210000):0.1425090000):0.3263540000	3qhb_A.pdb:1.4276750000):0.2738330000	(1lko_A.pdb:0.8903200000	1yuz_A.pdb:0.8989050000):1.5982200000):0.2208100000	((((((1lb3_A.pdb:0.1244970000	2za7_A.pdb:0.0532040000):0.3233570000	1bg7_A.pdb:0.1390400000):0.0863426000	1r03_A.pdb:0.2907190000):0.6028790000	1z6o_M.pdb:0.7994960000):0.2137580000	1mty_B.pdb:3.3588510000):0.0915880000	((((1eum_A.pdb:0.4603340000	1krq_A.pdb:0.4206470000):0.3930230000	3e6s_A.pdb:1.6820880000):0.3303090000	2jd7_A.pdb:0.3313160000):0.2002670000	1vlg_A.pdb:0.2472040000):0.3599810000):0.8204930000):0.4318910000	(2vzb_A.pdb:1.2574990000	(((1bcf_A.pdb:0.0000010000	3e1q_A.pdb:0.0124150000):0.3385350000	2fkz_A.pdb:0.2728180000):0.4504700000	1jgc_A.pdb:0.4428100000):0.5866770000):0.3529600000):0.3855880000	1nfv_A.pdb:1.0693640000):0.5545770000):0.7417560000):0.6647060000):0.2690950000	(1ji4_A.pdb:0.9237690000	2fjc_A.pdb:0.7387270000):0.2177370000):0.2393060000):0.0721688000	1n1q_A.pdb:0.4060770000):0.1297090000	2chp_A.pdb:0.7621790000);
(1ji5_A.pdb:0.3068140000	(1jig_A.pdb:0.3007280000	(((1qgh_A.pdb:0.3752120000	2ux1_A.pdb:0.9574840000):0.4084370000	(1ji4_A.pdb:0.8151940000	2fjc_A.pdb:0.9870010000):0.4928840000):0.1648110000	((((1dps_A.pdb:0.0060180000	1jts_A.pdb:0.0168450000):0.4968400000	1o9r_A.pdb:0.3482210000):0.5525750000	1uvh_A.pdb:1.1826530000):0.5573890000	((1tjo_A.pdb:0.0000010000	1tk6_A.pdb:0.0000020000):1.4022500000	((((((2fzf_A.pdb:1.4545250000	((((((1z6o_A.pdb:2.3619640000	1otk_A.pdb:1.7178910000):2.5067200000	(1jk0_A.pdb:0.0380810000	(2uw2_A.pdb:0.0234570000	1w68_A.pdb:0.0098910000):0.4005580000):1.4385400000):0.3327800000	((1oqu_A.pdb:0.1550050000	1uzr_A.pdb:0.1547110000):0.1786410000	1r2f_A.pdb:0.1505260000):1.1238100000):0.3053770000	(1mxr_A.pdb:1.6023810000	3ee4_A.pdb:1.5368680000):0.5301910000):0.3125330000	(1mty_D.pdb:0.8856430000	3dhg_A.pdb:1.9351290000):2.4124100000):0.4286370000	(((2inc_B.pdb:1.7848980000	2inp_C.pdb:1.0311220000):2.0850000000	((2uw1_A.pdb:0.0000020000	2uw1_B.pdb:0.0044600000):0.0000024938	1afr_A.pdb:0.1876830000):0.4301300000):0.2761130000	1za0_A.pdb:2.7551260000):0.3420910000):0.1977900000):0.4662460000	3qhb_A.pdb:0.9047520000):0.4057830000	(1lko_A.pdb:0.5013810000	1yuz_A.pdb:0.9318730000):1.5706600000):0.3645640000	((((((1lb3_A.pdb:0.1210240000	2za7_A.pdb:0.0764980000):0.3493670000	1bg7_A.pdb:0.0628740000):0.1282930000	1r03_A.pdb:0.2234550000):0.4615640000	1z6o_M.pdb:0.6600950000):0.2773600000	(((1eum_A.pdb:0.7266030000	1krq_A.pdb:0.2740320000):0.3694390000	3e6s_A.pdb:1.4714910000):0.2484930000	(2jd7_A.pdb:0.4706100000	1vlg_A.pdb:0.1875770000):0.2052730000):0.3123330000):0.0000026932	1mty_B.pdb:3.5574890000):0.7376730000):0.3754640000	(2vzb_A.pdb:1.2727470000	(((1bcf_A.pdb:0.0000010000	3e1q_A.pdb:0.0000030000):0.3461220000	2fkz_A.pdb:0.2235340000):0.4133930000	1jgc_A.pdb:0.5353770000):0.8712550000):0.2292430000):0.2097580000	1nfv_A.pdb:0.8477070000):0.9164040000):0.4469870000):0.4487660000):0.1521910000):0.0867622000	(1n1q_A.pdb:0.4811630000	2chp_A.pdb:0.7412040000):0.1507870000);
(1ji5_A.pdb:0.1659470000	(1jig_A.pdb:0.2177500000	((1qgh_A.pdb:0.3037110000	2ux1_A.pdb:0.6660000000):0.2865490000	(1ji4_A.pdb:0.8510770000	2fjc_A.pdb:0.8984610000):0.2066550000):0.2705520000):0.0773251000	((1n1q_A.pdb:0.1764060000	((((1dps_A.pdb:0.0000020000	1jts_A.pdb:0.0187930000):0.5935900000	1o9r_A.pdb:0.1441380000):0.3892410000	1uvh_A.pdb:0.9980750000):0.4769950000	((1tjo_A.pdb:0.0000020000	1tk6_A.pdb:0.0000020000):0.7868340000	(((((((((2fzf_A.pdb:1.6575200000	(((1oqu_A.pdb:0.2380030000	1uzr_A.pdb:0.1118720000):0.1793030000	1r2f_A.pdb:0.1191730000):1.0821400000	((1mxr_A.pdb:0.9687320000	3ee4_A.pdb:1.6498850000):0.7940680000	(1jk0_A.pdb:0.0345690000	(2uw2_A.pdb:0.0053080000	1w68_A.pdb:0.0146630000):0.3087350000):1.3594700000):0.4345030000):0.8252670000):0.0676135000	((1z6o_A.pdb:2.3234530000	1otk_A.pdb:2.0213700000):0.5800010000	(1mty_D.pdb:1.4457280000	3dhg_A.pdb:1.2541970000):1.5477600000):0.8707710000):0.2149700000	1za0_A.pdb:2.4357230000):0.1897140000	((2inc_B.pdb:1.0958920000	2inp_C.pdb:1.6683820000):3.1689800000	((2uw1_A.pdb:0.0000020000	2uw1_B.pdb:0.0130820000):0.0402989000	1afr_A.pdb:0.2160880000):0.9901320000):0.7026360000):0.6637880000	3qhb_A.pdb:1.2254450000):0.8304980000	((1lko_A.pdb:1.0387870000	1yuz_A.pdb:1.1404180000):1.8797400000	(((((1lb3_A.pdb:0.0864370000	2za7_A.pdb:0.1059220000):0.3125100000	(1bg7_A.pdb:0.1025560000	1r03_A.pdb:0.2639160000):0.0924344000):0.3469640000	1z6o_M.pdb:1.1278730000):0.1123880000	(((1eum_A.pdb:0.6868770000	1krq_A.pdb:0.2391710000):0.5657250000	3e6s_A.pdb:1.5785060000):0.1395470000	(2jd7_A.pdb:0.3729680000	1vlg_A.pdb:0.3013180000):0.2624200000):0.4358140000):0.1757470000	1mty_B.pdb:2.4899040000):0.8712050000):0.1116780000):0.2399510000	(((1bcf_A.pdb:0.0000010000	3e1q_A.pdb:0.0123890000):0.2924310000	2fkz_A.pdb:0.1852520000):0.4612650000	1jgc_A.pdb:0.2430640000):0.8785610000):0.4045150000	1nfv_A.pdb:1.1156320000):0.2020410000	2vzb_A.pdb:1.5230170000):0.5016760000):0.6985350000):0.4314790000):0.2727350000	2chp_A.pdb:0.5289080000):0.1292300000);
(1ji5_A.pdb:0.3015440000	(1jig_A.pdb:0.0999580000	(((1qgh_A.pdb:0.5794730000	2ux1_A.pdb:0.6559100000):0.0722178000	((((1dps_A.pdb:0.0000020000	1jts_A.pdb:0.0257280000):0.3036520000	1o9r_A.pdb:0.3155090000):0.8604540000	1uvh_A.pdb:0.7015510000):0.2399010000	((1tjo_A.pdb:0.0000010000	1tk6_A.pdb:0.0000010000):0.6482940000	((((((2fzf_A.pdb:0.8046200000	(1lko_A.pdb:0.9753170000	1yuz_A.pdb:0.6328020000):1.1199500000):0.7947430000	(((1z6o_A.pdb:2.2410370000	1otk_A.pdb:1.1672790000):1.9401200000	1mty_B.pdb:3.4954080000):1.0198100000	(((((1oqu_A.pdb:0.2468250000	1uzr_A.pdb:0.0870970000):0.0596134000	1r2f_A.pdb:0.1667580000):1.9454600000	(1jk0_A.pdb:0.0704260000	(2uw2_A.pdb:0.0055670000	1w68_A.pdb:0.0287760000):0.2962940000):1.5240000000):0.6643000000	((1mxr_A.pdb:2.5941130000	3ee4_A.pdb:0.7970160000):0.7557910000	((2inc_B.pdb:1.7132910000	2inp_C.pdb:0.9756400000):4.0617800000	(1mty_D.pdb:1.3358500000	3dhg_A.pdb:1.6662160000):0.2298540000):1.8099900000):0.5349630000):0.8062570000	(((2uw1_A.pdb:0.0000020000	2uw1_B.pdb:0.0000020000):0.0681830000	1afr_A.pdb:0.0980210000):1.4927200000	1za0_A.pdb:2.1672140000):0.2305590000):0.2654980000):0.1879720000):0.2124160000	3qhb_A.pdb:1.4239130000):0.4234130000	(((((1lb3_A.pdb:0.1123370000	2za7_A.pdb:0.0655570000):0.4190090000	1bg7_A.pdb:0.1104740000):0.0495443000	1r03_A.pdb:0.3157120000):0.3450820000	1z6o_M.pdb:0.9252090000):0.4101150000	(((1eum_A.pdb:0.7602580000	1krq_A.pdb:0.3944650000):0.4403040000	3e6s_A.pdb:1.4300050000):0.2331820000	(2jd7_A.pdb:0.4404560000	1vlg_A.pdb:0.2524440000):0.3019350000):0.3064250000):0.8510840000):0.2396370000	2vzb_A.pdb:1.3700210000):0.0246481000	((((1bcf_A.pdb:0.0000010000	3e1q_A.pdb:0.0060590000):0.2776260000	2fkz_A.pdb:0.2515750000):0.4280430000	1jgc_A.pdb:0.4296350000):0.3511120000	1nfv_A.pdb:1.2431750000):0.3489440000):0.6827990000):0.6035450000):0.3156600000):0.2300350000	(1ji4_A.pdb:0.7881030000	2fjc_A.pdb:0.9321030000):0.2797920000):0.1580690000):0.1185950000	(1n1q_A.pdb:0.2916690000	2chp_A.pdb:0.5003540000):0.1997750000);
(1ji5_A.pdb:0.3577950000	(1jig_A.pdb:0.1396620000	(((1qgh_A.pdb:0.5262560000	(2ux1_A.pdb:0.3703760000	(((1dps_A.pdb:0.0000020000	1jts_A.pdb:0.0329970000):0.3716090000	1o9r_A.pdb:0.2825770000):0.5692380000	1uvh_A.pdb:1.0967830000):0.6622320000):0.1846530000):0.3304010000	(1ji4_A.pdb:0.9784230000	2fjc_A.pdb:0.5727410000):0.5101860000):0.1728740000	((1tjo_A.pdb:0.0000010000	1tk6_A.pdb:0.0000010000):1.1795200000	(((((2fzf_A.pdb:2.3202750000	(1lko_A.pdb:0.6994460000	1yuz_A.pdb:1.0252200000):0.9662590000):0.3767470000	3qhb_A.pdb:0.9302580000):0.2287810000	((((((1lb3_A.pdb:0.0590810000	2za7_A.pdb:0.0687350000):0.3754300000	1r03_A.pdb:0.3029710000):0.0041071300	1bg7_A.pdb:0.0946940000):0.2716090000	1z6o_M.pdb:1.2502020000):0.3131520000	((((1eum_A.pdb:0.6173680000	1krq_A.pdb:0.3468180000):0.3997950000	3e6s_A.pdb:1.2816600000):0.1336830000	(2jd7_A.pdb:0.4295730000	1vlg_A.pdb:0.3886110000):0.2115690000):0.4352570000	1mty_B.pdb:4.6535010000):0.0000024121):0.8204510000	((((1z6o_A.pdb:3.6662380000	1otk_A.pdb:2.1055270000):0.9350610000	(((1oqu_A.pdb:0.1903190000	1uzr_A.pdb:0.1332700000):0.1672520000	1r2f_A.pdb:0.2491240000):2.4144800000	(1jk0_A.pdb:0.0929820000	(2uw2_A.pdb:0.0219400000	1w68_A.pdb:0.0247530000):0.2246280000):1.4199700000):0.2721500000):0.8377650000	(1mxr_A.pdb:1.6232960000	3ee4_A.pdb:1.6054070000):0.8499620000):0.2126660000	((((2inc_B.pdb:0.5775010000	2inp_C.pdb:2.0789900000):3.0305300000	((2uw1_A.pdb:0.0000020000	2uw1_B.pdb:0.0048030000):0.0675069000	1afr_A.pdb:0.1343760000):1.0291600000):0.3306480000	1za0_A.pdb:1.9574660000):0.5154750000	(1mty_D.pdb:1.7275450000	3dhg_A.pdb:1.5006730000):2.0638300000):0.1838360000):0.4321670000):0.1602250000):0.6459040000	((((1bcf_A.pdb:0.0000010000	3e1q_A.pdb:0.0000030000):0.3058220000	2fkz_A.pdb:0.1120690000):0.4550190000	1jgc_A.pdb:0.1482150000):0.9506260000	1nfv_A.pdb:1.1556820000):0.4493380000):0.1676530000	2vzb_A.pdb:1.4527190000):0.4017800000):0.8819010000):0.1742620000):0.1282930000	(1n1q_A.pdb:0.3000650000	2chp_A.pdb:0.8597500000):0.1795520000);
(1ji5_A.pdb:0.3083690000	(1jig_A.pdb:0.2171310000	(((1qgh_A.pdb:0.3545660000	2ux1_A.pdb:0.6641580000):0.4918910000	(1ji4_A.pdb:0.5503230000	2fjc_A.pdb:1.0762920000):0.5731690000):0.1965320000	((((1dps_A.pdb:0.0058860000	1jts_A.pdb:0.0000020000):0.4315670000	1o9r_A.pdb:0.3129260000):0.4914100000	1uvh_A.pdb:0.9019370000):0.5326460000	((1tjo_A.pdb:0.0000010000	1tk6_A.pdb:0.0000010000):1.1561600000	((2fzf_A.pdb:1.8847780000	(1lko_A.pdb:0.5434190000	1yuz_A.pdb:1.0934290000):1.5842700000):0.6510250000	((2vzb_A.pdb:1.7978540000	((((1bcf_A.pdb:0.0000010000	3e1q_A.pdb:0.0059170000):0.2212250000	2fkz_A.pdb:0.2869830000):0.4744270000	1jgc_A.pdb:0.4608070000):0.7194740000	1nfv_A.pdb:1.0563360000):0.2712030000):0.0000028123	(3qhb_A.pdb:1.7689950000	((((((1lb3_A.pdb:0.0526350000	2za7_A.pdb:0.1024590000):0.3274150000	1bg7_A.pdb:0.0776610000):0.0847964000	1r03_A.pdb:0.2110690000):0.3147570000	1z6o_M.pdb:0.9019470000):0.2916470000	(((1eum_A.pdb:0.7307840000	1krq_A.pdb:0.1023910000):0.6008740000	(2jd7_A.pdb:0.3671580000	1vlg_A.pdb:0.3194380000):0.1462880000):0.2089390000	3e6s_A.pdb:1.3035490000):0.0899565000):1.1769000000	((((1z6o_A.pdb:2.0659230000	1otk_A.pdb:0.6065900000):1.9027000000	1mty_B.pdb:2.5268380000):0.5893230000	(((2inc_B.pdb:1.5929640000	2inp_C.pdb:1.2423370000):2.7906000000	((2uw1_A.pdb:0.0000020000	2uw1_B.pdb:0.0131900000):0.1445270000	1afr_A.pdb:0.0674450000):1.0415700000):0.7235840000	1za0_A.pdb:1.7172920000):0.0781380000):0.5340000000	(((((1oqu_A.pdb:0.1724990000	1uzr_A.pdb:0.1393700000):0.2200780000	1r2f_A.pdb:0.1022430000):1.0974500000	(1jk0_A.pdb:0.0462830000	(2uw2_A.pdb:0.0235940000	1w68_A.pdb:0.0000020000):0.2966240000):1.4441200000):0.3068970000	(1mxr_A.pdb:1.5268300000	3ee4_A.pdb:1.1762610000):0.4072310000):0.7470400000	(1mty_D.pdb:1.5584480000	3dhg_A.pdb:1.0925790000):1.5841900000):0.2821810000):0.5577750000):0.3042000000):0.4515710000):0.3628270000):0.3331100000):0.3486760000):0.4900070000):0.0872253000):0.0650644000	(1n1q_A.pdb:0.3373180000	2chp_A.pdb:0.7406760000):0.1252910000);
(1ji5_A.pdb:0.4392790000	((1jig_A.pdb:0.2520670000	(((1qgh_A.pdb:0.5427570000	2ux1_A.pdb:0.6318540000):0.4042780000	2fjc_A.pdb:1.1712970000):0.1896300000	1ji4_A.pdb:1.1847780000):0.2563220000):0.0474718000	(((((1dps_A.pdb:0.0000020000	1jts_A.pdb:0.0288180000):0.5388780000	1o9r_A.pdb:0.3541460000):0.7355630000	1uvh_A.pdb:1.1935310000):0.2070830000	(1tjo_A.pdb:0.0000010000	1tk6_A.pdb:0.0000020000):1.3417900000):0.1120950000	((((((2fzf_A.pdb:1.4981280000	(1z6o_A.pdb:3.1321310000	1otk_A.pdb:1.2334300000):1.8475200000):0.8952310000	(1lko_A.pdb:0.4953770000	1yuz_A.pdb:1.1879870000):2.1233500000):0.3178630000	((((2vzb_A.pdb:1.7526120000	(((1bcf_A.pdb:0.0000010000	3e1q_A.pdb:0.0066930000):0.2673850000	2fkz_A.pdb:0.3325360000):0.4083040000	1jgc_A.pdb:0.5083020000):0.4286990000):0.4465980000	1nfv_A.pdb:1.1363170000):0.2497920000	(1mty_D.pdb:3.0250050000	3dhg_A.pdb:0.4271920000):3.4326500000):0.0000021377	((((((1lb3_A.pdb:0.0467730000	2za7_A.pdb:0.1294340000):0.4789100000	1bg7_A.pdb:0.0772900000):0.0737367000	1r03_A.pdb:0.2946270000):0.2392880000	1z6o_M.pdb:1.0098700000):0.4466390000	((1eum_A.pdb:0.7415000000	1krq_A.pdb:0.3347160000):0.5156480000	((3e6s_A.pdb:1.2251080000	2jd7_A.pdb:0.3471600000):0.1750770000	1vlg_A.pdb:0.2127530000):0.2493250000):0.1821330000):0.0000027034	1mty_B.pdb:3.8644360000):0.8069950000):0.2553730000):0.3492210000	3qhb_A.pdb:1.6567550000):0.1868000000	((((1oqu_A.pdb:0.1780860000	1uzr_A.pdb:0.1360980000):0.2231940000	1r2f_A.pdb:0.0573530000):1.2118700000	(1jk0_A.pdb:0.0000020000	(2uw2_A.pdb:0.0273330000	1w68_A.pdb:0.0248840000):0.3804870000):2.1038800000):0.8253810000	(1mxr_A.pdb:0.9988920000	3ee4_A.pdb:1.3976090000):0.4441800000):0.5102320000):0.1751540000	(((2inc_B.pdb:1.0743250000	2inp_C.pdb:1.6305070000):2.4847200000	1za0_A.pdb:1.5055220000):0.5297010000	((2uw1_A.pdb:0.0000020000	2uw1_B.pdb:0.0044730000):0.0868033000	1afr_A.pdb:0.1237920000):1.2586400000):0.9526740000):0.4108770000):0.7038540000):0.1052460000	(1n1q_A.pdb:0.3410080000	2chp_A.pdb:0.7874570000):0.1073550000);
(1ji5_A.pdb:0.3676220000	1jig_A.pdb:0.3035780000	((1n1q_A.pdb:0.3878750000	2chp_A.pdb:0.6466450000):0.1140080000	(((1qgh_A.pdb:0.4420710000	2ux1_A.pdb:0.6069000000):0.2722560000	(1ji4_A.pdb:0.6709990000	2fjc_A.pdb:0.9859880000):0.2707910000):0.2420240000	((((1dps_A.pdb:0.0000030000	1jts_A.pdb:0.0328380000):0.5947610000	1o9r_A.pdb:0.3576700000):0.2583570000	1uvh_A.pdb:1.1872470000):0.6649190000	((1tjo_A.pdb:0.0000010000	1tk6_A.pdb:0.0000020000):1.0901800000	(((((2fzf_A.pdb:2.0437650000	(((((((1z6o_A.pdb:1.9322940000	1otk_A.pdb:1.2614460000):2.8856000000	(1jk0_A.pdb:0.1209210000	(2uw2_A.pdb:0.0133120000	1w68_A.pdb:0.0334850000):0.2397500000):1.0070700000):0.4558940000	((1oqu_A.pdb:0.2846430000	1uzr_A.pdb:0.1043400000):0.1270040000	1r2f_A.pdb:0.1257800000):1.4073200000):0.6586760000	1mxr_A.pdb:1.5141460000):0.6012980000	(3ee4_A.pdb:1.3941560000	(1mty_D.pdb:1.7228670000	3dhg_A.pdb:1.5341180000):1.9152000000):0.3256250000):0.6648140000	(((2uw1_A.pdb:0.0000020000	2uw1_B.pdb:0.0261350000):0.0652058000	1afr_A.pdb:0.1056180000):1.1181700000	1za0_A.pdb:2.3269240000):0.3912170000):0.4103110000	(2inc_B.pdb:2.0365340000	2inp_C.pdb:0.7034960000):2.4615900000):0.2169570000):0.3412450000	((((((1lb3_A.pdb:0.0477030000	2za7_A.pdb:0.0815600000):0.4892520000	1bg7_A.pdb:0.0347790000):0.1504420000	1r03_A.pdb:0.2844820000):0.2261800000	1z6o_M.pdb:0.9375370000):0.5130410000	(((1eum_A.pdb:0.8932820000	1krq_A.pdb:0.1592300000):0.4853720000	(2jd7_A.pdb:0.3865080000	1vlg_A.pdb:0.5298340000):0.4285080000):0.3629660000	3e6s_A.pdb:1.5316550000):0.1908690000):0.0425999000	1mty_B.pdb:3.2454530000):1.1644400000):0.0922671000	3qhb_A.pdb:1.8709320000):0.0000022436	(1lko_A.pdb:0.8285270000	1yuz_A.pdb:1.2992100000):2.7569000000):0.5478470000	(2vzb_A.pdb:1.3455530000	(((1bcf_A.pdb:0.0000010000	3e1q_A.pdb:0.0066280000):0.3525000000	2fkz_A.pdb:0.1897730000):0.2669050000	(1jgc_A.pdb:0.3842690000	1nfv_A.pdb:1.4299280000):0.2160750000):1.1726800000):0.2134920000):0.6477830000):0.4463430000):0.4463550000):0.0502920000):0.1977180000);
(1ji5_A.pdb:0.2026900000	((1jig_A.pdb:0.1672270000	((1qgh_A.pdb:0.2794170000	2ux1_A.pdb:0.9772140000):0.4688730000	(1ji4_A.pdb:1.2185940000	2fjc_A.pdb:1.1673080000):0.2622030000):0.2156990000):0.0911756000	(1n1q_A.pdb:0.2920460000	((((1dps_A.pdb:0.0000020000	1jts_A.pdb:0.0123550000):0.2358390000	1o9r_A.pdb:0.3979480000):0.5796830000	1uvh_A.pdb:0.6871690000):0.4759300000	((1tjo_A.pdb:0.0000010000	1tk6_A.pdb:0.0000020000):0.4947880000	((((2fzf_A.pdb:2.2445470000	(1lko_A.pdb:0.8189940000	1yuz_A.pdb:1.1944140000):1.2651600000):0.6580060000	3qhb_A.pdb:0.8977100000):0.5828840000	((((((((1lb3_A.pdb:0.0712420000	2za7_A.pdb:0.0451230000):0.3386300000	1bg7_A.pdb:0.1120360000):0.2068430000	1r03_A.pdb:0.1082060000):0.6120300000	1z6o_M.pdb:0.8226420000):0.4091520000	((1eum_A.pdb:0.5849260000	1krq_A.pdb:0.1554340000):0.4470620000	3e6s_A.pdb:1.0062800000):0.1279520000):0.0427923000	1mty_B.pdb:3.7280380000):0.2280560000	(2jd7_A.pdb:0.3583160000	1vlg_A.pdb:0.3572280000):0.0805976000):1.3481200000	(((((1z6o_A.pdb:2.2197260000	1otk_A.pdb:1.5840340000):1.8708900000	(1jk0_A.pdb:0.0169680000	(2uw2_A.pdb:0.0116960000	1w68_A.pdb:0.0229860000):0.2544440000):0.7503640000):0.8922150000	((1oqu_A.pdb:0.2745330000	1uzr_A.pdb:0.1339930000):0.1287280000	1r2f_A.pdb:0.2178390000):1.5080800000):1.0368400000	((((2inc_B.pdb:2.5071480000	2inp_C.pdb:1.0548900000):2.8001300000	1za0_A.pdb:0.5982580000):0.4857380000	(1mty_D.pdb:1.7663400000	3dhg_A.pdb:1.9056660000):2.7035700000):0.6051800000	((2uw1_A.pdb:0.0000020000	1afr_A.pdb:0.2178040000):0.0020019100	2uw1_B.pdb:0.0029590000):1.6374200000):0.3825200000):0.4322510000	(1mxr_A.pdb:1.5535080000	3ee4_A.pdb:1.7595620000):0.4373690000):0.2616490000):0.2608480000):0.5207240000	((2vzb_A.pdb:1.5389520000	(((1bcf_A.pdb:0.0000020000	3e1q_A.pdb:0.0062460000):0.2551370000	2fkz_A.pdb:0.2013620000):0.4330920000	1jgc_A.pdb:0.4635830000):0.8421110000):0.6070200000	1nfv_A.pdb:0.8209920000):0.1698280000):1.3803600000):0.8034690000):0.7448150000):0.0958906000):0.2060590000	2chp_A.pdb:0.5905060000);
(1ji5_A.pdb:0.2950760000	(1jig_A.pdb:0.2723310000	((1qgh_A.pdb:0.3319690000	(2ux1_A.pdb:0.7188930000	(((1dps_A.pdb:0.0000020000	1jts_A.pdb:0.0119380000):0.4061540000	1o9r_A.pdb:0.2436690000):0.3744730000	1uvh_A.pdb:0.8630800000):0.6107870000):0.4000060000):0.5496480000	((1ji4_A.pdb:0.4155600000	2fjc_A.pdb:1.0890780000):0.2636290000	((1tjo_A.pdb:0.0000010000	1tk6_A.pdb:0.0000010000):0.9836520000	(((((2fzf_A.pdb:2.5870110000	(3qhb_A.pdb:1.1814580000	(((((1z6o_A.pdb:1.1482530000	1otk_A.pdb:2.7473150000):3.5596500000	(1jk0_A.pdb:0.0180960000	(2uw2_A.pdb:0.0122180000	1w68_A.pdb:0.0361810000):0.3537430000):0.8135890000):0.5813150000	((1oqu_A.pdb:0.1843620000	1uzr_A.pdb:0.0891020000):0.0385485000	1r2f_A.pdb:0.2250180000):2.0461400000):0.5205950000	(1mxr_A.pdb:1.5560280000	3ee4_A.pdb:1.4899200000):0.2738050000):0.1904650000	((((2inc_B.pdb:1.7496580000	2inp_C.pdb:0.9562620000):2.2032900000	((2uw1_A.pdb:0.0000020000	2uw1_B.pdb:0.0089810000):0.0119904000	1afr_A.pdb:0.1690550000):0.7349800000):0.9984970000	1za0_A.pdb:1.9092140000):0.6925110000	(1mty_D.pdb:1.1269730000	3dhg_A.pdb:1.6533140000):2.1759800000):0.3842020000):0.5627910000):0.4619650000):0.8181250000	((1lko_A.pdb:0.6722210000	1yuz_A.pdb:0.7616230000):1.8833200000	(((((1lb3_A.pdb:0.0820760000	2za7_A.pdb:0.0014000000):0.4153020000	1bg7_A.pdb:0.1205220000):0.0226018000	1r03_A.pdb:0.3413530000):0.3476770000	1z6o_M.pdb:1.1986010000):0.4033520000	(((((1eum_A.pdb:0.5774510000	1krq_A.pdb:0.3336000000):0.5189300000	3e6s_A.pdb:1.6254130000):0.3331200000	2jd7_A.pdb:0.3199880000):0.2398870000	1vlg_A.pdb:0.1796000000):0.4163300000	1mty_B.pdb:4.0606860000):0.0542561000):0.7261920000):0.2135380000):0.7359630000	(((1bcf_A.pdb:0.0000010000	3e1q_A.pdb:0.0244000000):0.2916450000	2fkz_A.pdb:0.1719700000):0.2420870000	1jgc_A.pdb:0.4901280000):0.6630570000):0.2942720000	2vzb_A.pdb:1.6135460000):0.2432290000	1nfv_A.pdb:1.2067040000):0.5028320000):1.0197800000):0.4420990000):0.0470659000):0.0678840000	(1n1q_A.pdb:0.4144920000	2chp_A.pdb:0.9545350000):0.1521180000);
(1ji5_A.pdb:0.2546790000	(1jig_A.pdb:0.2324350000	(1n1q_A.pdb:0.3231180000	((1qgh_A.pdb:0.3831040000	2ux1_A.pdb:0.6920600000):0.2604110000	(1ji4_A.pdb:0.6933530000	2fjc_A.pdb:1.0411690000):0.2713220000):0.1688510000):0.1041800000):0.1338330000	(2chp_A.pdb:0.5699790000	((((1dps_A.pdb:0.0000020000	1jts_A.pdb:0.0423590000):0.2818160000	1o9r_A.pdb:0.2977510000):0.5622950000	1uvh_A.pdb:0.8560570000):0.6673080000	((1tjo_A.pdb:0.0000010000	1tk6_A.pdb:0.0000020000):1.0136200000	(((((((((2fzf_A.pdb:1.6406700000	(1z6o_A.pdb:2.4996150000	1otk_A.pdb:0.9956790000):1.8491600000):0.6531910000	(((((1oqu_A.pdb:0.1357050000	1uzr_A.pdb:0.1339190000):0.1655340000	1r2f_A.pdb:0.1181110000):1.5697300000	(1jk0_A.pdb:0.0187340000	(2uw2_A.pdb:0.0173990000	1w68_A.pdb:0.0268220000):0.3149130000):1.2002800000):0.7604030000	(((((2inc_B.pdb:0.8568530000	2inp_C.pdb:1.5133290000):4.7362500000	2uw1_B.pdb:0.0000020000):0.0089570500	2uw1_A.pdb:0.0000020000):0.0338516000	1afr_A.pdb:0.1480470000):1.7269800000	1za0_A.pdb:2.0223180000):0.4627540000):0.2146680000	(1mxr_A.pdb:1.3086380000	3ee4_A.pdb:1.0956760000):0.6756330000):0.4175700000):0.1517050000	(1mty_D.pdb:1.1343400000	3dhg_A.pdb:1.1776920000):2.0781300000):0.2514050000	3qhb_A.pdb:0.9812380000):0.1240740000	(1lko_A.pdb:1.7149220000	1yuz_A.pdb:0.2011850000):2.5096000000):0.8203810000	(((1bcf_A.pdb:0.0000010000	3e1q_A.pdb:0.0124350000):0.2472490000	2fkz_A.pdb:0.2348760000):0.3699760000	1jgc_A.pdb:0.3759810000):0.6482820000):0.3461030000	1nfv_A.pdb:0.8191150000):0.3921720000	2vzb_A.pdb:1.5439460000):0.1523770000	((((1lb3_A.pdb:0.0794880000	2za7_A.pdb:0.0647520000):0.4192730000	(1bg7_A.pdb:0.1043910000	1r03_A.pdb:0.2740580000):0.0032454900):0.2252570000	(1z6o_M.pdb:0.7887530000	((1eum_A.pdb:0.5888770000	1krq_A.pdb:0.2137000000):0.4387890000	(3e6s_A.pdb:1.5920930000	(2jd7_A.pdb:0.4991400000	1vlg_A.pdb:0.4203100000):0.1189890000):0.1255420000):0.4436950000):0.1902750000):0.1359570000	1mty_B.pdb:3.8306300000):0.6482310000):0.7293900000):0.5259520000):0.4568250000):0.0815276000);
(1ji5_A.pdb:0.2499880000	((1jig_A.pdb:0.1504910000	((1qgh_A.pdb:0.2714570000	2ux1_A.pdb:0.8652230000):0.4063030000	(1ji4_A.pdb:0.8118130000	2fjc_A.pdb:0.9198300000):0.2919460000):0.1740480000):0.0578998000	((((1dps_A.pdb:0.0000020000	1jts_A.pdb:0.0061500000):0.4348590000	1o9r_A.pdb:0.1348890000):0.5429450000	1uvh_A.pdb:1.1273620000):0.4894520000	((1tjo_A.pdb:0.0000010000	1tk6_A.pdb:0.0000020000):0.5385900000	((((((2fzf_A.pdb:2.5162330000	3qhb_A.pdb:1.0430520000):0.1768780000	(((((1z6o_A.pdb:3.2597710000	1otk_A.pdb:2.4031170000):1.4696300000	(1jk0_A.pdb:0.0922050000	(2uw2_A.pdb:0.0349070000	1w68_A.pdb:0.0240540000):0.3418010000):0.8842570000):0.7853940000	((1oqu_A.pdb:0.2450580000	1uzr_A.pdb:0.0752190000):0.1108510000	1r2f_A.pdb:0.2115960000):1.4410900000):0.6932540000	(1mxr_A.pdb:1.4204100000	3ee4_A.pdb:0.9149540000):0.4782550000):0.4613610000	((((2inc_B.pdb:1.2067390000	2inp_C.pdb:1.6770570000):1.2961000000	(1mty_D.pdb:1.1067120000	3dhg_A.pdb:1.4262180000):1.2154700000):1.0732100000	((2uw1_A.pdb:0.0000020000	1afr_A.pdb:0.2154450000):0.0008673130	2uw1_B.pdb:0.0044040000):0.7397730000):0.4046080000	1za0_A.pdb:1.9363210000):0.7624050000):0.5710800000):0.7354340000	(1lko_A.pdb:0.9208920000	1yuz_A.pdb:0.8595290000):1.5612200000):0.5953250000	(((((1lb3_A.pdb:0.0921200000	2za7_A.pdb:0.0194180000):0.4370330000	1bg7_A.pdb:0.1748870000):0.0434363000	1r03_A.pdb:0.2723810000):0.3900450000	1z6o_M.pdb:1.0452200000):0.4404140000	(((((1eum_A.pdb:0.4564260000	1krq_A.pdb:0.5456680000):0.3983440000	3e6s_A.pdb:1.2655360000):0.1953660000	2jd7_A.pdb:0.1969500000):0.3347340000	1vlg_A.pdb:0.2337060000):0.5117050000	1mty_B.pdb:3.2507340000):0.0000021045):0.7026600000):0.3156620000	((((1bcf_A.pdb:0.0000010000	3e1q_A.pdb:0.0128690000):0.2885400000	2fkz_A.pdb:0.2143400000):0.0913044000	1jgc_A.pdb:0.5770870000):0.6925640000	1nfv_A.pdb:1.3453390000):0.2974700000):0.1525410000	2vzb_A.pdb:1.5350560000):0.8886080000):0.7052870000):0.4667190000):0.1563400000	(1n1q_A.pdb:0.3128760000	2chp_A.pdb:0.6208960000):0.1227390000);
(1ji5_A.pdb:0.2089250000	(((1jig_A.pdb:0.0632180000	((1qgh_A.pdb:0.2471620000	2ux1_A.pdb:0.9514840000):0.5240970000	(1ji4_A.pdb:0.8633690000	2fjc_A.pdb:0.7262040000):0.4930250000):0.2028200000):0.0476559000	(((((1dps_A.pdb:0.0000020000	1jts_A.pdb:0.0000020000):0.5906320000	1o9r_A.pdb:0.3053510000):0.4768860000	1uvh_A.pdb:0.7562570000):0.3635130000	(1tjo_A.pdb:0.0000010000	1tk6_A.pdb:0.0000020000):1.2712900000):0.3151770000	(((((((2fzf_A.pdb:2.0815360000	((1oqu_A.pdb:0.2054660000	1uzr_A.pdb:0.1943810000):0.1496880000	1r2f_A.pdb:0.1422850000):1.3664800000):0.1343720000	((3qhb_A.pdb:1.4098780000	((1mxr_A.pdb:1.3145170000	3ee4_A.pdb:1.2491510000):0.4597660000	(1jk0_A.pdb:0.0000020000	(2uw2_A.pdb:0.0333350000	1w68_A.pdb:0.0202680000):0.4845750000):0.9149730000):0.6872700000):0.1967510000	(1z6o_A.pdb:1.2622770000	1otk_A.pdb:1.4091510000):2.1993300000):0.0828690000):0.4329030000	(((((2inc_B.pdb:0.8106460000	2inp_C.pdb:2.5423730000):1.7671700000	1mty_D.pdb:1.2351780000):0.6552850000	3dhg_A.pdb:1.0324860000):1.3224600000	1za0_A.pdb:2.3470820000):0.1917040000	((2uw1_A.pdb:0.0000020000	2uw1_B.pdb:0.0043180000):0.0988024000	1afr_A.pdb:0.1459240000):1.2642100000):0.5207200000):0.4713730000	(1lko_A.pdb:1.1420740000	1yuz_A.pdb:0.6174760000):1.4757300000):0.4613150000	((((((1lb3_A.pdb:0.0745790000	2za7_A.pdb:0.0911070000):0.5722860000	1bg7_A.pdb:0.1656840000):0.1159440000	1r03_A.pdb:0.2790500000):0.4536010000	1z6o_M.pdb:0.8381840000):0.1690090000	1mty_B.pdb:4.1451330000):0.0000026527	((1eum_A.pdb:0.5819750000	1krq_A.pdb:0.1728310000):0.4619150000	(3e6s_A.pdb:1.3571680000	(2jd7_A.pdb:0.3781550000	1vlg_A.pdb:0.2415870000):0.1208480000):0.2714410000):0.5474010000):1.1066500000):0.1184220000	((((1bcf_A.pdb:0.0000020000	3e1q_A.pdb:0.0070150000):0.5525670000	2fkz_A.pdb:0.1202870000):0.4356110000	1jgc_A.pdb:0.5860650000):0.3301590000	1nfv_A.pdb:1.1389950000):0.3779350000):0.2676090000	2vzb_A.pdb:1.4832550000):0.7015660000):0.3389170000):0.1146180000	1n1q_A.pdb:0.4400050000):0.1101270000	2chp_A.pdb:0.6594880000);
(1ji5_A.pdb:0.1904600000	((1jig_A.pdb:0.1713900000	(((1qgh_A.pdb:0.3038220000	2ux1_A.pdb:0.5711350000):0.2162790000	(((1dps_A.pdb:0.0000010000	1jts_A.pdb:0.0279400000):0.5122050000	1o9r_A.pdb:0.2849330000):0.4915050000	1uvh_A.pdb:1.0100950000):0.6917440000):0.2889270000	((1ji4_A.pdb:0.5586850000	2fjc_A.pdb:0.5859720000):0.2194800000	((1tjo_A.pdb:0.0000010000	1tk6_A.pdb:0.0000010000):0.8256380000	(((((2fzf_A.pdb:1.9441480000	(1lko_A.pdb:0.9807740000	1yuz_A.pdb:0.8050700000):1.3262400000):0.6517240000	3qhb_A.pdb:1.2825590000):0.2914360000	(((((((1lb3_A.pdb:0.1323270000	2za7_A.pdb:0.0620890000):0.4682310000	1bg7_A.pdb:0.1269690000):0.1035410000	1r03_A.pdb:0.2207290000):0.2601350000	1z6o_M.pdb:0.9793330000):0.3186170000	((1eum_A.pdb:0.4048130000	1krq_A.pdb:0.4008780000):0.5932500000	((3e6s_A.pdb:1.3352770000	2jd7_A.pdb:0.4467610000):0.0398172000	1vlg_A.pdb:0.1492730000):0.3480940000):0.3195340000):0.0446601000	1mty_B.pdb:3.4379610000):0.8043200000	((((1z6o_A.pdb:2.0990230000	1otk_A.pdb:1.1194890000):2.3840000000	(1jk0_A.pdb:0.1992140000	(2uw2_A.pdb:0.0000020000	1w68_A.pdb:0.0326020000):0.1384510000):0.4718580000):0.9035610000	((1oqu_A.pdb:0.1782220000	1uzr_A.pdb:0.1733860000):0.1353010000	1r2f_A.pdb:0.1312950000):1.3732600000):0.7298320000	(((1mxr_A.pdb:1.3585380000	3ee4_A.pdb:1.6239130000):0.2383260000	(1mty_D.pdb:1.4646570000	3dhg_A.pdb:1.3992180000):1.8814000000):0.2052770000	(((2inc_B.pdb:2.1260290000	2inp_C.pdb:1.3177900000):3.0351400000	((2uw1_A.pdb:0.0000020000	1afr_A.pdb:0.2332540000):0.0009242010	2uw1_B.pdb:0.0127700000):1.0733300000):0.2511830000	1za0_A.pdb:2.0769920000):0.5995120000):0.1763350000):0.8285240000):0.3414120000):0.2278980000	((((1bcf_A.pdb:0.0000010000	3e1q_A.pdb:0.0067410000):0.3294070000	2fkz_A.pdb:0.2288510000):0.5295270000	1jgc_A.pdb:0.3838700000):0.7632670000	1nfv_A.pdb:0.9325810000):0.5617820000):0.1170880000	2vzb_A.pdb:1.3799320000):0.8408850000):0.5665350000):0.1658610000):0.1737230000):0.1053310000	1n1q_A.pdb:0.4078780000):0.0864682000	2chp_A.pdb:0.5034090000);
(1ji5_A.pdb:0.1650030000	((1jig_A.pdb:0.2494530000	((1qgh_A.pdb:0.2761430000	2ux1_A.pdb:0.8642320000):0.4521080000	(1ji4_A.pdb:0.9161470000	2fjc_A.pdb:1.0812930000):0.3276880000):0.2444250000):0.0642655000	(1n1q_A.pdb:0.2114790000	((((1dps_A.pdb:0.0000030000	1jts_A.pdb:0.0233310000):0.6032180000	1o9r_A.pdb:0.3183620000):0.7069290000	1uvh_A.pdb:1.3224750000):0.3002180000	((1tjo_A.pdb:0.0000020000	1tk6_A.pdb:0.0000020000):1.1092500000	(((((((((2fzf_A.pdb:2.2879910000	3ee4_A.pdb:1.5712670000):0.2041300000	(((2inc_B.pdb:1.2416930000	2inp_C.pdb:1.4707140000):2.2766600000	((2uw1_A.pdb:0.0000020000	2uw1_B.pdb:0.0043120000):0.0000021771	1afr_A.pdb:0.2418350000):0.6004060000):0.4865990000	1za0_A.pdb:2.1506330000):0.4718600000):0.0728393000	((((1z6o_A.pdb:1.9161630000	1otk_A.pdb:1.6254860000):2.0531100000	(1jk0_A.pdb:0.0082810000	(2uw2_A.pdb:0.0203040000	1w68_A.pdb:0.0088430000):0.3249660000):0.8780080000):0.7143300000	((1oqu_A.pdb:0.2338030000	1uzr_A.pdb:0.1492130000):0.1768880000	1r2f_A.pdb:0.1623280000):1.3829100000):0.4802120000	1mxr_A.pdb:1.7119240000):0.6410200000):0.2873290000	(1mty_D.pdb:1.4104110000	3dhg_A.pdb:1.6329250000):1.5896300000):0.2727030000	3qhb_A.pdb:1.4240310000):0.5177520000	((((((1lb3_A.pdb:0.0951330000	2za7_A.pdb:0.0911450000):0.3529960000	(1bg7_A.pdb:0.1045830000	1r03_A.pdb:0.3445120000):0.1302430000):0.4046230000	1z6o_M.pdb:1.0005900000):0.2163440000	3e6s_A.pdb:1.3150770000):0.1794220000	((1eum_A.pdb:0.7548690000	1krq_A.pdb:0.2983640000):0.4264770000	(2jd7_A.pdb:0.4380310000	1vlg_A.pdb:0.3554080000):0.2501700000):0.1150440000):0.3171220000	1mty_B.pdb:4.6628350000):0.9670930000):0.2701150000	(1lko_A.pdb:1.0941400000	1yuz_A.pdb:0.7480990000):2.1615600000):0.3538780000	((((1bcf_A.pdb:0.0000010000	3e1q_A.pdb:0.0000030000):0.3374090000	2fkz_A.pdb:0.1738270000):0.3760090000	1jgc_A.pdb:0.3787000000):0.9686730000	1nfv_A.pdb:0.8953640000):0.4337810000):0.2817220000	2vzb_A.pdb:1.0247850000):0.9261640000):0.8369220000):0.4518020000):0.2463960000):0.0747941000	2chp_A.pdb:0.6829390000);
(1ji5_A.pdb:0.3215120000	(1jig_A.pdb:0.1832430000	(((1qgh_A.pdb:0.4234450000	2ux1_A.pdb:0.9159190000):0.2713100000	(1ji4_A.pdb:1.1278490000	2fjc_A.pdb:0.9681160000):0.3149460000):0.2650690000	((((1dps_A.pdb:0.0013420000	1jts_A.pdb:0.0276470000):0.3549730000	1o9r_A.pdb:0.3089290000):0.6178230000	1uvh_A.pdb:0.6430340000):0.4837740000	((1tjo_A.pdb:0.0000010000	1tk6_A.pdb:0.0000010000):0.8210430000	((((((2fzf_A.pdb:1.5064350000	(((1z6o_A.pdb:1.4764780000	1otk_A.pdb:1.3651660000):2.2805800000	((((2inc_B.pdb:2.6202430000	2inp_C.pdb:0.2278420000):2.1582600000	1mty_B.pdb:1.9651750000):1.7483000000	1za0_A.pdb:1.1414380000):0.4107510000	((2uw1_A.pdb:0.0000020000	2uw1_B.pdb:0.0047040000):0.0909572000	1afr_A.pdb:0.0872840000):1.6291800000):0.0000021055):0.2097280000	(((((1oqu_A.pdb:0.2280790000	1uzr_A.pdb:0.1151020000):0.2730970000	1r2f_A.pdb:0.0170760000):1.3537700000	(1jk0_A.pdb:0.2080210000	(2uw2_A.pdb:0.0218920000	1w68_A.pdb:0.0171750000):0.1971090000):1.6431600000):0.0773708000	(1mxr_A.pdb:1.3859530000	3ee4_A.pdb:1.4453750000):0.7068800000):0.4877210000	(1mty_D.pdb:1.7824040000	3dhg_A.pdb:2.2734120000):1.5531000000):0.5093180000):0.6780550000):0.2627160000	((1lko_A.pdb:1.3416900000	1yuz_A.pdb:0.8060350000):1.8582100000	3qhb_A.pdb:0.9735460000):0.4205940000):0.6074200000	2vzb_A.pdb:1.6474250000):0.3385220000	(((1bcf_A.pdb:0.0000010000	3e1q_A.pdb:0.0000030000):0.3556300000	2fkz_A.pdb:0.1618490000):0.3235460000	1jgc_A.pdb:0.6544310000):0.5281900000):0.1205730000	(((((1lb3_A.pdb:0.0928330000	2za7_A.pdb:0.0703200000):0.3979550000	1bg7_A.pdb:0.1108170000):0.2891630000	1r03_A.pdb:0.1744050000):0.4343800000	1z6o_M.pdb:1.1089950000):0.3609520000	(((1eum_A.pdb:0.6360520000	1krq_A.pdb:0.3480060000):0.2958970000	3e6s_A.pdb:1.6185440000):0.3648990000	(2jd7_A.pdb:0.4596100000	1vlg_A.pdb:0.3703160000):0.2204400000):0.2124790000):0.9804410000):0.1360820000	1nfv_A.pdb:0.6815940000):0.8338330000):0.2916000000):0.3591400000):0.2530600000):0.0936856000	(1n1q_A.pdb:0.3871420000	2chp_A.pdb:0.8959540000):0.2349870000);
(1ji5_A.pdb:0.2903890000	((1jig_A.pdb:0.1697990000	((1qgh_A.pdb:0.2793060000	2ux1_A.pdb:0.6515650000):0.3691070000	(1ji4_A.pdb:0.8064690000	2fjc_A.pdb:0.9617160000):0.3215680000):0.2953640000):0.0195356000	((((1dps_A.pdb:0.0117610000	1jts_A.pdb:0.0000020000):0.4781280000	1o9r_A.pdb:0.2654380000):0.4903950000	1uvh_A.pdb:0.9425930000):0.4136140000	(((1tjo_A.pdb:0.0000010000	1tk6_A.pdb:0.0000020000):0.8890390000	1mty_B.pdb:3.2355590000):0.0160014000	(((((2fzf_A.pdb:2.3888980000	(3qhb_A.pdb:1.1924190000	(((((((1z6o_A.pdb:3.2906390000	1otk_A.pdb:2.8716330000):1.9496500000	(1jk0_A.pdb:0.0519940000	(2uw2_A.pdb:0.0080780000	1w68_A.pdb:0.0265190000):0.3066990000):1.4194400000):0.1640610000	((1oqu_A.pdb:0.1725790000	1uzr_A.pdb:0.1136180000):0.1325710000	1r2f_A.pdb:0.1948330000):1.4539400000):0.4767850000	(1mxr_A.pdb:1.5420040000	3ee4_A.pdb:1.6073650000):0.7220150000):0.1647340000	1za0_A.pdb:2.2718110000):0.1741840000	(1mty_D.pdb:1.7277170000	3dhg_A.pdb:1.0519450000):1.6669300000):0.1849590000	((2inc_B.pdb:2.2323590000	2inp_C.pdb:0.8559400000):2.8490400000	((2uw1_A.pdb:0.0000020000	2uw1_B.pdb:0.0045720000):0.0000023620	1afr_A.pdb:0.2225800000):0.7524560000):0.6033810000):0.3362030000):0.0343659000):0.2073840000	(1lko_A.pdb:1.0131340000	1yuz_A.pdb:0.6697290000):1.5520200000):0.3216600000	(((((1lb3_A.pdb:0.0895600000	2za7_A.pdb:0.0936810000):0.2979800000	1bg7_A.pdb:0.1553870000):0.0583179000	1r03_A.pdb:0.2832140000):0.5335650000	1z6o_M.pdb:1.0352220000):0.3333660000	((((1eum_A.pdb:0.7348700000	1krq_A.pdb:0.2604120000):0.7535720000	2jd7_A.pdb:0.4427500000):0.2120920000	3e6s_A.pdb:1.5377640000):0.1692500000	1vlg_A.pdb:0.0519440000):0.5368910000):0.9262560000):0.1847540000	((((1bcf_A.pdb:0.0000010000	3e1q_A.pdb:0.0059170000):0.3741130000	2fkz_A.pdb:0.2031520000):0.3924020000	1jgc_A.pdb:0.4829880000):0.8240760000	1nfv_A.pdb:1.0714770000):0.1793740000):0.1077730000	2vzb_A.pdb:1.3721730000):0.6310620000):0.5145090000):0.4678240000):0.0817144000	(1n1q_A.pdb:0.3544860000	2chp_A.pdb:0.6389070000):0.1168140000);
(1ji5_A.pdb:0.3679610000	(1jig_A.pdb:0.1557250000	((1n1q_A.pdb:0.2176580000	((((1dps_A.pdb:0.0065600000	1jts_A.pdb:0.0000020000):0.3979870000	1o9r_A.pdb:0.4827850000):0.5306700000	1uvh_A.pdb:0.8467770000):0.3035750000	((1tjo_A.pdb:0.0000010000	1tk6_A.pdb:0.0000010000):0.9947050000	((((((2fzf_A.pdb:2.7897650000	((1z6o_A.pdb:1.7667620000	1otk_A.pdb:1.1185470000):2.0362700000	(((((1oqu_A.pdb:0.2026050000	1uzr_A.pdb:0.1404120000):0.1869620000	1r2f_A.pdb:0.1315700000):1.6785300000	((1mxr_A.pdb:1.0090390000	3ee4_A.pdb:1.8237470000):0.5840380000	(1jk0_A.pdb:0.1138580000	(2uw2_A.pdb:0.0000020000	1w68_A.pdb:0.0230970000):0.2692020000):0.8232370000):0.3209390000):0.5627160000	(((2inc_B.pdb:1.3303430000	2inp_C.pdb:1.4631370000):1.9593000000	(((2uw1_A.pdb:0.0000020000	2uw1_B.pdb:0.0188980000):0.0807703000	1afr_A.pdb:0.1506140000):1.5162000000	1za0_A.pdb:1.2440450000):0.3607820000):0.2002740000	(1mty_D.pdb:1.4439640000	3dhg_A.pdb:1.5989990000):1.1355500000):0.5378660000):0.3229570000	1mty_B.pdb:3.2648200000):0.0000023946):0.1182980000):0.4599670000	3qhb_A.pdb:0.8999950000):0.5681830000	(((((1lb3_A.pdb:0.0337110000	2za7_A.pdb:0.1280690000):0.4305060000	1bg7_A.pdb:0.0867900000):0.0992298000	1r03_A.pdb:0.2816230000):0.3698660000	1z6o_M.pdb:1.0525850000):0.5638080000	(((1eum_A.pdb:0.8170000000	1krq_A.pdb:0.1607540000):0.3739400000	3e6s_A.pdb:1.2806130000):0.2338960000	(2jd7_A.pdb:0.1913710000	1vlg_A.pdb:0.3742900000):0.2806130000):0.3331270000):0.9376540000):0.2311300000	(1lko_A.pdb:1.1362180000	1yuz_A.pdb:0.6755920000):1.5710900000):0.2960880000	((((1bcf_A.pdb:0.0000010000	3e1q_A.pdb:0.0000030000):0.3780450000	2fkz_A.pdb:0.1750340000):0.2799600000	1jgc_A.pdb:0.4561160000):0.6055770000	1nfv_A.pdb:1.2654710000):0.3755680000):0.2719070000	2vzb_A.pdb:1.4166070000):0.2812070000):0.2934850000):0.5702860000):0.0648363000	(1qgh_A.pdb:0.3269640000	(2ux1_A.pdb:0.6146330000	(1ji4_A.pdb:0.7520420000	2fjc_A.pdb:0.9638810000):0.5526380000):0.1157070000):0.3639210000):0.2326830000):0.0605693000	2chp_A.pdb:0.7789430000);
(1ji5_A.pdb:0.2309140000	(1jig_A.pdb:0.1527090000	(((1qgh_A.pdb:0.4186720000	2ux1_A.pdb:0.4606600000):0.1611050000	(((1dps_A.pdb:0.0000020000	1jts_A.pdb:0.0649730000):0.4944000000	1o9r_A.pdb:0.2461940000):0.3596310000	(1uvh_A.pdb:0.6673430000	((1tjo_A.pdb:0.0000010000	1tk6_A.pdb:0.0000020000):0.8774710000	((((2fzf_A.pdb:2.7904700000	(((1lko_A.pdb:1.1533030000	1yuz_A.pdb:0.6977680000):1.8324200000	3qhb_A.pdb:1.1986810000):0.2862110000	(((((1z6o_A.pdb:3.2159950000	1otk_A.pdb:2.2951750000):0.8699910000	(((1oqu_A.pdb:0.2193570000	1uzr_A.pdb:0.1661850000):0.0732591000	1r2f_A.pdb:0.2133000000):1.5967800000	(1jk0_A.pdb:0.2618080000	(2uw2_A.pdb:0.0361180000	1w68_A.pdb:0.0084940000):0.1738220000):1.2758100000):0.4391520000):0.7181470000	(1mxr_A.pdb:1.9985770000	3ee4_A.pdb:1.0480510000):0.7104320000):0.2479960000	(((2inc_B.pdb:0.7251710000	2inp_C.pdb:1.6042130000):3.6002400000	((2uw1_A.pdb:0.0000020000	2uw1_B.pdb:0.0138950000):0.0367081000	1afr_A.pdb:0.1638930000):0.1530790000):1.2014500000	1za0_A.pdb:2.2988370000):0.3254050000):0.0923561000	(1mty_D.pdb:2.0311220000	3dhg_A.pdb:1.3637570000):1.9288000000):0.2584020000):0.1946510000):0.2818000000	((((((1lb3_A.pdb:0.1045500000	2za7_A.pdb:0.0544850000):0.3670750000	1bg7_A.pdb:0.2057790000):0.0283329000	1r03_A.pdb:0.2606250000):0.2360970000	1z6o_M.pdb:1.2502700000):0.4458410000	1mty_B.pdb:3.3232710000):0.0000026566	(((1eum_A.pdb:0.5930390000	1krq_A.pdb:0.3942340000):0.3795510000	3e6s_A.pdb:1.1014830000):0.2490800000	(2jd7_A.pdb:0.4782340000	1vlg_A.pdb:0.3627640000):0.1951400000):0.4568380000):0.3414300000):0.3917160000	((((1bcf_A.pdb:0.0000010000	3e1q_A.pdb:0.0065800000):0.2376160000	2fkz_A.pdb:0.1620920000):0.4242010000	1jgc_A.pdb:0.2119410000):1.0582700000	1nfv_A.pdb:1.0525460000):0.2379260000):0.3339560000	2vzb_A.pdb:1.2593870000):0.9234720000):0.7017240000):0.1314040000):0.4163270000):0.1516830000	(1ji4_A.pdb:0.8876140000	2fjc_A.pdb:0.9220350000):0.3402940000):0.2300040000):0.0857261000	(1n1q_A.pdb:0.2870090000	2chp_A.pdb:0.5148460000):0.0946900000);
(1ji5_A.pdb:0.3550970000	((1jig_A.pdb:0.1866110000	((1qgh_A.pdb:0.4028050000	2ux1_A.pdb:0.6693210000):0.3280680000	(1ji4_A.pdb:1.0062980000	2fjc_A.pdb:0.8866410000):0.2359990000):0.1894420000):0.0557883000	((((1dps_A.pdb:0.0000020000	1jts_A.pdb:0.0000020000):0.4116190000	1o9r_A.pdb:0.1666080000):0.6747420000	1uvh_A.pdb:1.1033060000):0.5805040000	((1tjo_A.pdb:0.0000010000	1tk6_A.pdb:0.0000020000):1.0317700000	((((2fzf_A.pdb:1.6783540000	(((1lko_A.pdb:0.8949200000	1yuz_A.pdb:0.8027970000):1.4003800000	3qhb_A.pdb:0.9355900000):0.3260030000	(((((((1z6o_A.pdb:1.8656410000	1otk_A.pdb:1.1422270000):2.9690100000	(1jk0_A.pdb:0.0000030000	(2uw2_A.pdb:0.0247610000	1w68_A.pdb:0.0043670000):0.3246340000):1.0859900000):0.6252030000	((1oqu_A.pdb:0.2091480000	1uzr_A.pdb:0.1829540000):0.0442875000	1r2f_A.pdb:0.2571300000):1.7732800000):0.5834870000	1mxr_A.pdb:1.4192550000):0.3271970000	3ee4_A.pdb:1.4633030000):0.4664220000	((2inc_B.pdb:1.1749810000	2inp_C.pdb:1.2539790000):2.9927400000	(((2uw1_A.pdb:0.0000020000	2uw1_B.pdb:0.0092110000):0.0248467000	1afr_A.pdb:0.1836850000):0.8709160000	1za0_A.pdb:2.2453610000):0.2456810000):0.6755600000):0.0111501000	(1mty_D.pdb:1.4003940000	3dhg_A.pdb:1.2916960000):1.6699800000):0.6753870000):0.2359930000):0.5754730000	((((((1lb3_A.pdb:0.0701320000	2za7_A.pdb:0.1354350000):0.3274630000	1bg7_A.pdb:0.1114750000):0.0580838000	1r03_A.pdb:0.2886660000):0.4676030000	1z6o_M.pdb:0.9172200000):0.2896240000	((((1eum_A.pdb:0.5020500000	1krq_A.pdb:0.3659620000):0.4862320000	3e6s_A.pdb:1.4433990000):0.1506370000	2jd7_A.pdb:0.3015400000):0.2382750000	1vlg_A.pdb:0.3345900000):0.3005950000):0.0199984000	1mty_B.pdb:4.1057060000):0.6780200000):0.5187900000	((((1bcf_A.pdb:0.0000010000	3e1q_A.pdb:0.0067050000):0.3023780000	2fkz_A.pdb:0.2498650000):0.1749260000	1jgc_A.pdb:0.5588340000):0.4964410000	1nfv_A.pdb:1.1542070000):0.2075960000):0.3067820000	2vzb_A.pdb:1.3236750000):0.6418740000):0.3392960000):0.4144680000):0.0973033000	(1n1q_A.pdb:0.3822560000	2chp_A.pdb:0.7009780000):0.1799930000);
(1ji5_A.pdb:0.2952430000	((1jig_A.pdb:0.2883560000	(((1qgh_A.pdb:0.5826470000	(2ux1_A.pdb:0.5433840000	(((1dps_A.pdb:0.0000010000	1jts_A.pdb:0.0000020000):0.3520800000	1o9r_A.pdb:0.3160530000):0.4189410000	1uvh_A.pdb:1.1085970000):0.6140270000):0.1180140000):0.3154220000	(1ji4_A.pdb:1.2390550000	2fjc_A.pdb:0.9892720000):0.3250400000):0.2815690000	((1tjo_A.pdb:0.0000010000	1tk6_A.pdb:0.0000010000):1.5377700000	((((2fzf_A.pdb:1.8475570000	(1lko_A.pdb:0.8656670000	1yuz_A.pdb:0.6456670000):1.3548100000):0.3706850000	(3qhb_A.pdb:1.0290420000	((((((1lb3_A.pdb:0.0610150000	2za7_A.pdb:0.0899780000):0.3498440000	1bg7_A.pdb:0.1580120000):0.1463540000	1r03_A.pdb:0.2103220000):0.3601400000	1z6o_M.pdb:1.0117310000):0.3544550000	(((((1eum_A.pdb:0.4325350000	1krq_A.pdb:0.3654560000):0.4662620000	3e6s_A.pdb:1.4312100000):0.1505940000	2jd7_A.pdb:0.1750030000):0.2626960000	1vlg_A.pdb:0.2774580000):0.3947820000	1mty_B.pdb:3.3094480000):0.1003770000):0.8362800000	(((((((1z6o_A.pdb:3.2957140000	1otk_A.pdb:0.4667070000):3.5150100000	(1jk0_A.pdb:0.1242150000	(2uw2_A.pdb:0.0215410000	1w68_A.pdb:0.0093070000):0.2205670000):0.6509750000):0.4944350000	((1oqu_A.pdb:0.1917670000	1uzr_A.pdb:0.1440560000):0.0604115000	1r2f_A.pdb:0.1810520000):1.5169500000):0.7348190000	1mxr_A.pdb:1.8577430000):0.6444610000	(((2inc_B.pdb:1.4044240000	2inp_C.pdb:1.5291860000):5.5817400000	((2uw1_A.pdb:0.0000020000	2uw1_B.pdb:0.0045560000):0.0437197000	1afr_A.pdb:0.1689150000):0.6521060000):0.5127230000	1za0_A.pdb:2.3941940000):0.4674310000):0.0952368000	3ee4_A.pdb:2.6655810000):0.0578091000	(1mty_D.pdb:1.1710890000	3dhg_A.pdb:1.1011900000):2.1863300000):0.3186280000):0.2385280000):0.3222370000):0.2960440000	((((1bcf_A.pdb:0.0000010000	3e1q_A.pdb:0.0000030000):0.3608760000	2fkz_A.pdb:0.2956780000):0.5273470000	1jgc_A.pdb:0.4087070000):0.8831750000	1nfv_A.pdb:0.9515220000):0.4247140000):0.0732158000	2vzb_A.pdb:1.6926990000):0.5680310000):0.5346680000):0.0585863000):0.0996032000	1n1q_A.pdb:0.4487050000):0.0901044000	2chp_A.pdb:0.5607500000);
(1ji5_A.pdb:0.3156950000	(1jig_A.pdb:0.2313190000	(1n1q_A.pdb:0.4098330000	(((1qgh_A.pdb:0.3234190000	2ux1_A.pdb:0.7509590000):0.5379870000	(1ji4_A.pdb:0.6098040000	2fjc_A.pdb:1.1039490000):0.5455680000):0.1771840000	((((1dps_A.pdb:0.0000020000	1jts_A.pdb:0.0200360000):0.3777620000	1o9r_A.pdb:0.2429700000):0.4761800000	1uvh_A.pdb:1.0540620000):0.4245290000	((1tjo_A.pdb:0.0000010000	1tk6_A.pdb:0.0000020000):0.9998330000	((((((2fzf_A.pdb:3.3294120000	((3qhb_A.pdb:1.0971150000	((((1z6o_A.pdb:3.4030110000	1otk_A.pdb:2.9085380000):1.1922200000	(1jk0_A.pdb:0.0313670000	(2uw2_A.pdb:0.0254160000	1w68_A.pdb:0.0186590000):0.3360830000):1.2140900000):0.0551338000	((1oqu_A.pdb:0.1698410000	1uzr_A.pdb:0.1332940000):0.1523160000	1r2f_A.pdb:0.1781430000):1.7268200000):0.6951890000	(1mxr_A.pdb:1.2154820000	3ee4_A.pdb:1.4881650000):0.3720650000):0.3362420000):0.2765380000	((((2inc_B.pdb:2.4314520000	2inp_C.pdb:0.2435890000):2.0688700000	((2uw1_A.pdb:0.0000020000	2uw1_B.pdb:0.0131580000):0.0492584000	1afr_A.pdb:0.2315640000):0.7415030000):0.7004930000	1za0_A.pdb:2.0486750000):0.1772310000	(1mty_D.pdb:1.3273260000	3dhg_A.pdb:1.2360520000):1.7800600000):0.0160806000):0.3337770000):0.6697800000	(1lko_A.pdb:1.0476750000	1yuz_A.pdb:0.9845000000):2.1517900000):0.1022490000	((((((1lb3_A.pdb:0.0847350000	2za7_A.pdb:0.0588780000):0.3013740000	1bg7_A.pdb:0.1054160000):0.0559389000	1r03_A.pdb:0.3695900000):0.4528710000	1z6o_M.pdb:0.9272380000):0.4460090000	(((1eum_A.pdb:0.4530130000	1krq_A.pdb:0.4402370000):0.7826700000	(3e6s_A.pdb:1.5145640000	2jd7_A.pdb:0.3204670000):0.1991160000):0.0819935000	1vlg_A.pdb:0.2813160000):0.7377990000):0.2550900000	1mty_B.pdb:3.5242900000):0.4774590000):0.5216520000	(((1bcf_A.pdb:0.0000010000	3e1q_A.pdb:0.0061650000):0.4262410000	2fkz_A.pdb:0.1588020000):0.4155840000	1jgc_A.pdb:0.4473780000):0.6473650000):0.2890400000	1nfv_A.pdb:0.7684140000):0.3400940000	2vzb_A.pdb:1.1705430000):0.5946500000):0.6208800000):0.1877690000):0.0953731000):0.1667650000):0.1298770000	2chp_A.pdb:0.7236140000);
(1ji5_A.pdb:0.2613880000	(1jig_A.pdb:0.2526200000	((1qgh_A.pdb:0.3549200000	2ux1_A.pdb:0.4576330000):0.2905450000	(1ji4_A.pdb:0.9884640000	2fjc_A.pdb:0.9680030000):0.2106570000):0.1677240000):0.0930008000	((1n1q_A.pdb:0.3682970000	2chp_A.pdb:0.5752420000):0.0973638000	((((1dps_A.pdb:0.0104440000	1jts_A.pdb:0.0171010000):0.3663940000	1o9r_A.pdb:0.2961460000):0.5037470000	1uvh_A.pdb:0.8157490000):0.4480490000	((1tjo_A.pdb:0.0000020000	1tk6_A.pdb:0.0000020000):1.5580600000	((((((((2fzf_A.pdb:2.1974390000	(((2inc_B.pdb:1.1005230000	2inp_C.pdb:1.2596860000):2.6636600000	((2uw1_A.pdb:0.0000020000	2uw1_B.pdb:0.0000020000):0.0915411000	1afr_A.pdb:0.1085990000):0.6716310000):0.8447970000	1za0_A.pdb:1.6218460000):0.3706790000):0.0000027329	(1mty_D.pdb:1.8729750000	3dhg_A.pdb:0.8837720000):1.3570000000):0.1111600000	(((((1z6o_A.pdb:2.3386030000	1otk_A.pdb:2.0098960000):1.4405600000	(1jk0_A.pdb:0.0948040000	(2uw2_A.pdb:0.0388410000	1w68_A.pdb:0.0283630000):0.3348390000):0.9949430000):0.1586900000	((1oqu_A.pdb:0.1927340000	1uzr_A.pdb:0.1413160000):0.1184980000	1r2f_A.pdb:0.2476710000):1.4781800000):0.3082880000	1mxr_A.pdb:1.7141730000):0.4962100000	3ee4_A.pdb:1.5549120000):0.4919430000):0.4858710000	3qhb_A.pdb:1.1510470000):0.6003160000	(1lko_A.pdb:0.9140300000	1yuz_A.pdb:0.9420170000):2.5653300000):0.0385430000	(((((1lb3_A.pdb:0.1097270000	2za7_A.pdb:0.0887670000):0.3241000000	1bg7_A.pdb:0.1538140000):0.0688682000	1r03_A.pdb:0.2142300000):0.3257160000	1z6o_M.pdb:0.7493330000):0.2991580000	(((1eum_A.pdb:0.5614780000	1krq_A.pdb:0.2980240000):0.4740980000	(3e6s_A.pdb:1.1457790000	(2jd7_A.pdb:0.6633580000	1vlg_A.pdb:0.2953660000):0.2468130000):0.1840790000):0.3330440000	1mty_B.pdb:3.8963370000):0.0000020962):0.6020360000):0.1477480000	((((1bcf_A.pdb:0.0000010000	3e1q_A.pdb:0.0000030000):0.2613490000	2fkz_A.pdb:0.2163630000):0.3776350000	1jgc_A.pdb:0.3189250000):0.8246360000	1nfv_A.pdb:0.8986820000):0.2484060000):0.2677190000	2vzb_A.pdb:1.3632170000):0.5476040000):0.2185490000):0.1657920000):0.1065760000);
(1ji5_A.pdb:0.2697020000	((1jig_A.pdb:0.1635640000	((1qgh_A.pdb:0.2000800000	(2ux1_A.pdb:0.3341230000	(((1dps_A.pdb:0.0141300000	1jts_A.pdb:0.0000020000):0.5861570000	1o9r_A.pdb:0.2970900000):0.5198740000	1uvh_A.pdb:1.1856220000):0.6844530000):0.4668480000):0.3989040000	(1ji4_A.pdb:0.8483780000	2fjc_A.pdb:0.9309970000):0.3904110000):0.2761050000):0.1215310000	(1n1q_A.pdb:0.2958400000	2chp_A.pdb:0.6904530000):0.1751500000):0.0313300000	((1tjo_A.pdb:0.0000010000	1tk6_A.pdb:0.0000010000):1.2898000000	(((((2fzf_A.pdb:2.2383500000	((1lko_A.pdb:0.5496710000	1yuz_A.pdb:0.7814280000):1.3658300000	3qhb_A.pdb:0.8149560000):0.2831490000):0.2731540000	(((1z6o_A.pdb:2.3299940000	1otk_A.pdb:1.5458530000):1.7143100000	(((((1oqu_A.pdb:0.2021830000	1uzr_A.pdb:0.1407340000):0.1449960000	1r2f_A.pdb:0.1780300000):1.3951600000	((1mxr_A.pdb:1.0924820000	3ee4_A.pdb:1.7135170000):0.2527470000	(1jk0_A.pdb:0.2449620000	(2uw2_A.pdb:0.0227290000	1w68_A.pdb:0.0148430000):0.1262990000):1.6153300000):0.5524880000):0.2307860000	(1mty_D.pdb:1.4185540000	3dhg_A.pdb:1.2722170000):1.3778700000):0.0894742000	1za0_A.pdb:1.9885480000):0.1572830000):0.3099090000	((2inc_B.pdb:0.7490410000	2inp_C.pdb:2.2834750000):2.8624900000	((2uw1_A.pdb:0.0000020000	1afr_A.pdb:0.2169280000):0.0000023367	2uw1_B.pdb:0.0178800000):0.3524710000):1.0377400000):0.3030120000):0.8644110000	((((((1lb3_A.pdb:0.1173810000	2za7_A.pdb:0.0911540000):0.2801730000	1bg7_A.pdb:0.1263580000):0.0254628000	1r03_A.pdb:0.2792100000):0.6378840000	1z6o_M.pdb:0.9408550000):0.3117190000	1mty_B.pdb:3.3759920000):0.0838840000	(((1eum_A.pdb:0.7701350000	1krq_A.pdb:0.3621330000):0.4503510000	3e6s_A.pdb:1.4550060000):0.1417670000	(2jd7_A.pdb:0.4173660000	1vlg_A.pdb:0.3597500000):0.2048100000):0.2734600000):0.6592800000):0.1956670000	1nfv_A.pdb:1.0283980000):0.2599400000	(2vzb_A.pdb:1.5485560000	(((1bcf_A.pdb:0.0000010000	3e1q_A.pdb:0.0000030000):0.1390480000	2fkz_A.pdb:0.2646730000):0.3488720000	1jgc_A.pdb:0.4864940000):0.6981010000):0.1332210000):0.2344830000):0.7986020000);
(1ji5_A.pdb:0.3319030000	(1jig_A.pdb:0.2000410000	((1qgh_A.pdb:0.5524380000	(2ux1_A.pdb:0.4761680000	(((1dps_A.pdb:0.0029200000	1jts_A.pdb:0.0167640000):0.3715670000	1o9r_A.pdb:0.2925260000):0.4137830000	1uvh_A.pdb:0.8703040000):0.4454190000):0.4057280000):0.2995350000	((1ji4_A.pdb:0.9358960000	2fjc_A.pdb:1.4404790000):0.3648300000	((1tjo_A.pdb:0.0000020000	1tk6_A.pdb:0.0000010000):0.7649380000	(((((2fzf_A.pdb:2.5817690000	3qhb_A.pdb:1.0024460000):0.4386400000	(1lko_A.pdb:0.6636780000	1yuz_A.pdb:1.4453550000):1.3703800000):0.3069950000	((((((1lb3_A.pdb:0.0807500000	2za7_A.pdb:0.0864690000):0.4186870000	1bg7_A.pdb:0.0785750000):0.0633189000	1r03_A.pdb:0.2501320000):0.3842400000	1z6o_M.pdb:0.9196200000):0.4998200000	(((((1eum_A.pdb:0.4719340000	1krq_A.pdb:0.4105950000):0.5749730000	3e6s_A.pdb:1.3201470000):0.3509400000	2jd7_A.pdb:0.2824450000):0.2988820000	1vlg_A.pdb:0.1767760000):0.3194940000	1mty_B.pdb:3.2500380000):0.1227860000):0.5241050000	(((((1z6o_A.pdb:3.2868560000	(2inc_B.pdb:2.1374700000	2inp_C.pdb:0.6854850000):1.5762700000):1.4342500000	((2uw1_A.pdb:0.0000020000	2uw1_B.pdb:0.0088440000):0.0355353000	1afr_A.pdb:0.1854920000):1.3543100000):0.3132520000	1za0_A.pdb:1.3801110000):0.7508980000	(1mty_D.pdb:1.6370640000	3dhg_A.pdb:1.5182340000):2.0704800000):0.1044770000	((((1otk_A.pdb:4.5735980000	(2uw2_A.pdb:0.0321880000	1w68_A.pdb:0.0114260000):0.0383442000):0.1834820000	1jk0_A.pdb:0.1475070000):1.6702600000	((1oqu_A.pdb:0.2107090000	1uzr_A.pdb:0.1062280000):0.1104300000	1r2f_A.pdb:0.1634880000):1.0922000000):0.9456640000	(1mxr_A.pdb:1.7265760000	3ee4_A.pdb:1.4685930000):0.6200370000):0.1555710000):0.9368450000):0.3863990000):0.8357300000	((((1bcf_A.pdb:0.0000010000	3e1q_A.pdb:0.0000030000):0.3230380000	2fkz_A.pdb:0.1245720000):0.2703140000	1jgc_A.pdb:0.4019320000):0.4325090000	1nfv_A.pdb:1.5718200000):0.3816400000):0.1254860000	2vzb_A.pdb:1.2990260000):0.6877570000):0.7044140000):0.2336980000):0.1867210000):0.0720951000	(1n1q_A.pdb:0.1802230000	2chp_A.pdb:0.5466460000):0.1564550000);
(1ji5_A.pdb:0.3061970000	(1jig_A.pdb:0.1758050000	((1qgh_A.pdb:0.4747810000	2ux1_A.pdb:0.7184680000):0.3185140000	((1ji4_A.pdb:1.0906130000	2fjc_A.pdb:0.7313430000):0.2664070000	((((1dps_A.pdb:0.0000020000	1jts_A.pdb:0.0238940000):0.4653390000	1o9r_A.pdb:0.1960330000):0.3335870000	1uvh_A.pdb:0.9847740000):0.5554960000	((1tjo_A.pdb:0.0000010000	1tk6_A.pdb:0.0000010000):1.1143200000	((((((2fzf_A.pdb:2.3906990000	((((((1z6o_A.pdb:2.2654700000	1otk_A.pdb:1.0555520000):2.5537800000	(1jk0_A.pdb:0.0433990000	(2uw2_A.pdb:0.0292230000	1w68_A.pdb:0.0262730000):0.2927260000):1.3026500000):0.1562340000	((1oqu_A.pdb:0.2861960000	1uzr_A.pdb:0.1075830000):0.1220480000	1r2f_A.pdb:0.2007940000):1.5298400000):0.5763170000	(1mxr_A.pdb:1.5147850000	3ee4_A.pdb:1.5681450000):0.4542760000):0.4471730000	(1mty_D.pdb:1.2544240000	3dhg_A.pdb:1.4554650000):1.4628600000):0.1802220000	(((2inc_B.pdb:0.8356300000	2inp_C.pdb:1.5637690000):3.3380600000	((2uw1_A.pdb:0.0000020000	2uw1_B.pdb:0.0141170000):0.0821100000	1afr_A.pdb:0.1447930000):0.0552036000):0.3148010000	1za0_A.pdb:2.9671370000):1.1078200000):0.2461060000):0.2539430000	3qhb_A.pdb:0.7371490000):0.3737680000	(1lko_A.pdb:0.8333290000	1yuz_A.pdb:0.5367880000):1.6896000000):0.1902620000	((((((1lb3_A.pdb:0.0987280000	2za7_A.pdb:0.0323140000):0.2819830000	1bg7_A.pdb:0.0978360000):0.0721410000	1r03_A.pdb:0.2423830000):0.4569530000	1z6o_M.pdb:1.1247980000):0.3567170000	(((1eum_A.pdb:0.7062470000	1krq_A.pdb:0.2556960000):0.2171960000	3e6s_A.pdb:1.4212020000):0.2729620000	(2jd7_A.pdb:0.2558820000	1vlg_A.pdb:0.3573430000):0.2042330000):0.4442260000):0.0144800000	1mty_B.pdb:4.2264540000):1.0041900000):0.4338410000	(2vzb_A.pdb:1.1651370000	(((1bcf_A.pdb:0.0000010000	3e1q_A.pdb:0.0000030000):0.1916410000	2fkz_A.pdb:0.1600080000):0.4870090000	1jgc_A.pdb:0.1793770000):0.9880920000):0.4198470000):0.0892732000	1nfv_A.pdb:1.2595240000):0.5088540000):0.5980060000):0.2327910000):0.3040040000):0.3147810000):0.0914212000	(1n1q_A.pdb:0.2829020000	2chp_A.pdb:0.7789250000):0.1047760000);
(1ji5_A.pdb:0.2265200000	(1jig_A.pdb:0.2598380000	(1n1q_A.pdb:0.2397600000	2chp_A.pdb:0.7654930000):0.2036200000):0.0842657000	((1qgh_A.pdb:0.3521370000	(2ux1_A.pdb:0.4021530000	(((1dps_A.pdb:0.0120340000	1jts_A.pdb:0.0170530000):0.3171210000	1o9r_A.pdb:0.3961000000):0.5887520000	1uvh_A.pdb:0.6682020000):0.6408030000):0.2647080000):0.4490410000	((1ji4_A.pdb:0.7334720000	((1tjo_A.pdb:0.0000010000	1tk6_A.pdb:0.0000010000):1.1685100000	((((((2fzf_A.pdb:2.4134040000	3qhb_A.pdb:0.6930260000):0.4029550000	(((((1z6o_A.pdb:2.4846050000	1otk_A.pdb:1.5505880000):1.9804500000	(1jk0_A.pdb:0.2638680000	(2uw2_A.pdb:0.0169700000	1w68_A.pdb:0.0216280000):0.2710670000):1.4143500000):0.2417020000	((1oqu_A.pdb:0.2237930000	1uzr_A.pdb:0.1064650000):0.1915580000	1r2f_A.pdb:0.1668570000):1.0479900000):0.4549780000	1mxr_A.pdb:1.6080790000):0.5031550000	3ee4_A.pdb:2.1015080000):0.2025630000):0.4303220000	((((2inc_B.pdb:1.1352310000	2inp_C.pdb:1.4115770000):2.5501100000	((2uw1_A.pdb:0.0000020000	2uw1_B.pdb:0.0088980000):0.0000023307	1afr_A.pdb:0.1981150000):0.9741140000):0.7324630000	(1mty_D.pdb:1.3329120000	3dhg_A.pdb:1.4941850000):1.6577800000):0.2045350000	1za0_A.pdb:2.2856350000):0.4770940000):0.7716520000	((1lko_A.pdb:1.3252900000	1yuz_A.pdb:0.2179300000):2.1256700000	(((((((((1lb3_A.pdb:0.1322660000	2za7_A.pdb:0.1112940000):0.5353640000	1bg7_A.pdb:0.1719650000):0.0571706000	1r03_A.pdb:0.3733680000):0.3115740000	1z6o_M.pdb:1.2200810000):0.4751100000	1mty_B.pdb:3.7939010000):0.2867510000	(1eum_A.pdb:0.6173460000	1krq_A.pdb:0.4911160000):0.3664570000):0.2179620000	3e6s_A.pdb:1.2959070000):0.2039270000	2jd7_A.pdb:0.3524900000):0.1742450000	1vlg_A.pdb:0.3625060000):1.1121800000):0.0898982000):0.4536170000	((((1bcf_A.pdb:0.0000010000	3e1q_A.pdb:0.0288800000):0.2339460000	2fkz_A.pdb:0.3165080000):0.4403850000	1jgc_A.pdb:0.4732260000):0.6027720000	1nfv_A.pdb:0.9616310000):0.3333070000):0.3831660000	2vzb_A.pdb:1.2619730000):0.2684760000):0.7578910000):0.1756810000	2fjc_A.pdb:0.8088000000):0.1811760000):0.2049210000);
(1ji5_A.pdb:0.3454980000	1jig_A.pdb:0.1302530000	(((1n1q_A.pdb:0.2850050000	((1tjo_A.pdb:0.0000010000	1tk6_A.pdb:0.0000010000):0.8724170000	(((((2fzf_A.pdb:2.4069420000	(1lko_A.pdb:0.6935400000	1yuz_A.pdb:1.0792460000):0.8273790000):0.8935020000	(((((1lb3_A.pdb:0.0298720000	2za7_A.pdb:0.1426760000):0.4053460000	(1bg7_A.pdb:0.1149060000	1r03_A.pdb:0.3652390000):0.1034550000):0.2722480000	1z6o_M.pdb:0.9975700000):0.1502480000	((((1eum_A.pdb:0.4009630000	1krq_A.pdb:0.4885470000):0.4674420000	2jd7_A.pdb:0.2664070000):0.3319870000	1vlg_A.pdb:0.2311050000):0.1871370000	3e6s_A.pdb:1.0475710000):0.4492460000):0.6575050000	((((((((1z6o_A.pdb:2.4935340000	1otk_A.pdb:1.4022440000):2.6218100000	(1jk0_A.pdb:0.0226470000	(2uw2_A.pdb:0.0069240000	1w68_A.pdb:0.0270950000):0.2684290000):1.4272500000):0.0045567200	((1oqu_A.pdb:0.2203810000	1r2f_A.pdb:0.2452370000):0.0387359000	1uzr_A.pdb:0.0774760000):1.3552300000):0.4669310000	1mxr_A.pdb:1.4693620000):0.1503290000	3ee4_A.pdb:1.4980580000):0.3921200000	((2uw1_A.pdb:0.0000020000	1afr_A.pdb:0.1624160000):0.0089568100	2uw1_B.pdb:0.0000030000):1.4221200000):0.3238000000	(((2inc_B.pdb:1.4808880000	2inp_C.pdb:0.8487160000):2.4070700000	1mty_B.pdb:2.2298070000):0.8202050000	1za0_A.pdb:1.2409090000):0.6171330000):0.0447752000	(1mty_D.pdb:1.6455520000	3dhg_A.pdb:1.1147690000):1.8063700000):0.4512700000):0.3395810000):0.0000022252	3qhb_A.pdb:1.3352080000):0.3699640000	((((1bcf_A.pdb:0.0000010000	3e1q_A.pdb:0.0000020000):0.3371590000	2fkz_A.pdb:0.1819230000):0.3226490000	1jgc_A.pdb:0.2974860000):0.3249310000	1nfv_A.pdb:1.2124850000):0.4375540000):0.3796000000	2vzb_A.pdb:1.0193980000):0.7028010000):0.8323030000):0.0381351000	((1qgh_A.pdb:0.3776800000	(2ux1_A.pdb:0.4060120000	(((1dps_A.pdb:0.0000010000	1jts_A.pdb:0.0265770000):0.3453950000	1o9r_A.pdb:0.3914820000):0.5201490000	1uvh_A.pdb:1.1021180000):0.4629820000):0.3338830000):0.2229680000	(1ji4_A.pdb:1.0269210000	2fjc_A.pdb:1.0246760000):0.2257660000):0.1433630000):0.0730596000	2chp_A.pdb:0.5464890000):0.0542934000);
```
