## Supplementary material for "Tertiary-interaction characters enable fast, model-based structural phylogenetics beyond the twilight zone": 53_ferritin_FAMSA_AAs_alnTrim.fasta.ufboot (part 3 of 3)

```
(1ji5_A.pdb:0.2864430000	((1jig_A.pdb:0.2298120000	((1tjo_A.pdb:0.0000010000	1tk6_A.pdb:0.0000010000):1.4626600000	((((2fzf_A.pdb:4.2721260000	((1lko_A.pdb:0.7584670000	1yuz_A.pdb:0.6397580000):1.6627400000	3qhb_A.pdb:1.4682690000):0.3292080000):0.2078050000	(((((((1lb3_A.pdb:0.0553120000	2za7_A.pdb:0.1137620000):0.3346890000	1bg7_A.pdb:0.2069430000):0.0387404000	1r03_A.pdb:0.3495840000):0.3147060000	1z6o_M.pdb:1.0867400000):0.7182620000	((((1eum_A.pdb:0.4860510000	1krq_A.pdb:0.5426680000):0.6647160000	3e6s_A.pdb:1.1613050000):0.2698960000	2jd7_A.pdb:0.2149240000):0.3177970000	1vlg_A.pdb:0.2147490000):0.4830630000):0.0000020452	1mty_B.pdb:3.4768940000):0.8837510000	((((((1z6o_A.pdb:1.0011280000	1otk_A.pdb:2.3308830000):2.5031100000	(1jk0_A.pdb:0.0251270000	(2uw2_A.pdb:0.0100210000	1w68_A.pdb:0.0130630000):0.2721800000):0.9851800000):0.5684210000	((1oqu_A.pdb:0.2337230000	1uzr_A.pdb:0.0888100000):0.1810230000	1r2f_A.pdb:0.1738780000):1.5014000000):0.6833850000	1mxr_A.pdb:1.0358350000):0.5816120000	(((2inc_B.pdb:1.7312820000	2inp_C.pdb:1.1287720000):2.5381400000	((2uw1_A.pdb:0.0000020000	2uw1_B.pdb:0.0257310000):0.0349299000	1afr_A.pdb:0.1943310000):0.6006520000):0.7950810000	1za0_A.pdb:1.9663990000):0.6328070000):0.2557570000	(3ee4_A.pdb:1.8181890000	(1mty_D.pdb:1.7137870000	3dhg_A.pdb:1.1163680000):1.7510700000):0.3022890000):0.4877000000):0.5183230000):0.5951630000	((((1bcf_A.pdb:0.0000010000	3e1q_A.pdb:0.0000030000):0.2575590000	2fkz_A.pdb:0.2938090000):0.2554670000	1jgc_A.pdb:0.4876450000):0.4253740000	1nfv_A.pdb:1.0487030000):0.5603770000):0.0314098000	2vzb_A.pdb:1.4455390000):0.1030660000):0.7147290000):0.0545503000	(1n1q_A.pdb:0.3463670000	2chp_A.pdb:0.6822420000):0.2687250000):0.1109990000	((1qgh_A.pdb:0.3973940000	(2ux1_A.pdb:0.3634450000	(((1dps_A.pdb:0.0000010000	1jts_A.pdb:0.0116470000):0.4863570000	1o9r_A.pdb:0.3770730000):0.5560700000	1uvh_A.pdb:1.2424740000):0.8682300000):0.2813180000):0.3943460000	(1ji4_A.pdb:0.8361700000	2fjc_A.pdb:1.0752390000):0.3040750000):0.2776670000);
(1ji5_A.pdb:0.2763870000	((1jig_A.pdb:0.2609340000	((1qgh_A.pdb:0.4259140000	(2ux1_A.pdb:0.5721260000	(((1dps_A.pdb:0.0000020000	1jts_A.pdb:0.0067980000):0.1182240000	1o9r_A.pdb:0.4873510000):0.8225440000	1uvh_A.pdb:1.1073800000):1.2525300000):0.3594530000):0.5095790000	(1ji4_A.pdb:0.9089010000	2fjc_A.pdb:1.0978610000):0.2547800000):0.2403220000):0.0712390000	(2chp_A.pdb:0.5802790000	((1tjo_A.pdb:0.0000010000	1tk6_A.pdb:0.0000020000):0.9258760000	(((((((((2fzf_A.pdb:2.3338170000	(1mty_D.pdb:0.9147930000	3dhg_A.pdb:1.6414540000):2.3158100000):0.0000025464	(((2inc_B.pdb:1.8396490000	2inp_C.pdb:1.1206510000):3.1959800000	((2uw1_A.pdb:0.0000020000	2uw1_B.pdb:0.0137150000):0.0000026149	1afr_A.pdb:0.1647050000):0.5819890000):0.5663810000	1za0_A.pdb:2.3580430000):0.4714990000):0.0395929000	(((1z6o_A.pdb:1.6615050000	1otk_A.pdb:1.9869310000):1.9927500000	(1jk0_A.pdb:0.0000020000	(2uw2_A.pdb:0.0103830000	1w68_A.pdb:0.0292060000):0.4184250000):1.1054600000):0.3941250000	((1oqu_A.pdb:0.1980780000	1uzr_A.pdb:0.1712370000):0.0832466000	1r2f_A.pdb:0.1281180000):1.9332100000):0.4537600000):0.0930815000	(1mxr_A.pdb:1.7615150000	3ee4_A.pdb:1.1560930000):0.9440720000):0.6298200000	(1lko_A.pdb:1.2998640000	1yuz_A.pdb:0.4989760000):2.1981200000):0.2863950000	3qhb_A.pdb:1.1086730000):0.1949340000	((((((1lb3_A.pdb:0.0952020000	2za7_A.pdb:0.0581130000):0.3529940000	1bg7_A.pdb:0.0675700000):0.0579828000	1r03_A.pdb:0.3324800000):0.1198870000	1z6o_M.pdb:1.0809890000):0.4709530000	(((1eum_A.pdb:0.5684230000	1krq_A.pdb:0.3121740000):0.3756650000	(2jd7_A.pdb:0.2245780000	1vlg_A.pdb:0.4916160000):0.1402620000):0.2874070000	3e6s_A.pdb:0.8151060000):0.2347830000):0.0000023776	1mty_B.pdb:3.5942260000):1.0620100000):0.7746320000	((((1bcf_A.pdb:0.0000010000	3e1q_A.pdb:0.0066980000):0.2850730000	2fkz_A.pdb:0.2183900000):0.3932540000	1jgc_A.pdb:0.4770120000):1.3955200000	1nfv_A.pdb:0.8455200000):0.5121980000):0.0000024270	2vzb_A.pdb:1.6869010000):1.1246600000):1.1325900000):0.0750781000):0.0180744000	1n1q_A.pdb:0.4883010000);
(1ji5_A.pdb:0.2348540000	(1jig_A.pdb:0.2473630000	((1qgh_A.pdb:0.2459740000	2ux1_A.pdb:0.6592720000):0.5603220000	((1ji4_A.pdb:0.8540030000	((((1dps_A.pdb:0.0000020000	1jts_A.pdb:0.0244780000):0.7032230000	1o9r_A.pdb:0.0049040000):0.3305460000	1uvh_A.pdb:1.2818430000):0.4277530000	((1tjo_A.pdb:0.0000020000	1tk6_A.pdb:0.0000010000):0.9018530000	(((((2fzf_A.pdb:4.1663820000	(((((1lb3_A.pdb:0.1325860000	2za7_A.pdb:0.0678090000):0.4314940000	1bg7_A.pdb:0.0728600000):0.0899838000	1r03_A.pdb:0.2822930000):0.3954640000	1z6o_M.pdb:1.0187150000):0.6069310000	(((1eum_A.pdb:0.5526930000	1krq_A.pdb:0.3952220000):0.5084760000	3e6s_A.pdb:1.0717130000):0.4161860000	(2jd7_A.pdb:0.4473280000	1vlg_A.pdb:0.2753560000):0.0974866000):0.2751230000):0.2587920000):0.6216880000	((((1z6o_A.pdb:1.3038450000	1otk_A.pdb:2.5209060000):2.6488400000	(((2uw1_A.pdb:0.0000020000	2uw1_B.pdb:0.0175780000):0.1171430000	1afr_A.pdb:0.0864470000):1.0399500000	1za0_A.pdb:1.8941910000):0.1078830000):0.3091920000	((2inc_B.pdb:2.0584200000	2inp_C.pdb:0.5982760000):1.3426100000	1mty_B.pdb:2.2762280000):0.9072520000):0.4457540000	((((((1oqu_A.pdb:0.1622710000	1uzr_A.pdb:0.1183900000):0.0645009000	1r2f_A.pdb:0.1970340000):1.6153300000	(1jk0_A.pdb:0.0000020000	(2uw2_A.pdb:0.0107080000	1w68_A.pdb:0.0171610000):0.4234210000):1.5178300000):0.4779500000	1mxr_A.pdb:1.3197980000):0.2875540000	3ee4_A.pdb:1.0898560000):0.4905300000	(1mty_D.pdb:1.8092910000	3dhg_A.pdb:1.4334370000):2.3415400000):0.1341950000):0.4033360000):0.4863470000	3qhb_A.pdb:1.4119660000):0.2447110000	((2vzb_A.pdb:2.0826410000	(((1bcf_A.pdb:0.0000010000	3e1q_A.pdb:0.0058460000):0.3164610000	2fkz_A.pdb:0.1777990000):0.1400020000	1jgc_A.pdb:0.5350580000):0.6111490000):0.4018530000	1nfv_A.pdb:0.9332630000):0.6536520000):0.2517870000	(1lko_A.pdb:0.8693760000	1yuz_A.pdb:1.0493360000):1.9761100000):0.4032980000):0.5289070000):0.1544370000):0.2749950000	2fjc_A.pdb:0.8554510000):0.3339600000):0.1069700000):0.1378170000	(1n1q_A.pdb:0.4309600000	2chp_A.pdb:0.5348870000):0.1279130000);
(1ji5_A.pdb:0.3423460000	(1jig_A.pdb:0.2223100000	2chp_A.pdb:0.5363740000):0.1067500000	((1n1q_A.pdb:0.1688640000	((1tjo_A.pdb:0.0000010000	1tk6_A.pdb:0.0000010000):0.8616700000	((((((2fzf_A.pdb:1.9447350000	((((1z6o_A.pdb:2.2938180000	1otk_A.pdb:1.9480800000):1.5186600000	(1mty_D.pdb:2.0424850000	3dhg_A.pdb:1.2963460000):1.9210000000):1.3251700000	((2inc_B.pdb:2.9597820000	2inp_C.pdb:0.0775600000):2.8818400000	1mty_B.pdb:1.1813940000):1.5379400000):0.2276250000	((((1oqu_A.pdb:0.1844030000	1uzr_A.pdb:0.1403850000):0.0805041000	1r2f_A.pdb:0.1963080000):1.8814900000	((1mxr_A.pdb:1.4241350000	3ee4_A.pdb:1.8104770000):0.8467170000	(1jk0_A.pdb:0.0137330000	(2uw2_A.pdb:0.0198940000	1w68_A.pdb:0.0264940000):0.2918500000):1.4879100000):0.6690460000):0.3410270000	(((2uw1_A.pdb:0.0000020000	2uw1_B.pdb:0.0139870000):0.0617215000	1afr_A.pdb:0.1725000000):1.6249100000	1za0_A.pdb:1.8591470000):0.8084260000):0.4505620000):0.2265990000):0.3035170000	3qhb_A.pdb:1.5204290000):0.0941450000	(1lko_A.pdb:0.9663750000	1yuz_A.pdb:0.5843680000):1.6956300000):0.5841130000	(((((((1lb3_A.pdb:0.0506550000	2za7_A.pdb:0.0753290000):0.4953890000	1bg7_A.pdb:0.1389590000):0.1680710000	1r03_A.pdb:0.2577200000):0.4290240000	1z6o_M.pdb:1.1845040000):0.3144860000	3e6s_A.pdb:1.1184970000):0.3544630000	(1eum_A.pdb:0.6801500000	1krq_A.pdb:0.3535830000):0.4765290000):0.1220780000	(2jd7_A.pdb:0.6014650000	1vlg_A.pdb:0.2898810000):0.1751090000):0.5359990000):0.9000740000	2vzb_A.pdb:1.2728840000):0.2206080000	((((1bcf_A.pdb:0.0000010000	3e1q_A.pdb:0.0271570000):0.2021120000	2fkz_A.pdb:0.1717220000):0.2963240000	1jgc_A.pdb:0.4396230000):0.3689370000	1nfv_A.pdb:1.0915880000):0.4262480000):0.7377100000):1.0309300000):0.0461504000	((1qgh_A.pdb:0.4102900000	(2ux1_A.pdb:0.5078830000	(((1dps_A.pdb:0.0000010000	1jts_A.pdb:0.0131120000):0.3081030000	1o9r_A.pdb:0.4415070000):0.6724250000	1uvh_A.pdb:0.9664110000):0.7098470000):0.1799390000):0.3594980000	(1ji4_A.pdb:0.6296130000	2fjc_A.pdb:1.0316870000):0.2256440000):0.2214340000):0.1271230000);
(1ji5_A.pdb:0.1976910000	(1jig_A.pdb:0.2099910000	((1n1q_A.pdb:0.1871190000	((((1dps_A.pdb:0.0000020000	1jts_A.pdb:0.0335750000):0.4685160000	1o9r_A.pdb:0.3820460000):0.3809400000	1uvh_A.pdb:1.2546910000):0.3967100000	((1tjo_A.pdb:0.0000020000	1tk6_A.pdb:0.0000020000):0.8615080000	(((((2fzf_A.pdb:2.3932090000	((((((1z6o_A.pdb:2.2038900000	1otk_A.pdb:1.7601980000):1.8151200000	(1jk0_A.pdb:0.0000020000	(2uw2_A.pdb:0.0181210000	1w68_A.pdb:0.0288950000):0.3654980000):1.1251700000):0.3009630000	((1oqu_A.pdb:0.1823680000	1uzr_A.pdb:0.1322760000):0.1264550000	1r2f_A.pdb:0.2225740000):1.4896400000):0.3988180000	(1mxr_A.pdb:1.3153090000	3ee4_A.pdb:1.6954900000):0.5504800000):0.3751660000	(1mty_D.pdb:1.3273600000	3dhg_A.pdb:1.2618640000):1.6104800000):0.0548525000	(((2inc_B.pdb:1.7880220000	2inp_C.pdb:1.5026970000):1.9421300000	1za0_A.pdb:1.2742390000):0.4346010000	((2uw1_A.pdb:0.0000020000	2uw1_B.pdb:0.0043960000):0.0425918000	1afr_A.pdb:0.1950180000):1.2288900000):0.4015560000):0.2659310000):0.4064720000	(((((((1lb3_A.pdb:0.1192210000	2za7_A.pdb:0.1213720000):0.3181400000	1bg7_A.pdb:0.1867330000):0.1200210000	1r03_A.pdb:0.2750300000):0.4489830000	1z6o_M.pdb:0.7578520000):0.1915720000	1mty_B.pdb:3.4061550000):0.1493470000	3e6s_A.pdb:1.2939660000):0.2049850000	((1eum_A.pdb:0.7893680000	1krq_A.pdb:0.1495190000):0.7414290000	(2jd7_A.pdb:0.5870420000	1vlg_A.pdb:0.1483040000):0.2734640000):0.1695550000):0.9949270000):0.3943770000	((1lko_A.pdb:1.0985290000	1yuz_A.pdb:0.4931560000):1.9436100000	3qhb_A.pdb:0.7277930000):0.4146270000):0.7005810000	((((1bcf_A.pdb:0.0000010000	3e1q_A.pdb:0.0000030000):0.2830280000	2fkz_A.pdb:0.2042240000):0.3527610000	1jgc_A.pdb:0.5791180000):1.0672000000	1nfv_A.pdb:0.6378810000):0.2439590000):0.3292480000	2vzb_A.pdb:1.5265230000):1.0886500000):0.4549030000):0.6061730000):0.2763860000	2chp_A.pdb:0.5627480000):0.0307563000):0.1633370000	((1qgh_A.pdb:0.1913840000	2ux1_A.pdb:0.9255040000):0.3887050000	(1ji4_A.pdb:0.8060630000	2fjc_A.pdb:1.1899680000):0.4104990000):0.2836320000);
(1ji5_A.pdb:0.3516110000	(1jig_A.pdb:0.1551840000	((1qgh_A.pdb:0.2637370000	2ux1_A.pdb:0.6592870000):0.3667500000	(1ji4_A.pdb:0.7553600000	2fjc_A.pdb:0.8351460000):0.5334010000):0.2046470000):0.0738363000	((1n1q_A.pdb:0.3958680000	2chp_A.pdb:0.7175610000):0.1981740000	((((1dps_A.pdb:0.0000020000	1jts_A.pdb:0.0126400000):0.4662640000	1o9r_A.pdb:0.1840830000):0.7554320000	1uvh_A.pdb:0.9065880000):0.4225250000	((1tjo_A.pdb:0.0000010000	1tk6_A.pdb:0.0000020000):0.9132300000	((((((2fzf_A.pdb:2.5500900000	((((((1z6o_A.pdb:2.4741100000	1otk_A.pdb:2.1728210000):3.1976100000	(1jk0_A.pdb:0.0000030000	(2uw2_A.pdb:0.0315780000	1w68_A.pdb:0.0052260000):0.4950000000):0.0428449000):1.2820300000	((1oqu_A.pdb:0.1527750000	1uzr_A.pdb:0.1697090000):0.1487830000	1r2f_A.pdb:0.1792400000):2.0193200000):0.6546420000	(1mxr_A.pdb:1.2573290000	3ee4_A.pdb:1.5069890000):0.6053110000):0.3836130000	(((2inc_B.pdb:1.8360880000	2inp_C.pdb:2.0313590000):2.7086400000	(1mty_D.pdb:1.2566020000	3dhg_A.pdb:1.4396600000):0.2608330000):2.7186700000	1za0_A.pdb:2.0774250000):0.4399850000):0.6186630000	((2uw1_A.pdb:0.0000020000	2uw1_B.pdb:0.0138950000):0.0296331000	1afr_A.pdb:0.1753720000):1.8585800000):0.2222360000):0.4636770000	3qhb_A.pdb:0.7478580000):0.7759200000	(1lko_A.pdb:1.2247400000	1yuz_A.pdb:0.7242030000):1.6009400000):0.5349590000	((((((1lb3_A.pdb:0.1282470000	2za7_A.pdb:0.1056070000):0.4437420000	1bg7_A.pdb:0.1341710000):0.0481299000	1r03_A.pdb:0.2865290000):0.5565600000	1z6o_M.pdb:1.0061490000):0.3514840000	1mty_B.pdb:3.2561360000):0.0000026527	(((1eum_A.pdb:0.6931650000	1krq_A.pdb:0.4571210000):0.2695180000	3e6s_A.pdb:1.9854680000):0.2736070000	(2jd7_A.pdb:0.5006410000	1vlg_A.pdb:0.2916140000):0.2750550000):0.3733610000):1.2378100000):0.2611340000	((((1bcf_A.pdb:0.0000020000	3e1q_A.pdb:0.0061750000):0.1925700000	2fkz_A.pdb:0.2295730000):0.3601980000	1jgc_A.pdb:0.3535580000):0.8630490000	1nfv_A.pdb:0.7226830000):0.5707400000):0.2289020000	2vzb_A.pdb:1.2146110000):0.5654210000):0.7531060000):0.5589220000):0.0601399000);
(1ji5_A.pdb:0.2616700000	((1jig_A.pdb:0.1330170000	((1qgh_A.pdb:0.4905240000	2ux1_A.pdb:0.7166340000):0.2168530000	(1ji4_A.pdb:1.0664770000	2fjc_A.pdb:0.7880330000):0.1599980000):0.3726990000):0.1582170000	1n1q_A.pdb:0.4441420000):0.0410306000	(2chp_A.pdb:0.3164990000	(((((1dps_A.pdb:0.0000020000	1jts_A.pdb:0.0203170000):0.5740860000	1o9r_A.pdb:0.3584130000):0.6226610000	1uvh_A.pdb:0.8477250000):0.4229660000	(1tjo_A.pdb:0.0000020000	1tk6_A.pdb:0.0000020000):1.0307200000):0.4132840000	(((((2fzf_A.pdb:2.2993490000	(((((1z6o_A.pdb:1.9469440000	1otk_A.pdb:1.9973640000):4.6483500000	1jk0_A.pdb:0.0003320000):0.1211440000	(2uw2_A.pdb:0.0108250000	1w68_A.pdb:0.0285350000):0.2672900000):1.5273500000	((1oqu_A.pdb:0.2493150000	1uzr_A.pdb:0.1284180000):0.1524050000	1r2f_A.pdb:0.0543320000):1.8733000000):0.4608460000	(((1mxr_A.pdb:2.1017320000	3ee4_A.pdb:1.0031640000):0.8625500000	(1mty_D.pdb:1.5144300000	3dhg_A.pdb:1.2486330000):2.3383700000):0.0507083000	(((2inc_B.pdb:1.1937890000	2inp_C.pdb:1.2710010000):2.7309300000	((2uw1_A.pdb:0.0000020000	2uw1_B.pdb:0.0049540000):0.0625321000	1afr_A.pdb:0.1321210000):0.9497490000):0.3029510000	1za0_A.pdb:1.4383180000):0.6035880000):0.5000170000):0.1404020000):0.4271670000	((((((1lb3_A.pdb:0.1043230000	2za7_A.pdb:0.1178200000):0.3967080000	1r03_A.pdb:0.3349140000):0.1082520000	1bg7_A.pdb:0.0963320000):0.3410950000	1z6o_M.pdb:0.8880080000):0.3750530000	1mty_B.pdb:3.8220500000):0.0000020962	(((1eum_A.pdb:0.6627350000	1krq_A.pdb:0.1684960000):0.5470120000	3e6s_A.pdb:1.0733980000):0.1024570000	(2jd7_A.pdb:0.3126870000	1vlg_A.pdb:0.2134810000):0.2922150000):0.1780330000):0.6657430000):0.4440340000	((1lko_A.pdb:0.9732970000	1yuz_A.pdb:0.8955620000):1.2319100000	3qhb_A.pdb:1.0275580000):0.5309150000):0.5007870000	((((1bcf_A.pdb:0.0000010000	3e1q_A.pdb:0.0122910000):0.2915050000	2fkz_A.pdb:0.1549070000):0.3806160000	1jgc_A.pdb:0.3453330000):0.7503070000	1nfv_A.pdb:0.8133420000):0.4686920000):0.5246350000	2vzb_A.pdb:0.7331870000):1.1371700000):0.3893590000):0.2466090000);
(1ji5_A.pdb:0.3440190000	(1jig_A.pdb:0.2002620000	(((1qgh_A.pdb:0.3298770000	(2ux1_A.pdb:0.6460270000	(((1dps_A.pdb:0.0029620000	1jts_A.pdb:0.0163750000):0.3539100000	1o9r_A.pdb:0.2936210000):0.5776300000	1uvh_A.pdb:0.8554530000):0.6070500000):0.1957290000):0.4854800000	(1ji4_A.pdb:0.6818940000	2fjc_A.pdb:0.8652550000):0.4382140000):0.0763640000	((1tjo_A.pdb:0.0000010000	1tk6_A.pdb:0.0000010000):1.0492700000	((((2fzf_A.pdb:2.1761680000	(((((((1lb3_A.pdb:0.0638100000	2za7_A.pdb:0.0488440000):0.2905120000	1bg7_A.pdb:0.1486330000):0.0570529000	1r03_A.pdb:0.2816320000):0.3725070000	1z6o_M.pdb:0.8284740000):0.3247720000	(((1eum_A.pdb:0.5799900000	1krq_A.pdb:0.3536100000):0.5509980000	(2jd7_A.pdb:0.3253260000	1vlg_A.pdb:0.4172840000):0.1577020000):0.1652160000	3e6s_A.pdb:0.9218780000):0.1114340000):1.3368400000	((((1oqu_A.pdb:0.1764000000	1uzr_A.pdb:0.1361030000):0.1796730000	1r2f_A.pdb:0.1330450000):1.5235000000	((1mxr_A.pdb:1.4106740000	3ee4_A.pdb:1.2744520000):0.4088780000	(1jk0_A.pdb:0.0278310000	(2uw2_A.pdb:0.0104470000	1w68_A.pdb:0.0324070000):0.4428490000):2.0194100000):0.2905620000):0.3411730000	(((2uw1_A.pdb:0.0000020000	2uw1_B.pdb:0.0129650000):0.0702729000	1afr_A.pdb:0.2031390000):1.5422200000	1za0_A.pdb:2.5574570000):0.0000025000):0.4613830000):0.1777990000	(((1z6o_A.pdb:1.9910010000	1otk_A.pdb:1.7915940000):2.1405600000	((2inc_B.pdb:4.2596080000	2inp_C.pdb:0.0000020000):3.8041500000	1mty_B.pdb:1.7635850000):1.8633300000):0.7142910000	(1mty_D.pdb:2.5608400000	3dhg_A.pdb:1.0681150000):1.6156400000):0.0000027299):0.2908680000):0.2300220000	((1lko_A.pdb:1.0195420000	1yuz_A.pdb:0.6207130000):1.2889100000	3qhb_A.pdb:1.6272820000):0.0328051000):0.8997870000	((((1bcf_A.pdb:0.0000010000	3e1q_A.pdb:0.0000030000):0.2386850000	2fkz_A.pdb:0.2639240000):0.4951290000	1jgc_A.pdb:0.2685710000):0.2297460000	1nfv_A.pdb:1.4092840000):0.5802030000):0.2813170000	2vzb_A.pdb:1.2144830000):0.9370800000):1.2323400000):0.0701151000):0.1138400000	(1n1q_A.pdb:0.2894820000	2chp_A.pdb:0.7835580000):0.1426920000);
(1ji5_A.pdb:0.1919670000	1jig_A.pdb:0.2763670000	((1n1q_A.pdb:0.2535480000	(((1qgh_A.pdb:0.3424520000	2ux1_A.pdb:0.5702010000):0.2785160000	(1ji4_A.pdb:0.5999240000	2fjc_A.pdb:1.2431720000):0.3211190000):0.2074620000	((((1dps_A.pdb:0.0000020000	1jts_A.pdb:0.0393200000):0.3351310000	1o9r_A.pdb:0.3405440000):0.3525230000	1uvh_A.pdb:0.9928200000):0.5191920000	((1tjo_A.pdb:0.0000010000	1tk6_A.pdb:0.0000020000):1.0685400000	(((((2fzf_A.pdb:3.1185750000	((((((1lb3_A.pdb:0.0343830000	2za7_A.pdb:0.0901520000):0.2844710000	1bg7_A.pdb:0.1863140000):0.0457055000	1r03_A.pdb:0.2711480000):0.3972340000	1z6o_M.pdb:1.1960480000):0.5263030000	((1eum_A.pdb:0.7121280000	1krq_A.pdb:0.4037220000):0.5452980000	(3e6s_A.pdb:1.5793890000	(2jd7_A.pdb:0.3326820000	1vlg_A.pdb:0.3711790000):0.1527320000):0.1862760000):0.4332970000):0.2071580000	1mty_B.pdb:3.4742580000):0.1875580000):0.3623200000	((((((1z6o_A.pdb:1.4543610000	1otk_A.pdb:1.7577350000):3.7468000000	(((1oqu_A.pdb:0.2007610000	1uzr_A.pdb:0.0865420000):0.1451410000	1r2f_A.pdb:0.1214910000):1.5151100000	(1jk0_A.pdb:0.0717160000	(2uw2_A.pdb:0.0210680000	1w68_A.pdb:0.0284690000):0.2856850000):1.2367200000):0.0911967000):0.5749790000	1za0_A.pdb:1.9865620000):0.2739510000	(1mty_D.pdb:1.3079710000	3dhg_A.pdb:2.0682780000):1.6732500000):0.4633210000	(1mxr_A.pdb:1.1239670000	3ee4_A.pdb:1.5227040000):0.5510130000):0.2762270000	(((2inc_B.pdb:1.5824670000	2inp_C.pdb:1.1240490000):2.3013000000	2uw1_B.pdb:0.0000020000):0.0103574000	(2uw1_A.pdb:0.0000020000	1afr_A.pdb:0.2158770000):0.0173853000):1.7800900000):0.5885910000):0.2279250000	((1lko_A.pdb:0.6583800000	1yuz_A.pdb:0.9864410000):2.1916400000	3qhb_A.pdb:1.0116930000):0.6401380000):0.5339530000	((((1bcf_A.pdb:0.0000010000	3e1q_A.pdb:0.0000030000):0.2750430000	2fkz_A.pdb:0.2281760000):0.3250280000	1jgc_A.pdb:0.4831790000):0.7694670000	1nfv_A.pdb:1.5206430000):0.3434950000):0.2993230000	2vzb_A.pdb:0.9561890000):0.7451890000):0.4934570000):0.3946440000):0.2970610000):0.1606370000	2chp_A.pdb:0.5627650000):0.1447600000);
(1ji5_A.pdb:0.3130870000	(1jig_A.pdb:0.1438420000	((1qgh_A.pdb:0.2691720000	(2ux1_A.pdb:0.4490460000	(((1dps_A.pdb:0.0000010000	1jts_A.pdb:0.0000020000):0.1419430000	1o9r_A.pdb:0.3966850000):0.3426980000	1uvh_A.pdb:0.7839940000):0.8194520000):0.3210880000):0.3344920000	((1ji4_A.pdb:1.0841010000	2fjc_A.pdb:0.8946630000):0.3707910000	((1tjo_A.pdb:0.0000010000	1tk6_A.pdb:0.0000010000):0.7020930000	((((((2fzf_A.pdb:1.7950810000	(1lko_A.pdb:0.9931610000	1yuz_A.pdb:0.6648010000):0.9966160000):0.9632950000	3qhb_A.pdb:0.8970420000):0.9439070000	((((((1z6o_A.pdb:2.2311370000	1otk_A.pdb:1.6492470000):2.0998200000	(1jk0_A.pdb:0.0000020000	(2uw2_A.pdb:0.0150640000	1w68_A.pdb:0.0094530000):0.4042490000):0.7860370000):0.5119990000	(1mxr_A.pdb:1.0323530000	3ee4_A.pdb:1.1853470000):0.7700690000):0.4643230000	((1oqu_A.pdb:0.1409630000	1uzr_A.pdb:0.1289460000):0.1553040000	1r2f_A.pdb:0.1482870000):2.3442400000):0.0855562000	(((2inc_B.pdb:1.7177870000	2inp_C.pdb:0.6735920000):4.8894400000	((2uw1_A.pdb:0.0000020000	2uw1_B.pdb:0.0000020000):0.0666082000	1afr_A.pdb:0.1379790000):0.8029320000):1.1415500000	1za0_A.pdb:1.5301950000):0.1137770000):0.2520080000	(1mty_D.pdb:1.1442170000	3dhg_A.pdb:1.4411850000):2.4511800000):0.8901210000):0.1651280000	((((((1lb3_A.pdb:0.1298670000	2za7_A.pdb:0.0661300000):0.4907650000	1bg7_A.pdb:0.1075740000):0.0363156000	1r03_A.pdb:0.3593980000):0.5791820000	1z6o_M.pdb:1.1023620000):0.3911010000	1mty_B.pdb:3.4163640000):0.0125320000	((((1eum_A.pdb:0.4832620000	1krq_A.pdb:0.4739670000):0.2419240000	3e6s_A.pdb:1.6348510000):0.1856080000	2jd7_A.pdb:0.3574930000):0.2279670000	1vlg_A.pdb:0.3275540000):0.4604690000):0.6026040000):0.2707200000	((((1bcf_A.pdb:0.0000010000	3e1q_A.pdb:0.0058440000):0.3634650000	2fkz_A.pdb:0.3072850000):0.3548410000	1jgc_A.pdb:0.4935070000):0.5721970000	1nfv_A.pdb:1.1036510000):0.2680300000):0.5224840000	2vzb_A.pdb:1.5854840000):0.4967040000):0.7841740000):0.4149400000):0.0872514000):0.0373143000	(1n1q_A.pdb:0.3289050000	2chp_A.pdb:0.6633530000):0.1983590000);
(1ji5_A.pdb:0.2001310000	((1jig_A.pdb:0.2937880000	((1qgh_A.pdb:0.4683960000	(2ux1_A.pdb:0.4041410000	(((1dps_A.pdb:0.0047690000	1jts_A.pdb:0.0141860000):0.2140160000	1o9r_A.pdb:0.4022320000):0.5116720000	1uvh_A.pdb:0.7786660000):0.7393660000):0.3351290000):0.2992440000	((1ji4_A.pdb:1.2183510000	2fjc_A.pdb:0.9804380000):0.2564440000	((1tjo_A.pdb:0.0000010000	1tk6_A.pdb:0.0000010000):1.2723800000	((((2fzf_A.pdb:2.4985120000	(1lko_A.pdb:1.0000120000	1yuz_A.pdb:0.4541180000):0.8914870000):0.6916610000	(3qhb_A.pdb:1.4389440000	(((((((1lb3_A.pdb:0.1042750000	2za7_A.pdb:0.0868980000):0.2936200000	1bg7_A.pdb:0.1570430000):0.1443550000	1r03_A.pdb:0.2214740000):0.2684020000	1z6o_M.pdb:1.0469200000):0.5237460000	1mty_B.pdb:3.9266940000):0.1194340000	((((1eum_A.pdb:0.4910380000	1krq_A.pdb:0.5491690000):0.2151450000	3e6s_A.pdb:1.2577770000):0.4243730000	2jd7_A.pdb:0.1826080000):0.1673720000	1vlg_A.pdb:0.3124380000):0.3119130000):0.5410160000	((((((1z6o_A.pdb:2.2804200000	1otk_A.pdb:2.2797080000):1.5234500000	(1jk0_A.pdb:0.1848140000	(2uw2_A.pdb:0.0211740000	1w68_A.pdb:0.0183320000):0.1603830000):1.0042700000):0.6715590000	((1oqu_A.pdb:0.2158810000	1uzr_A.pdb:0.1177840000):0.0958020000	1r2f_A.pdb:0.3281590000):1.4526300000):0.6011040000	1mxr_A.pdb:1.7457230000):0.1898700000	(((2inc_B.pdb:1.1498660000	2inp_C.pdb:1.6884650000):2.9022600000	((2uw1_A.pdb:0.0000020000	2uw1_B.pdb:0.0090990000):0.0952765000	1afr_A.pdb:0.1237320000):0.6505330000):1.1477200000	1za0_A.pdb:1.7565220000):0.2701270000):0.2674600000	(3ee4_A.pdb:1.7376160000	(1mty_D.pdb:1.7169350000	3dhg_A.pdb:1.2334870000):1.5598300000):0.0294075000):0.6569930000):0.4000340000):0.2436680000):0.2099430000	((((1bcf_A.pdb:0.0000010000	3e1q_A.pdb:0.0000030000):0.2555090000	2fkz_A.pdb:0.1707630000):0.4983570000	1jgc_A.pdb:0.4516000000):0.8273320000	1nfv_A.pdb:1.0121470000):0.5299760000):0.2192850000	2vzb_A.pdb:1.5028840000):1.0771700000):0.7162490000):0.1716840000):0.3670330000):0.0400393000	2chp_A.pdb:0.5537540000):0.0573662000	1n1q_A.pdb:0.4622730000);
(1ji5_A.pdb:0.3283390000	(1jig_A.pdb:0.3348950000	(((1qgh_A.pdb:0.2015560000	(2ux1_A.pdb:0.4807440000	(((1dps_A.pdb:0.0000010000	1jts_A.pdb:0.0059990000):0.3790200000	1o9r_A.pdb:0.3960390000):0.8109480000	1uvh_A.pdb:0.9358150000):0.5756220000):0.4811690000):0.4009580000	(1ji4_A.pdb:1.0118360000	2fjc_A.pdb:1.0478360000):0.5504400000):0.1049630000	((1tjo_A.pdb:0.0000010000	1tk6_A.pdb:0.0000010000):0.7517400000	(((((((2fzf_A.pdb:1.9829910000	(1lko_A.pdb:0.9776370000	1yuz_A.pdb:0.6683770000):1.3341100000):0.4882210000	3qhb_A.pdb:1.1771960000):0.8019100000	((((((1z6o_A.pdb:1.4937720000	1otk_A.pdb:2.8293360000):2.0350400000	(1jk0_A.pdb:0.0902730000	(2uw2_A.pdb:0.0248000000	1w68_A.pdb:0.0000020000):0.2330560000):1.0980300000):0.8533650000	((1oqu_A.pdb:0.1814550000	1uzr_A.pdb:0.1407050000):0.2183330000	1r2f_A.pdb:0.0930430000):1.2207300000):0.6687150000	1mxr_A.pdb:1.1891160000):0.5101120000	3ee4_A.pdb:1.9217470000):0.3642560000	((((2inc_B.pdb:1.0264530000	(2inp_C.pdb:0.8640260000	1mty_B.pdb:4.2539950000):0.3988940000):2.8283900000	1za0_A.pdb:1.5580000000):0.3939360000	((2uw1_A.pdb:0.0000020000	2uw1_B.pdb:0.0232810000):0.0000025933	1afr_A.pdb:0.1695760000):1.0973900000):0.3475430000	(1mty_D.pdb:2.0498100000	3dhg_A.pdb:1.5796060000):2.3181800000):0.3279060000):0.5499730000):0.0253106000	((((((1lb3_A.pdb:0.0614180000	2za7_A.pdb:0.1074690000):0.3662040000	1bg7_A.pdb:0.1762420000):0.0572115000	1r03_A.pdb:0.3355490000):0.2470940000	1z6o_M.pdb:1.3018000000):0.5290260000	3e6s_A.pdb:1.1967890000):0.2206140000	((1eum_A.pdb:0.5407790000	1krq_A.pdb:0.3994300000):0.3301800000	(2jd7_A.pdb:0.4150200000	1vlg_A.pdb:0.3836350000):0.1637070000):0.1583840000):0.8598970000):1.0514200000	1nfv_A.pdb:0.6366060000):0.4296070000	(((1bcf_A.pdb:0.0000010000	3e1q_A.pdb:0.0000030000):0.2036380000	2fkz_A.pdb:0.2404940000):0.1500590000	1jgc_A.pdb:0.3958640000):0.6127350000):0.2908060000	2vzb_A.pdb:1.4931380000):0.3258010000):0.8052530000):0.1276330000):0.0468705000	(1n1q_A.pdb:0.2600410000	2chp_A.pdb:0.7806710000):0.1879410000);
(1ji5_A.pdb:0.2890200000	((1jig_A.pdb:0.1080440000	((1qgh_A.pdb:0.3611180000	2ux1_A.pdb:0.5778920000):0.3070790000	(1ji4_A.pdb:0.7059710000	2fjc_A.pdb:0.8079640000):0.3035300000):0.3024650000):0.0745102000	((((1dps_A.pdb:0.0000020000	1jts_A.pdb:0.0296540000):0.4502460000	1o9r_A.pdb:0.2976470000):0.6543230000	1uvh_A.pdb:0.8823770000):0.4236860000	((1tjo_A.pdb:0.0000010000	1tk6_A.pdb:0.0000020000):0.7334870000	(((((2fzf_A.pdb:1.9080250000	(3qhb_A.pdb:1.3651150000	(((((((1z6o_A.pdb:1.1711660000	1otk_A.pdb:2.0163620000):2.3086000000	(1jk0_A.pdb:0.0333130000	(2uw2_A.pdb:0.0304540000	1w68_A.pdb:0.0251700000):0.3625760000):0.8756300000):0.7213300000	((1oqu_A.pdb:0.1834950000	1uzr_A.pdb:0.1926740000):0.1755670000	1r2f_A.pdb:0.2734320000):1.5120600000):0.3467110000	1za0_A.pdb:1.6798890000):0.3087320000	((2inc_B.pdb:1.7670390000	2inp_C.pdb:0.8932620000):2.9415500000	((2uw1_A.pdb:0.0000020000	2uw1_B.pdb:0.0134510000):0.0486206000	1afr_A.pdb:0.1482440000):0.4537120000):1.3040800000):0.1797810000	(1mty_D.pdb:1.7620760000	3dhg_A.pdb:0.8737400000):1.9646800000):0.0000029529	(1mxr_A.pdb:1.7624690000	3ee4_A.pdb:1.4158010000):1.2501300000):0.3536270000):0.1484970000):0.3922810000	((((((1lb3_A.pdb:0.1752960000	2za7_A.pdb:0.0631570000):0.4433290000	1bg7_A.pdb:0.0934860000):0.0794810000	1r03_A.pdb:0.3356370000):0.4199190000	1z6o_M.pdb:0.9486840000):0.2345460000	1mty_B.pdb:3.3847650000):0.2533610000	((((1eum_A.pdb:0.7673680000	1krq_A.pdb:0.3722750000):0.4675440000	3e6s_A.pdb:0.9770940000):0.2121230000	2jd7_A.pdb:0.4281230000):0.2464260000	1vlg_A.pdb:0.1136000000):0.2009070000):0.8865580000):0.1500450000	(1lko_A.pdb:1.2886160000	1yuz_A.pdb:1.0147880000):1.3566900000):0.3107560000	((((1bcf_A.pdb:0.0000010000	3e1q_A.pdb:0.0115220000):0.2404440000	2fkz_A.pdb:0.2377000000):0.5381740000	1jgc_A.pdb:0.2518430000):0.8075290000	1nfv_A.pdb:0.8123820000):0.2384840000):0.1961870000	2vzb_A.pdb:1.3409080000):1.1078900000):0.2776140000):0.6791970000):0.0419143000	(1n1q_A.pdb:0.4068040000	2chp_A.pdb:0.7296990000):0.1447530000);
(1ji5_A.pdb:0.3338490000	1jig_A.pdb:0.2787170000	((1n1q_A.pdb:0.1570960000	((((1dps_A.pdb:0.0000020000	1jts_A.pdb:0.0066430000):0.2882080000	1o9r_A.pdb:0.5026640000):0.4361230000	1uvh_A.pdb:0.8825000000):0.4967240000	((1tjo_A.pdb:0.0000010000	1tk6_A.pdb:0.0000020000):1.1380500000	((((((2fzf_A.pdb:2.0941640000	(1lko_A.pdb:1.0054570000	1yuz_A.pdb:0.5514450000):1.1780900000):0.6825160000	3qhb_A.pdb:1.1087890000):0.4218730000	((2inc_B.pdb:1.3789540000	2inp_C.pdb:0.7650260000):2.4907600000	((2uw1_A.pdb:0.0000020000	2uw1_B.pdb:0.0136280000):0.1388870000	1afr_A.pdb:0.0422220000):0.7729480000):0.8432550000):0.2521100000	(((((((((1lb3_A.pdb:0.1530990000	2za7_A.pdb:0.0548020000):0.4174280000	1bg7_A.pdb:0.1395640000):0.0614136000	1r03_A.pdb:0.2940030000):0.5617200000	1z6o_M.pdb:0.7591690000):0.2872650000	1mty_B.pdb:4.2826650000):0.2485800000	((1eum_A.pdb:0.5343900000	3e6s_A.pdb:1.1882410000):0.1133520000	1krq_A.pdb:0.3035840000):0.2864210000):0.4148980000	2jd7_A.pdb:0.3298000000):0.0468290000	1vlg_A.pdb:0.3422990000):0.9724980000	((((((1z6o_A.pdb:2.5440030000	1otk_A.pdb:1.6027670000):1.1056300000	(1jk0_A.pdb:0.0569680000	(2uw2_A.pdb:0.0125060000	1w68_A.pdb:0.0018830000):0.2532160000):1.0000200000):0.5998910000	((1oqu_A.pdb:0.1658560000	1uzr_A.pdb:0.1050040000):0.0181759000	1r2f_A.pdb:0.2082960000):1.8429600000):0.9065230000	(1mxr_A.pdb:2.0378940000	3ee4_A.pdb:1.4675200000):0.6528330000):0.1062870000	1za0_A.pdb:2.1239720000):0.2016120000	(1mty_D.pdb:1.8344680000	3dhg_A.pdb:0.9119440000):2.2662500000):0.3237870000):0.3056510000):0.7711740000	((((1bcf_A.pdb:0.0000020000	3e1q_A.pdb:0.0065960000):0.3736370000	2fkz_A.pdb:0.2208120000):0.9835800000	1jgc_A.pdb:0.2897770000):0.7936580000	1nfv_A.pdb:0.8919650000):0.1894310000):0.2991130000	2vzb_A.pdb:1.6425180000):1.8153600000):0.4966330000):0.4273320000):0.2096670000	(2chp_A.pdb:0.6506280000	((1qgh_A.pdb:0.3915000000	2ux1_A.pdb:0.6429740000):0.2337920000	(1ji4_A.pdb:0.5995980000	2fjc_A.pdb:1.1186860000):0.3691130000):0.2448090000):0.1277860000):0.0901230000);
```
