## Supplementary material for "Tertiary-interaction characters enable fast, model-based structural phylogenetics beyond the twilight zone": 53_ferritin_FAMSA_AAs_alnTrim.fasta.bionj

```
((((1ji5_A.pdb:0.27458659,1jig_A.pdb:0.24756089):0.127608,(1n1q_A.pdb:0.36679867,2chp_A.pdb:0.58033895):-0.070226006):0.27595291,((1qgh_A.pdb:0.39699733,2ux1_A.pdb:0.64459622):0.23420754,(((1dps_A.pdb:-0.031266168,1jts_A.pdb:0.050720721):0.46722403,1o9r_A.pdb:0.22314355):0.31624821,1uvh_A.pdb:1.0362747):0.50337446):-0.013818532):-0.057779759,(1ji4_A.pdb:0.76231486,2fjc_A.pdb:0.82588893):0.31839311,((((((((((2inc_B.pdb:1.4730546,2inp_C.pdb:1.1717551):2.4556153,(1mty_D.pdb:1.299456,3dhg_A.pdb:1.3689991):1.5519359):0.596008,((2uw1_A.pdb:-0.0028222394,2uw1_B.pdb:0.012032919):0.034132831,1afr_A.pdb:0.16306067):1.1406784):0.20918798,1za0_A.pdb:1.8076901):0.08567363,((1mxr_A.pdb:1.3811188,3ee4_A.pdb:1.6151686):0.092494994,(((1oqu_A.pdb:0.29813641,1uzr_A.pdb:0.024111971):0.11907992,1r2f_A.pdb:0.15785682):0.8523109,(1jk0_A.pdb:0.055552378,(2uw2_A.pdb:0.081533365,1w68_A.pdb:-0.041965164):0.3136794):1.9361713):0.52082992):0.59650773):0.57671517,((1z6o_A.pdb:1.8242978,1otk_A.pdb:1.5815066):1.736879,2fzf_A.pdb:1.6136135):0.43083531):0.27732581,((1lko_A.pdb:0.55488485,1yuz_A.pdb:1.0700376):1.5887196,3qhb_A.pdb:1.0157497):0.53072602):0.26934028,(1mty_B.pdb:3.1247196,((((1eum_A.pdb:0.43354714,1krq_A.pdb:0.53135598):0.1856246,(2jd7_A.pdb:0.5403012,3e6s_A.pdb:1.3003631):0.090866745):0.17164834,1vlg_A.pdb:0.35532576):0.2980184,(((1lb3_A.pdb:0.041949965,2za7_A.pdb:0.12463254):0.24166375,(1bg7_A.pdb:0.28734469,1r03_A.pdb:0.18740009):0.12344974):0.49063897,1z6o_M.pdb:0.96646988):0.20392109):0.5634712):0.45204031):0.64000082,(2vzb_A.pdb:1.3579562,((((1bcf_A.pdb:0.013398835,3e1q_A.pdb:-0.0069399262):0.21286207,2fkz_A.pdb:0.26492125):0.38625774,1jgc_A.pdb:0.38620064):0.75950032,1nfv_A.pdb:0.94249159):0.22200495):0.44089139):0.48288658,(1tjo_A.pdb:5e-07,1tk6_A.pdb:5e-07):1.0625362):0.59969932);
```
