## Supplementary material for "Tertiary-interaction characters enable fast, model-based structural phylogenetics beyond the twilight zone": 53_ferritin_FAMSA_AAs_alnTrim.fasta.ckp (part 1 of 2)

```
--- # IQ-TREE Checkpoint ver >= 1.6
CandidateSet:
 00: -18800.289119 (0:0.2980358545,(1:0.2112257237,(((4:0.3728585145,5:0.7009128069):0.3324840439,(6:0.8046383032,7:0.8927028470):0.3672068963):0.1422230174,((((8:0.0000023756,9:0.0195548545):0.424713395,10:0.2730388582):0.5080771245,11:0.9322407067):0.4863864273,((12:0.0000010000,13:0.0000010000):0.977899038,((((((14:2.0532376155,((((((28:1.9740775985,35:1.7064793296):2.146717949,(41:0.0570888911,(42:0.0201605317,43:0.0187300816):0.3111118169):1.1420886):0.3891431434,((36:0.2007828059,38:0.1291861233):0.1374607386,37:0.1531073937):1.54182124):0.505138886,(39:1.5010541431,40:1.4627860722):0.525538104):0.3651125236,(47:1.3395507709,48:1.3636198629):2.011204883):0.01787103183,(((44:1.4415536324,45:1.2859561516):2.818816052,((49:0.0000020879,50:0.0089400298):0.05383849369,51:0.1392124196):0.7277198448):0.6177385258,52:1.9323072231):0.4675379483):0.2905263013):0.3749259302,23:1.1436861482):0.2286526407,(21:0.8761253367,22:0.7482046799):1.630539061):0.3097201382,((((((24:0.0843206539,25:0.0852925430):0.3943383125,26:0.1300781277):0.06748590877,27:0.2630581285):0.3959873456,29:0.9479268842):0.3127586369,46:3.4191015351):2.714630731e-06,(((30:0.6306038003,31:0.3127320433):0.4171217997,32:1.2299319516):0.1495959204,(33:0.4046618641,34:0.3316634079):0.2012436727):0.3555672783):0.8528403201):0.3479030461,((((16:0.0000026355,17:0.0063832273):0.2867874476,18:0.1835555591):0.3788762296,19:0.3835770861):0.7618492266,20:0.8673658801):0.3223228479):0.1000126169,15:1.3667125610):0.652711302):0.4259511591):0.4350121657):0.1438070215):0.06349814792,(2:0.3588368736,3:0.6559022819):0.09738196057);
 01: -18800.420733 (0:0.2982233032,(1:0.2113509484,(((4:0.3731669848,5:0.7011227773):0.3326800621,(6:0.8050867912,7:0.8928829750):0.3674456927):0.1420308578,((((8:0.0000023756,9:0.0195664860):0.424926152,10:0.2732100745):0.5082440785,11:0.9324519831):0.4864655768,((12:0.0000010000,13:0.0000023509):0.9785862989,((((((14:2.0478092712,((((((28:1.9770212182,35:1.7012034915):2.14135277,(41:0.0641118065,(42:0.0201320490,43:0.0187789849):0.3027825856):1.287743744):0.2899292748,((36:0.2011923856,38:0.1288092353):0.1228135948,37:0.1710168554):1.546134179):0.5041846058,(39:1.5050914742,40:1.4611541675):0.5281911999):0.3705534543,(47:1.3443882300,48:1.3607971236):2.009147168):0.01077946945,(((44:1.4501691121,45:1.2804092000):2.795191356,((49:0.0000020879,50:0.0089455467):0.05540046765,51:0.1373002167):0.7935970286):0.5369119512,52:1.9335393882):0.4722368736):0.2833769405):0.379493559,23:1.1492286808):0.2201629181,(21:0.8777973024,22:0.7475380773):1.628066933):0.3115582109,((((((24:0.0843597737,25:0.0853403418):0.3944504685,26:0.1301791824):0.06752030115,27:0.2631836063):0.3960210334,29:0.9482961503):0.3131800885,(((30:0.6306536899,31:0.3129694301):0.4171468424,32:1.2297630657):0.149491094,(33:0.4047719090,34:0.3318361574):0.2014618077):0.3553152483):2.199167866e-06,46:3.4174042501):0.8514748187):0.3493498446,((((16:0.0000024001,17:0.0063858527):0.2869064783,18:0.1836283960):0.3789912649,19:0.3837396372):0.761780836,20:0.8676618777):0.3226102314):0.0999992052,15:1.3676026266):0.652318886):0.4261759755):0.435054212):0.1440570621):0.06356081411,(2:0.3591190200,3:0.6563559796):0.0973869199);
 02: -18800.6030439 (0:0.2978994545,(1:0.2107968816,(((4:0.3729223394,5:0.7008094478):0.3321163568,(6:0.8048906395,7:0.8915153815):0.3671732903):0.1409372758,((((8:0.0000023756,9:0.0195450494):0.4239591964,10:0.2733682884):0.5066940288,11:0.9321760942):0.4875142862,((12:0.0000010000,13:0.0000023509):0.9887659784,(((((14:2.0713738399,((((((28:1.9737378695,35:1.7043004132):2.124430422,(41:0.0596497441,(42:0.0201287551,43:0.0187414072):0.3077766323):1.161524401):0.383988612,((36:0.2006277358,38:0.1292117924):0.1398387431,37:0.1501934301):1.535042918):0.5238392285,(39:1.5116117197,40:1.4481122269):0.5209132957):0.3494660207,(47:1.3582224715,48:1.3441800513):2.024671239):0.02328430895,(((44:1.4449922235,45:1.2810914005):2.817915458,((49:0.0000020879,50:0.0089362575):0.05344751802,51:0.1395756504):0.7295626486):0.6242773062,52:1.9190179132):0.4562497107):0.2939341544):0.4042299569,((21:0.8962382228,22:0.7286082175):1.607205981,23:1.1073771879):0.1382692593):0.3949916298,((((((24:0.0842666236,25:0.0852679497):0.3941360263,26:0.1299387619):0.06799990524,27:0.2624557920):0.3913678202,29:0.9515839480):0.3146756427,(((30:0.6298253392,31:0.3133295002):0.4162729668,32:1.2282328695):0.1474667095,(33:0.4046580569,34:0.3312853736):0.203817805):0.3541177125):2.160865617e-06,46:3.4197534237):0.844632844):0.3678715874,((((16:0.0000024001,17:0.0063779612):0.286273702,18:0.1837574122):0.378589667,19:0.3832234229):0.7671655191,20:0.8628773322):0.3212434406):0.09529447885,15:1.3796718059):0.6484053779):0.4177111343):0.4338158461):0.1448793014):0.06368836449,(2:0.3585668960,3:0.6556450605):0.09740931705);
 03: -18800.6053797 (0:0.2979095038,(1:0.2108182565,(((4:0.3729449084,5:0.7007988447):0.332085183,(6:0.8048774538,7:0.8915446983):0.3671547096):0.1409504653,((((8:0.0000023756,9:0.0195461320):0.4239941983,10:0.2733363551):0.5067092328,11:0.9321836981):0.4875610759,((12:0.0000010000,13:0.0000023509):0.9886574088,(((((14:2.0707736810,((((((28:1.9736057540,35:1.7045305338):2.125883183,(41:0.0581349485,(42:0.0201398145,43:0.0187342456):0.3097912684):1.157113724):0.3873587842,((36:0.2006273983,38:0.1292384964):0.140058246,37:0.1499454253):1.535023955):0.5230143344,(39:1.5117339328,40:1.4480631625):0.5180471474):0.3556491001,(47:1.3583537575,48:1.3438951912):2.021936148):0.02197231425,(((44:1.4469634428,45:1.2792583419):2.808436349,((49:0.0000020879,50:0.0089378652):0.05235198993,51:0.1410831638):0.7466408752):0.6016959273,52:1.9230822399):0.4585657775):0.2934110209):0.4042475701,((21:0.8958924268,22:0.7287218728):1.607668508,23:1.1076303448):0.1366362301):0.3956167007,((((((24:0.0842612208,25:0.0852753049):0.3941474134,26:0.1299449879):0.06798828589,27:0.2624757155):0.3914003424,29:0.9515646815):0.314592699,46:3.4194143823):2.057570595e-06,(((30:0.6299870212,31:0.3132905009):0.4163286439,32:1.2283347813):0.1473518601,(33:0.4047146196,34:0.3312983899):0.2039045217):0.3541383645):0.8446112642):0.3679116385,((((16:0.0000026355,17:0.0063792024):0.2862862859,18:0.1837561681):0.3786877593,19:0.3830949382):0.7673057766,20:0.8627506193):0.3213656141):0.0952380431,15:1.3796680787):0.6481784593):0.417878999):0.4337391199):0.1448656119):0.06367661818,(2:0.3585783914,3:0.6556722345):0.09739348406);
 04: -18801.0382501 (0:0.2929611827,(1:0.2085591122,(((4:0.3764189498,5:0.6971157540):0.3265130723,((((8:0.0000023756,9:0.0195506367):0.4206503693,10:0.2773949958):0.5200131265,11:0.9181763021):0.4249765805,((12:0.0000010000,13:0.0000023509):0.9691647362,((((((14:2.0416746405,((((((28:1.9780433477,35:1.7007628494):2.141893978,(41:0.0728088992,(42:0.0200814615,43:0.0188089391):0.2914508967):1.139554729):0.3811466062,((36:0.2008518563,38:0.1291417618):0.1390274918,37:0.1511258076):1.539850729):0.5034207423,(39:1.4997318909,40:1.4625372908):0.5170411174):0.3709074527,(47:1.3384081104,48:1.3641995165):2.000711758):0.02184694336,(((44:1.4429939713,45:1.2780714923):2.802120027,((49:0.0000020879,50:0.0089403808):0.0535576153,51:0.1398086994):0.7574435831):0.5803942273,52:1.9315283393):0.4695739031):0.292565997):0.3724966238,23:1.1417583302):0.2246081629,(21:0.8771563333,22:0.7451830233):1.633022176):0.3099879188,((((((24:0.0843754445,25:0.0851614052):0.3938728522,26:0.1300944574):0.06740344361,27:0.2629715235):0.3950239666,29:0.9476618882):0.313725981,46:3.4190850984):2.389660705e-06,(((30:0.6297652597,31:0.3134183273):0.4167467027,32:1.2275655881):0.149591245,(33:0.4047104753,34:0.3315033016):0.2009363577):0.3545464447):0.8535643669):0.3508214363,((((16:0.0000026355,17:0.0063777228):0.2865736696,18:0.1833487076):0.3775399427,19:0.3840323556):0.7641357298,20:0.8667633753):0.3225275431):0.1159066608,15:1.3499263412):0.6638285676):0.4748714119):0.4040515027):0.08985229466,(6:0.8181651796,7:0.8813328105):0.4016894346):0.1954388401):0.06686868709,(2:0.3617364781,3:0.6514740795):0.09873002441);
 05: -18801.2197622 (0:0.2971666102,(1:0.2115275057,(((4:0.3728026688,5:0.6998016979):0.332605073,(6:0.8037792443,7:0.8908915602):0.367918093):0.1392070107,((((8:0.0000023756,9:0.0195367784):0.4244707438,10:0.2721369847):0.506492683,11:0.9293932669):0.4831141404,((12:0.0000010000,13:0.0000010000):0.9841528808,(((((((14:1.5647411355,(28:2.0013995999,35:1.6017862568):1.845363709):0.4415599253,((((((36:0.2003347919,38:0.1306070751):0.1489921811,37:0.1399492788):1.518074575,(41:0.0565940101,(42:0.0202359456,43:0.0187420009):0.3116203049):1.484826702):0.4600622533,(39:1.4718953936,40:1.4804643872):0.4761547043):0.5024681735,(((44:1.4184203213,45:1.3045656178):2.82217743,((49:0.0000020879,50:0.0089484580):0.06258699809,51:0.1304586203):0.7118471148):0.646333032,52:1.9012534620):0.4058351671):0.1281216335,(47:1.3530681057,48:1.3429885078):1.979204905):0.2342898191):0.3755832502,23:1.1525433331):0.1867626291,(21:0.8924492117,22:0.7332175103):1.625130787):0.3230210446,((((((24:0.0839275231,25:0.0853578163):0.3932380739,26:0.1296811271):0.06720804405,27:0.2626189974):0.3954552251,29:0.9444478647):0.3151055827,46:3.3935369999):2.995157896e-06,(((30:0.6280191138,31:0.3130212208):0.4160489316,32:1.2254463821):0.1492103141,(33:0.4040587691,34:0.3306402395):0.2007521844):0.3526476989):0.8552867142):0.3428583278,((((16:0.0000026355,17:0.0063739825):0.2860409171,18:0.1833635606):0.3766458181,19:0.3840819353):0.7546857251,20:0.8673449567):0.3160633938):0.1025864637,15:1.3696877572):0.6445872166):0.4186119461):0.4340990744):0.1459026586):0.06333558964,(2:0.3589162879,3:0.6560943594):0.09693687107);
 06: -18801.2201784 (0:0.2971463414,(1:0.2115012248,(((4:0.3728316700,5:0.6997010249):0.3325063146,(6:0.8037041222,7:0.8907924844):0.3679236931):0.1392475188,((((8:0.0000023756,9:0.0195351014):0.424399585,10:0.2721494304):0.5064519576,11:0.9292643318):0.4831366062,((12:0.0000010000,13:0.0000010000):0.9838983627,(((((((14:1.5608733451,(28:2.0027372471,35:1.6001547211):1.843707808):0.4465489879,((((((36:0.2003119109,38:0.1305731153):0.1486969673,37:0.1402449573):1.517749682,(41:0.0563302384,(42:0.0202369988,43:0.0187360599):0.3118090966):1.484926456):0.4606781913,(39:1.4719729178,40:1.4799326030):0.4762357495):0.5019626275,(((44:1.4181270606,45:1.3041655498):2.823031442,((49:0.0000020879,50:0.0089466567):0.0610250506,51:0.1318168216):0.7024631445):0.6538151124,52:1.9023423188):0.4062045871):0.1271505496,(47:1.3536831590,48:1.3421290981):1.979129812):0.234762946):0.3746152049,23:1.1517238736):0.188028287,(21:0.8921321182,22:0.7331389810):1.625430996):0.3222450008,((((((24:0.0839284617,25:0.0853422145):0.3931851569,26:0.1296739096):0.06719655969,27:0.2626019765):0.3954130794,29:0.9443497623):0.3151167148,(((30:0.6279767269,31:0.3129577562):0.4159701711,32:1.2252505012):0.1492782258,(33:0.4040284397,34:0.3305812507):0.2007271426):0.3525862876):2.71408154e-06,46:3.3931982497):0.8549542194):0.3428541864,((((16:0.0000026355,17:0.0063733882):0.2860052544,18:0.1833583330):0.3765433984,19:0.3841326538):0.7546232118,20:0.8672336637):0.3160398363):0.1027840532,15:1.3694383053):0.6444335254):0.4187472624):0.4339724371):0.1458883365):0.06333516173,(2:0.3588743517,3:0.6560372053):0.09695384235);
 07: -18801.3807835 (0:0.2971313960,(1:0.2112325339,(((4:0.3730201447,5:0.6999917742):0.332420804,(6:0.8043209780,7:0.8901766037):0.3682261701):0.1378492121,((((8:0.0000023756,9:0.0195321891):0.4240517261,10:0.2723713385):0.5057688563,11:0.9296932053):0.484404777,((12:0.0000010000,13:0.0000010000):0.99412865,((((((14:1.5840148159,(28:2.0012021073,35:1.6018614640):1.82813651):0.4478578268,((((((36:0.2003433844,38:0.1305173241):0.146673519,37:0.1424706263):1.509729337,(41:0.0719182498,(42:0.0202338512,43:0.0187307428):0.29710244):1.486142223):0.481059794,(39:1.4733955554,40:1.4758615927):0.4622515328):0.502507706,(((44:1.4223651934,45:1.3004736406):2.812190652,((49:0.0000020879,50:0.0089467911):0.05995478607,51:0.1327288079):0.7385531992):0.6316295561,52:1.8902033660):0.3905841024):0.1264468398,(47:1.3764788684,48:1.3213919391):1.999001805):0.241239452):0.3919130868,((21:0.9074078107,22:0.7194926726):1.593694038,23:1.1098767622):0.1382109485):0.3839483392,((((((24:0.0838840086,25:0.0853574359):0.3931431444,26:0.1295698244):0.06762866665,27:0.2621772192):0.3917275915,29:0.9475769971):0.3179495191,46:3.3941373674):2.186797857e-06,(((30:0.6276383074,31:0.3135660849):0.4155600156,32:1.2241574937):0.14748354,(33:0.4044138992,34:0.3302118016):0.202994377):0.350474121):0.8476079723):0.3617475751,((((16:0.0000026355,17:0.0063712651):0.2856186062,18:0.1836201269):0.376343211,19:0.3840327864):0.7590432473,20:0.8640772632):0.3150975328):0.09847335965,15:1.3819456987):0.6406345061):0.4116886358):0.4330363246):0.1472271155):0.06354434968,(2:0.3588636774,3:0.6561513185):0.09703196734);
 08: -18801.4604943 (0:0.2934123216,(1:0.2147548757,((4:0.3629225389,5:0.7148018411):0.404732722,((6:0.8003558553,7:0.9037138024):0.3030419318,((((8:0.0000023756,9:0.0195656256):0.4265157995,10:0.2718797801):0.4967682305,11:0.9417660390):0.4688574681,((12:0.0000010000,13:0.0000010000):0.9989852273,(((((((14:1.5540810427,(28:1.9992957370,35:1.6067836874):1.835989537):0.4403690428,((((((36:0.2006098028,38:0.1307153176):0.1476576657,37:0.1414660853):1.518447501,(41:0.0552954943,(42:0.0202512688,43:0.0187371129):0.3130566856):1.483219509):0.4590837312,(39:1.4696907331,40:1.4849179900):0.4733831006):0.5097471906,(((44:1.4224268764,45:1.3000682958):2.811766839,((49:0.0000020879,50:0.0089513956):0.06416114139,51:0.1285388917):0.759274422):0.5848891298,52:1.9019239457):0.4225206047):0.126371618,(47:1.3498846909,48:1.3479609932):1.974656796):0.2417705427):0.3736127887,23:1.1497266573):0.1898036574,(21:0.8902849251,22:0.7364013050):1.622924596):0.3227685945,((((((24:0.0840604986,25:0.0852474940):0.3931194456,26:0.1299526029):0.06676202109,27:0.2630120770):0.3939568283,29:0.9461540637):0.3134361691,46:3.4054546184):2.338236797e-06,(((30:0.6280100574,31:0.3132063281):0.415110689,32:1.2254355463):0.1495976874,(33:0.4043332583,34:0.3306053357):0.2006484722):0.3548597838):0.8619932242):0.3364395865,((((16:0.0000026355,17:0.0063824934):0.2860942699,18:0.1837110887):0.3773078962,19:0.3844386900):0.7563747045,20:0.8672719407):0.3212680614):0.1004706118,15:1.3795985209):0.631613226):0.4160950186):0.354186051):0.1225605779):0.1950334281):0.06139823868,(2:0.3605215902,3:0.6546288451):0.09841746148);
 09: -18801.4677127 (0:0.2977882543,(1:0.2116358099,(((4:0.3721150029,5:0.7007880158):0.3327178873,(6:0.8031770041,7:0.8906800723):0.3690025709):0.1414035847,((((8:0.0000023756,9:0.0195620247):0.4251107404,10:0.2720671791):0.5063497466,11:0.9301347536):0.4858408567,((12:0.0000010000,13:0.0000010000):0.9785491409,((((((14:1.9806302797,(((28:1.8099981621,35:1.8398343131):2.224420402,(((44:1.4656370247,45:1.2481747333):2.739094876,((49:0.0000020879,50:0.0089491769):0.06082982151,51:0.1322089830):0.7913782585):0.5466596439,52:1.9247301029):0.2854182758):0.1890794602,(((((36:0.2001738382,38:0.1305215893):0.1498940945,37:0.1390432109):1.532844399,(41:0.0583756626,(42:0.0201858618,43:0.0187662711):0.3097919029):1.452979978):0.4811801642,(39:1.5050083163,40:1.4476089743):0.4910799991):0.4633748841,(47:1.3139244169,48:1.3783498016):1.923310004):0.09951473985):0.2448306146):0.3792410693,23:1.1487058403):0.1963674169,(21:0.8826791934,22:0.7406110087):1.607234797):0.3328714507,((((((24:0.0841296607,25:0.0854213091):0.3937432275,26:0.1299064874):0.06783759802,27:0.2623511467):0.3948639564,29:0.9463205936):0.3133921106,(((30:0.6302336823,31:0.3118603037):0.4161297282,32:1.2255518706):0.1490789029,(33:0.4048806092,34:0.3304175137):0.2022372519):0.3535715685):2.211746357e-06,46:3.4011269612):0.8582521231):0.3404686256,((((16:0.0000026355,17:0.0063800759):0.2867488136,18:0.1830321025):0.3767913851,19:0.3849056613):0.7552899044,20:0.8674661594):0.3173172151):0.1003456302,15:1.3711494667):0.6446480597):0.4217414293):0.4341560508):0.1436695108):0.06325026942,(2:0.3586999325,3:0.6560790170):0.09720512732);
 10: -18801.4759423 (0:0.2976943162,(1:0.2115461459,(((4:0.3719991217,5:0.7006359172):0.332609606,(6:0.8029532419,7:0.8904160841):0.3688810675):0.1412959754,((((8:0.0000023756,9:0.0195570484):0.4250303925,10:0.2719676852):0.5062532055,11:0.9298687091):0.4855288591,((12:0.0000010000,13:0.0000010000):0.9780457742,((((((14:1.9800833828,(((28:1.8110285103,35:1.8377217079):2.222352028,(((44:1.4672524062,45:1.2451124580):2.734223152,((49:0.0000020879,50:0.0089473354):0.05936914484,51:0.1336268682):0.8031848281):0.5329909107,52:1.9260631521):0.2885285328):0.1861264781,(((((36:0.2002000815,38:0.1304720879):0.1498600445,37:0.1389869607):1.531318892,(41:0.0679960925,(42:0.0201427768,43:0.0188178765):0.2974851057):1.446940474):0.4804078809,(39:1.5024795796,40:1.4496687199):0.489824328):0.4653264484,(47:1.3158789445,48:1.3760960387):1.921041892):0.09949113933):0.2448997632):0.3782527832,23:1.1476734696):0.1974590918,(21:0.8820232349,22:0.7406496775):1.60688738):0.3322015206,((((((24:0.0841169701,25:0.0854048275):0.3936550816,26:0.1298914868):0.06781857185,27:0.2623247961):0.3948703587,29:0.9460547050):0.3135546059,46:3.3993672815):2.269137671e-06,(((30:0.6300962361,31:0.3118606423):0.4160602984,32:1.2252180025):0.1491293279,(33:0.4048585061,34:0.3303553647):0.2020707212):0.3533276072):0.857691072):0.340585235,((((16:0.0000026355,17:0.0063784046):0.2866989567,18:0.1829872016):0.3767467193,19:0.3847985554):0.7552401625,20:0.8671836015):0.3169265267):0.1005205748,15:1.3709219044):0.644446599):0.4217675454):0.43413011):0.1436814075):0.06325362506,(2:0.3586162550,3:0.6559198812):0.0971523715);
 11: -18801.4979363 (0:0.2977642764,(1:0.2106886378,(((4:0.3742475313,5:0.7003361271):0.3323588965,(6:0.8044316610,7:0.8900978515):0.3683836497):0.1381149259,((((8:0.0000023756,9:0.0195514029):0.4244004014,10:0.2733232711):0.506807946,11:0.9327322729):0.4936335068,((12:0.0000010000,13:0.0000023509):0.9962603414,((((((14:1.8903067416,(21:0.8839369009,22:0.7357234168):1.265529815):0.3789605432,23:1.0829980043):0.254557535,((((((28:2.0029100453,35:1.6851689463):2.167182483,(41:0.0953166845,(42:0.0203176911,43:0.0185879410):0.2646637363):1.138534625):0.4185213754,((36:0.2008613494,38:0.1290432751):0.1394607478,37:0.1504731355):1.513218726):0.5729063899,(39:1.4838898279,40:1.4765009382):0.4517731573):0.3868737048,(((44:1.4558905842,45:1.2746444378):2.841666521,((49:0.0000020879,50:0.0089357140):0.04888402099,51:0.1447338032):0.7218937495):0.6521353895,52:1.8981409700):0.4328483763):0.004634177466,(47:1.4077307923,48:1.2947791634):2.026154214):0.5977320462):0.3576576037,((((((24:0.0843106686,25:0.0854081135):0.3942126748,26:0.1299197196):0.06751659971,27:0.2627671054):0.392106614,29:0.9503653639):0.3189652602,46:3.4113956332):0.007062512384,(((30:0.6290358441,31:0.3151301021):0.4162017608,32:1.2275637519):0.1485454553,(33:0.4074548327,34:0.3291262247):0.2032985795):0.3450910121):0.8146482147):0.4009901799,((((16:0.0000024001,17:0.0063863262):0.2868154542,18:0.1839518661):0.3792614351,19:0.3836619408):0.769975015,20:0.8618834734):0.318152572):0.1041138462,15:1.3877105051):0.6443210423):0.4176844238):0.4273373174):0.1473522917):0.06392397809,(2:0.3579006478,3:0.6556638732):0.09787873222);
 12: -18801.5702301 (0:0.2970429151,(1:0.2113235152,(((4:0.3722122753,5:0.6989459588):0.3320500575,(6:0.8019313252,7:0.8888909914):0.3678057652):0.139516114,((((8:0.0000024157,9:0.0195261611):0.4238971697,10:0.2720210790):0.5055437181,11:0.9284361841):0.4825293189,((12:0.0000010000,13:0.0000010000):0.982119423,((((((14:1.9650542328,((28:1.9416130739,35:1.6906721231):2.149277135,((((((36:0.2002477436,38:0.1302355514):0.1398576931,37:0.1501500502):1.527372096,(41:0.0710977824,(42:0.0201591708,43:0.0187923469):0.2935322291):1.457748993):0.4376284553,(39:1.4642223204,40:1.4815563994):0.4818752369):0.538582595,(((44:1.4136692151,45:1.3040722380):2.805417878,((49:0.0000020879,50:0.0089433616):0.06428273445,51:0.1285511583):0.7155132912):0.6469312515,52:1.8913113305):0.3835713531):0.1450694498,(47:1.3368681357,48:1.3510232294):1.973119112):0.1174140801):0.1468276885):0.348680658,23:1.1471187506):0.1814378011,(21:0.8900717548,22:0.7333747673):1.603565906):0.3387634275,((((((24:0.0839345168,25:0.0853212245):0.392987458,26:0.1296793405):0.06739172818,27:0.2623011754):0.3939761146,29:0.9442928174):0.3125226021,46:3.3862209653):2.546658131e-06,(((30:0.6281897565,31:0.3120784786):0.4148918029,32:1.2236005815):0.1485347628,(33:0.4035461103,34:0.3304481539):0.2020371872):0.3532379405):0.8630221003):0.3344403423,((((16:0.0000026355,17:0.0063691805):0.2858603355,18:0.1830295920):0.3761884954,19:0.3838714280):0.7523477321,20:0.8665590320):0.3153558156):0.1011757374,15:1.3696756868):0.6426409823):0.4170535208):0.4337865384):0.1451433286):0.0631816859,(2:0.3582698783,3:0.6550722509):0.09692283558);
 13: -18801.7121958 (0:0.2980567551,(1:0.2114907378,(((4:0.3724812749,5:0.7021447828):0.3331910871,(6:0.8049090762,7:0.8915859015):0.3699561957):0.1404830755,((((8:0.0000023756,9:0.0195678758):0.425091123,10:0.2726214834):0.5066681369,11:0.9318424742):0.4884804216,((12:0.0000010000,13:0.0000010000):0.9896626798,(((((14:2.0059793424,(((28:1.8178829821,35:1.8422526959):2.224014272,(((44:1.4816180519,45:1.2402575116):2.745783699,((49:0.0000020879,50:0.0089478736):0.06048197788,51:0.1324020510):0.8181483072):0.5356530506,52:1.9215829826):0.2751412327):0.1866007793,(((((36:0.2001501575,38:0.1306284335):0.1512863263,37:0.1376329192):1.529292323,(41:0.0571626741,(42:0.0201816866,43:0.0187652339):0.3112149387):1.470308606):0.5036980753,(39:1.5174312867,40:1.4387206995):0.4828725514):0.4603504856,(47:1.3355844863,48:1.3640028074):1.942132307):0.1010714969):0.2477967845):0.405823385,((21:0.8994643434,22:0.7270286833):1.591061593,23:1.1204080241):0.1210460737):0.4046739391,((((((24:0.0841223331,25:0.0854306926):0.3939391415,26:0.1298108687):0.0683271539,27:0.2620958690):0.3913238187,29:0.9508228172):0.3157095097,46:3.4112008750):2.434817264e-06,(((30:0.6309415370,31:0.3121759767):0.4162979164,32:1.2267222402):0.1473623654,(33:0.4057986097,34:0.3301197371):0.2049761365):0.3526135414):0.8540780345):0.3585595675,((((16:0.0000026355,17:0.0063785580):0.2865794645,18:0.1833501385):0.3771047465,19:0.3850034205):0.7612814976,20:0.8657073688):0.317085488):0.09615631437,15:1.3853633172):0.6424315422):0.4154112196):0.4337251414):0.1447947122):0.06355642201,(2:0.3590546326,3:0.6569101966):0.09737522513);
 14: -18801.7682596 (0:0.2976557826,(1:0.2127418056,(((4:0.3737675619,5:0.7008141549):0.3331191766,(6:0.8048616002,7:0.8931216732):0.3679953504):0.1375940028,((((8:0.0000023756,9:0.0195755665):0.425506059,10:0.2723529158):0.505697317,11:0.9326547911):0.4832686616,((12:0.0000010000,13:0.0000010000):0.9987856424,(((((((14:1.5548986891,(28:1.9985950992,35:1.6127115688):1.853396705):0.4431454052,((((((36:0.2013358403,38:0.1303351839):0.1100947203,37:0.1877330480):1.544323926,(41:0.0442924744,(42:0.0202476104,43:0.0188314065):0.3246528382):1.491801941):0.4718574075,(39:1.4938922676,40:1.4707206140):0.4687948205):0.5089029825,(((44:1.4529080325,45:1.2873873530):2.814089377,((49:0.0000020879,50:0.0089767762):0.07587287689,51:0.1193057934):0.8858387745):0.4988510561,52:1.9057448159):0.4213224172):0.09414828277,(47:1.3310334091,48:1.3676331200):1.976464644):0.2530031388):0.3856397792,23:1.1620533757):0.164959896,(21:0.8877426065,22:0.7428848525):1.617894317):0.3453666247,((((((24:0.0840293025,25:0.0855285529):0.3940718965,26:0.1297348347):0.06703660169,27:0.2636423352):0.3932965343,29:0.9486699325):0.3057721348,(((30:0.6278753987,31:0.3147553217):0.4164195541,32:1.2269616496):0.1478833869,(33:0.4031478164,34:0.3325185074):0.20196131):0.3632841798):2.928361572e-06,46:3.3968170001):0.8633335444):0.3532926187,15:1.4183348612):0.01227234978,((((16:0.0000026355,17:0.0063859264):0.2858191813,18:0.1843893561):0.3784881934,19:0.3833507684):0.7589052025,20:0.8682101211):0.3434036155):0.6762430532):0.4095974431):0.4333505007):0.1471469798):0.06283684451,(2:0.3595001887,3:0.6578951445):0.09662359915);
 15: -18801.7976918 (0:0.2942634347,(1:0.2149831561,((4:0.3625994685,5:0.7169899187):0.4068442674,((6:0.8017776406,7:0.9046960451):0.3054440981,((((8:0.0000024157,9:0.0196038667):0.427650641,10:0.2721998379):0.4982000354,11:0.9436895428):0.4712362589,((12:0.0000010000,13:0.0000010000):0.9947227039,((((((14:1.9740016433,(((28:1.8123117455,35:1.8501479529):2.219824588,(((44:1.4804369758,45:1.2405045631):2.744844941,((49:0.0000020879,50:0.0089534914):0.06035907304,51:0.1326723499):0.8547056799):0.4663399379,52:1.9373136857):0.3090377947):0.1879288114,(((((36:0.2005011629,38:0.1307315241):0.1517965502,37:0.1380131943):1.534513621,(41:0.0584156383,(42:0.0202191084,43:0.0187624888):0.310227427):1.455509786):0.4783494488,(39:1.5028304439,40:1.4572219449):0.4862795882):0.4848836595,(47:1.3179992828,48:1.3797624740):1.92480442):0.09529756403):0.2480844719):0.3796517041,23:1.1485834850):0.1966577059,(21:0.8851380223,22:0.7424742612):1.609330532):0.3344061404,((((((24:0.0843324634,25:0.0853278791):0.3939711884,26:0.1302196851):0.06743966669,27:0.2630031498):0.39383849,29:0.9492598573):0.3124788986,46:3.4215237128):2.116293598e-06,(((30:0.6313704135,31:0.3119655644):0.4156958169,32:1.2280069610):0.1497539006,(33:0.4058431739,34:0.3305236649):0.2026645556):0.355836011):0.8675324147):0.3349977512,((((16:0.0000026355,17:0.0063913135):0.2870804248,18:0.1835037454):0.3781771221,19:0.3854836821):0.759110805,20:0.8684955460):0.3229342898):0.0993545727,15:1.3830126462):0.6329053886):0.4207421138):0.3554296583):0.1222571189):0.1942665883):0.06149858567,(2:0.3608869928,3:0.6554615864):0.09884136104);
 16: -18801.8058755 (0:0.2971168304,(1:0.2117286517,(((4:0.3730953480,5:0.6970776112):0.3319208589,(6:0.8021422522,7:0.8903379657):0.366298728):0.1393159158,((((8:0.0000023756,9:0.0194998068):0.4251260257,10:0.2706758322):0.5077065865,11:0.9300401956):0.4864155931,((12:0.0000010000,13:0.0000010000):0.9779408411,(((((((14:1.5501917001,(28:2.0162477048,35:1.5859449959):1.829295124):0.465569723,((((((36:0.2003322243,38:0.1304988777):0.1498255238,37:0.1388667662):1.504995514,(41:0.0594829856,(42:0.0202359699,43:0.0187497798):0.3083910485):1.482725019):0.4666635727,(39:1.4718520995,40:1.4833728917):0.464312085):0.4969198929,(((44:1.4231481542,45:1.2893049559):2.819375968,((49:0.0000020879,50:0.0089496672):0.06004341777,51:0.1331339101):0.7023696001):0.6750065943,52:1.8876600064):0.3915088187):0.1168651618,(47:1.3381893724,48:1.3555425679):1.992749397):0.2491489047):0.366089248,23:1.1622473105):0.2161457263,(21:0.8653423664,22:0.7575759314):1.604644391):0.3283471664,((((((24:0.0838877088,25:0.0850699584):0.3918381018,26:0.1297546205):0.06167037171,27:0.2666821799):0.4137953109,29:0.9417110888):0.3433001229,((((30:0.5546849678,31:0.3809207270):0.4441064633,32:1.2142559135):0.2344460287,33:0.3131775221):0.1933738428,34:0.2404743947):0.4819654782):2.008774922e-06,46:3.3220379723):0.8452062192):0.3397260003,((((16:0.0000026355,17:0.0063726744):0.2854293776,18:0.1837859481):0.3767842302,19:0.3827023449):0.7406013735,20:0.8742217170):0.308457492):0.1022275664,15:1.3772309767):0.6411815185):0.4234751248):0.4275954426):0.1455522642):0.06258910909,(2:0.3578796964,3:0.6550503739):0.09689785683);
 17: -18801.877658 (0:0.2965209325,(1:0.2154233740,(((4:0.3948783768,5:0.6698911387):0.2065640922,(((8:0.0000023756,9:0.0195712889):0.3652284394,10:0.3292112757):0.4773107224,11:0.9758412050):0.6707875708):0.2539172103,((6:0.7948936891,7:0.9164374784):0.2977836334,((12:0.0000010000,13:0.0000010000):1.026947349,((((((14:2.0610557749,((((((28:1.9784762424,35:1.7070054649):2.142868004,(41:0.0619584900,(42:0.0201681139,43:0.0187579328):0.305247944):1.148991813):0.380345889,((36:0.2010256428,38:0.1293672108):0.1419671083,37:0.1483756683):1.540101829):0.512402415,(39:1.5027029445,40:1.4638481709):0.5166969427):0.3684491973,(47:1.3288555280,48:1.3703773096):2.008854078):0.003654807691,(((44:1.4544271778,45:1.2642277605):2.811919147,((49:0.0000020879,50:0.0089506649):0.05379363029,51:0.1392574744):0.7240244184):0.6307430417,52:1.9313883973):0.4655932277):0.2854028921):0.3634377124,23:1.1737427559):0.2551409465,(21:0.8851668948,22:0.7391995833):1.643183673):0.3100882153,((((((24:0.0844277856,25:0.0853089335):0.3945894741,26:0.1301428700):0.06745507762,27:0.2631109442):0.3925230219,29:0.9541612696):0.3294508495,46:3.4147578575):2.804486008e-06,(((30:0.6265526997,31:0.3166010650):0.4169817472,32:1.2233293857):0.1539138773,(33:0.4035029565,34:0.3329804598):0.1944309461):0.3468087934):0.8148149341):0.3809587419,((((16:0.0000026355,17:0.0063859116):0.2883897382,18:0.1817811628):0.3892350102,19:0.3752459151):0.7527719861,20:0.8845693375):0.3122578578):0.1283225174,15:1.3435836248):0.586793706):0.6624527227):0.1348670354):0.169683872):0.06011131829,(2:0.3572817938,3:0.6534138315):0.1008882181);
 18: -18802.0040217 (0:0.2924721186,(1:0.2088336432,(((4:0.3767220799,5:0.6964756760):0.3235218847,((((8:0.0000023756,9:0.0195412750):0.4200573165,10:0.2775205409):0.5179199526,11:0.9164377078):0.4224087451,((12:0.0000010000,13:0.0000010000):0.9794029195,(((((((14:1.5548783007,(28:2.0107387046,35:1.5963497395):1.840376191):0.4492359031,((((((36:0.2008968881,38:0.1301099294):0.1189822258,37:0.1757601953):1.526318856,(41:0.0595136313,(42:0.0202455481,43:0.0187435649):0.308890009):1.48644373):0.4641867149,(39:1.4792178051,40:1.4774203121):0.4714742695):0.4967340617,(((44:1.3785767430,45:1.3309828278):2.843347365,((49:0.0000020879,50:0.0089533327):0.04780497643,51:0.1437242330):0.6305949585):0.7249475183,52:1.9145502140):0.3954672817):0.1274007282,(47:1.3598567330,48:1.3420492702):1.984697494):0.2385177661):0.3646643076,23:1.1491141835):0.1643543205,(21:0.9090143957,22:0.7189018590):1.636851741):0.3281714061,((((((24:0.0840338350,25:0.0852476956):0.3929786606,26:0.1297798726):0.06744041326,27:0.2622035178):0.3928879758,29:0.9473079522):0.3093301629,46:3.3993627585):0.01363404865,(((30:0.6269439303,31:0.3141365649):0.4156430951,32:1.2233537688):0.1483572816,(33:0.4045856755,34:0.3303476494):0.202043503):0.3454932879):0.8494877289):0.3499358703,((((16:0.0000026355,17:0.0063706202):0.2858830412,18:0.1833504561):0.3753793363,19:0.3847880077):0.7589379162,20:0.8642771904):0.3141682407):0.120850132,15:1.3561773908):0.6550705139):0.4676183086):0.4024166903):0.09235046112,(6:0.8178420141,7:0.8804054286):0.4023642098):0.1954323725):0.06677764415,(2:0.3620333074,3:0.6521577126):0.09832711595);
 19: -18802.0101654 (0:0.2982439084,(1:0.2113262772,(((4:0.3751233902,5:0.7004343878):0.3326071763,(6:0.8053070992,7:0.8907921817):0.3688589616):0.1372673496,((((8:0.0000023756,9:0.0195692174):0.4248711525,10:0.2733701232):0.5075756211,11:0.9333059999):0.4957609338,((12:0.0000010000,13:0.0000010000):0.9966893053,((((((14:1.8960133823,(21:0.8762568741,22:0.7423437026):1.268377719):0.3654940125,23:1.0881034160):0.2638010419,((((((28:1.9564007141,35:1.7195021954):2.19597986,(41:0.0843485898,(42:0.0201481176,43:0.0187283137):0.2778691536):1.337829728):0.2719476715,((36:0.2014164015,38:0.1281194295):0.09338927216,37:0.2077141283):1.49597502):0.6022061214,(39:1.4876922690,40:1.4744099922):0.4419229257):0.4035408166,(((44:1.4591927217,45:1.2746561095):2.808710793,((49:0.0000020879,50:0.0089462365):0.04807710374,51:0.1466518385):0.8830080388):0.4460928806,52:1.9266966034):0.4562183267):2.074705473e-06,(47:1.4093897483,48:1.2954029739):2.022557455):0.589875501):0.3509285412,((((((24:0.0842659444,25:0.0854908309):0.3942624552,26:0.1300488221):0.06746109512,27:0.2628613116):0.3922610464,29:0.9504813382):0.3252799073,(((30:0.6292997621,31:0.3148815294):0.4167526771,32:1.2277037365):0.1481314142,(33:0.4074846298,34:0.3294206256):0.2033499248):0.345249844):2.95242634e-06,46:3.4148118925):0.8089140569):0.4071353132,((((16:0.0000026355,17:0.0063892488):0.2869493837,18:0.1839631928):0.3801178683,19:0.3826392749):0.7705530829,20:0.8616022723):0.3198974505):0.1041705295,15:1.3894388600):0.6425000257):0.4201562598):0.4258878485):0.1481585085):0.06404209228,(2:0.3585037581,3:0.6567071496):0.09795609303);
PhyloTree:
 newick: (0:0.2980358545,(1:0.2112257237,(((4:0.3728585145,5:0.7009128069)94.6/74:0.3324840439,(6:0.8046383032,7:0.8927028470)93.9/95:0.3672068963)18.9/40:0.1422230174,((((8:0.0000023756,9:0.0195548545)99.8/100:0.424713395,10:0.2730388582)97/99:0.5080771245,11:0.9322407067)94.7/93:0.4863864273,((12:0.0000010000,13:0.0000010000)99.1/100:0.977899038,((((((14:2.0532376155,((((((28:1.9740775985,35:1.7064793296)96.3/99:2.146717949,(41:0.0570888911,(42:0.0201605317,43:0.0187300816)96/100:0.3111118169)94.8/98:1.1420886)66.5/30:0.3891431434,((36:0.2007828059,38:0.1291861233)81.4/94:0.1374607386,37:0.1531073937)99.9/100:1.54182124)82.5/29:0.505138886,(39:1.5010541431,40:1.4627860722)71.1/63:0.525538104)61.6/22:0.3651125236,(47:1.3395507709,48:1.3636198629)99.8/99:2.011204883)0/11:0.01787103183,(((44:1.4415536324,45:1.2859561516)100/100:2.818816052,((49:0.0000020879,50:0.0089400298)73.3/92:0.05383849369,51:0.1392124196)89.2/94:0.7277198448)74.6/61:0.6177385258,52:1.9323072231)88.2/52:0.4675379483)77.7/27:0.2905263013)82.4/44:0.3749259302,23:1.1436861482)34.1/33:0.2286526407,(21:0.8761253367,22:0.7482046799)100/100:1.630539061)72.8/46:0.3097201382,((((((24:0.0843206539,25:0.0852925430)100/100:0.3943383125,26:0.1300781277)69/72:0.06748590877,27:0.2630581285)97.6/97:0.3959873456,29:0.9479268842)78.6/90:0.3127586369,46:3.4191015351)0/36:2.714630731e-06,(((30:0.6306038003,31:0.3127320433)98.7/100:0.4171217997,32:1.2299319516)20.8/56:0.1495959204,(33:0.4046618641,34:0.3316634079)53.8/60:0.2012436727)93.5/88:0.3555672783)99.6/70:0.8528403201)88.5/87:0.3479030461,((((16:0.0000026355,17:0.0063832273)99.3/100:0.2867874476,18:0.1835555591)97.7/100:0.3788762296,19:0.3835770861)99.4/100:0.7618492266,20:0.8673658801)89/72:0.3223228479)46/51:0.1000126169,15:1.3667125610)97.5/99:0.652711302)87/92:0.4259511591)95.9/64:0.4350121657)57.6/69:0.1438070215)70/58:0.06349814792,(2:0.3588368736,3:0.6559022819)66.5/62:0.09738196057);
RateGamma:
 gamma_shape: 5.398733218
StopRule:
 curIteration: 150
 start_real_time: 1699412808
 time_vec: 49, 46, 40, 38, 25, 1
UFBoot:
 000: 3 -18919.5727 -18815.09235 (0:0.262684,(1:0.264911,(((4:0.403881,5:0.713582):0.334093,(((8:0.000002,9:0.029869):0.410331,10:0.284194):0.574414,(11:1.024525,((12:0.000001,13:0.000001):1.03104,(((((14:1.957343,((28:1.356057,35:2.203500):1.84509,(47:1.722992,48:1.037392):1.22387):0.494012):2.46701e-06,(((((36:0.227302,38:0.133085):0.085068,37:0.149807):1.42522,(41:0.122869,(42:0.029849,43:0.034836):0.281714):1.9068):0.259281,((((44:1.822419,45:1.483819):3.03943,(49:0.000002,50:0.018320):0.0401415):0.15679,51:0.038858):1.54301,52:1.732082):0.376887):0.20765,(39:1.874577,40:1.235706):0.731619):0.513678):0.309553,23:1.357442):0.172075,(21:0.703486,22:1.012807):1.50853):0.528901,((15:1.683191,(((((24:0.067777,25:0.111953):0.3871,(26:0.141282,27:0.311603):0.0980233):0.263043,29:0.978909):0.145605,(((30:0.657642,31:0.309228):0.415198,32:1.292680):0.186535,(33:0.551724,34:0.226736):0.240595):0.214939):0.293564,46:3.346384):0.361896):0.0664011,((((16:0.000002,17:0.012961):0.260087,18:0.236641):0.454853,19:0.399437):0.843528,20:0.772182):0.382614):0.236425):0.734146):0.248874):0.259233):0.664107):0.163495,(6:0.774895,7:1.016899):0.389691):0.0653301):0.099314,(2:0.527818,3:0.734505):0.058746);
 001: 4 -19126.25217 -18808.42884 (0:0.300216,(1:0.270788,(((4:0.499245,5:0.717341):0.107388,(((8:0.000002,9:0.007049):0.248841,10:0.380748):0.334194,11:1.238330):0.696858):0.177363,((6:0.867261,7:1.248800):0.178877,((12:0.000001,13:0.000001):1.38512,(((((14:2.171520,((((((28:2.701467,35:2.094307):1.75897,(41:0.124562,(42:0.059434,43:0.010136):0.359749):1.51532):0.262333,((36:0.143824,38:0.122243):0.125163,37:0.170424):1.50472):0.637241,(39:1.555296,40:2.175141):0.705097):0.799551,(((44:2.479354,45:1.872773):2.86744,((49:0.000002,50:0.013638):2.64891e-06,51:0.249653):1.03498):0.627071,52:2.417620):0.184912):0.0212769,(47:1.483014,48:1.175491):1.93147):0.319295):0.398381,((21:0.757525,22:0.669577):1.73825,23:0.818829):0.224045):0.408245,((((16:0.000002,17:0.006341):0.368189,18:0.160566):0.299155,19:0.415104):1.09057,20:0.754349):0.357063):0.0399129,((((((24:0.076058,25:0.117103):0.31674,26:0.164575):0.124526,27:0.369407):0.21741,46:3.241256):0.0370018,29:1.197550):0.283197,(((30:0.708292,31:0.619863):0.412128,32:1.233583):0.444141,(33:0.485008,34:0.339432):0.26487):0.198927):0.788699):0.42352,15:1.508633):0.603705):0.460284):0.300236):0.18256):0.0363995,(2:0.258242,3:0.691932):0.0852402);
 002: 1 -18452.36904 -18821.85603 (0:0.341610,((1:0.263811,((4:0.315677,5:0.680634):0.359537,(6:0.686372,7:0.942711):0.422424):0.165706):0.0202138,((((8:0.000003,9:0.033887):0.394984,10:0.215258):0.381987,11:1.049753):0.638705,(((12:0.000001,13:0.000001):1.23895,((15:1.530467,(((16:0.000002,17:0.006277):0.218737,18:0.213411):0.344353,19:0.274335):0.750249):0.213918,20:0.933461):0.171845):0.279673,(((((14:1.813895,23:1.211997):0.264662,(28:2.088833,35:2.372587):1.84188):0.21994,(((((((36:0.235846,38:0.090608):0.0546734,37:0.221796):1.54609,(41:0.205178,(42:0.019567,43:0.033672):0.229734):1.20733):1.40128,(39:1.528952,40:1.459045):0.455447):0.684868,52:1.949349):0.235376,((44:1.179661,45:2.980769):2.52052,((49:0.000002,50:0.014607):0.0979801,51:0.064583):0.673992):0.61661):0.401783,(47:1.235707,48:1.261525):1.86601):0.266475):0.698728,(21:0.932521,22:0.538511):1.37447):0.56199,(((((24:0.060843,25:0.107971):0.445712,26:0.132671):0.0987087,27:0.169589):0.557118,(29:1.028189,(((30:0.690198,31:0.271016):0.193618,32:1.493057):0.230555,(33:0.431830,34:0.310369):0.326881):0.241369):0.167212):0.0771465,46:3.018361):0.971418):0.289561):0.319995):0.326705):0.0623859,(2:0.269101,3:0.669359):0.0955907);
 003: 3 -18986.60697 -18804.34035 (0:0.271848,(1:0.125226,(((4:0.178434,5:0.648587):0.219097,((((8:0.000002,9:0.025279):0.383098,10:0.346525):0.411464,11:0.773317):0.347397,((12:0.000001,13:0.000002):1.14518,((((((14:2.618043,(((28:1.954191,35:1.214006):1.81556,(((44:1.686155,45:1.446043):2.76616,((49:0.000002,50:0.009471):0.147622,51:0.057283):1.02638):0.920121,52:1.741797):0.297759):0.402899,(((((36:0.240427,38:0.138732):0.287266,37:0.046688):1.40694,(41:0.064257,(42:0.000002,43:0.023772):0.237174):1.13297):0.352965,(39:1.276751,40:1.688515):0.606894):0.557001,(47:1.558556,48:0.947840):1.46617):2.06144e-06):0.368919):0.133912,23:1.275076):0.00206218,(21:1.578058,22:0.000003):2.31777):0.525267,((((16:0.000002,17:0.019228):0.295842,18:0.094884):0.501077,19:0.316754):0.894848,20:1.039565):0.191879):0.285067,15:1.248770):0.331778,((((((24:0.064924,25:0.071670):0.47913,26:0.101898):0.192319,27:0.206490):0.316316,29:0.971718):0.1545,((30:0.560901,31:0.184057):0.314232,(32:1.107820,(33:0.285224,34:0.431652):0.378382):0.228259):0.498039):0.0846344,46:3.384479):1.21325):0.568056):0.847899):0.580113):0.206817,(6:0.766994,7:0.526449):0.41988):0.133642):0.0813953,(2:0.231070,3:0.732884):0.117014);
 004: 2 -18447.21972 -18804.96119 (0:0.308664,(1:0.269440,(((4:0.495844,5:0.581064):0.134038,(6:0.887312,7:0.767269):0.328682):0.204496,((((8:0.000973,9:0.032101):0.303287,10:0.189875):0.461212,11:1.178075):0.514817,((12:0.000001,13:0.000001):1.01428,(((((14:1.249000,(((28:1.796181,35:1.652548):2.13196,((((44:2.490634,45:0.000002):3.05706,46:1.636978):0.535063,52:1.348751):0.631391,((49:0.000002,50:0.004710):0.110496,51:0.112448):1.38372):0.0372751):0.0589938,((((((36:0.236448,37:0.317615):0.0604482,38:0.066789):2.26714,(41:0.011330,(42:0.005368,43:0.022637):0.337247):0.824732):0.334645,39:1.379217):0.638203,40:0.943335):0.490747,(47:1.303947,48:1.278518):2.15497):0.594586):0.346413):0.651275,((21:0.824891,22:0.568983):1.24735,23:1.134076):0.394609):0.202197,(((((24:0.115015,25:0.081403):0.462352,26:0.125292):0.0615595,27:0.169901):0.497209,29:0.813990):0.0856886,(((30:0.516345,31:0.251380):0.361638,32:1.218476):0.218143,(33:0.330398,34:0.312823):0.24956):0.379894):0.983099):0.24236,((((16:0.000001,17:0.006491):0.374552,18:0.170572):0.38712,19:0.374180):0.590357,20:0.817404):0.404183):0.042155,15:1.128177):0.511563):0.512987):0.274147):0.117769):0.0223028,(2:0.360323,3:0.575356):0.0920672);
 005: 6 -19369.52695 -18805.7021 (0:0.259743,(1:0.151454,((((4:0.627350,5:0.532329):0.17697,(((8:0.000002,9:0.027173):0.528059,10:0.261020):0.449361,11:1.096995):0.552211):0.418135,(6:0.925994,7:0.822304):0.256077):0.0469736,((12:0.000001,13:0.000001):1.02169,((((((14:1.201703,((21:0.877901,22:0.858982):1.48829,23:0.878411):0.167946):0.248494,((28:1.807475,35:1.322547):1.78382,((((44:1.079150,45:1.263766):3.6449,((49:0.000002,50:0.009247):0.0706334,51:0.116937):0.48146):0.446109,52:2.458130):0.287764,(47:1.238241,48:1.044785):2.26234):0.203792):0.345547):0.489628,(((36:0.171568,38:0.142883):0.193079,37:0.189968):1.26429,((39:1.770756,40:1.027775):0.455315,(41:0.000002,(42:0.040067,43:0.022912):0.357955):1.98194):0.869594):0.270161):0.43498,((((((24:0.108976,25:0.075595):0.39107,26:0.049347):0.126541,27:0.171014):0.493056,29:0.827461):0.269568,((((30:0.442351,31:0.354511):0.592372,32:1.155763):0.355761,33:0.473581):0.159888,34:0.116404):0.297278):2.21472e-06,46:2.868862):0.638879):0.383796,(15:1.666480,(((16:0.000002,17:0.012336):0.279283,18:0.183137):0.352407,19:0.504673):0.302775):0.353635):0.166196,20:0.982965):0.536106):0.690403):0.202928):0.177623,(2:0.409539,3:0.623771):0.143409);
 006: 1 -18431.12799 -18814.72912 (0:0.280469,(1:0.211451,(2:0.330743,3:0.539392):0.165868):0.0505874,((4:0.459180,(5:0.489433,((((8:0.000002,9:0.021314):0.601682,10:0.241792):0.723134,11:0.746007):0.0953985,((12:0.000001,13:0.000002):0.796364,((((((14:2.409677,((((((28:2.201836,35:1.611617):2.22638,(41:0.146738,(42:0.011890,43:0.020479):0.235003):0.322382):0.898657,((36:0.192289,38:0.150478):0.157388,37:0.184461):1.53854):0.495451,39:2.078361):0.512964,40:1.225817):0.124831,(47:1.186180,48:1.994715):1.76229):0.438514):0.37391,(((44:2.449344,45:0.076555):3.93822,((49:0.000002,50:0.004343):0.0618777,51:0.143473):0.521952):0.588741,52:2.363836):0.577675):0.365939,((21:0.842489,22:0.598796):1.16284,23:1.235814):0.101958):0.446902,((((24:0.091539,25:0.117951):0.374998,(26:0.196039,27:0.359109):0.0425641):0.511598,29:0.717416):0.184838,(((30:0.399563,(32:1.062526,(33:0.243614,34:0.504077):0.203366):0.242876):0.0936999,31:0.393988):0.852606,46:5.188682):2.05894e-06):0.660373):0.364731,((((16:0.000002,17:0.000003):0.240596,18:0.273171):0.48079,19:0.366918):0.331962,20:1.173038):0.553373):0.131625,15:1.198876):0.972292):0.738384):0.451546):0.448616):0.25934,(6:0.796091,7:0.708352):0.338473):0.163099);
 007: 1 -19994.47489 -18808.37964 (0:0.280117,1:0.247951,((2:0.318319,3:0.624224):0.0687503,(((4:0.401372,5:0.730500):0.330474,(6:0.733820,7:1.101336):0.341605):0.150732,((((8:0.000001,9:0.024660):0.475249,10:0.218867):0.475321,11:1.060436):0.733491,((12:0.000001,13:0.000001):1.10432,((((((14:1.943427,23:1.137615):0.249245,((((28:1.309469,35:1.594049):1.94165,((44:1.778398,45:1.374022):2.2054,46:2.750986):0.94566):0.119037,(((49:0.000002,50:0.004257):0.0584631,51:0.160861):1.70298,52:2.020799):0.0471032):0.86862,(((((36:0.137295,38:0.107054):0.184205,37:0.106690):1.13358,(41:0.000002,(42:0.034666,43:0.015702):0.389989):1.24469):0.773914,(39:1.578142,40:1.318778):0.485778):0.298011,(47:0.898214,48:1.313768):2.11367):0.346254):0.432335):0.517682,(21:0.974298,22:0.650702):1.27998):0.262198,(((((24:0.064857,25:0.083949):0.408366,26:0.108018):0.091424,27:0.271435):0.584771,29:1.257700):0.575953,(((30:0.750394,31:0.323593):0.305813,32:1.345100):0.193683,(33:0.349849,34:0.373207):0.203084):0.213975):1.17732):0.352931,15:1.648725):0.101609,((((16:0.000001,17:0.005818):0.170564,18:0.253130):0.344809,19:0.441243):0.7987,20:1.085966):0.382187):0.248523):0.516833):0.299235):0.112999):0.112832);
 008: 1 -18899.625 -18807.06417 (0:0.199038,(1:0.178768,((4:0.288681,(5:0.336677,(((8:0.000001,9:0.035526):0.366334,10:0.318871):0.57422,11:1.200844):0.498703):0.37452):0.412443,((6:0.837123,7:0.816851):0.273032,((12:0.000001,13:0.000001):1.23984,(((((14:1.809373,((21:0.813132,22:0.660720):1.43768,23:0.666450):0.176533):0.373857,((((((28:1.879274,35:2.746346):2.24931,((44:2.197657,45:0.997169):0.977713,46:2.423267):0.542178):0.296068,((49:0.000002,50:0.009284):0.0167892,51:0.150435):0.818893):0.211103,52:2.899600):0.524306,(47:1.199873,48:1.146788):1.9297):0.338239,(((((36:0.230012,38:0.107270):0.169028,37:0.125763):1.25278,(41:0.000002,(42:0.030510,43:0.000002):0.369167):1.58643):0.630602,39:1.265741):0.599934,40:1.740711):0.291693):0.178124):0.237832,((((((24:0.068046,25:0.085632):0.512364,26:0.086565):0.108241,27:0.259410):0.11598,29:1.045477):0.343156,32:0.847236):0.287472,((30:0.532554,31:0.293254):0.432433,(33:0.377639,34:0.332827):0.361059):0.300349):0.964048):0.745051,((((16:0.000001,17:0.012834):0.252927,18:0.232790):0.25124,19:0.472103):0.69406,20:0.787775):0.586776):0.0139127,15:1.525339):0.362363):0.62556):0.157479):0.22832):0.0926382,(2:0.391668,3:0.447239):0.196384);
 009: 5 -18827.05793 -18803.05959 (0:0.353696,(1:0.215632,(((4:0.368124,5:0.540250):0.319477,(((8:0.000002,9:0.012603):0.263269,10:0.285729):0.646052,11:0.972685):0.622689):0.224684,((6:0.688290,7:0.859375):0.513195,((12:0.000001,13:0.000002):0.893702,((((((14:1.294499,(21:0.840379,22:0.767071):1.22413):0.392033,23:1.018183):0.488638,((((((28:2.528152,35:2.498270):1.43698,(41:0.128541,(42:0.020337,43:0.031308):0.263939):0.767294):0.586947,((36:0.205330,38:0.145544):0.0509533,37:0.182918):1.61127):0.729378,(39:1.732857,40:1.305085):0.382437):0.546495,(47:1.399419,48:1.323314):2.18559):0.120267,(((44:0.893387,45:1.577785):2.55056,((49:0.000002,50:0.004741):0.0687361,51:0.088613):0.684804):0.469503,52:1.856474):0.512933):0.54345):0.428344,((((((24:0.080936,25:0.073641):0.375033,26:0.105404):0.034024,27:0.254760):0.364822,29:1.005123):0.290439,46:3.630748):0.215182,(((30:0.492498,31:0.349635):0.409166,32:1.256286):0.139658,(33:0.429141,34:0.339759):0.101483):0.154105):0.871836):0.421818,((((16:0.000002,17:0.012656):0.237735,18:0.152355):0.405827,19:0.393881):0.590538,20:0.772587):0.0798178):0.213698,15:1.268753):0.489251):0.315034):0.130637):0.134465):0.0608245,(2:0.323071,3:0.671353):0.213895);
 010: 3 -17953.07396 -18806.13721 (0:0.300667,1:0.266781,((2:0.262078,3:0.541622):0.0771801,(((4:0.363020,5:0.622882):0.192729,(((8:0.000001,9:0.013496):0.402787,10:0.180054):0.521939,11:0.955087):0.539307):0.209067,((6:0.583957,7:0.924317):0.35838,((12:0.000001,13:0.000001):0.855096,((((((14:1.738901,(((((28:2.100102,35:2.797524):2.06207,(((44:1.852594,45:0.710058):1.01523,46:2.035088):1.28269,((49:0.000002,50:0.000002):0.112126,51:0.061127):0.948353):0.15356):2.09477e-06,52:2.057230):0.38006,(47:1.185393,48:1.348693):1.47019):0.308467,((((36:0.237086,38:0.128618):0.0782735,37:0.161151):1.75594,(41:0.014855,(42:0.004020,43:0.033816):0.345542):1.51651):0.199964,(39:1.410550,40:1.227884):0.346458):0.700349):0.0987576):0.273574,23:1.244943):0.385714,(21:0.816195,22:0.597367):1.09633):0.0221833,(((((24:0.044533,25:0.033978):0.433885,26:0.118077):0.0534268,27:0.273441):0.263845,29:0.801021):0.447562,(((30:0.756328,31:0.284155):0.2472,32:1.056600):0.167586,(33:0.337321,34:0.258123):0.196392):0.159435):0.896852):0.456197,((((16:0.000001,17:0.006503):0.343341,18:0.149892):0.478134,19:0.248044):0.526487,20:0.873912):0.454197):0.206803,15:1.162866):0.496599):0.352149):0.0808565):0.129859):0.0723977);
 011: 1 -18926.55426 -18820.64593 (0:0.324462,(1:0.172343,(((4:0.347685,5:0.653309):0.163768,(6:0.932740,7:0.985026):0.304627):0.0849032,((((8:0.000002,9:0.024486):0.511215,10:0.260237):0.425121,11:1.036520):0.227021,((12:0.000001,13:0.000001):0.756001,(((((14:2.219796,((((28:1.921756,35:2.055334):1.98924,(((44:0.462845,45:2.266053):5.76731,((49:0.000002,50:0.004553):0.0345153,51:0.135917):0.633655):1.18214,52:2.211652):0.244763):0.276045,(47:1.475676,48:1.426735):3.10708):0.0843505,(((36:0.261890,38:0.113002):0.158399,37:0.227925):2.49047,(39:1.237760,(40:1.053207,(41:0.015798,(42:0.016820,43:0.031092):0.344614):2.48977):0.49154):0.651055):2.56886e-06):0.199424):0.336543,23:1.543045):0.138418,(21:1.033088,22:0.649673):1.9708):0.116024,(15:1.685208,(((((24:0.056688,25:0.108569):0.260126,(26:0.114042,(27:0.164472,29:1.360150):0.108848):0.116969):0.317273,32:1.422970):0.304069,((30:0.801183,31:0.439615):0.28735,(33:0.395801,34:0.284069):0.310152):0.301695):0.193716,46:3.809321):0.805218):0.132888):0.135978,((((16:0.000002,17:0.006335):0.263424,18:0.168369):0.252055,19:0.434611):0.587272,20:0.721340):0.343267):0.550097):0.276532):0.613044):0.211037):0.0618031,(2:0.403437,3:0.473097):0.104132);
 012: 5 -18765.58915 -18802.8769 (0:0.256172,(1:0.200996,((4:0.444774,(5:0.477232,(((8:0.000002,9:0.012882):0.361319,10:0.254399):0.549735,11:1.060983):0.484775):0.206033):0.358765,((6:0.739480,7:0.953836):0.170241,((12:0.000001,13:0.000001):0.864877,((((((14:2.230683,(((((28:1.598349,35:2.370778):2.2743,(41:0.053833,(42:0.013450,43:0.026326):0.300366):0.985952):0.702589,((36:0.207233,38:0.131061):0.107469,37:0.121328):1.56933):0.569162,(39:1.384242,40:1.209610):0.463719):0.369666,((((44:1.416830,45:1.451228):2.07235,((49:0.000002,50:0.008561):0.0148065,51:0.125654):0.940029):0.496688,52:2.249111):0.658554,(47:0.821849,48:1.796348):1.70767):0.0264497):0.214965):0.397047,23:1.207137):0.588177,(((((24:0.060099,25:0.094553):0.404727,(26:0.065332,27:0.276357):0.0421009):0.416826,29:0.892244):0.257361,46:3.590569):2.37477e-06,(((30:0.833583,31:0.278501):0.48315,(33:0.440792,34:0.240585):0.280474):0.11412,32:1.198360):0.214182):0.771415):0.0872965,(21:0.856842,22:0.588617):1.62866):0.352187,((((16:0.000002,17:0.005959):0.189605,18:0.206555):0.311791,19:0.402831):0.575787,20:0.796556):0.291567):0.260339,15:0.928937):0.398597):0.808838):0.175437):0.162191):0.0648771,(2:0.450972,3:0.631177):0.0945977);
 013: 2 -18898.96243 -18803.4559 (0:0.310518,(1:0.226789,(2:0.384659,((((4:0.598889,5:0.774655):0.163101,(6:0.906612,7:1.220353):0.273761):0.143193,(((8:0.000003,9:0.034462):0.551503,10:0.161417):0.391465,11:0.990367):0.565907):0.107979,((12:0.000001,13:0.000001):1.16928,((((((14:2.296432,((((((28:2.629102,35:0.718914):3.25171,(41:0.035825,(42:0.006303,43:0.038014):0.405581):0.868003):0.689775,((36:0.247865,38:0.082990):0.152453,37:0.145021):1.79594):0.846439,39:1.471939):0.252851,40:1.144086):0.819687,((((44:1.445350,45:1.545718):3.84485,((49:0.000002,50:0.008722):0.120494,51:0.000243):0.466448):0.822649,(47:1.756461,48:1.044987):2.31572):0.265715,52:1.709854):0.28964):0.461262):0.346433,23:0.869446):0.498394,(21:0.547960,22:1.131340):1.58613):0.366709,(((((24:0.096018,25:0.083593):0.372798,27:0.273666):0.0564603,26:0.112361):0.3494,29:0.922970):0.321909,(((30:0.720648,31:0.350545):0.674387,((32:1.227797,33:0.354942):0.242702,34:0.158326):0.488368):0.405605,46:3.549397):0.0347435):0.779931):0.314188,15:1.538874):0.117139,((((16:0.000002,17:0.000003):0.256015,18:0.166458):0.276254,19:0.419798):0.805675,20:0.729428):0.275562):0.276045):0.4876):0.141626):0.11528):0.11805,3:0.643749);
 014: 1 -19316.77183 -18813.27504 (0:0.311476,1:0.188602,((2:0.354609,((6:0.871326,7:0.955511):0.0926544,((12:0.000001,13:0.000001):0.859318,(((((((14:1.380430,(23:1.328327,(28:2.633218,35:1.122541):2.21817):0.434061):0.32137,((36:0.293231,38:0.127618):0.163716,37:0.221736):1.56268):0.396457,(((39:1.012166,(47:0.891050,48:1.994282):2.38238):0.251309,(40:1.178177,(41:0.118734,(42:0.051212,43:0.007580):0.266623):2.1202):0.415679):0.960451,(((44:0.698512,45:1.951125):2.96934,((49:0.000002,51:0.203022):2.56686e-06,50:0.009426):0.551014):0.761847,52:2.280374):0.48012):0.169043):0.471265,((((((24:0.116999,25:0.053383):0.259369,27:0.335444):0.056444,26:0.117796):0.347349,29:1.011430):0.289291,46:3.598364):0.230112,((((30:0.593766,31:0.463850):0.34856,32:1.575715):0.2702,33:0.346666):0.227019,34:0.360363):0.0905839):0.640004):0.243687,(21:0.754978,22:1.126720):2.29206):0.775439,20:0.780848):0.103485,(15:1.336620,(((16:0.000002,17:0.000003):0.221064,18:0.106589):0.173014,19:0.469746):0.500073):0.431428):0.805328):0.460407):0.17344):0.166126,(3:0.666267,(4:0.254892,(5:0.643519,(((8:0.003563,9:0.038340):0.24033,10:0.264847):0.465408,11:0.858069):0.52638):0.459731):0.389033):0.20244):0.0720637);
 015: 1 -18438.77265 -18816.24014 (0:0.356987,(1:0.258765,(((((4:0.459301,5:0.453534):0.229904,(((8:0.000002,9:0.000002):0.477185,10:0.199251):0.445251,11:1.258310):0.530795):0.0982251,6:1.002683):0.161125,7:1.322807):2.62411e-06,((12:0.000001,13:0.000002):1.17728,((((((14:2.127968,((((((28:2.744966,35:1.039009):3.13253,(42:0.022674,43:0.017557):0.039117):0.262098,41:0.072538):1.7788,39:1.299258):0.340612,((36:0.189467,38:0.111572):0.21499,37:0.014575):1.29391):0.418627,(((44:1.683512,45:0.988359):2.96113,((49:0.000002,50:0.030778):0.118072,51:0.127306):0.355362):0.846982,52:1.927990):0.36):0.0155141):0.40439,(40:1.340729,(47:1.791491,48:1.411316):1.21033):0.424633):0.416711,((21:0.834619,22:0.543520):1.35318,23:1.024964):0.32343):0.195656,((((((24:0.065491,25:0.102587):0.411532,27:0.221765):0.0635151,26:0.178819):0.521989,29:0.823234):0.538093,(((30:0.657168,31:0.233270):0.400569,32:0.978757):0.37197,(33:0.395778,34:0.293186):0.111496):0.236792):0.0591861,46:3.158668):0.739862):0.528044,20:0.649793):0.23392,(15:1.368606,(((16:0.000002,17:0.000003):0.232198,18:0.230764):0.388834,19:0.416597):0.437342):0.258706):0.623488):0.287839):0.114927):0.0561617,(2:0.176985,3:0.688445):0.118506);
 016: 1 -18941.81906 -18806.45276 (0:0.297699,1:0.264903,((2:0.362747,3:0.459648):0.175661,(((4:0.253158,(5:0.445537,(((8:0.000002,9:0.045278):0.29493,10:0.323923):0.629594,11:1.069854):0.54445):0.489019):0.361533,(6:0.662829,7:0.787929):0.478595):0.152527,((12:0.000001,13:0.000001):0.479964,(((((14:2.435485,((((28:1.012205,35:2.533997):3.11218,((44:1.704073,45:0.734078):1.88316,46:1.162695):1.06739):2.20523e-06,(((49:0.000002,50:0.013536):0.0463794,51:0.124112):1.15626,52:1.979264):0.394268):0.172073,(((((36:0.192691,38:0.118337):0.100271,37:0.214437):1.83446,(41:0.056687,(42:0.010893,43:0.017325):0.307771):1.41385):0.436228,(39:1.275847,40:1.612332):0.656297):0.245289,(47:0.911601,48:1.520449):1.70493):0.25782):0.0688793):0.496448,((21:1.109397,22:0.469042):1.39293,23:1.061220):0.191335):0.194037,(((((24:0.095976,25:0.081395):0.37415,26:0.112997):0.0487611,27:0.218629):0.307314,29:0.922164):0.57582,(((30:0.746265,31:0.289343):0.406721,32:1.272531):0.0470471,(33:0.344516,34:0.404643):0.132147):0.217224):0.696794):0.466903,((((16:0.000001,17:0.006048):0.312847,18:0.181218):0.233819,19:0.307133):0.664132,20:0.664101):0.276082):0.282489,15:1.177916):0.427082):0.972661):0.0246361):0.111541);
 017: 1 -18637.40653 -18808.56519 (0:0.313613,(1:0.187134,((4:0.299480,5:0.565875):0.434308,((6:0.836652,7:0.839185):0.0841836,((((8:0.000001,9:0.006063):0.355264,10:0.229385):0.326727,11:0.707374):0.324477,((12:0.000001,13:0.000001):0.787021,(((((14:2.555761,((((28:2.153024,35:1.296561):2.11021,((44:3.084209,45:0.000002):3.45189,46:1.795247):0.652457):0.198569,(((49:0.000002,50:0.008988):0.126361,51:0.064228):1.84027,52:1.676206):0.468824):0.414498,((((((36:0.240034,38:0.116167):0.241055,37:0.007942):1.58269,(41:0.056553,(42:0.000002,43:0.014673):0.318502):1.6295):0.450566,39:1.097898):0.667799,40:1.312719):0.517343,(47:1.720991,48:1.460588):2.81016):0.0619363):0.32685):0.341516,(((((24:0.040532,25:0.087250):0.3948,26:0.119618):0.103451,27:0.290249):0.349806,29:1.065759):0.471874,((((30:0.622492,31:0.306080):0.481582,32:1.159514):0.430817,33:0.141601):0.320791,34:0.181742):0.21299):0.604272):0.807476,((21:1.163492,22:0.604586):1.65187,23:1.268287):0.341891):0.358952,15:1.408652):0.0718769,((((16:0.000001,17:0.006153):0.306727,18:0.163814):0.284652,19:0.498486):0.678253,20:0.649528):0.552029):0.394167):0.474225):0.192543):0.146577):0.149171):0.0741555,(2:0.283036,3:0.474847):0.0994423);
 018: 2 -18605.6596 -18805.19348 (0:0.320873,(1:0.205634,(((4:0.404338,5:0.521168):0.329843,(((8:0.000002,9:0.006238):0.403952,10:0.292056):0.351525,11:0.902219):0.641685):0.158859,((6:0.763629,7:0.844373):0.223052,((12:0.000001,13:0.000002):0.621543,((((((14:2.072969,(((((((28:1.212362,35:1.996332):1.9118,(41:0.020586,(42:0.004824,43:0.027738):0.325232):1.0512):0.248792,((36:0.198906,38:0.066594):0.205091,37:0.011284):1.98045):0.183825,(39:1.275795,40:1.212936):0.573138):0.274973,52:2.042450):0.110239,(47:1.191999,48:1.400421):1.77124):0.545762,((44:1.707948,45:1.116664):2.55754,((49:0.000002,50:0.009030):0.0674291,51:0.088737):0.793169):0.679785):0.432383):0.649506,23:1.102932):0.38396,(21:0.801463,22:0.930527):1.04678):0.618069,((((((24:0.081156,25:0.093265):0.459817,27:0.409440):0.0396218,26:0.124641):0.312573,29:1.001452):0.362608,((((30:0.425659,31:0.454348):0.314663,32:1.249231):0.331179,33:0.206451):0.149448,34:0.398546):0.451478):0.0574552,46:3.735518):0.523563):0.479403,15:1.128719):0.261076,((((16:0.000002,17:0.000003):0.262595,18:0.208013):0.490255,19:0.573088):0.657991,20:0.875249):0.3676):0.394777):0.895196):0.145816):0.26563):0.0903884,(2:0.410401,3:0.678527):0.110411);
 019: 6 -19128.58189 -18808.20951 (0:0.412971,1:0.254182,(((2:0.240518,3:0.901396):0.130306,((6:0.692393,7:0.952498):0.220944,((12:0.000001,13:0.000001):1.21398,(((((((((14:1.870307,(28:2.157583,35:1.851568):1.55145):0.186387,(((((((36:0.173377,38:0.099494):0.292135,37:0.065370):2.01685,(41:0.008513,(42:0.000002,43:0.025957):0.372107):1.19977):0.521704,39:1.110635):0.339971,40:1.121565):0.625556,(((44:1.158234,45:1.472632):3.04235,((49:0.000002,50:0.018199):0.0345866,51:0.157624):0.507627):0.933033,52:2.331707):0.262473):0.0873573,(47:1.027535,48:1.306553):2.00744):0.433696):0.237237,23:1.516879):0.535576,(21:0.910307,22:0.762133):1.47193):2.06973e-06,(((16:0.000002,17:0.000003):0.198469,18:0.193808):0.400342,19:0.358194):0.53002):0.215062,15:1.438860):0.246002,(((((24:0.079395,25:0.061420):0.34455,26:0.086147):0.0510974,27:0.355335):0.407886,29:0.959480):0.352251,((((30:0.312655,31:0.687409):0.401658,32:1.287221):0.094881,33:0.295724):0.317154,34:0.347731):0.292685):0.576942):0.119945,20:0.997004):0.612732,46:3.138153):0.0632556):0.553297):0.0875476):0.0917719,((4:0.239092,5:0.685475):0.225906,(((8:0.000003,9:0.044657):0.35888,10:0.181275):0.61005,11:0.846640):0.483712):0.347801):0.032862);
 020: 1 -19078.50451 -18816.41713 (0:0.258563,(1:0.232569,(2:0.261751,(((4:0.331743,5:0.662774):0.266115,((((8:0.000002,9:0.040018):0.326883,10:0.304034):0.327835,11:0.615662):0.279846,((12:0.000001,13:0.000001):1.15847,((((14:1.662273,((21:0.970695,22:0.377301):0.892651,(28:2.070940,35:1.033545):2.29461):0.145351):0.458254,23:1.168315):0.540654,((((((24:0.065862,25:0.061796):0.333505,(26:0.149855,27:0.365476):0.10419):0.123604,29:1.133643):0.505745,((((30:0.476769,31:0.482061):0.786707,33:0.288933):0.153492,34:0.202586):0.397994,32:0.952642):0.237047):0.235724,46:3.073209):0.201512,((((((36:0.127518,38:0.151515):0.101424,37:0.198399):1.39976,(41:0.012076,(42:0.008157,43:0.034478):0.453165):1.93283):0.414061,39:2.121604):0.431233,(((44:1.065739,45:1.982192):2.93177,((49:0.000002,50:0.017325):0.0973553,51:0.102361):2.36314e-06):1.54256,52:1.818734):0.111676):0.491325,(40:1.830945,(47:1.613229,48:1.477199):1.39542):0.112553):0.474419):0.531626):0.195,(15:1.011515,((((16:0.000002,17:0.000003):0.166206,18:0.253640):0.420237,19:0.322163):0.478395,20:1.103131):0.434061):0.138962):0.644813):0.382577):0.349406):0.0753599,(6:0.576501,7:0.770656):0.471889):0.146094):0.101544):0.111169,3:0.518593);
 021: 1 -18347.41833 -18807.80897 (0:0.368910,1:0.251680,((2:0.333702,((4:0.465024,(5:0.452653,(((8:0.000002,9:0.000002):0.430642,10:0.181432):0.756856,11:1.387842):0.397258):0.476695):0.409743,((6:1.044376,((12:0.000001,13:0.000001):1.53095,((((((((14:1.085455,(28:2.038858,35:1.519645):1.4748):0.898229,((((((36:0.169605,38:0.140260):0.0157047,37:0.218691):1.44606,(41:0.027356,(42:0.025769,43:0.013571):0.44337):1.09904):0.68227,39:1.381750):0.253373,40:1.483273):0.553136,(((((44:0.849377,45:2.255974):4.97588,50:0.001121):0.0118319,49:0.000002):0.0841339,51:0.159440):1.26895,52:1.875053):0.361129):0.298563):0.204666,(47:1.176906,48:1.206193):2.09297):0.307357,23:1.338238):0.359965,(((((24:0.050657,25:0.139087):0.266582,(26:0.160338,27:0.323969):0.0780133):0.347364,29:0.929420):0.304544,46:3.534950):2.63582e-06,((30:0.499641,31:0.300727):0.472369,((32:1.731960,33:0.268525):0.147379,34:0.442540):0.200545):0.164463):0.802561):0.200597,(21:1.003933,22:0.386637):2.03055):0.36315,((((16:0.000002,17:0.000003):0.18662,18:0.161139):0.347144,19:0.444075):0.777852,20:0.812387):0.53995):2.8587e-06,15:1.369236):0.639122):0.504562):0.198865,7:1.105877):0.326615):0.0975974):0.0780221,3:0.606196):0.0772215);
 022: 1 -18083.71152 -18808.66775 (0:0.395096,(1:0.162232,((4:0.384044,5:0.597032):0.386496,((6:0.881063,7:1.121727):0.133542,((((8:0.000002,9:0.000002):0.311294,10:0.497336):0.219188,11:1.339795):0.391365,((12:0.000001,13:0.000001):0.880553,(((((((14:1.113037,(28:2.427565,35:0.718224):2.25049):0.582901,23:0.925301):0.410935,((((((36:0.161371,38:0.123561):0.0433823,37:0.179710):1.56231,(39:1.132447,(40:1.830647,(41:0.081085,(42:0.025050,43:0.023560):0.283882):1.15307):0.365288):0.540836):0.568745,52:1.725596):0.239392,((44:1.070267,45:1.754212):2.55807,((49:0.000002,50:0.004706):0.0437946,51:0.138163):0.519649):0.6629):0.344682,(47:1.866636,48:1.479377):2.03543):0.546431):0.250772,(21:0.927896,22:0.411398):1.48611):0.0139338,((((((24:0.053663,25:0.164133):0.421775,26:0.107250):0.0927453,27:0.275981):0.504917,29:0.976995):0.19268,46:2.813178):0.0426291,(((30:0.581374,31:0.251951):0.352086,32:1.327940):0.207548,(33:0.341068,34:0.239802):0.19401):0.260822):0.718488):0.434177,(15:1.303920,(((16:0.000002,17:0.006797):0.312832,18:0.173474):0.328222,19:0.292474):0.485706):0.230338):0.471908,20:0.556893):0.925456):0.850933):0.35532):0.190352):0.349806):0.13392,(2:0.372992,3:0.503566):0.0503687);
 023: 1 -18996.32471 -18807.52129 (0:0.298739,(1:0.198736,((4:0.416349,(5:0.490619,(((8:0.006175,9:0.000002):0.389816,10:0.349027):0.42313,11:0.682221):0.483257):0.379011):0.36289,((6:0.553201,7:1.058229):0.300823,((12:0.000001,13:0.000001):0.831838,((((((14:2.457748,(23:1.041332,(((28:2.067374,35:2.594109):1.25241,(47:1.707664,48:1.548892):1.94229):0.75932,((((36:0.177136,38:0.157828):0.128863,37:0.188241):1.77219,(39:1.458349,((40:1.878209,(41:0.058131,(42:0.000002,43:0.019711):0.319377):1.6995):0.628691,52:1.564238):0.301562):0.645461):0.567419,((49:0.000002,50:0.004411):0.0627017,51:0.076207):1.25967):0.241654):0.103409):0.41982):0.240839,(21:0.850315,22:0.983712):2.01137):0.294992,((((((24:0.069929,25:0.146568):0.384314,26:0.173284):0.020188,27:0.366715):0.520142,29:0.998447):0.378826,((((30:0.536620,31:0.694225):0.448149,32:1.668110):0.192516,33:0.253020):0.0741926,34:0.480550):0.56236):0.580901,((44:2.578521,45:0.000002):3.11236,46:1.549598):1.21688):0.211708):0.354641,(((16:0.000001,17:0.000003):0.285108,18:0.228253):0.355848,19:0.440784):0.478887):0.0891596,20:1.284268):0.195112,15:1.663993):0.333516):0.580262):0.29811):0.0955563):0.131772,(2:0.264067,3:0.737743):0.230713);
 024: 2 -18801.16886 -18806.04316 (0:0.217613,((1:0.163859,(((4:0.341343,5:0.824014):0.226575,(6:0.657986,7:0.770770):0.464157):0.245302,((((8:0.011616,9:0.000002):0.331433,10:0.267651):0.388506,11:0.927025):0.696765,((12:0.000001,13:0.000002):0.948172,(((((14:1.583862,(21:0.999148,22:0.624949):0.725876):0.943669,(23:0.490644,(((((((28:2.077610,35:1.285823):3.23527,(42:0.009670,43:0.000002):0.301403):0.177876,41:0.000002):1.59619,39:1.519367):0.352559,40:1.364937):0.616587,((36:0.197554,38:0.118800):0.0797713,37:0.205040):2.16663):0.542181,((((44:1.768346,45:0.731070):2.16329,52:1.772623):0.536014,((49:0.000002,50:0.008640):0.0487167,51:0.167615):0.746752):0.597408,(47:0.916012,48:1.187229):1.41559):0.188341):0.527604):0.122768):0.577392,(((((24:0.098937,25:0.080504):0.405581,(26:0.184376,27:0.259345):0.12051):0.181344,29:1.207657):0.193488,(((30:0.560045,31:0.399066):0.243544,32:1.078497):0.270968,(33:0.331902,34:0.289498):0.171571):0.442661):0.183635,46:3.433987):0.813045):0.155237,((((16:0.000002,17:0.000003):0.317979,18:0.157111):0.342957,19:0.324556):1.17823,20:0.473355):0.353301):0.136911,15:1.292266):0.505549):0.678726):0.270639):2.14411e-06):0.0915068,2:0.345551):0.116241,3:0.609597);
 025: 6 -18480.59241 -18811.90723 (0:0.283819,(1:0.138154,(2:0.358029,((4:0.559885,5:0.738124):0.256023,((6:0.946040,7:0.847781):0.217149,((((8:0.000002,9:0.000002):0.279681,10:0.228864):0.289841,11:0.937437):0.359437,((12:0.000001,13:0.000001):1.37791,((((((14:1.758514,(((28:2.268316,35:1.456417):1.77801,(((44:1.729074,45:0.910723):4.31993,((49:0.000002,50:0.000002):0.0766587,51:0.135146):0.596717):0.849264,52:2.162345):0.567781):0.239145,((((36:0.219111,38:0.136257):0.0848052,37:0.168679):1.45981,(39:1.567061,(40:1.461746,(41:0.122242,(42:0.025487,43:0.000002):0.227435):1.89245):0.241635):0.988132):0.574736,(47:1.456343,48:1.252136):2.56822):0.136441):0.307861):0.117358,23:1.027905):0.205997,(21:1.133207,22:0.521781):1.46806):0.268897,((((((24:0.094098,25:0.064540):0.32124,26:0.189327):0.0465919,27:0.252229):0.207233,46:3.654374):0.200146,29:1.498134):0.14664,(((30:0.541212,31:0.190743):0.188569,32:1.482479):0.487904,(33:0.363766,34:0.314809):0.205042):0.374118):0.80228):0.230203,(15:1.669803,(((16:0.000002,17:0.019429):0.463294,18:0.110745):0.540852,19:0.316072):0.712876):0.28604):0.409607,20:1.097308):0.486383):0.320117):0.321902):0.213757):0.191015):0.225438):0.0865506,3:0.556796);
 026: 1 -19486.3679 -18807.52129 (0:0.336194,(1:0.179152,((4:0.547091,(5:0.626506,(((8:0.000001,9:0.005833):0.397839,10:0.379280):0.53747,11:0.981878):0.465661):0.228038):0.41927,((6:0.968846,7:0.956772):0.359137,((12:0.000001,13:0.000001):1.24741,((((((14:1.873176,23:1.017557):0.327775,((((28:1.381167,35:1.808165):2.75626,(47:1.575404,48:1.003846):1.27212):0.0403264,((44:1.876385,45:0.779590):2.63551,46:1.850266):1.6463):2.96168e-06,(((((36:0.149979,38:0.137226):0.166673,37:0.104611):1.22667,(41:0.000002,(42:0.032251,43:0.001309):0.423318):1.59503):0.344777,(39:1.582077,40:1.268775):0.73539):0.512582,(((49:0.000002,50:0.008650):0.0781729,51:0.114093):1.41649,52:1.203274):0.321967):0.445188):0.345174):0.275394,(21:0.612020,22:1.157639):1.75328):0.0588433,(((((24:0.053909,25:0.105473):0.337438,26:0.104324):0.152102,27:0.235061):0.452101,29:0.965180):0.43278,((((30:0.593498,31:0.319972):0.591988,32:1.130950):0.204118,33:0.321285):0.263158,34:0.195261):0.33127):0.698786):0.267743,((((16:0.000001,17:0.006065):0.307156,18:0.223236):0.406977,19:0.264123):0.385495,20:0.964544):0.220891):0.116175,15:1.828510):0.47389):0.676617):0.0357429):0.134245):0.0741104,(2:0.312374,3:0.659945):0.177553);
 027: 2 -18644.9138 -18804.3157 (0:0.457325,(1:0.178789,(((4:0.380898,5:0.700855):0.407213,(6:0.877649,7:0.815121):0.266792):0.205129,((((8:0.000002,9:0.006994):0.281437,10:0.296429):0.460801,11:1.087405):0.796727,((12:0.000001,13:0.000001):0.888804,(((((((14:1.584275,23:1.057029):0.54109,(((36:0.229943,38:0.168356):0.0571267,37:0.259369):1.64563,((39:1.207395,40:1.540555):0.645369,(41:0.000002,(42:0.013850,43:0.014703):0.35879):1.14022):0.47403):0.430298):0.396423,(((28:1.823772,35:1.143701):1.8361,(47:1.001223,48:1.313585):2.01684):0.230094,(((44:1.059153,45:1.612677):3.00378,((49:0.000002,50:0.013851):0.0175298,51:0.194651):0.287961):1.37681,52:2.063327):0.687163):0.328619):0.223208,(21:1.314213,22:0.598137):1.33358):0.60621,((((((24:0.069869,25:0.089300):0.377541,26:0.123314):0.0347986,27:0.313577):0.61074,29:0.927057):0.251881,46:3.229004):0.0566403,((((30:0.623750,31:0.389015):0.387966,32:1.319385):0.255084,33:0.248287):0.314283,34:0.161016):0.394661):1.46555):0.370359,((((16:0.000002,17:0.012677):0.266916,18:0.176656):0.371381,19:0.371106):0.628745,20:1.371096):0.218491):0.12716,15:1.319525):0.444768):0.564702):0.461051):0.100543):0.0666992,(2:0.223505,3:0.811238):0.126753);
 028: 1 -19261.99462 -18805.26235 (0:0.161680,1:0.265956,((2:0.327907,3:0.448623):0.097402,((4:0.338276,(5:0.385334,(((8:0.000002,9:0.019875):0.359631,10:0.280970):0.455068,11:0.809647):0.571072):0.335176):0.300827,(6:0.881349,(7:1.230132,((12:0.000001,13:0.000001):0.927874,((((((14:1.282304,(28:2.367294,35:2.408448):1.71813):0.386336,23:1.378410):0.150356,(21:1.084611,22:0.557864):1.4198):0.402767,((((((24:0.059311,25:0.080708):0.323166,(26:0.215376,27:0.406683):0.139811):0.394249,29:1.058298):0.366044,46:2.909710):0.0301773,(((30:0.552085,31:0.393259):0.442489,32:1.006811):0.235401,(33:0.403916,34:0.326255):0.236535):0.118009):0.594183,(((((36:0.197864,38:0.138092):0.144464,37:0.163536):1.31303,(41:0.048588,(42:0.019281,43:0.000003):0.386867):1.62382):0.364474,((39:1.625432,40:1.795653):0.601954,(((44:0.969477,45:1.788338):2.14363,((49:0.000002,50:0.013107):0.0640511,51:0.101599):0.85153):0.860479,52:1.807303):0.154336):0.109406):0.19481,(47:1.460835,48:0.815290):2.37194):0.39979):0.258403):0.325207,15:1.161473):0.195364,((((16:0.000002,17:0.012708):0.221089,18:0.278998):0.392848,19:0.405081):0.572157,20:0.904829):0.347362):0.632207):0.511871):0.0968643):0.116528):0.1134):0.113007);
 029: 3 -18359.78082 -18803.86418 (0:0.165651,1:0.337559,((2:0.246494,3:0.572927):0.131035,(((4:0.350038,5:0.584013):0.241636,(((8:0.000002,9:0.013557):0.34063,10:0.287539):0.357187,11:0.861880):0.743742):0.231261,((6:0.623885,7:1.014808):0.339144,((12:0.000001,13:0.000001):1.43749,((((((14:1.931312,(((((((28:1.689483,35:1.532561):1.80432,(41:0.072794,(42:0.037240,43:0.000002):0.283101):1.05915):0.0902088,((36:0.146816,38:0.179421):0.175734,37:0.160931):1.61103):0.303685,39:1.531844):0.588916,40:1.536353):0.181741,(47:1.198500,48:1.164835):1.63298):0.0688217,(((44:1.448977,45:0.929981):3.21355,((49:0.000002,50:0.004416):0.0531831,51:0.085569):0.46776):0.90143,52:1.251319):0.492696):0.469179):0.357772,23:0.823624):0.444402,(21:1.271953,22:0.195367):2.04206):0.310938,((((((24:0.017335,25:0.031374):0.505608,26:0.098540):0.121328,27:0.190071):0.311157,29:1.113240):0.443062,46:3.218213):0.0547628,(((30:0.559608,31:0.228676):0.259602,32:1.125758):0.305788,(33:0.450828,34:0.277735):0.282688):0.350484):1.05743):0.137746,15:1.654601):0.0769355,((((16:0.000002,17:0.013827):0.241837,18:0.189578):0.432688,19:0.298429):0.595724,20:0.523140):0.577281):0.234073):0.36411):0.132105):0.136246):0.143877);
 030: 2 -18900.27355 -18805.1687 (0:0.193393,((1:0.220805,((4:0.243760,5:0.895781):0.376136,((6:0.708810,7:0.969170):0.29192,((((8:0.000001,9:0.000002):0.431634,10:0.273193):0.46806,11:0.955484):0.273903,((12:0.000002,13:0.000002):1.0165,(((((14:2.005284,((((((28:2.473749,35:1.673720):2.78203,(41:0.000003,(42:0.000002,43:0.000002):0.345546):1.01476):0.965255,((36:0.132018,38:0.089468):0.231385,37:0.034280):1.34942):0.848581,(39:1.485707,40:1.374408):0.94255):0.270781,((((44:1.607587,45:0.888502):2.79855,46:3.350707):0.405962,52:0.761461):0.792942,((49:0.000002,50:0.008605):0.0623649,51:0.148584):1.57502):0.371452):0.351494,(47:1.444074,48:1.256600):1.91493):0.50344):0.597924,((((24:0.075963,25:0.067486):0.2523,(26:0.176027,27:0.286331):0.0641599):0.326979,29:1.048674):0.204313,(((30:0.451163,31:0.392139):0.472216,(33:0.319683,34:0.309562):0.204239):0.239616,32:1.047466):0.32471):0.447475):0.361615,((21:0.806655,22:0.608994):1.35718,23:0.930146):0.718234):0.19328,15:1.870486):0.0574966,((((16:0.000002,17:0.000003):0.614322,18:0.184671):0.685076,19:0.151250):1.00828,20:1.005770):0.511991):0.673393):0.36274):0.22412):0.368992):0.145933):0.0234725,2:0.510101):0.102207,3:0.866909);
 031: 1 -18630.12239 -18802.37469 (0:0.178257,((1:0.196888,((4:0.375638,5:0.969220):0.313092,((6:1.139500,7:0.864657):0.198281,((((8:0.000002,9:0.041801):0.415347,10:0.339219):0.354085,11:0.960308):0.293062,((12:0.000001,13:0.000001):0.860335,((((((((14:1.003950,(28:2.418794,35:1.963484):1.2699):1.11309,((((36:0.258139,38:0.122116):0.0955214,37:0.123190):1.16525,(41:0.086847,(42:0.023881,43:0.025834):0.263747):1.77087):0.317188,((39:1.390902,40:1.517701):0.502674,(((44:1.110320,45:1.553565):2.93081,((49:0.000002,50:0.013605):0.0570441,51:0.144159):0.324002):0.913685,52:2.458792):0.262947):0.230369):0.299219):0.0943438,(47:1.145591,48:1.985840):2.26178):0.517152,23:1.477857):0.256161,(21:0.490830,22:0.802241):2.19372):0.261234,((((((24:0.104120,25:0.090039):0.432952,26:0.143064):0.042055,27:0.220758):0.436514,29:1.006770):0.491428,(((30:0.647311,31:0.402478):0.276196,32:1.440715):0.120495,(33:0.406254,34:0.373281):0.263478):0.457179):0.0180892,46:3.055025):0.508006):0.151748,((((16:0.000002,17:0.006605):0.37811,18:0.136539):0.246288,19:0.368720):0.897177,20:1.116146):0.196908):0.223641,15:1.339088):0.734759):0.639698):0.47361):0.272265):0.184942):0.0959055,2:0.374026):0.0705655,3:0.650340);
 032: 2 -17575.16119 -18805.19348 (0:0.347376,(1:0.221934,((4:0.294302,(5:0.288854,(((8:0.000002,9:0.039596):0.148464,10:0.473176):0.576281,11:0.990998):0.795456):0.273315):0.468846,((6:1.017393,7:0.668848):0.150321,((12:0.000001,13:0.000002):0.631862,((((((14:2.034944,((((((((28:2.236272,35:1.699379):1.9007,(41:0.000003,(42:0.017193,43:0.014264):0.449193):0.321798):0.520814,((36:0.209176,38:0.120182):0.182407,37:0.079264):1.60648):0.882351,39:1.009767):0.144235,52:2.111158):0.310556,40:1.407195):0.168316,(47:1.393601,48:1.826148):2.16007):0.206174,((44:1.876536,45:0.954246):2.22962,((49:0.000002,50:0.018838):0.0246534,51:0.202645):0.645533):0.648114):0.357068):0.445682,23:1.040178):0.392658,(21:0.863177,22:0.647985):1.42378):0.376853,((((((24:0.123227,25:0.098043):0.326985,26:0.119692):0.0444279,27:0.394406):0.404587,29:0.886830):0.321606,((((30:0.417044,31:0.505034):0.300422,32:1.321475):0.153063,33:0.301316):0.125186,34:0.343473):0.541335):0.0813524,46:3.991094):0.682214):0.140344,15:1.186598):0.067069,((((16:0.000002,17:0.006882):0.180498,18:0.273629):0.37224,19:0.254081):0.772634,20:0.659533):0.627306):0.902409):0.956262):0.231585):0.269393):0.0692119,(2:0.334252,3:0.787906):0.174696);
 033: 2 -18693.93962 -18803.44025 (0:0.285103,(1:0.267170,(((4:0.305317,5:0.573342):0.203193,(6:0.594313,7:0.783125):0.436427):0.289015,((((8:0.000002,9:0.024924):0.528939,10:0.323393):0.411045,11:0.873960):0.531864,((12:0.000001,13:0.000002):0.811246,(((((14:1.585190,(21:1.223731,22:0.670519):0.861736):0.244542,23:0.910474):0.480759,(((((((24:0.023594,25:0.125902):0.373351,26:0.148939):0.0391594,27:0.250900):0.286918,29:0.937503):0.268385,(((30:0.496942,31:0.291107):0.239494,32:1.239892):0.154862,(33:0.347085,34:0.385945):0.184474):0.455668):0.0455,46:3.070790):0.593142,((((((28:2.390639,35:1.989567):1.44483,(41:0.082234,(42:0.025840,43:0.021406):0.229677):1.31909):0.0815826,((36:0.130722,38:0.152010):0.102451,37:0.125116):1.44385):1.14678,(39:1.170184,40:1.337135):0.599505):0.200136,(47:0.986807,48:1.323425):2.25923):0.145302,(((44:1.324827,45:1.069645):2.61853,((49:0.000002,51:0.192502):0.0043583,50:0.011201):0.765208):0.145031,52:1.980585):0.190442):0.853875):0.291852):0.604098,15:1.585962):0.187862,((((16:0.000002,17:0.000003):0.419128,18:0.143345):0.252858,19:0.354332):0.77992,20:0.609706):0.709925):0.419977):0.486788):0.416375):0.0661124):0.104031,(2:0.419956,3:0.647114):0.0952427);
 034: 3 -18414.62702 -18805.24987 (0:0.323337,(1:0.254770,(((4:0.458241,5:1.050654):0.327141,(6:1.026693,7:0.935875):0.464127):0.21934,((((8:0.000001,9:0.024478):0.563906,10:0.353175):0.526431,11:0.993551):0.417677,((12:0.000001,13:0.000001):1.01985,(((((((14:2.096144,((((44:1.954796,45:0.703953):1.39788,46:1.739259):0.62783,((49:0.000002,50:0.004182):0.0229085,51:0.141588):1.05113):0.33781,52:2.123514):0.354904):2.69417e-06,(47:1.248845,48:1.684538):1.48012):0.199336,((((28:1.893153,35:1.843544):1.81442,(41:0.160626,(42:0.029253,43:0.019045):0.296821):1.45379):0.427018,((36:0.264145,38:0.099537):0.161977,37:0.134034):1.49651):0.820473,(39:2.110144,40:1.549571):0.639004):0.121006):0.311718,23:0.875150):0.525842,(21:0.752427,22:0.795880):1.47946):0.0774945,(((((24:0.075222,25:0.069540):0.432091,26:0.148292):0.158613,27:0.181453):0.508323,29:0.669334):0.358682,(((30:0.619682,31:0.336942):0.355386,32:1.176804):0.191424,(33:0.600745,34:0.284197):0.340576):0.295962):0.81892):0.354182,(15:1.148924,((((16:0.000001,17:0.000003):0.363225,18:0.169475):0.652198,19:0.202818):1.02271,20:0.664959):0.381423):0.130335):0.303098):0.352241):0.303757):0.0434984):0.0713685,(2:0.304106,3:0.629483):0.129123);
 035: 2 -18080.17181 -18809.39444 (0:0.278304,(1:0.152029,((4:0.362626,5:0.808969):0.448602,((6:0.840478,7:0.891785):0.138385,(((((8:0.000001,9:0.021219):0.31648,10:0.399677):0.740984,11:0.788586):0.243159,(12:0.000002,13:0.000002):0.834234):0.37217,(((((14:1.809340,((((((28:2.174566,35:1.693461):1.5489,(41:0.059286,(42:0.008021,43:0.031487):0.279023):0.903562):0.340112,((36:0.193671,38:0.135403):0.0627689,37:0.121931):1.46102):0.524528,(39:1.350441,40:1.338163):0.840972):0.45852,(47:1.498716,48:0.931485):1.80304):0.183297,((((44:1.944363,45:0.768126):2.01235,46:3.690711):0.765939,52:1.246710):1.22677,((49:0.000002,50:0.008752):0.026066,51:0.096998):0.870759):0.619902):0.000725851):0.233408,((21:0.981132,22:0.553136):1.32278,23:1.295349):0.0525404):0.492574,(((((24:0.103768,25:0.102919):0.372272,26:0.105832):0.0530018,27:0.163636):0.563715,29:0.598180):0.162952,(((30:0.703506,31:0.174142):0.404293,(33:0.361737,34:0.245193):0.477661):0.218515,32:0.849046):0.0646793):1.05408):0.53029,((((16:0.000002,17:0.000003):0.275741,18:0.167859):0.404087,19:0.278895):0.469926,20:0.610308):0.267435):0.0366927,15:1.080089):1.05928):0.0929486):0.0975574):0.0958917):0.0621243,(2:0.318739,3:0.570484):0.12291);
 036: 1 -18373.42258 -18817.94255 (0:0.231178,(1:0.170541,(((4:0.468419,5:0.584545):0.175037,(((8:0.000002,9:0.062806):0.450589,10:0.187306):0.573939,(11:0.738673,((12:0.000001,13:0.000002):0.909241,(((((14:1.837284,(((((28:1.994977,35:3.203226):1.52741,(((36:0.172333,38:0.109210):0.138692,37:0.155627):1.75622,(41:0.136958,(42:0.038250,43:0.039397):0.219138):1.24662):0.709662):0.382183,39:1.387641):0.198185,40:1.095815):0.695998,((((44:2.196261,45:0.522575):1.96564,52:1.346992):0.572198,((49:0.000002,50:0.004712):0.0290278,51:0.155813):1.095):0.629634,(47:1.306219,48:1.435500):2.22181):2.26678e-06):0.251112):0.271559,23:1.264230):0.228063,((21:0.676010,22:1.143141):1.58458,((((24:0.114455,25:0.084311):0.280599,(26:0.088463,(27:0.267705,29:1.315415):0.0298737):0.163):0.0940599,46:2.891546):0.0834124,(((30:0.704835,31:0.504925):0.144425,32:1.175038):0.366602,(33:0.398163,34:0.347187):0.280595):0.280658):0.481019):0.0504841):0.177813,((((16:0.000002,17:0.000003):0.291543,18:0.145468):0.319157,19:0.251327):0.976753,20:0.733504):0.353455):0.282427,15:1.331520):0.677033):0.511027):0.165042):0.232016):0.223013,(6:0.950080,7:0.812759):0.24606):0.193985):0.127635,(2:0.332331,3:0.519827):0.102094);
 037: 2 -18754.50037 -18806.51243 (0:0.297738,(1:0.134714,(((4:0.545544,5:0.713361):0.44401,(((((8:0.000002,9:0.012686):0.472902,10:0.240178):0.429669,11:0.845604):0.447399,(12:0.000001,13:0.000001):1.11698):0.247828,(((((((14:1.560837,(28:2.161854,35:1.484484):1.12697):0.348481,((((((36:0.184641,38:0.050163):0.145589,37:0.118273):1.54112,(41:0.000002,(42:0.005132,43:0.028349):0.319382):1.16451):0.751535,((39:1.401549,(47:1.099618,48:2.026317):2.45969):0.199422,40:1.404367):0.427522):0.408877,52:1.967083):0.624381,((44:0.489389,45:2.026625):3.33004,((49:0.000002,50:0.008748):0.119064,51:0.064327):0.684059):0.505706):0.733013):0.469377,23:1.167287):0.257225,(21:0.777229,22:0.941309):1.38155):0.579446,((((((24:0.137928,25:0.032118):0.355095,27:0.242887):0.0912166,26:0.076197):0.459435,29:1.055419):0.260862,((((30:0.384261,31:0.428009):0.717551,32:1.555526):0.295394,33:0.161779):0.260762,34:0.197242):0.462264):2.21987e-06,46:3.792123):1.24297):0.333652,((((16:0.000002,17:0.006397):0.228805,18:0.199417):0.388232,19:0.391984):1.02016,20:1.221180):0.17357):0.144285,15:1.218987):0.732873):0.297786):0.124151,(6:0.959236,7:0.759436):0.377415):0.147861):0.114289,(2:0.439628,3:0.522573):0.0644655);
 038: 1 -19286.95229 -18803.18328 (0:0.278665,(1:0.172342,(((4:0.397815,5:0.708218):0.137233,(((8:0.000002,9:0.006534):0.334976,10:0.477177):0.700156,11:0.911623):0.441347):0.416697,((6:0.989374,7:0.930722):0.339418,((12:0.000001,13:0.000001):0.761683,(((((((14:2.468911,(47:1.139359,48:1.233627):2.21809):0.131552,(((44:0.879062,45:1.924176):3.37087,((49:0.000002,50:0.004416):2.61163e-06,51:0.219338):1.70704):0.445102,52:1.164232):0.952191):0.226469,(((((28:2.649540,35:1.069782):2.03214,(41:0.027251,(42:0.007980,43:0.011211):0.238039):1.21418):0.617866,40:1.753641):0.3971,39:1.457848):0.799194,((36:0.155648,38:0.125538):0.230045,37:0.000002):2.1735):0.0593589):0.37124,23:1.363262):0.379279,((21:0.949416,22:0.647423):1.7089,(((((((24:0.039379,25:0.091812):0.574856,26:0.053531):0.129659,27:0.289375):0.291784,29:1.048751):0.398268,(30:0.718664,31:0.419845):0.455803):0.327739,46:3.824869):0.209732,((32:1.216392,33:0.318618):0.218617,34:0.168601):0.0488221):1.06928):0.19107):0.348178,((((16:0.000002,17:0.006304):0.288329,18:0.277739):0.361022,19:0.337876):0.741818,20:1.084740):0.277348):2.63948e-06,15:1.581505):0.649402):0.92181):0.113521):0.33221):0.0794518,(2:0.331423,3:0.493504):0.16636);
 039: 6 -18950.83095 -18805.2538 (0:0.338043,1:0.130646,(((2:0.261006,(((8:0.000002,9:0.042937):0.499863,10:0.321992):0.540662,(11:0.864317,((12:0.000001,13:0.000002):0.858875,((((((14:1.362499,(((28:2.455505,35:1.549892):1.99161,(47:0.409708,48:2.135776):1.99849):0.309566,((((36:0.215721,38:0.097992):0.10007,37:0.177099):1.82485,((39:1.525617,40:1.377350):0.519426,(41:0.091033,(42:0.029186,43:0.000002):0.299286):1.37186):0.263872):0.648209,(((44:1.010613,45:1.829569):2.54999,((49:0.000002,50:0.013864):0.0561347,51:0.124440):0.369396):0.843934,52:2.092836):0.880955):0.280257):0.469842):0.94277,23:0.639494):0.778341,(21:0.600337,22:1.150056):0.947946):0.683935,((((((24:0.084082,25:0.103110):0.407905,26:0.092848):0.0322358,27:0.264594):0.401608,29:0.797279):0.268095,46:3.015249):0.115425,((((30:0.646217,31:0.349943):0.441454,32:1.366033):0.235783,33:0.287492):0.232075,34:0.282276):0.600787):0.820189):0.355059,((((16:0.000002,17:0.018394):0.195267,18:0.130080):0.313316,19:0.335114):0.952497,20:1.040754):0.481718):0.00422547,15:1.249732):0.487663):0.735694):0.258961):0.534265):0.0997118,((4:0.306722,5:0.583704):0.255046,(6:0.578459,7:0.946558):0.427974):0.30724):0.0883199,3:0.685750):0.109211);
 040: 1 -19017.8114 -18810.40688 (0:0.234807,(1:0.266758,(2:0.449622,3:0.573482):0.172254):0.0711387,((4:0.221301,5:0.689427):0.605592,((6:0.863335,7:0.973659):0.479084,((((8:0.011810,9:0.000002):0.419315,10:0.257117):0.61057,11:0.862485):0.477371,((12:0.000001,13:0.000001):0.85783,((((((14:1.974050,(28:2.021286,35:0.849065):2.03931):0.323221,23:0.620495):0.386765,(21:1.291992,22:0.701185):1.19929):0.38641,(((((36:0.147965,38:0.174261):0.206165,37:0.157354):1.87227,(41:0.000003,(42:0.030772,43:0.003168):0.361593):1.80739):0.59303,((39:1.426278,40:1.485942):0.81663,(((44:1.061757,45:1.472717):3.69139,((49:0.000002,50:0.000002):0.0623925,51:0.123526):0.651237):1.12543,52:1.599683):0.141846):0.142788):0.490583,(47:1.584401,48:1.081255):1.61657):0.407102):0.251409,(((((16:0.000002,17:0.000003):0.327505,18:0.153679):0.301504,19:0.329382):0.779989,20:0.572440):0.534122,(((((24:0.116031,25:0.098491):0.366978,(26:0.094177,27:0.244584):0.029241):0.352517,29:0.923675):0.131626,46:3.883652):0.324907,(((30:0.754573,31:0.267282):0.277381,32:1.194424):0.12348,(33:0.433810,34:0.326649):0.323996):0.0512117):0.774678):0.233579):0.294507,15:1.285237):1.12599):0.344179):0.32401):0.293565):0.0786);
 041: 2 -18492.27053 -18805.27362 (0:0.336439,(1:0.166206,((4:0.377635,(5:0.299010,(((8:0.000002,9:0.020327):0.424893,10:0.246502):0.574608,11:1.344078):0.349512):0.338151):0.462174,((6:1.034958,7:0.784150):0.0320002,((12:0.000001,13:0.000001):1.16856,((((((14:1.194858,(28:2.344769,35:1.189596):1.48087):0.533844,23:1.207230):0.316912,((((((24:0.060307,25:0.094107):0.358013,(26:0.140663,27:0.273529):0.0679):0.420364,29:1.014318):0.474056,46:3.076068):0.0395558,((((30:0.555890,31:0.349573):0.499928,32:1.186364):0.28601,33:0.326184):0.273452,34:0.171837):0.275091):0.790365,(((((((36:0.202959,38:0.041679):0.280461,37:0.059265):1.11054,(41:0.000003,(42:0.026856,43:0.021102):0.413438):1.63431):0.687614,52:1.620039):0.205533,((44:0.561159,45:1.637488):3.92548,((49:0.000002,50:0.012732):0.0946124,51:0.085123):0.548649):1.14403):0.18422,(39:1.324354,40:1.334959):0.397222):0.187894,(47:1.293384,48:1.278134):1.77701):0.385691):0.252881):0.0965014,(21:0.747797,22:0.655582):1.68642):0.299827,(15:1.502969,(((16:0.000002,17:0.013527):0.157365,18:0.217325):0.371293,19:0.468071):0.572499):0.150756):0.173295,20:0.787000):0.295443):0.267402):0.237979):0.138793):0.0276701,(2:0.266369,3:0.602227):0.18439);
 042: 2 -18688.97657 -18806.74073 (0:0.226501,1:0.306431,((2:0.469474,(((4:0.339112,5:0.593360):0.213998,((((8:0.000002,9:0.035624):0.340634,10:0.389997):0.528891,11:0.794043):0.420421,((12:0.000001,13:0.000001):0.619516,((((((14:2.694213,(23:0.890417,((((((28:2.283669,35:3.428431):0.791054,(41:0.108760,(42:0.008106,43:0.001267):0.216561):1.12269):0.222337,((36:0.184676,38:0.082238):0.0819517,37:0.156925):1.22769):0.925608,52:1.538987):0.16248,((39:0.995207,(47:0.972792,48:2.094020):1.40559):0.212416,40:1.720551):0.309123):0.621064,((44:1.210138,45:1.263294):2.44043,((49:0.000002,50:0.009166):0.0289126,51:0.154550):0.668176):0.643924):0.595513):0.0974429):0.495475,(21:0.967406,22:0.601182):1.18216):0.447805,15:1.656662):0.249891,(((16:0.000002,17:0.006233):0.324659,18:0.168266):0.420463,19:0.473308):0.685948):0.266495,(((((((24:0.115061,25:0.099923):0.296238,26:0.123045):0.0535869,27:0.297630):0.10435,46:4.380357):0.109325,29:1.033879):0.206552,32:1.412307):0.274833,(((30:0.592474,31:0.486859):0.499074,33:0.227882):0.165791,34:0.281097):0.264232):1.15511):0.163101,20:0.683585):1.3366):0.663712):0.586409):0.150143,(6:0.667220,7:0.955660):0.345281):0.21138):0.117741,3:0.632465):0.0952225);
 043: 2 -18687.68057 -18812.27813 (0:0.297241,1:0.215363,((2:0.329511,(3:0.557781,((((8:0.000002,9:0.013763):0.516029,10:0.248276):0.258379,11:0.873520):0.446343,((12:0.000001,13:0.000001):1.12777,((((((14:1.643880,(((((((36:0.237684,38:0.098136):0.169813,37:0.186577):2.21502,(41:0.038880,(42:0.032202,43:0.005406):0.336758):1.2984):0.325912,39:1.457282):0.443408,(((44:1.124680,45:1.869860):3.02662,((49:0.000002,50:0.004550):0.0332951,51:0.138418):0.735248):1.08432,52:1.428824):0.351798):0.174271,40:2.173282):0.0222455,(47:0.982564,48:1.353800):2.34366):0.386656):0.111282,(28:2.488913,35:0.984587):1.73529):0.130906,((21:1.271937,22:0.520073):1.90467,23:1.175194):0.193239):0.34979,(((((24:0.065526,25:0.077899):0.29703,(26:0.148278,(27:0.175774,29:1.154733):0.148199):0.143767):0.350157,46:3.386206):0.345404,(((30:0.490341,31:0.585204):0.710573,33:0.295402):0.456643,34:0.206928):0.263951):0.139648,32:1.462555):0.537632):0.279342,((((16:0.000002,17:0.013252):0.260642,18:0.126339):0.460442,19:0.518179):0.759651,20:0.904752):0.391722):0.273894,15:1.208758):0.635373):0.631199):0.373416):0.200532):0.0591426,((4:0.230909,5:0.760560):0.317963,(6:0.665322,7:1.215858):0.6701):0.129871):0.133341);
 044: 3 -18187.79966 -18811.3605 (0:0.177932,(1:0.099750,(((4:0.362118,((5:0.416734,((8:0.000002,9:0.013913):0.536346,10:0.190885):0.748579):0.203589,11:1.438227):0.223134):0.464707,(6:1.072715,7:0.850817):0.0896852):0.00222352,((12:0.000001,13:0.000001):0.835829,(((((14:0.579649,(28:1.849770,35:1.761301):1.32743):1.19489,(((21:0.565783,22:0.766275):1.87183,23:1.004267):0.252161,((((((36:0.252692,38:0.147320):0.143008,37:0.156165):1.24367,(41:0.060183,(42:0.020801,43:0.007780):0.348595):2.10246):0.763661,52:2.285401):0.151856,((((44:1.470705,45:1.271591):2.99809,50:0.000002):0.00893116,49:0.000002):2.56481e-06,51:0.159166):1.23761):0.338738,((39:1.213778,40:1.507308):0.47284,(47:1.437164,48:1.477140):1.61476):0.0798036):0.124287):0.215659):0.494991,(((((24:0.054857,25:0.138811):0.375603,(26:0.139449,27:0.259004):0.177717):0.200728,29:0.821960):0.159228,((((30:0.642990,31:0.497844):0.334039,33:0.303016):0.243284,34:0.223555):0.186454,32:0.979163):0.286677):0.0615382,46:2.894987):0.404059):0.574931,15:1.621902):0.0400884,((((16:0.000002,17:0.000003):0.289622,18:0.222891):0.348276,19:0.543248):0.831727,20:0.600692):0.50354):0.551333):0.870614):0.0692988):0.162565,(2:0.264028,3:0.674193):0.147019);
 045: 1 -18418.65131 -18811.34014 (0:0.321395,(1:0.175976,(2:0.208679,(((4:0.340871,5:0.718522):0.231807,(((8:0.000002,9:0.007268):0.0879988,10:0.541685):0.455053,11:0.967329):0.77864):0.248456,((6:0.771936,7:0.785878):0.156549,((12:0.000001,13:0.000001):0.736152,(((((((14:1.701852,(28:2.181707,35:1.849307):1.81748):0.843561,(23:0.888224,(((((36:0.220427,38:0.104040):0.130007,37:0.156455):1.75527,52:1.706376):0.158658,((39:0.952753,40:1.539951):0.625652,(41:0.110065,(42:0.014186,43:0.024885):0.325519):1.36724):0.435729):0.443967,(((44:1.396365,45:1.395294):3.03775,((49:0.000002,50:0.009389):2.39528e-06,51:0.215335):0.17397):1.08639,(47:1.048620,48:1.625101):2.01894):0.323286):0.429414):0.275583):0.0860983,(21:1.005729,22:0.721176):2.14328):0.594381,((((((24:0.114994,25:0.126559):0.357887,26:0.310164):0.0515366,27:0.264076):0.842246,29:0.819280):0.251522,((((30:0.322468,31:0.470694):0.443756,32:1.701753):0.290579,33:0.312920):0.327215,34:0.265318):0.302994):0.121327,46:3.068170):0.771637):0.530589,(((16:0.000002,17:0.013457):0.448839,18:0.098404):0.344916,19:0.625580):0.570567):0.313098,20:0.814423):0.414176,15:1.168690):0.607458):0.602556):0.22361):0.0970357):0.230572):0.0740972,3:0.647900);
 046: 2 -18261.11963 -18820.79646 (0:0.298404,1:0.197848,(((2:0.270283,((6:0.659637,7:1.114061):0.476712,((12:0.000001,13:0.000001):1.05387,(((((14:2.788233,((28:2.454373,35:2.191235):1.05481,(((((((36:0.178767,37:0.233150):0.113412,38:0.000002):1.13947,(40:1.793039,(41:0.000003,(42:0.000002,43:0.027252):0.373343):0.956912):0.449084):0.303695,39:1.474975):0.626095,52:1.771875):0.10677,((49:0.000002,50:0.000002):0.017074,51:0.194528):1.43836):0.573409,(((44:2.828120,45:0.000002):2.15794,46:2.216607):1.0669,(47:1.587585,48:0.808497):2.3146):0.0341925):0.103287):0.125579):0.169703,(((((24:0.125638,25:0.074839):0.309675,(26:0.144089,27:0.346947):0.0661728):0.183888,29:1.260643):0.396983,32:0.788438):0.228796,(((30:0.540749,31:0.389199):0.488868,33:0.302166):0.113625,34:0.439051):0.00446139):0.449242):0.364633,((21:1.061755,22:0.545866):1.33814,23:1.198178):0.182596):0.270119,((((16:0.000001,17:0.000002):0.507694,18:0.124795):0.219477,19:0.434145):0.701614,20:0.829217):0.241234):0.308313,15:1.315487):0.361966):0.727128):0.0559598):0.175492,3:0.476855):0.0290635,(4:0.146926,(5:0.451627,(((8:0.000002,9:0.027750):0.392739,10:0.299762):0.570894,11:0.997120):0.445079):0.398863):0.67259):0.0366432);
 047: 3 -18681.60884 -18809.21709 (0:0.223838,(1:0.243774,(2:0.313514,((4:0.200622,(5:0.399645,(((8:0.000001,9:0.006546):0.248635,10:0.312611):0.292967,11:1.089461):0.751495):0.382927):0.324842,(6:0.624370,7:0.806784):0.530859):0.145569):0.0442357):0.139373,(3:0.523856,((12:0.000001,13:0.000001):0.806915,((((((14:1.787567,((((28:1.745520,35:0.982904):2.37673,46:2.942855):0.0847368,(((((36:0.319210,38:0.123777):0.0642899,37:0.240673):1.66949,(41:0.075999,(42:0.016179,43:0.013963):0.319082):1.38675):0.343653,(39:1.010786,40:1.992935):0.506701):0.903322,(((49:0.000002,50:0.009140):0.15625,51:0.095956):1.40513,52:1.770428):0.34693):0.514356):0.156183,((44:1.773581,45:1.188024):3.05849,(47:1.302031,48:1.245947):1.18709):0.318018):0.0304033):0.111503,23:1.431072):0.43064,(21:0.968286,22:0.360873):1.1505):0.263885,((((((((24:0.159707,25:0.038585):0.334828,26:0.239337):0.126701,27:0.181363):0.456131,29:0.918130):0.445855,(30:0.609236,31:0.190289):0.408355):0.305409,33:0.230607):0.0763073,34:0.316712):0.0707493,32:1.348872):0.885463):0.564836,((((16:0.000001,17:0.006202):0.31727,18:0.105101):0.519607,19:0.331941):0.910388,20:0.588166):0.143873):0.166428,15:1.417706):0.602895):1.18353):0.0845457);
 048: 1 -18914.20215 -18805.96367 (0:0.183860,(1:0.167415,((4:0.243444,5:0.812485):0.491105,((6:0.686930,7:0.619355):0.240787,((((8:0.000001,9:0.027600):0.369055,10:0.389046):0.22659,11:0.816052):0.515699,((12:0.000001,13:0.000001):1.18236,((((((14:1.794443,(((28:2.002820,35:1.963233):2.10317,(41:0.085066,(42:0.023067,43:0.023799):0.369056):1.23273):0.422376,((36:0.182633,37:0.376272):0.0712853,38:0.150073):1.55754):0.597685):0.419394,(39:2.021460,40:1.317446):1.20447):0.126874,(((((44:3.369311,45:0.067379):2.82818,46:1.658259):1.54705,52:1.761107):0.54859,((49:0.000002,50:0.004357):2.2567e-06,51:0.254819):1.15935):0.160005,(47:1.408958,48:0.836499):1.57439):0.18146):0.248199,((21:0.737505,22:1.077386):1.27228,23:0.794457):0.355471):0.514617,((((24:0.145697,25:0.063345):0.368449,26:0.176560):0.131751,27:0.249527):0.353976,(29:0.714186,((((30:0.484283,31:0.440800):0.417458,32:1.038706):0.25914,33:0.226196):0.302098,34:0.168032):0.486297):0.201656):0.626833):0.594773,(15:1.206017,((((16:0.000001,17:0.006259):0.310107,18:0.132673):0.489779,19:0.390766):0.592954,20:0.766663):0.499347):0.189125):0.887858):0.221116):0.489068):0.165473):0.115522):0.0431684,(2:0.295561,3:0.582678):0.0705587);
 049: 3 -19174.96079 -18805.47007 (0:0.366934,(1:0.223819,(2:0.451611,((4:0.535212,((5:0.568398,7:1.116595):0.116789,6:1.074036):0.166105):0.235554,((((8:0.000002,9:0.019447):0.509039,10:0.281563):0.435158,11:1.142442):0.48546,((12:0.000001,13:0.000002):1.14034,((((((((14:0.979043,((36:0.241532,38:0.155158):0.23523,37:0.046923):1.94913):0.346728,(((28:1.459180,35:1.743626):1.33947,(41:0.172945,(42:0.010934,43:0.042970):0.152426):1.20067):0.520411,39:2.433218):0.338486):0.15561,(((44:1.062085,45:1.080929):3.17757,((49:0.000002,50:0.008975):0.0719772,51:0.068808):1.39432):0.840816,52:1.587423):0.963696):0.167744,(40:1.270423,(47:1.764592,48:1.239131):2.06616):0.594432):0.673427,((((((((24:0.070733,25:0.116662):0.39886,27:0.238492):0.073909,26:0.102770):0.337326,29:1.061994):0.200009,46:4.696509):0.342728,32:1.170897):0.160751,(30:0.704457,31:0.288454):0.509349):0.0928416,(33:0.529933,34:0.316128):0.155005):0.974246):0.363003,((21:1.122209,22:0.408137):1.59685,23:1.034530):0.716203):0.395391,((((16:0.000002,17:0.006530):0.262222,18:0.244456):0.38469,19:0.383452):0.655934,20:0.850624):0.359885):0.151842,15:1.626159):0.396372):0.41301):0.239928):0.202854):0.113934):0.0817784,3:0.676090);
 050: 2 -18721.0319 -18814.72912 (0:0.161952,((1:0.253997,(2:0.386171,3:0.692772):0.217621):0.0919743,(4:0.428633,(5:0.416458,(((8:0.000002,9:0.028465):0.51723,10:0.244373):0.723453,(11:0.573874,((12:0.000001,13:0.000002):0.372491,(((((14:2.599347,(47:1.209665,48:1.702455):1.5919):0.457983,((((((24:0.117910,25:0.077871):0.357037,(26:0.200351,27:0.400253):0.0916672):0.26851,29:1.126601):0.351977,((30:0.642906,31:0.462990):0.222877,((32:1.136329,33:0.276926):0.102522,34:0.572871):0.194351):0.19926):0.377876,46:4.246209):0.559931,(((((28:1.305297,35:1.892813):2.64168,(41:0.126579,(42:0.000805,43:0.021340):0.200272):1.37464):0.351858,((36:0.145186,38:0.110053):0.149584,37:0.090960):1.60253):0.874465,(39:2.122020,40:1.381965):0.153332):0.800786,(((44:1.904426,45:0.734540):1.73071,52:1.586056):0.975207,((49:0.000002,50:0.000002):0.0382257,51:0.138945):0.854744):0.646357):0.179701):0.217758):0.353229,((21:1.041085,22:0.673966):1.50687,23:0.836295):0.110692):0.547179,((((16:0.000002,17:0.006561):0.262264,18:0.145817):0.507403,19:0.247608):1.3002,20:0.531066):0.561855):0.374101,15:1.610462):0.911621):0.844562):0.493492):0.420873):0.442625):0.394095):0.115593,(6:0.809507,7:0.646729):0.549762);
 051: 3 -18489.55373 -18804.68044 (0:0.275300,(1:0.288581,((4:0.739386,(5:0.473936,(((8:0.015634,9:0.000003):0.27968,10:0.253373):0.334333,11:1.174073):0.39206):0.177744):0.521107,((6:0.586088,((12:0.000001,13:0.000001):0.866933,(((((((14:1.333805,(28:1.901573,35:1.835827):1.64552):0.445611,(((((((36:0.141569,38:0.105094):0.0715268,37:0.171069):1.47393,(41:0.129587,(42:0.013765,43:0.005196):0.368788):1.33183):0.346049,39:1.529788):0.489237,40:1.479880):0.774261,(47:1.101807,48:1.155811):1.43158):0.0411401,((44:2.496577,45:0.622112):2.4645,(((49:0.000002,50:0.004516):0.0593748,51:0.105514):1.17693,52:1.290818):0.333573):0.333852):0.43301):0.442657,23:0.834351):0.273142,(21:0.700739,22:0.734505):1.40107):0.171828,((((((24:0.110076,25:0.062382):0.346906,27:0.351960):0.0285256,26:0.076439):0.397821,29:1.027776):0.25455,46:2.569666):0.127569,(((30:0.412744,31:0.707448):0.487249,32:1.075897):0.150585,(33:0.429643,34:0.368193):0.12734):0.0822259):0.955728):0.436822,((((16:0.000002,17:0.013738):0.28146,18:0.128226):0.425401,19:0.322183):1.16374,20:0.565987):0.306533):0.109863,15:1.819999):0.312056):0.810794):0.0702798,7:1.054924):0.0641743):0.178085):0.0925275,(2:0.354121,3:0.836234):0.0469754);
 052: 1 -18299.55029 -18810.50514 (0:0.205548,(1:0.224356,((4:0.481072,5:0.488388):0.482243,((6:1.049227,(((((8:0.000002,9:0.007071):0.33905,10:0.322342):0.57395,11:0.796975):0.388927,(12:0.000001,13:0.000001):1.13088):0.312354,(((((14:1.371192,(23:1.130215,((((((28:2.262414,35:1.689327):2.46718,(41:0.004707,(42:0.015023,43:0.019924):0.470705):1.07172):0.140966,((36:0.237631,37:0.250042):0.139699,38:0.073726):1.40244):0.579171,(39:1.485364,40:1.585672):0.496965):0.734491,(47:1.820171,48:1.127947):2.07719):2.99133e-06,(((44:1.300595,45:1.942882):2.11638,((49:0.000002,50:0.009394):0.0942174,51:0.113039):0.554055):0.837673,52:1.737130):0.568007):0.366341):0.427485):0.28691,(21:1.031783,22:0.974712):1.7246):0.313163,(((((((((24:0.095219,25:0.112944):0.346494,26:0.147048):0.134056,27:0.357049):0.063319,46:3.749586):0.197234,29:0.890423):0.237666,32:1.123829):0.461872,(30:0.473180,31:0.450677):0.505645):0.2026,33:0.270324):0.264307,34:0.263862):0.912277):0.299037,((((16:0.000002,17:0.000003):0.329939,18:0.172372):0.502143,19:0.379104):0.503968,20:0.799045):0.331963):0.350911,15:0.909916):1.01765):0.358429):0.146574,7:1.106232):0.213132):0.343834):0.108257,(2:0.541047,3:0.875694):0.115509);
 053: 2 -18217.91275 -18806.03334 (0:0.301917,((1:0.258297,(((4:0.464583,5:0.660097):0.250148,(6:0.800834,7:1.051142):0.387648):0.135059,((((8:0.000002,9:0.006850):0.424305,10:0.276461):0.225498,11:1.196041):0.519342,((12:0.000002,13:0.000002):0.903331,((((((14:1.835293,(28:1.758978,35:1.624140):2.24117):0.151077,((21:0.743393,22:0.753431):1.13308,23:1.023605):0.0534712):0.297493,(((((36:0.274881,38:0.134165):0.263128,37:0.000002):1.60374,(39:1.476847,(40:1.542326,(41:0.018260,(42:0.012774,43:0.011220):0.365978):1.2742):0.411762):0.668026):0.230707,(((44:1.541025,45:1.017442):3.71407,((49:0.000002,50:0.004491):0.111313,51:0.114701):0.322405):0.798879,52:1.534041):0.321945):0.0930683,(47:1.901269,48:1.001632):2.15857):0.32952):0.674081,((((((24:0.092051,25:0.077756):0.3851,26:0.146384):0.057187,27:0.297107):0.397208,29:0.776478):0.236902,((30:0.534677,31:0.422803):0.365805,((32:1.346005,33:0.281202):0.0842269,34:0.301331):0.318602):0.379712):0.053764,46:3.254290):0.454666):0.221236,15:1.149290):0.134946,((((16:0.000002,17:0.000003):0.366615,18:0.112479):0.501425,19:0.363991):0.434688,20:0.789816):0.310381):0.67955):0.581428):0.370657):0.273499):0.10971,2:0.370885):0.0920667,3:0.604936);
 054: 2 -18272.82284 -18810.12786 (0:0.175618,(1:0.178680,((4:0.289122,5:0.925367):0.541677,((6:0.729521,7:0.671641):0.228795,((((8:0.000002,9:0.020370):0.207704,10:0.390093):0.511362,11:0.843189):0.574693,((12:0.000001,13:0.000001):0.811508,(((((((14:1.731725,((((28:1.982171,35:1.117612):2.3051,(((36:0.230442,38:0.082213):0.123629,37:0.177595):1.56289,(41:0.035392,(42:0.007083,43:0.034785):0.349103):1.73801):0.128555):0.40522,(39:1.744193,40:1.543182):0.364515):0.702077,(((44:2.035243,45:0.347833):2.61235,52:2.208767):0.34031,((49:0.000002,50:0.004556):0.00515889,51:0.148571):0.600996):0.507894):2.99133e-06):0.151516,(47:1.151636,48:1.221203):1.61561):0.170067,23:0.951362):0.314923,(21:0.709310,22:0.626963):1.48373):0.158439,((((((((24:0.116383,25:0.071942):0.420408,26:0.164161):0.102889,(27:0.076824,46:3.392151):0.142322):0.471302,29:1.034180):0.28248,32:0.709111):0.289767,(30:0.461261,31:0.386177):0.297123):0.202393,33:0.288760):0.112754,34:0.212453):1.1444):0.309233,((((16:0.000002,17:0.013997):0.33794,18:0.130027):0.416545,19:0.441773):0.780141,20:0.566725):0.298282):0.367328,15:1.243727):1.12934):0.364535):0.48277):0.244442):0.212444):0.106526,(2:0.423680,3:0.638438):0.0928391);
 055: 1 -18682.59032 -18806.53528 (0:0.226961,(1:0.277603,((2:0.359622,((((8:0.000001,9:0.019053):0.53165,10:0.330389):0.603051,11:1.114208):0.604461,((12:0.000001,13:0.000001):0.688381,(((((((14:1.969385,((((28:2.398901,35:1.735560):1.66901,(((36:0.184176,38:0.183250):0.083913,37:0.256784):1.31874,(41:0.000002,(42:0.022782,43:0.030574):0.329153):1.41699):0.326943):0.21702,(39:1.413155,40:1.534039):0.571977):0.688026,(47:0.794169,48:2.084155):2.69586):2.63651e-06):0.375015,(((44:2.365035,45:1.118965):1.406,((49:0.000002,50:0.014308):2.48597e-06,51:0.187387):0.861003):0.329437,(46:2.378474,52:2.236787):0.79375):0.571952):0.181597,23:1.086131):0.358458,(21:0.555354,22:1.030241):2.26608):0.46962,(((((24:0.079164,25:0.090337):0.271618,26:0.166759):0.0973166,27:0.247192):0.41787,29:0.691678):0.491857,((30:0.510429,31:0.342796):0.334014,((32:1.429700,33:0.223911):0.217972,34:0.252939):0.470204):0.489284):0.274066):0.564627,((((16:0.000001,17:0.000003):0.259911,18:0.232999):0.0897811,19:0.497251):0.666784,20:1.400317):0.120909):0.0821896,15:1.296103):0.644776):0.24384):0.404532):0.190916,3:0.688749):0.086209):0.13883,((4:0.222120,5:0.867665):0.535897,(6:1.001121,7:0.835671):0.624454):0.225739);
 056: 1 -18862.23789 -18811.66732 (0:0.190756,(1:0.281761,((2:0.285952,3:0.496597):0.0804005,((6:0.796830,7:1.413256):0.187621,((12:0.000001,13:0.000001):1.13244,(((((14:2.167771,((((28:1.432486,35:2.113971):1.37749,((44:2.172305,45:0.677598):1.8257,46:2.975362):0.792401):0.775731,(((49:0.000002,50:0.009267):0.0895473,51:0.133934):1.18366,52:2.186191):0.391793):0.495077,(((((36:0.161141,38:0.179515):0.160438,37:0.099249):2.23146,(41:0.000002,(42:0.013034,43:0.016062):0.335583):1.02282):0.673443,(39:1.744355,40:1.088118):0.872553):0.517561,(47:1.312319,48:1.090842):2.08494):0.230447):0.160555):0.6121,((21:1.303500,22:0.441748):2.22185,23:0.970993):0.325949):0.538244,(((((24:0.063190,25:0.086853):0.369091,26:0.130131):0.228507,27:0.234801):0.337142,29:0.955176):0.412847,((30:0.607532,31:0.277895):0.504357,(32:1.271939,(33:0.169659,34:0.567947):0.184229):0.218885):0.152712):0.706041):0.526872,((((16:0.000001,17:0.000003):0.31825,18:0.232353):0.361506,19:0.641724):0.556002,20:1.122931):0.281614):0.297808,15:1.532026):0.403211):0.590563):0.291748):0.113939):0.0598719,((4:0.268309,5:0.761639):0.166358,(((8:0.000001,9:0.018792):0.17317,10:0.544994):0.410743,11:0.590370):0.777571):0.336415);
 057: 3 -18332.23006 -18804.83307 (0:0.297802,(1:0.234585,(((4:0.444085,5:0.418305):0.339618,(6:0.669924,7:0.869813):0.414243):0.0821168,(((((8:0.000003,9:0.036680):0.272399,10:0.429924):0.421503,11:0.720781):0.739724,(12:0.000001,13:0.000001):1.28478):0.162049,(((((14:1.851887,((((((36:0.178965,38:0.166997):0.112971,37:0.138160):1.24079,((39:1.001435,40:1.676564):0.74445,(41:0.081571,(42:0.000348,43:0.029147):0.354941):1.21167):0.2517):1.15548,(((49:0.000002,50:0.000002):0.148764,51:0.014846):1.65335,52:1.411326):0.324696):0.285597,((44:1.689074,45:0.591904):2.47732,46:2.326141):1.06832):2.5962e-06,(47:1.235158,48:1.628351):1.99614):0.146526):0.247573,(28:1.748440,35:1.231093):2.1148):0.33773,23:0.998253):0.33603,(21:0.959644,22:0.832645):1.07841):0.274084,((15:1.394024,((((16:0.000001,17:0.006440):0.238071,18:0.124694):0.446615,19:0.257923):0.339183,20:1.192916):0.407049):0.433121,(((((24:0.072783,25:0.122278):0.436941,26:0.054470):0.0313873,27:0.353242):0.276855,29:0.740892):0.155068,(((30:0.597586,31:0.304995):0.332026,32:1.045191):0.109857,(33:0.395117,34:0.246166):0.261528):0.329046):1.2297):0.242792):0.871034):0.472293):0.205222):0.0178045,(2:0.401617,3:0.665867):0.104655);
 058: 2 -18589.43104 -18804.08989 (0:0.197647,1:0.226391,((2:0.457197,3:0.513624):0.0676151,((4:0.489435,(5:0.637334,(6:0.732576,7:0.848824):0.397171):0.197748):0.285346,((((8:0.000002,9:0.020521):0.378467,10:0.324506):0.413283,11:0.768465):0.429114,((12:0.000001,13:0.000001):0.918804,(((((14:1.647207,(((((28:1.480196,35:1.703150):2.44538,(41:0.196127,(42:0.034975,43:0.008840):0.163384):0.650357):0.680375,((36:0.274480,38:0.119930):0.113895,37:0.145920):1.30364):0.310413,((39:1.670620,40:1.375525):0.279416,(47:1.213706,48:1.605213):1.86472):0.23428):0.101604,(((((44:2.032863,45:0.475753):3.30365,50:0.000002):0.00451826,49:0.000002):0.0227477,51:0.124309):1.58518,52:1.466612):0.682871):0.38171):0.67358,((((((24:0.088723,25:0.104506):0.398203,26:0.229588):0.107651,27:0.210206):0.337014,29:1.074507):0.355894,46:3.398868):0.337886,(((30:0.684332,31:0.263705):0.487721,32:0.955181):0.16668,(33:0.387636,34:0.385772):0.138709):0.211096):0.588831):0.231289,((21:0.843867,22:0.668685):1.83702,23:1.149537):0.0847071):0.569667,((((16:0.000002,17:0.027563):0.304581,18:0.228805):0.454243,19:0.568715):0.746144,20:0.972734):0.277739):0.334391,15:1.162526):0.782764):0.696865):0.462244):0.189798):0.0825974);
 059: 1 -18712.72447 -18804.88993 (0:0.190275,(1:0.312457,((2:0.303605,((((8:0.000002,9:0.025611):0.47325,10:0.269137):0.452735,11:0.847159):0.457633,((12:0.000001,13:0.000001):1.14443,(((((((14:2.933055,((((((28:1.832724,35:2.045964):2.25923,(41:0.065341,(42:0.006768,43:0.030637):0.32956):1.12569):0.292963,((36:0.154715,38:0.174668):0.145681,37:0.157002):1.11191):0.808314,39:1.316154):0.181221,40:1.810323):0.647661,(47:1.041076,48:1.264745):2.05753):0.818261):2.05967e-06,(((44:1.436846,45:1.073424):4.08437,52:1.959960):0.371039,((49:0.000002,50:0.004409):0.00510006,51:0.173064):0.950675):0.58978):0.356015,23:1.092900):0.20156,(21:0.638087,22:0.855545):2.19087):0.679825,((((((24:0.094171,25:0.109181):0.344335,26:0.108925):0.0627082,27:0.311629):0.518233,29:0.841496):0.342147,46:4.351714):2.28698e-06,(((30:0.562606,31:0.379502):0.365971,(33:0.356770,34:0.362020):0.216552):0.302978,32:1.295412):0.325845):0.718927):0.348841,((((16:0.000002,17:0.000003):0.32239,18:0.187859):0.211985,19:0.463483):0.608849,20:0.843061):0.211315):0.0473463,15:2.193484):0.378483):0.32197):0.392094):0.270436,3:0.563653):0.107636):0.0687178,((4:0.279768,5:0.856845):0.210833,(6:0.572437,7:0.758783):0.493664):0.275496);
 060: 1 -18858.40806 -18807.73196 (0:0.303826,(1:0.183062,(2:0.287810,(((4:0.381083,5:0.666607):0.240494,(6:0.791206,7:1.123767):0.254977):0.160808,((((8:0.005240,9:0.000003):0.455202,10:0.298275):0.483738,11:0.993904):0.6042,((12:0.000001,13:0.000001):0.830642,((((((14:1.423007,(((28:1.776494,35:2.152493):2.15437,((((44:1.769820,45:1.107384):2.33959,46:2.643949):0.570434,52:1.684297):0.568885,((49:0.000002,50:0.009130):0.113303,51:0.056777):1.83411):2.29863e-06):0.40594,((((((36:0.192191,38:0.125644):0.130784,37:0.157571):1.80902,39:1.551480):0.49881,40:1.904792):0.245252,(41:0.091645,(42:0.021367,43:0.013223):0.404949):1.32815):1.18316,(47:1.269102,48:1.546936):1.48279):0.130356):0.259067):0.848926,23:0.708988):0.463539,(21:1.022139,22:0.549045):1.32174):0.497497,(((((24:0.093135,25:0.070477):0.466232,26:0.178181):0.0774892,27:0.226030):0.527018,29:0.944060):0.355144,(((30:0.647923,31:0.264690):0.285928,32:1.548190):0.202385,(33:0.311248,34:0.370123):0.366457):0.246147):0.903738):0.360951,((((16:0.000001,17:0.000003):0.223528,18:0.173286):0.418802,19:0.383402):0.614509,20:1.084189):0.176784):0.203998,15:1.241073):0.596836):0.649982):0.294691):0.0868955):0.0935628):0.0598122,3:0.662912);
 061: 1 -18438.15378 -18806.28693 (0:0.321813,(1:0.184902,((((4:0.603438,5:0.482945):0.159245,(((8:0.010530,9:0.000107):0.473955,10:0.310102):0.645721,11:0.823268):0.563105):0.322816,(6:0.786004,7:0.666751):0.213253):0.125792,((12:0.000001,13:0.000001):1.21318,(((((((14:1.881393,(28:2.454851,35:0.573415):2.16812):0.675187,((((((36:0.232553,38:0.140263):0.141693,37:0.076873):1.08366,(41:0.033805,(42:0.000002,43:0.032708):0.309547):1.36326):0.436709,39:1.639155):0.0951442,(((49:0.000002,50:0.004272):0.129502,51:0.029792):1.1541,52:2.119681):0.816214):0.387271,(40:1.793708,((44:1.786660,45:0.650772):2.79994,(47:1.607760,48:1.483311):1.12728):1.05396):0.210144):0.23933):0.318356,23:0.803834):0.549252,(21:0.676399,22:0.742989):1.47639):0.621452,(((((24:0.083839,25:0.090815):0.527082,26:0.026182):0.0988819,27:0.332575):0.273567,29:1.019470):0.461213,(((((30:0.373057,31:0.473734):0.530423,33:0.381729):0.142931,32:1.085012):0.361119,34:0.098702):0.356622,46:2.252955):0.152432):0.595404):0.185385,((((16:0.000002,17:0.026335):0.173674,18:0.179005):0.336934,19:0.355648):0.491123,20:1.136833):0.453285):0.0585511,15:1.523023):0.600616):0.550296):0.0364256):0.0588966,(2:0.249324,3:0.438571):0.0953985);
 062: 2 -19043.46994 -18805.47007 (0:0.247866,1:0.264022,(2:0.332160,((3:0.551588,((4:0.394042,5:0.487669):0.212564,(6:0.703921,7:1.002483):0.361096):0.238678):0.0499954,((((8:0.000002,9:0.018428):0.264894,10:0.316766):0.598391,11:1.069922):0.775019,((12:0.000001,13:0.000002):1.19955,(((((((14:2.362988,40:1.955747):0.184626,(((((28:2.156951,35:2.031247):1.50374,(41:0.166258,(42:0.029830,43:0.000002):0.132199):1.36746):0.404411,((36:0.181543,38:0.136056):0.0267204,37:0.227009):1.58377):0.467755,39:1.405538):0.600115,(47:1.238833,48:1.141673):1.96928):0.357243):2.67682e-06,(((44:1.166255,45:1.045557):2.42511,((49:0.000002,50:0.013018):0.0334071,51:0.154263):0.508135):0.509559,52:1.720710):0.595011):0.309764,((21:0.864625,22:0.959380):1.53642,23:0.929896):0.333391):0.466365,(((((24:0.077262,25:0.132539):0.242437,(26:0.189501,27:0.285181):0.0643183):0.240869,29:1.126024):0.344432,46:3.759726):2.22262e-06,((((30:0.484381,31:0.364706):0.420613,32:1.344961):0.262861,33:0.263557):0.170925,34:0.317396):0.410978):0.287726):0.680291,((((16:0.000002,17:0.000003):0.315781,18:0.172104):0.368306,19:0.439032):0.935858,20:0.811354):0.310368):0.299308,15:1.133815):0.770389):0.474129):0.253956):0.139707):0.145483);
 063: 1 -18820.05129 -18804.1963 (0:0.295029,((1:0.139770,((4:0.244855,5:0.577782):0.505089,(6:1.029900,7:0.953757):0.296953):0.162561):0.0474987,(2:0.372098,((((8:0.000002,9:0.024789):0.40128,10:0.307744):0.361458,11:1.002274):0.414105,((12:0.000001,13:0.000001):1.09353,(((((((14:1.264447,(28:1.591518,35:1.677288):1.41743):0.647796,((((((36:0.256544,38:0.131153):0.107686,37:0.173537):1.41194,(41:0.055745,(42:0.020109,43:0.019180):0.307528):1.14622):0.290175,(39:1.340697,40:1.704245):0.412247):0.343908,52:1.598522):0.630361,(((44:1.305513,45:1.120354):1.60639,((49:0.000002,50:0.013140):2.80679e-06,51:0.188418):0.66061):0.572362,(47:1.281567,48:1.338705):1.46319):0.0674075):0.275051):0.156175,23:1.125422):0.251235,(21:0.891241,22:0.716634):1.94234):0.540542,((((((24:0.123031,25:0.078590):0.292516,26:0.101075):0.141031,27:0.260307):0.422441,29:0.831090):0.217696,((((30:0.492900,31:0.343594):0.349022,32:1.296483):0.356136,33:0.370968):0.335411,34:0.049580):0.513937):0.200674,46:2.672530):0.640339):0.26196,15:1.627372):0.167551,((((16:0.000002,17:0.006089):0.277671,18:0.210347):0.343038,19:0.507525):0.65509,20:0.552734):0.476163):0.243188):0.539149):0.293933):0.170339):0.114812,3:0.834302);
 064: 1 -19073.37318 -18815.87597 (0:0.238824,1:0.324641,((2:0.391162,3:0.413760):0.122572,(((4:0.532134,(5:0.575958,(((8:0.000001,9:0.034795):0.242475,10:0.390848):0.536253,11:0.809353):0.857413):0.326387):0.353996,(6:0.831849,7:1.067152):0.299835):0.109116,((12:0.000001,13:0.000001):1.2747,(((((14:2.158647,(21:0.903645,22:0.255073):1.24959):0.528539,23:1.174552):0.381597,(((((((((24:0.103148,25:0.053944):0.403,26:0.161585):0.151651,27:0.190196):0.195159,29:0.985306):0.44599,32:1.218502):0.196597,(30:0.721827,31:0.144844):0.751536):0.212876,(33:0.482098,34:0.256630):0.16541):0.840951,(28:1.510960,35:1.375218):2.60857):0.265045,(((((((36:0.258001,38:0.055667):0.232386,37:0.081295):1.21336,(41:0.147717,(42:0.012246,43:0.011586):0.224601):1.39576):0.421862,39:1.615904):0.510416,(((44:0.829130,45:1.466385):3.42632,((49:0.000002,50:0.000002):0.148897,51:0.017450):0.561414):0.637485,52:1.651331):0.521455):0.296194,(40:1.370807,(47:1.667718,48:1.376240):1.29401):0.676869):0.306289,46:3.589367):0.444802):0.413945):0.597608,((((16:0.000001,17:0.020047):0.21199,18:0.274818):0.646716,19:0.493645):0.721736,20:1.076119):0.295612):0.0890454,15:1.496238):0.509614):0.91236):0.0181082):0.100367);
 065: 1 -18958.76685 -18811.03447 (0:0.215898,1:0.206555,((2:0.383496,3:0.526138):0.0852823,((4:0.290620,5:0.538924):0.360292,((6:0.725539,7:1.000423):0.259646,((((8:0.000002,9:0.012435):0.344583,10:0.283220):0.432931,11:0.709031):0.325173,((12:0.000001,13:0.000001):0.884693,(((((14:2.418442,(((((28:1.452629,35:1.284953):1.75928,(((36:0.159246,38:0.113158):0.143377,37:0.206392):1.50633,(41:0.000002,(42:0.009183,43:0.014019):0.322076):1.41692):0.174823):0.668458,(39:1.686706,40:1.043481):0.698171):0.13759,(((44:0.836728,45:1.241835):3.43752,((49:0.000002,50:0.000002):0.0473208,51:0.144387):0.682199):1.12952,52:2.068283):0.629557):2.99133e-06,(47:1.152199,48:1.258479):2.28185):0.36806):0.18389,23:1.469343):0.412983,((21:1.665777,22:0.323947):1.49746,((((((((24:0.089138,25:0.058598):0.400879,(26:0.185071,27:0.327741):0.0213868):0.134832,46:4.093044):0.241838,29:1.045381):0.613935,(30:0.656922,31:0.324047):0.313284):0.114202,32:1.289612):0.281243,33:0.456149):0.112554,34:0.177293):0.934479):0.131501):0.25917,((((16:0.000002,17:0.019314):0.361447,18:0.142143):0.398406,19:0.539440):0.724123,20:0.988365):0.312185):0.345365,15:1.384386):0.654985):0.404234):0.362059):0.196082):0.116529):0.110926);
 066: 5 -17984.7389 -18802.89764 (0:0.400632,(1:0.217626,(((4:0.488698,5:0.722907):0.320223,(6:0.750063,7:0.931872):0.298504):0.162828,(((8:0.000002,9:0.021294):0.608869,10:0.271854):0.589438,(11:1.010336,((12:0.000001,13:0.000001):0.761751,(((((((14:2.159892,(47:1.313845,48:1.005975):1.35258):0.0625618,(((44:1.500500,45:1.014658):1.69347,((49:0.000002,50:0.000002):0.0365541,51:0.129397):1.41146):0.386559,52:1.640199):0.400773):0.520857,(((28:1.913419,35:2.009523):1.22226,(((36:0.166703,37:0.275258):0.053388,38:0.117857):1.79294,(41:0.024916,(42:0.035151,43:0.019036):0.334483):1.32399):0.361522):0.466126,(39:1.867600,40:1.098750):0.699389):0.403787):0.637874,((21:1.376715,22:0.688655):1.74153,((((((24:0.095641,25:0.087471):0.516586,26:0.110775):0.0817876,27:0.244948):0.23219,29:1.012837):0.338668,46:2.612093):0.135635,(((30:0.602791,31:0.397847):0.302819,32:1.098013):0.196748,(33:0.378502,34:0.344339):0.173322):0.259903):0.882625):0.185807):0.250028,23:1.233078):0.445024,15:1.726500):0.0769684,((((16:0.000002,17:0.006827):0.311743,18:0.154068):0.286659,19:0.250031):0.980697,20:0.536363):0.439251):0.556235):0.377537):0.261917):0.310218):0.0928766):0.116928,(2:0.371589,3:0.706698):0.117133);
 067: 1 -18263.37933 -18808.45351 (0:0.255117,(1:0.228625,3:0.573609):0.0549497,(2:0.243989,((((4:0.433125,5:0.786122):0.394438,(6:1.025615,7:1.284761):0.276129):0.13666,(((8:0.004591,9:0.021973):0.344615,10:0.417090):0.322381,11:1.085204):0.657967):0.0413199,((12:0.000001,13:0.000001):1.10172,((((((((14:2.094763,((36:0.161260,38:0.109990):0.133583,37:0.128268):1.22181):0.128843,((28:1.814480,35:2.108096):1.91691,(41:0.000002,(42:0.008988,43:0.029926):0.371616):1.44941):0.452592):0.540275,((39:1.137212,40:1.702861):0.376825,((((44:1.987933,45:1.101668):2.10649,((49:0.000002,50:0.000002):2.15264e-06,51:0.171574):0.628037):0.803984,52:1.512217):0.591842,(47:1.876316,48:0.735176):1.96918):0.0673318):0.212258):0.58034,23:1.232376):0.221401,(21:0.652392,22:0.845881):1.79466):0.124419,((((((24:0.089344,25:0.061123):0.379789,26:0.119075):0.0657334,27:0.301477):0.298401,29:1.196835):0.278274,((30:0.655554,31:0.377770):0.538074,(32:1.187598,(33:0.605316,34:0.228255):0.250373):0.223053):0.357355):0.397412,46:4.036341):0.542057):0.517061,15:1.732005):2.82379e-06,((((16:0.000002,17:0.000003):0.431126,18:0.087248):0.232581,19:0.416813):0.793558,20:0.838798):0.45582):0.404633):0.491898):0.0975707):0.20543);
 068: 2 -18278.34611 -18809.81203 (0:0.192060,(1:0.228039,(((4:0.516540,(5:0.351253,(((8:0.000001,9:0.012110):0.257148,10:0.414975):0.374138,11:1.196687):0.672834):0.106363):0.292503,(6:0.828328,7:1.112783):0.145061):0.133646,((12:0.000001,13:0.000001):0.909021,((((14:1.335125,(21:1.127171,22:0.616527):0.598003):0.809503,(23:1.077135,((((((((24:0.024511,25:0.086646):0.577582,26:0.057984):0.163272,27:0.217112):0.195035,29:0.906320):0.258355,(((30:0.706585,31:0.299049):0.316185,32:0.912939):0.0970623,(33:0.319357,34:0.354042):0.0994505):0.175093):0.422808,46:1.924947):0.0685534,(28:1.558761,35:1.391270):2.53488):0.243574,(((((36:0.156704,38:0.114886):0.0724318,37:0.150921):2.01796,((39:1.046591,40:1.389883):0.552002,(41:0.105411,(42:0.008409,43:0.010916):0.239878):1.49447):0.433568):0.831845,(((44:1.942843,45:1.154934):2.7708,((49:0.000002,50:0.000002):0.00741347,51:0.135781):0.653146):0.329421,52:1.855497):0.215092):0.131619,(47:1.392022,48:0.906888):2.5511):0.180828):0.231677):0.216252):0.488132,((((16:0.000001,17:0.006549):0.320868,18:0.207122):0.536607,19:0.173765):0.288788,20:1.229591):0.331471):0.202051,15:1.086665):0.779545):0.700069):0.218736):0.0820536,(2:0.324939,3:0.580138):0.124086);
 069: 2 -18804.1707 -18809.64262 (0:0.188770,(1:0.192470,(2:0.311857,3:0.536285):0.146792):0.146156,(((4:0.451751,5:0.586848):0.246688,((((8:0.000002,9:0.012475):0.518442,10:0.193418):0.589141,(11:0.555525,(12:0.000001,13:0.000001):1.41219):0.637968):0.270707,(((14:2.364517,((((((((((24:0.081921,25:0.123760):0.525076,26:0.135004):0.109154,27:0.314203):0.124975,46:4.269256):0.28333,29:0.975706):0.611662,32:0.664871):0.20138,(30:0.616910,31:0.371561):0.320921):0.34963,33:0.253980):0.157445,34:0.270888):0.79332,((((28:2.505310,35:1.333469):1.86912,(((36:0.208232,37:0.318170):0.181254,38:0.008167):1.72952,(41:0.000002,(42:0.030099,43:0.025224):0.308051):1.47358):0.0144804):0.987946,(39:2.794136,40:1.293576):0.491511):0.23477,((((44:1.864913,45:1.016183):1.87163,((49:0.000002,50:0.008902):0.0123272,51:0.138407):0.462359):1.2828,52:1.522249):0.602009,(47:1.280049,48:1.456570):2.09706):2.99133e-06):0.349892):0.135515):0.39251,(15:1.690694,((21:1.065240,22:0.700461):1.30747,23:0.782704):0.257292):0.254314):0.123643,((((16:0.000002,17:0.006377):0.367738,18:0.191221):0.454496,19:0.314475):0.684045,20:0.707916):0.54365):0.975209):0.301313):0.272294,(6:0.859461,7:0.808434):0.315825):0.194612);
 070: 1 -18673.37663 -18817.07255 (0:0.296834,(1:0.130473,(((4:0.467438,5:0.685023):0.257621,(6:0.999509,7:0.870733):0.270056):0.223017,((((8:0.000002,9:0.021817):0.352935,10:0.186368):0.388541,11:1.423628):0.504951,((12:0.000001,13:0.000001):1.20208,((((((((14:2.466642,((((28:2.569215,35:1.952181):1.75436,(41:0.091166,(42:0.042169,43:0.006375):0.274394):1.12454):0.176988,((36:0.218523,38:0.140486):0.117397,37:0.182733):1.34942):0.355704,(39:1.533890,40:1.106821):0.292824):0.150364):0.116788,(((44:1.314114,45:0.710298):3.13381,((49:0.000002,50:0.013465):0.0372363,51:0.100660):0.232635):1.0027,52:2.212646):0.669861):0.326772,(47:1.498362,48:1.026180):1.37357):0.736659,23:0.617204):0.200883,(21:1.018767,22:0.875049):1.88754):0.591943,20:0.806211):0.0705631,((((24:0.057538,25:0.106551):0.242837,((26:0.134991,27:0.308058):0.0333968,29:1.897272):0.101191):0.0862106,(((30:0.747184,31:0.326331):0.340492,(33:0.425561,34:0.391963):0.341423):0.347165,32:1.173092):0.74712):0.99571,46:4.085918):0.818456):0.125456,(15:1.317221,(((16:0.000002,17:0.006455):0.16316,18:0.255699):0.415901,19:0.297905):0.798388):0.259835):0.360207):0.0819913):0.445206):0.163875):0.0881919,(2:0.391021,3:0.741957):0.145345);
 071: 1 -18628.74498 -18805.38131 (0:0.269214,(1:0.261411,((4:0.213951,5:0.875849):0.470553,((6:0.671085,7:1.108103):0.230597,(((((8:0.000003,9:0.035148):0.606056,10:0.295965):0.499844,11:1.198927):0.272535,(12:0.000001,13:0.000002):0.830284):0.25239,((((((14:1.091214,(21:1.079894,22:0.679609):1.0297):0.869038,23:1.262471):0.181593,(((((28:2.204421,35:1.898244):1.36055,(41:0.121648,(42:0.005941,43:0.022704):0.153908):0.773294):0.710204,((36:0.163764,38:0.083689):0.163562,37:0.107783):1.28102):0.37501,(39:1.182452,40:1.362133):0.53591):0.516107,((((44:1.295931,45:1.019951):2.0905,(47:1.367679,48:1.571964):1.27448):0.332726,((49:0.000002,50:0.000002):0.0385969,51:0.153641):0.914297):0.325339,52:1.913910):0.304297):0.150956):0.309859,(((((24:0.101393,25:0.072883):0.242251,(26:0.155661,27:0.230452):0.0519216):0.444495,29:1.121210):0.287723,(((30:0.769928,31:0.153503):0.596801,(33:0.524650,34:0.268609):0.225908):0.235726,32:0.901454):0.245907):0.00234737,46:3.558655):0.7071):0.183461,20:0.914889):0.293523,(15:1.202531,(((16:0.000002,17:0.006601):0.30729,18:0.173910):0.254835,19:0.454874):0.85587):0.170528):0.56507):0.317495):0.295007):0.0575665):0.0626013,(2:0.444777,3:0.696901):0.0503766);
 072: 1 -19090.04487 -18808.43441 (0:0.207330,(1:0.177403,(2:0.268853,(((4:0.298369,5:0.575108):0.167214,(6:0.740603,7:0.811308):0.385971):0.207869,((((8:0.000001,9:0.019999):0.380786,10:0.264800):0.335113,11:0.943805):0.30898,((12:0.000001,13:0.000001):0.49242,(((((14:2.691621,((21:1.274152,22:0.569162):1.03381,23:1.218134):0.282246):0.284127,((((28:1.343334,35:1.888756):1.65397,((44:3.362107,45:0.196402):2.4885,46:1.447892):1.33338):0.460101,(((49:0.000002,50:0.008968):0.0254835,51:0.242789):1.46659,52:2.113028):0.330838):0.316789,(((36:0.255451,38:0.093288):0.173836,37:0.074459):2.04892,(((39:1.204754,40:1.456868):0.705944,(41:0.106053,(42:0.027147,43:0.027502):0.333145):1.94571):0.292629,(47:1.698307,48:1.134583):1.45709):0.207352):0.125159):0.42381):0.526008,(((((24:0.032878,25:0.069327):0.441564,26:0.222480):0.0855451,27:0.259078):0.503152,29:0.974542):0.526051,(((30:0.749873,31:0.298341):0.395357,32:1.265453):0.25467,(33:0.329330,34:0.464240):0.159366):0.12174):0.804691):0.58074,((((16:0.000001,17:0.005972):0.379491,18:0.037181):0.491227,19:0.497452):0.571302,20:0.914647):0.321846):0.402284,15:0.966481):0.947093):0.70845):0.536553):0.12057):0.182953):0.0861973,3:0.614573);
 073: 5 -18867.40236 -18801.6631 (0:0.248855,(1:0.263960,(((4:0.438591,5:0.652617):0.338647,(6:0.559212,7:0.784987):0.210971):0.286167,((((8:0.003919,9:0.020686):0.428394,10:0.226963):0.584312,11:0.976408):0.512563,((12:0.000001,13:0.000002):1.15306,(((((14:1.713711,(((((28:2.058120,35:1.348635):1.5554,(41:0.081102,(42:0.007484,43:0.024874):0.26273):1.42708):0.13055,((36:0.228214,38:0.087001):0.162543,37:0.181063):1.42862):0.63873,(39:1.527738,40:0.875983):0.587856):0.35846,((((44:1.070282,45:1.232956):2.54824,((49:0.000002,50:0.008551):0.047828,51:0.112366):0.562858):0.478576,52:2.155415):0.497931,(47:1.998197,48:0.386466):2.64275):0.145073):0.36317):0.509691,((21:0.848771,22:0.886184):1.55451,23:1.192730):0.385596):0.472332,((((((24:0.125099,25:0.047101):0.336989,27:0.296696):0.0663479,26:0.112794):0.553016,29:0.818002):0.249411,(((30:0.409887,31:0.344963):0.484568,(33:0.417465,34:0.285938):0.128471):0.238063,32:1.300877):0.278949):0.0318391,46:2.841427):0.837583):0.619579,15:1.698798):0.0590841,((((16:0.000002,17:0.012972):0.247283,18:0.212888):0.63942,19:0.229602):0.749337,20:0.865915):0.41913):0.488081):0.354441):0.32928):0.0527666):0.0316041,(2:0.301334,3:0.703770):0.114926);
 074: 1 -18111.85867 -18806.36055 (0:0.225913,(1:0.167563,(((4:0.362080,(5:0.294219,(((8:0.000002,9:0.024171):0.315109,10:0.519698):0.547072,11:1.388173):0.700642):0.29882):0.350047,(6:0.774905,7:0.848660):0.317989):0.094971,((12:0.000001,13:0.000001):1.62563,((((((14:2.559991,((((((((28:2.799482,35:1.559929):3.01784,(41:0.130351,(42:0.012963,43:0.026322):0.336368):0.821421):0.329455,((36:0.255664,38:0.171215):0.240211,37:0.039521):1.50331):0.331154,39:1.285590):0.452137,40:1.540592):0.44131,(47:1.358336,48:0.998227):1.36993):0.298701,52:1.845999):0.219798,((44:1.777964,45:1.090592):3.79778,((49:0.000002,50:0.013184):0.0162641,51:0.165955):0.636154):1.15194):0.162355):0.25345,((((((24:0.067197,25:0.108964):0.480197,26:0.164944):0.0785619,27:0.323705):0.362369,29:0.930523):0.220503,46:3.545607):0.0464713,(((30:0.532091,31:0.472360):0.51419,(33:0.258450,34:0.409240):0.300368):0.203099,32:1.032430):0.25955):0.897096):0.0609099,(21:1.247504,22:0.909458):1.66101):0.104113,23:1.439169):0.178193,((((16:0.000002,17:0.019764):0.272397,18:0.194467):0.458299,19:0.395411):0.496942,20:1.074405):0.566672):0.133516,15:1.470610):0.362171):0.637646):0.100192):0.106018,(2:0.266243,3:0.633957):0.0450091);
 075: 1 -18608.31647 -18806.4087 (0:0.325264,(1:0.155313,(((4:0.543898,5:0.610997):0.137852,(((8:0.000002,9:0.013273):0.377526,10:0.259236):0.257208,11:1.406188):1.00718):0.325694,((6:0.732261,((12:0.000001,13:0.000002):1.64317,(((((14:1.404143,((((((((28:2.325709,35:1.356532):2.3407,41:0.011481):0.0913556,(42:0.000002,43:0.033437):0.299478):0.773684,((36:0.239888,38:0.136168):0.0490478,37:0.199799):1.75711):0.794162,39:1.232509):0.206837,40:1.344111):0.160417,(47:1.325311,48:1.240623):1.97728):0.216495,(((44:1.195354,45:1.984759):1.99721,((49:0.000002,50:0.013825):0.0679218,51:0.114224):0.857643):0.852584,52:1.812510):0.492631):0.844453):0.348335,((24:0.102131,25:0.122081):0.280318,((26:0.119693,27:0.307649):0.155379,((29:0.955699,((((30:0.417770,31:0.339972):0.578097,32:1.280882):0.239323,33:0.212692):0.280577,34:0.234001):0.66649):0.121282,46:3.470782):0.119595):0.121591):1.20575):0.247553,((21:0.523933,22:0.961561):1.62145,23:0.997298):0.378066):0.364208,((((16:0.000002,17:0.006300):0.264641,18:0.166566):0.475121,19:0.193944):0.748312,20:1.206729):0.368691):0.112791,15:1.606575):0.494689):0.277465):0.305435,7:1.155013):0.283357):0.220249):0.169604,(2:0.399349,3:0.665349):0.056851);
 076: 1 -18935.40258 -18810.50486 (0:0.404526,1:0.295129,(((2:0.339289,3:0.663473):0.0859901,((6:0.633840,7:1.147285):0.290657,((12:0.000001,13:0.000001):1.19745,(((((14:1.438776,((21:1.156531,22:0.434042):1.94316,23:1.522137):0.167165):0.481765,((((28:1.736478,35:2.107804):2.12144,((44:2.033490,45:0.502449):2.97556,(46:3.083614,52:0.931698):0.579075):0.154835):2.10892e-06,((49:0.000002,50:0.008944):0.15928,51:0.058199):1.6582):0.556448,((((((36:0.244151,38:0.147049):0.0442825,37:0.263159):1.73461,(41:0.000002,(42:0.015337,43:0.013706):0.355795):1.73063):0.755001,39:1.597021):0.396285,40:1.203112):0.948382,(47:1.483836,48:1.519729):1.62184):0.324921):0.251795):0.623285,(((((24:0.093159,25:0.088968):0.39922,26:0.152292):0.0890919,27:0.233536):0.312005,29:0.870343):0.480728,((((30:0.659026,31:0.359281):0.28399,32:1.493679):0.347348,33:0.236739):0.247299,34:0.316295):0.435451):0.502015):0.481438,(15:1.258746,(((16:0.000001,17:0.000003):0.345768,18:0.201944):0.46398,19:0.484255):0.649489):0.22874):0.0650407,20:1.368872):0.385235):0.563427):0.123214):0.106466,(4:0.426301,(5:0.491317,(((8:0.000001,9:0.007197):0.367231,10:0.257185):0.379889,11:1.250916):0.628516):0.385334):0.287736):0.0615405);
 077: 1 -18649.57069 -18803.4559 (0:0.362890,(1:0.221129,(2:0.287192,(((4:0.521350,5:0.888188):0.134759,(6:0.620594,7:1.326315):0.431251):0.114317,((((8:0.000002,9:0.000002):0.319206,10:0.347509):0.23422,11:1.124214):0.615821,((12:0.000001,13:0.000001):1.32784,(((((14:1.707120,(((((28:2.225476,35:1.117111):1.24033,(41:0.005809,(42:0.031234,43:0.015654):0.299388):1.39295):0.372725,((36:0.192936,38:0.114223):0.128843,37:0.118576):1.73754):0.260431,(39:1.593350,40:1.065473):0.706745):0.205354,((((44:1.458674,45:1.119982):2.89383,((49:0.000002,50:0.000002):0.0454672,51:0.146816):0.802228):0.197761,(47:1.365022,48:1.152766):1.77606):0.64405,52:1.603671):0.538601):0.171011):0.543627,((21:0.712939,22:0.602291):1.60784,23:1.139862):2.38952e-06):0.304203,(((((24:0.056772,25:0.127820):0.442781,26:0.133035):0.0769171,27:0.268755):0.358862,29:0.919784):0.488199,(((30:0.657589,31:0.316336):0.441909,(32:1.251803,(33:0.312991,34:0.353117):0.0646595):0.176876):0.296615,46:3.330755):2.35982e-06):0.607318):0.397914,((((16:0.000002,17:0.007120):0.433213,18:0.106335):0.380719,19:0.440210):0.442139,20:0.820790):0.379407):0.191651,15:1.712974):0.369899):0.620388):0.314272):0.0850989):0.213837):0.0758899,3:0.587801);
 078: 1 -19135.28351 -18808.70445 (0:0.381010,(1:0.235769,((4:0.500201,(5:0.441873,(((8:0.000002,9:0.012712):0.378333,10:0.262259):0.488314,11:1.363810):0.407687):0.211644):0.467426,((6:0.806347,7:0.936317):0.131266,((12:0.000001,13:0.000001):1.43017,((((((14:1.368387,(28:2.964321,35:2.008141):1.47096):0.432227,(21:0.775343,22:0.676351):1.34977):0.215663,((23:1.136175,(((((36:0.223588,38:0.150647):0.164284,37:0.152075):1.45368,(41:0.000003,(42:0.000002,43:0.019107):0.460683):1.83114):0.55406,(39:1.466953,40:1.685634):0.222553):0.405645,(((((44:1.409240,45:1.455234):3.53573,50:0.002842):0.0105213,49:0.000002):0.131273,51:0.123926):1.05748,52:1.864505):0.538419):0.300805):0.25978,(47:1.494771,48:1.180761):2.39916):0.285316):0.151972,(((((24:0.035300,25:0.132037):0.357859,(26:0.069971,27:0.320257):0.105952):0.357336,29:1.053954):0.244095,((((30:0.549483,31:0.427557):0.486743,32:1.326602):0.161739,33:0.336452):0.177179,34:0.296908):0.447521):2.68279e-06,46:3.162936):0.623259):0.259535,(15:1.196702,(((16:0.000002,17:0.000003):0.270489,18:0.112867):0.441413,19:0.316686):0.824583):0.144921):0.187547,20:1.000775):0.650392):0.471304):0.171489):0.200581):0.0300732,(2:0.260144,3:0.668980):0.109028);
 079: 1 -18210.08122 -18808.78084 (0:0.105234,((1:0.158151,3:0.638011):0.0321804,(((2:0.192154,6:0.919995):0.0416578,((((8:0.004979,9:0.020073):0.391267,10:0.276679):0.439899,11:0.875022):0.549994,((12:0.000001,13:0.000002):1.62235,((((((14:0.705560,(28:1.971166,35:3.327938):1.33165):1.55423,((((((36:0.211257,38:0.109724):0.158965,37:0.216318):1.50065,(41:0.157593,(42:0.017770,43:0.012363):0.255419):1.18645):0.206872,39:1.575517):0.204301,(40:1.266043,(47:1.289253,48:1.706494):2.35835):0.123948):0.334177,(((44:1.422340,45:1.174972):2.97134,((49:0.000002,50:0.000002):0.0533622,51:0.141103):0.25596):1.26803,52:1.939770):0.444348):0.359378):0.381714,23:1.460622):0.467045,(((((24:0.104908,25:0.077428):0.290717,(26:0.161318,27:0.284130):0.0639303):0.198569,29:1.006260):0.137898,46:3.783229):2.36666e-06,(((30:0.704944,31:0.310007):0.516782,32:1.320027):0.276866,(33:0.476494,34:0.290560):0.149671):0.453047):0.768335):0.320065,(15:1.259747,((((16:0.000002,17:0.012766):0.28535,18:0.161176):0.334603,19:0.533640):0.73144,20:1.229260):0.369213):0.400987):0.229367,(21:0.625121,22:1.027185):1.73199):0.529126):0.31233):0.501252):0.188718,(4:0.383150,5:0.587461):0.374438):0.12069):0.0589798,7:1.120677);
 080: 2 -19120.28752 -18804.62131 (0:0.371009,1:0.155418,((2:0.382178,3:0.725294):0.162669,((4:0.379993,5:0.818342):0.401781,((6:0.736274,7:1.072568):0.348265,((((8:0.000002,9:0.027918):0.314552,10:0.358450):0.510767,11:0.972042):0.440847,((12:0.000001,13:0.000001):1.00968,(((((14:1.558512,(((((28:3.142172,35:1.443141):1.65246,(41:0.113754,(42:0.022705,43:0.029246):0.324834):0.792334):0.350436,((36:0.222314,38:0.125905):0.160195,37:0.116695):1.44791):0.50976,((((44:1.195859,45:1.390090):2.53889,(47:1.006907,48:1.963355):1.30949):1.31639,((49:0.000002,50:0.008726):0.0205858,51:0.201435):0.759254):0.411906,52:2.067972):0.274311):0.19249,(39:1.652930,40:1.497114):1.1296):0.260175):0.510784,((21:0.495789,22:1.070445):1.28524,23:0.729154):0.231256):0.603414,((((((24:0.146523,25:0.060693):0.409607,26:0.130202):0.0546557,27:0.272313):0.604076,29:0.865399):0.353947,46:3.103257):0.00690771,((((30:0.468861,31:0.422023):0.498269,32:1.142059):0.14729,33:0.347943):0.324306,34:0.237739):0.457455):0.668581):0.13277,((((16:0.000002,17:0.006322):0.205029,18:0.237854):0.386476,19:0.327986):0.774449,20:0.875485):0.288507):0.232437,15:1.314308):0.293819):0.61392):0.464512):0.161263):0.278037):0.0733778);
 081: 1 -17835.7297 -18812.30937 (0:0.147077,((1:0.053582,((6:0.914166,7:0.780122):0.257947,((12:0.000001,13:0.000001):1.10086,((((((14:2.139318,(((28:0.707340,35:2.537170):1.75192,(((44:1.957683,45:1.227933):2.21052,46:2.767181):0.822651,52:1.071343):0.510469):0.465917,((49:0.000002,50:0.000002):0.113298,51:0.081626):1.26997):0.460533):0.0724971,((21:0.906912,22:0.366351):1.6509,23:1.109243):0.387831):0.419236,((((((((24:0.062728,25:0.139637):0.404867,26:0.130460):0.0963304,27:0.267102):0.323823,29:1.032275):0.665864,(33:0.247350,34:0.512772):0.144661):0.144211,32:1.546988):0.105866,(30:0.812023,31:0.167843):0.451521):0.941056,(((((36:0.173339,38:0.133504):0.188916,37:0.089428):1.16707,(41:0.058080,(42:0.003154,43:0.022202):0.39038):1.4229):0.468046,(39:1.094421,(47:1.391866,48:1.468666):1.66181):0.235018):0.288844,40:1.617290):0.597112):0.159151):0.682087,20:1.099856):0.481752,(((16:0.000001,17:0.006992):0.309031,18:0.180643):0.363639,19:0.447723):0.321379):0.361058,15:1.834470):0.947573):0.432176):0.359366):0.17097,(4:0.328548,(5:0.599653,(((8:0.000001,9:0.006714):0.254468,10:0.401916):0.660646,11:0.583475):1.32912):0.167634):0.459218):0.0586913,(2:0.379480,3:0.557659):0.219144);
 082: 1 -18297.22081 -18804.01208 (0:0.367736,(1:0.321759,(((4:0.494665,5:0.658745):0.082367,(6:0.910777,7:1.136149):0.323106):0.262489,((((8:0.006286,9:0.000003):0.310937,10:0.284206):0.743753,11:1.150479):0.176256,((12:0.000001,13:0.000001):0.893473,((((((14:1.614039,40:1.828726):0.222067,((((((28:2.451232,35:1.625424):1.33428,(41:0.099197,(42:0.027571,43:0.022733):0.245267):1.03739):1.05577,((36:0.227324,38:0.123522):0.120096,37:0.209672):1.1737):0.127129,39:1.666165):0.251749,(((44:1.521781,45:1.441714):3.10741,((49:0.000002,50:0.018092):0.0303201,51:0.156175):1.04135):0.490868,52:1.794902):0.287746):0.208687,(47:1.923357,48:0.837212):2.61041):0.13835):0.54493,((21:0.617743,22:0.909620):1.02941,23:1.377210):0.127551):0.253935,(((((((24:0.074939,25:0.048382):0.414306,26:0.136389):0.0852305,27:0.222524):0.352146,29:0.937940):0.287833,32:1.192829):0.265857,(((30:0.437772,31:0.474779):0.525429,33:0.237998):0.246301,34:0.163068):0.429058):0.202925,46:2.734001):0.671142):0.200023,((((16:0.000002,17:0.000003):0.256984,18:0.287555):0.544238,19:0.141053):0.586923,20:0.772975):0.579338):0.0894852,15:1.000867):0.506899):0.609266):0.240767):0.19383):0.0812874,(2:0.277212,3:0.921973):0.0625269);
 083: 1 -18501.20854 -18804.20038 (0:0.328287,(1:0.203819,((4:0.346738,(5:0.657366,(6:0.927177,7:0.908633):0.406997):0.246112):0.366062,((((8:0.000002,9:0.028668):0.707935,10:0.214997):0.402392,11:1.012405):0.371227,((12:0.000001,13:0.000001):0.718811,((((((14:2.143266,((((((28:1.654794,35:1.181585):2.37064,(41:0.094102,(42:0.000002,43:0.014805):0.244227):0.459945):0.37766,((36:0.257799,38:0.052859):0.16559,37:0.198825):2.36312):0.443526,(39:1.297119,40:1.342124):0.457051):0.849111,(47:1.500233,48:1.197770):1.12606):0.273627,(((44:1.004551,45:2.314610):2.12654,((49:0.000002,50:0.009205):0.0221673,51:0.169389):1.2889):0.374078,52:2.418575):0.265228):0.278848):0.452277,23:0.920340):0.433691,(21:0.928803,22:0.821755):1.20582):0.226772,(((((24:0.060069,25:0.110183):0.296318,(26:0.240051,27:0.220357):0.0240554):0.40833,29:1.100430):2.21435e-06,46:3.271697):0.159731,(((30:0.940797,31:0.144517):0.282811,32:1.434815):0.238795,(33:0.337430,34:0.429779):0.345881):0.361204):1.01184):0.344844,(15:1.458793,(((16:0.000002,17:0.000003):0.272938,18:0.162914):0.398045,19:0.195676):0.712139):0.25789):0.172863,20:0.907476):0.756343):0.951187):0.685919):0.128836):0.0734601,(2:0.536277,3:0.889370):0.0697998);
 084: 1 -18884.13208 -18810.63712 (0:0.258110,(1:0.168111,((4:0.433927,(5:0.470933,(((8:0.000001,9:0.012436):0.296062,10:0.327535):0.471938,11:0.950135):0.745244):0.199094):0.322994,((6:0.823543,((12:0.000001,13:0.000001):0.741605,((((((14:1.876067,(21:1.074018,22:0.565758):1.06339):0.283264,(((((28:1.541568,35:2.284672):1.00664,((44:2.088193,45:0.482097):1.18294,46:2.483443):0.713167):0.506025,(((49:0.000002,50:0.004226):0.0552895,51:0.197909):1.12349,52:2.237493):0.675519):0.410484,(47:1.511616,48:0.883194):1.42395):0.044486,(((((36:0.174848,38:0.137694):0.0935719,37:0.092088):1.2304,(41:0.100631,(42:0.015641,43:0.018536):0.248837):1.51319):0.12484,39:1.422884):0.721349,40:1.490216):0.795294):0.237728):0.225691,23:1.422355):0.636368,((((24:0.029899,25:0.116304):0.364632,(26:0.151293,27:0.402125):0.0544397):0.29672,29:1.213925):0.0734544,(((30:0.475837,31:0.344774):0.33485,32:1.077906):0.224779,(33:0.426620,34:0.343308):0.22562):0.431608):0.950867):0.128516,((((16:0.000001,17:0.012674):0.379503,18:0.184119):0.381569,19:0.365768):0.608441,20:1.010455):0.685035):0.0274236,15:1.106517):0.704221):0.472477):0.124428,7:0.992837):0.187354):0.169507):0.0791821,(2:0.332686,3:0.611905):0.0568905);
 085: 1 -18696.21291 -18809.18838 (0:0.180124,(1:0.247516,3:0.790488):0.121649,(2:0.394148,(((4:0.479965,(5:0.705664,(((8:0.000001,9:0.026472):0.259698,10:0.461020):0.316849,11:1.125596):0.741339):0.199891):0.313108,(6:0.835045,7:1.026288):0.532312):0.0925943,((12:0.000001,13:0.000001):0.878921,((((((((14:1.238477,(28:2.070453,35:1.642413):1.51299):1.21686,((((((36:0.164791,38:0.125907):0.148046,37:0.168616):1.5496,(41:0.202012,(42:0.022446,43:0.006455):0.095372):1.14474):0.600034,(39:1.350353,40:1.296914):0.696538):0.0516378,(47:1.168091,48:1.231327):2.61057):0.480308,(((44:2.094355,45:0.706304):2.48203,46:2.523049):1.10084,52:1.066572):0.911913):0.207803):2.19055e-06,((49:0.000002,50:0.000002):2.234e-06,51:0.195623):1.35996):0.576351,(((((((24:0.062977,25:0.073880):0.270117,26:0.193634):0.114075,27:0.160305):0.685512,29:0.920718):0.272537,(30:0.687186,31:0.277181):0.361444):0.284322,(33:0.374132,34:0.490497):0.187728):0.147818,32:1.275583):0.746456):0.410667,((21:1.031688,22:0.880495):1.1981,23:1.048158):0.293502):0.771276,(((16:0.000001,17:0.006819):0.406265,18:0.087094):0.35515,19:0.432391):0.689514):0.245325,20:0.893519):0.305118,15:1.705178):0.800512):1.16496):0.180105):0.141262);
 086: 2 -18459.28631 -18806.09058 (0:0.377813,(1:0.156257,((4:0.253959,5:0.614029):0.472946,(((6:0.534767,7:1.012281):0.434596,(((8:0.000001,9:0.027967):0.324397,10:0.203168):0.313449,11:0.846460):0.432635):0.108436,((12:0.000001,13:0.000001):0.998012,(((((14:2.295503,(21:1.296051,22:0.471293):1.07004):0.226107,23:0.842727):0.733778,((((((24:0.082978,25:0.068743):0.479379,26:0.195127):0.0551054,27:0.261113):0.30405,29:0.779868):0.594327,(((30:0.687416,31:0.362852):0.541631,32:1.052218):0.207617,(33:0.558865,34:0.211194):0.252096):0.219158):0.474354,(((28:1.800978,35:1.190061):2.32684,((((44:2.482577,45:0.282715):2.12357,46:1.405772):0.705492,52:1.459457):0.173335,((49:0.000002,50:0.017421):0.129349,51:0.021999):1.69406):0.00946541):0.338116,(((((36:0.189113,38:0.100100):0.140923,37:0.194467):1.47784,(41:0.001371,(42:0.018719,43:0.028125):0.341652):1.13274):0.636499,(39:1.021394,40:0.977116):0.328178):0.272536,(47:1.255455,48:1.197673):1.62177):0.229161):0.627187):0.0315429):0.603408,((((16:0.000001,17:0.006759):0.275965,18:0.112617):0.428158,19:0.251667):0.754235,20:0.910352):0.214658):0.166797,15:1.518261):0.603314):0.479014):0.189744):0.180218):0.0359777,(2:0.353748,3:0.561764):0.125897);
 087: 2 -19744.60093 -18807.04163 (0:0.310554,1:0.218636,(((2:0.369916,((6:0.575906,7:1.120087):0.229304,((12:0.000001,13:0.000001):1.02322,((((((14:1.701548,((((28:1.711667,35:1.896371):2.15183,((44:2.478662,45:0.761157):1.86878,46:1.730353):0.924936):0.0413386,(((49:0.000002,50:0.008969):0.172395,51:0.000003):1.22652,52:1.787332):0.808843):0.235156,((((36:0.157167,38:0.123475):0.150575,37:0.112116):1.5574,((39:1.346783,40:1.152803):0.922168,(41:0.000002,(42:0.015034,43:0.010243):0.361927):1.10523):0.475174):0.771429,(47:1.049820,48:1.551100):1.44162):0.0488783):0.450415):0.237501,23:1.206484):0.396027,(21:1.266556,22:0.638545):1.5794):0.379379,(((((24:0.086837,25:0.087857):0.397217,26:0.074417):0.0608379,27:0.263563):0.35355,29:1.110459):0.444075,(((30:0.747406,31:0.193493):0.559938,32:0.900141):0.218546,(33:0.527567,34:0.305287):0.124206):0.107738):0.693859):0.307938,15:1.745616):0.214222,((((16:0.000001,17:0.012007):0.225113,18:0.189655):0.239005,19:0.474712):0.633472,20:0.750726):0.270262):0.427401):0.330902):0.105994):0.0926898,((4:0.450302,5:0.534734):0.310331,(((8:0.000001,9:0.024733):0.304822,10:0.357673):0.450747,11:1.020030):0.52516):0.327343):0.109634,3:0.627251):0.0641122);
 088: 1 -18280.63045 -18805.61175 (0:0.175735,1:0.196590,(((2:0.344051,(6:0.553252,(7:0.783722,((12:0.000001,13:0.000001):0.896118,((((((14:1.922395,(28:3.074352,35:1.402391):0.777544):0.674813,((((((((24:0.079177,25:0.040206):0.356071,26:0.209045):0.098336,27:0.259863):0.188569,29:1.238560):0.584323,46:2.687436):0.133073,32:1.047348):0.0751968,((30:0.446294,31:0.539904):0.558438,(33:0.413843,34:0.388782):0.172571):0.343798):0.840602,((((((36:0.229731,38:0.116211):0.100595,37:0.187899):1.43044,(41:0.000003,(42:0.012476,43:0.011919):0.269282):1.39098):0.285353,39:1.214893):0.209746,40:1.501900):0.63614,((((44:1.338154,45:1.188537):1.87167,((49:0.000002,50:0.000002):0.0369382,51:0.193492):0.543029):0.853246,52:1.302519):0.2255,(47:1.422464,48:0.766285):1.80299):0.111503):0.473837):0.172655):0.187359,23:1.430552):0.395689,(21:1.539331,22:0.987834):1.34292):0.40856,((((16:0.000002,17:0.000003):0.393337,18:0.106236):0.401962,19:0.394487):0.554511,20:1.316831):0.257833):0.250452,15:1.019930):0.669194):0.521276):0.175994):0.318486):0.112172,3:0.652808):0.0600271,(4:0.268511,(5:0.503658,(((8:0.000002,9:0.042645):0.315033,10:0.329330):0.425156,11:0.923261):0.536027):0.402308):0.281741):0.182249);
 089: 1 -19069.96987 -18808.70445 (0:0.283720,(1:0.262016,((4:0.487770,(5:0.446665,(((8:0.000002,9:0.031331):0.343003,10:0.330391):0.573627,11:1.099546):0.622356):0.233984):0.236958,((6:0.891277,7:0.755694):0.338531,((12:0.000001,13:0.000001):0.855542,(((((((14:1.737835,(28:1.858898,35:2.721542):1.55079):0.372938,(((((36:0.201303,38:0.102746):0.072597,37:0.124745):2.01315,(41:0.000924,(42:0.011983,43:0.028973):0.319058):1.85017):0.695564,(39:1.875692,40:1.191347):0.506778):0.388085,(((((44:2.239483,45:0.655974):5.04677,50:0.001499):0.0115253,49:0.000002):0.0687209,51:0.112207):1.37759,52:2.101339):0.104376):0.327616):0.153223,(47:1.959862,48:0.852566):2.90139):0.508227,(((((24:0.061171,25:0.095005):0.27235,(26:0.153298,27:0.261862):0.108035):0.266055,29:1.353852):0.147904,46:4.063949):0.101223,((((30:0.464958,31:0.403545):0.341189,32:1.070922):0.262741,33:0.244476):0.244005,34:0.330935):0.530453):0.686947):0.130095,((21:0.716328,22:0.986980):1.12476,23:1.423761):0.101094):0.433369,((((16:0.000002,17:0.000003):0.318472,18:0.249907):0.451121,19:0.274615):0.808327,20:0.807125):0.279883):0.177415,15:1.382216):0.581091):0.669571):0.204059):0.271802):0.0639797,(2:0.391036,3:0.827955):0.150742);
 090: 1 -18783.23646 -18804.80807 (0:0.391698,((1:0.144506,((6:0.961850,((((8:0.000001,9:0.013469):0.431125,10:0.308448):0.423026,11:0.847318):0.567722,((12:0.000001,13:0.000001):1.02031,((((((14:1.418245,((28:1.500939,35:1.974415):1.65152,((((36:0.201577,38:0.190347):0.150475,37:0.164868):1.72723,(39:0.961880,40:1.917171):0.927638):0.241038,(41:0.000002,(42:0.017153,43:0.039518):0.431094):1.5606):0.364721):0.513149):0.1769,((((44:2.118751,45:0.778842):1.43693,46:2.443109):0.828374,52:1.810683):1.06459,((49:0.000002,50:0.004551):0.105609,51:0.178130):1.17739):0.268312):0.464179,(23:1.065979,(47:1.154610,48:1.804196):1.88472):0.0981484):0.138993,(21:1.475775,22:0.513595):1.82223):0.900785,((((24:0.078817,25:0.076986):0.36059,(26:0.142376,27:0.419595):0.0581943):0.414852,29:0.751100):0.381997,((((30:0.803286,31:0.322004):0.27774,32:1.064978):0.275557,33:0.492711):0.214321,34:0.344875):0.208196):1.04433):0.183121,(15:2.108991,((((16:0.000001,17:0.000003):0.389903,18:0.218983):0.542029,19:0.337325):0.87761,20:1.216687):0.576058):0.2154):0.974005):0.0936875):0.362227):0.15785,7:1.098584):0.176956):0.0808529,(4:0.228467,5:0.796659):0.540691):0.00532907,(2:0.311609,3:0.651972):0.144632);
 091: 1 -18741.29426 -18805.47125 (0:0.388652,((1:0.144058,((((8:0.000002,9:0.006931):0.549317,10:0.303140):0.497769,11:1.105870):0.346859,((12:0.000001,13:0.000001):1.41547,(((((((14:1.006981,(28:1.733951,35:1.748346):2.02659):0.634387,23:0.847232):0.322386,(21:0.766532,22:1.236731):0.904586):0.681793,((((((24:0.061342,25:0.202132):0.467736,26:0.202657):0.0163065,27:0.407899):0.439635,29:0.636163):0.175297,46:2.960436):0.160363,((((30:0.462196,31:0.467858):0.422427,32:1.333796):0.25366,33:0.295487):0.362286,34:0.201923):0.625195):0.579642):0.126409,((((((36:0.214915,38:0.146720):0.189826,37:0.168429):1.98858,(41:0.071696,(42:0.036556,43:0.008473):0.357644):1.68953):0.646444,(39:1.976284,40:1.229732):0.952674):0.377744,(((44:1.337005,45:1.290454):2.10866,((49:0.000002,50:0.004717):0.0991015,51:0.115600):0.983701):1.09892,52:1.496425):0.254881):0.243261,(47:1.665055,48:0.966629):2.70298):0.431461):0.893362,((((16:0.000002,17:0.006792):0.413157,18:0.088944):0.311581,19:0.359762):0.592487,20:0.935221):0.538197):2.51886e-06,15:1.352703):0.238527):0.573589):0.450871):2.30979e-06,((4:0.397711,5:0.755945):0.462548,(6:0.918632,7:1.084574):0.33413):0.261424):0.0829549,(2:0.312757,3:0.579227):0.106913);
 092: 1 -19393.36959 -18820.15289 (0:0.267280,(1:0.153854,((4:0.465382,5:0.432210):0.262717,((6:0.699719,7:0.813592):0.190323,((((8:0.000002,9:0.025249):0.371686,10:0.299708):0.818823,11:0.777037):0.570687,((12:0.000001,13:0.000002):0.981492,((((14:1.271853,(21:0.892039,22:0.982041):0.995637):0.546076,(23:1.096790,((((((24:0.093815,25:0.036769):0.392163,26:0.077241):0.0442545,27:0.222172):0.316232,29:1.229716):0.432319,(((((30:0.554576,31:0.575799):0.636917,32:1.178925):0.17192,33:0.424420):0.132587,34:0.141263):0.19931,46:2.814905):0.049585):1.22572,((((28:6.888851,(((35:4.523169,(42:0.023428,43:0.005302):0.0839283):0.0703739,41:0.171001):1.67064,((36:0.247198,38:0.121302):0.0799162,37:0.153243):1.54326):0.18887):0.659895,40:1.577869):0.229208,(39:1.743458,(47:1.972874,48:1.301453):1.93486):0.356806):0.0376208,(((44:2.602097,45:0.836863):3.17019,((49:0.000002,51:0.182891):2.27868e-06,50:0.008683):0.724001):0.785714,52:2.151236):0.188361):0.292281):0.582082):0.243614):0.259502,15:1.429156):0.0886599,((((16:0.000002,17:0.031643):0.153898,18:0.250329):0.661592,19:0.157321):1.04155,20:0.736390):0.30426):0.722989):0.294891):0.459307):0.0934981):0.276126):0.0344711,(2:0.330233,3:0.667855):0.112192);
 093: 2 -18464.03879 -18807.66095 (0:0.212458,(1:0.168371,(((2:0.243122,(6:0.821636,7:0.932669):0.358761):0.107837,((((8:0.000002,9:0.019319):0.406915,10:0.228770):0.358597,11:1.105582):0.352034,((12:0.000001,13:0.000001):0.89287,(((((14:2.159600,((((28:2.530882,35:3.203357):1.51937,52:2.408468):2.1419e-06,((44:1.944231,45:1.302603):3.02948,((49:0.000002,50:0.008623):0.101153,51:0.130596):0.576753):0.646216):0.123301,(((((36:0.203589,38:0.128584):0.124879,37:0.171524):1.35143,(41:0.000002,(42:0.000002,43:0.029202):0.391465):1.64429):0.634025,(39:1.726042,40:1.890628):0.302091):0.330973,(47:1.526895,48:1.247691):2.28241):0.0949636):0.218806):0.466402,((21:0.978008,22:0.579514):1.60732,23:1.058986):0.327867):0.149273,(((((24:0.070310,25:0.081924):0.265711,26:0.121984):0.0963036,27:0.216266):0.414388,(29:0.979821,46:3.950923):0.140929):0.207079,(((30:0.562687,31:0.214017):0.608118,32:1.503961):0.230267,(33:0.474439,34:0.331294):0.275063):0.220032):1.01267):0.802762,(15:1.496778,(((16:0.000002,17:0.006392):0.303175,18:0.126064):0.421953,19:0.639253):0.758177):0.293021):0.195884,20:0.936435):0.361584):0.591211):0.401766):0.0478403,(4:0.167563,5:0.715103):0.55644):0.0385439):0.156449,3:0.581491);
 094: 1 -18060.18412 -18809.06164 (0:0.266896,((1:0.076793,(((4:0.566848,5:0.736205):0.214841,(6:0.764312,7:0.544383):0.328301):0.0869743,((((8:0.000002,9:0.027712):0.497597,10:0.223634):0.359122,11:0.766585):0.419763,((12:0.000001,13:0.000001):0.599526,(((((((14:0.807993,(28:1.974322,35:0.728961):2.00889):0.540567,(((((36:0.214997,38:0.144704):0.263435,37:0.035811):1.54218,(41:0.124884,(42:0.046201,43:0.023952):0.203883):1.45243):0.568428,(39:1.388849,40:1.357469):0.665517):0.0419022,((((44:0.535821,45:1.516727):6.14287,((49:0.000002,50:0.000002):0.012699,51:0.136836):0.0328876):1.74656,52:1.840933):0.373028,(47:1.180597,48:1.363031):2.42546):2.26582e-06):0.348372):0.358164,23:0.984554):0.255308,(21:0.887244,22:0.954681):1.28769):0.240391,((((((24:0.074025,25:0.042671):0.406169,27:0.231148):0.0611813,26:0.079574):0.233252,29:0.903086):0.254409,46:3.319360):2.38121e-06,((30:0.696775,31:0.335072):0.418788,((32:1.497851,34:0.129404):0.19067,33:0.345486):0.304657):0.312664):1.20829):0.16189,(15:1.455167,(((16:0.000002,17:0.006295):0.19302,18:0.172874):0.290231,19:0.463275):0.611706):0.117447):0.0544438,20:1.035268):0.392106):0.241233):0.420357):0.261877):0.230729,2:0.405171):0.0163391,3:0.676359);
 095: 3 -18918.34781 -18804.01805 (0:0.156614,(1:0.203840,((4:0.254324,5:0.840344):0.306152,((6:0.572487,((((8:0.000002,9:0.019436):0.397957,10:0.267261):0.484445,11:0.912005):0.707106,((12:0.000001,13:0.000001):0.875568,((((((((14:2.227436,(((44:1.539673,45:0.427099):2.52803,(47:1.518017,48:0.855553):0.934022):1.14127,(((49:0.000002,50:0.022057):2.61123e-06,51:0.179180):1.05045,52:1.665382):0.41596):0.070565):0.155388,(((28:1.753828,35:2.265055):1.63926,(41:0.008204,(42:0.018819,43:0.011649):0.259342):0.541788):0.653458,((36:0.145766,38:0.108665):0.14745,37:0.091306):1.26392):0.58742):0.134881,(39:1.340146,40:1.463355):0.669413):0.487235,23:0.971655):0.205485,(21:0.979478,22:0.759532):1.81275):0.268547,(((((24:0.064136,25:0.130982):0.347692,(26:0.125426,27:0.325878):0.124681):0.246866,29:1.139347):0.316137,46:3.569419):0.0199516,(((30:0.461923,31:0.435638):0.453437,(33:0.346263,34:0.388271):0.190908):0.20506,32:1.154586):0.315498):0.940886):0.20457,((((16:0.000002,17:0.017330):0.36496,18:0.187812):0.240372,19:0.310272):0.909933,20:0.791136):0.408791):0.345069,15:0.951246):0.566359):0.420155):0.208744):0.139454,7:0.821347):0.306861):0.148526):0.0375863,(2:0.320889,3:0.662436):0.170738);
 096: 5 -19008.58529 -18808.13578 (0:0.359577,(1:0.185129,(((4:0.300181,(5:0.790205,(((8:0.000001,9:0.019538):0.365711,10:0.296492):0.389542,11:1.095669):0.646813):0.22287):0.301007,(6:0.962305,7:0.754205):0.482658):0.125712,((12:0.000001,13:0.000001):0.900792,((((((14:1.885059,(21:0.882353,22:0.837722):0.892666):0.321918,23:1.092580):1.07713,((((28:2.502459,35:1.193867):2.5415,(((44:1.900840,45:0.806588):2.24552,46:2.219846):1.05764,52:1.568990):0.497065):2.10892e-06,((49:0.000002,50:0.004530):2.69868e-06,51:0.205886):1.64358):0.272862,((((((36:0.294727,38:0.121336):0.140522,37:0.164109):2.13434,(41:0.066553,(42:0.026876,43:0.014483):0.235332):1.6264):0.796197,39:0.996115):0.311562,40:1.465864):0.832497,(47:2.015524,48:1.408830):1.50356):0.25892):0.34976):0.399463,(((((24:0.082125,25:0.086810):0.398059,26:0.144834):0.0681464,27:0.265597):0.356916,29:1.294463):0.306658,(((30:0.590613,31:0.461668):0.288118,32:1.265155):0.181106,(33:0.344481,34:0.431473):0.219417):0.390275):0.77698):0.60729,((((16:0.000001,17:0.000003):0.422269,18:0.058704):0.467859,19:0.275543):1.25619,20:0.788447):0.163333):0.445096,15:1.639539):0.29999):1.07307):0.126046):0.04985,(2:0.357629,3:0.868623):0.120118);
 097: 1 -18541.31083 -18805.86315 (0:0.225186,1:0.238662,((2:0.335177,3:0.602806):0.0806045,((4:0.374906,(5:0.554711,(((8:0.000002,9:0.064866):0.335238,10:0.318255):0.389523,11:0.848206):0.50007):0.212003):0.148655,((6:0.725981,7:0.981801):0.108787,((12:0.000001,13:0.000001):0.823604,((((((14:1.724027,(28:1.909234,35:1.603392):1.79202):0.416542,(23:1.201472,((((((36:0.255245,38:0.175606):0.136526,37:0.219948):1.20888,(41:0.043369,(42:0.013391,43:0.046886):0.347624):1.76153):1.115,(39:1.469310,40:1.757278):0.244252):0.650803,(((44:1.458272,45:1.492153):2.24004,52:1.553987):0.675437,((49:0.000002,50:0.004486):0.0849144,51:0.118606):1.52499):0.264138):0.514987,(47:2.009426,48:1.648929):1.64248):0.23577):0.243867):0.50154,(21:0.936751,22:0.922820):1.42541):0.151061,(((((24:0.083806,25:0.092230):0.286512,(26:0.091426,27:0.291285):0.0852034):0.231187,29:1.149028):0.119495,46:3.284181):0.298935,((30:0.654873,31:0.411825):0.535776,((32:1.358828,33:0.245219):0.174479,34:0.373740):0.331689):0.238474):0.910743):0.24691,15:1.214612):0.241924,((((16:0.000002,17:0.000003):0.270201,18:0.138392):0.430089,19:0.318221):0.86762,20:1.058930):0.140692):0.61788):0.559784):0.413766):0.20002):0.0558905);
 098: 2 -19300.43932 -18809.14767 (0:0.259891,(1:0.203260,(((4:0.223688,(5:0.429353,(((8:0.010484,9:0.000003):0.252677,10:0.462423):0.417892,11:1.035337):0.431266):0.260334):0.20996,(6:0.724386,7:0.908142):0.376261):0.119289,((12:0.000001,13:0.000001):0.615773,(((((((((14:2.219769,(28:2.622289,35:0.925538):1.75702):0.798273,23:0.986698):0.118587,(((((36:0.262791,38:0.142298):0.121462,37:0.178825):1.70369,(41:0.140014,(42:0.024391,43:0.004984):0.210885):1.04384):0.479425,((39:1.221728,40:1.618099):0.840412,(((44:0.891772,45:1.053897):2.85165,((49:0.000002,50:0.000002):2.44762e-06,51:0.179254):0.230227):1.10147,52:1.655323):0.41736):0.297885):0.425094,(47:1.335622,48:1.814952):1.38676):0.408437):0.371219,(21:0.976636,22:0.468185):1.94188):0.212799,((((24:0.080878,25:0.089810):0.298643,(26:0.214863,27:0.374830):0.104057):0.23343,29:1.534457):0.589761,(((30:0.577051,31:0.382187):0.25515,32:1.075135):0.190052,(33:0.338180,34:0.366005):0.168229):0.320308):0.511108):0.110308,46:3.181552):0.339699,(((16:0.000002,17:0.000003):0.357118,18:0.050079):0.465503,19:0.214777):0.913326):0.182207,20:1.170002):0.589682,15:1.022410):0.183253):1.05481):0.118746):0.0612762,(2:0.236382,3:0.498605):0.0728565);
 099: 4 -18642.07839 -18804.91825 (0:0.419811,((1:0.141748,((4:0.334970,5:0.685820):0.56265,(6:0.852588,7:0.742953):0.419807):0.29823):0.0840033,((((8:0.000002,9:0.028752):0.425281,10:0.175356):0.665324,11:1.312082):0.420727,((12:0.000001,13:0.000001):1.11913,((((14:1.730462,((((((28:1.682778,35:1.744840):2.26962,(41:0.000002,(42:0.011349,43:0.014054):0.42548):0.951504):0.574737,((36:0.258059,38:0.145346):0.187646,37:0.076751):1.23597):0.52106,(39:1.654164,40:1.858993):0.276634):0.734946,(((44:1.123462,45:1.372342):2.64385,((49:0.000002,50:0.009139):0.0774087,51:0.120396):0.756145):0.434297,52:2.487860):0.369421):0.0150109,(47:1.422337,48:1.762021):2.45454):0.345718):0.0669766,23:1.365019):0.308597,(((((16:0.000002,17:0.018809):0.253835,18:0.191329):0.360656,19:0.326804):0.679917,20:0.346797):0.454371,((21:0.757684,22:0.640351):1.65496,((((((24:0.086852,25:0.131694):0.432697,26:0.054085):0.0888048,27:0.270562):0.33579,29:0.749614):0.309644,46:3.188586):0.191724,(((30:0.673076,31:0.329016):0.327613,32:1.068554):0.153468,(33:0.357127,34:0.339350):0.155992):0.178339):1.06157):0.0503063):0.0821391):0.259165,15:1.740971):0.289324):0.335305):0.586721):0.0953772,(2:0.309151,3:0.618453):0.205578);
 100: 1 -18281.32605 -18826.09279 (0:0.260258,(1:0.186343,(((4:0.279143,5:0.735722):0.33856,(6:0.922186,7:0.848420):0.359001):0.245193,((((8:0.000002,9:0.012978):0.514879,10:0.130316):0.688643,11:0.907923):0.483289,((12:0.000001,13:0.000002):1.27528,(((((((14:1.220351,(47:1.187977,48:1.896480):2.29296):0.262281,(((44:1.247450,45:1.598494):2.47055,((49:0.000002,51:0.243647):0.00187095,50:0.008017):1.17944):0.316247,52:2.018721):0.443537):0.282251,(((28:2.055591,35:0.637200):2.41319,(((36:0.153915,38:0.139458):0.235112,37:0.102407):1.1296,(41:0.062632,(42:0.020626,43:0.019874):0.328136):1.63264):0.465871):0.428608,(39:1.510854,40:1.682360):0.455147):0.245992):0.187371,(((((24:0.060970,25:0.062077):0.28059,((26:0.078775,27:0.340335):0.0629473,29:1.306424):0.15968):0.274598,46:3.138171):0.165163,((30:0.605811,31:0.395086):0.502083,32:1.048325):0.161616):0.180679,(33:0.557827,34:0.144472):0.171668):1.50842):0.457214,(21:1.159659,22:0.638734):2.21081):2.49486e-06,23:1.084804):0.261346,((15:1.536076,(((16:0.000002,17:0.020516):0.291623,18:0.351081):0.571905,19:0.081064):1.16735):0.411679,20:0.942586):0.166714):0.64365):0.562599):0.568263):0.0850083):0.102763,(2:0.315817,3:0.644651):0.264559);
 101: 1 -18846.69535 -18811.60548 (0:0.291228,(1:0.244062,(2:0.395748,(((4:0.507301,5:0.706896):0.241474,(6:1.188460,7:0.636871):0.471368):0.229071,((((8:0.000002,9:0.018992):0.533638,10:0.277817):0.519309,11:0.761379):0.300263,((12:0.000001,13:0.000001):1.03383,(((((((14:1.661965,(28:1.017294,35:2.122002):1.7284):0.208168,(((44:0.615918,45:2.343707):1.92205,52:1.843215):0.166248,((49:0.000002,50:0.000002):0.154891,51:0.023630):1.05712):0.701731):0.297779,(47:1.254606,48:1.633116):2.03134):0.198749,((((36:0.193575,37:0.230462):0.0216225,38:0.131685):1.66778,(41:0.000003,(42:0.023440,43:0.025793):0.269294):2.25788):0.666286,(39:1.505847,40:1.819817):1.04716):0.317286):0.34139,((21:1.044345,22:0.654945):1.7132,23:1.355813):0.0685671):0.538982,(15:1.276966,(((16:0.000002,17:0.000003):0.342323,18:0.137375):0.505781,19:0.276314):0.831635):0.463125):0.261408,(20:0.866596,((((((24:0.085593,25:0.085515):0.357141,26:0.178772):0.0694382,27:0.160069):0.252771,29:1.019215):0.349174,(((30:0.658654,31:0.285709):0.205384,32:1.096855):0.165828,(33:0.409230,34:0.269233):0.323197):0.336805):0.114602,46:4.172737):0.621952):0.0640893):1.08722):0.339505):0.475785):0.121863):0.105081):0.0744651,3:0.644255);
 102: 3 -19156.20857 -18806.26321 (0:0.269193,(1:0.187046,((2:0.380261,((4:0.442584,5:0.628792):0.219438,(6:0.816059,7:0.805032):0.393739):0.102653):0.0904379,((((8:0.000002,9:0.018174):0.399993,10:0.212773):0.58984,11:0.898287):0.190156,((12:0.000001,13:0.000001):1.0871,((((((14:1.324542,(28:1.903085,35:2.251838):0.992561):0.509614,(21:0.890121,22:0.623642):1.8099):0.269837,(23:1.097707,((((((36:0.193544,38:0.159229):0.0834294,37:0.149414):1.54204,(41:0.045880,(42:0.030223,43:0.010213):0.303282):2.54774):0.215202,(39:1.816159,40:1.226613):0.476904):0.502579,(((44:1.441679,45:1.207311):2.69582,((49:0.000002,50:0.004412):0.084774,51:0.098169):0.276299):0.328865,52:2.322769):1.14694):2.89599e-06,(47:1.490526,48:1.234283):2.47261):0.330971):0.32921):0.0558205,(((((24:0.062558,25:0.101748):0.298066,(26:0.145030,27:0.252936):0.0633246):0.249433,29:1.220415):0.418024,((30:0.692334,31:0.371606):0.24134,(32:1.133511,(33:0.488166,34:0.361112):0.0908617):0.151506):0.162861):0.140863,46:4.667478):0.427561):0.312634,(15:1.363550,(((16:0.000002,17:0.000003):0.465353,18:0.207542):0.399272,19:0.416681):0.7534):0.416465):0.104542,20:0.887055):0.690133):0.290503):0.53319):0.143212):0.0444375,3:0.734516);
 103: 1 -19054.29955 -18805.56511 (0:0.256585,((1:0.255137,((4:0.334510,5:0.714393):0.427804,(6:0.885834,7:0.881699):0.203331):0.166125):0.0257191,((((8:0.000001,9:0.017778):0.586708,10:0.152517):0.699371,11:0.884335):0.46206,((12:0.000001,13:0.000001):0.689885,((((((((((14:1.619634,((44:2.186058,45:0.714951):2.20087,46:1.988189):0.747223):0.344647,52:1.723815):0.292985,((49:0.000002,50:0.013242):0.0783549,51:0.085784):1.36318):0.256427,(47:1.734997,48:1.583224):2.38272):0.0715488,((((28:2.233530,35:1.939146):2.61368,(41:0.085359,(42:0.026192,43:0.020643):0.290225):0.80915):0.759625,((36:0.191872,38:0.131411):0.173755,37:0.093773):1.3123):0.667167,(39:1.293328,40:1.536275):0.392713):0.582406):0.167773,23:1.660816):0.159319,(21:0.751781,22:0.877005):2.31284):0.108675,(((((24:0.098295,25:0.090826):0.33692,26:0.110797):0.0642262,27:0.220109):0.333352,29:1.079201):0.208928,((30:0.745272,31:0.308322):0.305383,((32:1.129257,33:0.440802):0.112359,34:0.259528):0.425841):0.127076):0.883515):0.571816,((((16:0.000001,17:0.006203):0.372373,18:0.229138):0.243478,19:0.434104):0.74626,20:0.611596):0.387695):0.243171,15:1.562339):0.362338):0.299557):0.593584):0.0638049,(2:0.490634,3:0.727152):0.0501154);
 104: 1 -18707.89439 -18807.80052 (0:0.259802,(1:0.203608,((4:0.459799,5:0.661507):0.264393,(6:0.658124,7:0.936163):0.410328):0.19844):0.0717893,((2:0.357379,3:0.587947):0.146341,((((8:0.000001,9:0.000002):0.498814,10:0.239056):0.633315,11:0.941292):0.555287,((12:0.000001,13:0.000001):0.982924,(((((14:2.186966,((((28:1.039507,35:2.432735):3.50325,(((44:2.171889,45:0.192449):2.24603,46:2.545062):1.31878,52:0.959678):0.725619):0.110962,((49:0.000002,50:0.000002):0.0607853,51:0.076217):0.916342):0.825265,(((36:0.161847,38:0.096705):0.132569,37:0.128453):1.84984,(((39:1.436365,(47:1.426425,48:1.457030):1.59297):0.419522,(41:0.108055,(42:0.023292,43:0.013863):0.280565):1.81963):0.215812,40:1.226569):0.461465):2.69258e-06):0.266994):0.320777,((21:0.698793,22:0.747028):1.41617,23:0.855003):0.526237):0.3812,(((((24:0.075826,25:0.099922):0.373731,26:0.115428):0.100741,27:0.291358):0.304066,29:0.705151):0.433566,((((30:0.563312,31:0.181820):0.467567,32:1.460806):0.171717,33:0.305135):0.160887,34:0.241480):0.460608):0.689901):0.642247,(15:1.163244,(((16:0.000001,17:0.006632):0.172955,18:0.261467):0.46887,19:0.337611):0.640421):0.208979):0.0576457,20:0.746845):0.795353):0.29903):0.510548):0.0698144);
 105: 2 -19150.40967 -18812.14332 (0:0.353513,(1:0.146315,((((4:0.496145,5:0.579491):0.12902,(((8:0.000002,9:0.017876):0.330787,10:0.322520):0.482779,11:0.980285):0.666673):0.246778,(6:0.682992,7:0.815925):0.281184):0.218335,((12:0.000001,13:0.000002):1.25649,(((((((((14:1.581524,(((((28:2.182435,35:1.005653):3.88455,43:0.026693):0.00463545,42:0.000002):0.241316,41:0.000002):2.23493,((36:0.193469,38:0.162611):0.219679,37:0.087606):0.678908):0.787994):0.0769618,(39:2.012803,40:1.351998):0.704798):0.167098,52:2.579864):0.0190367,(((44:0.715595,45:1.491962):4.33355,((49:0.000002,50:0.008991):0.0753385,51:0.140875):0.460301):0.318839,(47:2.317359,48:1.276216):1.46577):0.553845):0.48393,(21:0.949388,22:0.504380):1.28105):0.0946885,23:1.112110):0.304052,((((((24:0.061528,25:0.089614):0.277387,27:0.264931):0.100319,26:0.073182):0.4319,29:0.782312):0.0359621,46:4.133671):0.0904133,((((30:0.575485,31:0.399404):0.499332,32:1.356293):0.130202,33:0.363746):0.141158,34:0.270215):0.804082):1.05316):0.323913,((((16:0.000002,17:0.005519):0.306395,18:0.219673):0.413871,19:0.481155):0.538964,20:1.024133):0.306867):0.0994202,15:1.573483):0.719469):0.146208):0.118016):0.0983099,(2:0.361655,3:0.677409):0.0914285);
 106: 2 -19682.02377 -18827.34212 (0:0.202729,(1:0.248619,((4:0.304334,5:0.619280):0.411014,((6:0.872265,7:1.031150):0.120241,((((8:0.000002,9:0.011028):0.331949,10:0.285607):0.549556,11:1.023466):0.163412,((12:0.000001,13:0.000002):0.96532,(((((14:1.553458,23:0.915762):0.13998,(21:0.933950,22:0.869579):1.25416):0.249157,((((((24:0.077190,25:0.097706):0.282214,(26:0.083795,27:0.312284):0.0939697):0.42052,29:1.389310):0.210471,46:3.633931):0.0502245,(((30:0.625362,31:0.327300):0.447432,32:1.161432):0.264332,(33:0.640443,34:0.212125):0.386446):0.13189):0.580123,(((((28:4.898544,((35:5.287999,(42:0.022197,43:0.014957):0.00168516):0.196042,41:0.149501):1.4912):0.704757,((36:0.185314,38:0.124637):0.140912,37:0.161838):1.40528):0.734133,(((44:1.473152,45:1.304758):4.74719,((49:0.000002,50:0.017842):0.0741318,51:0.157075):0.84902):0.416741,52:1.618156):0.323701):0.103027,(47:1.566789,48:1.554823):2.61811):0.0709533,(39:1.740288,40:1.365677):0.765516):0.6966):0.154611):0.123689,15:1.669822):0.148614,((((16:0.000002,17:0.005825):0.296926,18:0.164376):0.212631,19:0.436301):1.12125,20:0.751192):0.359815):0.539215):0.419808):0.372445):0.289573):0.14979):0.0955064,(2:0.330955,3:0.504931):0.155999);
 107: 3 -18339.25906 -18801.4977 (0:0.331851,(1:0.169538,(((4:0.397396,5:0.662673):0.170068,(6:0.559246,7:0.828918):0.416119):0.26342,((((8:0.000002,9:0.006450):0.630113,10:0.257146):0.369781,11:0.838276):0.232981,((12:0.000001,13:0.000001):0.902102,((((((((14:2.174354,((((44:1.140087,45:1.178682):2.37296,((49:0.000002,50:0.013755):0.0464429,51:0.141496):0.82306):0.538839,52:1.726744):0.426245,(47:1.283582,48:1.189857):1.67008):0.163765):0.0288523,((((28:1.320312,35:1.546297):2.13369,(41:0.079886,(42:0.000002,43:0.015119):0.263189):1.01799):0.578812,(39:1.254218,40:1.349032):0.610732):0.238092,((36:0.271839,38:0.095099):0.219317,37:0.043652):1.69834):0.540897):0.159729,23:1.162624):0.567236,(21:1.053582,22:0.425671):1.7769):0.1707,((((((24:0.067218,25:0.080414):0.469554,26:0.204403):0.033512,27:0.312923):0.441113,29:0.994185):0.488555,((((30:0.563949,31:0.340151):0.340053,32:1.506796):0.15727,33:0.147009):0.233059,34:0.235743):0.443233):0.0627161,46:2.809772):0.554033):0.343551,(((16:0.000002,17:0.006421):0.285146,18:0.166478):0.450519,19:0.264231):0.625409):0.222705,20:0.921602):0.253908,15:0.994319):0.502581):0.245703):0.315097):0.132494):0.0793829,(2:0.250983,3:0.623177):0.0708076);
 108: 1 -18971.54658 -18812.27934 (0:0.247114,1:0.286679,((2:0.450358,((6:0.591511,7:0.996108):0.356293,(((8:0.000002,9:0.018793):0.480112,10:0.418506):0.472312,(11:0.741643,((12:0.000001,13:0.000001):0.587633,(((((((14:1.979265,23:1.344268):0.342871,(((((28:1.332454,35:1.667057):2.20041,(((36:0.145496,38:0.150515):0.0670416,37:0.201170):1.89818,(41:0.000002,(42:0.013594,43:0.010386):0.312263):1.18477):0.186682):0.776408,(39:1.238588,40:1.308473):1.08732):0.00515873,(47:0.728595,48:1.754845):1.43891):0.727788,(((44:1.162657,45:1.503164):1.87449,((49:0.000002,50:0.000002):2.52127e-06,51:0.163274):0.800411):0.160392,52:2.220326):0.283125):0.653437):0.356401,(((((((((24:0.109692,25:0.027962):0.358957,26:0.192612):0.13256,27:0.199356):0.191562,46:3.718369):0.243634,29:0.984798):0.522068,32:1.258007):0.266151,(30:0.592317,31:0.238060):0.600256):0.166714,33:0.333887):0.145939,34:0.233929):0.899693):0.00853316,(21:1.145290,22:0.370056):1.92886):0.460756,(((16:0.000002,17:0.000003):0.455304,18:0.152395):0.478604,19:0.486550):0.957348):0.318529,20:0.887626):0.647942,15:1.383887):0.641652):0.64563):0.249058):0.377814):0.154408):0.206956,(3:0.485450,(4:0.112727,5:0.880647):0.642114):0.108426):0.114969);
 109: 3 -18764.63635 -18804.22066 (0:0.211608,(1:0.131768,((4:0.313807,5:0.738009):0.233748,((6:0.907017,7:1.011268):0.307057,((((8:0.000002,9:0.012386):0.360499,10:0.337702):0.466333,11:0.683558):0.462356,((12:0.000001,13:0.000001):0.968702,(((((((14:0.992029,(28:1.979459,35:1.097753):1.19462):0.738955,((((((36:0.208004,38:0.101404):0.126761,37:0.192677):1.35212,39:1.338838):0.29546,(40:1.238769,(41:0.000002,(42:0.025564,43:0.003468):0.306042):1.23426):0.603751):0.519803,(((44:1.519111,45:1.319969):2.61409,((49:0.000002,50:0.004405):2.30733e-06,51:0.174652):0.160254):1.24086,52:1.854274):0.350178):0.274001,(47:1.261776,48:1.310394):1.84644):0.26517):0.138724,23:1.278188):0.0661241,(21:0.959608,22:0.509207):1.388):0.302416,(((((24:0.093481,25:0.060851):0.308317,(26:0.129753,27:0.323336):0.0773529):0.289245,46:3.395745):0.167752,29:1.152551):0.243722,(((30:0.554664,31:0.451258):0.315942,(33:0.362398,34:0.345422):0.263606):0.156016,32:1.017993):0.258341):0.879557):0.255778,((((16:0.000002,17:0.012588):0.293697,18:0.209960):0.252322,19:0.325026):0.572756,20:0.665458):0.297022):0.226753,15:0.986795):0.711028):0.40325):0.32675):0.126015):0.256136):0.126534,(2:0.438633,3:0.625779):0.125291);
 110: 2 -18698.6518 -18803.82084 (0:0.348963,(1:0.258332,(((4:0.418999,5:0.577238):0.170514,(6:0.830391,7:1.030491):0.415146):0.289443,((((8:0.000002,9:0.006698):0.509483,10:0.274753):0.549888,(11:0.748168,(12:0.000001,13:0.000002):1.42735):0.232638):0.285364,(((((14:1.856841,23:0.926123):0.594261,(21:0.918396,22:0.837209):1.37557):0.0366355,(15:1.138815,((((16:0.000002,17:0.006657):0.30421,18:0.257629):0.488947,19:0.396254):0.550328,20:1.111317):0.548431):0.251366):0.312093,((((((24:0.076829,25:0.060333):0.449513,26:0.081427):0.0935692,27:0.270674):0.300528,29:0.734100):0.506702,(((30:0.613525,31:0.326264):0.433443,32:1.163250):0.289962,(33:0.552482,34:0.230775):0.297719):0.311374):2.39497e-06,46:2.881065):0.772953):0.214098,((((28:1.489692,35:2.659567):3.16938,(((44:2.127277,45:0.411278):4.78984,((49:0.000002,50:0.018901):0.0933335,51:0.100305):0.661104):1.24832,52:1.631936):0.162691):0.458106,(47:1.789050,48:1.147859):2.50197):0.179157,(((36:0.206304,38:0.118842):0.203625,37:0.072447):1.23975,(39:1.087376,(40:1.486991,(41:0.029050,(42:0.036667,43:0.012355):0.286012):1.45847):0.407696):0.553038):0.428709):0.340062):0.524028):0.324952):0.217208):0.0454936,(2:0.324528,3:0.616151):0.155619);
 111: 1 -19034.05172 -18810.18107 (0:0.300477,(1:0.190985,((4:0.364072,(5:0.454765,(((8:0.008227,9:0.022084):0.486102,10:0.127941):0.66052,(11:0.810053,((12:0.000001,13:0.000002):0.741901,(((((((14:1.746482,(28:1.213525,35:1.984054):1.52328):0.252195,((((36:0.226509,38:0.080841):0.0550985,37:0.182222):1.87849,((39:1.585285,40:1.279592):0.447855,(41:0.093359,(42:0.003181,43:0.014990):0.26083):1.9294):0.685591):0.414624,((((44:1.274597,45:1.734128):3.07997,((49:0.000002,50:0.004170):2.67597e-06,51:0.173261):1.17118):0.0414201,52:2.344116):0.160298,(47:1.046874,48:1.221205):1.88457):0.218887):0.26606):0.363499,23:1.636270):0.765172,(21:0.662608,22:1.054596):1.81468):0.298669,((((24:0.132472,25:0.060917):0.334458,(26:0.028952,27:0.321033):0.1501):0.141107,46:4.195482):0.0772608,(29:1.099863,(((30:0.587331,31:0.614024):0.490659,(33:0.384281,34:0.486574):0.156435):0.321974,32:1.221721):0.215525):0.120691):0.793844):0.349948,((((16:0.000002,17:0.000003):0.321428,18:0.225976):0.162081,19:0.437797):0.647095,20:0.978473):0.377864):0.372501,15:0.975608):0.604781):0.561056):0.680271):0.347517):0.388375):0.316116,(6:0.947249,7:0.903659):0.34137):0.14254):0.173309,(2:0.333469,3:0.740456):0.224488);
 112: 1 -17751.16962 -18814.15076 (0:0.442010,(1:0.192292,(((4:0.410170,(5:0.444036,(((8:0.000001,9:0.023415):0.394983,10:0.392048):0.341614,11:1.006830):0.551498):0.149025):0.37625,(6:0.728695,7:0.918671):0.279918):0.0711948,((12:0.000001,13:0.000001):1.76678,(((((14:2.489756,(((((28:3.259100,35:1.368113):1.71103,(47:1.551354,48:1.225870):1.40166):0.494866,((((((36:0.175044,38:0.171191):0.150147,37:0.097647):1.4048,(41:0.196780,(42:0.019168,43:0.010398):0.279914):1.25244):0.422867,39:1.618724):0.180327,40:1.332267):0.55463,52:1.535025):0.280182):0.246378,((44:2.646804,45:0.161323):2.53008,46:2.123958):1.23553):0.167811,((49:0.000002,50:0.013233):0.0340344,51:0.188701):1.01813):0.143434):0.223091,((21:0.561312,22:1.124862):1.70307,23:0.746508):0.106554):0.69282,((((24:0.077521,25:0.054738):0.304481,26:0.160041):0.0797026,27:0.223271):0.575597,(29:1.037694,((((30:0.665025,31:0.358725):0.485395,32:1.349693):0.195888,33:0.315278):0.279578,34:0.379813):0.805404):0.0919915):1.20183):0.240009,15:1.966457):0.215326,((((16:0.000001,17:0.000003):0.225035,18:0.346711):0.458966,19:0.429380):0.834744,20:1.114058):0.125967):0.127276):0.508981):0.316927):0.0850255,(2:0.441438,3:0.833580):0.105758);
 113: 5 -18324.5558 -18804.01372 (0:0.209915,(1:0.209300,((2:0.203233,((((8:0.000002,9:0.012819):0.406285,10:0.334707):0.312856,11:0.945042):0.180768,((12:0.000001,13:0.000002):0.872646,((((((14:1.630020,(((39:1.676926,40:1.823924):0.888252,(((44:0.525423,45:2.242924):2.87481,((49:0.000002,50:0.009475):0.00122932,51:0.222050):0.917962):0.312311,52:1.831704):0.272854):0.284689,(47:1.441362,48:1.052660):1.41564):0.376205):0.204001,(((36:0.202541,38:0.162946):0.273936,37:0.026423):1.08424,(41:0.068810,(42:0.013651,43:0.031156):0.366153):2.19642):0.877845):0.359324,(28:2.336155,35:0.836445):1.96903):0.0871834,((21:0.603588,22:0.859272):1.54058,23:0.647003):0.394305):0.449722,((((((24:0.079922,25:0.130750):0.350278,26:0.037510):0.189514,27:0.226585):0.546441,29:0.856351):0.210406,((30:0.869189,31:0.146700):0.334809,(32:1.180323,(33:0.351244,34:0.354822):0.314182):0.247213):0.460054):0.427055,46:3.008689):0.451182):0.379486,(15:1.215490,((((16:0.000002,17:0.000003):0.238112,18:0.282621):0.274483,19:0.400690):0.749752,20:1.186238):0.199012):0.138907):0.610341):0.252254):0.732407):0.120557,((4:0.319979,5:0.587064):0.168779,(6:0.914537,7:0.817700):0.421427):0.345002):0.0863428):0.104269,3:0.546279);
 114: 1 -19301.76709 -18808.71645 (0:0.315293,(1:0.245829,(((4:0.373548,5:0.676071):0.259215,((((8:0.000001,9:0.012355):0.438082,10:0.253160):0.154416,11:0.963636):0.561475,((12:0.000001,13:0.000001):1.14637,((((14:1.972149,((21:0.895085,22:0.687395):2.42967,23:0.852523):0.166123):0.224041,((((((24:0.050136,25:0.067110):0.524726,26:0.128298):0.131028,27:0.270245):0.233733,29:1.419985):0.627185,((((30:0.467854,31:0.516334):0.419637,32:2.275635):0.329488,33:0.112514):0.364469,34:0.161577):0.523794):0.808182,((((((28:1.358038,35:2.492388):2.51915,((44:1.405880,45:1.332900):1.13986,46:2.862126):0.653569):0.373422,((49:0.000002,50:0.009381):0.0472314,51:0.161694):1.22062):0.0918812,52:1.694739):0.485156,(47:1.383374,48:1.667976):2.25687):0.217393,(((((36:0.170812,38:0.089310):0.189166,37:0.026873):1.26727,(41:0.223124,(42:0.028244,43:0.021939):0.175673):1.72024):0.605551,39:1.773048):0.51747,40:1.498104):0.698321):0.206569):0.3707):0.539253,((((16:0.000001,17:0.006211):0.28404,18:0.203396):0.355852,19:0.421657):0.985161,20:0.968780):0.206644):0.16838,15:1.770403):0.35356):0.275205):0.297468):0.153177,(6:0.712506,7:0.893640):0.347214):0.174176):0.116319,(2:0.338728,3:0.733971):0.109214);
 115: 2 -18524.73481 -18809.2221 (0:0.210235,(1:0.200705,((2:0.386851,((((8:0.010002,9:0.014666):0.33809,10:0.282735):0.531768,11:0.893890):0.806902,((12:0.000001,13:0.000001):1.05974,(((((14:1.135412,(((28:1.947584,35:1.975554):1.54865,(47:0.959996,48:1.675305):3.25337):2.8436e-06,((((36:0.164225,38:0.137923):0.0647287,37:0.196848):1.87139,((39:1.169007,40:1.338081):0.746589,(41:0.127776,(42:0.011455,43:0.028053):0.235274):0.937201):0.344961):0.479152,(((44:1.628365,45:0.952075):3.66286,((49:0.000002,50:0.000002):0.0857897,51:0.087288):0.265329):0.838075,52:1.893731):0.368019):0.240705):0.0774911):0.350837,(21:1.182735,22:0.426213):1.5412):0.35568,23:1.092601):0.802873,(20:0.904520,((((((24:0.091778,25:0.059180):0.310628,26:0.047235):0.0600894,27:0.272898):0.215491,29:1.169105):0.0784006,46:3.729114):0.0486124,(((30:0.709334,31:0.367407):0.371945,(33:0.398627,34:0.399169):0.345389):0.255759,32:1.325316):0.105353):0.936869):0.0538356):0.257144,(15:1.453538,(((16:0.000002,17:0.006210):0.300641,18:0.193484):0.13238,19:0.477793):0.828044):0.15467):1.09973):0.49949):0.321802):0.13904,((4:0.267735,5:0.917746):0.306183,(6:0.687550,7:0.976017):0.545445):0.1062):0.117238):0.107441,3:0.878884);
 116: 1 -18249.70624 -18806.00532 (0:0.252447,1:0.214931,((2:0.365493,3:0.546000):0.0990563,(((4:0.327244,5:0.541336):0.221497,(6:0.615743,7:0.880612):0.286494):0.160814,((((8:0.000001,9:0.027853):0.47137,10:0.286189):0.474037,11:0.725166):0.534156,((12:0.000001,13:0.000001):1.09864,((((((14:2.134055,((((((28:1.845710,35:2.111470):2.23826,(41:0.055150,(42:0.017714,43:0.018920):0.241833):0.769135):0.718117,((36:0.227021,38:0.123587):0.17508,37:0.111243):1.0747):0.181442,39:1.280499):0.473993,40:1.789211):0.433867,(((((44:1.658415,45:0.715610):2.04685,46:2.006073):2.22859,52:1.431697):0.305897,((49:0.000002,50:0.023462):0.100802,51:0.075639):1.77182):0.48688,(47:1.545159,48:1.047369):1.96874):0.0360474):0.421306):0.408913,23:1.521488):0.263358,(((((24:0.086767,25:0.074527):0.411065,26:0.107555):0.0788659,27:0.234781):0.281736,29:0.908504):0.459578,((30:0.797849,31:0.169276):0.430791,(32:1.429309,(33:0.423499,34:0.347176):0.34762):0.16042):0.242324):0.73875):0.0674533,(21:1.163689,22:0.763051):1.69784):0.173959,((((16:0.000001,17:0.013101):0.270878,18:0.153157):0.222467,19:0.363815):0.546467,20:0.882213):0.271764):0.199664,15:1.568874):0.976349):0.141665):0.179591):0.0854237):0.116692);
 117: 1 -18182.50978 -18807.04092 (0:0.270542,((1:0.198422,(((4:0.417463,5:0.608734):0.197259,((((8:0.000002,9:0.013461):0.511126,10:0.200078):0.383741,11:1.030984):0.373316,((12:0.000001,13:0.000001):0.967898,((((((((14:2.108442,((((36:0.204552,38:0.139910):0.0544041,37:0.162247):1.65503,(39:1.244147,(40:1.873773,(41:0.129269,(42:0.022280,43:0.015153):0.219422):1.52953):0.236687):0.725985):0.546263,((((44:0.586649,45:1.961873):3.17245,((49:0.000002,50:0.008937):0.059259,51:0.086626):0.805557):0.609932,52:1.845562):0.341478,(47:1.201163,48:1.569964):1.40097):0.139505):0.458726):0.0921829,(28:2.341467,35:1.863133):0.693529):0.28717,23:1.093319):0.253568,(21:1.605896,22:0.294745):2.10314):0.802129,(((16:0.000002,17:0.007270):0.286873,18:0.098962):0.367041,19:0.401065):0.526461):0.244575,15:1.279200):0.223904,(((((24:0.078739,25:0.140024):0.32514,(26:0.114838,27:0.243576):0.0655353):0.214039,29:1.124756):0.334699,((30:0.635799,31:0.453833):0.470826,(32:1.365628,(33:0.405685,34:0.274508):0.149891):0.189334):0.567482):2.46175e-06,46:3.164781):1.17662):0.188772,20:0.722635):0.460968):0.426173):0.250412):0.201059,(6:0.661125,7:0.614745):0.289466):0.209541):0.0543332,2:0.330616):0.12454,3:0.699916);
 118: 2 -18949.60944 -18813.82065 (0:0.237587,(1:0.170498,(((4:0.415869,(5:0.505447,(((8:0.000001,9:0.018578):0.406417,10:0.392318):0.641681,11:0.980386):0.366362):0.338948):0.418666,(6:0.875083,7:0.641933):0.454165):0.0655522,((12:0.000001,13:0.000001):1.08785,(((((14:2.075209,((((((24:0.063131,25:0.081247):0.471062,26:0.074615):0.113321,27:0.229257):0.275906,29:1.014172):0.377614,(((30:0.740672,31:0.390524):0.215548,32:1.598011):0.298669,(33:0.340305,34:0.335390):0.124854):0.417944):0.458307,46:3.960694):0.299711):0.330401,((((28:2.015092,35:1.404942):1.46529,(((36:0.167694,38:0.098470):0.146188,37:0.107375):0.77614,(41:0.033164,(42:0.023344,43:0.015157):0.235919):1.72389):0.241368):0.633771,((39:1.392057,(40:1.285027,(44:1.120139,45:1.143272):4.34702):0.126703):0.384638,(47:1.211811,48:0.889856):1.33507):0.385787):0.0408949,(((49:0.000002,50:0.008750):0.0726391,51:0.137209):1.12509,52:2.379869):0.373568):0.286537):0.496983,((21:0.857954,22:0.577774):2.0526,23:0.756662):0.322815):0.667669,15:1.500488):0.0192323,((((16:0.000001,17:0.000003):0.276038,18:0.217359):0.453443,19:0.427440):0.565949,20:0.767146):0.23711):0.473919):0.823962):0.108415):0.0797715,(2:0.352938,3:0.852719):0.22164);
 119: 1 -18915.4874 -18803.07589 (0:0.324596,(1:0.249968,(4:0.561601,((5:0.759143,(((8:0.000002,9:0.019331):0.569593,10:0.193223):0.623556,(11:1.003476,((12:0.000001,13:0.000002):0.824898,(((((14:1.766288,(21:0.608629,22:1.265780):0.938341):0.302654,(23:1.408087,(((((28:2.818794,35:1.172668):1.98643,(41:0.036028,(42:0.022846,43:0.035139):0.348638):1.18189):0.345113,((36:0.217801,38:0.079734):0.294892,37:0.052309):1.53025):0.330896,(39:1.157978,40:1.363678):0.149937):0.482576,((((44:2.377918,45:1.129921):2.78394,((49:0.000002,50:0.004388):2.98035e-06,51:0.239641):1.34996):0.488159,52:1.270547):0.267968,(47:1.764806,48:1.069571):1.82106):0.509235):0.478867):0.576612):0.306871,(((((24:0.080695,25:0.042416):0.421394,26:0.059164):0.0590419,27:0.282995):0.236296,29:1.136219):0.359895,(((30:0.575198,31:0.540529):0.549678,((32:1.451969,33:0.360534):0.260008,34:0.164705):0.210348):0.328897,46:2.334243):0.0970075):0.956861):0.192681,((((16:0.000002,17:0.012581):0.30881,18:0.125821):0.414867,19:0.250737):0.806022,20:0.665393):0.608936):0.0698611,15:1.607312):0.475135):0.451543):0.351821):0.382881):0.16951,(6:0.581348,7:0.988757):0.541333):0.279454):0.292939):0.0749109,(2:0.331110,3:0.811487):0.12559);
 120: 2 -19085.17685 -18805.16687 (0:0.317545,1:0.151130,((2:0.273252,3:0.647261):0.103917,(((4:0.372290,5:0.431599):0.207882,(((8:0.000002,9:0.024247):0.345338,10:0.272527):0.516252,11:0.791758):0.413433):0.412236,((6:0.557873,7:0.844264):0.338892,((12:0.000001,13:0.000001):0.772247,(((((((14:1.686469,(21:1.127203,22:0.779319):0.733005):0.584239,23:1.148095):0.289294,((((((36:0.189580,38:0.117573):0.0993841,37:0.172795):1.62484,(41:0.032360,(42:0.028425,43:0.015167):0.278037):1.69084):0.402779,(39:1.546611,40:1.377698):0.343173):0.772126,(47:1.266062,48:1.008894):1.82205):0.00326786,(((44:1.971780,45:0.474690):2.55786,((49:0.000002,50:0.022491):0.0612608,51:0.137385):0.582657):0.822533,52:2.165086):0.210893):0.401607):0.00917428,(28:2.133282,35:0.844297):1.95791):0.339636,(((((24:0.097477,25:0.060313):0.33291,(26:0.172836,27:0.223459):0.0402691):0.253346,29:1.145658):0.356601,((30:0.452202,31:0.260082):0.320529,(32:1.098863,(33:0.418530,34:0.319042):0.179565):0.141877):0.337277):0.127038,46:3.024914):0.644501):0.446272,((((16:0.000002,17:0.000003):0.237894,18:0.211159):0.33,19:0.324779):0.803747,20:1.133388):0.340335):0.121126,15:0.842260):0.641025):0.520984):0.151526):0.16025):0.0475728);
 121: 1 -19022.33729 -18808.13194 (0:0.368511,1:0.138680,((2:0.266782,((((8:0.000002,9:0.020157):0.635117,10:0.321621):0.582586,11:0.932327):0.283318,((12:0.000001,13:0.000001):0.819097,(((((14:2.443580,23:0.720799):0.21785,((((((28:1.596147,35:1.991085):1.29835,(41:0.000002,(42:0.012058,43:0.006743):0.378279):0.736902):0.957443,((36:0.147666,38:0.100135):0.145594,37:0.079496):1.67516):0.886003,(39:1.531956,40:1.362816):0.48577):0.819356,(47:1.916819,48:0.879346):1.72346):0.244949,(((44:2.010363,45:0.832267):1.93378,52:2.192331):0.562591,((49:0.000002,50:0.017907):0.0955943,51:0.149445):0.824651):0.243178):0.172225):0.440897,(21:0.683876,22:0.817564):1.18374):0.25467,(((((24:0.083688,25:0.111338):0.358973,(26:0.066859,27:0.370731):0.076347):0.383355,29:0.753733):0.346028,(((30:0.742783,31:0.275775):0.141693,32:0.868909):0.341321,(33:0.540544,34:0.224880):0.235297):0.33734):0.204611,46:3.560501):0.659565):0.332047,(15:1.949517,((((16:0.000002,17:0.000003):0.286491,18:0.231108):0.409328,19:0.428767):0.767685,20:0.622809):0.403212):0.0104122):1.09746):0.434141):0.428091):0.218675,(3:0.478018,((4:0.434233,5:0.444943):0.247083,(6:0.732850,7:0.744275):0.300886):0.385475):0.125411):0.129597);
 122: 1 -18632.96559 -18815.18752 (0:0.313730,(1:0.223099,((4:0.235637,(5:0.541017,(((8:0.000001,9:0.011903):0.304992,10:0.438005):0.371048,11:0.792627):0.916588):0.267119):0.259713,(6:0.776959,(7:0.773919,((12:0.000001,13:0.000001):0.417534,((((((14:2.058943,(((28:2.438904,35:1.266038):1.45723,46:2.742949):0.0640285,(((((36:0.205229,38:0.121634):0.0434886,37:0.261402):1.5776,(39:1.502170,(41:0.093112,(42:0.040629,43:0.008817):0.295767):1.47142):0.384332):0.415006,((40:1.067750,(44:1.616726,45:1.828560):2.42626):1.0587,(47:1.530340,48:1.531226):1.08188):0.266699):0.448271,(((49:0.000002,50:0.004563):0.0637912,51:0.173866):1.31695,52:1.818561):0.567628):0.204988):0.263812):0.312998,23:1.210394):0.323696,(21:0.797580,22:0.530654):1.34854):0.525185,(((((24:0.026605,25:0.109843):0.37286,26:0.132123):0.171415,27:0.119352):0.347156,((((30:0.534244,31:0.237032):0.685938,33:0.122061):0.159217,34:0.244298):0.202851,32:1.464499):0.392244):0.243726,29:0.864231):0.633506):0.264124,((((16:0.000001,17:0.000003):0.488928,18:0.174519):0.350376,19:0.489028):0.327327,20:1.239860):0.252159):0.55114,15:1.118061):1.26002):1.15356):0.1209):0.370283):0.307578):0.0415547,(2:0.353398,3:0.697802):0.122504);
 123: 4 -18891.99657 -18802.18033 (0:0.333503,(1:0.156565,((4:0.297324,5:0.720506):0.398561,((6:0.987711,7:0.871273):0.201407,((((8:0.000003,9:0.038449):0.559216,10:0.284528):0.602228,11:1.128913):0.189627,((12:0.000001,13:0.000001):0.895141,(((((((14:1.509664,(28:1.508725,35:1.502983):1.28596):0.849763,((((((36:0.249207,38:0.121855):0.178917,37:0.102628):1.31431,(41:0.000003,(42:0.010068,43:0.031770):0.307079):1.36816):0.659193,52:1.726843):0.301047,(39:0.974816,40:1.454673):0.486534):0.555506,(((44:1.952389,45:1.098485):1.42251,((49:0.000002,51:0.184055):0.00499647,50:0.004677):0.881127):0.575166,(47:1.504146,48:1.368136):1.21114):0.290715):0.138538):0.441571,23:1.317679):0.162289,(21:1.350735,22:0.687417):2.1907):0.303946,((((((24:0.073272,25:0.092430):0.356219,26:0.117103):0.0673481,27:0.245176):0.321791,29:1.014383):0.188661,46:3.466446):0.164537,((30:0.756361,31:0.261772):0.467016,(32:1.174290,(33:0.254598,34:0.448038):0.182192):0.435991):0.413808):0.907014):0.26135,((((16:0.000002,17:0.000003):0.361708,18:0.207984):0.446344,19:0.343077):0.56893,20:0.816351):0.44635):0.254854,15:1.244706):0.841348):0.386194):0.337427):0.148939):0.290361):0.0651849,(2:0.476239,3:0.570629):0.130584);
 124: 7 -19206.54713 -18804.96893 (0:0.219206,(1:0.262158,(((4:0.348040,5:0.595624):0.354444,(6:0.874870,7:1.279710):0.378539):0.117902,((((8:0.000002,9:0.000002):0.404927,10:0.194010):0.611341,11:1.121781):0.332654,((12:0.000001,13:0.000001):0.739667,(((((14:2.262408,((((((36:0.206418,38:0.203951):0.204348,37:0.095291):0.888732,(41:0.059537,(42:0.031400,43:0.003880):0.299984):2.00297):0.500516,39:1.313063):0.292739,40:2.109369):0.415556,(((44:0.727808,45:2.049425):1.61136,(47:1.307087,48:1.434738):1.71688):0.303963,(((49:0.000002,50:0.000002):0.0437652,51:0.119460):1.15563,52:1.946206):0.291984):0.336953):0.292291):0.312873,((21:1.137214,22:0.412353):2.19006,23:0.966439):0.465445):0.0109197,(28:1.918997,35:0.633304):1.8715):0.328216,((((((24:0.058290,25:0.090035):0.494352,26:0.122015):0.0760748,27:0.298061):0.36423,29:0.932618):0.226538,((30:0.682339,31:0.048023):0.513086,(32:1.343504,(33:0.439765,34:0.244056):0.363282):0.0661423):0.322356):0.319745,46:2.933648):0.510431):0.443802,(15:1.270264,((((16:0.000002,17:0.006027):0.265689,18:0.297034):0.242634,19:0.335195):0.748519,20:1.051190):0.365274):0.0220635):0.519951):0.308165):0.455284):0.130203):0.111124,(2:0.370127,3:0.473140):0.105611);
 125: 2 -19414.88612 -18807.66022 (0:0.264517,1:0.233786,(2:0.352116,(3:0.586190,(((4:0.431073,(5:0.585375,(((8:0.000001,9:0.039474):0.368414,10:0.211106):0.348646,11:0.882840):0.59245):0.403511):0.280111,(6:0.975776,7:0.768549):0.385323):0.0316559,(((12:0.000001,13:0.000001):0.887037,15:1.965113):0.127892,((((14:1.629022,(21:1.035752,22:0.529990):1.18507):0.57904,23:0.982264):0.482433,((((((((24:0.054597,25:0.100530):0.362964,26:0.160237):0.193048,27:0.110135):0.556809,29:0.977737):0.660832,((30:0.780883,31:0.258688):0.536731,32:0.911357):0.226479):0.110103,33:0.324001):0.0517206,34:0.199880):1.13031,((((28:1.652421,35:1.475350):3.02984,52:1.943597):0.1636,(((44:1.539946,45:1.619075):1.46399,46:3.500416):0.612064,((49:0.000002,50:0.013666):0.0896991,51:0.092656):0.994608):0.145534):0.530286,((((((36:0.206587,38:0.100805):0.149164,37:0.098835):1.14686,(41:0.058720,(42:0.015553,43:0.014043):0.300425):1.75101):0.975315,39:1.570772):0.300911,40:1.713462):0.457413,(47:1.569167,48:0.992999):2.02902):0.154577):0.157004):0.395768):0.53724,((((16:0.000001,17:0.012868):0.274679,18:0.183774):0.496749,19:0.345903):1.12125,20:0.540327):0.121769):0.508823):0.928035):0.123698):0.0984532):0.115961);
 126: 1 -18849.1629 -18804.3157 (0:0.299414,(1:0.147129,(((4:0.343038,5:0.796776):0.318291,((((8:0.000002,9:0.020190):0.428424,10:0.303950):0.487356,11:0.896131):0.524627,((12:0.000001,13:0.000001):1.35767,((((((14:1.590295,(28:1.527417,35:1.860947):1.28756):0.296617,(((((36:0.232801,38:0.173880):0.174265,37:0.105580):1.19846,((39:1.418126,40:1.314754):0.410018,(41:0.000003,(42:0.014516,43:0.029855):0.430933):1.21991):0.627026):0.215908,(((44:1.249258,45:1.178214):2.58163,((49:0.000002,50:0.013540):0.0748321,51:0.115446):0.471399):0.84162,52:1.796680):0.509747):0.0844015,(47:1.034675,48:1.640163):1.64444):0.387207):0.248165,((21:0.803971,22:0.647349):1.58534,23:0.868552):0.041599):0.33855,15:1.602887):0.208611,((((16:0.000002,17:0.012356):0.325361,18:0.074439):0.257165,19:0.627784):0.606653,20:1.002478):0.433474):0.0930182,((((((24:0.050980,25:0.101366):0.380676,26:0.120940):0.0626357,27:0.331392):0.286261,29:0.681572):0.367021,((((30:0.561313,31:0.276586):0.446476,32:1.398213):0.198517,33:0.317301):0.331914,34:0.118893):0.701034):0.0414072,46:2.525933):0.693468):0.474058):0.220387):0.467775):0.120296,(6:0.815542,7:0.926692):0.392459):0.207975):0.0873314,(2:0.427223,3:0.692360):0.0701395);
 127: 2 -18669.97711 -18805.31664 (0:0.206429,((1:0.201478,((4:0.402197,5:0.670930):0.392062,(6:0.789419,7:0.826519):0.353714):0.173017):0.0906805,(2:0.254015,((((8:0.000002,9:0.012834):0.384736,10:0.307555):0.494662,11:0.752129):0.442081,((12:0.000001,13:0.000001):0.398218,((((14:1.870118,(23:1.018801,(((((28:2.271895,35:0.461133):2.49176,(41:0.124893,(42:0.029905,43:0.013217):0.282934):1.19158):0.356378,((36:0.180459,38:0.090304):0.162204,37:0.068009):1.67055):0.692006,((39:1.105012,40:1.155441):0.875344,(47:1.205727,48:1.385600):1.4008):0.211852):0.232171,(((44:1.081185,45:1.206577):6.50154,((49:0.000002,50:0.000002):2.01623e-06,51:0.163423):0.896015):0.287244,52:1.811943):0.522424):0.504797):0.286554):0.379314,(21:0.992319,22:1.235336):1.66147):0.416618,((((((24:0.083660,25:0.057158):0.365505,26:0.130711):0.0779376,27:0.275594):0.318033,29:1.046621):0.356867,46:3.503461):2.28698e-06,(((30:0.580786,31:0.342115):0.215397,32:1.157653):0.26584,(33:0.296205,34:0.339952):0.227775):0.130389):0.761112):0.315239,(15:1.331957,((((16:0.000002,17:0.000003):0.221204,18:0.157429):0.153397,19:0.593542):0.479287,20:0.958225):0.407931):0.0057368):0.986772):0.479394):0.412716):0.217063):0.057226,3:0.611098);
 128: 1 -18489.94585 -18805.13764 (0:0.296228,1:0.188948,((2:0.291529,3:0.604998):0.164237,(((4:0.512017,5:0.417423):0.231292,(6:0.702608,7:0.766754):0.393893):0.308739,(((((8:0.000002,9:0.041938):0.564274,10:0.209641):0.619509,11:0.762005):0.189781,(12:0.000001,13:0.000001):1.14832):0.348309,(((((((14:1.926253,23:0.850336):0.320649,((44:1.389414,45:1.769182):2.72775,((49:0.000002,50:0.008767):2.74268e-06,51:0.157741):0.580834):1.32579):0.28023,((((28:2.162083,35:1.789340):2.65184,(41:0.019964,(42:0.008894,43:0.038893):0.364952):0.354945):1.42713,((36:0.231268,38:0.091876):0.125599,37:0.223320):0.854164):0.963649,(39:2.097788,40:1.306347):0.696265):0.534834):0.111575,((47:2.306566,48:1.686235):1.82461,52:1.800924):0.490901):0.451975,((21:0.365406,22:1.315083):1.25814,((((((24:0.092018,25:0.056809):0.25841,27:0.183098):0.0516282,26:0.040614):0.30954,46:3.327206):0.210956,29:0.704888):0.204439,((((30:0.515794,31:0.418788):0.530659,33:0.336177):0.287372,34:0.176458):0.38471,32:1.067526):0.379607):0.853563):0.0538475):0.201857,15:1.394646):0.0537421,((((16:0.000002,17:0.006501):0.303318,18:0.177509):0.340811,19:0.322389):0.828146,20:0.951515):0.24772):1.05669):0.182461):0.235568):0.0573843);
 129: 3 -17868.2673 -18802.546 (0:0.175746,(1:0.139477,(((4:0.382978,5:0.632020):0.307963,(6:0.855940,7:0.833271):0.382167):0.0957481,((((8:0.013001,9:0.000003):0.415857,10:0.192141):0.679139,11:0.892232):0.218266,((12:0.000001,13:0.000001):0.892896,(((((14:1.936121,((((((24:0.082832,25:0.061012):0.373811,26:0.039087):0.1191,27:0.164435):0.371119,29:0.851305):0.39131,((30:0.703436,31:0.179657):0.493035,(32:0.754592,(33:0.403178,34:0.247751):0.296911):0.21113):0.145082):2.91794e-06,46:3.713911):0.98605):0.225031,((21:0.659454,22:0.531520):1.04608,(23:1.044952,((((((28:2.156665,35:1.653923):1.44628,(41:0.096763,(42:0.031840,43:0.007455):0.297068):0.777313):0.59586,39:1.166776):0.435851,(((36:0.225760,38:0.127937):0.14999,37:0.191430):1.57688,(((((44:1.998766,45:1.697963):2.82614,50:0.000002):0.0178908,49:0.000002):0.0348399,51:0.159196):1.30492,52:2.003400):0.51456):0.138231):0.202856,40:1.719777):0.0625735,(47:1.562848,48:1.062756):1.30615):0.326054):0.198121):0.329491):0.212504,15:1.114681):0.203403,(((16:0.000002,17:0.006845):0.258752,18:0.157816):0.21521,19:0.428658):0.787582):0.22335,20:0.711163):1.09959):0.409284):0.370474):0.0954738):0.0954959,(2:0.247215,3:0.551435):0.10985);
 130: 2 -18293.54061 -18805.59216 (0:0.251895,(1:0.284139,(((4:0.322359,5:0.776779):0.162619,(((8:0.002563,9:0.033160):0.241834,10:0.423962):0.456678,11:1.109818):0.580929):0.362453,((6:0.855858,((12:0.000001,13:0.000001):1.0809,(((((14:1.399323,(((28:2.135541,35:1.707369):1.64071,(((44:1.922167,45:0.850541):3.16355,((49:0.000002,50:0.000002):0.0882994,51:0.140629):0.0419978):1.23575,52:1.973304):0.155863):0.183795,(((((36:0.148858,38:0.164165):0.0685994,37:0.223051):2.12738,(41:0.085574,(42:0.082202,43:0.002594):0.250434):1.22165):0.198363,(39:1.493697,40:0.842391):0.447315):0.369437,(47:1.542165,48:1.690780):2.72461):0.476936):0.223114):0.503236,23:1.298215):0.429,(21:0.716499,22:1.164757):1.2291):0.58858,((((((24:0.067074,25:0.086498):0.316886,26:0.141084):0.0606799,27:0.238313):0.375767,29:0.832863):0.330584,46:3.467248):2.31657e-06,((((30:0.397632,31:0.435820):0.642598,33:0.441701):0.243122,34:0.347376):0.214119,32:1.500468):0.185295):0.446708):0.278096,(15:1.396953,((((16:0.000002,17:0.000003):0.234891,18:0.088022):0.284848,19:0.492648):0.630649,20:1.035783):0.295336):2.21777e-06):1.10863):0.384945):0.166385,7:0.869630):0.290375):0.0780473):0.048731,(2:0.341087,3:0.676829):0.143022);
 131: 1 -18908.56732 -18806.03334 (0:0.289452,(1:0.119810,(((4:0.395862,5:0.742210):0.379495,(6:1.006897,7:1.078839):0.173887):0.219045,((((8:0.000002,9:0.024892):0.632799,10:0.373969):0.39624,11:1.262903):0.371557,((12:0.000002,13:0.000002):1.04546,((((((((((14:1.944556,((36:0.234191,38:0.118146):0.227546,37:0.140088):1.53622):0.226476,((39:1.510239,40:1.832281):0.388273,(41:0.066301,(42:0.026238,43:0.024416):0.209448):1.64822):0.820279):0.448972,((44:0.858176,45:1.510491):2.36903,((49:0.000002,50:0.013879):0.0273539,51:0.136143):1.48312):0.468953):2.40598e-06,52:1.904834):0.0273184,(28:0.827846,35:1.554456):2.44041):0.187116,(47:1.726010,48:1.092327):1.29878):0.432412,((21:0.625346,22:0.940943):1.4842,((((((24:0.057697,25:0.123238):0.393387,26:0.189148):0.0943775,27:0.240620):0.365887,29:0.872707):0.232963,46:3.054041):0.0942568,((30:0.713196,31:0.287408):0.336263,(32:1.409715,(33:0.327919,34:0.467654):0.156632):0.257531):0.374114):0.833041):0.314014):0.084629,23:1.270473):0.208691,((((16:0.000002,17:0.000003):0.335558,18:0.115591):0.487251,19:0.249606):0.795072,20:0.849318):0.286757):0.184102,15:1.369798):0.711525):0.716626):0.368394):0.101667):0.127667,(2:0.293596,3:0.725859):0.109378);
 132: 1 -18462.89057 -18804.80807 (0:0.342792,(1:0.249874,(((4:0.561313,5:0.712363):0.054939,(6:0.623576,7:0.697486):0.378356):0.268341,((((8:0.000001,9:0.027175):0.579308,10:0.249536):0.52903,11:1.086442):0.451363,((12:0.000001,13:0.000001):0.802783,((((((14:2.377450,(((((28:1.850079,35:1.730742):1.55535,(41:0.043485,(42:0.016901,43:0.041650):0.37526):1.01146):0.564132,(47:1.198548,48:1.783030):0.860425):0.626372,((36:0.192388,38:0.101030):2.5557e-06,37:0.304860):1.37539):0.234698,((39:1.357260,40:1.796125):0.616818,((((44:1.406940,45:1.392481):2.96234,46:2.785943):0.335159,52:1.211933):0.404473,((49:0.000002,50:0.013894):0.0365227,51:0.091328):1.21232):0.52249):0.0323692):0.85326):0.294699,23:0.660814):0.359929,(21:0.713467,22:0.616893):1.61978):0.336901,(((((24:0.050810,25:0.093755):0.276707,26:0.086933):0.102289,27:0.248843):0.457253,29:0.717040):0.457508,((((30:0.532081,31:0.283411):0.457712,32:1.227757):0.17913,33:0.194895):0.265893,34:0.201735):0.554921):0.820847):0.218111,15:1.125421):0.115931,((((16:0.000001,17:0.000003):0.142835,18:0.255446):0.28142,19:0.344785):0.692875,20:0.904116):0.168691):0.280725):0.241954):0.44403):0.190823):0.0509803,(2:0.334340,3:0.708312):0.0851033);
 133: 2 -19148.34473 -18811.61096 (0:0.307484,((1:0.215581,((4:0.429539,5:0.563549):0.221639,(6:0.917193,7:0.862323):0.20952):0.308818):0.0919,(2:0.289779,((((8:0.000003,9:0.055492):0.365599,10:0.229019):0.451432,11:0.915625):0.364655,((12:0.000001,13:0.000001):0.91851,(((((((14:1.638440,((((((36:0.240052,38:0.132995):0.079992,37:0.211626):1.46727,((39:1.716887,40:1.340851):1.08015,(41:0.207404,(42:0.019818,43:0.030782):0.225218):1.07714):0.385043):1.13088,(47:1.414574,48:1.212500):1.29689):0.488895,52:2.209427):0.00325292,((44:1.162854,45:1.565386):1.83771,((49:0.000002,50:0.008683):0.106163,51:0.167552):0.765988):0.70942):0.0595796):0.319864,(28:1.519325,35:1.446471):1.23063):0.773063,23:0.919360):0.329495,(21:0.705136,22:0.899364):1.86043):1.03595,(((((24:0.163380,25:0.125865):0.323686,26:0.118341):0.0618697,27:0.346673):0.266458,(29:0.718912,(((30:0.782806,31:0.261486):0.423512,32:1.183874):0.167246,(33:0.450674,34:0.290758):0.229307):0.572006):0.151896):0.10134,46:3.933853):0.469651):0.376494,(15:1.610739,(((16:0.000002,17:0.000003):0.187039,18:0.283260):0.487231,19:0.415249):0.88935):0.211179):0.0523581,20:1.609595):0.562048):0.513557):0.440792):0.262816):0.076098,3:0.478543);
 134: 1 -18861.02012 -18807.16252 (0:0.336659,((1:0.160098,((6:1.135584,7:0.754359):0.257493,((12:0.000001,13:0.000001):0.545833,((((((14:0.980037,(28:2.366343,35:1.229635):2.34895):0.544789,(23:0.953549,(((36:0.289851,38:0.142318):0.0940012,37:0.270381):2.08587,((((39:1.154146,40:1.748775):0.515727,(41:0.193158,(42:0.050014,43:0.007323):0.183805):1.83702):0.414456,(47:1.367261,48:1.694781):2.73595):0.00911435,(((44:0.506703,45:2.081342):4.08415,((49:0.000002,50:0.014033):0.0693695,51:0.121025):0.417053):0.84143,52:1.411184):0.397175):0.210499):0.280671):0.192499):0.319163,(21:0.812684,22:0.926514):1.55628):0.180708,((((((24:0.071919,25:0.069909):0.408759,26:0.131088):0.118156,27:0.152110):0.516111,29:0.993563):0.477854,46:2.770262):0.0482305,(((30:0.642321,31:0.503372):0.411586,32:1.570291):0.129345,(33:0.539804,34:0.195292):0.340591):0.148096):0.651737):0.565911,((((16:0.000002,17:0.006282):0.205763,18:0.160569):0.415511,19:0.184934):0.745875,20:1.198715):0.348008):0.0840191,15:1.455988):0.580614):0.912348):0.224051):0.152136,(4:0.486427,(5:0.544374,(((8:0.000002,9:0.006153):0.172792,10:0.393766):0.577653,11:0.889613):0.614748):0.269633):0.439934):0.0260543,(2:0.286507,3:0.661984):0.128929);
 135: 3 -18873.44385 -18814.9689 (0:0.299937,(1:0.250303,((2:0.218448,((((8:0.000002,9:0.033068):0.409326,10:0.374583):0.505721,11:0.921204):0.363866,((12:0.000001,13:0.000001):1.03354,(((((((14:1.642625,(28:2.688168,35:1.082256):1.84481):0.374157,(((36:0.167075,38:0.122589):0.26477,37:0.000003):1.57346,(41:0.101548,(42:0.005697,43:0.028684):0.249313):1.65611):0.747827):0.33306,23:1.195059):0.310429,((39:1.541273,40:1.037171):1.08788,((((44:1.626685,45:1.402549):3.23947,((49:0.000002,50:0.013834):0.085407,51:0.133149):0.902765):0.494833,52:1.778326):0.0914147,(47:1.860215,48:1.088457):2.45993):0.29834):0.411236):0.106543,((21:0.551443,22:1.227231):1.38486,((((24:0.092964,25:0.042360):0.238112,(26:0.114059,(27:0.230065,29:1.343485):0.134466):0.114684):0.37411,((30:0.699671,31:0.415422):0.434958,(32:1.029736,(33:0.376803,34:0.296410):0.0851327):0.290685):0.314314):0.00225715,46:3.201613):0.517683):0.148823):0.400476,(15:1.696330,(((16:0.000002,17:0.013049):0.329732,18:0.138492):0.407158,19:0.427422):0.589691):0.200197):0.187545,20:0.925856):0.415882):0.476609):0.36332):0.114074,((4:0.420721,5:0.677981):0.17958,(6:0.614145,7:1.031643):0.355546):0.225678):0.0818169):0.158329,3:0.552155);
 136: 2 -17882.47259 -18805.98117 (0:0.302134,((1:0.146619,((4:0.470066,5:0.650626):0.260268,(6:0.907935,7:0.736202):0.263813):0.128715):0.036191,(((((8:0.000002,9:0.020828):0.559624,10:0.258357):0.564881,11:0.683465):0.421251,(12:0.000001,13:0.000001):0.963333):0.351021,(((((14:1.894717,(((28:1.783615,35:2.286135):0.901142,(47:1.612660,48:1.058968):1.29749):0.160222,((((((36:0.169348,38:0.176872):0.192354,37:0.115267):1.51739,(41:0.104709,(42:0.048687,43:0.003814):0.269002):1.05812):0.324054,(39:1.115521,40:1.117560):0.386333):0.719233,52:1.418257):0.258649,((44:1.595539,45:0.519288):3.03959,((49:0.000002,50:0.004368):0.0604417,51:0.115677):0.919998):0.705317):0.104599):0.238201):0.284758,23:1.052394):0.0546315,(21:1.198530,22:0.761889):1.29892):0.476964,(((((16:0.000002,17:0.007691):0.34269,18:0.188373):0.444896,19:0.372825):0.853925,20:0.766729):0.372952,((((((24:0.081522,25:0.075866):0.427935,26:0.078773):0.0380496,27:0.253159):0.425487,29:0.771273):0.280326,(((30:0.588750,31:0.479609):0.428367,32:0.864793):0.265358,(33:0.481626,34:0.221929):0.144387):0.151664):2.21175e-06,46:3.274063):1.33712):0.0370303):0.31552,15:1.494110):0.698604):0.263172):0.0577227,(2:0.219978,3:0.819563):0.113022);
 137: 1 -18564.21769 -18805.10372 (0:0.244792,1:0.248936,(2:0.310525,(3:0.560048,(((4:0.397532,5:0.589060):0.347792,(6:0.744811,7:1.138861):0.302712):0.154171,((((8:0.001974,9:0.019185):0.407161,10:0.183100):0.517772,11:1.055328):0.299282,((12:0.000001,13:0.000001):1.09142,((((((14:2.199702,(((((28:2.185156,35:1.791029):1.21082,(41:0.230954,(42:0.014166,43:0.015070):0.169896):1.17423):0.540184,(((36:0.174843,38:0.059744):0.115665,37:0.191846):1.62368,(39:1.845173,40:1.526482):0.555891):0.0611562):0.535197,(((44:1.513980,45:1.608435):1.74943,((49:0.000002,50:0.013304):0.0493161,51:0.152277):0.478625):0.705838,52:1.673505):0.704416):2.10312e-06,(47:0.697061,48:1.986706):1.97046):0.205233):0.324694,23:0.718370):0.196183,(21:0.932678,22:0.362430):1.33354):0.426563,((((((24:0.094204,25:0.050332):0.445805,26:0.137942):0.111612,27:0.184288):0.583244,29:0.901902):0.430302,(((30:0.691993,31:0.300195):0.537016,32:0.933850):0.21242,(33:0.477391,34:0.306134):0.157812):0.416772):0.0970836,46:2.786214):0.609432):0.172782,15:1.348358):0.138185,((((16:0.000002,17:0.006748):0.300118,18:0.176931):0.532656,19:0.380082):0.893863,20:0.832918):0.270713):0.501078):0.240364):0.317372):0.125066):0.0741611):0.110954);
 138: 1 -18499.48336 -18806.57747 (0:0.186937,(1:0.123783,(((4:0.267587,5:0.616556):0.0972501,((((8:0.000003,9:0.034114):0.508787,10:0.274615):0.485032,11:0.570769):0.46894,((12:0.000001,13:0.000001):1.01358,((((((14:2.307292,(((28:1.566173,35:2.234222):1.82121,(41:0.000003,(42:0.045180,43:0.003252):0.463595):1.61613):0.328489,((36:0.200914,38:0.197877):0.0861429,37:0.169219):1.10866):0.416944):0.211217,(((39:1.574054,40:1.634636):0.277047,(47:1.581759,48:0.804133):1.8147):0.0916819,((((44:1.589331,45:1.101191):1.53474,46:2.032635):0.895421,52:1.514019):0.72445,((49:0.000002,50:0.009026):0.0286393,51:0.139281):1.2299):0.211548):0.247712):0.417629,((((24:0.058584,25:0.111962):0.45735,(26:0.113236,27:0.282804):0.0813239):0.304058,29:0.784903):0.253195,(((30:0.684883,31:0.319367):0.302717,(33:0.173893,34:0.361394):0.353107):0.254636,32:1.266227):0.334296):0.873569):0.13925,((21:0.732125,22:0.451442):1.50503,23:1.040591):0.179218):0.497728,((((16:0.000001,17:0.006597):0.319334,18:0.130318):0.409539,19:0.512237):0.416812,20:1.080824):0.630187):0.11418,15:1.458436):0.39761):0.529426):0.48995):0.282307,(6:0.572488,7:0.604676):0.298538):0.270928):0.0430243,(2:0.315140,3:0.625990):0.0752526);
 139: 1 -18774.81455 -18812.33898 (0:0.281789,1:0.213587,((2:0.257045,((4:0.358711,5:0.676647):0.196481,(6:0.992331,7:0.838793):0.243044):0.298996):0.0586301,(3:0.615868,((((8:0.000003,9:0.036131):0.517278,10:0.211301):0.260004,11:0.990966):0.525496,((12:0.000001,13:0.000001):1.32611,((((14:1.871893,(21:1.231032,22:0.743652):1.15076):0.26749,(23:1.300428,((28:2.371012,35:1.868769):1.47932,(((((36:0.183274,38:0.179435):0.159946,37:0.112488):1.62146,((39:1.364505,40:1.298669):0.359971,(41:0.165703,(42:0.029926,43:0.000002):0.208211):1.42095):0.485774):0.495084,(((44:0.981770,45:1.424315):3.65322,((49:0.000002,50:0.022456):0.153217,51:0.112910):0.588268):0.964686,52:1.747297):0.300917):0.231512,(47:2.013287,48:0.931436):1.42352):0.357447):0.185041):0.218257):0.615351,((15:1.070575,((((((24:0.040595,25:0.110078):0.386932,26:0.156252):0.039074,27:0.221311):0.23556,29:1.003197):0.415793,(((30:0.737801,31:0.221460):0.334421,32:1.137435):0.296001,(33:0.332792,34:0.401499):0.323278):0.111556):2.19442e-06,46:3.895547):0.911681):0.25259,(((16:0.000002,17:0.006216):0.244352,18:0.150435):0.427547,19:0.410577):0.77085):0.0722555):0.0894625,20:0.898629):0.769238):0.320904):0.206789):0.1429):0.0582323);
 140: 1 -18144.90856 -18809.66878 (0:0.424230,(1:0.220921,(2:0.309652,(((4:0.547558,5:0.512448):0.34437,(6:0.990191,7:1.024820):0.233743):0.315164,((((8:0.000002,9:0.000002):0.465615,10:0.218505):0.547565,11:0.891007):0.378035,((12:0.000001,13:0.000001):1.02963,((((((14:1.448038,(28:1.906569,35:2.100294):1.33919):0.237365,(((((36:0.151539,38:0.123778):0.125849,37:0.086176):1.20609,((((44:1.313824,45:1.770950):2.97999,(49:0.000002,50:0.008800):0.0363339):0.122978,51:0.046110):1.30098,52:1.529085):0.875279):0.00840515,(39:1.819767,(41:0.000003,(42:0.014876,43:0.004535):0.32739):1.40166):0.524718):0.57555,(40:1.822291,(47:2.160760,48:0.777135):2.05873):0.426966):0.0906078):0.439387,((((((24:0.032819,25:0.162493):0.388092,27:0.220858):0.0516599,26:0.117953):0.432129,29:0.772121):0.172219,46:3.663538):0.0117667,(((30:0.521976,31:0.309307):0.427063,32:1.102363):0.102101,(33:0.578574,34:0.099646):0.243529):0.350404):0.852536):0.218003,((21:0.486935,22:0.854597):1.48697,23:1.340626):0.174157):0.28719,((((16:0.000002,17:0.019749):0.271966,18:0.295134):0.446569,19:0.334233):0.730233,20:0.950133):0.483048):2.94398e-06,15:1.242793):0.942958):0.253925):0.523552):0.297915):0.0915319):0.066699,3:0.474792);
 141: 3 -18937.82036 -18811.46555 (0:0.411426,((1:0.191744,((4:0.427940,(5:0.656269,(((8:0.012314,9:0.000002):0.367662,10:0.544985):0.505179,11:1.046529):0.755303):0.170994):0.369393,(6:0.782905,7:0.798895):0.327751):0.265836):0.0811868,(2:0.250045,3:0.890695):0.127734):0.0273934,((12:0.000001,13:0.000001):0.967943,((((((14:1.968671,(((28:3.527415,35:1.836417):1.78245,46:3.262847):2.60893e-06,((((36:0.195091,38:0.147199):0.0926083,37:0.189402):1.51616,((39:1.259103,40:1.453450):0.571941,(41:0.142417,(42:0.010035,43:0.039744):0.242746):1.06558):0.384733):0.797167,((((44:1.436433,45:1.149156):2.53171,((49:0.000002,50:0.004693):0.0866612,51:0.070048):1.16092):0.0622662,(47:1.271281,48:1.985009):1.98692):0.266319,52:1.573636):0.288769):0.304208):0.0938998):0.243609,23:1.262801):0.630306,(21:0.613263,22:1.487673):1.779):0.246295,(((((24:0.065437,25:0.124125):0.42457,26:0.070862):0.0795237,27:0.365846):0.323324,29:1.135400):0.487437,(((30:0.767883,31:0.422032):0.183519,32:1.525721):0.320498,(33:0.402990,34:0.434399):0.299885):0.375532):0.483212):0.419869,((((16:0.000001,17:0.000003):0.257076,18:0.196152):0.278424,19:0.417092):0.517678,20:0.859175):0.377311):0.264457,15:1.208816):0.519284):0.960616);
 142: 1 -18552.24952 -18813.88342 (0:0.448198,(1:0.318106,(((4:0.614146,5:0.493662):0.346245,(((8:0.000002,9:0.000002):0.342347,10:0.407219):0.533564,11:1.006305):0.552505):0.251127,((6:0.699621,7:1.230366):0.385688,((12:0.000001,13:0.000001):0.910054,((((((14:1.407384,(28:1.786140,35:1.595828):1.35151):0.357148,((21:1.003406,22:0.658135):1.71483,((((((36:0.218009,38:0.105941):0.113021,37:0.129196):1.17287,39:1.677288):0.291871,(41:0.000003,(42:0.010359,43:0.022553):0.361088):1.63223):0.181623,(((44:1.559044,45:1.529027):1.84564,((49:0.000002,50:0.013316):0.0236934,51:0.197897):0.760684):1.34486,52:1.258981):0.624616):0.253398,(40:1.626672,(47:1.017211,48:1.624774):2.55482):0.243756):0.579898):0.0906326):0.232736,(((((((24:0.131094,25:0.049393):0.402911,26:0.126865):0.056873,27:0.358747):0.343443,29:1.064407):0.305007,46:3.251988):0.516134,34:0.158049):0.252416,(((30:0.531954,31:0.311424):0.545724,32:1.160842):0.128326,33:0.410800):2.37915e-06):1.36751):0.178141,23:1.609125):0.392688,15:1.295452):2.95213e-06,((((16:0.000002,17:0.019394):0.224894,18:0.200655):0.273862,19:0.469395):0.581293,20:0.884065):0.469877):0.502018):0.359132):0.208281):0.117682):0.0482272,(2:0.400708,3:0.859515):0.177223);
 143: 3 -18941.66728 -18810.73904 (0:0.242801,(1:0.205071,((4:0.237696,5:0.660542):0.413822,(6:0.664170,7:0.747564):0.373496):0.200747):0.0883932,((2:0.148113,((((8:0.000002,9:0.012092):0.355781,10:0.136755):0.479045,11:0.860098):0.309432,((12:0.000001,13:0.000001):0.743533,((((((14:1.343287,((((((28:2.257834,35:0.591239):2.16622,(41:0.063683,(42:0.012082,43:0.017013):0.35271):1.77814):2.27044e-06,((36:0.275470,38:0.094461):0.111494,37:0.168436):1.51169):0.499695,(39:1.397402,40:1.180762):0.80241):0.427252,(47:1.206235,48:1.217649):2.27675):2.08938e-06,(((44:1.101363,45:1.432086):3.21256,((49:0.000002,50:0.014255):0.104484,51:0.114504):0.3947):0.383709,52:2.205078):0.756328):0.346728):0.335195,23:1.390103):0.419957,(21:0.923928,22:0.369787):1.99729):0.463982,(((((((24:0.098426,25:0.015013):0.324653,26:0.124758):0.123338,27:0.169634):0.343011,29:0.970026):0.373734,46:3.711518):0.14242,((30:0.539122,31:0.239765):0.556449,32:1.343722):0.19372):0.0652865,(33:0.416818,34:0.363204):0.0935293):0.974167):0.598001,(15:1.826497,(((16:0.000002,17:0.019484):0.289374,18:0.166416):0.215523,19:0.660356):0.590005):0.205745):0.323957,20:0.677194):0.910979):0.640339):0.420766):0.207989,3:0.648410):0.165701);
 144: 3 -18661.41402 -18802.22522 (0:0.318732,(1:0.057275,(((4:0.352022,5:0.726024):0.367149,((((8:0.000002,9:0.013421):0.451073,10:0.299148):0.551311,11:0.799879):0.324131,((12:0.000001,13:0.000002):0.508123,((((((14:1.799402,((((44:0.880379,45:1.172992):2.58029,((49:0.000002,50:0.009063):0.00362177,51:0.185946):1.20552):0.484467,52:2.191164):0.229586,(47:1.671094,48:1.710259):1.29923):0.128273):0.240535,((((28:2.116334,35:0.899207):0.963509,(41:0.047325,(42:0.046614,43:0.023569):0.289271):1.83725):0.466249,((36:0.216606,38:0.143488):0.158743,37:0.136048):1.11142):0.175061,(39:1.729032,40:1.806856):0.671897):0.165342):0.764238,23:1.036726):0.196008,(21:0.666525,22:0.901183):1.61483):0.512179,(((((16:0.000002,17:0.000003):0.302716,18:0.151452):0.390005,19:0.411826):0.531762,20:1.421370):0.265281,((((((24:0.040531,25:0.110598):0.393114,26:0.130753):0.0637422,27:0.251407):0.409061,29:0.876370):0.292976,(((30:0.769804,31:0.196452):0.525274,(33:0.424350,34:0.360891):0.228398):0.204839,32:1.120426):0.303771):0.0813119,46:2.944419):0.70138):0.214171):0.1886,15:1.180953):0.647362):0.342836):0.372644):0.15032,(6:1.000004,7:0.779177):0.417602):0.312457):0.0971328,(2:0.400603,3:0.564060):0.174365);
 145: 3 -18780.33191 -18806.19595 (0:0.234667,(1:0.302710,(((4:0.344094,5:0.666287):0.302629,((((8:0.000001,9:0.019522):0.365795,10:0.259451):0.271491,11:0.764939):0.686663,((12:0.000001,13:0.000001):1.51298,(((((14:2.090356,(((28:1.956956,35:2.640812):2.07175,(((44:2.609167,45:0.239766):2.33304,46:1.496689):1.16473,52:1.499458):0.607113):2.18199e-06,((49:0.000002,50:0.004424):0.120132,51:0.083969):1.29749):0.146808):0.246706,((((((36:0.212036,38:0.132061):0.0778828,37:0.189250):1.46128,(41:0.186365,(42:0.026734,43:0.028534):0.230298):1.62233):0.107747,39:1.944579):0.388082,40:1.779562):0.340185,(47:1.733735,48:1.142733):1.55855):0.490873):0.635064,((21:0.542936,22:0.891730):1.67387,23:0.730524):0.421159):0.670049,(((((24:0.112566,25:0.081004):0.415672,26:0.186320):0.0978119,27:0.231137):0.489726,29:0.770802):0.145352,((((30:0.449675,31:0.502584):0.510429,32:1.131890):0.265186,33:0.393280):0.369086,34:0.204647):0.427349):0.801084):0.254244,((15:1.458662,(((16:0.000001,17:0.006271):0.298438,18:0.226034):0.487376,19:0.574424):0.555739):0.386116,20:0.925491):0.356612):0.477972):0.302962):0.163803):0.0926489,(6:0.612004,7:0.863970):0.471623):0.138977):0.054491,(2:0.358275,3:0.562204):0.0774808);
 146: 3 -18487.81941 -18807.19829 (0:0.322997,(1:0.208782,3:0.555602):0.04761,(2:0.218350,((4:0.411407,(5:0.412023,(((8:0.000002,9:0.020781):0.0691098,11:1.279418):0.202549,10:0.519107):1.19976):0.164256):0.245415,((6:0.550141,7:0.977854):0.167736,((12:0.000001,13:0.000001):1.0602,((((((14:1.471673,(28:2.129903,35:1.616071):0.901045):1.02251,((((((36:0.166313,38:0.143537):0.0976679,37:0.121501):1.4654,(41:0.132583,(42:0.022346,43:0.033597):0.247992):1.00232):0.327513,(39:1.193338,40:1.764341):0.758899):0.578083,(((49:0.000002,50:0.000002):0.0626292,51:0.156365):1.67967,52:1.356212):0.248891):0.283605,((44:2.167093,45:0.283325):2.13589,(47:1.457776,48:1.528202):0.72475):1.09687):0.204429):0.409665,((21:0.681818,22:0.816068):2.21083,23:0.677144):0.16548):0.530173,((((((24:0.054636,25:0.135822):0.418388,26:0.101284):0.0387235,27:0.267110):0.50004,29:0.962488):0.0613745,46:2.851429):0.180434,((((30:0.734923,31:0.284326):0.48451,32:1.484498):0.277632,33:0.349679):0.271331,34:0.237504):0.681123):0.77876):0.435923,((((16:0.000002,17:0.006564):0.336497,18:0.099100):0.445718,19:0.358126):0.755027,20:1.157010):0.101184):0.245726,15:1.742809):0.243583):0.901709):0.248016):0.212845):0.0752889);
 147: 1 -18672.61058 -18804.65454 (0:0.270704,1:0.209096,(((2:0.182638,((((8:0.000002,9:0.028604):0.321801,10:0.339866):0.270264,11:0.985511):0.728195,((12:0.000001,13:0.000002):0.920973,((((((14:1.730529,(28:2.660043,35:1.749448):1.12973):0.232928,(((((((36:0.222323,38:0.120206):0.103612,37:0.184852):1.76101,(41:0.064167,(42:0.014219,43:0.028125):0.288393):0.963607):0.673778,(39:1.424629,40:0.851206):0.662497):0.364263,52:1.819079):0.243248,((44:1.394714,45:1.526222):2.51051,((49:0.000002,50:0.000002):0.00702846,51:0.150795):0.443273):0.936187):0.260382,(47:1.852131,48:0.640706):1.97882):0.195141):0.344598,((21:0.848063,22:1.117921):0.984718,23:0.912512):0.159031):0.178063,(((((24:0.069334,25:0.077161):0.384693,(26:0.180879,27:0.284313):0.00647133):0.322888,29:1.044737):0.156745,(((30:0.699459,31:0.170122):0.508454,32:0.892717):0.135044,(33:0.557641,34:0.216861):0.326062):0.385922):0.0422003,46:3.259206):0.821955):0.861276,15:1.285174):2.20906e-06,((((16:0.000002,17:0.006428):0.260653,18:0.126112):0.369775,19:0.455920):0.621717,20:1.142838):0.32218):0.648655):0.486907):0.372639):0.127057,((4:0.353569,5:0.633681):0.356523,(6:0.768925,7:0.980419):0.431737):0.156379):0.129311,3:0.656951):0.0846684);
 148: 1 -18758.41059 -18825.83429 (0:0.288066,(1:0.169448,(2:0.259357,(((4:0.327054,5:0.529846):0.232461,(6:0.819029,7:0.892614):0.361227):0.194036,((((8:0.000001,9:0.012322):0.359399,10:0.376568):0.294133,11:0.801609):0.550411,((12:0.000001,13:0.000001):1.14588,(((((((14:1.967242,((((28:2.757999,35:0.576811):1.41098,(44:2.500153,45:0.000002):3.30185):0.302546,46:2.032785):0.921414,(((((36:0.198610,37:0.178199):2.51475e-06,38:0.147168):1.2867,((39:1.170517,40:1.352152):0.508348,(41:0.000002,(42:0.020759,43:0.020587):0.286726):0.984584):1.01239):0.427035,(((49:0.000002,50:0.004347):0.160492,51:0.033626):1.44736,52:2.249852):0.290598):0.465878,(47:1.123969,48:1.346969):2.01187):0.048164):0.0829199):0.111377,23:1.089504):0.163623,(21:1.018496,22:0.861896):1.38402):0.616601,(((16:0.000001,17:0.012181):0.298182,18:0.165969):0.36229,19:0.515366):0.389399):0.0962393,15:1.173869):0.193121,(((((24:0.065760,25:0.083604):0.475213,26:0.061768):0.0665561,27:0.371418):0.337154,29:0.850480):0.252956,(((30:0.493784,31:0.406741):0.673058,(32:1.268276,33:0.108473):0.188314):0.280908,34:0.170842):0.672782):0.511132):0.109148,20:1.216368):0.678898):0.221019):0.224573):0.130085):0.102649):0.0699654,3:0.564951);
 149: 1 -18709.39611 -18809.92885 (0:0.144987,((1:0.026134,(((4:0.397632,(5:0.603607,(((8:0.000001,9:0.036073):0.286675,10:0.408752):0.360932,11:0.950862):0.386064):0.336764):0.141895,6:0.861826):0.274451,(7:1.036794,((12:0.000001,13:0.000001):1.03805,(((((((14:1.403931,(21:1.187819,22:0.203352):0.983364):0.354165,23:1.591394):0.139224,(((((28:1.413872,35:2.473076):1.65266,(((44:2.393707,45:1.271340):2.09873,46:2.516979):0.677244,52:2.455538):0.111098):0.387107,((49:0.000002,50:0.012921):0.115229,51:0.107660):1.14861):0.374505,(((36:0.193399,38:0.202070):0.260247,37:0.039232):1.47375,(41:0.000003,(42:0.000002,43:0.023281):0.392596):2.48479):0.668867):2.35206e-06,(47:1.516293,48:1.064993):1.80929):0.167816):0.28465,(((((24:0.065532,25:0.096546):0.346375,26:0.155511):0.201461,27:0.229560):0.455359,29:0.913179):0.464441,(((30:0.792890,31:0.381901):0.271534,32:1.145553):0.158269,(33:0.330492,34:0.299368):0.226322):0.20706):0.856215):0.30914,(20:0.638621,(39:1.699648,40:1.217965):0.531215):0.250627):0.403192,(((16:0.000001,17:0.000003):0.43426,18:0.099922):0.551594,19:0.468641):0.533165):0.407774,15:1.876294):1.20455):0.553941):0.184647):0.159227):0.143914,2:0.366070):0.0741138,3:0.606287);
 150: 2 -19039.24364 -18816.38093 (0:0.243039,(1:0.213629,((2:0.378974,(6:1.093564,((((8:0.000002,9:0.019431):0.369455,10:0.390179):0.348087,11:1.043896):0.364756,((12:0.000001,13:0.000002):0.715555,((((((((14:1.848382,((36:0.258136,38:0.149690):0.231129,37:0.006563):1.20339):0.489231,((28:2.132725,35:2.704640):1.63945,(41:0.120783,(42:0.017354,43:0.015789):0.218622):1.0439):1.01593):0.0999337,((39:1.381766,40:1.383507):0.340828,52:2.044106):0.525561):0.490668,(23:1.590941,(((44:1.835941,45:0.571553):2.69715,((49:0.000002,50:0.012929):0.0466353,51:0.179860):0.459371):0.927354,(47:1.781533,48:1.346281):1.44774):0.373295):0.427125):0.663813,(((((((24:0.096036,25:0.074383):0.356121,26:0.160823):0.0557277,27:0.185882):0.6605,29:0.902083):0.578084,46:4.146017):0.0690961,((30:0.677675,31:0.155204):0.426597,32:1.110324):0.158503):0.11933,(33:0.550880,34:0.488288):0.0677334):0.887353):0.0459627,(21:0.907593,22:0.808606):2.03393):0.320635,((((16:0.000002,17:0.012978):0.32324,18:0.205961):0.351701,19:0.513133):0.794353,20:0.891834):0.283561):0.375658,15:1.261850):0.436782):0.616489):0.254843):0.216133):0.170992,3:0.611087):0.134162):0.124591,((4:0.225606,5:0.759857):0.346657,7:1.268350):0.296049);
 151: 1 -19266.6898 -18812.25996 (0:0.301917,1:0.382140,((2:0.434042,3:0.589771):0.151619,((4:0.289997,5:0.712203):0.487048,((6:0.748511,7:1.739833):0.139371,((((8:0.000002,9:0.028364):0.436372,10:0.397355):0.56203,11:0.814462):0.407635,((12:0.000001,13:0.000001):0.960921,((((((((((14:1.259942,(21:0.649767,22:0.993569):1.48944):0.20649,(28:2.016525,35:1.468305):2.41603):0.240062,23:1.345364):0.199873,(47:1.430054,48:1.791623):1.87181):0.608484,((((((36:0.168026,38:0.131427):0.218702,37:0.079477):1.01218,39:1.761704):0.352918,(41:0.095929,(42:0.026533,43:0.007485):0.278186):1.32048):0.689107,52:1.824560):0.0580635,((44:0.901187,45:2.311121):2.95903,((49:0.000002,50:0.027189):0.0336709,51:0.196154):0.927452):1.04483):0.35387):0.189623,(((((((((24:0.158880,25:0.067278):0.32304,26:0.148605):0.0984629,27:0.264911):0.212916,29:1.301899):0.204608,46:4.024149):0.28606,32:1.077859):0.256621,(30:0.865732,31:0.181289):0.553981):0.222367,33:0.388258):0.306794,34:0.204525):1.05399):0.259461,40:2.159091):0.657097,20:0.515020):0.611502,(((16:0.000002,17:0.006000):0.330585,18:0.242247):0.246881,19:0.528505):0.690822):0.259864,15:1.549512):0.489867):0.514354):0.118123):0.276472):0.152405):0.0859705);
 152: 1 -18298.73502 -18806.28693 (0:0.322957,(1:0.168750,(((4:0.320084,5:0.719877):0.198881,(((8:0.013678,9:0.000003):0.470605,10:0.308368):0.559989,11:0.658819):0.539412):0.28453,((6:0.825940,7:0.793610):0.372368,((12:0.000001,13:0.000001):1.17949,(((((((14:1.261189,(28:1.758199,35:1.766756):1.24474):0.955194,(((((((36:0.157066,38:0.145339):0.1166,37:0.167018):1.77821,(41:0.044363,(42:0.022325,43:0.009208):0.39801):1.88601):0.254334,39:0.993536):0.646574,40:1.335856):0.385885,((44:1.340174,45:1.052403):2.4851,(47:1.506274,48:1.417613):0.394079):1.14412):0.473828,(((49:0.000002,50:0.000002):0.0616376,51:0.133416):1.12552,52:2.414861):0.414742):0.25287):0.266859,23:1.719990):2.1434e-06,(21:1.542286,22:0.134953):1.72889):0.684902,((((((24:0.100443,25:0.096046):0.408643,26:0.139301):0.0444372,27:0.308432):0.242823,29:0.866313):0.39961,46:4.002504):2.77404e-06,((((30:0.505071,31:0.518958):0.123723,32:1.429886):0.316713,33:0.202458):0.161172,34:0.339098):0.627988):0.613435):0.309496,((((16:0.000002,17:0.000003):0.327952,18:0.165689):0.484903,19:0.097115):0.916656,20:0.626585):0.36971):0.39495,15:1.613098):0.822444):0.311606):0.230216):0.140952):0.0818122,(2:0.404452,3:0.723404):0.121604);
 153: 10 -18664.08181 -18800.91704 (0:0.234317,(1:0.259220,(((4:0.357646,5:0.767886):0.247909,(6:0.848842,7:1.341679):0.236135):0.181768,((((8:0.000002,9:0.028552):0.313801,10:0.423979):0.265403,11:1.152209):0.689532,((12:0.000001,13:0.000001):1.27418,((((14:1.902899,(((((((28:2.400668,35:1.790437):1.37276,(41:0.000003,(42:0.023190,43:0.034583):0.340822):1.41197):0.78002,((36:0.327235,38:0.184369):0.126522,37:0.244376):1.29482):0.450487,39:1.293352):0.449198,40:1.996902):0.37669,(((44:1.429163,45:1.744726):2.34296,((49:0.000002,50:0.008749):0.0208649,51:0.151348):0.61765):0.384291,52:1.790107):0.6043):0.0642216,(47:1.779524,48:1.328951):2.51154):0.261963):0.312986,((21:0.725088,22:0.546608):1.62134,23:0.908183):0.259249):0.122168,((((((24:0.084376,25:0.118046):0.384787,26:0.152928):0.179989,27:0.186511):0.647595,29:1.041568):0.147408,46:3.470185):0.0197202,((30:0.628821,31:0.234834):0.469575,(32:1.525263,(33:0.360562,34:0.192442):0.0705347):0.326202):0.299206):0.690812):0.508845,((15:1.370776,(((16:0.000002,17:0.000003):0.264366,18:0.200221):0.463925,19:0.272685):0.552662):0.236958,20:0.674417):0.252709):0.518879):0.460094):0.369655):0.20745):0.0748548,(2:0.312183,3:0.650805):0.0955287);
 154: 1 -18433.3211 -18807.99454 (0:0.264458,(1:0.193062,((4:0.366953,5:0.701870):0.365398,((6:0.905967,7:0.914740):0.063295,(((((8:0.001275,9:0.024326):0.663846,10:0.074161):0.449696,11:1.221416):0.134679,(12:0.000001,13:0.000001):1.20252):0.250616,(((((14:1.858958,(28:2.373279,35:2.288353):0.908527):1.37488,23:1.234603):0.37439,(21:0.900638,22:0.705690):1.92467):0.192027,((((((24:0.083313,25:0.125259):0.239591,(26:0.160912,27:0.406166):0.0749016):0.186989,29:1.047269):0.292995,46:3.192434):0.0659047,((30:0.700195,31:0.300641):0.457622,(32:1.092074,(33:0.367618,34:0.443151):0.230518):0.226437):0.297747):0.768355,((((((36:0.141859,38:0.145632):0.175916,37:0.146568):1.37785,(41:0.125268,(42:0.027735,43:0.008758):0.296002):1.41245):0.579679,39:1.213592):0.505503,40:1.280248):0.509952,(((44:1.202757,45:1.204655):2.08222,(47:2.141401,48:1.246620):1.63596):0.498311,(((49:0.000002,50:0.004447):0.0220773,51:0.192815):1.28884,52:1.903729):0.478903):0.355549):0.538498):0.419838):0.142195,((15:1.446137,(((16:0.000002,17:0.006104):0.30171,18:0.179985):0.440623,19:0.196945):0.911639):0.260567,20:1.060990):0.190542):0.602582):0.219031):0.276758):0.097799):0.0600259,(2:0.294502,3:0.535094):0.0851163);
 155: 1 -18812.72301 -18807.65552 (0:0.259224,((1:0.219685,((4:0.366090,5:0.801300):0.296839,(6:0.790796,7:0.991978):0.500408):0.221449):0.0649719,((((8:0.000002,9:0.012199):0.450068,10:0.139482):0.616221,11:0.958377):0.457175,((12:0.000001,13:0.000001):1.15385,(((((14:1.495562,(28:2.597996,35:1.757366):0.980891):0.323845,(((21:1.099918,22:0.829805):1.31303,23:0.812753):0.421392,((((((36:0.188934,38:0.149604):0.188403,37:0.167939):1.19258,(41:0.023768,(42:0.028213,43:0.008894):0.330232):1.77858):0.380178,(39:1.007331,40:1.715465):0.568328):0.251378,(47:0.881288,48:1.383246):2.17827):2.95754e-06,((44:1.173166,45:1.467801):2.43871,(((49:0.000002,50:0.017086):0.0196765,51:0.155840):1.10859,52:2.182372):0.455697):0.693183):0.285734):0.238795):0.472887,((((((24:0.101479,25:0.031273):0.396646,26:0.105938):0.0502474,27:0.252445):0.301757,29:0.957635):0.369695,(((30:0.863110,31:0.233287):0.526714,32:1.075652):0.268959,(33:0.584976,34:0.051674):0.351546):0.213659):0.213317,46:3.435607):0.612954):0.679948,(15:1.619849,(((16:0.000002,17:0.006676):0.31859,18:0.245542):0.380909,19:0.420933):0.602105):0.173379):0.122224,20:1.194621):0.38734):0.153132):0.45734):0.0244547,(2:0.312025,3:0.625474):0.0681867);
 156: 1 -19281.75084 -18804.26587 (0:0.161532,(((1:0.189846,((4:0.320777,5:0.663689):0.480447,(6:0.841655,7:0.658480):0.468469):0.151907):0.0802604,(((((8:0.000002,9:0.018040):0.43446,10:0.212615):0.375787,11:0.888354):0.564765,(12:0.000001,13:0.000002):1.0654):0.27339,(((((14:1.742561,(28:2.636617,35:1.366441):2.01324):0.819597,((((((36:0.177327,38:0.107109):0.126533,37:0.116407):1.67274,(41:0.020796,(42:0.000002,43:0.037351):0.324942):0.658575):0.883665,(39:1.529234,40:1.128478):0.410456):0.23105,(47:0.955240,48:1.033483):1.74267):0.31041,(((44:1.812401,45:2.134591):1.98529,((49:0.000002,50:0.000002):0.0552399,51:0.099806):0.729377):0.558036,52:1.642819):0.38578):0.253776):0.296493,((21:0.736125,22:1.189648):1.63415,23:0.563163):0.783323):0.40228,((((((24:0.095294,25:0.098818):0.430176,26:0.108502):0.0818654,27:0.312939):0.414954,29:1.070888):0.149921,((30:0.412329,31:0.355593):0.554339,((32:1.818593,34:0.212837):0.106341,33:0.230909):0.354524):0.698715):2.57062e-06,46:4.031134):0.851127):0.440507,(15:1.117788,((((16:0.000002,17:0.005965):0.246678,18:0.183254):0.405508,19:0.419182):0.617078,20:1.021504):0.27969):0.205021):0.228617):0.553928):0.0718265,2:0.409588):0.105588,3:0.658935);
 157: 1 -18961.80331 -18807.43059 (0:0.132219,((1:0.188159,((4:0.211794,5:0.665231):0.318899,(((8:0.000001,9:0.025446):0.303976,10:0.434583):0.522203,11:0.722533):0.682078):0.234407):0.0947519,(2:0.381162,3:0.717907):0.150332):0.194045,((6:0.740088,7:0.979543):0.252564,((12:0.000001,13:0.000001):1.49993,(((((((((14:1.541017,((44:1.658173,45:1.245868):0.957254,46:2.196929):1.73795):0.0950078,(47:1.264073,48:1.333741):1.55667):2.96168e-06,(((((36:0.234428,38:0.146236):0.186048,37:0.100445):1.93445,(41:0.102550,(42:0.000002,43:0.039233):0.370936):1.09347):0.475755,(39:1.682387,40:1.406759):0.564795):0.495438,(((49:0.000002,50:0.000002):0.139004,51:0.135669):1.14873,52:1.979101):0.549499):0.413738):0.333449,23:0.849451):0.188994,(28:1.705740,35:1.604238):1.88027):0.120477,(21:1.196877,22:0.445801):0.893608):0.511464,((((((24:0.120619,25:0.088391):0.484954,26:0.113552):0.0848862,27:0.297567):0.477288,29:0.736113):0.421768,((30:0.561937,31:0.296738):0.368341,32:1.024588):0.239797):0.246176,(33:0.288252,34:0.313309):0.0614047):1.18157):0.665368,((((16:0.000001,17:0.005819):0.208494,18:0.174447):0.385306,19:0.324017):0.494742,20:0.711582):0.241675):0.0846151,15:1.272521):0.826727):0.774759):0.335754);
 158: 4 -18658.9518 -18807.23366 (0:0.363771,((1:0.152097,(((4:0.269413,5:0.671987):0.220208,((((8:0.000002,9:0.027274):0.487687,10:0.249864):0.389284,11:1.478228):0.577952,((12:0.000001,13:0.000001):0.886969,((((((14:1.914643,(((28:1.889980,35:2.284026):2.22802,(((44:3.079196,45:0.221488):2.23959,46:1.219281):1.17345,52:1.461268):0.404633):2.81751e-06,((49:0.000002,50:0.009332):0.096785,51:0.086573):1.45176):0.314572):2.3889e-06,(((((36:0.289995,38:0.109571):0.194468,37:0.176666):1.85359,(41:0.121061,(42:0.009927,43:0.026691):0.33929):1.72476):0.553508,(39:1.775362,40:1.325703):0.668307):2.58181e-06,(47:1.547293,48:1.126556):1.78935):0.165275):0.453013,(((((24:0.070468,25:0.105826):0.402883,26:0.083395):0.126615,27:0.203409):0.257806,29:0.764659):0.363748,((((30:0.781616,31:0.268589):0.577102,33:0.311513):0.343395,34:0.153462):0.336197,32:1.117911):0.344251):0.848117):0.283478,((21:0.303975,22:0.917473):1.52281,23:0.785956):0.4076):0.576841,15:1.363906):0.0404575,((((16:0.000001,17:0.000003):0.274401,18:0.149293):0.422717,19:0.379655):0.51654,20:0.960448):0.486943):0.417511):0.906602):0.329383):0.15219,(6:0.681116,7:0.988246):0.402885):0.219709):0.0998076,2:0.325672):0.058515,3:0.592929);
 159: 1 -18895.43727 -18804.46869 (0:0.262108,(1:0.316518,((4:0.354519,(5:0.583196,(((8:0.000002,9:0.019031):0.291915,10:0.525369):0.300347,11:1.065692):0.799077):0.19049):0.361887,((6:0.855687,7:1.117887):0.292594,((12:0.000001,13:0.000001):1.34317,(((((((14:2.108681,(28:1.237991,35:1.539037):2.5325):0.551852,((((((36:0.191650,38:0.096625):0.162666,37:0.156228):2.2486,(41:0.000002,(42:0.004906,43:0.018870):0.259812):1.00077):0.733221,(39:1.533212,40:0.939552):0.50821):0.496262,52:1.805783):0.322871,(((44:1.148107,45:1.370599):3.41312,((49:0.000002,50:0.013379):0.0898628,51:0.063495):0.86097):0.579874,(47:1.277793,48:1.614051):2.36856):0.222122):0.588767):0.661395,((21:0.914024,22:1.041533):1.0631,23:1.162593):0.441271):0.164549,((((((24:0.072129,25:0.118224):0.358034,26:0.069019):0.104182,27:0.366195):0.399018,29:0.987696):0.24222,46:3.844164):0.152661,((30:0.630507,31:0.274476):0.514775,(32:1.221646,(33:0.294310,34:0.419366):0.115219):0.447574):0.148963):0.8279):0.826302,15:1.405147):0.267957,(((16:0.000002,17:0.006100):0.418946,18:0.113076):0.360168,19:0.387360):0.46821):0.191485,20:1.108904):0.252243):0.709492):0.220052):0.141232):0.0445576,(2:0.304354,3:0.687218):0.098051);
 160: 1 -18794.26524 -18815.31737 (0:0.205028,((1:0.165014,((4:0.301179,(5:0.642953,(((8:0.000002,9:0.059022):0.311722,10:0.331183):0.204492,11:0.917337):0.507452):0.212012):0.295592,((6:0.684778,7:0.931760):0.32038,((12:0.000001,13:0.000001):0.809339,((((((14:1.761591,(21:1.066812,22:0.551019):0.898441):0.958915,(23:0.983389,((28:3.901400,35:1.339364):2.24145,(47:1.300982,48:1.231238):1.92052):0.09198):0.198935):0.221245,(((((36:0.222734,38:0.134263):0.100555,37:0.224669):2.00228,(41:0.199341,(42:0.013710,43:0.058819):0.238119):1.16832):1.83817,(39:1.169193,40:1.227191):0.744519):0.18819,((((44:1.682373,45:1.297534):2.72512,46:1.815341):0.768572,52:1.668772):0.803945,((49:0.000002,50:0.000002):0.0424525,51:0.160366):0.949008):0.402675):0.356399):0.444287,(((((24:0.083388,25:0.074180):0.366695,26:0.186945):0.0846392,27:0.239461):0.296699,29:1.421580):0.410526,((30:0.431725,31:0.382709):0.389419,((32:1.259912,33:0.396030):0.113793,34:0.195844):0.269546):0.342891):0.664548):0.327936,((((16:0.000001,17:0.006250):0.216408,18:0.103396):0.353049,19:0.228474):0.792628,20:0.758587):0.179577):0.287225,15:1.240677):0.446167):0.682978):0.171405):0.105603):0.0834023,2:0.299718):0.0911182,3:0.563055);
 161: 3 -18635.07196 -18808.98334 (0:0.294999,(1:0.172850,(2:0.198149,((3:0.481572,(6:1.189711,7:0.989893):0.315954):0.0401967,((12:0.000001,13:0.000002):1.06637,(((((((((14:1.778198,(39:1.741977,40:1.253805):0.728185):0.136722,(((28:2.215536,35:0.595182):3.6111,(41:0.000003,(42:0.011708,43:0.008577):0.339325):0.406772):0.786831,((36:0.194836,38:0.180827):0.190247,37:0.163606):1.64654):0.70451):2.83708e-06,(((44:1.763566,45:1.047929):3.95283,((49:0.000002,50:0.000002):0.0591361,51:0.132369):0.196317):1.56826,52:2.082869):0.509876):0.4236,(47:1.609233,48:1.390910):3.63871):0.375864,((((((24:0.093932,25:0.062482):0.379183,26:0.180464):0.114382,27:0.177422):0.310615,29:0.960414):0.113017,46:3.396408):0.12473,((30:0.670785,31:0.208874):0.307713,(32:0.894203,(33:0.402168,34:0.334577):0.270877):0.181973):0.209303):0.749048):0.295983,23:1.548813):2.74344e-06,(21:0.952497,22:0.984842):1.41847):0.640253,((((16:0.000002,17:0.006544):0.207004,18:0.164163):0.406844,19:0.393160):0.80588,20:1.187031):0.424426):2.79404e-06,15:1.029602):0.667134):0.737718):0.055665):0.0824188):0.0364035,(4:0.385130,(5:0.562910,(((8:0.000189,9:0.032267):0.276329,10:0.256139):0.824408,11:0.864719):0.288693):0.269939):0.562798);
 162: 2 -18445.34687 -18805.84176 (0:0.281355,((1:0.160773,((4:0.470827,(5:0.250645,(((8:0.000002,9:0.006752):0.350626,10:0.271187):0.577903,11:0.828211):0.561844):0.135474):0.537245,(6:0.704264,7:0.593723):0.131457):0.174711):0.0553966,((12:0.000001,13:0.000001):1.09173,(((((((14:1.015792,(28:1.571133,35:1.820039):2.19552):0.375484,(21:1.013175,22:0.714922):1.40617):0.284247,23:1.154896):0.225022,(((((((36:0.178794,38:0.154345):0.215034,37:0.102974):1.51105,(40:1.760098,(41:0.000003,(42:0.013851,43:0.014314):0.360045):1.2177):0.742875):0.556436,39:1.741675):0.438498,52:1.957465):0.525264,((49:0.000002,50:0.004503):0.0914181,51:0.103766):0.981862):0.18959,((44:1.215390,45:1.296115):2.28037,(47:1.934741,48:1.057334):1.00371):0.866029):0.345798):0.634273,((((((24:0.098709,25:0.072317):0.345276,26:0.141075):0.0212024,27:0.316607):0.469848,29:0.654380):0.154666,((((30:0.373952,31:0.582507):0.444977,32:1.099355):0.161859,33:0.287421):0.280664,34:0.227607):0.532869):0.0757906,46:3.787154):1.02403):0.535861,15:1.127528):0.096625,((((16:0.000002,17:0.000003):0.177364,18:0.190185):0.512352,19:0.528755):0.460932,20:1.073703):0.423182):0.652032):0.422166):0.1088,(2:0.288713,3:0.502181):0.0609712);
 163: 5 -18822.53399 -18803.84575 (0:0.352149,(1:0.252303,((2:0.405393,((((8:0.000002,9:0.013447):0.334801,10:0.491530):0.57474,11:0.909358):0.398975,((12:0.000001,13:0.000001):0.577205,((((((14:1.400451,((((((28:2.245034,35:1.220942):2.49865,(41:0.000003,(42:0.019008,43:0.024858):0.399208):1.08376):0.606798,((36:0.225976,38:0.124745):0.110816,37:0.170544):1.28145):0.634728,((39:2.396106,40:0.963401):0.872191,(47:1.531725,48:1.429630):2.42118):0.18475):0.188039,52:1.856360):0.535922,((44:1.742578,45:1.126302):3.78094,((49:0.000002,50:0.009074):0.0487759,51:0.100069):0.635727):0.867589):0.219358):0.558997,23:0.972837):0.326837,(21:0.675868,22:1.149754):1.30789):0.235062,(((((24:0.086372,25:0.131375):0.439753,26:0.061157):0.0494485,27:0.246861):0.361144,29:0.817095):0.257779,(((((30:0.696967,31:0.265526):0.431945,32:1.540260):0.246992,33:0.343561):0.321163,34:0.113694):0.478334,46:2.297715):0.0170231):0.895233):0.44171,15:1.553491):2.74577e-06,((((16:0.000002,17:0.019578):0.236842,18:0.203690):0.440208,19:0.223835):0.668455,20:0.988423):0.253671):0.801652):0.731503):0.625758):0.161948,((4:0.737422,5:0.501917):0.233582,(6:0.865738,7:0.788389):0.285439):0.381449):0.1289):0.0387536,3:0.604015);
 164: 2 -18939.77699 -18817.10641 (0:0.354604,(1:0.197482,((4:0.357020,(5:0.575804,(((8:0.000001,9:0.012409):0.30032,10:0.410782):0.341642,11:0.826870):0.691176):0.234619):0.39774,((6:0.783648,7:0.584904):0.534798,((12:0.000001,13:0.000001):1.21205,(((((((14:1.695360,(28:2.246198,35:0.818072):2.5558):0.326633,((((((((36:0.161533,38:0.119454):0.100353,37:0.194639):1.52634,(41:0.008892,(42:0.032254,43:0.031427):0.337693):1.2813):0.353581,39:1.667155):0.628727,40:1.481134):0.885307,(47:0.997458,48:1.218871):1.28989):0.21873,(((44:1.476898,45:0.828588):1.70471,46:1.920588):0.975485,52:1.676201):0.601039):0.148,((49:0.000002,50:0.004426):0.0729418,51:0.141484):1.19094):0.615448):0.285721,(21:0.999456,22:0.368948):1.551):0.0350545,23:0.973924):0.452426,(((((24:0.101529,25:0.110553):0.326225,26:0.149985):0.113387,27:0.208921):0.361871,(((30:0.600159,31:0.154712):0.233203,32:1.106852):0.151768,(33:0.339717,34:0.344649):0.226497):0.728027):0.169595,29:0.716718):0.91399):0.49767,(15:1.761552,(((16:0.000001,17:0.006652):0.278897,18:0.273988):0.485279,19:0.409859):0.721233):0.0827589):0.28568,20:1.150916):0.532047):0.493433):0.205948):0.077953):0.0902855,(2:0.315764,3:0.700686):0.0862918);
 165: 1 -18942.90319 -18806.33401 (0:0.295508,(1:0.225038,(((4:0.302228,(5:0.469570,(((8:0.000002,9:0.020371):0.353222,10:0.341028):0.47981,11:1.220101):0.368547):0.247752):0.283564,(6:0.723586,7:1.109174):0.380904):0.0965978,((12:0.000001,13:0.000001):0.875152,(((((((14:1.781541,(((((36:0.187959,38:0.086837):0.142192,37:0.097925):1.84203,(41:0.015819,(42:0.059508,43:0.010359):0.389731):0.947783):0.360325,(39:1.388900,40:1.270175):0.451432):0.309536,(((((44:1.528989,45:1.123518):2.1248,50:0.018019):2.16597e-06,49:0.000002):0.133691,51:0.072587):1.19397,52:2.187418):0.560041):0.0835986):0.461729,(47:1.559365,48:1.509699):2.13144):0.22591,(23:1.325761,(28:2.661915,35:1.503432):2.19443):0.103669):0.492015,((((((24:0.092561,25:0.083502):0.362004,26:0.111067):0.0741961,27:0.300316):0.309041,29:0.983514):0.0434527,46:3.157774):0.229272,((((30:0.310401,31:0.613222):0.680801,33:0.399222):0.270735,34:0.151156):0.298468,32:1.472679):0.21245):0.293494):0.0788973,(21:0.366449,22:1.125834):1.38368):0.392816,((((16:0.000002,17:0.005891):0.351248,18:0.106368):0.331052,19:0.308181):0.738811,20:0.729712):0.372733):0.00672875,15:1.394578):0.891881):0.791368):0.13652):0.0708569,(2:0.374701,3:0.554925):0.0756348);
 166: 1 -18788.73393 -18814.06776 (0:0.206449,((1:0.215986,(((4:0.483347,5:0.614719):0.255626,(((8:0.000002,9:0.014530):0.495523,10:0.214684):0.397205,(11:0.949679,((12:0.000001,13:0.000002):0.969508,((((((((14:1.687647,40:1.766798):0.198833,((((28:2.229138,35:1.243394):1.99606,(41:0.021001,(42:0.022326,43:0.016271):0.368383):1.20224):0.480302,((36:0.253994,38:0.160689):0.107348,37:0.209778):1.5969):0.0110088,39:1.945926):0.234882):0.39136,(((44:1.500281,45:1.002387):3.03335,((49:0.000002,50:0.009044):0.0634712,51:0.092533):0.970956):0.776909,52:1.975807):0.438287):0.357911,(47:1.341262,48:1.507050):1.7023):0.351374,23:0.870826):0.575049,((((16:0.000002,17:0.000003):0.262898,18:0.217844):0.686158,19:0.409762):1.17871,(20:0.673069,(21:1.095051,22:0.765413):1.68655):0.388208):0.384629):0.489262,15:1.183803):0.251656,(((((24:0.102651,25:0.049167):0.315731,(26:0.067088,27:0.268300):0.14056):0.244157,29:1.037877):0.0491765,(((30:0.472115,31:0.381858):0.444542,32:1.616235):0.209561,(33:0.343167,34:0.361744):0.197231):0.563653):0.209942,46:3.644724):0.671427):0.603496):0.376437):0.449305):0.535259):0.358704,(6:0.761508,7:0.842172):0.291263):0.0989048):0.122116,2:0.385572):0.16938,3:0.606812);
 167: 1 -18890.11656 -18808.35776 (0:0.198575,(1:0.238951,((2:0.222796,((((8:0.000002,9:0.026595):0.413975,10:0.269407):0.520757,11:0.834808):0.41954,((12:0.000001,13:0.000001):1.07109,(((((((14:1.186927,(28:1.815874,35:1.529662):1.52965):0.571658,23:0.990951):0.212663,(21:0.763461,22:0.642636):1.51147):0.234756,(((((36:0.194568,38:0.139603):0.0676537,37:0.204677):1.0849,(41:0.052426,(42:0.045893,43:0.028742):0.354932):1.63393):0.857507,(((44:1.152742,45:1.117476):2.59707,((49:0.000002,50:0.000002):0.0881623,51:0.101771):0.439035):0.858223,52:1.696396):0.424436):0.246605,((39:1.645655,40:0.891094):0.417824,(47:1.601287,48:0.919046):2.26276):0.15769):0.457514):0.370125,((((((24:0.168450,25:0.056441):0.449495,26:0.169642):0.0547342,27:0.310361):0.242165,29:0.918050):0.567419,(((30:0.673093,31:0.264195):0.420071,32:1.336196):0.173328,(33:0.367787,34:0.300380):0.142514):0.316043):0.010723,46:3.572031):0.604348):0.327702,(15:1.460521,(((16:0.000002,17:0.000003):0.243726,18:0.210005):0.562897,19:0.339127):0.844212):0.0940369):0.147852,20:0.888302):0.802463):0.215377):0.409565):0.166972,((4:0.457204,5:0.628960):0.295388,(6:0.578643,7:0.886230):0.44188):0.19904):0.146141):0.118738,3:0.519506);
 168: 5 -18609.48697 -18805.26762 (0:0.321697,(1:0.163817,3:0.608064):0.109685,(2:0.227864,(((4:0.452358,5:0.765137):0.249642,(6:0.631323,7:1.056070):0.465681):0.199023,((((8:0.000002,9:0.025056):0.47236,10:0.231177):0.390118,11:1.108752):0.471052,((12:0.000001,13:0.000002):0.681809,(((((((14:1.916610,(28:1.867880,35:1.435507):1.34448):0.535621,((((((36:0.184715,38:0.056382):0.124344,37:0.151268):1.73928,(41:0.026225,(42:0.000002,43:0.019338):0.344696):1.35773):0.419028,(39:1.422595,40:1.117908):0.369318):0.726697,(47:0.981349,48:1.667044):1.75737):0.174075,(((44:1.201755,45:1.833464):2.97753,((49:0.000002,50:0.008835):0.0406433,51:0.153433):0.666669):0.477161,52:2.019285):0.266419):0.464425):0.29391,23:1.277449):0.298856,((((((24:0.056440,25:0.077300):0.332985,26:0.154940):0.084356,27:0.247817):0.310127,29:1.157122):0.392498,46:2.599157):0.0857879,((((30:0.674314,31:0.427750):0.494549,32:1.112887):0.119548,33:0.347174):0.161417,34:0.274365):0.438477):0.556232):0.0443186,(21:0.790385,22:0.776418):1.73155):0.226987,((((16:0.000002,17:0.006819):0.339915,18:0.152090):0.24974,19:0.399680):0.721307,20:0.845756):0.288751):0.207516,15:1.424601):0.475327):0.427973):0.421871):0.159547):0.148876);
 169: 2 -18394.25738 -18804.07093 (0:0.401953,(1:0.150555,(((4:0.627142,(5:0.429336,(((8:0.000002,9:0.020454):0.449146,10:0.269782):0.525644,11:0.836041):0.399626):0.171653):0.187279,(6:0.999363,7:0.908273):0.176584):0.108475,((12:0.000001,13:0.000002):0.91013,((((((14:1.605542,(21:0.679426,22:0.749025):0.808986):0.332579,23:1.437562):0.281252,(((((((28:2.555739,35:1.059894):1.81231,(41:0.070959,(42:0.029104,43:0.027142):0.311171):0.522528):0.958946,((36:0.180533,38:0.148393):0.122623,37:0.154088):1.55142):0.577549,39:1.038232):0.273892,40:1.701325):1.0051,(((44:2.046974,45:1.010397):3.96167,((49:0.000002,50:0.009351):0.0969634,51:0.118932):0.866744):0.272693,52:2.517159):0.392675):0.12157,(47:2.211240,48:1.160331):2.15323):0.390197):0.237116,((((((24:0.056453,25:0.168774):0.352915,26:0.135069):0.0286833,27:0.278208):0.379226,29:0.870323):0.311763,((((30:0.349307,31:0.363204):0.417751,32:0.853299):0.231311,33:0.354235):0.0925844,34:0.196017):0.479878):2.40081e-06,46:3.078568):0.500722):0.45487,((((16:0.000002,17:0.000003):0.314555,18:0.172449):0.325408,19:0.300919):0.335576,20:0.966838):0.289103):0.16162,15:1.507515):0.797695):0.433221):0.347164):0.0900875,(2:0.431836,3:0.537889):0.00899916);
 170: 1 -18952.33483 -18815.88794 (0:0.267890,(1:0.224169,((2:0.241799,((((8:0.000002,9:0.012301):0.336491,11:1.318353):0.216781,10:0.216820):0.911408,((12:0.000001,13:0.000001):1.1635,((((((14:1.561053,((28:2.159508,35:1.702015):1.64757,((((((36:0.185442,38:0.098354):0.144927,37:0.130183):1.31169,(41:0.056707,(42:0.031731,43:0.014901):0.40965):1.71455):0.579181,(39:1.672842,40:1.509058):0.461343):0.679294,(47:1.238814,48:1.381488):1.81839):0.318517,(((44:1.336982,45:1.331448):4.05294,((49:0.000002,50:0.013052):0.0781919,51:0.113077):0.584594):1.1271,52:1.716352):0.145683):0.273538):0.33148):0.295354,23:0.721450):0.110344,(21:0.965932,22:0.569277):1.82687):0.406717,(15:1.691902,(((16:0.000002,17:0.013360):0.337851,18:0.143731):0.642767,19:0.191327):0.481325):0.390033):0.268198,20:0.610271):0.304165,(((((24:0.027337,25:0.065006):0.44877,26:0.109986):0.105033,(27:0.226796,29:1.280748):0.0342727):0.597342,((((30:0.744005,31:0.312134):0.448967,32:1.419019):0.229505,33:0.255565):0.192098,34:0.157379):0.358267):2.19442e-06,46:2.803757):1.16244):0.715714):0.270234):0.505604):0.229642,((4:0.485642,5:0.731845):0.12036,(6:0.718602,7:1.120161):0.459504):0.336636):0.029263):0.112081,3:0.895896);
 171: 1 -18332.25515 -18806.56509 (0:0.285020,(1:0.182716,(((4:0.275792,5:0.584735):0.319476,(6:0.656009,7:0.773844):0.410584):0.165518,((((8:0.020272,9:0.000003):0.567944,10:0.377441):0.626871,11:0.772381):0.870906,((12:0.000001,13:0.000001):0.979546,((((((14:1.997500,(((((((28:1.309813,35:1.420171):2.65391,(41:0.073040,(42:0.020967,43:0.004689):0.298158):0.389772):0.473337,(39:1.125668,40:1.575880):0.668721):0.20051,((36:0.260437,38:0.097520):0.208079,37:0.176280):1.60505):0.491782,(47:1.034475,48:1.706027):1.59524):0.0377596,(((44:1.963825,45:0.523515):1.91195,46:1.586915):1.21191,52:1.466685):0.77803):0.291226,((49:0.000002,51:0.162228):2.02348e-06,50:0.013603):1.43475):0.0376229):0.186924,23:1.089287):0.710731,(21:0.765834,22:1.040678):1.42991):0.243191,(((((24:0.127007,25:0.062205):0.357291,26:0.143957):0.0446144,27:0.253018):0.483516,29:0.984904):0.313506,((30:0.767247,31:0.243893):0.387683,(32:1.347368,(33:0.375012,34:0.368970):0.171966):0.0942331):0.241472):0.708232):0.397511,((((16:0.000001,17:0.006581):0.197577,18:0.250592):0.821822,19:0.191726):0.871591,20:1.189366):0.210877):0.107063,15:1.001765):0.833341):0.569162):0.535899):0.118331):0.0276858,(2:0.419864,3:0.962737):0.0866179);
 172: 1 -18625.30017 -18806.30924 (0:0.263975,(1:0.168287,((4:0.414696,(5:0.400186,(((8:0.000002,9:0.013430):0.536223,10:0.253332):0.421081,11:1.031560):0.695128):0.36881):0.549853,((6:1.114672,7:0.980979):2.78097e-06,((12:0.000001,13:0.000001):0.851002,(((((((14:0.068782,(28:2.571521,35:1.786918):1.19852):1.65509,23:1.018467):0.558801,(((((((36:0.263834,38:0.142572):0.176437,37:0.066324):1.42786,(41:0.179442,(42:0.008289,43:0.029854):0.341921):1.84298):0.550928,52:1.939062):0.185531,((44:1.163897,45:1.474251):2.32461,((49:0.000002,50:0.004477):0.0611376,51:0.109185):0.590907):0.690484):0.0693435,(39:1.313675,40:1.645373):0.592595):0.445026,(47:1.920788,48:1.310339):1.7371):0.211625):0.436238,((((((24:0.053246,25:0.066720):0.446988,26:0.046297):0.0503386,27:0.326284):0.541195,29:1.011318):0.375223,46:2.603582):0.050171,((((30:0.487979,31:0.494435):0.404455,32:1.088335):0.113904,33:0.314445):0.24166,34:0.225210):0.167456):1.18626):0.310842,(21:0.828883,22:0.733854):1.55406):0.481288,((((16:0.000002,17:0.006960):0.315799,18:0.123606):0.583697,19:0.264578):0.472941,20:0.698363):0.731938):0.343896,15:1.429427):0.277694):1.18542):0.15781):0.134342):0.107882,(2:0.365758,3:0.842656):0.0986939);
 173: 1 -18658.57166 -18807.07471 (0:0.300694,((1:0.185123,((4:0.386210,5:0.926457):0.130729,(6:0.802594,7:1.189994):0.203157):0.319088):0.0243488,((((8:0.000002,9:0.006670):0.442001,10:0.286645):0.707468,11:0.878192):0.520645,((12:0.000001,13:0.000001):0.860248,(((((((14:2.147182,((((((28:1.724676,35:2.362563):2.35147,(41:0.218813,(42:0.019781,43:0.037322):0.0814197):0.510185):2.06516,39:1.799011):0.151394,40:2.527201):0.267566,((36:0.214276,38:0.187559):0.0651068,37:0.167176):1.05601):0.249162,((((44:0.963382,45:1.003898):2.65041,(47:1.579495,48:1.254995):0.830421):0.814122,((49:0.000002,50:0.008823):0.0966363,51:0.101210):1.56333):0.215497,52:1.865224):0.720319):0.283538):0.310934,23:1.271695):0.129307,(21:0.986195,22:0.620858):1.26313):0.373746,(((((24:0.088437,25:0.064718):0.315851,(26:0.167284,27:0.235846):0.248241):0.292439,29:0.868767):0.579244,46:4.242624):2.95297e-06,(((30:0.658574,31:0.295797):0.442588,32:1.067538):0.169693,(33:0.208771,34:0.440677):0.133789):0.231138):0.744376):0.232506,15:1.157150):0.230703,(((16:0.000002,17:0.011827):0.21848,18:0.169168):0.452382,19:0.412639):0.871249):0.12439,20:1.058904):0.408271):0.229925):0.461215):0.0554189,(2:0.238439,3:0.549403):0.0335578);
 174: 3 -18157.75674 -18810.41532 (0:0.156866,((1:0.148791,(((4:0.250072,5:0.781594):0.232022,(((8:0.037304,9:0.000002):0.304885,10:0.424223):0.300009,11:0.727825):0.919887):0.236473,(6:0.769676,7:0.499380):0.430317):0.071789):0.0704356,((12:0.000001,13:0.000001):1.40617,((((14:2.046644,(21:0.858449,22:0.369947):0.931447):0.695396,((((23:1.182199,((((36:0.194890,37:0.290721):0.118932,38:0.039547):1.58192,(39:1.390537,40:1.457533):0.184935):0.499757,(41:0.172197,(42:0.012879,43:0.006066):0.196422):1.42034):0.270853):0.335208,(((28:1.221464,35:2.113480):2.85102,((44:2.210626,45:0.855496):2.39863,(46:3.024578,52:1.421975):0.451379):0.643525):2.20458e-06,((49:0.000002,50:0.014082):0.0190836,51:0.144190):0.874038):0.689417):0.332408,(47:1.288791,48:1.163056):1.28155):0.571917,(((((24:0.132664,25:0.037709):0.382931,26:0.116136):0.155892,27:0.198427):0.446774,29:0.871242):0.330429,(((30:0.605407,31:0.331007):0.163495,32:1.189532):0.273009,(33:0.188826,34:0.541695):0.163915):0.253645):0.557258):0.54105):0.0845634,((((16:0.000001,17:0.000003):0.348931,18:0.130927):0.417993,19:0.222959):0.680979,20:0.632984):0.183856):2.26447e-06,15:1.384357):0.977546):0.672046):0.0512042,(2:0.343846,3:0.689787):0.119144);
 175: 2 -19126.29033 -18805.78128 (0:0.267712,((1:0.071342,((4:0.292852,5:0.843954):0.414342,(6:1.047529,7:0.555955):0.469641):0.166231):0.0485481,((((8:0.000002,9:0.018097):0.367158,10:0.285711):0.563854,11:1.188767):0.40655,((12:0.000001,13:0.000002):0.750986,((((((14:1.182899,(21:0.966441,22:0.712396):0.481935):0.572925,23:0.732435):0.538836,(((((28:2.461557,35:2.602998):1.89091,(41:0.077968,(42:0.012751,43:0.011162):0.230741):0.601524):1.37596,((36:0.190777,38:0.158247):0.0497969,37:0.261656):1.28336):1.12102,(39:1.942168,40:1.474262):0.52371):0.00740366,((((44:2.333972,45:0.875382):1.52029,(47:1.724618,48:1.319779):0.812263):0.906224,((49:0.000002,51:0.224691):6.79732e-06,50:0.008728):0.643998):0.424081,52:2.239809):0.503107):0.378296):0.263194,(((((24:0.047052,25:0.114184):0.312988,(26:0.184797,27:0.215381):0.123094):0.510278,29:0.940815):0.0863692,46:3.754578):0.0297206,((30:0.618868,31:0.288277):0.370775,(32:1.025791,(33:0.249521,34:0.389821):0.353676):0.0877729):0.336409):0.875709):0.416835,15:0.865965):0.0668325,((((16:0.000002,17:0.006057):0.31467,18:0.114138):0.354576,19:0.251152):1.02841,20:0.530093):0.469163):0.743427):0.466553):0.58784):0.0699592,(2:0.311463,3:0.573733):0.119539);
 176: 1 -18345.34947 -18811.27766 (0:0.227397,(1:0.168824,3:0.800020):0.0354164,(2:0.296471,(((4:0.424912,5:0.531777):0.174097,(6:0.713396,7:0.936527):0.149336):0.0869829,((((8:0.000002,9:0.000002):0.18936,10:0.331028):0.626289,11:0.833974):0.605247,((12:0.000001,13:0.000001):1.21353,(((((((14:2.036257,(((28:2.151881,35:1.863609):1.97814,(((44:1.655519,45:0.984420):2.57901,((49:0.000002,50:0.018123):2.09645e-06,51:0.152267):0.88689):0.83371,52:1.283136):0.401646):0.450954,((((36:0.157168,38:0.098651):0.12477,37:0.128598):1.43307,((39:0.949091,40:1.822068):0.461802,(41:0.104010,(42:0.017231,43:0.007593):0.20142):1.36013):0.20109):0.256437,(47:0.835246,48:1.128300):2.4263):2.15522e-06):0.452432):0.257703,23:0.898900):0.251572,(21:1.219922,22:0.528134):1.50344):0.516437,15:1.129310):0.025928,(((16:0.000002,17:0.013322):0.289835,18:0.246777):0.302056,19:0.466009):0.66869):0.241907,((((((24:0.095176,25:0.124657):0.578337,26:0.141779):0.0211838,27:0.275545):0.390516,29:1.083285):0.254691,((((30:0.608198,31:0.371762):0.447497,32:1.614020):0.291474,33:0.141417):0.344652,34:0.193636):0.422403):2.10116e-06,46:2.750126):1.2203):0.092973,20:0.951542):0.618963):0.172889):0.290963):0.0826926):0.155554);
 177: 1 -18309.87106 -18809.06164 (0:0.267335,(1:0.111109,(((4:0.551090,5:0.556281):0.254711,(6:0.800251,7:0.655208):0.242087):0.275411,(((((8:0.000002,9:0.006509):0.475166,10:0.190117):0.568887,11:0.530382):0.479879,(12:0.000001,13:0.000001):1.06921):0.339015,(((((((14:1.122979,(28:2.289030,35:1.417088):1.79307):0.706509,(((((36:0.178765,38:0.104175):0.20692,37:0.102901):1.39125,((39:2.137249,40:1.628025):0.50444,(41:0.185678,(42:0.020265,43:0.039255):0.256613):1.31472):0.419047):0.521792,((((44:1.378292,45:1.328236):3.92853,51:0.139953):0.0430789,(49:0.000002,50:0.004540):0.026869):1.47581,52:2.038135):0.355728):0.10064,(47:1.568972,48:1.329846):1.35382):0.281661):0.250525,23:0.902031):0.303326,(21:0.780781,22:0.704885):1.60797):0.410004,((((((24:0.059134,25:0.084752):0.323262,26:0.203147):0.0452882,27:0.220683):0.430488,29:0.698567):0.229097,((30:0.490326,31:0.330365):0.522875,((32:1.036357,33:0.316994):0.195748,34:0.285864):0.20518):0.476069):2.83293e-06,46:3.504413):0.982337):0.263315,(15:1.164931,(((16:0.000002,17:0.006231):0.235527,18:0.181331):0.559983,19:0.389718):0.699961):0.278901):0.226456,20:0.643459):1.04339):0.17693):0.234273):0.0533485,(2:0.279593,3:0.507570):0.076084);
 178: 2 -19097.48954 -18807.97033 (0:0.252337,(1:0.195265,3:0.585233):0.0995635,((2:0.235578,((12:0.000001,13:0.000001):0.964662,(((((14:1.753662,(21:0.468932,22:0.659500):1.35684):0.833708,23:0.910651):0.181827,((((((24:0.095795,25:0.147241):0.421141,26:0.165354):0.0658595,27:0.294919):0.455047,29:0.845574):0.280047,(((30:0.543767,31:0.322603):0.200319,32:1.324762):0.276457,(33:0.181453,34:0.398471):0.156345):0.24026):0.668103,(((((28:1.292543,35:2.149750):3.25854,(((44:2.552986,45:0.576800):2.95902,46:1.929173):1.1709,52:0.639608):1.1669):2.00178e-06,((49:0.000002,50:0.013355):0.0764551,51:0.093871):1.13878):0.461399,(((36:0.184729,38:0.179844):0.0393261,37:0.206503):1.63165,(39:1.400292,(40:1.588143,(41:0.000002,(42:0.016811,43:0.018141):0.325248):1.64902):0.29442):0.315128):2.60701e-06):0.193852,(47:1.099331,48:1.546732):1.95465):0.730665):0.495808):0.649231,((((16:0.000001,17:0.000003):0.29134,18:0.161155):0.241754,19:0.439922):0.784778,20:0.619016):0.45851):0.136726,15:1.138436):0.430687):1.05331):0.229197,((4:0.366457,(5:0.468766,(((8:0.000001,9:0.012181):0.343139,10:0.299202):0.45063,11:1.020107):0.90058):0.369866):0.31113,(6:0.922412,7:0.889419):0.412819):0.142224):0.0439129);
 179: 6 -18550.05634 -18802.29784 (0:0.198206,(1:0.266321,(2:0.284141,(((4:0.405239,5:0.836459):0.164416,(6:0.769431,7:0.690088):0.386636):0.197268,((((8:0.000002,9:0.012437):0.451531,10:0.280395):0.304592,11:0.659580):0.468418,((12:0.000001,13:0.000002):0.746645,((((((14:2.735666,((((28:1.889445,35:2.210552):2.18103,(41:0.010719,(42:0.024623,43:0.033363):0.340385):1.16576):0.476705,((36:0.196321,38:0.083908):0.230355,37:0.057696):1.77787):0.339057,(((39:1.492459,40:1.503351):0.452161,(((44:1.191567,45:1.750789):1.55942,((49:0.000002,50:0.000002):0.0465351,51:0.145051):1.11326):0.592812,52:1.589497):0.334092):0.049629,(47:1.594861,48:1.607917):1.27133):0.212536):0.499364):0.33604,23:0.806570):0.605505,(21:0.939806,22:0.982014):1.25421):0.371177,((((((24:0.061668,25:0.067940):0.408344,27:0.366002):0.108852,26:0.071159):0.533736,29:0.890657):0.611919,46:3.598352):0.022828,(((30:0.487659,31:0.547089):0.362413,32:1.400170):0.151595,(33:0.241725,34:0.391988):0.136013):0.408363):0.711909):0.283181,((((16:0.000002,17:0.000003):0.251341,18:0.054029):0.302799,19:0.428072):0.51231,20:0.986513):0.24768):0.197338,15:1.088296):0.864287):0.499063):0.585871):0.116405):0.0568403):0.0943184,3:0.520387);
 180: 1 -18773.03745 -18803.08031 (0:0.401284,(1:0.220144,(((4:0.463799,5:0.698703):0.200105,(6:0.862897,7:1.105711):0.434075):0.208395,((((8:0.000002,9:0.019575):0.581836,10:0.311605):0.531634,11:1.420138):0.309912,((12:0.000001,13:0.000001):1.30329,(((((14:1.245445,(21:0.989312,22:0.272401):0.985705):0.503394,23:0.822973):0.232212,((((((28:2.753111,35:1.865462):1.82291,(41:0.000003,(42:0.032277,43:0.035575):0.311344):1.16766):0.635634,((36:0.192643,37:0.266486):0.131748,38:0.000002):1.38752):0.66959,39:1.222397):0.1723,(((44:1.651515,45:0.998751):2.85817,((49:0.000002,50:0.013558):0.122709,51:0.105846):0.380796):1.26176,52:1.313041):0.593974):0.434465,(40:1.452650,(47:1.450655,48:1.290296):2.37259):0.105672):0.842784):0.218283,(15:1.244629,((((((24:0.049673,25:0.090410):0.409414,26:0.146745):0.0830708,27:0.267982):0.30864,29:0.904907):0.276925,46:4.249573):2.90566e-06,(((30:0.669377,31:0.249130):0.284749,32:0.949830):0.220124,(33:0.412834,34:0.292799):0.195152):0.342607):0.715936):0.28822):0.237719,((((16:0.000002,17:0.000003):0.351723,18:0.209835):0.65704,19:0.276408):0.849815,20:0.755037):0.246405):0.554479):0.356928):0.25174):0.191352):0.018477,(2:0.318736,3:0.781526):0.154044);
 181: 1 -18587.62827 -18811.71324 (0:0.349354,(1:0.192396,(((4:0.440893,(5:0.533268,(((8:0.000003,9:0.031580):0.435789,10:0.339025):0.294587,11:0.904811):0.566268):0.217338):0.222763,(6:0.658674,7:0.941551):0.421091):0.105524,((12:0.000001,13:0.000001):1.30079,(((((14:1.655772,(21:0.729073,22:0.507780):0.819219):0.611945,23:0.967188):0.434648,((((((24:0.096754,25:0.091328):0.332574,26:0.139302):0.112004,27:0.167784):0.334612,29:0.950366):0.20817,(((30:0.706405,31:0.208251):0.258648,32:1.041961):0.300344,(33:0.304589,34:0.277528):0.235875):0.375801):0.558911,(((28:2.107353,35:1.376096):1.68556,46:3.405594):0.234473,(((((((36:0.170034,38:0.150408):0.10403,37:0.171352):1.36681,(41:0.121462,(42:0.012880,43:0.024995):0.24741):1.58418):0.614728,39:1.374860):0.782115,40:1.479746):0.426456,((44:1.239668,45:1.178911):2.69122,(47:1.333286,48:0.844310):1.34864):0.369572):0.395797,(((49:0.000002,50:0.000002):0.16952,51:0.016953):1.08193,52:2.067473):0.186399):0.364009):0.157821):0.303653):0.419589,15:2.053405):0.0949204,((((16:0.000001,17:0.000003):0.370915,18:0.176019):0.486136,19:0.327679):0.80702,20:0.492225):0.314725):0.547622):0.597028):0.125547):0.0862316,(2:0.451725,3:0.539286):0.082201);
 182: 1 -18733.40067 -18808.08533 (0:0.177204,(1:0.145585,((2:0.239232,((((8:0.003188,9:0.001725):0.483124,10:0.225180):0.457144,11:0.737636):0.57329,((12:0.000001,13:0.000001):0.726,(((((14:2.477101,(((28:1.593435,35:1.976691):2.01655,((((44:2.384500,45:0.464514):2.12759,46:2.286053):1.10367,52:1.293509):0.943093,((49:0.000002,50:0.004748):0.0204153,51:0.157136):1.204):0.192986):0.342452,((((36:0.264385,38:0.116402):0.0573141,37:0.245018):1.92803,((39:1.088346,40:1.741440):0.418772,(41:0.066571,(42:0.014277,43:0.009834):0.387426):1.47434):0.635163):0.559764,(47:1.324591,48:1.405533):2.2402):0.00494832):0.0110586):0.158709,23:0.900234):0.509909,(((((24:0.092892,25:0.124845):0.385971,26:0.132617):0.0688759,27:0.375931):0.173457,29:1.115257):0.240707,(((30:0.680478,31:0.366765):0.249018,32:1.502657):0.138431,(33:0.312228,34:0.325391):0.20574):0.286632):0.856459):0.23014,(21:0.860121,22:0.703602):1.69801):0.36811,(15:1.417643,((((16:0.000001,17:0.006479):0.329358,18:0.094558):0.362326,19:0.344558):0.722864,20:0.936096):0.0939609):0.0445741):1.066):0.565664):0.369753):0.104455,((4:0.304896,5:0.754584):0.233533,(6:0.620461,7:1.081549):0.552845):0.208986):0.0964843):0.146146,3:0.653643);
 183: 1 -18919.59624 -18805.81018 (0:0.188959,(1:0.211031,((4:0.247037,5:0.763476):0.264424,((6:0.910391,((((8:0.000002,9:0.005830):0.194292,10:0.322197):0.506374,11:1.040284):0.624374,((12:0.000001,13:0.000001):0.943003,(((((14:1.047257,(21:1.593287,22:0.322026):1.25009):0.669949,(23:1.204531,(28:2.003224,35:1.525929):1.80269):0.0111993):0.231992,((((((((24:0.053664,25:0.074584):0.490812,26:0.088776):0.101781,27:0.172045):0.317719,29:1.179377):0.193737,46:3.779312):0.168883,((30:0.810149,31:0.153395):0.399413,32:1.125990):0.196524):0.102765,(33:0.361798,34:0.307619):0.305256):1.12355,(((((36:0.203502,38:0.194903):0.103805,37:0.353303):1.82575,(41:0.000002,(42:0.025367,43:0.012961):0.38448):1.84526):0.955957,(39:1.711922,40:1.344030):0.571469):0.381991,((((44:2.059976,45:1.547133):2.11681,((49:0.000002,50:0.004466):0.0276975,51:0.196553):0.958627):0.933163,52:1.395723):0.415955,(47:1.680146,48:0.752785):2.50982):0.288885):0.30389):0.376253):0.793001,15:1.426649):2.04979e-06,((((16:0.000002,17:0.006062):0.323645,18:0.072925):0.434278,19:0.396263):0.861356,20:0.846865):0.291504):0.676084):0.467667):0.435532):0.286576,7:1.032401):0.237551):0.130346):0.0319091,(2:0.381949,3:0.567042):0.111239);
 184: 2 -18406.40461 -18817.27604 (0:0.265898,(1:0.241471,((4:0.625116,(5:0.714802,(6:0.803541,7:1.024935):0.211583):0.152309):0.199485,((((8:0.009215,9:0.000875):0.584958,10:0.209724):0.493413,11:0.793377):0.589388,((12:0.000001,13:0.000001):0.924381,(((((((14:2.204902,((((36:0.159035,38:0.175141):0.168447,37:0.164557):1.34274,(39:2.403990,(41:0.109171,(42:0.038423,43:0.000002):0.273845):1.35563):0.419665):0.337213,40:2.293152):0.153749):0.18042,(47:1.158121,48:2.179486):2.92578):0.0953273,((28:1.730669,35:1.279854):2.57218,(((44:1.913002,45:0.385499):2.12925,46:1.591210):1.04232,(((49:0.000002,50:0.008942):0.0503905,51:0.137791):2.15835,52:1.931504):0.29427):0.11663):0.257968):0.364022,(((((24:0.069638,25:0.051247):0.388377,26:0.075654):0.120293,27:0.272323):0.276248,29:0.883460):0.649815,(((30:0.573115,31:0.459961):0.732755,(32:1.128844,33:0.299551):0.125636):0.161386,34:0.242490):0.270463):0.685139):0.41006,((21:0.821472,22:0.863732):1.51237,23:1.449438):0.171154):0.38815,((((16:0.000001,17:0.020248):0.340891,18:0.187270):0.347989,19:0.497435):0.335172,20:1.421945):0.409459):0.169278,15:1.424140):0.411423):0.580988):0.375873):0.0967049):0.0572424,(2:0.209107,3:0.573008):0.135758);
 185: 1 -18447.14774 -18803.31983 (0:0.208116,(1:0.248643,((2:0.332202,((((8:0.000002,9:0.013392):0.308393,10:0.328336):0.52212,11:0.757617):0.526807,((12:0.000001,13:0.000001):0.985271,(((((14:1.813804,(((((((28:2.191352,35:0.929036):2.21611,(41:0.151303,(42:0.031461,43:0.023044):0.166834):0.86392):0.289258,((36:0.180269,38:0.150472):0.177113,37:0.155213):1.00579):0.352614,(39:1.342833,40:1.161192):0.75709):0.174302,(47:1.616878,48:1.146985):2.09534):0.114296,52:1.720909):0.433471,((44:1.246112,45:1.328368):2.68841,((49:0.000002,50:0.013810):0.00373785,51:0.168538):0.704541):0.555171):0.116015):0.612622,((21:0.562708,22:0.994102):1.81857,23:1.004320):0.19755):0.373291,((((((24:0.148088,25:0.090814):0.320724,26:0.207765):0.0586136,27:0.357408):0.291589,29:0.961058):0.264408,46:3.442558):0.242508,((((30:0.843886,31:0.295562):0.454202,32:1.558135):0.18824,33:0.455273):0.134728,34:0.317329):0.219073):0.612304):0.541732,((((16:0.000002,17:0.006432):0.448481,18:0.241475):0.263827,19:0.476719):0.688038,20:0.791931):0.19282):0.31557,15:1.511724):0.604654):0.623025):0.293181):0.0945782,((4:0.306804,5:0.760056):0.224967,(6:0.716406,7:0.949352):0.440143):0.212522):0.187397):0.043256,3:0.614847);
 186: 4 -18496.43155 -18808.17834 (0:0.380691,(1:0.321335,(((4:0.644981,5:0.643939):0.301449,(6:0.701460,7:0.982178):0.18221):0.190386,(((((8:0.000002,9:0.018384):0.611332,10:0.129663):0.551866,11:0.950096):0.478872,(12:0.000001,13:0.000001):0.922904):0.156868,((((((14:1.509646,((28:0.785227,35:2.254426):2.89412,(((((((36:0.131578,38:0.114555):0.197723,37:0.047318):2.02954,(41:0.000003,(42:0.006312,43:0.025482):0.297514):1.13705):0.354963,39:1.743603):0.48752,40:1.304752):0.432275,(47:1.164971,48:1.345138):1.86522):0.745441,((44:1.236799,45:1.179725):2.39122,(((49:0.000002,50:0.000002):0.0739812,51:0.120313):0.790178,52:1.693306):0.167299):0.237397):0.161554):0.373622):0.590503,(21:0.819758,22:0.986057):1.06496):0.0591721,23:1.488937):0.532239,((((16:0.000002,17:0.000003):0.156931,18:0.224241):0.275744,19:0.282417):0.442635,20:1.487412):0.464361):0.21485,(((((24:0.055538,25:0.068832):0.331574,26:0.178002):0.0485057,27:0.133926):0.276819,(29:0.995654,((((30:0.468683,31:0.362412):0.619537,33:0.298657):0.139975,34:0.216415):0.297601,32:0.873925):0.633866):0.0851733):0.274673,46:3.424225):0.704369):0.108708,15:1.123584):0.795547):0.278943):0.196178):0.103443,(2:0.321569,3:0.603336):0.0405809);
 187: 2 -18754.17967 -18805.60296 (0:0.145487,((1:0.195044,3:0.663060):0.11767,2:0.481983):0.0422035,((4:0.260572,5:0.709917):0.379379,((6:0.717847,7:1.194760):0.434593,((((8:0.004740,9:0.000003):0.558107,10:0.235966):0.599965,11:0.897577):0.440727,((12:0.000001,13:0.000001):0.975771,((((((14:1.637595,(28:1.437524,35:1.831933):1.6227):0.688872,(((((36:0.213505,38:0.108740):0.177953,37:0.154704):1.42578,((39:1.670710,40:1.341723):0.413517,(41:0.000002,(42:0.008982,43:0.014428):0.297899):2.24876):0.513373):0.572663,(((44:1.357016,45:1.151301):2.46458,((49:0.000002,50:0.008421):0.0171712,51:0.103145):0.551971):0.715482,52:1.658864):0.0805939):0.121511,(47:1.440016,48:1.343155):2.26834):0.293388):0.290781,(((((((24:0.094685,25:0.120318):0.324549,26:0.184107):0.075569,27:0.199263):0.312338,29:0.819275):0.162283,46:3.205560):0.260355,((30:0.878558,31:0.201924):0.378471,32:1.120759):0.0793205):0.153267,(33:0.589614,34:0.305299):0.174878):0.532053):0.342925,((21:0.934951,22:0.986023):1.54173,23:0.940665):0.77728):0.426492,((((16:0.000002,17:0.006496):0.255334,18:0.212884):0.358793,19:0.444154):0.813893,20:0.750602):0.223353):0.356238,15:1.266239):0.344702):0.20961):0.473858):0.131791):0.171834);
 188: 5 -18926.56593 -18803.64051 (0:0.350928,(1:0.241492,(((4:0.369409,5:0.636899):0.279962,(((8:0.000002,9:0.018655):0.385546,10:0.291276):0.568978,11:0.729688):0.624707):0.223341,((6:0.785713,7:0.803359):0.337952,((12:0.000001,13:0.000002):0.862852,((((((((14:1.993545,(((((28:1.880186,35:1.293860):2.11426,39:1.093308):0.385338,(41:0.214574,(42:0.030371,43:0.034250):0.0669442):1.18353):0.460497,((36:0.165427,38:0.125190):0.00712753,37:0.189801):1.4168):0.391396,40:1.503739):2.25947e-06):0.289106,52:2.145695):0.445375,(((44:1.280997,45:0.913182):1.55319,((49:0.000002,50:0.018084):0.0834466,51:0.108362):0.726548):0.298086,(47:1.631191,48:1.023929):1.13922):0.234327):0.498537,23:1.277560):0.114927,(((((24:0.087789,25:0.063577):0.371346,(26:0.187140,27:0.204060):0.0282556):0.360611,29:1.034607):0.444383,((((30:0.521588,31:0.310466):0.449152,32:0.953517):0.337995,33:0.227780):0.195528,34:0.226760):0.344443):0.210446,46:3.555723):0.663846):0.132211,(21:0.801387,22:0.785867):1.42105):0.433921,((((16:0.000002,17:0.011166):0.309538,18:0.157946):0.362487,19:0.268239):0.664814,20:0.878875):0.210446):0.375039,15:1.164027):0.62451):0.736404):0.174304):0.166177):0.0771921,(2:0.359565,3:0.696229):0.106648);
 189: 1 -18956.7003 -18809.1805 (0:0.334498,(1:0.207048,((4:0.406484,(5:0.523175,(((8:0.000002,9:0.018616):0.352529,10:0.421355):0.357076,11:1.202834):0.578509):0.364087):0.486534,((6:0.727805,7:1.125657):0.436059,((12:0.000001,13:0.000001):0.927552,(((((((14:0.632194,(28:1.788573,35:2.066892):1.41532):1.16187,(((((36:0.141646,38:0.143268):0.20926,37:0.165167):1.31104,(41:0.046905,(42:0.015968,43:0.011170):0.326262):1.11291):0.626554,(((39:1.028660,40:1.277136):0.395722,(47:1.128074,48:1.948241):1.80784):0.380886,52:1.950614):0.278006):0.690343,((((44:1.129615,45:0.846908):3.48518,50:0.000002):0.00880076,49:0.000002):0.0266458,51:0.134066):1.1427):0.359732):0.181914,23:1.434237):0.841398,(((((24:0.084892,25:0.095659):0.316356,(26:0.041669,27:0.363948):0.0397667):0.288853,29:0.991564):0.0492568,46:4.052896):0.045282,(((30:0.587244,31:0.471716):0.284757,(33:0.392704,34:0.326338):0.135805):0.108316,32:0.939868):0.539074):0.851708):0.311555,(21:0.719936,22:0.860482):2.12916):0.19468,((((16:0.000002,17:0.006244):0.3319,18:0.210078):0.466376,19:0.354087):0.678473,20:1.181018):0.256796):0.253761,15:1.275357):0.550331):0.593264):0.167453):0.0886028):0.0504383,(2:0.248224,3:0.800289):0.145921);
 190: 1 -18665.94813 -18808.48439 (0:0.388129,1:0.297976,(2:0.443703,((3:0.616886,((4:0.384849,5:0.619502):0.131611,(((8:0.000001,9:0.020292):0.36925,10:0.306199):0.476121,11:1.093953):0.600968):0.247877):0.0905811,((6:0.700151,7:0.931529):0.483615,((12:0.000001,13:0.000001):1.09716,((((((14:1.512155,(21:0.688093,22:1.031739):1.16298):0.469512,((((28:2.127295,35:1.182546):1.35416,((((((36:0.158624,38:0.139659):0.0539873,37:0.209567):1.34549,(41:0.093185,(42:0.025181,43:0.009583):0.293137):1.49949):0.407699,39:1.652686):0.587328,40:1.553789):0.642022,(((49:0.000002,50:0.004500):0.060424,51:0.176778):1.36658,52:1.910903):0.236865):0.253056):0.00261139,(47:0.980383,48:1.741663):1.57926):2.96168e-06,((44:2.151347,45:0.538506):1.82622,46:1.454980):1.35884):0.342689):0.126332,23:0.960169):0.325149,(((((24:0.113190,25:0.135975):0.34514,26:0.191154):0.102816,27:0.312397):0.308957,29:0.770842):0.426816,((((30:0.439612,31:0.469377):0.227647,32:1.227212):0.190953,33:0.315413):0.217301,34:0.300602):0.140655):1.03069):0.280512,15:2.043561):0.0397412,((((16:0.000001,17:0.000003):0.311503,18:0.166389):0.345978,19:0.534235):1.08699,20:0.694170):0.632212):0.365633):0.428781):0.133072):0.156553):0.00324919);
 191: 2 -18159.95843 -18804.02162 (0:0.162793,(1:0.258830,((2:0.258907,((((8:0.000002,9:0.006810):0.352537,10:0.411416):0.432513,11:0.968750):0.455736,((12:0.000001,13:0.000002):1.27272,((((((((14:1.080353,(28:2.797811,35:2.232474):1.78111):1.30809,((((((36:0.225241,38:0.143909):0.0725796,37:0.128761):1.56856,(41:0.030283,(42:0.014878,43:0.019563):0.339116):1.36686):0.333922,39:1.470085):0.34224,40:1.459568):0.804637,(((44:1.818172,45:0.945383):3.13551,((49:0.000002,50:0.004468):0.0813488,51:0.163262):0.887126):0.468316,52:1.666789):0.245718):0.1607):2.76304e-06,(47:1.795563,48:1.224227):2.08804):0.299337,23:1.027135):0.210676,(21:0.394797,22:1.224354):1.40846):0.437243,((((((24:0.087074,25:0.116449):0.399358,26:0.062189):0.0686965,27:0.307882):0.34489,((30:0.437033,31:0.329619):0.327353,((32:1.147453,33:0.345879):0.0680213,34:0.339471):0.341302):0.477485):0.177456,29:0.706678):0.111175,46:3.457377):0.752327):0.272625,((((16:0.000002,17:0.000003):0.48551,18:0.221442):0.344019,19:0.561697):0.603594,20:0.776888):0.524458):0.416988,15:1.389550):0.500098):0.33271):0.261876):0.079872,((4:0.335508,5:0.647393):0.172604,(6:1.048905,7:1.221629):0.300056):0.227174):0.176849):0.138438,3:0.754031);
 192: 1 -19443.49625 -18808.56519 (0:0.364104,(1:0.167823,(((4:0.405926,5:0.537731):0.12384,(6:0.591731,7:0.977498):0.277746):0.36481,(((((8:0.000001,9:0.033123):0.588084,10:0.303456):0.470695,11:0.794281):0.664297,(12:0.000001,13:0.000001):1.04626):0.133575,(((((14:2.398272,(((((((24:0.020646,25:0.126097):0.437871,26:0.134434):0.027559,27:0.354587):0.385253,29:1.003763):0.520282,((((30:0.662572,31:0.394743):0.553428,32:1.238087):0.129959,33:0.324289):0.27274,34:0.169185):0.354933):0.762951,((((28:1.579716,35:2.230249):2.95572,((44:1.670034,45:0.698273):1.58712,46:1.589001):1.09631):0.198395,(((49:0.000002,50:0.009237):0.114113,51:0.070206):1.28912,52:1.720505):0.362555):0.228669,(47:1.830243,48:0.866941):2.0328):0.133037):0.29212,((((36:0.174751,38:0.159508):0.124728,37:0.118828):1.07807,(39:2.132409,(41:0.054660,(42:0.006655,43:0.027227):0.283006):1.61089):0.484945):0.780058,40:2.235722):0.255775):0.00235878):0.415912,23:1.125115):0.248914,(21:1.041909,22:0.795490):1.26072):0.463185,((((16:0.000001,17:0.017178):0.324303,18:0.085216):0.606972,19:0.231930):0.648371,20:0.937599):0.351304):0.131606,15:1.065615):0.631965):0.531605):0.17161):0.0463122,(2:0.300208,3:0.621055):0.0440181);
 193: 1 -17691.33495 -18804.2093 (0:0.139499,(1:0.194847,((4:0.406741,(5:0.481519,(((8:0.000002,9:0.029949):0.276405,10:0.334727):0.191583,11:0.809756):0.623393):0.207979):0.379568,(((6:0.673963,(12:0.000001,13:0.000002):1.63138):0.261105,7:0.647200):0.254412,(((((14:2.237154,(21:0.819158,22:0.568671):0.965881):0.333455,23:0.802163):0.508211,(((((((24:0.077354,25:0.247265):0.559059,26:0.101432):0.0508649,27:0.268801):0.147906,29:0.899980):0.166884,46:3.258948):0.0571206,((30:0.465976,31:0.443343):0.427009,((32:1.069591,34:0.108526):0.0990599,33:0.315524):0.33349):0.312823):0.803964,(((((((28:2.463469,35:2.076927):1.89475,(41:0.113883,(42:0.000002,43:0.037014):0.26263):0.941673):0.614372,((36:0.154242,38:0.132762):0.187788,37:0.078397):1.18989):0.788362,39:1.294398):0.445874,40:1.135150):0.47062,(((44:1.985693,45:1.692555):2.42487,((49:0.000002,50:0.004452):0.00551144,51:0.134099):0.577629):0.232504,52:1.669460):0.53795):0.054656,(47:1.721085,48:0.878974):2.22153):0.500092):0.134897):0.193029,((((16:0.000002,17:0.014186):0.305569,18:0.240573):0.320382,19:0.400428):0.628611,20:0.425517):0.499704):0.29867,15:1.439461):0.833162):0.119455):0.178268):0.100918,(2:0.396190,3:0.568504):0.0923821);
 194: 1 -18821.23335 -18810.3618 (0:0.256556,(1:0.254092,(((4:0.212352,5:0.788347):0.52072,(6:0.818438,7:0.723393):0.303697):0.101985,((((8:0.000002,9:0.027251):0.587527,10:0.292573):0.468148,11:0.862608):0.321507,((12:0.000001,13:0.000001):0.953147,((((((14:1.876376,23:1.085069):0.453745,(47:1.958463,48:2.281657):0.991058):0.213735,((((((((((24:0.125922,25:0.069972):0.315416,26:0.222917):0.0751071,27:0.267664):0.188966,46:4.123397):0.400158,29:0.693578):0.576332,32:1.013956):0.287261,(30:0.655627,31:0.214022):0.225707):0.37003,(33:0.205942,34:0.437773):0.0832458):0.766643,((((((28:1.308379,35:1.967691):2.88071,(41:0.000003,(42:0.016419,43:0.017725):0.420037):0.798935):1.21972,((36:0.178633,38:0.099295):0.177979,37:0.154490):0.951088):0.848424,40:1.805897):0.419798,39:1.874532):0.428023,(((49:0.000002,50:0.018054):0.0993459,51:0.123446):1.04904,52:2.492658):0.196359):0.575331):0.0857516,(44:0.621208,45:2.297551):2.8142):0.362686):0.117094,(21:1.103180,22:0.324322):1.58499):0.291093,((((16:0.000002,17:0.000003):0.255093,18:0.233728):0.585198,19:0.283742):0.748386,20:0.498810):0.249537):0.23882,15:1.225851):0.81242):0.185285):0.585011):0.0874803):0.0419238,(2:0.435391,3:0.581962):0.14273);
 195: 1 -18773.69303 -18813.63572 (0:0.191725,(1:0.069459,((4:0.371625,(5:0.373373,((((8:0.000002,9:0.006287):0.475998,10:0.318533):0.693371,11:0.704340):0.228052,((12:0.000001,13:0.000001):0.874438,(((((((14:1.188068,(28:2.089039,35:1.765729):1.67904):0.947559,46:2.386310):0.505302,((((36:0.183797,38:0.144244):0.0721785,37:0.222958):1.76733,(((39:2.099746,40:0.884304):0.293978,((44:1.100578,45:1.244356):3.12809,(47:1.035033,48:1.752914):1.15697):1.15458):0.124675,(41:0.000002,(42:0.025765,43:0.027821):0.37097):2.01359):1.04114):0.169016,(((49:0.000002,50:0.008843):0.00756147,51:0.150477):2.02643,52:2.879008):0.208179):0.189984):0.620912,(((((24:0.136438,25:0.091903):0.474138,26:0.172874):0.0453871,27:0.319073):0.396219,29:1.206714):0.325652,((((30:0.530017,31:0.544254):0.426651,32:1.357154):0.170507,33:0.242252):0.223378,34:0.251586):0.434438):0.640471):0.444709,((21:1.465178,22:1.358139):1.5015,23:1.143397):0.334114):0.534113,((((16:0.000002,17:0.012614):0.321932,18:0.254343):0.372803,19:0.449377):0.537261,20:1.279821):0.34646):0.366434,15:1.724347):0.531248):0.688009):0.340081):0.303919):0.423508,(6:0.785725,7:0.827970):0.252256):0.184198):0.164856,(2:0.426787,3:0.606047):0.133937);
 196: 2 -18620.23478 -18809.52744 (0:0.303617,(((1:0.096646,((4:0.395426,5:0.485526):0.266145,(6:0.697067,7:0.712835):0.344846):0.289748):0.0599161,((((8:0.000002,9:0.024751):0.522087,10:0.249396):0.434209,11:0.896741):0.236216,((12:0.000001,13:0.000001):0.940386,(((((14:1.719798,((((((36:0.125323,38:0.121435):0.202758,37:0.000002):1.23432,(41:0.122259,(42:0.018175,43:0.025460):0.228091):1.55467):0.445763,(39:1.605202,40:1.547294):0.201835):0.224116,(47:1.415726,48:1.122807):1.62168):0.221534,(((44:1.066649,45:1.359152):3.27077,((49:0.000002,50:0.004242):0.0272005,51:0.142950):0.31328):1.24123,52:1.550647):0.0760277):0.416419):0.224123,(((((((24:0.088263,25:0.124479):0.360198,26:0.183064):0.0595442,27:0.177360):0.313943,29:0.989394):0.25079,(((30:0.537648,31:0.233755):0.701918,33:0.361070):0.176893,(32:1.472845,34:0.056394):0.145809):0.418754):2.18515e-06,46:2.922804):0.738788,(28:1.714871,35:1.305814):1.64684):0.247953):0.0354316,((21:0.933126,22:0.787382):1.03649,23:1.070836):0.386558):0.427691,(15:1.732356,(((16:0.000002,17:0.020915):0.366941,18:0.113149):0.50643,19:0.292510):0.773813):0.191163):0.154011,20:0.714215):0.504093):0.418154):0.278987):0.0663596,2:0.464783):0.0548677,3:0.671576);
 197: 1 -19170.66199 -18804.98556 (0:0.377692,(1:0.207437,(((4:0.469565,5:0.407652):0.376483,(6:1.017413,7:0.950781):0.102952):0.217808,((((8:0.000002,9:0.030040):0.377724,10:0.312557):0.513877,11:0.867062):0.662209,((12:0.000001,13:0.000001):1.0132,((((((14:1.363664,(28:1.838999,35:1.430909):1.17813):0.722341,23:1.110411):0.32521,(((((36:0.217300,38:0.153768):0.137579,37:0.140118):1.06966,(41:0.129162,(42:0.026486,43:0.012061):0.195475):1.19703):0.676276,(39:1.024794,40:1.504194):0.354567):0.284437,((((44:1.580872,45:1.665213):1.4814,((49:0.000002,50:0.017804):0.07595,51:0.168597):0.554344):0.634656,52:1.547724):0.281799,(47:1.526536,48:1.315424):1.92382):0.0526948):0.555239):0.471423,(21:0.945645,22:0.619853):1.98776):0.115056,((((((24:0.106535,25:0.102717):0.466929,26:0.064654):0.0834299,27:0.354446):0.604676,29:0.704362):0.23036,((((30:0.407772,31:0.342487):0.476029,32:1.072340):0.273794,33:0.246091):0.264227,34:0.128830):0.517073):0.0577485,46:2.785531):1.00997):0.35801,(15:0.950666,((((16:0.000002,17:0.000003):0.0786362,18:0.291265):0.318797,19:0.379676):0.492731,20:1.329046):0.297446):0.103944):0.54656):0.351007):0.255111):0.185998):0.0942602,(2:0.285979,3:0.669407):0.0362146);
 198: 2 -19940.94 -18807.26922 (0:0.290467,(1:0.291337,((4:0.421116,(5:0.528913,(((8:0.000001,9:0.010945):0.42117,10:0.324476):0.280125,11:1.197298):0.369831):0.237871):0.432538,((6:0.704976,((12:0.000001,13:0.000001):1.12641,((((((((14:1.280360,(28:2.008536,35:2.027120):0.94079):0.88539,46:2.830193):2.82646e-06,((((((36:0.146318,38:0.090604):0.12428,37:0.145803):1.96982,(41:0.000003,(42:0.000002,43:0.039204):0.314876):1.13878):0.548783,(39:2.091882,40:0.989648):1.01934):0.0906441,(47:0.761700,48:1.781246):2.28832):0.222615,((44:0.867304,45:1.701295):2.3434,(((49:0.000002,50:0.004301):0.0984756,51:0.060450):1.00894,52:2.155279):0.15847):0.536332):0.47768):0.26602,23:1.419221):0.59237,(((((24:0.051341,25:0.095702):0.434212,26:0.176164):0.0842142,27:0.342732):0.521145,29:1.192664):0.317801,((((30:0.570681,31:0.355209):0.484183,32:1.218330):0.261271,33:0.356762):0.126629,34:0.256107):0.497705):0.502511):0.183609,(21:1.009170,22:0.509568):1.99678):0.209095,((((16:0.000001,17:0.000003):0.418471,18:0.234515):0.32751,19:0.486076):0.379364,20:1.175423):0.265344):0.198101,15:1.369671):0.3268):0.416301):0.181852,7:1.239566):0.164974):0.0713551):0.0554106,(2:0.455888,3:0.614122):0.119069);
 199: 1 -18258.86607 -18807.18942 (0:0.282156,((1:0.192059,((4:0.499294,(5:0.621884,(((8:0.000002,9:0.050521):0.501349,10:0.225136):0.389332,11:1.025391):0.697365):0.158817):0.26148,((6:0.827063,7:0.988224):0.319831,((12:0.000001,13:0.000001):1.26823,((((((14:1.056764,(28:2.314365,35:2.197726):2.06198):0.642576,(((((((36:0.235790,38:0.108141):0.13113,37:0.148005):2.24879,(41:0.042594,(42:0.006572,43:0.033626):0.40397):0.720248):0.967293,40:0.726052):0.928133,39:1.369963):0.397116,(((49:0.000002,50:0.009151):0.0879131,51:0.117027):1.20132,52:2.313568):0.305655):0.367201,((44:1.887773,45:1.668888):2.33197,(47:1.507428,48:1.244826):1.0101):1.25135):0.468882):0.162412,((21:0.795023,22:0.984220):1.33297,23:1.211648):0.17669):0.247964,(((((24:0.104999,25:0.110242):0.336052,(26:0.181735,27:0.255996):0.0884485):0.251102,29:1.296897):0.303535,46:2.769335):2.07421e-06,((((30:0.432663,31:0.508168):0.625734,32:1.558170):0.210917,33:0.438335):0.233319,34:0.121920):0.726048):0.831002):0.485547,((((16:0.000002,17:0.007167):0.292667,18:0.155908):0.260641,19:0.448701):0.836862,20:0.592188):0.280372):0.100176,15:1.453896):0.700791):0.841394):0.223168):0.146366):0.0978356,2:0.415442):0.0821031,3:0.704875);
 200: 1 -18631.78215 -18816.38923 (0:0.183391,((1:0.287213,(((4:0.482672,5:0.428862):0.157935,((((8:0.000002,9:0.019783):0.385507,10:0.197194):0.418529,11:0.869889):0.262486,((12:0.000001,13:0.000001):0.850638,(((((((14:0.822341,(28:1.640211,35:1.088986):3.17452):0.619303,(21:0.885375,22:0.745993):1.11242):0.115579,23:1.198735):0.587983,((((((36:0.170183,38:0.141129):0.128785,37:0.125077):1.68865,(39:1.502376,(41:0.153033,(42:0.013522,43:0.017247):0.185918):2.42792):0.09646):0.433421,40:1.404232):0.381753,(47:1.759008,48:1.371547):1.85394):0.156609,(((44:1.141798,45:1.305911):7.66835,((49:0.000002,50:0.013512):0.108172,51:0.094408):0.558638):0.880493,52:2.026826):0.376169):0.387893):0.230843,(((((24:0.040304,25:0.133894):0.334981,((26:0.052058,27:0.365066):0.03384,29:1.194276):0.123881):0.301422,46:3.905102):0.0880436,32:1.098088):0.182647,((30:0.717988,31:0.442465):0.419313,(33:0.366119,34:0.364885):0.0788383):0.32386):0.669376):0.378392,15:1.568096):0.0839029,((((16:0.000002,17:0.006371):0.343025,18:0.174843):0.323379,19:0.436327):0.775758,20:0.644091):0.375663):0.876472):0.396598):0.520001):0.18199,(6:0.587675,7:0.674860):0.20916):0.253112):0.0753552,2:0.333012):0.106406,3:0.515670);
 201: 1 -19298.18185 -18807.15014 (0:0.395430,1:0.176211,((2:0.281105,3:0.544204):0.0895181,(((4:0.529598,5:0.587289):0.303943,(6:0.805342,7:0.892157):0.171201):0.102565,(((((8:0.000002,9:0.018068):0.246948,10:0.430467):0.364818,11:0.814571):0.59655,(12:0.000001,13:0.000001):1.08171):0.352382,(((((14:1.130568,(28:2.855068,35:2.663486):1.70451):0.404571,((21:1.009311,22:0.819321):1.06476,23:0.851071):0.0892093):0.5201,(((((((24:0.073725,25:0.099903):0.319632,26:0.128129):0.00160193,27:0.308007):0.817121,29:0.874541):0.304708,46:3.240395):0.0427898,((((30:0.576309,31:0.332689):0.399561,32:1.103335):0.419556,33:0.338108):0.301076,34:0.000002):0.466911):0.510539,(((((36:0.163235,38:0.125787):0.0460487,37:0.216512):1.23281,(41:0.000003,(42:0.034482,43:0.016789):0.245681):2.93085):1.10118,(((44:2.197753,45:0.410392):4.02831,((49:0.000002,50:0.004479):0.105236,51:0.084908):0.557545):0.720272,52:1.466439):0.422265):0.154552,((39:2.753731,40:1.211711):0.434775,(47:1.587668,48:1.533642):2.68583):0.619895):0.239343):0.525743):0.37036,(15:1.462594,(((16:0.000002,17:0.013098):0.324419,18:0.197050):0.55095,19:0.465690):0.279892):0.32642):0.251109,20:1.214025):0.345426):0.312387):0.177772):0.0532729);
 202: 5 -19156.98973 -18805.56511 (0:0.275667,(1:0.139366,((4:0.385609,5:0.613791):0.440888,((6:0.746520,7:0.773554):0.383898,((((8:0.000001,9:0.011682):0.592699,10:0.172642):0.43056,11:1.190801):0.650065,((12:0.000001,13:0.000001):0.724636,((((((14:1.545511,(((((((28:3.262983,35:0.794455):2.98446,(41:0.000002,(42:0.014276,43:0.014798):0.369252):0.666731):0.775738,((36:0.159933,38:0.115935):0.165661,37:0.077072):1.16163):0.578061,(39:1.509616,40:1.433997):0.40246):0.400063,(47:1.128360,48:1.436386):3.0347):0.168844,(((44:2.147996,45:0.792481):2.79269,46:2.046873):1.33968,52:0.773630):0.808153):0.413291,((49:0.000002,50:0.004477):0.0809259,51:0.124540):1.48453):0.247515):0.192904,23:1.065125):0.190905,(21:0.398464,22:1.396425):1.39318):0.331047,((((24:0.083931,25:0.093391):0.34223,(26:0.117567,27:0.242812):0.0557325):0.480704,((30:0.570093,31:0.199242):0.513191,((32:1.367653,33:0.261574):0.0435822,34:0.327628):0.285101):0.401048):0.0753182,29:0.985108):1.14145):0.419721,((((16:0.000001,17:0.012331):0.370665,18:0.151908):0.273894,19:0.491429):0.636007,20:0.896155):0.21319):2.27859e-06,15:1.302702):0.424202):0.41239):0.382969):0.179514):0.252647):0.116028,(2:0.407269,3:0.680586):0.0923615);
 203: 5 -18725.26091 -18806.55436 (0:0.339075,(1:0.227099,(((2:0.301624,(6:0.644806,7:0.987788):0.603868):0.0502854,((((8:0.000001,9:0.006970):0.341618,10:0.358754):0.295265,11:1.122359):0.446342,((12:0.000001,13:0.000001):0.907491,(((((((14:1.897839,((((28:1.611422,35:1.896097):2.18253,((44:3.046617,45:0.527079):1.56571,46:2.124933):0.90765):0.334018,((49:0.000002,50:0.018793):0.0874016,51:0.094118):1.35924):0.115471,52:2.084193):0.201285):0.0812054,(((((36:0.233603,38:0.156708):0.185886,37:0.089137):1.6993,(41:0.044301,(42:0.026819,43:0.022920):0.231633):1.13618):0.58797,(39:1.526804,40:1.095627):0.985449):0.184741,(47:0.858631,48:2.075273):2.10029):0.351499):1.09716,(((((24:0.088416,25:0.078914):0.368078,26:0.086855):0.13068,27:0.202466):0.327875,29:0.974334):0.484241,(((30:0.695962,31:0.213069):0.331803,32:1.225476):0.201695,(33:0.357273,34:0.278338):0.15741):0.108681):0.628461):0.147722,23:1.485876):0.134769,(21:0.477180,22:0.822811):1.86793):0.650931,((((16:0.000001,17:0.006503):0.429023,18:0.146001):0.335693,19:0.604567):0.847064,20:0.841357):0.157767):0.271825,15:1.745596):0.268832):0.623319):0.407608):0.152106,(4:0.252992,5:1.110266):0.564128):0.0563541):0.116938,3:0.680767);
 204: 3 -19576.0678 -18808.55957 (0:0.207708,(1:0.298560,((4:0.319942,(5:0.761499,((((8:0.000002,9:0.019304):0.388864,10:0.462212):0.353175,11:0.801548):0.375696,((12:0.000001,13:0.000001):0.485299,((((((14:1.443296,((21:0.822567,22:0.564359):1.19445,(28:2.365222,35:0.440254):2.44432):0.107632):0.863761,23:1.188646):0.423369,(((((((36:0.286471,38:0.082182):0.226649,37:0.008582):1.0422,(41:0.308480,(42:0.019223,43:0.042411):0.0406274):1.6536):1.18394,(39:1.307493,40:2.317490):0.716301):0.114772,(47:1.199642,48:1.847557):1.58652):0.31275,52:1.847003):0.596986,(((44:0.826180,45:1.803792):3.84573,51:0.096767):0.0532667,(49:0.000002,50:0.021850):2.34011e-06):1.66862):0.501208):0.527431,((((((24:0.071101,25:0.124403):0.338777,26:0.076460):0.112624,27:0.261398):0.416441,29:0.863643):0.226471,(((30:0.690627,31:0.297421):0.50814,(33:0.317321,34:0.531528):0.299011):0.239198,32:1.399307):0.102443):0.0672909,46:4.571612):1.19719):0.449453,(15:1.965062,(((16:0.000002,17:0.006271):0.366099,18:0.091393):0.423921,19:0.494423):0.455902):0.642115):0.155787,20:0.888022):1.34625):1.0585):0.653051):0.297602):0.336386,(6:0.781544,7:0.872967):0.398435):0.192223):0.0724628,(2:0.491651,3:0.608657):0.101366);
 205: 2 -18519.96495 -18816.80086 (0:0.302945,((1:0.206436,(((4:0.682665,5:0.615228):0.353382,(6:1.003942,7:1.110605):0.290778):0.253012,((((8:0.000002,9:0.013550):0.520791,10:0.246522):0.745621,11:1.209172):0.255654,((12:0.000002,13:0.000002):0.810358,((((((((14:1.554601,28:2.553742):0.484892,35:4.220064):0.377434,((((36:0.246405,38:0.107674):0.15165,37:0.109705):2.26652,((39:1.695252,40:1.763003):0.39774,(41:0.070484,(42:0.012385,43:0.016500):0.291537):1.69938):0.54711):0.170615,(((44:1.574369,45:1.220060):5.17134,((49:0.000002,50:0.013228):0.048678,51:0.135707):1.01324):0.423214,52:2.474349):0.577188):0.116639):0.0953404,(47:1.167818,48:1.187312):2.00281):0.524009,23:0.898045):0.0374646,(21:0.887819,22:0.634534):1.88924):0.38874,((((((24:0.104784,25:0.088522):0.294084,26:0.068285):0.0544856,27:0.274999):0.33445,29:0.853627):0.209359,((30:0.756384,31:0.401226):0.48638,((32:1.437503,34:0.217549):0.0939664,33:0.550763):0.305584):0.44547):2.72908e-06,46:3.090435):1.2406):0.242296,(15:1.363146,((((16:0.000002,17:0.000003):0.274578,18:0.156011):0.341577,19:0.286543):0.978858,20:1.047401):0.408516):2.55116e-06):0.58861):0.680359):0.459963):0.21254):0.0616499,2:0.506356):0.121386,3:0.651597);
 206: 2 -19236.86296 -18810.7226 (0:0.170745,((1:0.203674,(2:0.179210,3:0.561844):0.123364):0.0907116,(4:0.337080,(5:0.704151,((((8:0.004724,9:0.019666):0.350666,10:0.327400):0.55816,11:0.855536):0.294423,((12:0.000001,13:0.000001):1.71893,((((((14:1.562939,(28:1.792994,35:0.868517):2.25108):0.210724,(23:1.061176,(((((36:0.183856,38:0.144064):0.122452,37:0.243095):1.70735,(41:0.073261,(42:0.000002,43:0.031674):0.221601):1.57788):0.259584,(39:1.435434,40:1.614634):0.591733):0.537344,((((44:1.233530,45:0.937699):3.41174,((49:0.000002,50:0.022541):0.0270058,51:0.155676):0.600655):0.628706,52:2.120426):0.315992,(47:1.018273,48:1.972220):1.83858):0.20553):0.314293):0.229673):0.233846,(21:0.780992,22:0.889882):1.48586):0.553693,(15:1.082625,(((16:0.000002,17:0.005912):0.165405,18:0.237409):0.28914,19:0.477781):0.605669):0.355156):0.21315,(((((24:0.108496,25:0.079153):0.377195,26:0.105123):0.0905864,27:0.221630):0.386149,29:0.966848):0.234538,(((30:0.736873,31:0.207488):0.395679,32:0.979516):0.334627,((33:0.639098,34:0.228860):0.251718,46:3.697029):2.09033e-06):0.164145):0.78673):0.2087,20:0.880337):0.97626):0.624419):0.29748):0.275659):0.403322):0.0672194,(6:1.102521,7:0.773435):0.475848);
 207: 1 -18700.34505 -18813.01802 (0:0.208331,(1:0.164631,((4:0.340985,5:0.553536):0.280461,((6:0.679257,7:0.817549):0.0905569,((((8:0.000002,9:0.035650):0.471438,10:0.107145):0.689163,11:0.686244):0.325607,((12:0.000001,13:0.000001):0.949524,(((((((14:1.761967,23:1.194428):0.443345,(47:1.551565,48:1.681643):1.81206):0.469828,((((((28:1.365065,35:2.585402):2.77961,(41:0.059432,(42:0.040294,43:0.031501):0.341338):1.5906):0.629949,((36:0.197959,38:0.089222):0.128993,37:0.221178):1.63662):0.472002,39:1.281795):0.481474,40:1.655696):0.296397,(((44:0.774249,45:1.886275):4.09775,((49:0.000002,50:0.008744):0.0353499,51:0.140251):0.866402):0.732267,52:2.405664):0.41796):0.347745):0.428465,(((((((24:0.072887,25:0.104986):0.27632,((26:0.187989,27:0.300989):0.0670693,46:3.654871):0.0360616):0.523724,29:0.955980):0.266883,32:1.447687):0.102456,(30:0.806902,31:0.399232):0.538025):0.246415,33:0.531676):0.15562,34:0.078128):1.06452):0.159334,(21:0.871193,22:0.838017):1.80941):0.71978,((((16:0.000002,17:0.019843):0.342117,18:0.184459):0.423493,19:0.192002):0.862146,20:0.832483):0.369562):0.138515,15:1.331996):0.750957):0.32744):0.26365):0.204498):0.0774281):0.0394141,(2:0.265873,3:0.536775):0.136323);
 208: 2 -18315.46259 -18810.63893 (0:0.164320,((1:0.133988,((4:0.249691,5:0.822328):0.43508,(6:0.826376,7:0.828554):0.366669):0.17221):0.0434754,(2:0.195153,((((8:0.006277,9:0.000002):0.313915,10:0.362318):0.557911,11:0.635827):0.857212,((12:0.000001,13:0.000001):0.861329,(((((((14:2.127052,(((((28:1.456659,35:2.035526):1.39558,52:2.188502):0.0248853,((44:2.010899,45:1.364300):1.44458,((49:0.000002,50:0.009211):0.0566867,51:0.171332):1.05597):0.493308):0.611656,(47:0.906721,48:1.975511):1.77774):0.349389,(((36:0.214839,38:0.147301):0.150354,37:0.170974):1.62072,((39:1.229588,40:1.554248):0.977231,(41:0.000002,(42:0.019425,43:0.019082):0.342088):1.14314):0.575815):0.894857):0.452712):0.0465754,23:1.232122):1.1078,(21:0.877192,22:0.456813):1.47688):0.474646,(((16:0.000002,17:0.000003):0.244435,18:0.143235):0.406836,19:0.297834):0.320094):0.220467,15:1.083917):0.373185,((((((24:0.094689,25:0.041557):0.433916,26:0.077305):0.136915,27:0.349333):0.327064,29:0.880098):0.211414,46:3.631180):2.19442e-06,((((30:0.555001,31:0.305456):0.296353,32:1.123981):0.38366,33:0.234067):0.305145,34:0.306258):0.519536):0.830678):0.158065,20:1.128500):0.689441):0.432053):0.171347):0.197291):0.146059,3:0.708200);
 209: 1 -18960.43719 -18815.29044 (0:0.214351,((1:0.153674,((4:0.311336,5:0.701214):0.245349,(6:0.867246,7:0.698005):0.275597):0.286268):0.0369772,((((8:0.000001,9:0.027658):0.448614,10:0.247822):0.81108,11:0.780456):0.533805,((12:0.000001,13:0.000001):0.829273,((((((14:2.492733,23:0.974935):0.125674,(((((28:1.775174,35:1.353687):2.28789,(((36:0.154663,38:0.190043):0.272253,37:0.070574):1.70074,(41:0.000002,(42:0.024286,43:0.023120):0.33223):1.28147):0.472666):0.453904,(39:1.359104,40:1.159147):0.806019):0.232306,(47:1.295214,48:1.478713):2.1164):0.093641,(((44:1.558578,45:1.077315):1.6587,46:2.045531):1.29283,(((49:0.000002,51:0.198873):0.000978919,50:0.018635):1.3328,52:2.750670):0.620071):0.628929):0.428799):0.514014,(21:1.304631,22:0.971070):1.69707):0.305558,(((((24:0.069470,25:0.123053):0.410184,26:0.121997):0.0422315,27:0.318249):0.393186,29:0.732943):0.352212,((30:0.808867,31:0.283809):0.261072,(32:1.147555,(33:0.231424,34:0.457137):0.214168):0.195069):0.341037):1.08819):0.428074,((((16:0.000001,17:0.006107):0.31779,18:0.159328):0.366788,19:0.365884):0.811605,20:0.762472):0.312136):0.118418,15:1.441209):0.696426):0.268104):0.480076):0.0722657,(2:0.449606,3:0.458256):0.119263);
 210: 1 -18543.53076 -18803.86985 (0:0.300615,(1:0.315215,(((4:0.418785,5:0.790369):0.439653,(((8:0.000002,9:0.006161):0.623787,10:0.127595):0.798799,((11:0.925208,(12:0.000001,13:0.000002):1.16958):0.232518,((((((14:1.604297,((((44:0.750431,45:1.741503):3.10927,((49:0.000002,50:0.004499):0.0372832,51:0.105443):0.713385):0.516797,52:1.572061):0.0981236,(47:1.165506,48:1.231228):1.72971):0.185398):0.149101,(((((28:2.209535,35:0.832738):2.43026,(41:0.011591,(42:0.021030,43:0.008834):0.290309):1.43594):0.284993,39:1.438162):0.234523,((36:0.207054,38:0.135597):0.256208,37:0.000003):1.09882):0.291498,40:1.385433):0.434006):0.660576,(((((24:0.068563,25:0.095781):0.355013,(26:0.117450,27:0.310228):0.0809499):0.26363,29:0.809309):0.179131,(((30:0.557591,31:0.481080):0.26299,(33:0.455444,34:0.168298):0.15461):0.448851,32:0.957174):0.189145):0.070141,46:3.379254):0.842032):0.225424,((21:0.633781,22:0.902552):2.08532,23:1.402131):0.102255):0.0390906,((((16:0.000002,17:0.006126):0.278108,18:0.186460):0.122623,19:0.297917):0.738708,20:0.518732):0.777491):0.0360681,15:1.231669):0.539306):0.348057):0.418051):0.13118,(6:0.703585,7:0.930688):0.469609):0.19187):0.0858641,(2:0.386505,3:0.579668):0.0283066);
 211: 3 -18200.36603 -18806.18126 (0:0.215967,(1:0.258430,3:0.801263):0.0598163,((2:0.180279,((6:0.623483,7:1.086134):0.575465,((((8:0.000002,9:0.020311):0.316458,10:0.401750):0.457941,11:1.007369):0.431357,((12:0.000001,13:0.000001):1.3135,(((((((14:0.888326,(28:2.593176,35:2.003925):1.13704):0.0957902,((((((36:0.180293,38:0.121930):0.238037,37:0.032821):1.58752,(41:0.104368,(42:0.005916,43:0.035583):0.271875):1.18505):0.621065,(39:1.805958,40:1.465467):0.671947):0.311543,(47:1.274492,48:1.279178):2.31015):0.287162,(((44:1.658435,45:1.521691):2.17054,52:2.171886):0.325416,((49:0.000002,50:0.004341):2.8698e-06,51:0.281517):0.861727):0.624598):0.215524):0.597907,(21:0.966628,22:0.603890):1.35624):0.244161,23:1.538078):0.398689,((((((24:0.087218,25:0.073622):0.37373,26:0.082792):0.118225,27:0.185812):0.442175,29:0.894201):0.19908,46:3.133330):0.0255403,((30:0.642326,31:0.215172):0.519457,((32:1.067246,33:0.365208):0.0690327,34:0.258011):0.293689):0.0846892):0.955296):0.417909,(15:1.533444,(((16:0.000002,17:0.015568):0.335818,18:0.108336):0.481474,19:0.536753):0.470494):0.528444):0.190995,20:0.623672):0.586233):0.498762):0.420277):0.0450483):0.150119,(4:0.279023,5:1.007081):0.44981):0.113961);
 212: 3 -19321.92003 -18805.25718 (0:0.301553,(1:0.199428,((2:0.260830,((((8:0.000002,9:0.026454):0.523569,10:0.340868):0.224582,11:1.063019):0.463362,((12:0.000001,13:0.000002):1.12837,(((((((14:1.651309,(28:2.189046,35:1.314214):1.95554):1.21594,23:0.660090):0.208553,(((((((36:0.158098,38:0.147633):0.190487,37:0.098910):1.0063,(41:0.071643,(42:0.017426,43:0.011497):0.334389):1.74392):0.648345,39:1.133709):0.391008,40:1.992037):0.20369,(47:0.908058,48:1.245225):1.33546):0.273559,(((44:1.079795,45:1.390349):2.51342,((49:0.000002,50:0.021928):0.107308,51:0.116934):0.741358):0.570383,52:2.417383):0.260526):0.424525):0.337291,(21:0.932958,22:0.549856):1.94691):0.46924,((((((24:0.083006,25:0.104716):0.342153,26:0.136554):0.0511182,27:0.337018):0.37255,29:0.969396):0.475744,((((30:0.741142,31:0.339600):0.37344,32:1.143910):0.273041,33:0.113424):0.390727,34:0.302044):0.668565):2.29054e-06,46:3.111600):0.883159):0.0457473,((((16:0.000002,17:0.006080):0.272545,18:0.289708):0.471549,19:0.383649):0.608715,20:0.970144):0.363794):0.20236,15:1.520140):0.411183):0.369082):0.175558):0.18768,((4:0.420057,5:0.457870):0.171038,(6:0.589655,7:1.070461):0.491858):0.25826):0.118771):0.0403067,3:0.647271);
 213: 2 -18083.60038 -18805.71146 (0:0.249020,((1:0.320311,((4:0.340605,5:0.540375):0.435299,(6:0.916165,7:0.854189):0.242565):0.196511):0.00692402,(2:0.241315,(((8:0.000002,9:0.013625):0.401493,10:0.218981):0.597952,(11:0.798360,((12:0.000001,13:0.000002):0.796275,(((((14:1.028974,(28:0.717622,35:1.851067):1.53586):0.566703,(((((36:0.158918,38:0.189640):0.273032,37:0.016369):1.72918,(((39:1.258813,40:0.812973):0.287232,(41:0.000002,(42:0.017308,43:0.009805):0.358152):1.47302):0.0931927,(47:1.585111,48:1.236795):3.15546):0.389523):0.252167,52:1.627666):0.545845,((44:1.803437,45:1.574310):2.3205,((49:0.000002,50:0.000002):2.30771e-06,51:0.253318):0.195576):1.27695):0.164939):0.703219,((21:0.952650,22:0.630787):1.82728,23:1.298196):0.0354108):0.539275,((((((24:0.108117,25:0.069856):0.406159,26:0.038212):0.052851,27:0.269715):0.777127,29:0.669635):0.395239,((((30:0.436506,31:0.425287):0.371714,32:1.146958):0.197267,33:0.310395):0.221628,34:0.270300):0.281088):0.206214,46:3.241189):0.596047):0.303823,(15:1.473478,((((16:0.000002,17:0.007424):0.260696,18:0.186573):0.276535,19:0.703743):0.738955,20:1.366561):0.351923):0.00363481):0.917755):0.556841):0.422713):0.633615):0.256026):0.149523,3:0.847809);
 214: 2 -18598.55745 -18807.2341 (0:0.364526,(1:0.229856,(((4:0.435194,5:0.660624):0.219727,(6:0.847923,7:0.876124):0.376855):0.361798,((((8:0.000001,9:0.026717):0.346003,10:0.354137):0.243765,11:0.874113):0.79182,((12:0.000001,13:0.000001):1.08736,(((((14:1.928097,(21:0.642268,22:0.983513):0.616344):0.289738,23:0.713798):0.700533,((((((24:0.127536,25:0.056846):0.415989,26:0.073600):0.154768,27:0.250334):0.697227,29:0.566712):0.608949,((((30:0.594115,31:0.339970):0.451509,32:1.029515):0.236063,33:0.408308):0.223552,34:0.189992):0.297118):0.855363,(((28:3.002978,35:1.499804):2.0182,((((44:2.842698,45:0.000002):3.14386,46:1.373878):1.50717,52:1.382336):0.13127,((49:0.000002,50:0.009136):0.113187,51:0.068666):1.76606):0.283629):0.387707,(((36:0.143886,38:0.129128):0.146381,37:0.154768):1.88046,(((39:1.687020,40:1.475290):0.507476,(41:0.045522,(42:0.006490,43:0.023840):0.234547):1.50478):0.687862,(47:1.462609,48:1.086052):1.63457):0.328663):0.128429):0.419433):0.503237):0.289976,15:1.461659):0.165753,((((16:0.000001,17:0.000003):0.339749,18:0.161089):0.495446,19:0.334486):0.742062,20:0.694722):0.284386):0.616713):0.324601):0.258815):0.210848):0.0396301,(2:0.189146,3:0.769995):0.100212);
 215: 2 -19359.70568 -18805.23554 (0:0.349309,(1:0.230919,(2:0.343021,3:0.799606):0.231032):0.020401,(((4:0.343987,5:0.658869):0.116872,(((8:0.000002,9:0.006029):0.183656,10:0.457027):0.531475,11:0.942268):0.527779):0.327261,((6:0.623249,7:0.913139):0.584934,((12:0.000001,13:0.000002):1.17551,((((((14:1.862366,(21:0.931004,22:0.568939):0.851425):0.322724,23:0.616053):0.562807,(((((28:2.931313,35:2.673208):1.30389,(41:0.177844,(42:0.012528,43:0.011308):0.20111):0.940279):0.638213,((36:0.228701,38:0.118742):0.145109,37:0.195591):1.4208):0.781925,(39:1.731005,40:1.237732):0.823279):0.39524,((((44:1.931936,45:0.714636):2.22973,((49:0.000002,50:0.022488):2.65933e-06,51:0.157795):0.766355):0.292339,(47:1.267000,48:1.503477):1.06694):0.616465,52:1.552390):0.171841):0.660813):0.270996,((((((24:0.107128,25:0.118116):0.442571,26:0.149572):0.0157388,27:0.188861):0.529464,29:0.947600):0.201374,46:3.917647):0.182862,(((30:0.543460,31:0.429948):0.321494,32:1.331738):0.12128,(33:0.302480,34:0.358255):0.265754):0.386967):0.79496):0.331792,((((16:0.000002,17:0.006056):0.29254,18:0.231502):0.442385,19:0.350486):0.627639,20:0.718911):0.121415):0.298529,15:1.193051):0.603048):0.530746):0.142461):0.244071);
 216: 2 -18738.32664 -18808.9827 (0:0.205292,1:0.274480,(2:0.408335,((3:0.466206,((6:0.534268,7:0.828102):0.317933,(((((8:0.000002,9:0.070460):0.420588,10:0.338358):0.480467,11:0.877228):0.641415,(12:0.000002,13:0.000002):0.954113):0.0223954,(((((14:1.974869,((21:0.899064,22:1.166597):1.31207,23:1.219702):0.173402):0.344374,((((28:1.352798,35:2.058095):2.10875,(41:0.000003,(42:0.016530,43:0.026833):0.397399):1.35357):0.527885,((36:0.156532,38:0.156105):0.134794,37:0.150637):1.71045):0.702505,((39:1.117469,40:1.375513):0.637932,(((((44:2.306996,45:0.034260):2.25586,46:1.474750):1.09527,52:1.619547):0.419654,((49:0.000002,50:0.009188):0.059924,51:0.090992):1.37235):0.297062,(47:1.679404,48:1.128029):2.3712):0.107623):0.374554):0.468545):0.534241,15:1.222380):0.183065,((((16:0.000002,17:0.006047):0.191712,18:0.188650):0.243469,19:0.571631):0.780019,20:0.955497):0.529078):0.184737,((((24:0.063056,25:0.074830):0.297772,(26:0.124481,27:0.347912):0.0671196):0.219849,29:1.013999):0.15315,(((30:0.576025,31:0.440256):0.389462,(33:0.444630,34:0.424992):0.139426):0.382936,32:1.418093):0.31118):0.384772):0.682387):0.333555):0.167369):0.119845,(4:0.167703,5:0.763985):0.58791):0.129787):0.0693012);
 217: 3 -18993.7074 -18805.51006 (0:0.232740,(1:0.345500,((2:0.193601,((((8:0.000002,9:0.006617):0.373191,10:0.274718):0.286116,11:0.908789):0.47018,((12:0.000001,13:0.000001):0.441929,(((((((14:1.652620,(28:1.872752,35:1.112203):1.39409):0.556027,(((((36:0.144114,38:0.096845):0.0330007,37:0.158351):1.92173,((39:1.141236,40:1.635440):0.669964,(41:0.119128,(42:0.041908,43:0.000002):0.287263):1.65407):0.3646):0.565025,(((44:1.268865,45:1.458380):1.93913,((49:0.000002,50:0.004274):0.00548613,51:0.158900):0.978142):0.332902,52:1.765860):0.374744):2.38208e-06,(47:1.062168,48:1.667953):1.32192):0.390729):0.43597,23:0.931202):0.439588,(21:1.048371,22:0.515239):1.13775):0.704669,(((((24:0.041059,25:0.125122):0.300044,(26:0.165558,27:0.333996):0.00804):0.481661,29:0.980299):0.198047,(((30:0.804532,31:0.339471):0.238132,32:0.934604):0.311899,(33:0.411847,34:0.323536):0.172234):0.244827):0.0584246,46:4.167583):0.43763):0.406049,(15:1.207108,(((16:0.000002,17:0.000003):0.30593,18:0.120740):0.382927,19:0.443591):0.733034):0.350038):0.231386,20:0.894369):1.07821):0.956949):0.382685):0.120056,((4:0.446285,5:0.719336):0.161275,(6:0.695191,7:0.937801):0.452148):0.199999):0.135053):0.0945399,3:0.755363);
 218: 3 -18306.26068 -18803.45149 (0:0.179819,1:0.237408,(((2:0.256030,((((8:0.000002,9:0.007003):0.524021,10:0.224564):0.441131,11:0.921264):0.707032,((12:0.000001,13:0.000002):0.956582,((((((14:2.032266,(((((28:2.404531,35:1.307201):2.081,(41:0.036474,(42:0.011169,43:0.017650):0.283352):0.506921):0.683962,((36:0.220132,38:0.124745):0.120864,37:0.190567):1.70785):0.41833,(39:1.150239,40:1.802867):0.620247):0.824671,((((44:1.103130,45:1.989583):2.60593,((49:0.000002,50:0.009289):0.0511026,51:0.148656):1.0065):0.589536,52:1.602202):0.412077,(47:1.455754,48:1.456573):2.11351):0.254653):0.361528):0.302732,23:0.737009):0.550821,(21:0.836727,22:0.806506):1.22832):0.938486,(((((24:0.103943,25:0.082177):0.341431,(26:0.145931,27:0.366679):0.069779):0.385526,29:0.643382):0.286706,46:3.218845):2.22262e-06,(((30:0.457964,31:0.232202):0.444833,(33:0.328648,34:0.308012):0.286963):0.226174,32:1.127958):0.28465):0.691642):0.51142,((((16:0.000002,17:0.006950):0.260122,18:0.169346):0.287575,19:0.560901):0.617647,20:0.959190):0.314443):0.264071,15:0.999725):0.412346):0.499313):0.489589):0.0272097,((4:0.202125,5:0.854309):0.224159,(6:0.582249,7:0.906325):0.397674):0.281676):0.0872028,3:0.647667):0.0729281);
 219: 1 -18217.70814 -18807.51773 (0:0.375414,(1:0.338512,(((4:0.381766,5:0.654703):0.198553,(((8:0.000001,9:0.030521):0.37021,10:0.370480):0.30704,(11:0.850046,((12:0.000001,13:0.000001):0.255401,(((((14:1.552797,(((28:1.744476,35:1.907753):1.9332,((44:2.382032,45:0.265294):2.90105,46:2.266589):0.320045):0.840275,((((((36:0.152047,38:0.175862):0.0224594,37:0.291500):1.78536,(41:0.000002,(42:0.025076,43:0.017810):0.405426):1.55851):0.453237,(39:1.519238,40:1.393578):0.483845):0.763373,(((49:0.000002,50:0.004617):0.136007,51:0.095101):0.888476,52:1.927821):0.106229):0.438092,(47:1.379576,48:1.269429):2.60166):2.5962e-06):0.229004):0.314638,(((((24:0.080561,25:0.063363):0.290431,(26:0.107680,27:0.337807):0.0815459):0.428175,29:0.828009):0.273148,32:1.147025):0.250466,(((30:0.557825,31:0.376892):0.495276,33:0.418692):0.173572,34:0.230898):0.205601):0.977979):0.266492,((21:0.750079,22:0.538678):1.56287,23:1.120050):0.113782):0.621588,(15:1.542951,(((16:0.000001,17:0.000003):0.238116,18:0.303613):0.443513,19:0.382389):0.853637):0.160489):0.155875,20:0.676887):1.411):1.02108):0.676995):0.639314):0.193034,(6:0.498022,7:1.027899):0.415654):0.316318):0.155939,(2:0.426657,3:0.508062):0.107105);
 220: 5 -19000.56992 -18805.90068 (0:0.387819,1:0.242723,((2:0.341673,3:0.769173):0.117344,(((4:0.650947,5:1.031273):0.184554,(6:0.844827,7:1.062079):0.328585):0.39082,((((8:0.000002,9:0.037072):0.384141,10:0.271090):0.631433,11:1.018592):0.746217,((12:0.000001,13:0.000001):0.891605,((((((((14:1.530719,(28:1.725035,35:1.958091):1.4699):0.649047,(((44:1.046362,45:1.216245):2.48687,((49:0.000002,50:0.000002):0.0844142,51:0.054659):0.744064):0.599242,((47:1.382682,48:1.058621):1.88083,52:1.510018):0.148918):0.373369):0.191061,(((36:0.196813,38:0.105553):0.05174,37:0.253694):1.10773,(41:0.043400,(42:0.020049,43:0.018380):0.306919):1.69153):0.294008):0.108685,(39:2.082031,40:1.302361):0.687775):0.580916,((21:0.879704,22:0.578583):1.22059,23:0.975962):0.0587734):0.387479,((((((24:0.082787,25:0.077453):0.411072,26:0.125947):0.0633529,27:0.233087):0.621971,29:0.646435):0.23476,46:3.186489):2.2782e-06,((((30:0.754306,31:0.313507):0.491526,32:0.942455):0.186293,33:0.400147):0.259407,34:0.262754):0.649218):0.857746):0.428147,(15:0.997539,(((16:0.000002,17:0.006582):0.294954,18:0.188092):0.404981,19:0.320260):0.799557):0.318623):0.041143,20:0.801463):0.71923):0.484536):0.384531):0.0280435):0.128565);
 221: 2 -18841.99043 -18803.50257 (0:0.287646,(1:0.113824,3:0.754045):0.0903192,(2:0.325401,(((4:0.586672,5:0.588743):0.179702,(6:0.708224,7:1.121277):0.294451):0.199866,((((8:0.000002,9:0.018829):0.457748,10:0.394099):0.600137,11:0.748671):0.277775,((12:0.000001,13:0.000002):0.878987,((((14:2.212336,(((((((((24:0.065005,25:0.085178):0.376337,26:0.138216):0.0673525,27:0.253379):0.500313,29:1.020066):0.318992,32:1.026557):2.85069e-06,46:3.563726):0.221848,((30:0.618013,31:0.440308):0.420066,(33:0.468894,34:0.236157):0.209835):0.214638):0.39901,(((44:0.820804,45:2.927319):5.20829,((49:0.000002,50:0.008891):0.0370725,51:0.121942):0.759537):1.1097,52:1.485107):0.787974):0.335854,((((28:2.798115,35:1.608848):1.33518,(((36:0.190849,38:0.081642):0.105425,37:0.116853):2.28817,(41:0.000002,(42:0.015669,43:0.014647):0.317833):1.38569):0.353796):0.694131,(39:1.987520,40:1.074505):0.60044):0.113364,(47:1.433558,48:0.703375):2.79364):0.592325):2.95713e-06):0.642603,((21:0.843062,22:0.767494):1.34692,23:1.522044):0.200662):0.456486,((((16:0.000002,17:0.000003):0.248607,18:0.138251):0.326411,19:0.287531):0.312372,20:0.812225):0.547115):0.0864653,15:0.965404):0.721914):0.29634):0.482264):0.182439):0.117053);
 222: 1 -17762.238 -18809.87159 (0:0.178755,((1:0.068528,((4:0.284635,5:0.493410):0.256176,(6:0.910207,7:0.805358):0.388558):0.451297):0.102004,(2:0.328243,(((((8:0.000003,9:0.033381):0.393895,10:0.263899):0.554984,11:0.988915):0.159738,(12:0.000001,13:0.000002):1.11152):0.327575,(((((((14:1.111678,(28:2.212786,35:1.631986):1.58706):0.464376,((((((36:0.248717,38:0.106782):0.202242,37:0.144590):1.60363,(41:0.051802,(42:0.017972,43:0.010484):0.302791):0.91787):0.822154,(39:1.409388,40:1.374718):0.395176):0.52566,(((44:1.449311,45:1.060239):2.43829,((49:0.000002,50:0.009231):0.0774679,51:0.168636):0.843952):0.681034,52:1.592511):0.31055):0.249184,(47:2.065250,48:0.991069):1.67797):0.54582):0.391247,((21:0.711634,22:0.937699):0.963956,23:1.301621):0.186375):0.529778,(((((24:0.132022,25:0.057002):0.346494,(26:0.088873,27:0.314587):0.0432294):0.463789,29:0.657857):0.155246,(((30:0.617144,31:0.138096):0.32216,32:1.109278):0.212418,(33:0.319564,34:0.377403):0.376747):0.16253):0.0568529,46:2.989240):0.674939):0.307368,15:0.931139):0.221481,(((16:0.000002,17:0.000003):0.296193,18:0.129073):0.500861,19:0.369280):0.791537):0.136792,20:0.777345):0.98341):0.388564):0.0476287):0.123232,3:0.659535);
 223: 1 -19041.43318 -18807.80897 (0:0.314570,(1:0.112384,((4:0.269318,(5:0.432307,(((8:0.000002,9:0.038458):0.319755,10:0.316492):0.440142,11:0.988389):0.42954):0.243386):0.445462,((6:0.844222,7:0.861735):0.0211334,((12:0.000001,13:0.000001):1.03212,(((((14:1.244202,(28:3.002046,35:1.447873):1.18204):0.899266,((21:0.844442,22:0.608914):1.67665,23:1.043545):0.192223):0.317894,((((((36:0.183028,38:0.159994):0.142327,37:0.110334):1.07728,(41:0.087630,(42:0.011586,43:0.027388):0.288249):1.27722):0.849083,(39:1.007711,40:1.508130):0.377599):0.79613,(((((44:0.950240,45:2.099918):2.52562,50:0.001315):0.00293559,49:0.000002):0.0455236,51:0.169026):1.19344,52:2.500963):0.356567):0.310212,(47:1.687495,48:1.149167):2.33144):0.362942):0.467722,(15:1.974483,(((((24:0.079534,25:0.151923):0.371314,(26:0.151249,27:0.344176):0.0727949):0.398747,29:1.061264):0.0989958,46:3.323840):0.14935,((30:0.739778,31:0.360280):0.397061,(32:1.535590,(33:0.486517,34:0.242048):0.0651409):0.412976):0.345331):0.784484):0.122973):0.293629,((((16:0.000002,17:0.006493):0.411677,18:0.133405):0.310721,19:0.407698):1.12083,20:0.716423):0.356152):0.429315):0.61984):0.330333):0.156128):0.0887129,(2:0.417818,3:0.493852):0.0643625);
 224: 2 -18916.6865 -18804.72654 (0:0.241486,(1:0.273691,(((4:0.478888,5:0.792553):0.241441,(6:0.880731,7:0.834067):0.368776):0.114657,(((((8:0.000002,9:0.000002):0.507245,10:0.228449):0.544262,11:0.845053):0.28696,(12:0.000001,13:0.000001):1.13659):0.355818,((((((14:2.162980,((((((28:2.648378,35:1.243414):1.89263,(41:0.064743,(42:0.015306,43:0.004021):0.308769):1.19196):0.551514,((36:0.129500,38:0.141985):0.142136,37:0.149327):1.66975):0.333712,(39:1.649627,40:1.435442):0.641906):0.283191,(47:1.488478,48:1.244072):2.69107):0.0213379,(((44:1.858558,45:1.354032):3.80051,((49:0.000002,50:0.004349):0.0262088,51:0.194052):1.01996):0.197721,52:2.119022):0.491472):0.164022):0.238744,23:1.097954):0.0870927,(21:0.998349,22:0.595252):1.83066):0.229917,(((((24:0.058583,25:0.087306):0.396101,26:0.139682):0.0527098,27:0.220999):0.373311,29:0.692170):0.232308,(((((30:0.451146,31:0.350478):0.38067,32:1.023226):0.187397,33:0.239592):0.236891,34:0.319368):0.378269,46:2.798962):0.0253757):0.694676):0.235125,(15:1.259920,(((16:0.000002,17:0.000003):0.33665,18:0.162386):0.354284,19:0.444943):0.247906):0.28324):0.0979592,20:0.911600):0.900545):0.393617):0.158337):0.0503781,(2:0.265838,3:0.760141):0.035653);
 225: 1 -18551.73152 -18812.32769 (0:0.215053,((1:0.099102,(((4:0.416319,5:0.502079):0.157766,(((8:0.007945,9:0.032415):0.27248,10:0.273373):0.343498,11:0.801305):0.500911):0.295476,((6:0.644134,7:0.609981):0.288083,((12:0.000001,13:0.000001):1.11658,((((((14:1.723992,(((((((28:2.205250,35:1.471680):2.26234,(41:0.147374,(42:0.048142,43:0.000956):0.32078):1.05722):0.232036,((36:0.204849,38:0.178499):0.131258,37:0.130293):1.52456):0.502325,39:1.245811):0.210926,40:1.198799):0.230822,52:1.890465):0.693756,(((44:2.206334,45:0.482892):2.74321,((49:0.000002,50:0.009279):0.0815707,51:0.147098):0.515738):0.498411,(47:0.796053,48:1.351912):1.47146):0.114522):0.445465):0.278644,23:0.973395):0.0318063,(21:1.271082,22:0.418687):1.84025):0.6721,((((((24:0.075089,25:0.068197):0.348808,26:0.055701):0.0677836,27:0.187525):0.307301,46:3.752293):0.0810085,29:1.278159):0.201637,(((30:0.783487,31:0.302639):0.299607,32:1.523190):0.127423,(33:0.442586,34:0.410176):0.202404):0.267615):0.797148):0.156313,((((16:0.000002,17:0.006225):0.245153,18:0.112905):0.341949,19:0.320900):0.802459,20:0.626520):0.407791):0.115219,15:1.211096):0.604368):0.546893):0.206128):0.0686903):0.080115,2:0.545172):0.065968,3:0.825784);
 226: 1 -18855.62135 -18822.6812 (0:0.397001,(1:0.121468,(2:0.324180,3:0.631933):0.148434):0.00688147,(((4:0.580875,(5:0.475243,(((8:0.006195,9:0.000002):0.281262,10:0.396722):0.524653,11:0.720838):0.681521):0.219484):0.210531,(6:0.924080,7:0.690243):0.23968):0.208789,((12:0.000001,13:0.000001):0.99231,(((((14:1.864805,(((28:3.422334,(((49:0.000002,50:0.004327):0.0925448,51:0.097572):1.14819,52:1.874632):0.174151):0.287686,(((36:0.157587,38:0.093328):0.0964096,37:0.126042):1.202,((39:1.420765,((40:0.226821,(44:2.779116,45:0.019388):4.25152):1.28175,(47:1.067744,48:1.815719):2.01693):0.149592):0.534199,(41:0.000003,(42:0.047591,43:0.000002):0.384637):1.26207):0.600484):0.488509):0.351078,(35:2.759037,46:2.193075):0.268279):0.391623):0.379357,((21:0.787074,22:0.870627):1.27769,23:0.933335):0.413992):0.375628,(((((24:0.065883,25:0.070283):0.280873,26:0.080481):0.161447,27:0.226365):0.401276,29:1.070274):0.260102,(((30:0.504941,31:0.334383):0.437984,32:0.988847):0.446583,(33:0.478833,34:0.177031):0.217553):0.30139):0.847143):0.29234,15:1.590898):0.0840584,((((16:0.000001,17:0.005791):0.247501,18:0.146553):0.34782,19:0.546345):0.533313,20:0.855088):0.300383):0.256244):0.362631):0.131474);
 227: 1 -17979.06053 -18808.12986 (0:0.204262,((1:0.154450,((6:0.722348,7:0.814971):0.426195,((((8:0.000002,9:0.026696):0.452461,10:0.305045):0.454883,11:0.822254):0.503006,((12:0.000001,13:0.000001):0.646531,((((14:2.040565,((((((24:0.100710,25:0.036099):0.347996,26:0.067609):0.163286,27:0.140231):0.352705,29:0.869957):0.368623,(((30:0.617528,31:0.354127):0.771926,(33:0.288660,34:0.246821):0.209464):0.206707,32:1.143934):0.196626):0.821461,((((28:1.304449,35:2.328741):2.99335,46:2.853534):2.44082e-06,(((44:2.671011,45:0.560698):2.18783,((49:0.000002,50:0.009130):0.0196823,51:0.161993):0.38788):0.735792,52:2.123365):0.157425):0.36759,((((((36:0.216735,38:0.125650):0.194355,37:0.130024):1.32165,(41:0.000003,(42:0.017687,43:0.006912):0.44187):1.28647):0.163236,39:1.523267):0.160481,(47:1.066509,48:1.665152):1.76494):0.369454,40:1.665964):0.594348):0.419062):0.390861):0.344305,((21:0.579558,22:0.795805):1.48297,23:1.104004):0.619296):0.232801,((((16:0.000001,17:0.000003):0.383764,18:0.267535):0.257397,19:0.746052):0.559423,20:1.013556):0.494212):0.18872,15:1.375914):0.36115):0.298918):0.362835):0.291866):0.0517352,(4:0.255414,5:0.801819):0.60176):0.088428,(2:0.288536,3:0.643335):0.102231);
 228: 2 -18912.11939 -18808.65297 (0:0.337220,(1:0.213663,(2:0.345044,(((4:0.329110,5:0.586124):0.317664,(6:0.746891,7:0.945817):0.402508):0.324347,((((8:0.005344,9:0.000002):0.332387,10:0.412429):0.423643,11:1.055537):0.748386,((12:0.000001,13:0.000001):1.17831,(((((((14:2.084348,(((36:0.249054,38:0.198990):0.0708576,37:0.197686):1.7862,((39:1.139349,40:1.483594):0.492418,(41:0.050006,(42:0.020183,43:0.029853):0.361761):1.27593):0.396999):0.678399):0.128448,((((28:1.349188,35:2.147889):2.96092,(((44:1.527556,45:1.289096):1.0474,46:2.294121):0.767156,((49:0.000002,50:0.004655):0.0838365,51:0.137786):0.880628):0.18398):0.10931,52:1.877875):0.248806,(47:1.197897,48:1.425679):1.44002):0.148876):0.159333,23:0.923672):0.480033,(21:1.237780,22:0.459217):1.52256):0.193602,(((((24:0.067200,25:0.086874):0.422915,26:0.093252):0.093619,27:0.337659):0.465016,29:0.895739):0.417634,(((30:0.615239,31:0.310839):0.321323,(33:0.333839,34:0.378091):0.299781):0.220149,32:1.177287):0.175152):0.861074):0.218894,((((16:0.000001,17:0.005867):0.281042,18:0.114559):0.259264,19:0.373860):0.609893,20:0.608016):0.436809):0.12614,15:1.359505):0.527869):0.385519):0.171838):0.0117282):0.121842):0.0772309,3:0.754976);
 229: 1 -18743.9949 -18816.71084 (0:0.236829,(1:0.136159,(((4:0.509335,5:0.551739):0.124508,((((8:0.000001,9:0.012385):0.530163,10:0.133232):0.873859,((12:0.000002,13:0.000002):0.34694,(((((14:2.265601,23:1.220172):0.609929,(((((((28:1.201553,35:2.571166):3.12675,(42:0.007929,43:0.001302):0.224015):0.166036,41:0.000002):1.41363,((36:0.208683,38:0.088254):0.0582429,37:0.188143):1.72545):0.20195,(39:1.257227,(47:0.955413,48:1.539306):2.58898):0.466439):0.327136,40:1.560677):0.714509,((((44:2.307960,45:0.429409):2.25373,46:1.570567):1.06419,52:2.273769):0.468489,((49:0.000002,50:0.008482):0.0737841,51:0.150646):1.68389):0.21196):0.288207):0.463772,((21:0.899229,22:0.627197):1.44517,(((((24:0.151217,25:0.072793):0.496064,26:0.129834):0.0764117,27:0.332193):0.371319,29:1.015312):0.522808,((((30:0.902612,31:0.241440):0.443288,32:1.433150):0.249852,33:0.405369):0.160258,34:0.333870):0.432637):0.407403):0.251724):0.752872,((((16:0.000001,17:0.020736):0.428945,18:0.146839):0.430214,19:0.376855):0.610849,20:0.794459):0.206056):0.0371729,15:2.133718):1.37798):1.10925):2.5349e-06,11:0.817399):0.736425):0.144849,(6:0.818378,7:0.662752):0.387464):0.195523):0.103472,(2:0.401914,3:0.504610):0.199295);
 230: 1 -18680.66914 -18810.45426 (0:0.341743,((1:0.098959,3:0.656466):0.0743901,(((4:0.490207,5:0.539191):0.211071,(6:0.606107,7:1.254736):0.27809):0.101726,((((8:0.005120,9:0.000003):0.458266,10:0.272713):0.524105,11:0.999224):0.512014,((12:0.000001,13:0.000001):1.0032,(((((14:2.069948,((((28:2.365233,35:2.722210):1.39102,(((44:2.597429,45:0.219571):2.2782,46:2.377703):0.747154,52:1.620895):0.448569):2.55106e-06,((49:0.000002,50:0.013042):0.0895743,51:0.197925):1.2494):0.181747,((((((36:0.121562,38:0.095382):0.110593,37:0.094321):1.60361,39:1.728105):0.323107,(41:0.063774,(42:0.029922,43:0.000002):0.309677):1.33196):0.38303,40:1.770031):0.337681,(47:1.133797,48:1.582226):1.6632):0.528917):0.264105):0.46048,((21:0.381546,22:0.859439):1.26664,23:0.746776):0.177792):0.66332,(((((24:0.102738,25:0.082992):0.404202,26:0.101271):0.130406,27:0.381011):0.715268,29:1.159636):0.0841825,((((30:0.678248,31:0.414449):0.593438,32:1.344111):0.195302,33:0.274743):0.301047,34:0.231405):0.603563):0.787299):0.340584,((((16:0.000001,17:0.006115):0.290331,18:0.191784):0.329061,19:0.457426):0.761191,20:0.979126):0.353762):0.332001,15:1.476661):0.353157):0.465197):0.248997):0.175344):0.05719,2:0.308284);
 231: 3 -19063.13047 -18807.06417 (0:0.325828,((1:0.264376,((4:0.589818,(5:0.392589,(((8:0.002720,9:0.021075):0.542629,10:0.148706):0.731734,11:1.416353):0.476302):0.288869):0.362408,(6:0.956635,7:0.924107):0.389124):0.190796):0.0793069,((12:0.000001,13:0.000001):0.982404,((((((14:1.231127,(21:0.856492,22:0.811672):0.850267):0.560259,23:1.168950):0.199158,((((28:1.513302,35:1.204315):2.95653,(((44:1.922691,45:1.390409):1.14725,46:1.727426):1.18268,52:1.460958):0.352842):0.0188193,((49:0.000002,50:0.014309):0.119936,51:0.063696):1.23236):0.268475,((((((36:0.187900,38:0.202780):0.0986459,37:0.187840):2.03964,(41:0.100037,(42:0.025400,43:0.020542):0.272472):1.61127):0.576118,39:1.532788):0.537097,40:1.327188):0.412275,(47:1.669274,48:1.085490):1.98545):0.405258):0.510634):0.436514,(((((24:0.091268,25:0.082736):0.339619,26:0.111756):0.128192,27:0.250831):0.340398,29:1.323170):0.165992,(((30:0.649451,31:0.340209):0.401944,32:1.322273):0.26274,(33:0.408621,34:0.389923):0.25426):0.273488):0.796159):0.494377,15:1.621815):0.0469104,((((16:0.000001,17:0.000003):0.244075,18:0.211356):0.283062,19:0.342117):0.862124,20:0.944329):0.436302):0.337136):1.01011):0.189815,(2:0.414971,3:0.819519):0.0934544);
 232: 2 -18536.53847 -18806.37922 (0:0.230984,((1:0.094998,((4:0.245483,5:0.738896):0.314472,(6:0.912705,7:0.884533):0.268951):0.237565):0.0533934,(2:0.298699,((((8:0.000002,9:0.020365):0.313005,10:0.224028):0.456227,11:0.809992):0.646591,((12:0.000001,13:0.000001):1.07305,(((((((14:1.165712,(28:2.268181,35:1.354130):2.00406):0.808533,((((((36:0.185698,38:0.122502):0.164613,37:0.156891):1.76663,(41:0.093675,(42:0.019874,43:0.030213):0.433874):1.25423):0.405479,(39:1.635816,40:1.812944):0.493669):0.396867,(((44:1.541538,45:1.305801):4.76785,((49:0.000002,50:0.004830):0.104139,51:0.097843):0.696451):1.15841,52:1.765296):0.196073):0.310872,(47:1.671835,48:1.256252):2.17146):0.164756):0.639679,23:0.610344):0.438856,(21:1.044972,22:0.609871):2.00679):0.300253,((((((24:0.037273,25:0.159158):0.522361,26:0.099494):0.0856894,27:0.331314):0.412542,29:1.048033):0.152287,46:3.962522):0.0492968,((30:0.736952,31:0.225587):0.382748,(32:1.660663,(33:0.231333,34:0.502629):0.0512232):0.317679):0.201018):0.887274):0.228417,(15:1.550583,(((16:0.000002,17:0.019350):0.282291,18:0.178932):0.464469,19:0.267577):0.626307):0.163357):0.0983313,20:0.709914):0.771527):0.397877):0.699024):0.0965232):0.116979,3:0.666124);
 233: 1 -18205.77183 -18817.27604 (0:0.337832,(1:0.253253,((4:0.442794,(5:0.736781,(6:0.627980,7:1.065129):0.506048):0.0834368):0.198011,((((8:0.000001,9:0.019794):0.510449,10:0.196705):0.51975,11:0.890118):0.402339,((12:0.000001,13:0.000001):0.876241,(((((14:1.949649,(((((24:0.087603,25:0.082500):0.335584,26:0.141206):0.0631571,27:0.252958):0.486193,29:1.014113):0.287581,((((30:0.486349,31:0.477839):0.31557,32:1.524008):0.182376,33:0.426849):0.261799,34:0.207399):0.393239):0.572113):0.285572,((((((28:1.555733,35:2.395758):1.58364,((44:1.316463,45:0.826744):2.49525,46:3.198544):0.843774):0.670368,52:1.640681):0.0905169,((49:0.000002,51:0.134269):0.000886614,50:0.003862):1.51821):0.565376,(((((36:0.135172,38:0.128879):0.103962,37:0.212669):1.51458,(41:0.112713,(42:0.034771,43:0.008716):0.18069):1.55893):0.509905,39:1.053750):0.392528,40:1.199148):0.642314):0.10108,(47:1.578672,48:0.995308):1.88138):0.804299):0.290966,((21:0.509230,22:0.790697):1.61079,23:0.840060):0.357776):0.530909,(15:1.511556,(((16:0.000001,17:0.006933):0.243198,18:0.250772):0.208826,19:0.446609):0.814611):0.125195):0.193326,20:0.811560):0.48319):0.36516):0.391083):0.184113):0.101098,(2:0.347439,3:0.732081):0.151464);
 234: 1 -19057.14211 -18813.63572 (0:0.347013,(1:0.159588,(((4:0.607561,5:0.409353):0.297744,((((8:0.000002,9:0.032839):0.545334,10:0.228714):0.368042,11:0.920454):0.282977,((12:0.000001,13:0.000001):1.15048,((((((((((14:0.886995,46:3.157116):0.152644,(28:1.605565,35:1.541810):2.16573):0.383585,((36:0.174519,38:0.130021):0.2097,37:0.075415):1.4087):0.274863,(((39:2.663222,(41:0.000002,(42:0.030427,43:0.032967):0.396305):1.54789):0.033288,(40:1.331345,(44:0.379050,45:1.920710):3.19321):0.640925):0.352119,(47:1.460739,48:1.994323):1.24373):0.798369):0.312273,(((49:0.000002,50:0.013145):0.11325,51:0.090922):0.814339,52:2.487418):0.701587):0.54178,23:0.973007):0.414606,(21:1.022743,22:0.593578):1.4682):0.184441,(((((24:0.111631,25:0.052664):0.4238,26:0.074578):0.0619355,27:0.287454):0.597059,29:1.029195):0.292854,(((30:0.608321,31:0.506415):0.125124,32:1.354359):0.347728,(33:0.375011,34:0.318649):0.287688):0.279505):0.930588):0.372984,((((16:0.000002,17:0.000003):0.209024,18:0.152115):0.451771,19:0.271772):0.616183,20:1.042377):0.324098):0.150607,15:1.607351):0.960944):0.232084):0.223887):0.138658,(6:0.860013,7:0.958163):0.186706):0.276624):0.0630968,(2:0.270764,3:0.792306):0.0892353);
 235: 1 -18985.77266 -18802.31735 (0:0.188909,((1:0.208724,(((4:0.272458,5:0.627132):0.253696,(((8:0.000002,9:0.018324):0.338255,10:0.353030):0.456349,(11:1.061959,((12:0.000001,13:0.000002):0.952898,((((((((14:1.095227,(((28:2.615496,35:1.101498):1.41635,(41:0.227118,(42:0.000002,43:0.049907):0.120628):1.42875):0.436666,((36:0.194616,38:0.179380):0.0929645,37:0.184829):1.27862):0.50869):0.285754,(39:1.171833,40:1.273223):0.867321):0.397317,((((44:1.613635,45:0.859285):2.19183,52:1.420513):0.272366,((49:0.000002,50:0.013686):0.0370686,51:0.144470):0.99762):0.520116,(47:1.018107,48:1.228489):1.54437):0.313923):0.402326,23:1.119434):0.168696,(21:1.161592,22:0.762255):1.60149):0.579011,((((((24:0.129434,25:0.101473):0.488227,26:0.125341):0.0883224,27:0.232608):0.239892,29:0.910138):0.325261,((30:0.638869,31:0.214937):0.466317,(32:1.238836,(33:0.558218,34:0.227724):0.0785159):0.231035):0.157917):0.0578515,46:2.788925):0.535883):0.0592554,((((16:0.000002,17:0.012169):0.234038,18:0.214094):0.338922,19:0.233159):0.824977,20:0.638869):0.35168):0.166962,15:1.508329):1.11799):0.400775):0.272966):0.414494):0.258157,(6:0.742743,7:0.829698):0.288164):0.101188):0.110417,2:0.343234):0.152622,3:0.556947);
 236: 3 -19233.66056 -18812.42965 (0:0.253072,1:0.315362,((2:0.305616,3:0.523211):0.0723761,((4:0.329690,(5:0.451811,(((8:0.000002,9:0.005864):0.229546,10:0.274822):0.757939,11:0.976700):0.566364):0.232811):0.451203,((6:0.718874,7:1.086679):0.257389,((12:0.000001,13:0.000001):1.28183,(((((((14:1.408060,(21:0.942269,22:0.702685):1.33977):0.368509,(28:2.685245,35:1.328115):1.58116):0.196173,(23:1.228186,((((((36:0.254535,38:0.150134):0.179867,37:0.154699):1.2688,(41:0.000002,(42:0.022092,43:0.014108):0.336977):1.74625):1.20818,(39:1.020079,40:1.464667):0.708841):0.219898,(((44:0.506887,45:2.214355):2.44525,((49:0.000002,50:0.004757):0.0665918,51:0.121753):0.727813):0.757646,52:1.906929):0.296032):0.223454,(47:1.570879,48:0.802288):2.07794):0.185632):0.23103):0.190154,((((24:0.080866,25:0.026328):0.359311,(26:0.159140,(27:0.123676,29:1.647264):0.203234):0.058334):0.368424,46:2.533041):0.203853,(((30:0.678530,31:0.282190):0.243092,32:1.441065):0.261913,(33:0.449565,34:0.222369):0.141145):0.100449):0.811421):0.650725,20:0.724711):0.37713,(((16:0.000002,17:0.012121):0.177593,18:0.210932):0.445267,19:0.301892):0.924571):0.220405,15:1.692671):0.237776):0.831691):0.0981586):0.117557):0.0733001);
 237: 1 -18441.89732 -18806.18213 (0:0.279267,1:0.293146,(((2:0.281393,((((8:0.000002,9:0.012632):0.280297,10:0.273397):0.184176,11:0.981210):0.364467,((12:0.000001,13:0.000001):0.8011,((((((14:2.199929,((((((28:1.784952,35:1.422742):1.52764,(41:0.071851,(42:0.000002,43:0.009749):0.302302):1.25016):0.318845,39:1.119264):0.457924,((36:0.236678,38:0.082981):0.0876762,37:0.160750):1.44544):2.57325e-06,(40:1.319936,(((44:1.953941,45:1.045862):4.08894,((49:0.000002,50:0.008294):0.0771701,51:0.124509):0.885657):0.248039,52:2.053557):0.319169):0.303444):0.333594,(47:0.759782,48:1.605794):1.67624):0.294017):0.0990542,23:1.070115):0.139904,(21:1.228391,22:0.219816):2.12988):0.193503,(((((24:0.075923,25:0.028480):0.4717,(26:0.097335,27:0.283236):0.0166156):0.517187,29:0.984606):0.246717,(((30:0.797850,31:0.274222):0.276703,32:1.803777):0.132633,(33:0.375241,34:0.358773):0.471678):0.21233):0.417255,46:3.365627):0.637527):0.261335,(15:1.060516,(((16:0.000002,17:0.000003):0.358915,18:0.182728):0.375678,19:0.416811):0.591904):0.096605):0.107819,20:0.913175):0.82606):0.389401):0.37807):0.127136,3:0.894172):0.0768905,((4:0.322790,5:0.603443):0.288232,(6:0.618143,7:1.137741):0.519805):0.179801):0.067694);
 238: 2 -18669.98074 -18807.6891 (0:0.262788,(1:0.220168,((2:0.353186,((((8:0.000002,9:0.000002):0.321028,10:0.180756):0.554798,11:0.893503):0.555056,((12:0.000001,13:0.000001):0.626044,((((((14:1.611927,(28:1.651393,35:1.382137):1.26433):0.27685,((((((36:0.161504,38:0.107495):0.168881,37:0.118631):1.44798,(41:0.022742,(42:0.031886,43:0.000002):0.344236):1.17303):0.238279,(39:0.970090,40:1.410695):0.570411):0.641361,(47:1.133789,48:1.985241):1.89482):0.774074,(((44:1.172951,45:1.586945):1.89674,((49:0.000002,50:0.004682):0.12243,51:0.107268):0.517515):0.846437,52:2.041046):0.533784):0.404263):0.479201,((21:0.814124,22:0.621314):1.8805,23:0.861775):0.27283):1.10247,((((((24:0.096801,25:0.124817):0.296075,26:0.159474):0.0387108,27:0.313658):0.218917,29:1.142815):0.224428,((((30:0.710686,31:0.238942):0.354942,32:1.138426):0.256678,33:0.317256):0.0912566,34:0.395078):0.490866):0.195233,46:3.491937):0.560328):0.258492,(15:1.647089,(((16:0.000002,17:0.000003):0.362,18:0.202360):0.408839,19:0.387542):0.725682):0.45001):0.119955,20:0.990751):1.11606):0.264266):0.653282):0.238672,3:0.659513):0.115455):0.148199,((4:0.357815,5:0.803948):0.305036,(6:0.950647,7:0.883188):0.284006):0.223701);
 239: 1 -18091.59049 -18804.7722 (0:0.268973,((1:0.186117,((4:0.378975,5:0.616857):0.329715,(6:0.873734,7:0.782017):0.229816):0.304413):0.0761216,((((8:0.000002,9:0.020491):0.468115,10:0.251215):0.48663,11:0.768075):0.591865,((12:0.000001,13:0.000002):0.940462,(((((14:1.831495,((((((28:1.685555,35:1.738781):1.84446,(41:0.078635,(42:0.027687,43:0.011107):0.283886):1.1001):0.69697,((36:0.224230,38:0.066279):0.138376,37:0.156954):1.13759):0.652597,39:1.467631):0.368806,(((44:1.694699,45:0.940023):2.36535,((49:0.000002,50:0.017802):0.033821,51:0.175361):0.217622):1.44437,52:1.997482):0.394635):0.158545,(40:1.351922,(47:1.208726,48:1.711627):1.15775):0.484282):2.61733e-06):0.539365,((21:0.760209,22:0.705690):1.3992,23:0.952834):0.280189):0.292725,((((((24:0.126050,25:0.038042):0.350308,26:0.160415):0.0957471,27:0.253743):0.355765,29:1.079082):0.247801,46:3.629181):0.0987627,(((30:0.615074,31:0.348818):0.408366,32:1.898748):0.258741,(33:0.330952,34:0.325474):0.136992):0.574873):0.650502):0.672185,((((16:0.000002,17:0.006792):0.209153,18:0.198509):0.408656,19:0.208607):0.875411,20:0.685304):0.246993):2.58922e-06,15:1.138125):0.612204):0.535657):0.432099):0.0712293,(2:0.376007,3:0.798735):0.113253);
 240: 1 -19365.86109 -18804.25633 (0:0.383448,(1:0.127450,((4:0.412078,5:0.706369):0.0800601,(((8:0.000002,9:0.012848):0.306529,10:0.237955):0.684514,11:1.056205):0.506828):0.561105):0.129669,((2:0.364543,((6:0.855898,7:1.123030):0.206615,((12:0.000001,13:0.000001):1.22303,((((((14:1.570511,(((((28:0.000002,35:3.681145):1.67643,(44:1.670819,45:1.066249):2.41602):1.8625,((49:0.000002,50:0.013090):0.122328,51:0.085391):0.647616):0.621901,52:2.054686):0.267852,(((((36:0.172153,38:0.107140):0.115605,37:0.175094):2.04928,(41:0.038013,(42:0.000002,43:0.042881):0.319305):1.27227):0.665256,(39:2.002576,40:1.023475):0.394042):0.295147,(47:1.593841,48:1.617368):1.70273):0.561974):0.515174):0.263864,23:1.176826):0.239127,(21:0.873364,22:0.788722):1.83435):0.257459,(((((24:0.096696,25:0.101326):0.405643,26:0.083132):0.0496509,27:0.297968):0.366557,29:0.861658):0.147289,(((((30:0.372529,31:0.481907):0.581973,32:1.447223):0.348439,33:0.240626):0.377844,34:0.141003):0.680278,46:3.048872):2.07691e-06):0.696829):0.133195,15:1.363649):0.223765,((((16:0.000002,17:0.017551):0.220262,18:0.194517):0.480217,19:0.384943):0.52999,20:0.474560):0.492965):0.605467):0.603066):0.0854205):0.104552,3:0.614419):0.154522);
 241: 2 -19379.53151 -18804.94267 (0:0.169661,1:0.200676,((2:0.329605,(3:0.528569,(((((8:0.000002,9:0.025388):0.398097,10:0.235478):0.408576,11:0.800201):0.665992,(12:0.000001,13:0.000001):0.818652):0.246248,((((((14:2.167519,((((((28:2.545103,35:1.625260):1.76094,(41:0.272556,(42:0.042736,43:0.001028):0.155304):1.08915):0.426837,((36:0.225400,38:0.135135):0.160052,37:0.182374):1.43181):0.341668,(47:0.917919,48:1.794698):2.35225):0.134234,(39:1.940893,40:1.825185):0.689176):0.272006,(((44:1.243371,45:0.845536):3.2378,((49:0.000002,50:0.000002):0.0225437,51:0.112979):2.09371e-06):1.50774,52:1.806968):0.252025):0.230136):0.168225,23:1.095075):0.365231,(21:1.090062,22:0.675773):1.9959):0.311114,((((((24:0.135507,25:0.051642):0.452958,26:0.145514):0.0554814,27:0.247719):0.428188,29:1.002555):0.334066,46:2.644657):0.0163422,((((30:0.584959,31:0.413567):0.413958,32:1.134907):0.303497,33:0.161478):0.325591,34:0.184139):0.4641):0.74356):0.266406,((((16:0.000002,17:0.011809):0.230437,18:0.154099):0.637867,19:0.339174):0.939958,20:0.898768):0.28267):0.366856,15:0.990293):0.57198):0.409645):0.140451):0.0592605,((4:0.405264,5:0.538629):0.247081,(6:0.709810,7:0.681324):0.372445):0.269764):0.0959734);
 242: 1 -19571.74834 -18808.71645 (0:0.193619,(((1:0.250036,(6:0.865570,7:0.664964):0.482912):0.0459678,((4:0.435336,5:0.567529):0.137386,((((8:0.000001,9:0.012294):0.333412,10:0.184207):0.373908,11:0.892988):0.388134,((12:0.000001,13:0.000001):1.07864,(((((((14:2.268921,(((28:1.654416,35:1.595553):2.5868,(((44:2.431123,45:0.621635):2.42566,46:1.960027):1.13556,52:1.455051):0.347912):2.87033e-06,((49:0.000002,50:0.000002):0.105654,51:0.154589):1.46693):0.0750788):0.125865,((((((36:0.189746,38:0.187814):0.18735,37:0.158876):2.19649,(41:0.149437,(42:0.016064,43:0.024398):0.28367):1.52581):0.631379,39:1.667271):0.483439,40:1.177061):0.231764,(47:1.596739,48:0.954844):2.07881):0.444208):0.465393,(((((24:0.124379,25:0.079563):0.351087,26:0.171682):0.034725,27:0.271511):0.432253,29:1.146806):0.369927,((((30:0.559641,31:0.394160):0.461649,32:1.673520):0.216749,33:0.214693):0.444099,34:0.347193):0.398542):0.496481):0.318312,((21:0.909960,22:1.022563):1.78882,23:1.605091):0.476502):0.498703,(((16:0.000001,17:0.000003):0.419286,18:0.152269):0.49904,19:0.372502):0.90022):0.0813288,20:1.154096):0.603056,15:1.332336):0.596969):0.498922):0.340255):0.23581):0.0695674,2:0.509566):0.0776565,3:0.701209);
 243: 3 -18436.86356 -18811.00753 (0:0.291046,1:0.133466,(((2:0.262819,((6:0.884246,7:1.078230):0.190995,((((8:0.000002,9:0.025954):0.268894,10:0.373100):0.452288,11:0.932401):0.357793,((12:0.000001,13:0.000001):0.988932,(((((14:1.417333,23:1.327801):0.31929,(21:1.056449,22:0.780634):1.50934):0.125544,(((((((((24:0.071897,25:0.126327):0.542194,26:0.076597):0.140568,(27:0.240956,46:2.732687):2.14026e-06):0.357407,29:0.894147):0.458508,32:0.854917):0.242189,(30:0.789819,31:0.201157):0.536046):0.404472,33:0.343753):0.139193,34:0.229333):1.08517,(((((28:2.626051,35:1.441234):2.18548,(41:0.088058,(42:0.006624,43:0.027523):0.332544):1.13816):0.515986,((36:0.209811,38:0.102147):0.218812,37:0.078044):1.37527):1.20748,(39:1.675626,40:1.039420):0.793327):0.0749069,(((44:1.188937,45:1.449477):3.15982,((47:2.341282,48:1.409798):1.09163,52:1.913732):0.373165):0.288555,((49:0.000002,50:0.004249):0.134989,51:0.067045):1.89997):0.0471053):0.26536):0.626158):0.273425,((((16:0.000002,17:0.000003):0.288153,18:0.052342):0.509927,19:0.356363):0.396479,20:0.812850):0.530064):0.0551636,15:1.429410):0.701899):0.223085):0.38848):0.0736):0.133975,(4:0.303736,5:0.674827):0.558829):0.0396468,3:0.634598):0.0738893);
 244: 2 -19003.94193 -18809.40249 (0:0.307644,1:0.210486,(2:0.286089,(3:0.522584,(((4:0.466172,5:0.426180):0.328265,(6:0.689979,7:0.914347):0.216702):0.214059,(((((8:0.000001,9:0.026836):0.491522,10:0.199123):0.472053,11:1.011077):0.724101,(12:0.000001,13:0.000001):1.3954):0.0846503,(((((((14:1.767631,(21:0.975600,22:0.675517):1.44101):0.335361,23:1.127505):0.169256,((((28:1.832603,35:2.627591):2.22924,((44:2.091531,45:0.917995):1.929,46:1.916351):0.376987):0.31516,52:2.204378):0.265683,((49:0.000002,50:0.014063):0.106315,51:0.119267):1.47813):0.389841):0.31858,((((((36:0.147536,38:0.145602):0.15503,37:0.196712):1.39181,(41:0.130602,(42:0.030657,43:0.027396):0.223871):1.77245):0.558641,39:1.864717):0.227105,40:1.595878):0.862415,(47:1.559598,48:1.231955):1.55589):0.461064):0.393782,(((((24:0.111525,25:0.117713):0.327248,26:0.187767):0.0898412,27:0.213953):0.353059,29:0.837323):0.604327,((((30:0.762823,31:0.255018):0.33552,32:1.278658):0.259417,33:0.434018):0.178113,34:0.164789):0.461446):0.574934):0.231516,20:1.243563):0.552056,(15:1.658920,(((16:0.000001,17:0.012650):0.21716,18:0.264050):0.443553,19:0.417312):0.640154):0.266358):0.543127):0.271538):0.109256):0.096854):0.122925);
 245: 1 -18463.14143 -18809.1805 (0:0.319183,(1:0.088065,((4:0.349012,(5:0.359851,(((8:0.011655,9:0.017408):0.38684,10:0.465263):0.619887,11:0.897534):0.649923):0.276745):0.362593,((6:0.889288,7:0.754771):0.121514,((12:0.000001,13:0.000001):0.570395,(((((((14:1.424936,(28:1.414626,35:1.359895):2.61874):0.456261,(((((36:0.181197,37:0.269182):0.0780859,38:0.120266):2.36989,(((39:1.382346,40:1.768539):0.582585,(41:0.035118,(42:0.069776,43:0.008553):0.419739):1.36554):0.299893,(47:1.673801,48:1.533462):2.15444):0.445828):0.128813,52:2.254280):0.627405,((((44:2.027032,45:0.663517):3.91946,50:0.000002):0.00923363,49:0.000002):0.0212137,51:0.176938):1.33581):0.15106):0.220707,23:1.409615):0.295464,(21:0.877054,22:1.056140):1.1891):0.372655,(((((24:0.043094,25:0.180441):0.358112,(26:0.075461,27:0.371587):0.154588):0.399592,29:1.005759):0.0467343,46:3.334599):0.0974309,(((30:0.861993,31:0.337102):0.317725,32:1.135208):0.197633,(33:0.345534,34:0.283953):0.245311):0.512124):0.545049):0.579115,((((16:0.000002,17:0.000003):0.21844,18:0.170141):0.348984,19:0.336928):0.5639,20:0.889252):0.396808):0.468313,15:0.899808):1.08205):1.56433):0.180642):0.352441):0.136124,(2:0.432505,3:0.622302):0.109022);
 246: 1 -19160.92342 -18803.35224 (0:0.298883,(1:0.219611,(((4:0.319649,5:0.658246):0.202857,(((8:0.000002,9:0.023235):0.465549,10:0.271942):0.673004,11:0.944835):0.581614):0.342859,((6:0.591265,7:0.712182):0.357686,((12:0.000001,13:0.000001):0.936886,(((((((14:1.739584,(((36:0.148760,38:0.098397):0.266139,37:0.003226):1.74816,(41:0.000003,(42:0.016998,43:0.033053):0.411692):1.1516):0.908329):0.268491,(((39:0.812553,40:2.176993):0.498001,(47:1.407729,48:1.549858):1.32696):0.457376,(((44:1.166658,45:2.486403):3.23799,((49:0.000002,50:0.013616):2.11407e-06,51:0.179522):0.330867):0.52336,52:2.340423):0.396109):0.320357):0.508037,(23:0.404948,(28:2.464409,35:0.331724):2.45673):0.253085):0.191285,(21:0.667609,22:0.388980):1.26133):0.350987,((((((24:0.082170,25:0.053325):0.391132,26:0.167499):0.0699486,27:0.207120):0.505985,29:0.629684):0.365138,(((30:0.495132,31:0.306190):0.390645,32:1.236427):0.14991,(33:0.411030,34:0.219737):0.206527):0.282516):0.647354,46:2.302420):0.633979):0.668515,15:1.503398):0.199594,((((16:0.000002,17:0.000003):0.253235,18:0.174137):0.278026,19:0.254165):0.585191,20:1.192245):0.314622):0.360707):0.781256):0.284799):0.108671):0.0816885,(2:0.403233,3:0.619868):0.139268);
 247: 5 -18399.62358 -18802.52086 (0:0.243692,(1:0.245348,(((4:0.442406,5:0.505233):0.220974,(6:0.809550,7:1.056765):0.447412):0.16695,(((8:0.000002,9:0.005756):0.426341,10:0.058471):0.397741,(11:1.060022,((12:0.000001,13:0.000002):0.871165,(((((14:1.725145,(((((28:1.823428,35:1.205365):1.43873,(((36:0.159638,38:0.117502):0.162221,37:0.081919):1.60657,(41:0.114268,(42:0.012483,43:0.012033):0.21873):1.20849):0.103029):0.494274,39:1.257803):0.289388,40:1.345567):0.420807,((((44:0.890200,45:1.842158):2.33414,((49:0.000002,50:0.004593):0.0654648,51:0.144944):0.729596):0.537052,52:1.372830):0.441808,(47:1.394148,48:1.254252):1.83163):0.0947256):0.428883):0.345165,((((((24:0.103842,25:0.050454):0.426994,26:0.095448):0.0446951,27:0.210854):0.229397,29:1.291230):0.227149,46:2.976758):0.144111,(((30:0.602726,31:0.291919):0.427123,32:0.829744):0.19679,(33:0.368035,34:0.251028):0.1143):0.282689):0.684165):0.233322,((21:0.892597,22:0.743973):1.13325,23:0.756287):0.51156):0.250939,((((16:0.000002,17:0.000003):0.337722,18:0.177568):0.489186,19:0.156541):0.989085,20:0.763719):0.172115):0.36275,15:1.462824):0.67001):0.22109):0.302575):0.66847):0.173834):0.135283,(2:0.383368,3:0.664624):0.0260316);
 248: 1 -18011.58306 -18818.58489 (0:0.330475,(1:0.250054,(((4:0.426882,(5:0.368036,(((8:0.000001,9:0.021165):0.563632,10:0.148224):0.578359,11:1.235647):0.597905):0.452848):0.195414,(6:0.855526,7:0.610096):0.305774):0.100351,((12:0.000001,13:0.000001):0.929605,(((((14:1.860836,(((28:1.131875,35:1.563827):2.17443,((((((36:0.212966,37:0.237511):0.0363213,38:0.118081):2.10584,(41:0.109013,(42:0.014975,43:0.040490):0.245743):1.23836):0.321265,39:1.356395):0.62577,((40:0.773336,(44:1.678401,45:0.692987):4.52252):0.597626,(47:1.194229,48:1.453056):1.72789):0.245248):0.564679,(((49:0.000002,50:0.000002):0.0544792,51:0.154975):1.23838,52:1.804772):0.262557):0.0599752):0.151377,46:3.544178):0.334783):0.633399,((21:0.863841,22:0.588746):1.78333,23:0.900689):0.0365109):0.235244,(((((24:0.080865,25:0.103860):0.395964,26:0.224564):0.0738648,27:0.239353):0.671775,29:0.710756):0.437322,((((30:0.479598,31:0.340437):0.599434,33:0.281205):0.100092,32:1.429855):0.0434147,34:0.508548):0.523052):0.736728):0.410789,((((16:0.000001,17:0.007552):0.310257,18:0.171080):0.40481,19:0.418225):0.80148,20:1.102981):0.408132):0.0846535,15:1.514607):0.742719):0.892385):0.171239):0.0334922,(2:0.268488,3:0.507001):0.0753711);
 249: 1 -18716.73376 -18807.08908 (0:0.325744,(1:0.191322,(((4:0.438791,5:0.538071):0.180741,(((8:0.000002,9:0.006255):0.350028,10:0.317587):0.360546,11:1.122943):0.418476):0.301633,((6:1.140928,7:1.129386):0.030128,((12:0.000001,13:0.000001):1.06384,((((((14:0.885252,(28:2.628777,35:0.615939):2.12139):0.858481,(((((36:0.166447,38:0.130613):0.105847,37:0.092061):1.19337,(41:0.127100,(42:0.013162,43:0.024864):0.257218):1.65518):0.429739,(39:1.197507,40:1.814821):0.541589):0.381845,((((44:1.189137,45:2.226662):3.78242,((49:0.000002,50:0.004410):0.0166203,51:0.211374):0.617483):0.63959,52:1.800983):0.683799,(47:1.408666,48:1.402873):2.45038):0.00593463):0.385219):0.220826,23:1.089292):0.183738,(21:0.922046,22:0.585508):1.30459):0.378834,((15:1.271896,(((16:0.000002,17:0.000003):0.205485,18:0.257550):0.299829,19:0.285190):0.565361):0.351984,((((((24:0.028122,25:0.120020):0.388503,26:0.107470):0.112298,27:0.204447):0.383485,29:0.940681):0.177157,46:3.256447):0.00134373,((30:0.587752,31:0.224649):0.718837,(32:1.172514,(33:0.522646,34:0.228419):0.200073):0.157411):0.156254):0.751639):0.258982):0.376653,20:1.025848):0.535693):0.700645):0.318092):0.166711):0.132576,(2:0.341756,3:0.533716):0.10328);
 250: 4 -18383.86872 -18807.13108 (0:0.246382,((1:0.203925,((4:0.238827,5:0.952899):0.576584,((6:0.727357,7:1.184736):0.265415,((((8:0.000001,9:0.007041):0.29652,10:0.434807):0.295242,11:1.399531):0.675976,((12:0.000002,13:0.000002):0.950734,(((((((14:1.085607,(((44:2.269010,45:0.302131):2.79798,46:1.626388):0.853584,52:1.579403):0.411738):0.467371,((((28:1.486830,35:1.581272):2.34865,(41:0.012227,(42:0.035348,43:0.005352):0.372089):0.765095):0.630258,(39:1.800587,40:1.439335):0.718379):0.401803,((36:0.218748,38:0.103452):0.124903,37:0.214290):1.70126):0.237194):0.237601,((47:0.782924,48:1.687799):2.0906,((49:0.000002,50:0.018094):0.00107749,51:0.172049):1.2274):0.478834):0.72818,((21:0.936029,22:0.669146):1.94387,23:0.985087):0.0259815):0.33122,(((((24:0.124162,25:0.105178):0.347753,26:0.218056):0.0685956,27:0.136135):0.449672,29:1.073597):0.278522,(((30:0.649610,31:0.316045):0.369731,(33:0.308442,34:0.338224):0.329898):0.380227,32:1.444483):0.1582):0.993862):0.331935,((((16:0.000002,17:0.006292):0.2961,18:0.130775):0.399322,19:0.389477):1.09173,20:0.658465):0.125951):0.0423785,15:1.284388):0.787287):0.713702):0.241854):0.173603):0.13583):0.0396921,2:0.403566):0.130893,3:0.794628);
 251: 2 -19077.53478 -18807.09965 (0:0.259546,(1:0.077159,(((4:0.360551,5:0.719765):0.353512,(6:0.819144,7:0.753552):0.194869):0.114912,((((8:0.000002,9:0.011642):0.39367,10:0.329623):0.498947,11:0.917852):0.553262,((12:0.000001,13:0.000001):0.88712,(((((((14:2.281225,(28:1.898202,35:2.875353):1.05726):0.494665,((((((36:0.236814,38:0.203632):0.163465,37:0.168266):1.42927,((39:1.031213,40:1.521243):0.647348,(41:0.000590,(42:0.007832,43:0.016611):0.407145):1.34778):0.361654):0.185824,52:1.739559):0.37113,((44:1.916555,45:1.173716):2.48056,((49:0.000002,50:0.021812):0.0575294,51:0.201671):0.54556):0.48464):0.331139,(47:1.091396,48:1.245165):1.1828):2.17727e-06):0.407663,23:0.485476):0.339951,(21:1.045606,22:0.577027):1.01623):0.740124,(((((24:0.072528,25:0.074606):0.369923,26:0.104676):0.125391,27:0.257813):0.739054,(29:0.884976,(((30:0.766950,31:0.274251):0.215738,32:1.001476):0.269534,(33:0.285144,34:0.373707):0.133783):0.558373):0.0566654):0.143198,46:3.014014):0.684177):0.19707,15:1.269874):0.0544859,((((16:0.000002,17:0.000003):0.285022,18:0.162724):0.244861,19:0.460958):0.491111,20:0.889184):0.428304):0.822089):0.673126):0.634237):0.161527):0.118913,(2:0.358130,3:0.834571):0.0861969);
 252: 1 -19029.32254 -18803.05747 (0:0.221921,(1:0.151755,(((4:0.374393,5:0.570280):0.470208,(6:0.616153,7:0.895351):0.197293):0.137407,((((8:0.000002,9:0.019279):0.527368,10:0.307600):0.526183,11:0.621626):0.564402,((12:0.000001,13:0.000001):0.874804,((((((14:1.777071,((((28:1.482801,35:2.377643):1.94896,((44:1.579719,45:1.261701):1.68157,((49:0.000002,50:0.004374):0.08687,51:0.103553):0.830874):0.501057):0.141,52:2.323206):0.480964,(((((36:0.177813,38:0.139897):0.170241,37:0.100969):1.23161,(41:0.111417,(42:0.038982,43:0.000366):0.326695):1.4188):0.35025,(39:1.787110,40:1.719584):0.266191):0.482965,(47:1.148590,48:1.385989):1.2373):0.335796):0.0300836):0.223573,23:0.795366):0.505624,(21:1.243315,22:0.472091):2.07262):0.310477,((((((24:0.133079,25:0.103899):0.464337,26:0.095329):0.0558365,27:0.188693):0.401647,29:0.685521):0.27955,(((30:0.769561,31:0.238097):0.482687,(33:0.382345,34:0.255769):0.304877):0.197061,32:1.237061):0.256499):0.211514,46:2.692732):1.00078):0.16766,((((16:0.000002,17:0.012600):0.248715,18:0.217518):0.427351,19:0.306212):0.893563,20:0.949063):0.165349):0.0463193,15:1.191154):0.509092):0.204118):0.515218):0.147089):0.0954087,(2:0.345132,3:0.601900):0.0977971);
 253: 1 -19218.62501 -18815.89035 (0:0.235335,(1:0.159960,(((4:0.415836,5:0.599079):0.152277,(((8:0.000002,9:0.060596):0.431545,10:0.286188):0.242524,11:0.943704):0.541093):0.264527,((6:0.895764,7:0.740861):0.115657,((12:0.000001,13:0.000002):0.836753,((((((14:1.550146,((((((((28:2.785473,35:0.872764):3.21683,(42:0.010863,43:0.038581):0.0764034):0.167478,41:0.050677):0.881801,((36:0.227566,38:0.088009):0.143686,37:0.099557):1.48195):1.15543,39:1.683937):0.172743,40:1.164195):1.04511,(47:1.358821,48:1.508148):2.1598):0.279434,(((44:0.840113,45:1.727420):2.2416,52:2.661545):0.0436813,((49:0.000002,50:0.009205):0.0220293,51:0.215139):0.785673):0.358827):0.443518):0.233987,23:1.025907):0.326636,(21:0.802069,22:1.045118):1.28988):0.256309,(((((24:0.098946,25:0.060663):0.40283,26:0.101607):0.02432,27:0.265111):0.350101,46:3.191597):0.0481598,(29:0.840898,((((30:0.403598,31:0.578201):0.623574,32:1.140538):0.187022,33:0.282373):0.291026,34:0.148594):0.698472):0.304729):1.10712):0.316635,15:1.444620):0.0583564,((((16:0.000002,17:0.005980):0.253516,18:0.139582):0.306967,19:0.462679):0.599333,20:0.933705):0.332749):0.470811):0.601254):0.169734):0.168217):0.125643,(2:0.390671,3:0.663140):0.0722882);
 254: 1 -18071.34508 -18807.14798 (0:0.315325,(1:0.204549,((4:0.265924,(5:0.504062,(((8:0.000002,9:0.035460):0.261981,10:0.310490):0.512331,11:1.088703):0.501907):0.187995):0.436017,((6:0.802688,7:1.138256):0.223465,((12:0.000001,13:0.000001):1.34538,(((((14:2.007610,(21:0.451202,22:0.762937):1.06523):0.524802,23:0.940241):0.296647,((((((24:0.151880,25:0.110632):0.3545,26:0.192202):0.0619139,27:0.267862):0.365493,29:1.154606):0.52607,((((30:0.468941,31:0.303352):0.300531,32:1.499873):0.481162,33:0.314777):0.135956,34:0.288611):0.386165):0.718365,(((((28:1.090941,35:2.201151):2.29994,((44:1.336526,45:0.812017):2.64868,(46:3.153437,52:0.928133):0.151026):0.786598):0.0909057,((49:0.000002,50:0.018821):0.170129,51:0.102742):1.06095):0.551097,(((((36:0.193683,38:0.103988):0.103492,37:0.216879):1.09842,(41:0.136146,(42:0.021100,43:0.033559):0.165076):1.43342):0.378279,39:0.793055):0.449202,40:1.426004):0.710794):0.170029,(47:1.450328,48:1.912884):1.85645):0.188464):0.202139):0.407878,((((16:0.000001,17:0.000003):0.368243,18:0.116759):0.394101,19:0.213626):1.15185,20:0.753190):0.113357):0.164751,15:1.362360):0.78509):0.469881):0.213546):0.189216):0.043826,(2:0.341073,3:0.457797):0.06011);
 255: 1 -19236.93493 -18827.51355 (0:0.425191,1:0.243823,(((2:0.373235,3:0.622353):0.129589,((12:0.000001,13:0.000002):0.925109,((((((14:2.223395,23:0.911194):0.208389,((((((28:1.841391,35:2.084309):3.4819,(42:0.023877,43:0.000002):0.157399):0.187691,41:0.059210):2.28222,((36:0.158251,38:0.148736):0.0775519,37:0.195161):1.43212):0.628369,(39:1.384606,40:1.999168):0.661896):0.0872043,((((44:2.015773,45:0.514191):4.03096,((49:0.000002,50:0.013461):0.0287197,51:0.177997):0.839397):0.265943,52:1.942198):0.574265,(47:1.581775,48:1.246045):2.91777):0.169697):0.361557):0.261802,(21:1.052703,22:0.574520):1.56646):0.435315,15:1.007593):0.114538,((((16:0.000002,17:0.000003):0.21691,18:0.219613):0.38785,19:0.238709):0.582798,20:0.991626):0.47486):0.143471,((((((24:0.025690,25:0.076017):0.344862,26:0.127788):0.0760931,27:0.199793):0.513785,29:0.801198):0.176788,((((30:0.481383,31:0.334482):0.425156,32:0.929547):0.216909,33:0.246049):0.308506,34:0.354410):0.363893):2.44289e-06,46:3.474006):0.847381):0.637772):0.501727):0.0570433,((((4:0.440867,5:0.685376):0.249369,11:1.535488):0.16653,((8:0.000002,9:0.018894):0.452055,10:0.339655):1.12552):0.189455,(6:1.057258,7:1.061843):0.257433):0.0855447):0.0898166);
 256: 2 -19345.19712 -18803.42922 (0:0.185648,(1:0.331332,(2:0.394818,(((4:0.237318,5:0.832358):0.439843,(6:0.892511,7:1.087549):0.453893):0.142262,((((8:0.000002,9:0.024283):0.389914,10:0.381353):0.522197,11:0.750269):0.400171,((12:0.000001,13:0.000001):0.913042,((((14:1.921104,(((((28:2.547496,35:1.394685):2.3583,(41:0.102120,(42:0.035032,43:0.014724):0.273745):1.20942):0.35543,((36:0.169512,38:0.125928):0.0642251,37:0.211562):1.16949):0.679575,(39:1.362978,40:1.616238):0.436474):0.185069,((((44:1.189454,45:1.570637):2.48866,((49:0.000002,50:0.008650):2.85674e-06,51:0.184996):0.340221):0.930487,52:1.784854):0.383869,(47:0.907145,48:1.767072):1.92119):0.167863):0.0815439):0.364547,23:1.036519):0.50336,((21:0.463982,22:1.100623):2.3302,((((((24:0.093255,25:0.084915):0.348898,26:0.130508):0.0737995,27:0.219452):0.454387,29:0.851190):0.227635,((30:0.509015,31:0.436971):0.382341,((32:1.331836,33:0.302079):0.0495521,34:0.291794):0.265607):0.355028):0.0497646,46:4.234561):0.686937):0.0767309):0.146703,((15:1.209615,(((16:0.000002,17:0.006057):0.220956,18:0.286927):0.404124,19:0.381309):0.692447):0.418361,20:1.354695):0.197091):0.582771):0.315146):0.691682):0.136173):0.0553006):0.0572749,3:0.720266);
 257: 2 -18733.34601 -18809.63896 (0:0.181362,((1:0.155777,(((4:0.263454,(5:0.739364,(((8:0.002945,9:0.016944):0.313768,10:0.291946):0.379321,11:0.899223):0.686867):0.251623):0.161961,((12:0.000001,13:0.000001):1.04478,((((((14:1.375941,(21:0.840444,22:0.550334):0.728277):0.797323,23:0.876670):0.488659,(((((28:1.630114,35:2.209240):0.582866,(44:2.467575,45:0.395410):2.39468):0.728351,((49:0.000002,50:0.004463):0.0871598,51:0.132485):1.56561):0.0169073,(46:3.343711,52:1.211339):0.602637):0.35107,((((36:0.200623,38:0.194533):0.0350606,37:0.197410):1.40656,((39:1.056401,40:1.474862):0.475716,(41:0.137626,(42:0.042465,43:0.001203):0.29396):1.45298):0.462282):0.739632,(47:1.490097,48:0.974704):1.44353):0.0380327):0.453786):0.363954,(((((24:0.087446,25:0.066692):0.388153,26:0.165300):0.105625,27:0.267756):0.422959,29:0.904004):0.177702,(((30:0.675200,31:0.279220):0.256828,32:1.181719):0.246015,(33:0.270552,34:0.506383):0.312992):0.40224):0.782411):0.596242,(15:1.408061,(((16:0.000001,17:0.000003):0.382588,18:0.109666):0.254691,19:0.412849):0.927295):0.115493):0.16816,20:0.856618):0.725978):0.918403):0.149703,(6:0.813086,7:0.693367):0.518175):0.0917855):0.0599922,2:0.379897):0.0659147,3:0.616623);
 258: 1 -19404.95578 -18805.759 (0:0.336360,(1:0.143491,(((4:0.204970,5:0.761086):0.443011,(6:0.784612,7:0.626759):0.581945):0.146398,((((8:0.000001,9:0.006371):0.481478,10:0.359325):0.448573,11:0.778515):0.55604,((12:0.000001,13:0.000001):1.05765,(((((14:2.850896,((((28:1.512903,35:2.321719):1.53831,(41:0.176639,(42:0.032005,43:0.027964):0.218524):1.55161):0.704401,((36:0.345865,38:0.109037):0.00730448,37:0.323255):2.10079):0.437759,(((((39:2.014329,40:1.574259):0.893498,((44:2.474146,45:1.192063):2.25883,46:1.214393):2.1466):0.309832,52:1.378163):0.383058,(47:1.053201,48:1.314321):1.53158):0.137564,((49:0.000002,51:0.145696):0.00511268,50:0.005089):1.61773):0.130412):0.110306):0.453209,((21:0.934835,22:0.847367):1.55728,23:1.096801):0.287254):0.677139,(((((24:0.059476,25:0.057259):0.328327,26:0.167942):0.0669133,27:0.255372):0.515392,29:0.692693):0.559797,(((30:0.906982,31:0.224127):0.270688,32:1.478811):0.211302,(33:0.460820,34:0.430664):0.281673):0.355676):0.896595):0.216081,((((16:0.000001,17:0.005990):0.190171,18:0.244839):0.390449,19:0.499329):0.610142,20:0.766436):0.443025):0.0173861,15:1.336810):0.37581):0.333563):0.553466):0.0380996):0.0422477,(2:0.250515,3:0.683583):0.16069);
 259: 1 -18407.57036 -18807.22785 (0:0.117344,(1:0.133014,(2:0.441744,(((4:0.365963,5:0.754653):0.288764,(6:0.786472,7:0.566363):0.47167):0.163467,((((8:0.000002,9:0.025807):0.403331,10:0.214666):0.521992,11:0.604239):0.493234,((12:0.000001,13:0.000001):0.889522,(((((((((14:1.938660,((28:1.947646,35:1.880528):1.81733,((44:2.294654,45:0.430267):1.20445,46:1.866613):0.68629):0.259628):0.329787,(((49:0.000002,50:0.008732):0.0990409,51:0.090455):0.942734,52:2.203529):0.384852):0.337225,(((((36:0.192262,38:0.085037):0.143433,37:0.159473):1.24345,(41:0.000002,(42:0.004864,43:0.000002):0.379359):1.44706):0.448683,39:1.679416):0.321662,40:0.932195):0.977768):0.105089,(47:1.669248,48:0.929229):2.06064):0.407758,23:1.248980):0.367851,(21:0.701011,22:0.979635):1.41411):0.243121,((((24:0.163094,25:0.036392):0.283275,(26:0.218704,27:0.372518):0.0384988):0.44361,29:0.809714):0.404433,(((30:0.526959,31:0.305489):0.480171,(32:1.168629,33:0.313593):0.17632):0.214313,34:0.194534):0.466515):0.510713):0.487353,(15:1.027397,(((16:0.000001,17:0.000003):0.295609,18:0.213878):0.24684,19:0.573057):0.708322):0.198531):0.0509423,20:0.742445):0.442413):0.40813):0.453422):0.0944561):0.109397):0.196065,3:0.607572);
 260: 1 -19075.9061 -18805.57334 (0:0.257457,((1:0.232578,((4:0.335323,5:0.669429):0.520434,(6:0.811740,7:0.775426):0.355056):0.246235):0.0907964,(2:0.453340,((((8:0.000002,9:0.025256):0.406194,10:0.241257):0.672826,11:0.781991):0.51024,((12:0.000001,13:0.000002):0.525874,((((((((14:1.055749,(28:2.099329,35:1.630232):1.50071):0.62404,23:1.315263):0.173565,(((44:1.424857,45:1.569036):1.64314,((49:0.000002,50:0.004442):0.0238634,51:0.184599):0.794788):0.355094,52:1.963814):0.456478):0.199395,((((36:0.164111,38:0.112733):0.144764,37:0.120782):1.24784,(41:0.083800,(42:0.023771,43:0.009970):0.276497):1.62395):0.827452,(39:1.303053,40:1.357168):0.810501):0.251456):0.121187,(47:0.886825,48:1.202919):2.92706):0.343877,(21:0.852512,22:1.176984):1.95266):0.278601,((((((24:0.096055,25:0.067310):0.436039,26:0.174486):0.0382926,27:0.246200):0.327003,29:0.949881):0.286994,((((30:0.536399,31:0.414120):0.258312,32:1.489745):0.186238,33:0.358213):0.155273,34:0.293881):0.38853):0.316199,46:2.857367):0.574953):0.372795,(15:1.670273,((((16:0.000002,17:0.006281):0.359845,18:0.208784):0.430906,19:0.249636):1.02122,20:0.767623):0.368253):0.00619681):0.947547):0.569979):0.505741):0.130522):0.188213,3:0.807215);
 261: 1 -18910.42832 -18806.99268 (0:0.284546,(1:0.186524,((4:0.336001,(5:0.502436,(((8:0.000002,9:0.019477):0.267752,10:0.414612):0.444154,11:1.142422):0.478499):0.210843):0.424676,((6:0.821931,7:1.035441):0.0908487,((12:0.000001,13:0.000001):1.14778,(((((((14:1.715955,(28:1.375361,35:1.543079):1.63832):0.583756,(((36:0.178358,37:0.212693):0.131228,38:0.027967):1.1604,(41:0.000002,(42:0.025594,43:0.004158):0.348932):1.69339):0.299232):0.352607,(((39:1.390762,40:1.465277):0.487798,52:1.367274):0.292708,(((44:1.493698,45:0.861003):2.4478,((49:0.000002,50:0.008826):2.7715e-06,51:0.166856):0.320704):0.947107,(47:1.210795,48:0.898413):1.77175):0.231933):0.279591):0.306767,((((((24:0.030204,25:0.151377):0.356803,26:0.174491):0.0976182,27:0.279075):0.261238,46:3.484366):0.360027,29:0.839590):0.237566,((((30:0.497395,31:0.311788):0.558721,33:0.209908):0.340581,34:0.295920):0.21089,32:1.150236):0.287523):0.984205):0.330386,((21:1.031004,22:0.570155):1.701,23:0.472652):0.44996):0.470279,((((16:0.000002,17:0.006248):0.464447,18:0.192282):0.42891,19:0.349799):0.556724,20:0.725766):0.270849):0.39571,15:1.343161):0.403738):0.457447):0.222414):0.162674):0.0866263,(2:0.393772,3:0.632944):0.149859);
 262: 1 -18792.81902 -18807.0797 (0:0.334450,1:0.195992,(((2:0.185771,((((8:0.000002,9:0.006307):0.385456,10:0.349647):0.141929,11:1.060257):0.312692,((12:0.000001,13:0.000001):0.914347,((((((14:2.055624,(((((((28:2.064940,35:1.491048):2.09874,(41:0.016087,(42:0.005612,43:0.009196):0.310667):0.529233):0.811079,((36:0.143655,38:0.116422):0.182716,37:0.088561):1.2002):0.43743,(39:1.375278,40:1.464641):0.620747):0.330796,52:1.634399):0.418257,(47:1.522217,48:2.013874):1.5957):0.307461,((44:1.876188,45:0.895125):3.50718,((49:0.000002,50:0.004541):0.0459835,51:0.153892):1.01101):0.586576):0.261204):0.472879,23:0.828806):0.602993,(21:1.149995,22:0.510435):1.72481):0.342382,((((((24:0.062105,25:0.090429):0.391028,26:0.124041):0.0817461,27:0.233754):0.657265,29:0.831143):0.321278,46:3.143726):0.0584563,((((30:0.429346,31:0.456190):0.463911,32:1.530774):0.267334,33:0.263049):0.263242,34:0.159519):0.592643):1.01854):0.181205,((((16:0.000002,17:0.006135):0.282384,18:0.286520):0.46794,19:0.489194):0.630146,20:1.000854):0.176535):0.0765051,15:1.327835):0.741188):0.466653):0.322307):0.163516,3:0.775641):0.0732845,((4:0.214230,5:0.754137):0.277927,(6:0.959526,7:1.375996):0.236217):0.326279):0.0693444);
 263: 1 -18859.98246 -18814.55754 (0:0.192811,1:0.296984,((2:0.313530,3:0.437904):0.113226,((4:0.302288,5:0.616265):0.229409,((6:0.657219,7:0.856483):0.112251,((((8:0.000002,9:0.079387):0.320244,10:0.389168):0.507331,11:0.773310):0.563844,((12:0.000001,13:0.000002):0.691867,(((((((((14:2.492102,(((28:1.916045,35:1.121667):2.03062,(41:0.074610,(42:0.000003,43:0.081884):0.281046):0.869758):0.328369,((36:0.183683,38:0.185683):0.16722,37:0.154955):1.63111):0.934699):0.505587,((47:1.706910,48:0.876467):1.67972,52:1.741003):0.286478):0.310807,((44:0.754931,45:0.929618):3.6467,((49:0.000002,50:0.013336):0.0331342,51:0.121150):0.196495):1.04799):0.135373,(39:1.409602,40:1.158158):0.751403):0.844266,23:1.491347):0.288593,((((((24:0.070082,25:0.050645):0.314058,26:0.118773):0.105803,27:0.260833):0.284103,29:1.157543):0.270625,46:3.314073):0.488812,((30:0.684884,31:0.363361):0.353973,((32:1.239212,34:0.233246):0.20563,33:0.526701):0.346382):0.450865):0.634276):2.23827e-06,(21:0.783892,22:1.008489):2.38926):0.532241,((((16:0.000002,17:0.012890):0.312445,18:0.172150):0.269814,19:0.445303):0.492861,20:1.050866):0.288925):0.383159,15:1.649862):0.626725):0.83243):0.109871):0.127566):0.107761):0.14502);
 264: 1 -18482.42926 -18807.07515 (0:0.303052,(1:0.209529,(((4:0.372211,5:0.533148):0.319149,(6:0.747923,7:0.963444):0.403053):0.0891655,((((8:0.000001,9:0.013020):0.224886,10:0.338587):0.596409,11:0.673212):0.350191,((12:0.000001,13:0.000001):0.890466,(((((14:1.915092,((((28:1.242398,35:2.329756):1.92216,((44:2.004250,45:0.306593):3.3044,46:2.503003):1.4658):0.609215,(47:1.263798,48:0.824880):1.80191):0.0319087,((((36:0.189696,38:0.128307):0.0917138,37:0.124466):1.51013,((39:1.239959,40:1.209198):0.545185,(41:0.022251,(42:0.011239,43:0.046425):0.321415):1.40978):0.357485):0.380252,(((49:0.000002,50:0.004434):0.0693014,51:0.111368):1.54683,52:1.597026):0.202333):0.341429):0.120266):0.386961,((21:1.159384,22:0.690340):1.29736,23:1.233259):0.1787):0.407353,(((((24:0.037131,25:0.105693):0.425712,26:0.113944):0.0710712,27:0.238558):0.335475,29:0.991870):0.107962,((30:0.617329,31:0.195765):0.56387,((32:1.515279,34:0.226969):0.114747,33:0.353419):0.239656):0.322227):1.17334):0.329225,((((16:0.000001,17:0.006728):0.322534,18:0.212812):0.465796,19:0.246623):0.705927,20:1.044007):0.177027):0.107448,15:1.270110):0.935928):0.388072):0.473279):0.151863):0.0670788,(2:0.381196,3:0.485993):0.0886381);
 265: 4 -18581.69433 -18802.69483 (0:0.206753,(1:0.276065,((4:0.372099,5:0.770818):0.268381,(6:0.615791,7:0.898912):0.370483):0.129985):0.070445,((2:0.288841,((((8:0.005058,9:0.000003):0.421712,10:0.218230):0.444674,11:0.663094):0.328943,((12:0.000001,13:0.000001):0.755642,((((((14:1.644713,((21:0.835803,22:0.593060):1.40489,23:1.172314):0.115011):0.459818,(((((28:1.345046,35:2.107313):2.32889,(41:0.123907,(42:0.028621,43:0.030157):0.239962):1.76049):0.247994,((36:0.161860,38:0.114392):0.139041,37:0.106725):1.40881):0.867367,(39:1.897665,40:0.985442):0.99532):0.565248,((((44:0.873363,45:2.195898):2.49391,52:1.740110):0.283467,((49:0.000002,51:0.182167):0.00246768,50:0.012532):0.929255):0.619827,(47:1.798555,48:1.279731):2.29698):2.09905e-06):0.212927):0.680745,((((((24:0.122252,25:0.030275):0.331365,26:0.126422):0.0562335,27:0.234223):0.351909,29:0.969609):0.47025,46:3.589364):0.0360853,(((30:0.542282,31:0.340530):0.372236,32:1.254858):0.117714,(33:0.268413,34:0.357718):0.328389):0.204981):0.611189):0.723377,15:1.657933):0.174631,(((16:0.000002,17:0.017881):0.225485,18:0.199638):0.250292,19:0.344818):0.780587):0.33169,20:0.713142):1.08433):0.524901):0.469437):0.127363,3:0.523098):0.140241);
 266: 2 -19085.80805 -18808.66715 (0:0.329771,(1:0.176846,3:0.675129):0.0614749,((2:0.290168,((((8:0.000002,9:0.053192):0.349768,10:0.241206):0.336843,11:0.848894):0.592095,((12:0.000001,13:0.000002):0.870098,(((((((14:1.247107,(28:1.787650,35:1.123347):1.86782):0.471183,((((((((36:0.188465,38:0.151108):0.141918,37:0.167311):1.69475,(41:0.094093,(42:0.017089,43:0.040822):0.392319):0.694219):0.622641,40:1.374660):0.44902,39:1.336910):0.566683,52:1.833159):0.327851,((44:1.046880,45:1.699589):3.34707,((49:0.000002,50:0.004506):0.0823487,51:0.116225):0.241244):0.992627):0.390895,(47:1.713708,48:1.119954):2.43416):0.543194):0.575639,23:0.948470):0.208489,(21:0.723837,22:0.680330):1.38809):0.729322,((((24:0.098315,25:0.105205):0.334875,(26:0.176043,27:0.264335):0.0727703):0.370525,(29:0.694851,(((30:0.507996,31:0.320875):0.55415,32:1.720572):0.173862,(33:0.352960,34:0.401318):0.0989754):0.592091):0.280927):0.164302,46:3.296093):0.972088):0.244226,((((16:0.000002,17:0.006289):0.243983,18:0.217746):0.513147,19:0.369765):1.06692,20:0.917827):0.351527):0.140313,15:1.310775):0.710726):0.749143):0.320001):0.141646,((4:0.342086,5:0.646715):0.272796,(6:0.806613,7:0.814167):0.595453):0.308606):0.148605);
 267: 1 -18642.72672 -18811.24852 (0:0.306700,(1:0.207620,(((4:0.399585,5:0.595254):0.259002,(6:1.103267,7:1.101988):0.276202):0.193642,(((((8:0.000002,9:0.020281):0.515675,10:0.296858):0.516112,11:0.895250):0.13914,(12:0.000001,13:0.000001):1.3893):0.27624,(((((((14:1.534030,((21:0.899188,22:1.056586):1.25338,(28:2.421914,35:2.825936):1.45251):0.303798):0.342556,23:1.233433):0.351233,((((36:0.195690,38:0.164307):0.207108,37:0.121792):1.70844,(41:0.034707,(42:0.026354,43:0.017711):0.343975):1.71332):0.694406,(((44:1.331971,45:1.317134):2.72577,((49:0.000002,50:0.008890):0.137683,51:0.105157):0.735101):0.719619,52:1.871837):0.416034):0.33504):0.168832,(47:2.357831,48:0.951148):2.24555):0.119839,(39:1.617969,40:1.102363):0.912376):0.325225,((((((24:0.045911,25:0.115897):0.365451,26:0.126060):0.0577204,27:0.250297):0.22978,29:0.956546):0.332631,(((30:0.616542,31:0.247238):0.357223,32:0.976948):0.271263,(33:0.693911,34:0.189048):0.319234):0.425371):0.0691567,46:3.403902):0.665281):0.150379,((15:1.673963,(((16:0.000002,17:0.013394):0.451941,18:0.201717):0.493885,19:0.304345):0.493507):0.394348,20:1.058548):0.192272):0.859263):0.267297):0.100912):0.0260924,(2:0.317981,3:0.642845):0.236714);
 268: 3 -18782.74776 -18806.07709 (0:0.386988,1:0.202602,((2:0.341691,3:0.822813):0.158661,(((4:0.383660,(5:0.440772,(((8:0.000001,9:0.032627):0.344229,10:0.317214):0.501944,11:0.972095):0.734483):0.294625):0.446013,(6:0.876763,7:1.200415):0.320243):0.124201,((12:0.000001,13:0.000001):1.26664,((((((14:1.204493,((((28:2.157870,35:2.102169):1.69522,((((44:2.243855,45:0.723363):2.36802,46:2.313189):0.7082,52:1.605422):0.62241,((49:0.000002,50:0.004496):0.0954151,51:0.105083):1.41193):2.07107e-06):0.37671,(47:1.212076,48:1.310211):2.45189):2.21827e-06,((((36:0.164111,38:0.133934):0.118361,37:0.183676):1.82142,(41:0.128280,(42:0.024141,43:0.032788):0.244161):1.06414):0.450366,(39:1.349666,40:1.079644):0.796419):0.880505):0.206233):0.352552,23:1.190266):0.22885,(21:1.253411,22:0.730706):1.33506):0.393232,(((((24:0.045463,25:0.069966):0.420647,26:0.099569):0.114964,27:0.189396):0.57423,29:1.009578):0.269878,(((30:0.630981,31:0.185650):0.513377,32:1.426424):0.188943,(33:0.546200,34:0.341283):0.325919):0.0586376):1.1265):0.465988,15:1.392183):0.130213,((((16:0.000001,17:0.000003):0.271768,18:0.151251):0.356538,19:0.437417):0.637259,20:0.858070):0.212959):0.704487):0.511122):0.0827945):0.095855);
 269: 1 -18587.57988 -18806.83992 (0:0.307357,1:0.312147,((2:0.245954,3:0.647076):0.0515883,(((4:0.245439,(5:0.356650,(((8:0.000002,9:0.013110):0.320889,10:0.343039):0.500192,11:1.398106):0.741574):0.309326):0.379209,(6:0.542172,7:1.322194):0.278313):0.204507,((12:0.000001,13:0.000001):1.05145,((((((((14:1.595138,(28:1.388886,35:2.161155):1.21124):1.09739,(((44:1.667156,45:1.135338):2.3307,((49:0.000002,51:0.230303):2.93265e-06,50:0.008751):0.876399):0.266248,52:2.639803):0.095107):0.275741,((((((36:0.176621,38:0.116507):0.133604,37:0.158854):1.85167,(41:0.000234,(42:0.000002,43:0.023527):0.356781):1.28696):0.458787,39:1.115735):0.461254,40:1.756656):0.325152,(47:1.220216,48:1.245282):2.03294):0.264647):0.534556,23:1.472938):0.354548,(((((24:0.079166,25:0.049792):0.393068,26:0.112959):0.057467,27:0.346425):0.377941,29:1.030904):0.241011,(((((30:0.521899,31:0.441486):0.385634,32:0.950434):0.189508,33:0.385268):0.163009,34:0.167502):0.576735,46:2.788505):0.11745):0.642929):0.342901,(21:1.043791,22:0.523701):1.58001):0.229755,((((16:0.000002,17:0.000003):0.327208,18:0.184586):0.393779,19:0.461467):0.753029,20:1.211097):0.315896):0.0980782,15:1.297239):0.37833):1.00226):0.0601729):0.0685427);
 270: 3 -18675.05744 -18808.94583 (0:0.408174,1:0.214227,(((2:0.266930,((((8:0.000003,9:0.039874):0.716121,10:0.147519):0.647457,11:1.150664):0.609028,((12:0.000001,13:0.000001):0.683531,((((((14:1.968194,23:1.240271):0.145355,((((((28:1.280349,35:1.591884):2.45379,(41:0.093136,(42:0.012742,43:0.012190):0.302626):0.938704):0.1933,((36:0.273468,38:0.146217):0.0159093,37:0.281858):1.39263):0.562739,(39:1.605406,40:1.062109):0.638998):0.498014,((47:2.002168,48:1.668010):1.04606,52:1.975863):0.186384):0.664775,((44:0.960698,45:1.601929):2.2864,((49:0.000002,50:0.019099):2.54996e-06,51:0.170359):1.34691):0.339847):0.259):0.598603,((((((((24:0.090070,25:0.076266):0.276816,26:0.134225):0.0887395,27:0.230635):0.520409,29:1.008095):0.0406939,46:3.063228):0.299546,32:1.100649):0.169381,(30:0.858834,31:0.138411):0.57991):0.26995,(33:0.529054,34:0.400730):0.119853):1.3379):0.148675,(21:0.766897,22:1.060712):1.70376):0.462992,((((16:0.000002,17:0.006480):0.220089,18:0.189993):0.274047,19:0.387758):0.707523,20:0.726573):0.36488):0.12883,15:1.634538):0.564485):0.474146):0.327453):0.151473,3:0.716315):0.172965,((4:0.401891,5:0.732896):0.235983,(6:0.816805,7:0.760590):0.504895):0.329184):0.113248);
 271: 1 -18911.12879 -18805.1986 (0:0.340586,(1:0.249231,(((4:0.580971,(5:0.316291,(((8:0.005354,9:0.000002):0.45695,10:0.142395):0.381325,11:1.207382):0.626602):0.313831):0.407393,(6:0.842206,7:1.044680):0.264233):0.193742,((12:0.000001,13:0.000001):1.875,((((((14:1.991034,23:1.226579):0.158674,(28:1.922905,35:0.992525):1.79058):0.764967,((((((24:0.060743,25:0.111442):0.36959,(26:0.150239,27:0.268351):0.049688):0.57537,29:1.102849):0.450583,46:2.742305):0.349358,(((30:0.718470,31:0.215527):0.327376,32:1.159688):0.224394,(33:0.381045,34:0.335203):0.243017):0.212914):0.619371,((((36:0.180017,38:0.101557):0.185374,37:0.142521):1.66727,((39:2.222648,(40:1.412672,(41:0.000003,(42:0.018676,43:0.028338):0.331102):1.61822):0.135436):0.313233,(47:1.522995,48:1.205279):1.81119):0.391552):0.235058,(((44:1.923289,45:1.780181):1.80266,((49:0.000002,50:0.008932):0.0478973,51:0.190010):0.639863):0.558485,52:2.545317):0.387179):0.456733):0.121231):0.155553,(21:0.893953,22:0.648207):1.69094):0.798264,((((16:0.000002,17:0.006655):0.204473,18:0.299119):0.262205,19:0.438447):0.692302,20:1.044114):0.103195):0.122745,15:1.315710):0.315237):0.395667):0.0873801):0.0494131,(2:0.334209,3:0.679867):0.15177);
 272: 2 -18653.08004 -18806.19595 (0:0.320373,(1:0.276848,(((4:0.572869,5:0.586224):0.265312,(6:0.886596,7:0.881872):0.28543):0.295995,((((8:0.000001,9:0.026485):0.412246,10:0.192715):0.567994,11:0.957270):0.586551,((12:0.000001,13:0.000001):1.51378,((((((14:1.970730,(((((28:1.791798,35:1.649428):1.55303,((44:2.087596,45:1.208076):3.18327,46:1.873307):0.23951):0.333059,52:2.081002):0.129202,((49:0.000002,50:0.009197):0.0564873,51:0.120674):1.25934):0.452932,((((((36:0.185457,38:0.164192):0.209897,37:0.103981):1.82745,(41:0.144126,(42:0.020477,43:0.037090):0.294262):1.33597):0.728812,39:1.416886):0.262443,40:1.434971):0.442163,(47:1.368198,48:1.236284):2.39138):0.526246):0.235948):0.385113,23:1.163162):0.185809,(21:0.578849,22:0.688337):1.61207):0.412115,((((24:0.052866,25:0.148114):0.342017,26:0.116552):0.070641,27:0.239043):0.315251,(29:0.777237,((((30:0.544879,31:0.315762):0.555748,32:1.223091):0.112466,33:0.193020):0.372654,34:0.217312):0.725705):0.218621):1.08845):0.257742,((((16:0.000001,17:0.000003):0.219247,18:0.212846):0.223336,19:0.465328):0.329317,20:0.955457):0.305461):2.64256e-06,15:1.632848):0.392009):0.402833):0.19148):0.226286):0.126087,(2:0.412848,3:0.586769):0.094784);
 273: 4 -18561.27379 -18804.01372 (0:0.280334,((1:0.100007,((4:0.316077,5:0.741636):0.410188,(6:0.735134,7:0.833891):0.366279):0.260935):0.0667514,(2:0.254774,((((8:0.000002,9:0.013655):0.366423,10:0.342089):0.589472,11:0.915392):0.429929,((12:0.000001,13:0.000002):0.843282,(((((((14:1.678218,(((((36:0.157408,38:0.094155):0.0926691,37:0.219800):1.14709,(41:0.000002,(42:0.008048,43:0.021207):0.33499):1.67339):0.683163,(39:1.387694,40:1.741972):0.92652):0.428631,(((44:1.137232,45:2.122536):2.69373,((49:0.000002,50:0.008741):0.0859086,51:0.092888):0.780217):0.40134,52:1.865310):0.268612):0.333387):0.132025,(47:1.068514,48:1.093035):2.03379):0.136175,(28:2.503997,35:1.189853):1.95645):0.194905,((21:0.603608,22:0.769700):0.968999,23:1.059109):0.22781):0.533758,(((((24:0.137120,25:0.077755):0.35922,26:0.127143):0.05909,27:0.220654):0.627093,(29:0.909864,((30:0.578782,31:0.228559):0.398263,((32:1.123477,33:0.338499):0.127924,34:0.240101):0.398013):0.324997):0.134702):0.0636994,46:2.956296):0.626412):0.307893,((((16:0.000002,17:0.006631):0.226539,18:0.200252):0.438929,19:0.390299):0.836032,20:0.658333):0.188253):0.000181376,15:1.663846):0.536395):0.137734):0.467709):0.156864):0.0574178,3:0.624538);
 274: 1 -19142.34135 -18804.24071 (0:0.380997,(1:0.113749,(3:0.459746,((4:0.632576,5:0.858578):0.398013,((6:1.049573,7:1.184560):0.283294,((((8:0.000002,9:0.027982):0.535559,10:0.328841):0.611329,11:1.030811):0.202333,((12:0.000001,13:0.000001):1.23016,(((((((14:2.085328,((((44:1.059366,45:1.252924):2.11802,(47:1.472347,48:1.940591):0.55579):0.636861,52:1.863092):0.715327,((49:0.000002,50:0.000002):0.0513495,51:0.158480):1.31002):0.631682):2.06563e-06,(((28:3.211091,35:0.943173):1.73398,(((36:0.215791,38:0.107320):0.150403,37:0.114715):1.2166,(41:0.232534,(42:0.035286,43:0.038022):0.0900047):1.97054):0.31021):0.13891,(39:1.260505,40:1.872722):0.637392):0.473324):0.382595,23:0.878814):0.289176,(21:0.691248,22:1.185994):1.53555):0.255517,((((((24:0.049563,25:0.130804):0.444985,26:0.159318):0.060948,27:0.257354):0.382294,29:0.925321):0.280865,46:2.619507):2.82427e-06,(((30:0.712278,31:0.420338):0.287458,32:0.947989):0.196644,(33:0.645339,34:0.436690):0.328456):0.464347):0.924723):0.235288,((((16:0.000002,17:0.000003):0.277168,18:0.124032):0.387647,19:0.301968):0.724336,20:0.931359):0.464851):0.182307,15:1.204947):0.601323):0.292147):0.152321):0.0698294):0.266236):0.231773):0.108309,2:0.449909);
 275: 3 -18421.84824 -18811.31748 (0:0.243103,(1:0.264049,(4:0.331009,(5:0.500333,(((8:0.000001,9:0.019145):0.420106,10:0.295030):0.551729,11:1.013518):0.315357):0.269636):0.328892):0.0893769,((2:0.417938,3:0.659849):0.0923751,((6:0.470824,7:0.948857):0.351933,((12:0.000001,13:0.000001):0.815814,(((((((14:1.219118,(21:0.970147,22:0.771161):1.30678):0.614626,23:1.299063):0.100723,(((28:2.194656,35:2.166761):1.69555,((44:2.401144,45:0.816768):1.8991,46:1.844181):1.32767):0.171828,(((49:0.000002,50:0.004685):0.00651565,51:0.192369):1.31759,52:2.121262):0.330103):0.275184):0.097252,(((((36:0.168794,38:0.140958):0.130064,37:0.192891):1.88867,(41:0.064086,(42:0.020294,43:0.016507):0.278837):1.37191):0.637993,(39:1.853080,40:1.310968):0.420897):0.359735,(47:0.779390,48:1.964390):2.61514):0.181877):0.59029,(((((24:0.085361,25:0.087622):0.347366,26:0.133951):0.0284642,27:0.258987):0.232034,29:0.876963):0.128772,(((30:0.558758,31:0.476706):0.316105,(33:0.303271,34:0.404670):0.205174):0.280577,32:1.161171):0.278948):0.422935):0.41509,((((16:0.000001,17:0.000003):0.312791,18:0.162901):0.285942,19:0.359814):0.690881,20:0.811841):0.418948):0.0887422,15:1.458613):0.659965):0.386206):0.165983):0.158508);
 276: 4 -19486.27289 -18804.07735 (0:0.327053,1:0.247474,((2:0.277670,3:0.806367):0.157517,(((4:0.482422,5:0.708008):0.269393,(((8:0.000002,9:0.018912):0.435952,10:0.213609):0.50928,11:1.111865):0.603271):0.18913,((6:0.913775,7:1.149249):0.11216,((12:0.000001,13:0.000002):1.28624,(((((14:2.043258,(((((24:0.069569,25:0.099457):0.385495,26:0.126317):0.0194112,27:0.322566):0.215655,29:1.093944):0.455162,(((((30:0.588896,31:0.521245):0.221896,32:1.176195):0.376061,33:0.203733):0.253262,34:0.287175):0.35693,46:3.002498):0.103366):0.513559):0.247552,(23:1.221694,((((((28:2.972268,35:1.661371):2.05621,(41:0.152019,(42:0.040379,43:0.028377):0.179551):0.947999):0.787605,((36:0.203181,38:0.108419):0.13464,37:0.115482):1.25688):0.51591,39:1.454108):0.168043,40:1.260355):0.661818,((((44:1.839775,45:0.779446):2.51203,((49:0.000002,50:0.008960):0.0542092,51:0.167077):0.488359):0.895541,52:2.071354):0.22277,(47:1.710392,48:1.988987):1.69688):0.200325):0.319751):0.488839):0.477571,20:0.836503):0.199824,((((16:0.000002,17:0.000003):0.319662,18:0.208566):0.427696,19:0.276692):0.479129,(21:0.798361,22:0.749578):1.9447):0.161778):0.303024,15:1.165700):0.524368):0.59122):0.111617):0.10964):0.0939285);
 277: 1 -18640.35969 -18803.09651 (0:0.359403,(1:0.232090,(((4:0.501535,(5:0.371853,(((8:0.003326,9:0.017843):0.376168,10:0.317457):0.710187,11:0.860699):0.399396):0.259579):0.184599,(6:0.840197,7:0.886985):0.185547):0.239029,((12:0.000001,13:0.000002):1.23136,((((((((14:2.191892,(((44:0.734171,45:1.819390):2.90911,((49:0.000002,50:0.018728):0.119551,51:0.080689):1.04297):0.661062,52:1.449994):0.236394):0.048279,(47:2.222940,48:1.132981):2.07252):0.435013,(39:2.250352,40:1.742880):0.538549):0.0813369,(((28:2.312118,35:1.120870):1.56959,(41:0.170155,(42:0.036877,43:0.000002):0.277601):1.88683):0.605423,((36:0.203167,38:0.080848):0.117137,37:0.157952):1.09274):0.87193):0.536761,((((((24:0.029931,25:0.079731):0.443554,26:0.154484):0.0193559,27:0.195751):0.518431,29:0.705190):0.381974,46:2.940451):2.80491e-06,(((30:0.888542,31:0.137039):0.469115,32:1.288280):0.148489,(33:0.468798,34:0.391433):0.2964):0.378668):0.583312):0.474825,((21:0.654046,22:0.797273):1.54095,23:1.052300):0.305009):0.376657,((((16:0.000002,17:0.000003):0.227613,18:0.240407):0.697307,19:0.076701):1.09645,20:0.931347):0.334185):0.122646,15:1.223848):0.53794):0.746578):0.244132):0.0507762,(2:0.196217,3:0.616873):0.242527);
 278: 1 -19117.59784 -18803.09651 (0:0.258157,1:0.239000,((((2:0.212871,(6:0.598440,7:0.843614):0.345444):0.0311951,((12:0.000001,13:0.000002):0.802193,(((((14:2.149429,(((((((24:0.079830,25:0.077692):0.441456,26:0.143702):0.149683,27:0.218168):0.435356,29:0.856136):0.376749,46:3.983253):0.0515915,((30:0.580803,31:0.504417):0.287513,32:1.023780):0.125942):0.230933,(33:0.497598,34:0.233078):0.133478):0.606305):0.0529421,((((((28:2.317305,35:2.028811):1.54864,(41:0.208497,(42:0.032833,43:0.018167):0.145623):0.864085):0.788446,((36:0.213252,38:0.103034):0.0393989,37:0.301052):1.66751):0.684777,(((44:1.765745,45:1.283452):3.63417,((49:0.000002,50:0.013031):0.0914467,51:0.084336):0.579459):1.03889,52:1.863664):0.200911):0.204528,(39:1.818162,40:1.432102):0.685893):0.157165,(47:1.666555,48:1.622919):1.63336):0.485635):0.514024,((21:1.315432,22:0.277941):1.12711,23:1.199916):0.331997):0.299327,((((16:0.000002,17:0.006315):0.295738,18:0.086148):0.55644,19:0.204920):0.970501,20:0.489545):0.387811):0.4015,15:1.203910):0.534472):0.733383):0.0954025,3:0.594734):0.0950893,(4:0.290001,(5:0.379105,(((8:0.000002,9:0.024470):0.312331,10:0.332067):0.572458,11:1.008381):0.280198):0.380389):0.416268):0.0179696);
 279: 1 -19084.50568 -18808.76289 (0:0.291034,(((1:0.189540,((4:0.177082,5:0.727702):0.567069,(6:0.568542,7:1.079909):0.445609):0.228915):0.0360187,((((8:0.000002,9:0.000002):0.367577,10:0.058080):0.422018,11:1.189180):0.585145,((12:0.000001,13:0.000001):0.962623,(((((((14:1.746684,((28:1.158964,35:1.480333):1.81911,(((36:0.161033,38:0.147250):0.054739,37:0.208620):1.32735,((39:1.144191,40:1.632269):0.228279,(41:0.105271,(42:0.025241,43:0.013740):0.217402):1.01501):1.02782):0.272883):0.457141):0.0585069,((((44:2.355820,45:0.205945):3.54012,((49:0.000002,50:0.013657):0.128187,51:0.051957):0.90487):0.154718,(47:0.963067,48:1.320593):1.97562):0.21119,52:1.873656):0.242074):0.553661,23:0.862554):0.281733,(21:1.195874,22:0.540341):1.95878):0.225733,(((((24:0.127019,25:0.097559):0.330479,(26:0.122821,27:0.284614):0.0782127):0.21645,29:0.823058):0.173592,46:3.301855):2.29938e-06,((((30:0.469626,31:0.459656):0.526262,33:0.260463):0.127566,32:1.247439):0.105952,34:0.199720):0.366421):0.879185):0.0538936,((((16:0.000002,17:0.005764):0.285106,18:0.156118):0.256239,19:0.406603):0.964917,20:0.654717):0.188312):0.146095,15:1.367588):0.904332):0.337599):0.422406):0.0551589,2:0.367053):0.0589296,3:0.621271);
 280: 1 -18547.90704 -18813.63572 (0:0.168772,1:0.280414,((2:0.345705,(((4:0.475673,5:0.558797):0.18673,(6:0.664428,7:0.905800):0.454597):0.175975,(((8:0.000002,9:0.021742):0.539011,10:0.212968):0.455995,(11:0.754685,((12:0.000001,13:0.000001):0.826103,(((((((14:1.806530,46:3.083435):0.159987,(28:1.665752,35:1.591868):1.97522):0.188304,((((36:0.212890,38:0.176063):0.0814935,37:0.095190):0.930136,((((39:1.437721,(44:1.561895,45:1.043681):4.09259):0.587783,40:1.245109):0.450606,(41:0.106248,(42:0.009174,43:0.018404):0.314313):1.66755):0.0602338,(47:1.520567,48:1.656594):1.53953):0.738329):0.317778,(((49:0.000002,50:0.000002):0.0155442,51:0.140545):1.54766,52:2.337498):0.509899):0.133009):0.461849,(((((((24:0.048546,25:0.074456):0.314437,26:0.098664):0.0933222,27:0.172098):0.198472,29:1.173270):0.391369,32:1.160215):0.13564,(33:0.367698,34:0.360066):0.0654602):0.138529,(30:0.661029,31:0.328318):0.531776):0.558107):0.671317,((((16:0.000002,17:0.006650):0.292103,18:0.121452):0.425217,19:0.410231):0.638465,20:0.719896):0.287124):0.0471172,((21:1.438566,22:0.434908):1.64898,23:1.548660):0.32451):0.552579,15:1.248863):0.599492):0.422334):0.193684):0.38426):0.122605):0.182588,3:0.662366):0.146088);
 281: 1 -18990.71817 -18805.23187 (0:0.286239,(1:0.159123,((4:0.287244,(5:0.768741,(((8:0.000002,9:0.012757):0.306894,10:0.305797):0.666327,11:0.749753):0.419634):0.309673):0.381591,((6:0.795272,7:1.002319):0.118196,((12:0.000001,13:0.000001):1.05141,(((((((14:0.785197,(28:2.375056,35:1.561722):2.47258):0.821926,(23:1.020681,(((((36:0.263357,38:0.098049):0.240364,37:0.043634):1.27364,(41:0.000003,(42:0.000002,43:0.029265):0.350308):1.54777):0.48114,(39:1.741345,40:1.333984):0.852962):0.346122,((((44:1.600660,45:1.364780):2.77399,((49:0.000002,50:0.008522):0.0207182,51:0.241051):0.543613):0.561312,52:2.481027):0.53579,(47:1.352869,48:2.163685):2.57774):0.285887):0.587171):0.519781):0.390435,(21:0.786333,22:0.707566):1.40014):0.38158,((((((24:0.108555,25:0.061027):0.554908,26:0.051301):0.14177,27:0.212529):0.572123,29:0.873917):0.0364722,46:4.109332):0.259632,(((30:0.592583,31:0.304113):0.279343,32:1.341533):0.181519,(33:0.418018,34:0.240051):0.363264):0.434429):0.797507):0.258586,15:1.555229):0.523434,(((16:0.000002,17:0.000003):0.315899,18:0.185367):0.380802,19:0.349173):0.56896):0.265578,20:0.765740):0.713449):0.871368):0.377164):0.122619):0.0984578,(2:0.297819,3:0.516090):0.219609);
 282: 2 -18700.27788 -18806.44516 (0:0.281949,1:0.175556,((2:0.253604,3:0.593139):0.058128,(((4:0.323923,5:0.653353):0.371324,((((8:0.000002,9:0.020878):0.355013,10:0.315650):0.249444,11:1.031667):0.434614,((12:0.000001,13:0.000001):0.892604,((((((14:1.484262,(28:1.965743,35:1.521248):2.27223):0.856327,((((36:0.186033,38:0.078318):0.10345,37:0.095632):1.3146,((39:1.165792,40:1.601280):0.446453,(41:0.112377,(42:0.021524,43:0.002426):0.342634):1.59913):0.484246):0.606211,((((44:1.856157,45:1.956507):2.09879,51:0.127209):0.0658546,(49:0.000002,50:0.013439):2.29435e-06):1.15497,52:2.396180):0.293353):0.250192):0.197288,(((21:0.869482,22:0.509585):1.67453,23:0.956980):0.281602,(47:1.634459,48:0.960452):1.71273):0.147888):0.3583,(((((24:0.053446,25:0.146222):0.376941,(26:0.102369,27:0.378959):0.0978942):0.217023,29:0.934454):0.095441,46:3.949808):0.152507,((((30:0.771177,31:0.285948):0.546284,32:0.936312):0.27171,33:0.197721):0.220547,34:0.205546):0.291944):0.778692):0.19829,(15:1.088213,(((16:0.000002,17:0.012649):0.209225,18:0.164558):0.645835,19:0.325918):0.691475):0.582306):0.100368,20:0.576477):1.30127):0.853039):0.675533):0.090702,(6:0.974793,7:0.895888):0.249625):0.280861):0.0885347);
 283: 2 -18381.66525 -18806.20124 (0:0.251193,1:0.327435,((2:0.442879,3:0.628450):0.0826404,(((4:0.473263,(5:0.562612,(((8:0.000002,9:0.048346):0.363629,10:0.356605):0.337638,11:1.198208):0.689386):0.108249):0.208966,(6:0.845169,7:0.768864):0.373929):0.152777,((12:0.000001,13:0.000001):0.946451,(((((14:2.282367,(((((28:2.396835,35:1.876390):1.94168,((44:1.514723,45:0.891158):1.10283,46:1.976585):0.650949):0.180589,(((49:0.000002,50:0.009141):0.0144186,51:0.142397):0.743629,52:2.343268):0.596181):0.253388,(47:1.208800,48:1.542873):1.75816):0.0323958,(((((36:0.256442,38:0.109635):0.0487236,37:0.132487):1.06685,(41:0.011099,(42:0.019949,43:0.020016):0.379006):1.09738):0.572601,39:1.268082):0.369696,40:1.707400):0.448332):0.0899146):0.56688,((21:0.777235,22:0.753427):1.3837,23:1.178396):0.0836985):0.625513,(((((24:0.041864,25:0.091720):0.393535,26:0.078154):0.0706164,27:0.208739):0.226705,29:1.041561):0.374646,(((30:0.452335,31:0.361799):0.49475,(33:0.350046,34:0.249890):0.24975):0.23367,32:0.877423):0.334364):0.697821):0.478784,((((16:0.000001,17:0.006841):0.393274,18:0.171417):0.130467,19:0.513183):0.689693,20:0.929112):0.407016):0.132883,15:1.390985):0.503196):0.726642):0.0557037):0.166578);
 284: 2 -18759.99094 -18804.00852 (0:0.199025,1:0.283240,((2:0.367936,((((8:0.000002,9:0.026083):0.254288,10:0.339189):0.699728,11:0.794194):0.317832,((12:0.000001,13:0.000001):0.815428,((((((14:1.536275,(((((28:1.562504,35:2.147176):1.93876,(41:0.000002,(42:0.009094,43:0.040095):0.367163):0.861311):0.972324,((36:0.187832,38:0.144856):0.158312,37:0.088250):1.07515):0.646937,((39:1.549876,40:1.086721):0.359225,(47:1.239941,48:1.494563):2.24226):0.312265):0.15808,(((44:0.981663,45:1.288760):3.22391,((49:0.000002,50:0.004313):2.51031e-06,51:0.213692):0.66482):0.231119,52:2.177254):0.718321):0.364718):0.434928,23:1.366902):0.664555,(21:0.825774,22:0.854477):1.35706):0.130159,((((((24:0.046655,25:0.080593):0.428407,26:0.073059):0.0692705,27:0.234432):0.472397,29:1.155890):0.270372,46:3.343387):2.28698e-06,(((30:0.583133,31:0.381353):0.515497,(33:0.360169,34:0.387906):0.0977933):0.243863,32:1.376594):0.237161):0.852678):0.487915,15:1.218232):0.229845,((((16:0.000002,17:0.006115):0.315274,18:0.182867):0.376649,19:0.292757):0.8785,20:0.881184):0.425872):0.871935):0.511466):0.319377):0.186193,(3:0.527496,((4:0.368617,5:0.729241):0.244613,(6:0.666130,7:0.816241):0.31224):0.213388):0.102214):0.124499);
 285: 1 -18964.3109 -18808.19429 (0:0.159584,(1:0.160456,(2:0.339163,(3:0.539517,((((8:0.000002,9:0.012219):0.508823,10:0.323499):0.449835,11:1.030332):0.510949,((12:0.000001,13:0.000001):0.860584,(((((((14:2.148298,((((((28:1.850796,35:1.291418):2.46781,(41:0.035329,(42:0.007769,43:0.029661):0.315157):1.25423):0.390629,((36:0.192963,38:0.125124):0.057827,37:0.212891):1.42802):0.468723,(39:1.796921,40:1.370020):0.547288):0.203026,(47:0.834896,48:1.221082):1.58594):0.374933,(((44:1.727633,45:0.450759):2.62343,52:1.119981):0.947713,((49:0.000002,50:0.008627):0.0627989,51:0.069446):0.926022):0.363848):0.177633):0.404302,23:1.143591):0.109896,(21:1.080026,22:0.697411):1.50827):0.236003,((((((24:0.092819,25:0.093737):0.357164,26:0.140050):0.138764,27:0.167533):0.275376,29:1.058043):0.183235,46:3.104126):0.0470847,(((30:0.915067,31:0.173455):0.304199,32:1.128263):0.229845,(33:0.295198,34:0.304930):0.274729):0.266954):0.792421):0.397217,20:0.783001):0.239705,(((16:0.000002,17:0.006074):0.229767,18:0.219508):0.288218,19:0.343907):0.472599):2.42428e-06,15:1.092057):0.76162):0.439631):0.282565):0.155064):0.0896133):0.149523,((4:0.453111,5:0.900925):0.220683,(6:0.804216,7:0.858097):0.400815):0.14533);
 286: 3 -18461.23711 -18802.9466 (0:0.341572,(1:0.155247,3:0.780349):0.045847,(2:0.357330,(((4:0.423795,5:0.509680):0.207044,(6:0.867406,7:0.868335):0.178096):0.279809,((((8:0.000002,9:0.024831):0.452646,10:0.261849):0.677181,11:0.926099):0.34839,((12:0.000001,13:0.000002):1.07099,((((((14:2.608920,(((((28:2.611031,35:1.277920):2.46581,(((36:0.186103,38:0.122239):0.124544,37:0.171235):1.38107,(41:0.055757,(42:0.008487,43:0.042128):0.253379):1.51437):0.182419):0.397408,39:1.519383):0.209374,40:1.739088):0.630347,((((44:0.706521,45:1.849098):2.59935,((49:0.000002,50:0.013452):0.0327501,51:0.171487):0.510123):0.937123,52:1.821041):0.210255,(47:1.530129,48:1.661334):1.99863):0.00541986):0.31591):0.308835,23:1.347836):0.326145,((((((24:0.059428,25:0.115783):0.442853,27:0.254119):0.0977399,26:0.087332):0.42222,29:0.836158):0.291913,((30:0.578352,31:0.360685):0.474447,((32:1.480710,33:0.293830):0.12226,34:0.315770):0.363097):0.431818):0.103918,46:3.458390):0.98357):0.144308,(21:0.941626,22:0.751486):1.56485):0.114249,((((16:0.000002,17:0.006470):0.337208,18:0.188795):0.332364,19:0.473387):0.404755,20:1.018507):0.28901):0.269171,15:1.095168):0.950306):0.437464):0.291319):0.157631):0.143486);
 287: 1 -18396.80355 -18806.24195 (0:0.122930,(1:0.201513,(((4:0.421643,5:0.828053):0.158619,(((8:0.000001,9:0.034951):0.369849,10:0.377849):0.305196,11:1.127980):0.658924):0.237031,((6:0.778818,7:0.961816):0.47158,((12:0.000001,13:0.000001):1.221,((((((14:1.499502,(((((28:1.340484,35:1.887614):2.03023,((44:1.585179,45:1.350060):1.50777,46:2.265300):1.16563):2.04681e-06,((49:0.000002,50:0.004586):0.042683,51:0.153812):0.888656):0.0699601,52:2.017504):0.752472,((((((36:0.192003,38:0.134054):0.209817,37:0.121749):1.1402,(41:0.120335,(42:0.027785,43:0.016083):0.275569):1.26287):0.616036,40:1.526137):0.315067,39:1.312922):0.392807,(47:1.421477,48:1.213430):1.57124):0.237674):0.462126):0.299301,23:0.991943):0.235024,(21:0.644284,22:0.588534):1.39109):0.213227,(((((24:0.096807,25:0.077493):0.47908,26:0.140505):0.194555,27:0.135988):0.209143,29:1.127104):0.551062,((30:0.577250,31:0.240335):0.680028,((32:1.436659,33:0.180694):0.138423,34:0.188489):0.185054):0.167526):0.84787):0.188172,((((16:0.000001,17:0.013118):0.332213,18:0.150971):0.232085,19:0.447520):0.68235,20:0.632112):0.222156):0.228338,15:1.689953):0.685635):0.553485):0.0334814):0.273308):0.121221,(2:0.348246,3:0.573420):0.129374);
 288: 2 -18984.29688 -18813.90307 (0:0.215163,(1:0.171333,(2:0.265277,3:0.465737):0.122155):0.0495423,(((4:0.319171,5:0.639318):0.23714,(6:0.756704,7:0.788010):0.50161):0.0869802,((((8:0.000002,9:0.025676):0.410308,10:0.252619):0.436529,11:0.850389):0.513821,((12:0.000001,13:0.000001):1.22125,(((((((14:2.009686,(28:2.015586,35:1.225690):1.39218):0.201997,(((((36:0.131538,38:0.113029):0.191241,37:0.126853):1.05027,((39:1.492602,40:1.686232):0.388195,(41:0.059677,(42:0.015230,43:0.004124):0.266168):1.11723):0.250759):0.263641,(((44:0.731187,45:1.212039):3.69106,((49:0.000002,50:0.004451):0.0938429,51:0.074208):0.46763):1.89173,52:1.524590):0.663278):0.294172,(47:1.547619,48:1.166589):1.6992):0.478393):0.230417,23:1.284456):0.286771,(21:1.201909,22:0.468342):1.94587):2.93717e-06,(15:1.115777,(((16:0.000002,17:0.018615):0.225717,18:0.183622):0.359479,19:0.437125):0.810385):0.0736143):0.0904019,((((24:0.087124,25:0.094917):0.310223,(26:0.149640,(27:0.166016,29:1.377883):0.111253):0.138454):0.376154,46:3.581605):2.29421e-06,(((30:0.639046,31:0.325818):0.398785,32:0.997884):0.224884,(33:0.403642,34:0.353067):0.117963):0.463323):0.808397):0.195757,20:0.975237):0.425572):0.228102):0.299771):0.240548);
 289: 3 -18386.96377 -18805.61837 (0:0.210642,1:0.271391,((2:0.294572,3:0.491304):0.143385,((4:0.342769,(5:0.653738,(((8:0.000002,9:0.020803):0.395926,10:0.181889):0.546984,11:0.748524):0.585533):0.222209):0.320504,((6:0.646794,7:0.916157):0.103637,((12:0.000001,13:0.000001):0.410917,(((((((14:1.331038,(28:2.734183,35:2.059963):0.729762):1.15019,(((((36:0.201393,38:0.091055):0.113071,37:0.100552):1.25504,((39:1.134059,40:1.703325):0.291796,(41:0.031091,(42:0.023697,43:0.024459):0.286587):2.61991):0.348942):0.368662,(((((44:2.028814,45:0.795408):3.99504,50:0.008083):0.00124128,49:0.000002):0.0362832,51:0.104990):1.38783,52:2.225425):0.457571):0.194245,(47:1.618865,48:1.109970):1.75333):0.138208):0.345715,23:1.519975):0.427527,(21:0.564691,22:0.784266):1.97136):0.312718,((((((24:0.034691,25:0.026110):0.404198,26:0.050597):0.0800145,27:0.226826):0.170779,29:0.993911):0.236265,46:3.075782):0.109963,((30:0.687413,31:0.467720):0.385846,(32:1.593202,(33:0.554198,34:0.278275):0.162368):0.168272):0.336408):0.593953):0.634928,((((16:0.000002,17:0.006633):0.383769,18:0.154413):0.457064,19:0.279718):0.725691,20:0.685921):0.325296):0.32207,15:1.539327):0.678484):0.674901):0.230267):0.151411):0.0866995);
 290: 2 -18520.93758 -18808.31435 (0:0.323551,((1:0.201561,((4:0.416698,5:0.629539):0.338237,(6:0.880516,7:0.667432):0.25717):0.32988):0.0417027,(2:0.276715,(((8:0.000002,9:0.000002):0.47688,10:0.332771):0.786755,(11:0.765561,((12:0.000001,13:0.000002):1.07866,((((((14:1.301799,((28:1.143084,35:1.910881):1.97325,(((((((36:0.248302,38:0.159345):0.199869,37:0.073310):1.86859,39:1.558654):0.305712,(41:0.020447,(42:0.017118,43:0.016984):0.434731):0.999075):0.464925,40:1.611180):0.601756,(((44:0.705090,45:1.537814):2.76483,((49:0.000002,50:0.000002):0.0890468,51:0.109229):0.933387):0.62657,52:1.692265):0.337895):0.274368,(47:1.886912,48:1.424752):1.47843):0.429406):0.0880036):0.423965,23:1.182542):0.697898,(((((24:0.093115,25:0.170360):0.541093,(26:0.093727,27:0.428800):0.0329892):0.341154,29:0.676724):0.327304,46:3.206328):0.0802949,((((30:0.467122,31:0.343181):0.347834,32:1.122983):0.238746,33:0.243278):0.23202,34:0.187553):0.468085):0.820858):0.0181066,(21:0.806036,22:0.662288):1.78984):0.258718,((((16:0.000002,17:0.006935):0.267363,18:0.133756):0.652406,19:0.427650):0.337993,20:1.068696):0.271779):0.279517,15:1.418891):0.901504):0.280277):0.247352):0.599401):0.197544):0.0976234,3:0.614279);
 291: 1 -18789.08848 -18811.13266 (0:0.189997,(1:0.198839,(2:0.290981,(((4:0.254030,5:0.904346):0.208411,(6:0.903946,7:0.698264):0.466058):0.119899,((((8:0.000002,9:0.012533):0.541704,10:0.223953):0.510215,11:0.655281):0.644664,((12:0.000001,13:0.000001):1.02478,((((((((14:1.602129,((36:0.187134,38:0.139799):0.158989,37:0.097395):1.82138):0.0134871,((39:1.424538,(41:0.022563,(42:0.016401,43:0.017181):0.342652):1.44826):0.503261,40:0.793206):1.05725):0.570476,(((28:0.776023,35:2.344078):2.57582,((44:1.164301,45:1.462516):2.46793,((49:0.000002,50:0.004393):0.0632659,51:0.106228):0.285019):0.721281):2.07851e-06,52:1.809361):0.173112):0.0339785,(47:2.411977,48:0.587283):2.3611):0.252377,(((((24:0.109059,25:0.074566):0.26933,(26:0.232097,27:0.201849):0.0605977):0.3228,29:1.308686):2.67123e-06,46:4.023237):0.344351,(((30:0.765038,31:0.242798):0.431663,32:0.990155):0.251579,(33:0.430848,34:0.197439):0.275659):0.105583):0.656626):0.41503,((21:0.614995,22:0.711829):1.2721,23:0.906379):0.818364):0.371578,20:0.881205):0.0922383,(15:1.339565,(((16:0.000002,17:0.006360):0.211086,18:0.298245):0.369883,19:0.460138):0.945843):0.291459):0.648575):0.231377):0.236229):0.159716):0.138955):0.0589163,3:0.586637);
 292: 2 -19432.27068 -18809.0749 (0:0.280069,(1:0.334072,(3:0.517626,(((4:0.364502,(5:0.577337,(((8:0.000002,9:0.028134):0.355167,10:0.345039):0.631058,11:1.441692):0.491231):0.310351):0.301778,(6:1.062818,7:1.087579):0.244108):0.2149,((12:0.000001,13:0.000001):1.39165,((((((((14:0.317364,(28:1.914206,35:1.743748):1.65677):1.26577,((((36:0.183129,38:0.133308):0.123127,37:0.173263):1.18473,(41:0.085879,(42:0.016471,43:0.034874):0.371535):1.65456):0.462355,(((39:1.299260,40:1.935374):0.327838,52:1.638297):0.13604,((((44:1.015882,45:1.873187):3.89305,50:0.000002):0.0183199,49:0.000002):0.0820047,51:0.145796):1.29661):0.187423):0.301594):0.538774,(47:1.328203,48:1.275710):2.08129):0.0752116,23:1.133791):0.161715,(21:1.080101,22:0.340870):1.70448):0.329466,((((16:0.000002,17:0.012283):0.420683,18:0.164371):0.446261,19:0.364112):0.939931,20:0.550886):0.540638):0.271557,15:1.520986):0.0938394,(((((24:0.091844,25:0.094666):0.266374,(26:0.210627,27:0.287163):0.0962562):0.376969,29:1.080406):0.213894,(((30:0.637832,31:0.317684):0.406639,32:1.530040):0.157178,(33:0.414591,34:0.389068):0.124834):0.414579):0.11081,46:2.624317):0.51175):0.330268):0.701107):0.119181):0.132257):0.0389994,2:0.467428);
 293: 2 -18271.88924 -18809.06749 (0:0.278724,(1:0.154429,((2:0.265404,((((8:0.000001,9:0.043314):0.52249,10:0.292127):0.632134,11:0.806847):0.546238,((12:0.000001,13:0.000001):1.2247,((((((((14:1.534321,((36:0.164132,38:0.126212):0.137698,37:0.225672):1.37714):0.512837,((39:1.477299,40:1.186415):0.449761,(41:0.000002,(42:0.028889,43:0.015712):0.368501):1.86056):0.437768):0.667994,(((28:1.968168,35:2.950461):1.83308,(((44:1.820159,45:0.244948):2.71264,46:1.536265):0.780967,52:1.437442):0.931209):2.93988e-06,((49:0.000002,50:0.004596):0.124911,51:0.109157):1.18383):0.330095):0.102339,(((((24:0.070584,25:0.099224):0.234651,26:0.212905):0.140816,27:0.099175):0.376766,29:1.176883):0.128773,((30:0.755015,31:0.163721):0.478142,((32:1.479297,34:0.212666):0.231152,33:0.465747):0.324936):0.250151):1.08308):0.114061,(47:1.542167,48:1.009710):2.15682):0.408845,((21:1.013048,22:0.555719):1.55933,23:0.799217):0.106483):0.427225,((((16:0.000001,17:0.006706):0.326912,18:0.148085):0.161443,19:0.662225):1.33409,20:0.372653):0.525107):2.26344e-06,15:1.678458):1.09627):0.226386):0.40817):0.178135,((4:0.357634,5:0.867718):0.183651,(6:0.842220,7:1.255847):0.638134):0.325807):0.164682):0.0604055,3:0.718688);
 294: 1 -18739.23059 -18804.80807 (0:0.239367,((1:0.167211,(((4:0.496712,5:0.701953):0.278087,((((8:0.000001,9:0.019305):0.48271,10:0.332382):0.438958,11:0.869394):0.510631,((12:0.000001,13:0.000001):1.17181,(((((14:1.716942,(((((28:2.199139,35:1.691926):2.40937,(41:0.031710,(42:0.000002,43:0.018497):0.281547):1.06209):0.155448,((36:0.208288,38:0.126213):0.061733,37:0.196818):1.47349):0.425236,(39:1.384091,40:1.389721):0.410766):0.51945,(((((44:1.710577,45:0.973573):1.60687,46:3.006925):0.526165,52:1.308813):0.649848,((49:0.000002,50:0.008481):0.0853551,51:0.105606):1.33712):0.50817,(47:0.910811,48:1.345296):2.01083):2.06426e-06):0.623178):0.23768,23:1.088289):0.363123,((21:0.792070,22:0.954502):1.54475,(((((24:0.089315,25:0.092121):0.460149,26:0.151107):0.0887141,27:0.334239):0.495297,29:0.924073):0.343873,((((30:0.467081,31:0.364224):0.531449,32:1.291697):0.351932,33:0.256178):0.327061,34:0.180123):0.330963):1.01987):0.0978119):0.493643,15:1.256077):0.0358661,((((16:0.000001,17:0.006829):0.286713,18:0.101861):0.462053,19:0.369715):0.655941,20:0.742675):0.336653):0.672791):0.59388):0.429728):0.0734244,(6:0.665343,7:1.164717):0.405566):0.25374):0.119899,2:0.369585):0.0297349,3:0.592940);
 295: 1 -18980.85409 -18808.78311 (0:0.246149,((1:0.377412,3:0.652222):0.0536995,(2:0.315485,((((8:0.000002,9:0.017964):0.376182,10:0.217233):0.496062,11:0.967810):0.26682,((12:0.000001,13:0.000001):0.927507,(((((14:1.618270,((28:1.748772,35:1.152808):2.23359,((((((36:0.112244,38:0.150018):0.113045,37:0.138865):1.57767,(41:0.058221,(42:0.024595,43:0.014731):0.300427):1.21338):0.546752,(39:1.793145,40:1.307554):0.699399):0.398193,(47:0.905514,48:1.621805):2.08763):0.497986,(((44:1.149264,45:1.582062):3.06325,((49:0.000002,50:0.013327):0.0611157,51:0.169972):0.0498425):0.971631,52:1.985745):0.334085):0.261056):0.119257):0.281801,((21:0.747509,22:0.771673):1.78947,23:0.849879):0.0981583):0.27926,((((((24:0.104642,25:0.078227):0.369477,26:0.088306):0.100196,27:0.318828):0.296017,29:0.886518):0.294501,((((30:0.416372,31:0.407416):0.344814,32:1.161550):0.190276,33:0.338883):0.169728,34:0.317754):0.355497):0.0805772,46:3.783215):0.600643):0.247474,(15:1.492529,(((16:0.000002,17:0.012242):0.277612,18:0.249579):0.209959,19:0.397473):0.848593):0.300041):0.149391,20:0.981286):0.650746):0.309543):0.555077):0.214349):0.0836668,((4:0.274882,5:0.606563):0.363033,(6:0.812163,7:0.749875):0.646966):0.232607);
 296: 3 -18439.58824 -18807.97033 (0:0.362834,1:0.130232,(((2:0.289045,((12:0.000001,13:0.000001):0.916868,(((((14:2.089442,(21:1.164844,22:0.395036):0.836573):0.50813,(((((((((24:0.051146,25:0.102434):0.381728,(26:0.185707,27:0.278473):0.0399065):0.403592,29:1.126084):0.399963,(30:0.793195,31:0.325703):0.300071):0.252526,32:1.196526):0.0724964,(33:0.456643,34:0.278114):0.140285):0.854813,(((28:1.194747,35:1.295618):2.26564,(((44:2.955682,45:0.379366):2.07305,46:1.691851):0.932863,52:1.695178):0.232278):2.00178e-06,((49:0.000002,51:0.210678):0.00728308,50:0.002239):1.58104):0.196586):0.100832,(((((36:0.227280,38:0.174670):0.174014,37:0.175407):1.64026,(41:0.021851,(42:0.026974,43:0.017861):0.359227):1.48588):0.450222,39:1.294496):0.989067,40:1.154640):0.958117):0.204777,(47:1.860787,48:1.360027):1.48729):0.672555):0.249431,23:1.137137):0.597531,((((16:0.000001,17:0.000003):0.35202,18:0.128203):0.462877,19:0.161042):0.793194,20:0.804811):0.477235):0.158062,15:1.237825):0.478569):0.409857):0.10333,3:0.589207):0.0615155,((4:0.351450,(5:0.524548,(((8:0.000001,9:0.014046):0.530961,10:0.245881):0.541439,11:0.925905):0.624339):0.265289):0.31092,(6:0.604430,7:0.967478):0.589586):0.163693):0.102695);
 297: 2 -18953.34385 -18808.5374 (0:0.280771,(1:0.170903,((2:0.281052,((((8:0.009562,9:0.015188):0.405266,10:0.304946):0.366371,11:0.868045):0.466683,((12:0.000001,13:0.000001):1.08013,(((((((14:2.169099,(((36:0.236026,38:0.148989):0.0537601,37:0.147623):1.01824,(39:1.043560,(40:0.864377,(41:0.169667,(42:0.058459,43:0.020574):0.212287):1.16798):0.513448):0.565135):0.304764):0.340925,(((28:1.464214,35:2.059705):3.26913,((((44:2.328939,45:0.294404):2.96798,46:1.372444):1.58798,52:0.738970):1.11598,((49:0.000002,50:0.004576):2.78954e-06,51:0.224031):1.27307):2.33583e-06):0.424411,(47:1.679254,48:0.721712):1.65562):2.38564e-06):0.608926,23:0.949255):0.412651,(21:0.690661,22:0.641765):1.64712):0.336942,(((((24:0.121878,25:0.072401):0.37097,27:0.291119):0.169468,26:0.061293):0.414884,29:0.864000):0.693116,(((30:0.965446,31:0.300302):0.427585,32:0.995662):0.24436,(33:0.476864,34:0.390405):0.30658):0.0814124):0.874132):0.213471,((((16:0.000001,17:0.006297):0.222847,18:0.218493):0.122443,19:0.505342):0.87137,20:0.900100):0.296101):0.144295,15:1.377712):0.72841):0.616443):0.431727):0.0754086,(4:0.459292,(5:0.697345,(6:0.761595,7:1.126702):0.261487):0.271212):0.244878):0.104275):0.0740107,3:0.574320);
 298: 2 -18469.49684 -18803.83991 (0:0.326848,((1:0.276902,(((4:0.492311,(5:0.608037,(((8:0.000002,9:0.021177):0.308539,10:0.361761):0.569189,11:1.128905):0.458592):0.186824):0.47111,(6:0.949255,7:1.185467):0.310319):0.0983145,((12:0.000001,13:0.000001):1.37452,((((((((14:1.345647,(28:1.814637,35:1.710588):0.890968):0.769712,(((44:1.746246,45:0.806186):2.38406,((49:0.000002,50:0.004126):0.0350527,51:0.154570):0.969175):0.412266,52:1.822852):0.232911):2.44955e-06,(47:1.113055,48:1.353855):1.65173):0.234247,(23:1.113150,(((((36:0.234654,38:0.132383):0.175323,37:0.122329):1.25637,(41:0.000002,(42:0.009134,43:0.042723):0.358885):1.51312):0.63042,40:1.293486):0.350954,39:1.461027):0.450917):0.357695):0.308126,(21:1.086547,22:0.409564):1.8891):0.291204,(((((24:0.066233,25:0.107024):0.373693,(26:0.111782,27:0.285842):0.0261977):0.246313,29:0.812169):0.3166,46:3.091520):2.97235e-06,((30:0.529779,31:0.303088):0.484736,(32:1.179987,(33:0.372437,34:0.237935):0.0679103):0.172112):0.23934):0.755984):0.329284,((((16:0.000002,17:0.000003):0.475809,18:0.168833):0.233276,19:0.562373):0.567367,20:0.912414):0.175255):0.14705,15:1.487720):0.283805):0.502642):0.0828553):0.0534972,3:0.636558):0.00910004,2:0.424897);
 299: 1 -19455.23191 -18808.90352 (0:0.289108,((1:0.167743,((4:0.453116,5:0.681186):0.336574,(6:0.876393,7:0.854531):0.206472):0.261778):0.0399887,(((8:0.000002,9:0.038220):0.437352,10:0.182561):0.707292,(11:1.023179,((12:0.000001,13:0.000001):0.58051,((((((((14:1.767829,(28:1.806934,35:1.710851):2.14396):0.250462,(47:1.259601,48:1.212412):1.58098):0.291165,((((((36:0.210130,38:0.091048):0.159818,37:0.143915):1.73015,(41:0.000003,(42:0.017575,43:0.036968):0.390849):1.26347):1.01236,39:1.859097):0.252358,40:1.336402):0.736185,(((44:1.680118,45:1.719988):3.06117,((49:0.000002,50:0.004299):0.0526915,51:0.132277):0.960465):0.409931,52:2.124657):0.645562):0.426378):0.836601,23:1.070291):0.336283,(21:1.077513,22:1.116240):1.5519):0.482699,((((((24:0.120434,25:0.024838):0.476596,26:0.028989):0.0845148,27:0.264198):0.39588,29:1.112346):0.272526,((30:0.743103,31:0.467068):0.717938,((32:1.611129,33:0.352176):0.152158,34:0.204398):0.344614):0.469734):0.124282,46:2.996724):0.855467):0.163594,((((16:0.000002,17:0.006681):0.242797,18:0.242212):0.191358,19:0.407875):0.784898,20:0.680802):0.334069):0.112846,15:1.687305):0.518599):0.546389):0.283707):0.526415):0.0887682,(2:0.334270,3:0.486734):0.155955);
 300: 1 -18607.09496 -18809.9736 (0:0.371898,1:0.282639,(((2:0.228141,((((8:0.000001,9:0.020998):0.301801,10:0.355635):0.599111,11:1.049315):0.440161,((12:0.000001,13:0.000001):0.939525,(((((((14:2.299982,((21:0.799516,22:0.786694):1.39401,23:1.026289):0.336001):0.481231,(((((36:0.336905,38:0.110057):0.107821,37:0.117727):1.21246,(41:0.238616,(42:0.007236,43:0.017284):0.289855):1.94317):0.625295,39:2.174209):0.551648,40:2.453137):0.229078):0.165918,(((28:1.254666,35:2.313469):3.996,(((44:2.015424,45:0.653533):3.09359,46:2.538067):0.954404,52:1.213441):0.607566):2.28406e-06,((49:0.000002,50:0.004452):0.118413,51:0.148677):1.37188):0.581177):0.113087,(47:2.359768,48:1.147499):1.80537):0.626582,(((((24:0.094634,25:0.035549):0.361638,26:0.172405):0.0928108,27:0.343338):0.511455,29:0.762578):0.312432,((((30:0.503998,31:0.385066):0.594295,32:1.091196):0.14789,33:0.232572):0.424068,34:0.280968):0.354221):0.47118):0.830192,((((16:0.000001,17:0.000003):0.314034,18:0.160668):0.594818,19:0.390090):0.838448,20:0.777319):0.477776):0.406069,15:0.983645):0.791496):0.64057):0.259385):0.0897206,3:0.932038):0.129859,((4:0.295705,5:0.685366):0.378051,(6:0.853195,7:1.229342):0.515251):0.222809):0.168835);
 301: 1 -18621.88652 -18802.609 (0:0.332322,((1:0.185690,((4:0.473411,5:1.012266):0.367179,((6:0.759463,7:1.041604):0.354241,((((8:0.000002,9:0.021660):0.424327,10:0.360537):0.502508,11:1.434988):0.520527,((12:0.000001,13:0.000001):0.987585,(((((((14:2.317772,((((44:1.358252,45:1.850161):2.40678,((49:0.000002,50:0.000002):0.0853101,51:0.124586):0.880308):0.692278,52:2.204947):0.276926,(47:1.412561,48:1.436121):1.35552):0.313053):0.0734666,((((28:2.167153,35:1.252295):1.39033,(41:0.102127,(42:0.006437,43:0.048634):0.369762):1.19015):0.295155,((36:0.277897,38:0.134399):0.115631,37:0.191769):1.93501):0.445611,(39:1.972354,40:1.117812):1.16118):0.215784):0.693142,23:0.855043):0.290881,(21:0.592234,22:0.560607):1.86905):0.26525,((((((24:0.058370,25:0.102622):0.41443,26:0.106069):0.132616,27:0.237152):0.262266,29:1.164506):0.227819,46:4.409791):2.35982e-06,(((30:0.766448,31:0.177113):0.379612,32:1.200916):0.129603,(33:0.295172,34:0.460799):0.2608):0.43811):1.06504):0.305589,((((16:0.000002,17:0.000003):0.225824,18:0.131828):0.312203,19:0.371091):1.01545,20:0.853724):0.372739):0.00400459,15:1.626639):0.662314):0.827028):0.291745):0.201858):0.32669):0.125752,3:0.606050):0.0435919,2:0.399577);
 302: 2 -19268.69211 -18805.74703 (0:0.251459,(1:0.178902,((4:0.300819,5:0.706122):0.437176,((6:0.516112,7:1.005974):0.240283,((((8:0.000002,9:0.000002):0.460329,10:0.281699):0.405768,(11:0.572985,(12:0.000001,13:0.000001):1.31743):0.29082):0.705099,((((((14:1.564775,((21:0.896696,22:0.471080):1.78691,23:0.708823):0.220341):0.215417,(((((44:1.714956,45:1.006388):5.30187,51:0.079876):0.0933797,(49:0.000002,50:0.008984):0.0676983):1.17745,52:2.250639):0.524092,(47:1.217460,48:1.168627):1.71895):0.0494838):0.235396,(((28:2.206017,35:0.945777):3.19467,(41:0.219334,(42:0.004280,43:0.025722):0.219652):0.893738):0.752939,((36:0.193444,38:0.158100):0.225609,37:0.079298):1.5644):0.599487):0.273213,(39:1.396321,40:1.348570):1.00842):0.452424,(((((24:0.080946,25:0.065888):0.294413,26:0.165366):0.105507,27:0.190902):0.344746,(29:0.892750,(((30:0.728003,31:0.178671):0.487505,(33:0.248387,34:0.420184):0.152751):0.242026,32:1.235921):0.346404):0.182849):0.149007,46:3.861563):0.913792):0.195126,((15:1.631455,(((16:0.000002,17:0.006114):0.200159,18:0.257452):0.656073,19:0.233633):0.904519):0.385521,20:1.216748):0.157906):0.883402):0.191252):0.160128):0.140995):0.137019,(2:0.398137,3:0.572271):0.0773922);
 303: 2 -17675.61597 -18808.35185 (0:0.170193,(1:0.213301,3:0.621201):0.0619509,(2:0.399795,(((4:0.215784,5:0.910891):0.309466,(((((8:0.020435,9:0.000002):0.349828,10:0.408046):0.667247,11:0.588963):0.401296,(12:0.000001,13:0.000001):1.5935):0.284534,((((((14:1.609006,(21:0.926334,22:0.387684):1.36343):0.391415,23:1.420435):0.452868,(((16:0.000001,17:0.007879):0.207828,18:0.176244):0.548657,19:0.492824):0.882015):0.162399,(((((((24:0.153515,25:0.058864):0.392419,26:0.104584):0.244165,27:0.075808):0.255221,29:0.981852):0.850491,((30:0.835253,31:0.127328):0.396437,32:1.321929):0.247051):0.091432,(33:0.483915,34:0.359784):0.140439):0.635114,(((28:2.122714,35:1.687169):1.19635,(((36:0.118979,38:0.133508):0.0327763,37:0.235658):1.54514,((39:1.783060,40:1.607742):0.347842,((41:0.063559,(42:0.008648,43:0.024867):0.301317):0.800203,(47:0.722880,48:1.939448):2.35129):0.237086):0.545955):0.773429):0.482745,((((44:2.524015,45:0.090931):3.92119,46:3.044497):0.450746,52:1.412758):0.739179,((49:0.000002,50:0.000002):0.0519517,51:0.106641):1.58095):0.159571):0.84782):0.458138):0.142152,20:0.844626):0.499721,15:1.692607):0.917948):0.369386):0.147971,(6:0.731361,7:0.804662):0.798472):0.165154):0.0882924);
 304: 1 -19148.29229 -18819.65781 (0:0.220246,(1:0.335213,(((4:0.418632,5:0.848620):0.186854,(((8:0.006369,9:0.000002):0.351373,10:0.304971):0.34698,(11:0.845789,((12:0.000001,13:0.000001):0.85734,((((((((14:1.160448,(28:2.119328,35:1.856308):1.62768):0.645329,(((36:0.261030,38:0.138359):0.0207136,37:0.277826):1.80385,(41:0.257916,(42:0.040127,43:0.000002):0.102529):2.07749):0.420764):0.160546,(39:2.257795,40:1.046269):1.17745):0.347781,(((44:1.774079,45:1.286089):3.46158,((49:0.000002,50:0.013366):0.0840271,51:0.122185):2.28078e-06):1.3474,52:1.704534):0.690699):0.147498,((((((((24:0.074215,25:0.055874):0.440973,26:0.146036):0.0843712,27:0.198981):0.604426,29:0.969796):0.400655,46:3.799088):0.159306,(30:0.930548,31:0.366198):0.114348):0.273871,32:1.203826):0.194467,(33:0.400939,34:0.439422):0.236148):0.336667):0.164612,(47:2.010322,48:1.005220):1.62944):0.461438,(((((16:0.000002,17:0.000003):0.275952,18:0.113367):0.577207,19:0.037063):0.938357,20:0.660787):0.491199,((21:0.938110,22:0.659582):1.23853,23:1.020821):0.152547):0.102588):0.350079,15:1.262496):0.728785):0.535913):0.338672):0.630951):0.113786,(6:1.036900,7:0.957353):0.513584):0.204473):0.0038627,(2:0.288900,3:0.868787):0.187111);
 305: 1 -19009.54947 -18808.10623 (0:0.192090,((1:0.172224,((4:0.260373,(5:0.513899,(((8:0.000001,9:0.006405):0.34731,10:0.224975):0.293874,11:0.906262):0.602468):0.416217):0.4935,(6:0.966132,7:0.903892):0.404889):0.193277):0.0635738,((12:0.000001,13:0.000001):0.920292,((((((14:2.078057,((21:0.618181,22:1.082012):1.51423,23:1.019751):0.744525):0.369964,(((28:1.999540,35:1.289426):3.06972,(((44:2.366239,45:0.778839):2.19626,46:1.759627):1.36064,52:2.206266):0.248502):2.10892e-06,((49:0.000002,50:0.004530):0.0781332,51:0.103489):0.903899):0.472281):0.233351,(((((36:0.247871,38:0.169387):0.232011,37:0.172370):1.3059,(41:0.042766,(42:0.032094,43:0.018400):0.35197):2.4455):0.964822,(39:1.431364,40:1.374922):0.683958):0.191797,(47:1.917509,48:1.130533):2.88335):2.64177e-06):0.523954,(((((24:0.122188,25:0.069280):0.406603,26:0.171004):0.0356414,27:0.397133):0.294756,29:0.924234):0.435852,((30:0.657303,31:0.371398):0.398493,(32:1.719657,(33:0.318873,34:0.286786):0.119478):0.178307):0.247865):0.327364):1.55234,20:0.828699):0.387679,(15:1.506001,(((16:0.000001,17:0.000003):0.267108,18:0.248289):0.341762,19:0.267179):0.722601):0.267228):0.394229):1.01475):0.0575374,(2:0.347362,3:0.596282):0.105823);
 306: 1 -18459.14997 -18813.11838 (0:0.296857,(1:0.258469,((4:0.347581,5:0.981650):0.479956,((6:0.996254,7:1.163476):0.174902,((((8:0.000002,9:0.000002):0.266721,10:0.287802):0.475259,11:0.823119):0.586162,((12:0.000001,13:0.000001):0.835409,(((((((14:1.341975,(28:1.772199,35:1.622057):1.38051):0.347288,(((((36:0.194753,38:0.110863):0.219437,37:0.079860):1.6278,(((39:1.094895,40:1.543301):0.695688,(41:0.139957,(42:0.014227,43:0.000002):0.231236):1.73323):0.156765,52:1.551997):0.341943):0.220853,((44:1.679667,45:1.561148):2.84553,(47:1.676602,48:1.129211):1.1225):0.280909):0.160592,((49:0.000002,50:0.004221):0.0124424,51:0.183889):1.88583):0.447656):0.20214,((21:1.188481,22:0.500972):1.53061,23:0.988494):0.353829):0.636387,((((((24:0.103672,25:0.043909):0.36411,26:0.091535):0.178154,27:0.109927):0.163648,46:3.330274):0.289683,29:1.050949):0.354891,(((30:0.822325,31:0.118222):0.464514,32:1.335689):0.2526,(33:0.348155,34:0.429428):0.425931):0.104503):0.832742):0.401245,(((16:0.000002,17:0.000003):0.345399,18:0.223273):0.435812,19:0.493702):0.575913):0.166489,15:1.630195):0.396415,20:0.912954):0.59739):0.3185):0.449267):0.270083):0.107814):0.05225,(2:0.425335,3:0.701094):0.165348);
 307: 4 -18366.06751 -18801.98398 (0:0.330528,(1:0.189958,(((4:0.450353,5:0.532871):0.215259,(6:0.755734,7:0.617274):0.13685):0.211593,((((8:0.000002,9:0.045757):0.5253,10:0.190501):0.46851,11:0.823842):0.280049,((12:0.000001,13:0.000001):0.889701,((((((14:1.898909,(((((28:2.353269,35:2.133891):2.15838,(41:0.081617,(42:0.012886,43:0.024855):0.237339):1.62552):0.412517,((36:0.255461,38:0.054889):0.133476,37:0.101068):1.4379):0.576621,(39:1.893319,40:1.653435):0.200528):0.495036,(((44:1.334116,45:1.275616):2.81672,(((49:0.000002,50:0.004503):0.0792751,51:0.099577):1.06948,52:2.480828):0.0737056):0.317822,(47:1.455168,48:1.333298):1.88821):0.110639):0.10177):0.124423,23:0.771156):0.483614,(21:0.917330,22:0.865612):1.33365):0.511947,((((((24:0.127079,25:0.066554):0.565219,26:0.100362):0.017502,27:0.335500):0.34906,29:0.600604):0.45419,((((30:0.522323,31:0.486645):0.470532,32:1.236543):0.244913,33:0.291039):0.258362,34:0.081810):0.539494):2.73517e-06,46:2.855583):0.705464):0.282985,15:1.542326):0.0407033,((((16:0.000002,17:0.019702):0.193807,18:0.201542):0.44729,19:0.347043):0.537265,20:0.603623):0.244788):0.33723):0.301006):0.282593):0.0694966):0.0982279,(2:0.264246,3:0.423215):0.0886264);
 308: 1 -18955.76913 -18815.11435 (0:0.399644,(1:0.257942,(((4:0.267456,5:0.796897):0.367317,(((8:0.000002,9:0.000002):0.436887,10:0.220559):0.931711,(11:1.184538,((12:0.000001,13:0.000001):0.849864,(((((14:1.517756,(21:0.768389,22:0.576292):1.28074):0.536071,(23:0.749413,((((((36:0.301664,38:0.104555):0.191011,37:0.113323):1.18356,(41:0.045824,(42:0.020077,43:0.028533):0.258164):1.68051):0.37943,39:1.232797):0.361811,40:1.310176):0.694782,((((44:1.560486,45:1.256373):2.22491,((49:0.000002,50:0.013722):0.0801031,51:0.167595):0.777196):0.46442,52:1.932192):0.534906,(47:2.049822,48:0.983744):1.60965):0.192601):0.702315):0.274297):0.0965461,((((((24:0.076976,25:0.083795):0.225167,((26:0.094405,29:1.345825):0.069135,27:0.279073):0.129514):0.216699,46:3.582567):0.269439,32:1.165188):0.339555,(((30:0.570919,31:0.393453):0.616258,33:0.286698):0.180718,34:0.181338):0.443121):0.847532,(28:1.923193,35:1.216054):1.5878):0.12959):0.406354,15:1.443187):0.104,((((16:0.000002,17:0.000003):0.279872,18:0.140493):0.383082,19:0.493070):0.639724,20:0.885434):0.237885):0.456281):0.38404):0.216082):0.247946):0.119077,(6:0.648563,7:0.853365):0.438729):0.136206):0.0544825,(2:0.300215,3:0.663495):0.0912507);
 309: 2 -18848.36882 -18807.88857 (0:0.309427,(1:0.169824,((4:0.226427,5:0.792941):0.557443,((6:0.581000,7:0.709587):0.184851,((((8:0.000001,9:0.011769):0.348734,10:0.299076):0.38623,11:1.004474):0.809549,((12:0.000002,13:0.000002):1.06855,(((((14:1.991055,(((((((28:1.606722,35:1.387634):2.28572,(41:0.000002,(42:0.005738,43:0.022822):0.369753):0.952229):0.692936,((36:0.132251,38:0.080404):0.213868,37:0.088321):1.18605):0.296487,39:1.068892):0.220988,40:1.526717):0.359084,(((44:1.939030,45:0.562412):3.61786,46:1.628919):1.49971,52:1.102356):0.910382):0.469879,((47:1.237292,48:1.188644):1.44871,((49:0.000002,51:0.200394):2.50031e-06,50:0.004313):0.946028):0.512216):0.491419):0.186524,23:0.930817):0.171632,(21:1.029913,22:0.783455):2.14678):0.395345,(((((24:0.099526,25:0.043702):0.346491,26:0.170528):0.084065,27:0.350991):0.370448,29:1.106009):0.145621,((((30:0.569548,31:0.334500):0.776473,33:0.346048):0.199857,34:0.296223):0.256317,32:1.228942):0.74877):1.52139):0.593345,(15:1.305609,((((16:0.000002,17:0.013083):0.344645,18:0.238109):0.393808,19:0.321834):0.69213,20:0.860438):0.464872):0.0851028):0.309967):0.267165):0.343181):0.291941):0.0321022):0.100876,(2:0.376342,3:0.787357):0.110404);
 310: 1 -18348.64387 -18802.99951 (0:0.231807,((1:0.150438,((4:0.367976,5:0.566884):0.489857,(6:0.979042,7:0.664379):0.069397):0.306888):0.113534,((((8:0.000003,9:0.023955):0.445414,10:0.357043):0.896265,(11:0.807110,(12:0.000001,13:0.000002):1.0783):0.244385):0.331876,((((((14:1.398610,((((28:1.839783,35:1.496296):1.3163,(41:0.111873,(42:0.026321,43:0.003128):0.198511):0.799655):0.0522276,((36:0.251874,38:0.097080):0.171721,37:0.223916):1.71076):0.452028,((39:1.378870,40:1.336595):0.28248,(47:1.340027,48:1.543594):1.27646):0.529081):0.137375):0.109649,(((44:0.752757,45:1.212178):2.48979,((49:0.000002,50:0.004462):0.0404331,51:0.168839):0.462705):1.12407,52:1.999233):0.32927):0.264045,((21:1.582195,22:0.134146):1.83234,23:1.104303):0.182954):0.54177,((((((24:0.132764,25:0.089038):0.315016,26:0.125534):0.117148,27:0.191832):0.455928,29:0.768400):0.26589,46:3.450241):0.00448872,(((30:0.556411,31:0.322342):0.452055,(33:0.317475,34:0.340330):0.192752):0.395635,32:0.949358):0.155345):0.923339):0.293944,((((16:0.000002,17:0.007024):0.341658,18:0.186094):0.457517,19:0.380474):0.45894,20:0.990879):0.437316):0.189324,15:1.167246):0.715194):0.525224):0.0642269,(2:0.332834,3:0.514137):0.135338);
 311: 1 -18332.51226 -18810.04094 (0:0.283683,((1:0.318046,((4:0.579461,5:0.620243):0.387618,(6:0.665346,7:0.932793):0.217608):0.178059):0.050042,(2:0.332239,(((((8:0.006838,9:0.000003):0.624639,10:0.349293):0.612231,11:0.798328):0.295263,(12:0.000001,13:0.000002):1.24447):0.193702,((((((14:1.560595,(28:3.018037,35:2.143953):0.882597):0.662088,(((((((24:0.125224,25:0.059631):0.562586,26:0.059760):0.063953,27:0.307952):0.151985,29:0.913678):0.410576,46:3.059640):0.193392,(((30:0.623557,31:0.482255):0.458971,32:0.826373):0.236702,(33:0.281193,34:0.270985):0.123688):0.0894898):1.0449,(((((36:0.161104,38:0.164404):0.195378,37:0.080406):1.27837,(41:0.000003,(42:0.015326,43:0.007479):0.411195):1.73732):0.472335,(39:2.159183,(((44:0.857136,45:1.731817):2.34163,((49:0.000002,50:0.008236):0.105184,51:0.086487):0.92462):0.34969,52:1.672762):0.419581):0.1477):0.265738,(40:1.807167,(47:1.363419,48:1.153257):2.07831):0.0413576):0.210502):0.192964):0.305271,23:1.117507):0.310831,(21:1.448157,22:0.536427):1.62874):0.103099,((((16:0.000002,17:0.006250):0.418056,18:0.147156):0.637877,19:0.362469):0.482984,20:0.939190):0.481):0.34243,15:1.386401):0.780365):0.445462):0.229942):0.0145257,3:0.620920);
 312: 1 -18332.19139 -18804.48163 (0:0.343105,(1:0.151505,((((4:0.608075,5:0.298667):0.154488,(((8:0.000002,9:0.000002):0.352654,10:0.299381):0.472177,11:1.558833):0.698821):0.280757,(6:1.005938,7:0.650680):0.348285):0.114538,((12:0.000001,13:0.000002):1.27281,(((((14:1.765944,(21:0.822998,22:0.624266):0.900033):0.455095,23:0.634491):0.282426,(((((((((24:0.086190,25:0.128227):0.470518,26:0.065553):0.0555477,27:0.257121):0.378474,29:1.053666):0.292948,46:2.883828):0.183333,(30:0.592358,31:0.214947):0.496805):0.222331,32:1.150742):0.0478876,(33:0.385950,34:0.356689):0.0359442):1.16926,((((((28:2.452826,35:1.557813):2.11589,(41:0.139955,(42:0.024125,43:0.004506):0.188779):1.03126):0.635822,((36:0.278047,38:0.169354):0.125549,37:0.099008):1.27555):0.478595,52:1.375722):0.257538,((44:1.477934,45:0.810581):2.17523,((49:0.000002,50:0.013588):0.0134679,51:0.156104):0.397811):0.914449):0.378061,((39:1.647061,40:1.335087):0.679984,(47:1.422697,48:0.993915):1.76701):2.33975e-06):0.276274):0.262766):0.464529,15:1.243059):0.0826587,((((16:0.000002,17:0.013133):0.300944,18:0.124740):0.584534,19:0.306355):0.985809,20:0.584634):0.264991):0.626761):0.481209):0.181832):0.0508769,(2:0.231759,3:0.860300):0.224885);
 313: 3 -18590.17191 -18804.64178 (0:0.202945,((1:0.189167,(((4:0.460570,5:0.623363):0.341073,(((8:0.000002,9:0.019176):0.209292,10:0.354361):0.356062,11:0.711745):0.45289):0.355327,((6:0.919696,7:1.130324):0.0335788,((12:0.000001,13:0.000001):1.32041,(((((14:2.203407,(23:1.378527,(((((28:1.569119,35:2.078494):2.0006,(41:0.133495,(42:0.016189,43:0.037936):0.269792):0.938043):0.827204,((36:0.196617,38:0.192984):0.295434,37:0.038793):1.04569):0.741258,(((49:0.000002,50:0.004474):0.0863265,51:0.103481):1.2092,52:2.029595):0.500666):0.090074,(39:1.989605,(40:1.431757,((44:0.766486,45:1.895424):2.48806,(47:1.434913,48:1.499897):1.00168):0.387802):0.469059):0.324292):0.376908):0.273637):0.26027,((((((24:0.036265,25:0.068197):0.429127,26:0.044649):0.0232039,27:0.263407):0.481915,29:0.768708):0.161855,46:3.577015):0.139166,(((30:0.681532,31:0.186638):0.411216,32:1.316316):0.21169,(33:0.385659,34:0.234242):0.418445):0.321028):0.697974):0.490785,(21:1.019205,22:0.572385):2.02692):0.0856685,15:1.244307):0.0655154,((((16:0.000002,17:0.000003):0.255289,18:0.225413):0.21241,19:0.561040):0.319192,20:1.234468):0.188004):0.706254):0.230952):0.229391):0.117158):0.0934829,2:0.324540):0.112312,3:0.471949);
 314: 1 -18439.89953 -18808.16399 (0:0.331696,1:0.220706,((2:0.296267,3:0.575327):0.0752337,(((4:0.410831,(5:0.245709,(((8:0.000002,9:0.036354):0.399864,10:0.298723):0.468982,11:0.984944):0.542019):0.380232):0.294855,(6:0.809377,7:0.949759):0.252636):0.16424,((12:0.000001,13:0.000001):1.13456,((((((14:1.155736,(28:1.733679,35:2.279386):2.06717):0.90108,((((((36:0.221124,38:0.118078):0.111921,37:0.147937):1.30063,(41:0.007171,(42:0.000002,43:0.023924):0.399994):1.46504):0.457529,39:1.276317):0.287532,40:1.273230):0.714608,((((44:1.350190,45:1.389605):2.25471,((49:0.000002,50:0.013606):0.0721425,51:0.119181):1.21041):0.473441,52:1.808478):0.442074,(47:1.452874,48:1.037051):2.65547):0.0948797):0.322817):0.338806,((((((24:0.042787,25:0.118368):0.348536,26:0.111935):0.0414872,27:0.225589):0.0855149,46:3.792941):0.228411,29:0.898740):0.247092,((((30:0.458693,31:0.394307):0.682908,33:0.283122):0.266643,34:0.307617):0.201867,32:0.862159):0.346584):1.21394):0.119114,((21:1.246852,22:0.837637):1.97831,23:1.791316):2.65442e-06):0.780029,((((16:0.000002,17:0.006953):0.221093,18:0.194720):0.285712,19:0.423925):0.592288,20:1.025827):0.318306):0.0751714,15:1.244267):0.637488):0.479598):0.0227566):0.094817);
 315: 1 -19255.57644 -18808.78084 (0:0.109778,(1:0.206563,((2:0.241411,((6:0.866842,7:0.980893):0.19395,((((8:0.000002,9:0.027011):0.360595,10:0.260802):0.776966,11:0.925929):0.571576,((12:0.000001,13:0.000002):0.923164,((((((14:0.894798,(28:2.205745,35:2.366776):1.03102):1.00701,(((21:1.634691,22:0.266559):1.77871,23:1.058766):0.709697,(((44:1.359450,45:2.082190):2.08129,((49:0.000002,50:0.008695):2.94714e-06,51:0.229648):0.485589):0.783308,(47:1.680119,48:0.523616):1.94132):0.371656):0.076753):0.383518,((((36:0.209362,38:0.174489):0.221678,37:0.061851):1.73648,(41:0.035242,(42:0.015742,43:0.011477):0.324844):1.49399):0.588641,((39:1.756236,40:1.277196):0.370409,52:1.778117):0.132832):0.350845):0.631408,(((((24:0.077475,25:0.056544):0.373071,(26:0.136458,27:0.245729):0.0773396):0.259805,29:1.126379):0.0972537,46:3.345207):0.0369118,(((30:0.526499,31:0.248170):0.47497,32:1.029120):0.181172,(33:0.431810,34:0.382823):0.19159):0.307482):1.30988):0.508471,((((16:0.000002,17:0.031929):0.356683,18:0.143872):0.435964,19:0.392874):0.898898,20:0.939165):0.227817):0.315713,15:1.087022):0.945171):0.637949):0.597128):0.129743):0.186832,(4:0.297231,5:0.929501):0.474464):0.07435):0.13584,3:0.902882);
 316: 3 -18896.69505 -18813.29594 (0:0.223872,((1:0.164550,(((4:0.411237,5:0.735771):0.178971,((((8:0.000003,9:0.042183):0.31879,10:0.275294):0.676981,11:0.724155):0.156807,((12:0.000001,13:0.000001):0.735543,(((((((14:1.018490,(28:2.283567,35:1.100298):1.74158):0.74702,(((((36:0.238885,38:0.134249):0.146545,37:0.180788):1.45482,((39:1.076794,40:1.680504):0.304305,(41:0.098187,(42:0.065417,43:0.017706):0.267675):1.42247):0.366915):0.546958,(((44:0.880855,45:1.241265):2.76831,((49:0.000002,50:0.004770):0.0515579,51:0.159036):0.460039):0.855723,52:1.628755):2.62769e-06):0.292729,(47:1.401576,48:1.671493):1.42321):0.0650068):0.41455,23:0.999462):0.313702,(21:0.681595,22:1.225554):1.49059):0.257301,((((24:0.068977,25:0.035755):0.255901,(26:0.058718,(27:0.268356,29:1.386641):0.217268):0.158608):0.3215,46:3.085373):0.240658,((((30:0.736523,31:0.683621):0.675163,33:0.443453):0.0867085,34:0.169622):0.207746,32:1.361405):0.240095):0.638571):0.286335,((((16:0.000002,17:0.006357):0.325753,18:0.221164):0.437942,19:0.303595):1.07851,20:0.805890):0.400447):0.084616,15:1.557812):0.782259):0.576715):0.355979):0.186005,(6:0.942983,7:0.699026):0.292098):0.267234):0.044454,2:0.313123):0.145472,3:0.456728);
 317: 2 -18313.50541 -18816.52302 (0:0.164216,(1:0.241790,((4:0.174471,(5:0.468207,(((8:0.000002,9:0.021966):0.338983,10:0.394793):0.275595,11:1.161825):0.786831):0.508644):0.395785,((6:0.601454,7:0.890865):0.339098,(((((12:0.000001,13:0.000001):0.89818,15:1.762761):0.222174,((((16:0.000002,17:0.006766):0.241564,18:0.121102):0.319009,19:0.492791):1.12903,20:0.768484):0.100214):0.222376,((((14:2.122113,(28:2.417564,35:1.518650):0.891147):0.967312,((((36:0.236282,38:0.118464):0.136228,37:0.176313):1.29623,(41:0.162910,(42:0.011628,43:0.025535):0.296687):1.62605):0.839051,(((39:1.475397,40:1.549587):0.279226,(47:1.247537,48:1.395005):2.33804):0.242552,(((44:1.795461,45:1.280588):2.715,((49:0.000002,50:0.000002):2.28803e-06,51:0.176038):0.648471):0.671011,52:1.558907):0.710242):0.441482):0.327442):0.188456,23:0.976826):0.768307,((((((24:0.080662,25:0.052199):0.303281,26:0.151442):0.118466,27:0.225738):0.38939,29:0.925850):0.709559,(((30:0.699762,31:0.218582):0.389823,32:2.284669):0.317885,(33:0.451561,34:0.346900):0.100441):0.580983):0.021829,46:2.435423):0.371093):0.338882):0.0475287,(21:0.846901,22:0.956130):2.62166):0.884532):0.413464):0.160083):0.152749,(2:0.467638,3:0.603967):0.0904439);
 318: 3 -19065.42793 -18808.65087 (0:0.208767,(1:0.183662,(2:0.351321,(((4:0.500793,5:0.791981):0.183474,(6:0.982011,7:0.946641):0.415206):0.282951,((((8:0.000001,9:0.012728):0.339559,10:0.239389):0.490184,11:0.920083):0.307126,((12:0.000001,13:0.000001):1.63743,((((((14:2.425376,((((28:1.061044,35:1.320623):2.23085,(((44:2.026363,45:0.598536):2.06715,46:2.472884):1.60525,52:0.658354):0.905765):0.425418,((49:0.000002,50:0.004299):0.0205302,51:0.226750):1.4487):0.458988,((((36:0.189710,38:0.178739):0.17502,37:0.130107):1.55455,(39:1.902928,40:1.019250):0.317599):0.262751,(41:0.036355,(42:0.004289,43:0.024962):0.284399):1.7396):0.293112):0.0585704):0.248288,((((((24:0.180384,25:0.087378):0.415198,(26:0.119614,27:0.471745):0.0534849):0.265085,29:0.886703):0.46589,(30:0.784071,31:0.138060):0.338003):0.295227,(33:0.363218,34:0.504989):0.264317):0.167083,32:0.900768):0.713509):0.104113,(47:2.034047,48:0.958871):1.50807):0.10979,((21:1.305641,22:0.494874):1.27733,23:1.124076):0.102071):0.530683,20:0.782098):0.236111,(15:1.443651,(((16:0.000001,17:0.000003):0.406337,18:0.118295):0.589584,19:0.261393):0.656345):0.250313):1.26342):0.42832):0.742063):0.0386842):0.117395):0.0557358,3:0.698590);
 319: 2 -18688.30551 -18804.39204 (0:0.287416,(1:0.238109,(2:0.201309,3:0.694750):0.111901):0.0413245,(((4:0.332726,5:0.636664):0.158007,(((8:0.000002,9:0.019102):0.337209,10:0.335624):0.589285,11:0.828889):0.577393):0.306137,((6:0.651985,7:0.831397):0.0938111,((12:0.000001,13:0.000001):0.757464,((((((((((14:1.724279,(28:1.849177,35:2.221291):1.48124):0.780657,(((44:1.497445,45:1.490681):2.43893,((49:0.000002,50:0.013679):0.0748547,51:0.210171):0.522608):0.434059,52:1.795068):0.233645):0.268797,(((((36:0.189874,38:0.095065):0.143216,37:0.120133):1.32759,(41:0.123916,(42:0.014455,43:0.027355):0.340002):1.86968):0.484237,39:1.206859):0.717461,40:1.548300):0.561375):0.324359,23:1.517568):0.131221,(47:1.660280,48:1.174596):1.78832):0.285644,((((((24:0.087237,25:0.100198):0.48545,26:0.167585):0.0796732,27:0.295230):0.337446,29:0.884945):0.504144,(((30:0.518711,31:0.510377):0.506484,(32:1.378184,33:0.222642):0.128789):0.118386,34:0.357674):0.291618):0.267532,46:2.487582):0.545312):0.0941899,(21:1.066721,22:0.437278):2.45033):0.369825,20:0.499288):0.310737,(((16:0.000002,17:0.006679):0.350304,18:0.141329):0.615674,19:0.120630):0.967626):0.663192,15:0.977951):0.75972):0.781746):0.251976):0.144451);
 320: 2 -19156.37583 -18806.2328 (0:0.330745,(1:0.236392,((4:0.344867,5:0.507691):0.447473,(6:0.860522,7:0.877123):0.215482):0.199847):0.0424456,((2:0.386796,(((((8:0.000002,9:0.006141):0.434004,10:0.397548):0.553201,11:0.981832):0.457392,(12:0.000001,13:0.000001):0.926361):0.237466,((((14:2.463032,((((((((((24:0.073391,25:0.053589):0.453056,26:0.133175):0.074388,27:0.247247):0.492243,29:0.728155):0.230944,46:3.557408):0.18263,((30:0.652026,31:0.326875):0.349613,32:1.301463):0.130636):0.25438,(33:0.446962,34:0.261561):0.0781768):1.25208,((39:1.911760,40:1.278625):0.568065,(((49:0.000002,50:0.008840):0.0947186,51:0.016604):1.69514,52:1.377302):0.431247):0.0259193):0.224172,((44:1.190566,45:1.084042):2.26879,(47:1.381028,48:1.060541):0.284469):1.46182):2.87345e-06,(((28:1.445965,35:2.275652):1.97785,(41:0.002023,(42:0.011853,43:0.011363):0.349976):1.28691):0.632286,((36:0.191679,38:0.112176):0.109376,37:0.145997):2.02548):0.538645):0.128456):0.699117,((21:1.447133,22:0.258227):1.69184,23:1.251678):2.0801e-06):0.554493,((((16:0.000002,17:0.005998):0.271147,18:0.191197):0.388579,19:0.405035):0.67405,20:0.490581):0.687488):2.93979e-06,15:1.223200):0.778754):0.319763):0.0935605,3:0.720415):0.12952);
 321: 1 -18546.00884 -18804.42335 (0:0.231543,(1:0.154963,((4:0.493134,5:0.652000):0.257192,((6:0.802117,7:1.015976):0.0498307,(((8:0.000002,9:0.033539):0.467005,10:0.210435):0.48974,(11:0.640724,((12:0.000001,13:0.000001):0.60166,(((((14:1.160796,(28:1.906664,35:0.850797):2.07509):0.925727,(((((((24:0.072868,25:0.052936):0.448005,26:0.177701):0.115465,27:0.062103):0.407835,29:1.171186):0.381342,46:3.437528):0.139768,((30:0.759556,31:0.141104):0.544808,(32:1.295095,(33:0.417963,34:0.379680):0.187226):0.266221):0.15653):0.885146,(((((((36:0.236954,38:0.120621):0.14665,37:0.154231):0.894411,(41:0.000003,(42:0.018109,43:0.020589):0.271549):2.27822):0.623605,39:1.528733):0.283924,40:1.340060):0.604903,(47:1.419952,48:1.302435):2.02807):0.00963809,(((44:0.812770,45:1.422721):3.39658,((49:0.000002,50:0.004250):0.0837276,51:0.109695):0.310032):0.862997,52:1.589047):0.646671):0.562866):0.0154948):0.356567,((21:1.259882,22:0.721110):1.26897,23:0.956878):0.464046):0.3615,((((16:0.000002,17:0.019335):0.338271,18:0.175824):0.277091,19:0.496881):1.03049,20:0.732290):0.241998):0.194652,15:1.712954):0.888805):0.690986):0.183194):0.617324):0.205342):0.234262):0.0973972,(2:0.385927,3:0.453042):0.121258);
 322: 1 -18671.94886 -18807.80897 (0:0.188837,(1:0.289585,((2:0.214161,3:0.633014):0.0486628,(4:0.259825,(5:0.454892,(((8:0.000002,9:0.027744):0.1793,10:0.483125):0.315391,11:0.889012):0.662258):0.257625):0.339666):0.0842819):0.123281,((6:0.614097,7:0.910331):0.440562,((12:0.000001,13:0.000001):1.37738,(((((((((14:1.409023,(28:3.081285,35:1.127490):1.64949):0.842196,(47:1.605769,48:1.403929):2.02622):0.0152295,23:0.812063):0.221033,(21:0.825348,22:1.240260):1.55468):0.482091,((((((36:0.206835,38:0.139209):0.140291,37:0.249532):1.55855,(41:0.000003,(42:0.028564,43:0.022020):0.333783):1.09427):1.07585,(39:1.473392,40:1.263182):0.0849451):0.486677,52:1.717280):0.285938,((44:1.834316,45:0.751574):2.62282,((49:0.000002,50:0.000002):2.41737e-06,51:0.171219):0.334834):0.810153):0.389255):0.352198,((((24:0.030975,25:0.082660):0.279565,(26:0.118383,27:0.411859):0.0197876):0.360803,29:0.942444):0.163042,((30:0.427845,31:0.289379):0.377788,(32:1.118754,(33:0.477456,34:0.296592):0.241425):0.206717):0.426792):0.620179):0.420947,46:2.510897):0.571655,20:0.850947):0.224567,(15:1.284512,(((16:0.000002,17:0.012282):0.234283,18:0.154313):0.233304,19:0.441765):0.552338):0.309694):0.185043):0.572869):0.162658);
 323: 1 -18630.32355 -18807.08872 (0:0.200654,(1:0.297213,((4:0.474735,5:0.633579):0.2665,(6:0.593282,7:1.062378):0.601023):0.338411):0.0649766,(2:0.419268,(3:0.769866,((((8:0.000002,9:0.006286):0.526974,10:0.192077):0.27788,11:1.189219):0.609894,((12:0.000001,13:0.000001):1.21704,((((((14:1.978858,((((((28:3.454465,35:1.005360):2.31319,(((36:0.280226,37:0.315065):0.202443,38:0.000002):1.47753,(41:0.005749,(42:0.041074,43:0.001918):0.403904):1.03939):0.221065):0.473999,39:1.523786):0.366113,40:1.680148):0.249647,(47:0.983628,48:0.927782):2.21557):0.0845789,(((44:1.789688,45:1.230705):2.02479,((49:0.000002,50:0.012749):2.2531e-06,51:0.171532):0.418518):1.17208,52:1.471308):0.871222):0.156681):0.565285,23:0.921440):0.376166,(21:0.700980,22:0.892530):1.11761):0.359922,((((((24:0.123543,25:0.026115):0.532501,26:0.074621):0.102626,27:0.223363):0.192673,29:0.852182):0.283432,((30:0.568359,31:0.318760):0.243765,((32:1.292861,33:0.228059):0.0701257,34:0.294140):0.312621):0.43604):2.19872e-06,46:3.082352):1.11057):0.245284,((((16:0.000002,17:0.000003):0.30677,18:0.210422):0.467699,19:0.133674):0.611408,20:0.613438):0.385223):0.0273713,15:1.256079):0.308283):0.750535):0.116976):0.119251):0.183142);
 324: 1 -18436.62276 -18815.36868 (0:0.269113,((1:0.308151,(((4:0.418407,(5:0.720249,(((8:0.000002,9:0.013577):0.377443,10:0.394188):0.288184,11:0.851460):0.561869):0.231011):0.318869,(6:0.716673,7:0.838986):0.452827):0.11738,((12:0.000001,13:0.000001):1.36439,(((((((14:1.130068,(28:3.879258,35:0.952071):2.46692):1.7807,(((((((36:0.230131,37:0.239022):0.0661783,38:0.090995):1.55788,(41:0.008142,(42:0.027991,43:0.009112):0.322765):1.45076):0.795305,39:1.415551):0.267766,40:1.432177):0.729403,(((44:1.580178,45:1.454036):4.94048,((49:0.000002,50:0.013065):0.0849156,51:0.094213):0.274408):0.854497,52:1.453174):0.377648):0.478977,(47:1.169811,48:1.306120):1.61537):0.132761):0.275128,23:0.994891):0.366407,(21:1.296901,22:0.481054):1.89403):0.37786,(((((24:0.077916,25:0.052855):0.316741,(27:0.131508,29:1.334274):0.126091):0.0537393,26:0.075739):0.625751,46:3.405782):0.0457467,((30:0.415804,31:0.559204):0.346989,((32:1.236196,33:0.238551):0.084149,34:0.306097):0.181881):0.34178):0.648601):0.161181,((((16:0.000002,17:0.000003):0.383483,18:0.197747):0.412818,19:0.232063):0.971464,20:0.717876):0.268649):0.109937,15:1.292921):0.435923):0.618483):0.089946):0.0453896,2:0.305768):0.144836,3:0.686969);
 325: 1 -18211.27957 -18805.83694 (0:0.279608,(1:0.131321,((4:0.615158,5:0.568064):0.656871,((6:0.924836,7:0.864410):0.446397,(((((8:0.000002,9:0.015156):0.419401,10:0.355665):0.461581,11:0.777527):0.402679,(12:0.000001,13:0.000001):1.15777):0.133743,(((14:2.327125,((((24:0.107468,25:0.086882):0.303073,(26:0.087674,27:0.293235):0.0088177):0.331313,29:1.031402):0.393958,(((30:0.570792,31:0.287880):0.282823,(32:1.269295,(33:0.200735,34:0.534033):0.181693):0.242601):0.222847,46:4.333481):0.0740776):0.611331):0.13385,((21:1.089277,22:0.952692):1.47502,(23:1.114059,(((((28:2.060047,35:1.563772):2.04286,(41:0.143047,(42:0.041674,43:0.007353):0.268597):0.628277):0.647534,((36:0.230330,38:0.188248):0.113485,37:0.197123):1.29629):0.577354,((39:1.471410,40:1.277246):0.662717,(((49:0.000002,50:0.004474):0.0817433,51:0.087432):1.53998,52:2.026580):0.495463):0.219893):0.111351,(((44:1.745972,45:1.025250):2.26963,47:1.207261):0.371896,48:0.989168):1.98375):0.291542):0.282736):0.255206):0.213542,(15:1.464532,((((16:0.000002,17:0.012859):0.313293,18:0.136027):0.48931,19:0.405253):0.580832,20:0.803683):0.291486):0.130802):0.490618):0.377725):0.260048):0.17449):0.0504222,(2:0.521486,3:0.794604):0.171854);
 326: 1 -19302.69725 -18817.27604 (0:0.327051,(1:0.285898,(2:0.357293,3:0.595450):0.16607):0.0349555,((4:0.410902,(5:0.538675,(6:0.736195,7:1.081892):0.576964):0.124731):0.347033,((((8:0.005958,9:0.000002):0.419036,10:0.314084):0.38409,11:0.762585):0.566254,((12:0.000001,13:0.000001):0.857991,(((((14:1.811114,((((28:2.403352,35:1.068667):2.55831,52:0.842679):0.0747295,(((44:1.616680,45:0.585687):2.03745,46:2.738045):0.906257,((49:0.000002,50:0.009156):0.114641,51:0.066500):1.35778):0.470951):0.648151,(((((36:0.215678,38:0.133785):0.100045,37:0.221094):1.83806,(39:1.811480,(41:0.156443,(42:0.038342,43:0.015146):0.176139):1.23719):0.219658):0.259276,(47:1.113169,48:1.510931):2.03348):0.235098,40:1.476433):0.519336):0.241463):0.662772,(((((24:0.064059,25:0.125542):0.352087,26:0.156431):0.100962,27:0.216364):0.408915,29:0.849422):0.563189,((((30:0.639319,31:0.316896):0.412323,32:1.669342):0.244323,33:0.268129):0.248382,34:0.234414):0.416529):0.723544):0.487464,((21:0.543005,22:0.899318):1.35753,23:0.798836):0.38942):0.39923,(15:1.579933,(((16:0.000001,17:0.005846):0.296013,18:0.216924):0.633313,19:0.338117):0.433417):0.215756):0.0569143,20:1.131727):0.728699):0.763616):0.572408):0.242974);
 327: 2 -18661.41096 -18807.0132 (0:0.235252,(1:0.211056,((2:0.366515,((6:0.631277,7:1.063257):0.427496,((((8:0.000002,9:0.036473):0.433359,10:0.249354):0.440351,11:0.843830):0.166694,((12:0.000001,13:0.000001):0.859335,(((((((14:0.748063,(28:1.837421,35:1.482775):1.71695):0.680643,23:1.205135):0.393175,((((((36:0.236090,38:0.053707):0.242592,37:0.098907):1.59494,(41:0.081038,(42:0.009341,43:0.024031):0.324245):1.32534):0.395742,(39:1.465406,40:1.231044):0.669328):0.849302,(((44:0.379541,45:2.490731):2.75783,52:1.908310):0.295683,((49:0.000002,50:0.004523):0.0461888,51:0.139570):1.08548):0.148965):0.2,(47:1.233777,48:1.522565):1.8795):0.240519):0.817977,(21:0.839955,22:0.672053):1.62897):0.102045,((((((24:0.112519,25:0.053766):0.373268,26:0.136546):0.0410166,27:0.243307):0.468732,46:3.213550):2.50063e-06,29:0.971571):0.337341,(((30:0.850661,31:0.294340):0.180446,32:1.288400):0.274347,(33:0.436339,34:0.323354):0.311541):0.147058):0.768874):0.494506,(15:1.103870,(((16:0.000002,17:0.000003):0.229302,18:0.132919):0.513988,19:0.311179):0.767871):0.216813):0.0876228,20:0.902633):0.416843):0.348589):0.534108):2.18322e-06):0.152219,(4:0.325401,5:0.962395):0.425149):0.0682765):0.0873665,3:0.724492);
 328: 3 -18719.49968 -18806.53584 (0:0.265766,(1:0.247947,((2:0.269815,3:0.726678):0.130165,((6:0.606622,7:1.019018):0.516445,((((8:0.006297,9:0.000003):0.537832,10:0.135684):0.540204,11:1.244518):0.697586,((12:0.000002,13:0.000002):1.11733,(((((((14:2.379587,((((((28:2.169621,35:1.145723):1.83422,(41:0.060438,(42:0.045191,43:0.000002):0.244879):0.942536):2.68134e-06,((36:0.201522,38:0.114777):0.227301,37:0.120023):1.58951):0.461436,39:1.575505):0.33363,40:1.491210):0.413375,(47:1.416919,48:1.333899):1.36038):0.412713):0.158838,((((44:2.054511,45:0.671747):1.45996,46:2.374135):1.14886,52:1.126272):0.646109,((49:0.000002,50:0.004605):2.49224e-06,51:0.153074):1.34571):0.479751):0.289936,((((((24:0.112634,25:0.065675):0.405977,26:0.154206):0.0899458,27:0.227086):0.231789,29:1.032901):0.252426,32:1.026977):0.256907,((30:0.591779,31:0.306906):0.440566,(33:0.496601,34:0.234322):0.289728):0.203682):0.816482):0.391444,((21:1.189268,22:0.597889):1.87768,23:1.117826):0.355096):0.443158,20:0.913479):0.352418,(((16:0.000002,17:0.012484):0.239564,18:0.266066):0.531642,19:0.194078):0.863395):0.219109,15:1.389586):0.560106):0.365619):0.36182):0.0772886):0.153096):0.0786698,(4:0.125639,5:0.807623):0.697115);
 329: 4 -19378.49742 -18815.61369 (0:0.186551,((1:0.244464,(4:0.347192,5:0.813611):0.422677):0.0734773,((6:0.755908,7:1.108104):0.178654,((((8:0.000002,9:0.045932):0.427731,10:0.248817):0.401037,11:0.791017):0.395818,((12:0.000001,13:0.000001):1.53569,((((((14:1.842832,(((28:1.467239,35:1.641375):2.31396,(((36:0.194891,38:0.172509):0.218635,37:0.122650):1.9308,(41:0.156317,(42:0.010984,43:0.013170):0.286724):1.4761):0.336205):0.416313,(((39:1.757817,40:1.341539):0.678574,(((44:0.607968,45:1.429629):2.89086,((49:0.000002,50:0.000002):0.0870456,51:0.065210):0.467004):0.209502,52:2.035562):0.91601):0.333454,(47:0.615122,48:1.964712):1.55706):2.02776e-06):0.433169):0.44186,23:0.759753):0.254533,(21:0.913299,22:0.732413):2.26061):0.248338,((((16:0.000002,17:0.006257):0.227557,18:0.246437):0.485697,19:0.374003):0.883689,20:0.985468):0.41438):0.191812,15:1.938690):2.66381e-06,((((((24:0.120042,25:0.006538):0.393249,26:0.104705):0.105115,27:0.277316):0.185632,29:1.170296):0.702761,(((30:0.767927,31:0.264307):0.32708,32:1.479639):0.319622,(33:0.359523,34:0.344816):0.311571):0.356718):0.0620902,46:3.959501):0.966859):0.383683):0.176759):0.208383):0.398447):0.0772024,(2:0.494480,3:0.689400):0.0536747);
 330: 1 -18311.53509 -18816.29638 (0:0.310306,(1:0.163688,(((4:0.352000,5:0.539427):0.232301,(((8:0.000002,9:0.013551):0.14393,11:1.116270):0.261501,10:0.206223):0.793176):0.174982,((6:0.797914,7:0.848205):0.188828,((12:0.000001,13:0.000001):1.18602,(((((14:2.387819,((((28:2.577851,35:2.183727):0.991634,(((36:0.285142,38:0.106674):0.0950491,37:0.206759):2.07434,(41:0.207888,(42:0.037992,43:0.018457):0.218726):1.32581):0.203913):0.58364,(39:1.546433,40:1.596738):0.430244):0.105249,((((44:1.159068,45:1.049537):2.10181,((49:0.000002,50:0.013594):0.0815041,51:0.130267):0.497614):0.629049,52:1.914088):0.528202,(47:1.349387,48:1.190324):1.19432):0.096099):0.327582):0.353653,((21:1.160274,22:0.269420):1.6073,23:0.823651):0.492616):0.322651,((((((24:0.057395,25:0.068987):0.424187,26:0.180844):0.0257534,27:0.164648):0.360965,29:1.128893):0.402215,46:3.389091):0.359643,(((30:0.589670,31:0.283728):0.433046,32:0.958354):0.311827,(33:0.352557,34:0.281973):0.106489):0.160701):0.539195):0.580222,(15:1.591783,(((16:0.000002,17:0.006566):0.281063,18:0.121790):0.557131,19:0.213059):0.510731):0.16463):0.211438,20:0.634315):0.913455):0.511646):0.106102):0.19358):0.0495907,(2:0.388508,3:0.633691):0.154908);
 331: 1 -18551.42396 -18807.76012 (0:0.243446,(1:0.160581,(((4:0.248492,5:0.514360):0.252343,(((8:0.000002,9:0.013659):0.33247,10:0.366202):0.149864,11:1.116080):0.621479):0.196433,((6:0.629660,7:0.754347):0.358212,((12:0.000001,13:0.000001):0.897881,(((((14:2.395028,((21:1.447977,22:0.438498):1.0291,23:0.891261):0.129039):0.140545,((((28:1.472878,35:2.153259):1.73618,(((44:1.590445,45:0.906057):1.81025,((49:0.000002,50:0.004546):0.0470494,51:0.146742):0.383669):0.785324,52:1.899600):2.02275e-06):0.321785,(47:1.110993,48:1.133927):1.74586):2.59686e-06,(((36:0.168415,38:0.138279):0.0700528,37:0.188101):1.68335,((39:1.441389,40:1.397384):0.335475,(41:0.000003,(42:0.022928,43:0.015951):0.323685):1.29628):0.433893):0.57606):0.453514):0.558943,((((((24:0.120663,25:0.038495):0.529734,26:0.077264):0.0623833,27:0.316540):0.428694,29:1.295245):0.273737,46:2.942317):0.0547011,((((30:0.571093,31:0.422122):0.513729,32:0.898366):0.250817,33:0.360092):0.286037,34:0.000003):0.738693):0.526845):0.159377,15:1.508864):0.26112,((((16:0.000002,17:0.005839):0.326218,18:0.198629):0.509778,19:0.327303):0.764242,20:0.783075):0.285798):0.420033):0.386245):0.0991237):0.08581):0.0974404,(2:0.348811,3:0.640925):0.108743);
 332: 1 -18454.02564 -18808.78084 (0:0.247021,((1:0.204854,3:0.515963):0.0576046,(2:0.182767,((6:0.758661,7:0.915462):0.243082,((((8:0.000002,9:0.000002):0.327478,10:0.174992):0.305643,11:0.999318):0.58849,((12:0.000001,13:0.000002):0.721761,((((((14:1.423244,(28:1.207075,35:1.856588):1.55139):1.19691,((((((36:0.100148,38:0.132027):0.1858,37:0.129631):1.82837,(41:0.000002,(42:0.010082,43:0.000003):0.32078):1.1873):0.33144,(((44:2.548716,45:1.074895):2.98213,((49:0.000002,50:0.009329):0.058859,51:0.177207):1.02701):0.809057,52:1.940112):0.340921):0.182359,(39:1.566672,40:0.981314):0.375865):0.0806482,(47:0.798972,48:2.445108):2.73103):0.701338):0.447791,(((((24:0.112811,25:0.080635):0.338866,(26:0.148696,27:0.311831):0.0752255):0.363643,29:0.994003):0.280572,(((30:0.406399,31:0.270849):0.430677,32:1.095078):0.246521,(33:0.348311,34:0.280271):0.10703):0.281433):2.57062e-06,46:3.501454):0.668992):0.221123,((21:0.894633,22:0.696339):1.49199,23:1.379442):2.88786e-06):0.473741,((((16:0.000002,17:0.006185):0.405338,18:0.123093):0.355628,19:0.235378):1.2348,20:0.823404):0.0708789):0.242284,15:1.046697):0.6842):0.595928):0.075641):0.238321):0.216225):0.0964984,(4:0.210378,5:0.906761):0.497857);
 333: 1 -18977.93871 -18806.85532 (0:0.306262,(1:0.174169,(((4:0.373185,5:0.754710):0.341545,(6:0.844901,7:0.899676):0.343639):0.357132,((((8:0.000033,9:0.019293):0.608753,10:0.366523):0.48188,11:0.929245):0.375236,((12:0.000001,13:0.000001):1.10086,(((((14:2.288849,((((28:1.516341,35:2.954652):2.89563,((44:1.996225,45:0.951054):2.86484,((49:0.000002,50:0.013188):0.0883414,51:0.132017):0.851365):0.480903):2.23283e-06,52:1.949956):0.312846,(((36:0.152549,37:0.284830):0.0613873,38:0.070059):1.94463,(((39:1.675306,40:1.502814):0.671578,(41:0.236240,(42:0.032065,43:0.004677):0.170351):1.50597):0.183815,(47:1.127582,48:1.814140):1.49226):0.372861):0.432107):0.0723833):0.271932,23:1.421941):0.470942,((((((24:0.052673,25:0.091149):0.346253,26:0.128320):0.113166,27:0.261121):0.379121,29:0.778455):0.171415,46:3.313059):0.0812098,((((30:0.643292,31:0.258447):0.434808,32:1.111631):0.242023,33:0.227928):0.243985,34:0.352305):0.483264):0.853285):0.214778,(21:0.659040,22:0.849214):1.64647):0.145086,((15:1.436855,(((16:0.000002,17:0.006116):0.314754,18:0.232279):0.479035,19:0.385597):0.351604):0.299104,20:0.874753):0.0931991):0.935181):0.412654):0.519441):0.156181):0.109903,(2:0.456901,3:0.612678):0.0978102);
 334: 1 -18650.93642 -18808.56519 (0:0.288022,(1:0.258448,((4:0.267997,5:0.903318):0.498083,((6:0.821980,7:0.999888):0.310292,((((8:0.010011,9:0.000402):0.637055,10:0.180350):0.454541,11:0.950008):0.251707,((12:0.000001,13:0.000001):0.698314,(((((14:2.714291,((((28:2.061042,35:1.578948):2.32324,((44:2.966130,45:0.667310):1.54176,46:1.778160):1.20495):0.216437,(((49:0.000002,50:0.013777):0.121454,51:0.098719):1.35551,52:1.762672):0.426596):0.456051,((((((36:0.166778,38:0.113013):0.17656,37:0.097034):1.97995,(41:0.118919,(42:0.014041,43:0.000002):0.349287):1.07216):0.383995,39:1.369000):0.998634,40:1.544570):0.28034,(47:1.668324,48:1.514615):1.42729):0.122388):0.10335):0.45168,(((((24:0.095532,25:0.059890):0.33573,26:0.126261):0.159213,27:0.146197):0.321201,29:1.031638):0.551046,((((30:0.554716,31:0.335817):0.317168,32:1.200709):0.325796,33:0.328046):0.170926,34:0.287673):0.349654):0.756284):0.516846,((21:0.833148,22:0.522879):1.38928,23:1.188732):0.36344):0.28095,((((16:0.000001,17:0.006826):0.277195,18:0.221499):0.350324,19:0.406735):1.27959,20:0.514144):0.576075):0.427421,15:1.242094):0.326085):0.811874):0.431648):0.307796):0.159905):0.0955222,(2:0.283680,3:0.709573):0.104401);
 335: 6 -18822.24437 -18806.6498 (0:0.217731,((1:0.184767,((4:0.275312,5:0.488570):0.396019,(6:0.824014,7:1.023579):0.270972):0.149631):0.027368,(2:0.265255,(((((8:0.000002,9:0.026439):0.310064,10:0.352057):0.36919,11:0.773966):0.313032,(12:0.000001,13:0.000001):1.12667):0.225447,((((((14:1.786989,(28:2.025070,35:1.954077):0.953341):1.09833,(((((((36:0.255548,38:0.130730):0.124741,37:0.176698):1.45193,(41:0.071128,(42:0.013736,43:0.026133):0.295064):1.08451):0.514455,((((44:1.465737,45:1.786238):2.50298,(49:0.000002,50:0.009258):0.023754):0.179171,51:0.027944):1.77458,52:1.656696):0.42313):0.17171,39:1.803511):0.248563,40:1.204311):0.373256,(47:2.116280,48:1.020123):2.09411):0.312101):0.48992,(((((24:0.131552,25:0.086455):0.20941,(26:0.157994,27:0.357946):0.0959706):0.353606,29:1.106911):0.106926,46:4.140631):2.84992e-06,((30:0.484922,31:0.378837):0.518287,(32:1.110088,(33:0.420158,34:0.295710):0.096805):0.2801):0.34688):0.468116):0.33257,((21:0.904704,22:0.714289):2.01635,23:1.759248):0.254933):0.196062,(15:0.886344,(((16:0.000002,17:0.006004):0.208171,18:0.204799):0.667535,19:0.371891):0.77202):0.320063):0.0448914,20:1.406551):0.860726):0.286393):0.154692):0.0890553,3:0.590573);
 336: 1 -18111.16834 -18804.87025 (0:0.246683,(1:0.124456,((2:0.406282,((((8:0.000002,9:0.006962):0.520355,10:0.400601):0.534136,11:0.952580):0.354375,((12:0.000001,13:0.000002):0.827664,((((((14:1.592476,(28:1.657352,35:1.357385):1.54562):0.492184,((((((36:0.191038,38:0.135495):0.138219,37:0.111116):1.83878,(41:0.001582,(42:0.000002,43:0.023269):0.303291):1.99973):0.2847,(39:1.400903,40:1.843756):0.433837):0.350983,((47:1.621360,48:1.377115):1.77636,52:1.867452):0.196206):0.489859,((44:0.975248,45:1.217345):1.93005,((49:0.000002,51:0.175784):2.5686e-06,50:0.013164):0.713093):0.222493):0.512079):0.30959,((((((24:0.080404,25:0.104254):0.323289,(26:0.141127,27:0.228292):0.0845184):0.206586,29:1.010341):0.306282,32:1.134924):0.160944,((30:0.719274,31:0.200722):0.234916,(33:0.345074,34:0.394280):0.402091):0.322758):2.92686e-06,46:3.954761):0.75222):0.314993,((21:0.973323,22:0.458632):2.02159,23:0.998797):0.137498):0.807418,((((16:0.000002,17:0.000003):0.292812,18:0.237086):0.352743,19:0.374186):1.15385,20:0.532302):0.366914):0.31354,15:1.512209):0.517131):0.435954):0.363512):0.0858432,((4:0.276322,5:0.708770):0.40005,(6:0.746559,7:0.779018):0.48798):0.189646):0.190504):0.163442,3:0.742990);
 337: 1 -18968.59874 -18808.42651 (0:0.224752,(1:0.194914,(((4:0.241796,5:0.806646):0.196814,((((8:0.000002,9:0.013339):0.407391,10:0.337568):0.550507,11:0.920354):0.219292,((12:0.000002,13:0.000001):0.915516,((((((((14:1.725528,(((((36:0.222617,38:0.157947):0.130627,37:0.118219):1.38976,(41:0.000003,(42:0.017438,43:0.023819):0.404825):2.3138):0.418661,(39:1.759329,40:1.663444):1.12192):0.0267446,((((((44:1.817713,45:1.060918):3.27315,50:0.000002):0.00435818,49:0.000002):2.56639e-06,51:0.187909):1.0166,52:2.159426):0.166228,(47:1.600056,48:1.165171):2.64076):0.22566):0.410591):0.126064,(28:3.266336,35:1.547655):1.58616):0.411453,23:1.001835):0.0144989,(21:0.973051,22:0.556735):1.50208):0.525006,(((16:0.000002,17:0.012456):0.266197,18:0.132024):0.290412,19:0.498595):1.06678):0.185774,15:1.114584):0.115464,((((24:0.056819,25:0.042385):0.261309,(26:0.160170,27:0.273120):0.0788117):0.2083,(29:0.910964,(((30:0.655773,31:0.265330):0.343533,32:0.929095):0.236941,(33:0.513969,34:0.212635):0.263247):0.407344):0.182411):0.30849,46:3.806363):0.636954):0.328659,20:1.009204):0.360644):0.631199):0.409395):0.214568,(6:0.688634,7:0.758211):0.453347):0.166713):0.0406942,(2:0.327438,3:0.594547):0.0907937);
 338: 13 -18423.8544 -18800.91498 (0:0.312176,((1:0.284996,((4:0.442205,5:0.648497):0.322962,(6:0.885882,7:1.035868):0.344084):0.237692):0.065585,(((8:0.000002,9:0.032846):0.406253,10:0.205377):0.736636,(11:0.791890,((12:0.000001,13:0.000001):0.731269,(((((14:1.855600,((((((28:1.512608,35:1.494272):2.09156,(41:0.099444,(42:0.027019,43:0.029951):0.215545):0.784731):0.643254,((36:0.200042,38:0.103074):0.13526,37:0.163586):1.85407):0.590319,(39:1.325558,40:1.118010):0.479562):0.388809,(((44:1.036516,45:1.524212):2.70354,((49:0.000002,50:0.008931):0.0409301,51:0.116359):0.577782):0.458838,52:1.827048):0.403763):2.81136e-06,(47:1.199827,48:1.234981):1.89521):0.182128):0.43323,23:1.352780):0.296571,(21:0.754545,22:0.924120):1.31789):0.193916,((((((24:0.081901,25:0.094720):0.455598,26:0.180587):0.0787294,27:0.208762):0.554187,29:0.888803):0.269247,((30:0.546257,31:0.380390):0.359257,(32:1.288928,(33:0.504927,34:0.344323):0.0951092):0.282512):0.266624):2.71463e-06,46:3.451784):0.581498):0.408367,(15:1.261415,((((16:0.000002,17:0.000003):0.310577,18:0.189820):0.215052,19:0.387246):0.639503,20:0.752630):0.350066):2.52578e-06):0.819645):0.212349):0.213926):0.352566):0.0861263,(2:0.345567,3:0.705569):0.150454);
 339: 2 -18359.86543 -18809.87159 (0:0.155452,((1:0.186743,((4:0.291562,5:0.565487):0.214936,(6:0.737029,7:0.743670):0.34115):0.265008):0.0443408,(2:0.235822,((((8:0.001311,9:0.017625):0.509792,10:0.245173):0.451982,11:0.755848):0.527032,((12:0.000001,13:0.000002):1.06827,((((((((14:1.115463,(28:2.492424,35:1.031375):2.25793):0.535458,(((((((36:0.196531,38:0.195582):0.160807,37:0.172045):1.30862,39:1.598592):0.0539283,(41:0.000002,(42:0.024397,43:0.001618):0.373039):1.23611):0.352746,40:1.445671):0.531142,(47:1.026843,48:1.294432):2.0584):0.308512,(((44:1.681550,45:0.624228):2.85043,((49:0.000002,50:0.000002):0.0993423,51:0.101460):0.876103):0.468345,52:1.325454):0.607243):0.526796):0.40633,23:0.941558):0.542847,(21:0.871835,22:0.921229):1.67632):0.344907,((((((24:0.120333,25:0.033533):0.426344,26:0.149674):0.114662,27:0.192574):0.411567,29:1.062293):0.221038,(((30:0.724258,31:0.098325):0.16991,32:1.569799):0.365829,(33:0.298992,34:0.301556):0.309881):0.41137):2.57062e-06,46:3.483293):0.848732):0.513296,(((16:0.000002,17:0.000003):0.268807,18:0.253511):0.297051,19:0.788216):0.733771):0.0546481,15:1.048918):0.573414,20:0.995954):0.465692):0.257446):0.483553):0.155331):0.0589765,3:0.626547);
 340: 2 -18757.39113 -18809.81203 (0:0.264900,(1:0.146238,(((4:0.580122,(5:0.335655,(((8:0.012056,9:0.014684):0.252172,10:0.378467):0.505519,11:0.742957):0.496929):0.206256):0.397357,(6:0.857432,7:0.820678):0.407534):0.0599906,((12:0.000001,13:0.000001):1.11208,((((14:1.736880,(21:0.896050,22:0.848433):1.37937):0.497806,23:0.987678):0.508747,(((((((24:0.131960,25:0.059438):0.396541,26:0.101355):0.0977235,27:0.262739):0.199588,29:0.869682):0.691234,(((30:0.367319,31:0.577689):0.319198,32:1.116520):0.275477,(33:0.378567,34:0.305625):0.0974643):0.244352):0.128524,((28:1.345548,35:1.931018):2.23899,46:3.598492):0.33562):0.408505,((((36:0.207654,38:0.131436):0.105973,37:0.205094):1.70515,((39:1.383501,(47:1.230775,48:1.281471):1.79724):0.320719,(40:1.198179,(41:0.027469,(42:0.016995,43:0.010245):0.248865):2.05125):0.222423):0.616699):0.266871,(((44:0.921530,45:1.938286):2.9254,((49:0.000002,50:0.000002):0.111279,51:0.121709):0.591707):0.474694,52:1.926304):0.609056):0.382269):0.374518):0.513025,(15:1.520439,((((16:0.000001,17:0.000003):0.198374,18:0.162568):0.364788,19:0.208919):0.63733,20:1.001273):0.320754):0.11833):0.357271):0.707476):0.153138):0.171896,(2:0.301285,3:0.588268):0.162664);
 341: 1 -18532.71608 -18808.37964 (0:0.246687,(1:0.211266,((2:0.417472,((((8:0.000001,9:0.014311):0.484887,10:0.205684):0.593346,11:1.127896):0.50207,((12:0.000001,13:0.000001):1.02061,(((((((14:1.847462,23:1.154620):0.0927518,(((28:2.109125,35:1.445533):1.64384,((((44:1.689659,45:1.157595):1.42887,46:2.317219):0.430603,52:2.033787):0.361823,((49:0.000002,50:0.004405):0.020081,51:0.175551):1.40157):0.00738997):0.33398,(((((36:0.230174,38:0.144273):0.151438,37:0.154389):1.11476,(41:0.089280,(42:0.041511,43:0.011619):0.288665):1.63893):0.251961,(39:1.326435,40:1.332939):0.549782):0.645731,(47:0.751081,48:1.972896):1.93913):0.177781):0.202087):0.652354,((((((24:0.061517,25:0.100738):0.404303,26:0.176183):0.0468269,27:0.241491):0.356241,29:0.802202):0.329906,32:1.257133):0.19093,((30:0.596241,31:0.256563):0.347713,(33:0.312588,34:0.491301):0.211959):0.159774):0.828839):0.344965,(21:0.744112,22:0.865191):1.81214):0.349474,(((16:0.000001,17:0.000003):0.338383,18:0.096901):0.476585,19:0.395267):0.623413):0.11631,20:0.972240):0.217742,15:1.139954):0.479353):0.440356):0.562105):0.00513802,((4:0.210079,5:0.946684):0.475884,(6:0.838263,7:1.056416):0.467984):0.243234):0.189059):0.0823891,3:0.863751);
 342: 2 -19146.38638 -18804.78468 (0:0.232799,(1:0.119967,((4:0.312502,5:0.787882):0.361292,((6:0.661086,7:0.868397):0.347696,((((8:0.000001,9:0.026128):0.441635,10:0.314526):0.32815,11:0.894558):0.530424,((12:0.000001,13:0.000001):1.07177,((((((14:1.763884,(((((28:1.489561,35:2.033344):2.49058,(41:0.116622,(42:0.000002,43:0.024234):0.186253):1.36886):0.429061,((36:0.184276,38:0.180764):0.224214,37:0.088536):1.69744):0.60853,(39:1.253915,40:1.388401):1.03345):0.382125,(((((44:2.240348,45:0.398267):1.74741,46:2.321589):1.43188,52:1.710545):0.618789,((49:0.000002,50:0.009012):0.080361,51:0.186371):1.55884):0.427093,(47:1.221854,48:1.230675):2.05867):2.08929e-06):0.246312):0.566212,23:0.929140):0.276127,(21:0.879324,22:0.747045):1.18989):0.217702,(((((24:0.102008,25:0.065761):0.473063,26:0.110231):0.128694,27:0.281232):0.337689,29:0.970182):0.3477,(((30:0.920259,31:0.249209):0.0793679,32:1.264008):0.30498,(33:0.401420,34:0.313629):0.212603):0.137023):1.02999):0.141975,15:2.234638):0.0653155,((((16:0.000001,17:0.006178):0.363788,18:0.114905):0.605208,19:0.384604):1.10858,20:0.698032):0.470143):0.63907):0.571144):0.462213):0.246448):0.164528):0.128495,(2:0.404015,3:0.674552):0.0649629);
 343: 2 -18575.96366 -18805.19348 (0:0.334736,((1:0.094456,(((4:0.423192,5:0.710912):0.208456,(((8:0.006542,9:0.000002):0.569681,10:0.299870):0.373119,11:1.294803):0.770445):0.151705,((6:0.842443,7:1.032038):0.191675,((12:0.000001,13:0.000002):1.23588,((((((14:1.767115,((((((28:3.032823,35:1.223505):1.27851,(41:0.246425,(42:0.027896,43:0.015846):0.102168):0.965373):0.528357,((36:0.270387,38:0.154614):0.191449,37:0.135762):1.40101):0.254321,39:1.254906):0.275183,((((44:1.308362,45:0.937662):2.9229,((49:0.000002,50:0.008759):0.093542,51:0.094620):0.432521):0.835031,(47:1.453588,48:0.888745):1.6783):0.338885,52:1.393004):0.11873):0.191648,40:1.644354):0.0852174):0.84404,((((((24:0.085003,25:0.083359):0.336712,26:0.141136):0.0596531,27:0.206115):0.328907,29:0.835048):0.641857,((((30:0.588991,31:0.315225):0.246122,32:1.385071):0.297316,33:0.276762):0.2462,34:0.282539):0.452565):2.12045e-06,46:3.193881):0.818715):0.319355,23:1.102074):0.0135397,(21:0.396524,22:0.986156):1.82329):0.546602,((((16:0.000002,17:0.006428):0.136897,18:0.253989):0.674948,19:0.100440):1.06471,20:0.733068):0.379232):0.0937216,15:1.358158):0.256093):1.09728):0.30176):0.238155):0.118884,2:0.375271):0.0930184,3:0.614692);
 344: 7 -18426.88681 -18804.78342 (0:0.174454,((1:0.219365,((4:0.221937,5:0.769950):0.408794,(6:0.853819,7:0.814562):0.300586):0.209979):0.045515,((((8:0.003375,9:0.002464):0.513276,10:0.330761):0.82563,11:0.792715):0.369195,((12:0.000001,13:0.000001):0.411465,((((((14:1.985777,((((((28:1.433788,35:1.228761):1.95223,(41:0.003463,(42:0.040748,43:0.006389):0.415409):1.43327):0.610495,((36:0.203815,38:0.181371):0.214107,37:0.058331):1.11864):0.339537,(39:1.124487,40:1.462339):1.10354):0.119369,(47:1.230432,48:1.449396):1.59185):0.320795,((((44:1.468385,45:0.869520):1.98433,46:2.314413):0.965643,52:1.415982):0.882555,((49:0.000002,50:0.000002):0.0211894,51:0.163027):1.23841):0.482814):0.194555):0.278125,23:1.503204):0.310093,(21:0.984144,22:0.663726):2.22603):0.345565,(((((24:0.100040,25:0.083803):0.398822,26:0.132872):0.084041,27:0.279815):0.509642,29:0.912097):0.554196,(((30:0.744567,31:0.263730):0.309428,32:1.349421):0.0637487,(33:0.402514,34:0.324105):0.20015):0.183609):0.661354):0.456084,((((16:0.000001,17:0.006828):0.326335,18:0.147968):0.297037,19:0.352040):1.01168,20:0.851840):0.243577):0.419638,15:1.049580):0.636326):0.459553):0.632777):0.0444022,(2:0.319059,3:0.611924):0.111926);
 345: 1 -19001.18649 -18807.80897 (0:0.170851,((1:0.234898,((4:0.361560,(5:0.458967,(((8:0.000002,9:0.025621):0.476788,10:0.258729):0.375638,11:1.164588):0.73487):0.347465):0.394878,((6:0.814269,7:0.744818):0.14933,((12:0.000001,13:0.000001):0.849638,((((((((14:1.265902,(28:1.862956,35:2.046613):1.28716):1.16495,((((36:0.223135,38:0.166350):0.09567,37:0.226433):2.33699,(39:1.479567,(40:1.241326,(41:0.020169,(42:0.024633,43:0.050371):0.465184):1.82474):0.341669):0.83853):2.01794e-06,(((((44:1.756382,45:1.577430):3.63718,50:0.000902):0.0128267,49:0.000002):0.0884263,51:0.101258):0.857626,52:1.983024):0.727208):0.452045):2.18477e-06,(47:1.609738,48:1.141735):2.09161):0.125246,23:1.123110):0.244625,(21:1.073288,22:0.787685):1.55877):0.572185,(((((24:0.008181,25:0.136452):0.382359,(26:0.149455,27:0.279283):0.081079):0.377502,29:0.975296):0.17463,((30:0.501455,31:0.383385):0.617378,(32:1.187919,(33:0.327515,34:0.309017):0.0877827):0.170326):0.260127):0.0639405,46:3.410121):0.57512):0.53862,((((16:0.000002,17:0.006152):0.264378,18:0.033712):0.296788,19:0.466210):0.705726,20:0.812391):0.588221):0.180651,15:0.887054):0.644997):1.05022):0.136678):0.0671685):0.0376906,2:0.365806):0.0923176,3:0.600440);
 346: 1 -18289.76686 -18811.13266 (0:0.303802,(1:0.295811,3:0.729020):0.020224,((2:0.320291,((((8:0.000002,9:0.006907):0.501147,10:0.324877):0.458419,11:1.183599):0.503666,((12:0.000001,13:0.000001):1.137,(((((((14:2.208409,(((39:1.585569,40:1.240182):0.262924,(41:0.081064,(42:0.037474,43:0.022626):0.250393):1.07018):0.397762,(47:1.048164,48:1.639562):2.9722):0.43803):2.09216e-06,((36:0.226517,38:0.113634):0.1216,37:0.103759):1.59245):0.0628297,((28:2.260389,35:1.685226):1.86456,(((44:2.363488,45:0.093133):4.87147,((49:0.000002,50:0.009505):2.23094e-06,51:0.209238):0.494526):0.763214,52:1.979650):0.26936):0.130153):0.672881,((21:0.735232,22:0.966611):1.84286,23:0.681771):0.289163):0.498154,((((((24:0.085319,25:0.086398):0.440324,26:0.197675):0.0437597,27:0.218350):0.642197,29:1.017003):0.382192,((((30:0.675000,31:0.332211):0.357136,32:1.078181):0.239991,33:0.272359):0.312629,34:0.232100):0.497384):0.275684,46:2.578523):0.508439):0.339944,20:1.205851):0.0341801,(15:1.228326,(((16:0.000002,17:0.000003):0.213751,18:0.220653):0.373597,19:0.417684):0.670377):0.558512):0.731509):2.55562e-06):0.281261):0.100695,((4:0.335436,5:0.664865):0.330574,(6:0.750890,7:1.100020):0.308833):0.293898):0.0896957);
 347: 1 -18963.68045 -18811.23541 (0:0.324487,((1:0.205227,(((4:0.518485,(5:0.464874,(((8:0.000002,9:0.006706):0.250592,10:0.402306):0.858376,11:0.831439):0.374149):0.203737):0.334144,6:1.043120):0.108763,7:1.038569):0.307096):0.0617937,((12:0.000001,13:0.000002):0.912692,((((((14:2.149589,(((((((28:1.616153,35:1.732804):2.99531,(42:0.014485,43:0.000002):0.0932016):0.219343,41:0.000003):1.5328,(39:0.934992,40:2.269006):0.63308):0.41357,((36:0.181314,38:0.168737):0.222978,37:0.013743):1.06485):0.521054,(((44:0.810760,45:1.641017):2.86799,((49:0.000002,50:0.017933):0.0388317,51:0.182134):0.519197):0.589977,52:2.364658):0.707558):0.154957,(47:1.037076,48:1.669282):2.27841):0.0944656):0.36025,23:0.679324):0.242639,(21:0.982180,22:0.595723):1.84945):0.894311,(((((24:0.066191,25:0.117956):0.343105,(26:0.058879,27:0.358700):0.0872393):0.563697,29:0.690848):0.104372,((((30:0.582855,31:0.357057):0.343947,32:1.405147):0.248924,33:0.200870):0.272162,34:0.274118):0.488633):0.340547,46:3.061983):0.31213):0.58417,((((16:0.000002,17:0.000003):0.340811,18:0.259354):0.134585,19:0.423047):0.504037,20:1.129567):0.422296):2.1834e-06,15:1.314797):0.628787):1.00446):0.157412,(2:0.370504,3:0.457872):0.104018);
 348: 1 -18557.30896 -18808.08533 (0:0.329625,(1:0.212452,(2:0.297046,(((4:0.432195,5:0.619844):0.23527,(6:0.726307,7:1.117082):0.529708):0.211433,((((8:0.000001,9:0.011792):0.314661,10:0.263923):0.373845,11:1.103590):0.90719,((12:0.000001,13:0.000001):1.27935,((((14:1.451180,((((28:2.564654,35:1.889926):1.45196,(((44:2.539140,45:0.184759):2.32423,46:1.866209):0.627863,52:1.494744):0.103275):0.325377,((((36:0.213357,38:0.156673):0.026311,37:0.275395):1.78134,((39:1.224371,40:1.460031):0.251504,(41:0.062221,(42:0.012939,43:0.036604):0.246719):1.23082):0.409003):0.289824,(47:1.484432,48:1.350793):2.2117):0.755799):0.232581,((49:0.000002,50:0.009365):0.182809,51:0.027023):1.31132):0.209607):0.429111,((21:0.544498,22:1.157392):1.14941,23:0.992974):0.178614):0.613853,(15:1.564106,(((16:0.000001,17:0.000003):0.498536,18:0.147879):0.498817,19:0.326384):0.282159):0.363048):0.181261,(20:0.897035,(((((24:0.109501,25:0.063681):0.410158,26:0.060857):0.140097,27:0.199912):0.3883,29:0.902163):0.318581,((((30:0.543855,31:0.274751):0.400923,32:0.847846):0.255483,33:0.222692):0.182692,34:0.186043):0.281244):1.13632):0.253602):0.571042):0.180805):0.174744):0.0098238):0.167294):0.0825585,3:0.664793);
 349: 1 -18693.5035 -18807.81823 (0:0.262267,1:0.253501,((2:0.250520,3:0.689168):0.126385,((((4:0.501178,(5:0.357068,(((8:0.000003,9:0.056415):0.388336,10:0.331851):0.390061,11:1.110266):0.453004):0.440967):0.202967,6:0.966584):0.133656,7:1.103895):0.10147,((12:0.000001,13:0.000001):1.02864,(((((((14:1.480849,(28:2.830888,35:2.134606):1.19812):0.268304,46:2.776706):0.23698,(((((36:0.242148,38:0.098175):0.0960399,37:0.117944):1.96229,((39:2.104907,40:1.132073):0.677307,(41:0.088007,(42:0.008920,43:0.034669):0.280873):1.61122):0.330809):2.54974e-06,(((44:0.927301,45:1.431878):2.13098,((49:0.000002,50:0.004353):0.0646037,51:0.117987):0.934835):0.434202,52:2.288219):0.65371):0.05895,(47:1.583119,48:2.101314):1.4347):0.121453):0.364472,(((((24:0.071729,25:0.056952):0.460571,26:0.121631):0.0325545,27:0.301967):0.282655,29:0.873274):0.530052,(((30:0.495791,31:0.387435):0.474533,32:0.987447):0.124262,(33:0.572121,34:0.336053):0.154567):0.292185):0.951657):0.342831,((21:0.653053,22:0.705837):1.38027,23:1.127160):0.249427):0.717575,15:0.966352):0.107026,((((16:0.000001,17:0.006346):0.19535,18:0.176551):0.29481,19:0.481434):0.54302,20:0.874941):0.610574):0.283245):0.785957):0.149641):0.0931143);
 350: 1 -18884.19865 -18809.88482 (0:0.328275,1:0.302482,(2:0.555307,(3:0.756590,((4:0.419476,(5:0.453360,(((8:0.000003,9:0.055870):0.433022,10:0.367415):0.601189,11:0.959808):0.313593):0.317672):0.314668,((6:0.764834,7:0.827945):0.185647,((12:0.000001,13:0.000001):1.20758,((((((14:0.789337,(28:1.494470,35:2.279861):1.79921):0.677716,((((((36:0.205475,38:0.122686):0.0536392,37:0.196317):2.26969,(41:0.083365,(42:0.017676,43:0.022387):0.273632):1.31002):0.575687,39:1.772672):0.31954,40:1.747958):0.530837,((((44:1.355072,45:1.662367):2.16406,((49:0.000002,50:0.008762):0.0580758,51:0.087482):0.839722):0.389105,52:1.820033):0.406741,(47:1.626014,48:1.457191):2.32433):0.0383259):0.384386):0.591067,(((((24:0.093842,25:0.102753):0.286313,(26:0.090299,27:0.301458):0.102584):0.131972,46:4.353065):0.199995,29:0.927183):0.231773,(((30:0.397870,31:0.661877):0.534777,(33:0.421975,34:0.220427):0.203446):0.251411,32:0.896895):0.180234):0.738428):0.172078,((21:0.883662,22:0.883163):1.61749,23:1.136293):0.153759):0.515846,((((16:0.000002,17:0.000003):0.311952,18:0.188233):0.41774,19:0.322639):0.835617,20:0.659482):0.925836):0.27889,15:1.359980):0.50571):0.823457):0.295306):0.0827913):0.0882623):0.11514);
 351: 6 -19512.00302 -18804.07735 (0:0.350291,(1:0.210087,(((4:0.493529,5:0.618695):0.118555,(((8:0.000002,9:0.011518):0.500521,10:0.230959):0.468144,11:1.116468):0.7344):0.318529,((6:0.687997,7:0.795987):0.114357,((12:0.000001,13:0.000002):0.862602,(((((14:1.576788,(23:0.894999,((((((28:1.995307,35:1.029934):2.06763,(41:0.086342,(42:0.027421,43:0.011449):0.313507):1.149):0.424939,((36:0.163769,38:0.065060):0.146501,37:0.131717):1.66018):0.707262,(39:1.520033,40:1.425743):0.622766):0.53057,(47:1.270998,48:1.343734):1.28171):0.0532865,(((44:0.779416,45:1.552252):3.22826,((49:0.000002,50:0.004454):0.036419,51:0.168421):1.00554):0.291796,52:2.195956):0.362093):0.426799):0.421291):0.155961,(21:0.997525,22:0.890154):1.35953):0.546205,((((((24:0.061511,25:0.057905):0.409019,26:0.072282):0.0638709,27:0.284728):0.4681,29:1.053259):0.300932,46:3.160129):2.44289e-06,((((30:0.482195,31:0.474451):0.521178,32:1.463048):0.240497,33:0.197698):0.297606,34:0.187336):0.39063):0.964137):0.345348,15:1.336784):0.149938,((((16:0.000002,17:0.005831):0.225351,18:0.144332):0.466013,19:0.400739):0.633577,20:0.864036):0.412675):0.540047):0.660098):0.200708):0.249463):0.0938179,(2:0.363862,3:0.621865):0.0410277);
 352: 1 -18410.74946 -18822.51406 (0:0.281702,(1:0.245170,(2:0.304105,(((4:0.295609,5:0.667620):0.179918,(((8:0.000001,9:0.024343):0.188572,10:0.347480):0.541875,11:0.841821):0.663105):0.406139,((6:0.906144,7:0.729035):0.211084,((12:0.000001,13:0.000001):0.929945,(((((14:1.547258,(((28:1.073731,35:1.597715):1.76432,((46:2.825744,52:1.611664):0.343406,((49:0.000002,50:0.009119):0.0530744,51:0.187502):1.27691):0.079633):0.159718,((((((36:0.171139,37:0.283566):0.0765592,38:0.015755):1.66038,(41:0.066404,(42:0.001027,43:0.030367):0.224489):1.32187):0.439519,39:1.432846):0.344389,40:1.223630):0.52206,((44:2.357319,45:1.117281):2.33323,(47:1.183573,48:1.139416):0.653389):0.753778):0.275833):0.296515):0.566469,((((((24:0.037975,25:0.132888):0.430991,26:0.109454):0.11628,27:0.186084):0.278683,29:0.877703):0.195676,32:1.186387):0.127368,((30:0.539356,31:0.139228):0.482863,(33:0.266143,34:0.287650):0.168257):0.211965):0.744712):0.210352,((21:1.160271,22:0.430821):1.53121,23:1.061505):0.195767):0.3902,((((16:0.000001,17:0.000002):0.387923,18:0.199155):0.331398,19:0.362536):0.485067,20:0.906449):0.278587):0.135924,15:1.426661):1.16526):0.809989):0.0905632):0.150405):0.166637):0.0999373,3:0.520303);
 353: 2 -19641.30577 -18808.53511 (0:0.206176,(1:0.326838,(2:0.437665,(((4:0.452843,5:0.673970):0.258569,(6:0.910963,7:1.103803):0.22502):0.267044,((((8:0.000002,9:0.017924):0.362254,10:0.245917):0.417936,11:1.062536):0.310959,((12:0.000001,13:0.000001):0.968837,((((14:1.880177,((21:1.048376,22:0.745766):1.46745,23:0.796008):0.35506):0.218781,(((((((24:0.122501,25:0.065577):0.412052,26:0.089009):0.155874,27:0.216982):0.0257388,46:3.851052):0.263538,29:1.262335):0.510752,(((30:0.828726,31:0.309362):0.35568,32:1.101938):0.167812,(33:0.386762,34:0.392703):0.0695735):0.17474):0.66382,(((28:1.243269,35:1.443435):2.45615,(((44:1.103683,45:1.323007):2.38109,((49:0.000002,50:0.013895):0.100037,51:0.142699):0.437191):0.658272,52:1.727510):0.154371):0.423384,((((((36:0.183952,38:0.161767):0.241436,37:0.045606):1.66195,(41:0.163859,(42:0.024759,43:0.031002):0.165056):1.35446):0.693346,39:1.172203):0.344436,40:1.271365):0.819399,(47:1.520229,48:1.263201):1.44619):0.462928):0.333947):0.217888):0.450803,(15:1.678657,(((16:0.000002,17:0.006048):0.363936,18:0.197330):0.498211,19:0.440292):0.371528):0.488728):0.177869,20:0.676255):0.974515):0.491584):0.535006):0.167488):0.153625):0.04322,3:0.716249);
 354: 1 -18686.63887 -18807.73922 (0:0.182228,((1:0.111683,(((4:0.252068,5:0.742916):0.203959,(6:0.465688,7:0.994267):0.63612):0.137952,((((8:0.010762,9:0.000002):0.346359,10:0.337732):0.341732,11:0.637416):0.171539,((12:0.000001,13:0.000001):0.993875,((((((14:2.413860,(28:2.154166,35:1.228768):2.50893):0.316808,((((36:0.212908,38:0.190728):0.0814833,37:0.182464):1.90796,((39:1.396660,40:1.482909):0.428851,(41:0.019011,(42:0.014971,43:0.022420):0.402529):1.31939):0.690947):0.483305,(((44:2.076480,45:1.102866):2.56017,(((49:0.000002,50:0.022514):0.0890885,51:0.106677):0.81234,52:3.039585):0.56014):0.695908,(47:0.814664,48:1.168643):1.35755):0.131821):0.101129):0.385435,23:0.945969):0.493505,(21:1.157694,22:0.107238):1.33702):0.915193,((15:1.477573,(((16:0.000002,17:0.006302):0.212672,18:0.138060):0.388414,19:0.362433):0.76423):0.154738,20:1.081996):0.224643):0.254519,((((((24:0.067365,25:0.047241):0.510021,26:0.087509):0.152662,27:0.106622):0.403197,29:1.058386):0.20796,(((30:0.891048,31:0.202454):0.295797,32:1.008216):0.275411,(33:0.432247,34:0.196902):0.321157):0.512298):0.158722,46:3.026695):0.345846):0.841113):0.714615):0.594817):0.214):0.0659557,2:0.401107):0.128398,3:0.480606);
 355: 1 -19040.85665 -18805.08666 (0:0.293171,((1:0.231627,((4:0.314057,5:0.666453):0.340761,(6:0.848630,7:0.709413):0.32144):0.106862):0.048869,(((((8:0.017504,9:0.000002):0.561078,10:0.293171):0.319167,11:1.019578):0.241369,(12:0.000001,13:0.000001):1.327):0.273442,((((((14:1.801008,23:1.057748):0.208992,((((28:0.615709,35:2.368755):2.31208,(41:0.110130,(42:0.006170,43:0.047329):0.287616):1.64031):0.567455,((36:0.259799,38:0.156531):0.138877,37:0.158398):1.50266):0.585122,(((39:1.862990,40:1.353737):1.30664,((47:2.045356,48:1.156646):2.22208,52:1.931190):0.118386):0.170242,((44:2.127213,45:1.286131):3.3171,((49:0.000002,50:0.017755):2.35275e-06,51:0.245480):0.566223):0.675328):0.161886):0.325734):0.407272,(21:1.193018,22:0.612265):1.81256):0.294995,((((((24:0.191345,25:0.094581):0.456309,26:0.085569):0.0890807,27:0.298600):0.536444,29:0.745523):0.275819,46:3.065185):0.0285739,(((30:0.547620,31:0.297403):0.138773,32:1.492972):0.316336,(33:0.418653,34:0.311769):0.365764):0.329675):0.46153):0.492989,(15:1.351822,(((16:0.000002,17:0.000003):0.25427,18:0.253230):0.256154,19:0.601471):0.415354):0.112109):0.246351,20:1.068982):0.505694):0.434785):0.0277728,(2:0.164441,3:0.752888):0.118839);
 356: 2 -18768.8767 -18811.09918 (0:0.202924,((1:0.197158,(((4:0.373278,5:0.776653):0.17124,(6:0.641698,7:0.861986):0.355539):0.0840389,((((8:0.000002,9:0.027394):0.448815,10:0.316355):0.430158,11:0.834478):0.524273,((12:0.000001,13:0.000001):0.973793,((((((14:0.960519,(28:3.256183,35:1.392347):1.06768):1.17013,((((((36:0.246234,38:0.128171):0.171843,37:0.139806):1.60114,(41:0.161047,(42:0.047814,43:0.028522):0.383579):1.33871):0.332122,(39:1.622410,40:1.036547):0.699354):0.379291,(((44:1.210314,45:1.277692):4.40457,((49:0.000002,50:0.000002):0.0622097,51:0.133914):0.373585):0.836444,52:1.970293):0.380285):0.144056,(47:2.300096,48:1.224947):1.94632):0.310607):0.233656,((21:0.763054,22:0.762495):1.44292,23:1.187693):0.265508):0.194626,((((24:0.048304,25:0.077709):0.327724,((26:0.059459,27:0.408003):0.0100041,29:1.423725):0.165337):0.46444,((((30:0.609225,31:0.419055):0.753945,33:0.357937):0.236347,34:0.175758):0.465518,32:1.122259):0.381638):2.47054e-06,46:3.854947):0.686458):0.426286,15:1.235782):0.11403,((((16:0.000002,17:0.012712):0.220586,18:0.165628):0.356043,19:0.360589):0.430807,20:0.993905):0.396933):0.697784):0.627175):0.412206):0.150018):0.0938543,2:0.301039):0.0927179,3:0.555173);
 357: 3 -17932.12125 -18803.90713 (0:0.257726,(1:0.258963,(2:0.417088,((4:0.399596,5:0.667433):0.234839,(6:0.752290,7:0.471739):0.358203):0.140063):0.0717195):0.0912492,(3:0.505873,((((8:0.000002,9:0.018945):0.401056,10:0.223730):0.44189,11:0.618165):0.924289,((12:0.000001,13:0.000001):0.900826,(((((14:1.647229,(((((((28:2.128056,35:1.689799):1.89681,(41:0.000002,(42:0.023812,43:0.009787):0.328106):1.08582):0.172564,((36:0.146321,38:0.090376):0.0748767,37:0.146429):1.21144):0.575442,39:1.615339):0.438209,40:1.132826):0.635869,(47:1.483283,48:1.276373):1.30108):0.321212,(((44:1.077779,45:1.642558):3.52852,((49:0.000002,50:0.004550):0.116366,51:0.062873):0.950439):0.47624,52:1.262108):0.842525):0.525412):0.76557,((21:1.165000,22:0.762926):1.50495,23:0.721134):0.397537):0.721122,((((((24:0.130742,25:0.085352):0.46226,26:0.112877):0.062558,27:0.227383):0.467669,29:0.716426):0.179306,(((30:0.457015,31:0.434428):0.431796,(33:0.277665,34:0.252068):0.281097):0.330932,32:1.396072):0.272102):0.0181433,46:4.080945):0.724757):0.389288,((((16:0.000002,17:0.006980):0.235779,18:0.300111):0.260121,19:0.375101):0.753828,20:0.956143):0.456584):0.101097,15:1.176007):0.430237):0.309526):0.392726):0.265573);
 358: 1 -19311.32413 -18805.61175 (0:0.259190,1:0.197758,((2:0.202085,(4:0.451288,(5:0.519342,(((8:0.000003,9:0.039563):0.292829,10:0.293058):0.217896,11:1.000216):0.92028):0.291401):0.303002):0.140819,(3:0.533982,((6:0.777621,7:1.101678):0.169837,((12:0.000001,13:0.000001):1.82201,((((((((14:1.078802,(28:2.775543,35:1.962587):1.32588):0.92422,(((((36:0.223450,37:0.283189):0.0768516,38:0.075260):1.25274,(41:0.064281,(42:0.015100,43:0.051264):0.336063):1.34871):0.74301,(39:1.243134,40:1.381656):0.424975):0.548728,((((44:1.158542,45:1.368960):2.71478,((49:0.000002,50:0.004193):0.0459008,51:0.126930):0.897352):0.347076,52:1.638453):0.372101,(47:1.118878,48:1.073297):1.86492):0.171368):0.294091):0.423965,23:1.042546):0.40102,(21:0.794113,22:0.876691):2.01349):0.159687,20:1.173137):0.388228,(((16:0.000002,17:0.011723):0.227607,18:0.170614):0.586345,19:0.233690):1.08622):0.237559,15:1.340349):0.116839,(((((24:0.059661,25:0.059626):0.43734,26:0.127747):0.0865914,27:0.223983):0.184985,29:1.182302):0.169921,((((30:0.717640,31:0.219932):0.411381,32:1.315835):0.386888,(33:0.621190,34:0.196955):0.256684):0.342319,46:2.778908):0.155202):1.06261):0.414655):0.228259):0.094543):0.152223):0.0667986);
 359: 2 -18530.34621 -18802.80387 (0:0.301803,1:0.288312,((2:0.291606,3:0.646191):0.157652,(((4:0.274710,5:0.697290):0.513588,(6:0.754237,7:1.253328):0.425137):0.252545,((((8:0.000002,9:0.000002):0.319982,10:0.407731):0.523729,11:0.950089):0.533537,((12:0.000001,13:0.000001):0.871967,(((((((14:2.298372,(((((36:0.179428,38:0.204686):0.195661,37:0.073239):1.58777,(((39:0.913817,40:1.676990):0.660234,(41:0.078701,(42:0.009163,43:0.009529):0.240284):1.04877):0.245086,52:1.661054):0.439531):0.634347,((44:1.285262,45:1.566168):2.37284,((49:0.000002,50:0.004252):2.0483e-06,51:0.222638):0.652135):0.990291):0.570032,(47:1.116119,48:1.617650):1.57261):0.185815):0.081126,(28:1.883349,35:1.632020):1.58156):0.219343,23:1.333499):0.268665,(21:1.243866,22:0.551941):1.6919):0.400666,(((((24:0.056190,25:0.102742):0.338107,(26:0.151124,27:0.363990):0.0984307):0.391009,29:1.133948):0.366976,(((30:0.620996,31:0.414986):0.245356,32:1.020558):0.262644,(33:0.562124,34:0.348368):0.347572):0.231693):0.145537,46:3.321818):0.611911):0.665942,((((16:0.000002,17:0.000003):0.319033,18:0.211103):0.512487,19:0.345406):0.748189,20:0.894472):0.42802):0.434125,15:1.289814):0.812528):0.416763):0.548681):0.0147121):0.0865729);
 360: 1 -19268.0679 -18804.0084 (0:0.373881,(1:0.136488,((4:0.334850,(5:0.558365,(((8:0.000002,9:0.029929):0.435903,10:0.451439):0.422162,11:0.879389):0.673005):0.264191):0.487298,((6:0.849338,7:0.977429):0.390033,((12:0.000001,13:0.000001):0.996274,((((((14:1.307733,(28:2.252384,35:1.709558):1.13954):0.557071,((((((36:0.189128,38:0.101323):0.157171,37:0.096009):1.77035,(41:0.028697,(42:0.005922,43:0.023379):0.234987):0.726952):0.82535,(39:1.327100,40:1.453710):0.580188):0.336483,(((44:1.081547,45:1.054098):2.42288,((49:0.000002,50:0.000002):0.0488603,51:0.126740):0.927845):0.848189,52:1.818825):0.195975):0.199634,(47:1.116715,48:1.336624):1.59773):0.12142):0.849232,((21:1.020399,22:0.643839):1.97296,23:0.838998):0.335933):0.538726,((((((24:0.060749,25:0.084232):0.33578,27:0.299651):0.0782389,26:0.096411):0.277134,29:0.999969):0.254687,46:3.555738):2.83497e-06,((30:0.752438,31:0.204896):0.418514,(32:1.136028,(33:0.433386,34:0.313740):0.207243):0.167413):0.401585):0.912889):0.470478,((((16:0.000002,17:0.006021):0.288698,18:0.291744):0.329788,19:0.492454):0.849494,20:1.058029):0.634422):0.0103694,15:1.441305):0.473331):0.737255):0.237855):0.0597721):0.0480962,(2:0.366512,3:0.581501):0.093639);
 361: 1 -20121.61889 -18808.56519 (0:0.308621,(1:0.139898,(((4:0.380779,5:0.716656):0.245991,((((8:0.004879,9:0.017956):0.599478,10:0.250004):0.381363,11:0.891191):0.466831,((12:0.000001,13:0.000001):0.918868,((((((14:2.686594,((((((36:0.168827,38:0.179926):0.16063,37:0.119405):1.83373,39:2.179191):0.0660916,(41:0.082588,(42:0.012821,43:0.001266):0.174764):1.41171):0.162261,40:1.449273):0.406838,(47:1.576222,48:1.654022):1.60236):0.351225):0.223053,((28:1.231704,35:2.039378):2.30213,((((44:1.941906,45:0.979851):1.97686,46:1.731031):1.4593,52:1.688405):0.0562921,((49:0.000002,50:0.004291):0.0536056,51:0.085784):1.90066):2.26479e-06):0.230269):0.4532,(((((24:0.089504,25:0.122751):0.40236,26:0.069883):0.0723124,27:0.240236):0.325812,29:1.208582):0.531567,((((30:0.660998,31:0.394653):0.422799,32:1.124008):0.383531,33:0.305163):0.255281,34:0.150964):0.365334):0.739895):0.623826,((21:1.005626,22:0.876819):1.61497,23:1.416942):0.140594):0.23338,((((16:0.000001,17:0.005404):0.370673,18:0.250653):0.402615,19:0.354400):0.549798,20:0.845432):0.242741):0.41405,15:1.668834):0.225426):0.751652):0.333513):0.165753,(6:0.847874,7:0.855803):0.385002):0.166304):0.0930894,(2:0.463140,3:0.724510):0.0982045);
 362: 1 -19037.14064 -18805.56234 (0:0.342996,(1:0.214277,((4:0.357820,(5:0.487662,(((8:0.000813,9:0.017619):0.451893,10:0.258069):0.441143,11:0.988369):0.566339):0.330241):0.232586,((6:0.774361,7:1.029859):0.172258,((12:0.000001,13:0.000001):1.09976,(((((((14:2.016015,(28:1.343649,35:2.477025):1.2434):0.162405,(((((36:0.212774,38:0.122302):0.119927,37:0.148370):1.65723,(41:0.000002,(42:0.016095,43:0.003597):0.281322):1.72992):0.366976,(39:1.120110,40:1.443756):0.833402):0.547002,(((44:1.236297,45:1.311177):3.28734,((49:0.000002,50:0.027220):0.0517391,51:0.160510):1.55652):0.535809,52:2.144477):0.372065):0.178634):0.284528,(47:1.175564,48:1.140063):1.52746):0.585593,((21:0.933135,22:0.433789):1.50219,23:1.365669):0.549483):0.257049,(((((24:0.080517,25:0.138806):0.322135,(26:0.082220,27:0.231711):0.0945201):0.161126,29:0.880641):0.130636,46:3.602761):0.344552,(((30:0.945187,31:0.278331):0.29948,32:1.022403):0.118731,(33:0.331681,34:0.381152):0.248341):0.226618):1.13138):0.322381,((((16:0.000002,17:0.000003):0.285363,18:0.251965):0.209832,19:0.402739):0.733956,20:0.821888):0.19473):0.209428,15:1.376562):0.595736):0.455011):0.189998):0.130886):0.0425981,(2:0.228029,3:0.515168):0.137909);
 363: 2 -18644.07076 -18808.2647 (0:0.363014,(1:0.222419,(((4:0.642915,5:0.421334):0.262601,(6:0.872540,7:0.851039):0.107102):0.42292,((((8:0.000002,9:0.020738):0.62004,10:0.217912):0.495062,11:1.123296):0.247339,((12:0.000001,13:0.000001):1.41966,(((((((14:2.336331,(28:2.193362,35:0.797358):1.67651):0.332662,((((((36:0.204174,38:0.164185):0.250097,37:0.174052):1.37975,(41:0.000003,(42:0.026813,43:0.021830):0.369994):1.90334):0.836572,(((44:1.177429,45:2.286140):3.32783,((49:0.000002,50:0.022725):0.0314614,51:0.156273):2.58028e-06):2.49792,52:1.450805):0.130535):0.186369,(39:1.804543,40:1.251370):0.881394):0.0150922,(47:2.024232,48:1.012734):2.02385):0.334827):0.330244,23:1.288695):0.343827,(21:1.034068,22:0.992329):1.83431):0.176903,((((((24:0.108866,25:0.118491):0.292323,27:0.410337):0.0709888,26:0.080627):0.492917,46:3.416257):0.0897541,29:0.711089):0.51728,(((30:0.442381,31:0.508881):0.611626,(32:1.465246,33:0.197655):0.125518):0.447338,34:0.145702):0.528665):0.750879):0.276214,((((16:0.000002,17:0.006182):0.252565,18:0.286483):0.36265,19:0.471981):0.544371,20:0.856651):0.300319):0.123931,15:1.472246):0.608389):0.269362):0.415504):0.2109):0.0577051,(2:0.329209,3:0.572096):0.0771777);
 364: 1 -18694.63309 -18808.47764 (0:0.241756,(1:0.220344,((4:0.393718,(5:0.312675,(((8:0.000002,9:0.038275):0.322923,10:0.221419):0.63848,11:0.857604):0.511843):0.366644):0.311281,((6:0.680876,((12:0.000001,13:0.000001):1.0068,((((((14:1.299753,(28:2.269934,35:1.345626):2.02384):0.375708,((21:0.861249,22:0.468546):1.46456,23:0.804906):0.393169):0.383275,((((((36:0.208663,38:0.160209):0.132255,37:0.191658):1.24677,(41:0.162378,(42:0.031953,43:0.005740):0.270736):2.25456):0.553962,39:2.144661):0.235858,(((44:1.128071,45:1.692207):3.85767,((49:0.000002,50:0.004600):0.0771063,51:0.210984):0.269869):1.31486,52:1.554254):0.27951):0.523322,(40:2.280523,(47:1.818977,48:1.203809):1.41681):0.189571):0.239331):0.362089,((((((24:0.124404,25:0.091715):0.398244,26:0.183671):0.0531147,27:0.260254):0.447068,29:0.914628):0.153389,46:3.450144):0.135838,(((30:0.563622,31:0.377556):0.364719,32:1.162708):0.0916311,(33:0.312775,34:0.455284):0.129194):0.21613):0.631586):0.536221,((((16:0.000002,17:0.006211):0.195076,18:0.210080):0.437581,19:0.317568):0.979116,20:1.017416):0.259195):0.132532,15:1.478796):0.434479):0.766295):0.182643,7:0.915306):0.0784172):0.200208):0.112864,(2:0.308195,3:0.540279):0.122005);
 365: 2 -18582.42849 -18807.1947 (0:0.234438,(1:0.224994,3:0.569354):0.0716915,((2:0.226649,((((8:0.000002,9:0.000002):0.373243,10:0.187352):0.490305,11:0.913950):0.47176,((12:0.000001,13:0.000001):0.906917,(((((((14:1.162045,(28:3.861370,35:1.320737):1.83824):0.705555,23:1.108124):0.320078,(((((36:0.210984,38:0.120243):0.198863,37:0.162641):1.53274,((39:1.203224,40:1.306880):0.423256,(41:0.088405,(42:0.047909,43:0.004733):0.333916):1.80256):0.352871):0.267186,((((44:1.280535,45:1.459420):3.03647,(49:0.000002,50:0.017939):0.0599158):0.0283832,51:0.140112):1.64363,52:1.840992):0.653296):0.33433,(47:1.618311,48:1.120883):2.68457):0.233562):0.305625,((((((24:0.037820,25:0.127415):0.375649,26:0.110848):0.0385803,27:0.395476):0.207261,46:3.673152):0.0758611,29:1.010249):0.536886,(((30:0.840006,31:0.377836):0.640662,32:1.292146):0.114041,(33:0.623201,34:0.155088):0.248502):0.162395):0.426609):0.124124,(21:0.650990,22:0.806228):1.86822):0.789434,(15:1.334405,(((16:0.000002,17:0.006836):0.267859,18:0.192656):0.204475,19:0.533742):0.598992):0.231635):0.272996,20:1.108227):0.588225):0.506778):0.419278):0.0872664,((4:0.246412,5:0.606221):0.358042,(6:0.914690,7:0.968069):0.274098):0.281487):0.133054);
 366: 1 -18310.74479 -18809.22183 (0:0.259706,((1:0.182588,((4:0.161432,(5:0.341500,(((8:0.000002,9:0.026098):0.275812,10:0.345459):0.482935,11:0.856655):0.68825):0.342923):0.37977,(6:0.743489,7:0.705134):0.283956):0.305954):0.032642,((12:0.000001,13:0.000001):1.49598,(((((((14:1.562289,(28:2.988995,35:0.790034):2.68646):0.302286,(((((36:0.183195,38:0.114747):0.177971,37:0.094172):1.33977,((39:1.064891,40:1.723361):0.765095,(41:0.088196,(42:0.020065,43:0.010558):0.260246):0.920826):0.301774):0.450388,(((((44:1.836288,45:0.860874):3.19754,50:0.000002):0.013884,49:0.000002):0.0039603,51:0.267409):2.07215,52:2.318711):0.0526132):0.165709,(47:1.524433,48:1.869304):1.30025):0.126924):0.588653,23:1.028263):0.140794,(21:0.823098,22:0.720948):1.01798):0.324664,15:1.200749):0.344171,((((((24:0.101192,25:0.061130):0.43927,26:0.116491):0.107911,27:0.294210):0.436082,29:0.791818):0.136454,((30:0.666679,31:0.337820):0.435934,(32:1.228561,(33:0.248568,34:0.334064):0.239228):0.109577):0.392034):0.0934698,46:3.958254):0.796094):0.187455,((((16:0.000002,17:0.006592):0.295536,18:0.164896):0.439703,19:0.382084):1.02534,20:0.420248):0.455737):1.17589):0.631828):0.0629343,(2:0.343565,3:0.516399):0.108781);
 367: 1 -18220.07084 -18804.54372 (0:0.346215,(1:0.155246,(((4:0.495350,5:0.621767):0.239599,(6:1.168911,7:0.853196):0.492991):0.429601,((((8:0.010255,9:0.018040):0.512154,10:0.182152):0.551838,11:0.919948):0.58168,((12:0.000001,13:0.000002):0.921004,(((((14:1.213066,(21:0.889889,22:0.897163):0.859601):0.77912,(23:1.188387,((((28:2.176759,35:1.199425):1.96967,(((36:0.244102,37:0.283871):0.0491517,38:0.132287):1.84832,((39:1.660513,40:1.753207):0.573908,(41:0.193937,(42:0.021958,43:0.002009):0.218322):1.35966):0.717078):0.408526):0.33652,(47:1.450700,48:1.574645):2.30318):2.76476e-06,(((44:1.198572,45:1.497251):2.42608,((49:0.000002,50:0.004577):2.52747e-06,51:0.162069):1.05928):0.299645,52:2.413038):0.43604):0.181787):0.137669):0.250698,((((((24:0.069658,25:0.119858):0.427563,26:0.086344):0.0558225,27:0.268582):0.400674,29:0.983143):0.207235,(((30:0.591153,31:0.216952):0.33047,32:0.929132):0.141633,(33:0.234084,34:0.537371):0.28139):0.404432):0.420729,46:2.215024):0.570679):0.671036,((((16:0.000002,17:0.006731):0.281569,18:0.189501):0.275231,19:0.319413):0.709457,20:1.291990):0.408119):0.0691783,15:1.329533):0.616472):0.615834):0.533889):0.183262):0.106103,(2:0.298235,3:0.756914):0.106588);
 368: 1 -18053.92629 -18807.36298 (0:0.275635,1:0.320003,((2:0.342342,3:0.713344):0.0943551,(((4:0.499525,5:0.788191):0.164835,(6:0.792532,7:0.871639):0.331032):0.275153,((((8:0.000001,9:0.022019):0.4439,10:0.239908):0.581125,11:0.840647):0.471524,((12:0.000001,13:0.000001):1.14571,((((((((14:1.689846,46:2.406051):0.0580273,(28:2.010932,35:1.586838):1.82735):0.0726523,(((((36:0.159856,38:0.137209):0.134286,37:0.108701):1.61498,((39:1.401370,40:1.289746):0.437014,(41:0.099172,(42:0.008487,43:0.015561):0.228252):1.35099):0.571883):0.184488,(((44:0.860104,45:1.052082):3.40795,((49:0.000002,50:0.000002):0.0884955,51:0.061090):0.616271):0.672302,52:1.624416):0.583749):0.213588,(47:0.932143,48:1.639237):1.77048):0.129322):0.463614,23:0.791207):0.165225,(21:1.081475,22:0.491304):1.33018):0.312191,((((24:0.098490,25:0.058670):0.445486,(26:0.133982,27:0.301358):0.0208141):0.338731,29:0.811809):0.559747,(((30:0.558396,31:0.338251):0.231247,32:1.046424):0.224027,(33:0.535825,34:0.329551):0.217528):0.144708):0.576461):0.198074,((((16:0.000001,17:0.006678):0.468368,18:0.135294):0.288018,19:0.400852):0.639774,20:0.819750):0.249055):0.378294,15:1.314087):0.437025):0.114448):0.301948):0.157328):0.0694864);
 369: 3 -19536.97859 -18807.30552 (0:0.326698,(1:0.181466,(((4:0.405259,5:0.704993):0.313575,(6:0.769293,7:1.119386):0.253395):0.138498,(((((8:0.000001,9:0.006516):0.421677,10:0.457352):0.491075,11:0.772830):0.378587,(12:0.000001,13:0.000001):1.35543):0.307019,(((((14:1.580401,(21:1.092714,22:0.556053):0.786946):0.619686,23:0.931587):0.812827,((((((24:0.063095,25:0.119673):0.379357,26:0.211420):0.0638331,27:0.282247):0.823086,29:0.858663):0.539858,((((30:0.726943,31:0.363436):0.339506,32:1.380523):0.229808,33:0.473398):0.252434,34:0.235667):0.213873):0.721361,((((28:2.577660,35:1.967468):2.31097,(((44:2.086910,45:1.045069):2.11759,46:2.004523):0.81331,52:1.458805):0.48867):0.19626,((49:0.000002,50:0.000002):0.0469344,51:0.161073):1.12653):0.521035,(((((36:0.205660,38:0.134441):0.143974,37:0.121049):1.88765,(41:0.142417,(42:0.024293,43:0.023169):0.225246):1.73931):0.594365,(39:2.707715,40:1.112187):0.604339):0.609069,(47:1.304198,48:1.423225):2.40805):0.314715):0.331315):0.429688):0.779713,((((16:0.000001,17:0.000003):0.254407,18:0.223303):0.482391,19:0.510399):0.497663,20:1.041525):0.316883):0.176741,15:1.665722):0.818333):0.1852):0.131517):0.0804075,(2:0.371892,3:0.599268):0.184447);
 370: 2 -18500.21254 -18815.22059 (0:0.350783,(1:0.239628,(2:0.270849,3:0.675231):0.177336):0.0282549,(((4:0.282388,5:0.707745):0.147478,(((8:0.000002,9:0.021924):0.238087,10:0.623694):0.770827,11:1.133677):0.680651):0.474468,((6:0.844537,((12:0.000001,13:0.000001):0.731664,(((((((14:0.956917,(28:1.301022,35:1.896726):1.64826):1.39834,(23:1.600139,(47:1.477557,48:1.565940):1.43647):0.345705):0.294541,(21:1.073713,22:0.691802):1.70005):0.351657,((((((36:0.199961,38:0.177876):0.20266,37:0.050414):1.33976,(41:0.061470,(42:0.018111,43:0.016411):0.34887):1.37714):0.780238,(39:1.424096,40:1.926663):0.334364):0.485692,52:2.142285):0.43127,((44:1.052899,45:1.909653):2.93707,((49:0.000002,50:0.009176):0.110539,51:0.194324):1.35019):0.457299):0.490893):0.468091,(((((((((24:0.053463,25:0.133840):0.429511,26:0.101709):0.162729,27:0.260587):0.103025,46:4.249009):0.291578,29:0.857540):0.332022,(30:0.874105,31:0.267913):0.424588):0.219121,32:1.034721):0.200499,34:0.435243):0.108167,33:0.332179):1.10423):0.435041,((((16:0.000002,17:0.000003):0.280986,18:0.268592):0.62064,19:0.311705):0.882031,20:0.814225):0.509698):0.254086,15:1.218824):0.573626):1.19214):0.261622,7:1.128850):0.515955):0.0584862);
 371: 6 -18815.99775 -18806.91231 (0:0.274271,(1:0.214479,((4:0.274367,5:0.706214):0.430341,((6:0.737869,7:0.633055):0.390198,((((8:0.000001,9:0.020133):0.491774,10:0.334593):0.573747,11:0.636577):0.446669,((12:0.000002,13:0.000002):0.945878,(((((14:1.809707,((((((28:1.519337,35:1.551417):3.35956,(41:0.010693,(42:0.026325,43:0.014366):0.329755):0.736136):0.482418,((36:0.161837,38:0.108474):0.118065,37:0.199441):1.88599):0.832622,(39:1.629639,40:1.548049):0.52514):0.329288,(47:1.052849,48:1.810665):2.26066):0.127215,((((44:1.822326,45:0.855412):2.91629,46:1.107758):1.51922,52:1.765973):0.787907,((49:0.000002,50:0.013459):2.02762e-06,51:0.194103):1.67114):0.409994):0.36221):0.177772,23:1.104710):0.778947,(((((24:0.059645,25:0.048222):0.325616,26:0.062991):0.0686917,27:0.246776):0.350745,29:0.789538):0.224766,(((30:0.663491,31:0.268599):0.377771,(33:0.332246,34:0.372317):0.353835):0.246357,32:1.616729):0.154256):1.10498):0.164942,(21:0.860482,22:0.804583):1.6034):0.100896,(15:1.245281,((((16:0.000002,17:0.012583):0.252135,18:0.203631):0.582341,19:0.417958):0.478574,20:0.828481):0.504241):0.144006):0.889452):0.498935):0.515322):0.12125):0.160032):0.052017,(2:0.374487,3:0.738106):0.183037);
 372: 1 -18582.54124 -18806.59388 (0:0.202322,1:0.231850,((2:0.306126,3:0.630902):0.101739,((4:0.345410,5:0.673354):0.365145,((6:0.688595,7:0.634382):0.319945,((((8:0.000002,9:0.031151):0.453499,10:0.251059):0.504165,11:0.754495):0.416098,((12:0.000002,13:0.000002):1.06369,((((14:1.886390,((((28:1.828975,35:1.722759):2.07629,(((36:0.187825,38:0.121213):0.180549,37:0.141431):1.30766,(41:0.000002,(42:0.013711,43:0.031593):0.295955):1.33708):0.117547):0.504208,(47:0.806332,48:1.438271):1.69636):0.0321867,((39:1.822826,40:1.183222):0.703194,((((44:2.459444,45:0.270549):3.22157,46:1.106947):2.08034,52:1.167233):0.586535,((49:0.000002,50:0.009415):0.0261855,51:0.155491):1.25108):0.714768):0.467536):0.0987538):0.166864,((((((24:0.050464,25:0.072856):0.299033,26:0.169266):0.134794,27:0.253266):0.232436,29:0.973356):0.537588,32:0.839730):0.15954,((30:0.611149,31:0.294453):0.261588,(33:0.360389,34:0.294550):0.37572):0.133373):0.748935):0.467375,((21:0.789979,22:0.821047):1.48244,23:1.391890):0.0441104):0.251637,(15:1.131670,((((16:0.000002,17:0.012853):0.333326,18:0.164656):0.355681,19:0.405852):0.556439,20:1.048795):0.729732):0.156596):0.731772):0.153712):0.325048):0.156841):0.0543553):0.0674429);
 373: 3 -19104.63611 -18805.1 (0:0.364451,(1:0.286915,(2:0.391050,3:0.562468):0.105675):0.0648118,(((4:0.361221,5:0.635486):0.184107,(((8:0.000111,9:0.036849):0.505365,10:0.300866):0.398967,11:1.018249):0.812732):0.351421,((6:0.766198,7:0.699895):0.287817,((12:0.000001,13:0.000001):1.05428,((((((14:2.560649,((((28:1.701575,35:2.018015):1.3595,((44:1.647755,45:0.893776):2.32809,46:2.664375):0.500698):0.634753,(((49:0.000002,50:0.008937):0.0928053,51:0.097504):1.13695,52:1.924724):0.672106):0.247204,(((((36:0.163789,38:0.170457):0.183969,37:0.053648):1.75695,(41:0.063463,(42:0.013669,43:0.030854):0.292469):1.28423):0.401971,(39:1.840974,40:0.913903):0.409538):0.31276,(47:1.123353,48:1.616673):1.5786):0.645074):0.144521):0.276781,23:1.284180):0.425528,(21:0.910941,22:0.674547):1.80755):0.169397,(((((24:0.093897,25:0.113382):0.330033,26:0.150083):0.031384,27:0.294639):0.488546,29:1.018344):0.991115,((((30:0.545642,31:0.363530):0.303854,32:1.295983):0.408849,33:0.260992):0.0634164,34:0.406099):0.213578):0.617799):0.466811,((((16:0.000001,17:0.013181):0.259407,18:0.210029):0.305084,19:0.369685):0.573531,20:0.985866):0.414576):0.222816,15:1.590449):0.246196):0.82381):0.13086):0.120939);
 374: 2 -18531.12141 -18806.95705 (0:0.302799,(1:0.115514,(((4:0.566088,5:0.594036):0.329109,(6:1.081740,7:0.828675):0.323456):0.340472,((((8:0.006070,9:0.000002):0.575078,10:0.269430):0.491316,11:0.853165):0.611078,((12:0.000001,13:0.000002):0.559163,((((14:1.840366,(21:0.815416,22:1.068742):1.26292):0.451399,23:0.594367):0.423113,(((((((24:0.098331,25:0.068914):0.35181,26:0.057789):0.0859408,27:0.255829):0.528072,29:0.711250):0.47954,46:2.493056):0.126224,((((30:0.670450,31:0.220778):0.812672,33:0.211724):0.216333,32:1.234265):0.331324,34:0.048859):0.327505):0.727936,((((((28:2.105484,35:1.454492):1.24257,(41:0.066726,(42:0.014268,43:0.038586):0.231545):0.947927):0.81629,(39:1.571379,40:1.574398):0.626101):0.360922,((36:0.200526,38:0.114213):0.0533811,37:0.253355):2.05544):0.152795,(47:2.192557,48:1.312223):2.27123):2.97652e-06,(((44:1.787299,45:1.477969):1.79492,((49:0.000002,50:0.000002):0.0226061,51:0.200652):0.677016):0.96978,52:1.343118):0.723612):0.390442):0.379771):0.147613,((15:1.571101,(((16:0.000002,17:0.006436):0.390815,18:0.096728):0.550352,19:0.228497):0.525246):0.280476,20:1.261086):0.208339):1.05991):0.883972):0.435481):0.120393):0.141704,(2:0.289321,3:0.584097):0.138461);
 375: 5 -19363.26688 -18806.94236 (0:0.375151,(1:0.096860,((4:0.286659,5:0.745468):0.46912,(6:0.870697,7:0.673009):0.311126):0.116756):0.0421341,((2:0.161884,((((8:0.001856,9:0.028699):0.248476,10:0.360697):0.338451,11:0.930271):0.710363,((12:0.000001,13:0.000001):0.816282,(((((14:2.108005,((((((((28:2.189924,35:2.174890):1.54644,(41:0.079241,(42:0.014004,43:0.024792):0.357935):1.22031):0.70349,((36:0.249642,38:0.101994):0.0845522,37:0.216783):1.51218):0.619357,(39:1.552860,40:1.330170):0.736288):0.108899,(47:1.396107,48:1.128417):1.69946):0.274154,52:1.884207):0.263756,(44:2.422155,45:1.466382):2.23895):0.0542816,((49:0.000002,50:0.004449):0.0680906,51:0.116524):0.73158):0.550131):0.121952,23:0.757456):0.326945,(21:0.737407,22:1.089734):1.33331):0.535045,(15:1.415727,(((((24:0.072436,25:0.106735):0.436977,26:0.032815):0.137058,27:0.308915):0.30827,(29:0.904767,(((30:0.532869,31:0.443180):0.308668,32:0.941552):0.285119,(33:0.349974,34:0.341380):0.209079):0.440307):0.102703):2.15959e-06,46:3.606353):0.770851):0.248103):0.0473853,((((16:0.000002,17:0.006247):0.22727,18:0.125958):0.451856,19:0.424332):1.12877,20:0.600545):0.475415):0.785736):0.641245):0.541217):0.0960854,3:0.696573):0.0970733);
 376: 1 -17982.29708 -18808.78084 (0:0.267531,(1:0.225903,((2:0.225051,((6:0.564436,7:1.181042):0.469486,((((8:0.000003,9:0.028863):0.386335,10:0.413316):0.506512,11:1.068632):0.495511,((12:0.000001,13:0.000002):0.623494,((((((14:1.499387,(28:2.458735,35:1.331335):1.23814):1.43689,((((((36:0.211973,38:0.096969):0.187416,37:0.170604):1.76346,(41:0.028405,(42:0.022726,43:0.025010):0.340056):1.57112):0.352182,(((44:1.432286,45:1.887604):3.26241,((49:0.000002,50:0.000002):0.0997961,51:0.137236):1.04992):0.551571,52:1.945144):0.293149):0.212319,(39:1.074828,40:1.499283):0.890822):0.345995,(47:1.329994,48:1.326783):1.64582):0.110501):0.418387,((21:0.635298,22:1.028926):1.802,23:0.874757):0.183826):0.124882,(((((24:0.077289,25:0.044906):0.236884,(26:0.162960,27:0.267813):0.086467):0.44192,29:0.969357):0.124204,46:3.346846):0.0528694,(((30:0.770318,31:0.251370):0.410539,32:1.030952):0.193642,(33:0.523050,34:0.293378):0.276312):0.0948945):0.846415):0.654261,((((16:0.000002,17:0.000003):0.380041,18:0.113853):0.32678,19:0.398220):0.678706,20:1.233096):0.349643):0.244242,15:1.070664):0.67951):0.385068):0.576233):0.061268):0.154122,(4:0.344850,5:0.719131):0.390321):0.0827281):0.0583966,3:0.592409);
 377: 1 -18926.07893 -18810.38021 (0:0.335945,(1:0.303920,(((4:0.523232,5:0.531575):0.345841,(6:0.874105,7:0.947868):0.198605):0.143379,((((8:0.000002,9:0.052308):0.402997,10:0.081449):0.523064,11:1.103874):0.272025,((12:0.000001,13:0.000001):0.854941,((((((14:1.829176,((((36:0.186592,38:0.149156):0.287223,37:0.077179):1.1392,(41:0.091037,(42:0.021614,43:0.037842):0.239637):1.65347):0.99286,(((39:1.223269,40:1.234969):0.394734,(47:1.522683,48:0.990502):1.90732):0.164464,(((44:1.162435,45:1.325192):3.3763,((49:0.000002,50:0.004495):0.0258328,51:0.178900):0.053387):1.15148,52:1.889120):0.289809):0.12902):0.105678):0.263477,(28:1.477322,35:1.065071):1.62634):0.189315,((21:1.023621,22:0.542585):1.68181,23:0.612507):0.542711):0.166982,((((((24:0.094065,25:0.098517):0.312093,26:0.101828):0.0441325,27:0.204732):0.434651,29:0.900946):0.177699,46:3.459002):0.0865441,((30:0.576870,31:0.359931):0.370131,(32:1.501640,(33:0.357161,34:0.282992):0.0537092):0.279894):0.238653):1.12822):0.45976,20:0.877671):0.0824897,(15:1.509598,(((16:0.000002,17:0.000003):0.19989,18:0.243957):0.361118,19:0.397506):0.699023):0.382149):0.71858):0.397082):0.506113):0.12535):0.106088,(2:0.386946,3:0.913964):0.0716489);
 378: 4 -18403.21497 -18808.11078 (0:0.408489,(1:0.261805,(((4:0.188676,5:0.735399):0.225164,(6:0.786549,7:0.887257):0.467781):0.210509,((((8:0.000002,9:0.006689):0.369008,10:0.200457):0.592532,11:0.901017):0.462408,((12:0.000001,13:0.000001):0.794094,((((((((14:1.428607,(((44:0.721253,45:1.742623):5.2724,((49:0.000002,50:0.013887):2.60477e-06,51:0.186004):0.607103):1.10911,52:1.892766):0.349368):2.98911e-06,((28:1.394326,35:1.333093):2.1898,(((36:0.211313,38:0.123914):0.190391,37:0.060706):1.65152,((39:0.998464,40:1.516044):0.888456,(41:0.036108,(42:0.022059,43:0.023189):0.309342):1.21723):0.580219):0.121167):0.541048):0.432659,(47:1.151573,48:1.154478):1.95425):0.197415,23:1.207806):0.193363,(21:1.279799,22:0.544950):2.01389):0.179381,(15:1.479281,(((16:0.000002,17:0.021063):0.283049,18:0.229846):0.336884,19:0.370410):0.954671):0.268127):0.226037,20:1.061084):0.134452,(((((24:0.036684,25:0.095201):0.479971,(26:0.069723,27:0.339059):0.0871427):0.209537,29:0.958421):0.34662,((((30:0.690523,31:0.230242):0.549469,33:0.515692):0.194566,34:0.200447):0.216296,32:1.274903):0.135093):0.444903,46:2.811497):0.647797):0.600799):0.263543):0.437084):0.047729):0.0636027,(2:0.276086,3:0.524902):0.0656203);
 379: 6 -18627.97765 -18803.46964 (0:0.304379,((1:0.223630,((4:0.438216,5:0.678416):0.297925,(6:0.735980,7:0.995883):0.459827):0.270764):0.0331295,(((((8:0.000002,9:0.027959):0.599823,10:0.128700):0.698074,11:0.821825):0.553659,(12:0.000001,13:0.000002):0.958018):0.0582732,(((((14:1.740260,(21:1.252083,22:0.389530):0.868745):0.635366,23:0.754712):0.115752,(((((((24:0.088225,25:0.037392):0.476985,26:0.265601):0.0451352,27:0.232310):0.398485,29:1.124115):0.526658,(((30:0.719229,31:0.263089):0.347035,32:1.137937):0.161497,(33:0.559499,34:0.240231):0.279937):0.125916):2.83726e-06,46:3.605957):0.639453,(((((28:1.987979,35:2.197670):2.23009,(((36:0.184043,38:0.132871):0.138332,37:0.184362):1.45824,(41:0.073542,(42:0.049419,43:0.010503):0.282594):1.27492):0.038775):0.955365,(47:1.596503,48:1.130204):1.7995):0.0769941,(39:1.763635,40:1.674023):0.626398):0.12937,(((44:0.960202,45:1.198402):2.66414,((49:0.000002,50:0.000002):0.0373992,51:0.119768):0.23152):0.852823,52:1.521242):0.416507):0.329504):0.536437):0.564656,15:1.292577):0.205602,((((16:0.000002,17:0.006910):0.264369,18:0.108971):0.457668,19:0.358677):0.946311,20:0.691983):0.352015):0.758955):0.414944):0.0535106,(2:0.309134,3:0.680749):0.115185);
 380: 1 -19506.04724 -18815.46459 (0:0.378548,(1:0.178700,(2:0.368873,(((4:0.454058,5:0.563616):0.34124,(6:0.759948,7:0.766505):0.433574):0.166432,((((8:0.000002,9:0.050689):0.394127,10:0.286764):0.308714,11:1.256789):0.717155,((12:0.000001,13:0.000001):0.965905,((((14:2.241734,(((21:0.977341,22:0.553360):1.95874,23:0.994182):0.399887,(((28:1.780871,35:3.544562):1.71115,(((44:1.849421,45:0.925835):2.17089,((49:0.000002,50:0.004590):0.0989575,51:0.105508):0.342):0.40824,52:2.430293):0.229858):0.316871,(((((36:0.241090,38:0.118918):0.0441295,37:0.204579):2.17979,(41:0.185198,(42:0.008755,43:0.046391):0.24924):1.33004):1.13997,(39:1.494450,40:1.105034):0.259574):0.17214,(47:1.600816,48:0.887060):2.49815):0.593295):0.426426):0.155022):0.239613,(((((24:0.029043,25:0.133254):0.368233,26:0.086119):0.08489,(27:0.217936,29:1.216860):0.0170382):0.511657,46:3.005387):0.158039,(((30:0.794990,31:0.311357):0.292411,32:1.210351):0.298599,(33:0.366650,34:0.378949):0.173643):0.365304):0.740733):0.371328,20:0.744077):0.201384,(15:1.656143,(((16:0.000002,17:0.000003):0.275927,18:0.159538):0.372021,19:0.534035):0.368369):0.3869):0.641387):0.376975):0.179024):0.128257):0.163745):0.0916213,3:0.560228);
 381: 2 -18543.89363 -18818.0663 (0:0.268371,1:0.244962,((2:0.402748,((4:0.424909,5:0.514346):0.335629,(((8:0.000193,9:0.020789):0.474596,10:0.252299):0.543677,(11:0.734390,((12:0.000002,13:0.000002):0.729603,(((((14:2.021256,23:1.746115):0.141024,((((((28:2.089967,35:2.363117):3.43106,(42:0.006351,43:0.012428):0.154528):0.212845,41:0.003084):1.93636,((36:0.193607,38:0.127699):0.0658895,37:0.143952):1.22961):0.292597,(39:2.346245,40:1.432761):0.470906):0.613669,(((((44:1.755609,45:1.282117):1.6889,46:2.136517):1.25908,52:1.530668):0.524431,(47:1.027986,48:2.149328):2.48029):0.516864,((49:0.000002,50:0.008350):0.0562011,51:0.127523):1.47132):0.0509115):0.364255):0.317673,((((24:0.102404,25:0.095163):0.282492,(26:0.134962,27:0.260631):0.0802261):0.169908,29:1.028157):0.289886,((((30:0.553459,31:0.377761):0.428723,32:0.927522):0.241525,33:0.351592):0.229401,34:0.197204):0.422934):0.70281):0.39282,(((((16:0.000001,17:0.013093):0.347026,18:0.270070):0.454663,19:0.480277):0.544126,20:0.936398):0.24229,(21:1.131939,22:0.574021):1.89936):0.0971015):0.300485,15:1.010895):1.11708):0.482118):0.269303):0.428545):0.174377):0.137254,(3:0.407469,(6:0.749622,7:0.889355):0.420238):0.0942666):0.0812181);
 382: 1 -18688.04348 -18811.50385 (0:0.182369,(1:0.159192,((4:0.379633,(5:0.467988,((((8:0.000002,9:0.026264):0.450083,10:0.249933):0.50751,((12:0.000001,13:0.000001):0.604034,(((((14:2.064748,(28:2.015817,35:1.498510):1.63012):0.381834,((21:0.859325,22:1.003507):1.54488,23:1.288676):0.10608):0.148534,(47:1.256329,48:1.303123):2.22141):0.221361,((((((24:0.098285,25:0.124029):0.329013,(26:0.061930,27:0.527911):0.080185):0.294002,29:1.109229):0.0334634,46:3.251946):0.14428,((30:0.750724,31:0.438632):0.256107,(32:0.939411,(33:0.428372,34:0.451328):0.179602):0.227534):0.343824):0.779545,((((((36:0.171424,38:0.132991):0.0531694,37:0.167955):1.50062,(41:0.000002,(42:0.011163,43:0.013561):0.338748):1.24343):0.889324,39:1.473446):0.157153,40:1.233424):1.07753,(((44:1.761038,45:1.158344):4.58865,((49:0.000002,50:0.000002):2.30138e-06,51:0.241794):0.493):1.03737,52:2.411913):0.107886):0.368576):0.136576):0.356126,((15:2.022358,(((16:0.000002,17:0.006093):0.25135,18:0.236217):0.385084,19:0.446208):0.544288):0.522745,20:1.102080):0.0333698):1.23567):0.669668):0.133721,11:0.818352):0.551038):0.294205):0.176812,(6:1.014638,7:0.921778):0.249123):0.196382):0.0900042,(2:0.408155,3:0.581418):0.114447);
 383: 1 -19345.3432 -18808.15774 (0:0.377802,(1:0.161648,((4:0.354584,5:0.677328):0.506643,((6:0.788958,7:0.931909):0.213312,((((8:0.000002,9:0.010807):0.424059,10:0.251031):0.477777,11:0.889473):0.22839,((12:0.000001,13:0.000001):1.09885,(((((14:1.056228,(28:1.997456,35:2.181528):1.54522):0.98802,((21:0.707438,22:0.607688):1.18166,23:0.716601):0.455544):0.435027,(((((((24:0.098656,25:0.092199):0.353306,26:0.112779):0.0161277,27:0.271067):0.31333,29:1.081038):0.108142,46:4.414628):0.43443,(((30:0.689341,31:0.188672):0.492735,32:1.149361):0.238822,(33:0.303538,34:0.415732):0.205215):0.121824):0.868373,((((((36:0.171327,38:0.080965):0.131895,37:0.142277):1.28534,(41:0.184974,(42:0.006031,43:0.018283):0.171283):1.78957):0.300742,39:1.341798):0.44205,40:1.073817):0.566759,((((44:1.023738,45:1.455761):2.29472,((49:0.000002,50:0.023816):0.123145,51:0.083558):0.803376):0.316769,52:1.911300):0.305049,(47:1.757295,48:1.536728):1.62238):0.509808):0.57525):0.206556):0.234119,(15:1.202488,(((16:0.000002,17:0.000003):0.23178,18:0.227095):0.261345,19:0.411562):1.00634):0.389587):0.185147,20:0.525870):0.80166):0.299867):0.341577):0.25745):0.229696):0.109173,(2:0.434880,3:0.535059):0.123612);
 384: 1 -19469.54774 -18805.74183 (0:0.275375,1:0.307389,((2:0.326236,3:0.559940):0.171405,(((4:0.312292,5:0.854592):0.11862,((((8:0.000002,9:0.031287):0.364906,10:0.286528):0.73563,11:0.635976):0.412333,((12:0.000001,13:0.000002):1.02941,((((((14:1.321807,(21:0.697322,22:0.741155):0.747197):0.448939,23:1.000704):0.483933,(((((((24:0.126085,25:0.022815):0.391773,26:0.098430):0.115189,27:0.205100):0.291235,29:1.119204):0.153929,46:3.948838):0.181741,(((30:0.567804,31:0.242218):0.50153,32:1.026238):0.287744,(33:0.299799,34:0.401455):0.0897134):0.295836):0.637444,((((28:2.062069,35:1.733271):2.01675,52:1.822332):0.166295,((44:1.713949,45:1.014540):3.56862,((49:0.000002,50:0.013816):0.0495297,51:0.129020):0.90569):0.414713):0.385216,(((((36:0.182299,38:0.162578):0.128309,37:0.184318):1.37114,(41:0.103546,(42:0.014008,43:0.034151):0.305464):1.57753):0.490446,(47:1.445511,48:1.856178):2.53925):0.41935,(39:1.848807,40:1.317749):0.615649):0.231002):0.564086):0.310852):0.274739,(((16:0.000002,17:0.000003):0.301589,18:0.201018):0.279334,19:0.508808):0.731358):0.101726,15:1.289915):0.33289,20:0.996603):0.594867):0.491668):0.451758):0.141168,(6:0.992831,7:0.923532):0.688153):0.142589):0.036082);
 385: 1 -18578.99804 -18809.42984 (0:0.224587,(1:0.242629,((4:0.372940,5:0.640024):0.609462,((6:0.792544,7:0.878039):0.145149,((((8:0.000002,9:0.020367):0.329315,10:0.256073):0.446626,11:0.922081):0.529794,((12:0.000001,13:0.000001):1.06192,((((((14:1.931415,23:1.086966):0.260165,(((((36:0.236885,38:0.134254):0.218031,37:0.052471):1.20416,(41:0.110202,(42:0.009707,43:0.038411):0.256758):1.58298):0.314264,(39:1.563640,40:1.745829):0.326836):0.398761,(47:1.462193,48:1.293058):1.59296):0.234537):0.324772,(((28:1.484847,35:1.922908):2.45875,((44:2.012464,45:0.560769):3.0136,((49:0.000002,50:0.008693):0.0983564,51:0.072941):1.27181):0.288605):0.0234735,52:2.241942):0.46339):0.56914,((21:1.673020,22:0.341256):1.76107,((((((((24:0.142618,25:0.034461):0.461114,26:0.091423):0.155996,27:0.205330):0.416652,29:0.881046):0.323931,46:3.016617):0.312563,32:1.122450):0.184584,(30:0.735606,31:0.324733):0.451386):0.566328,(33:0.481219,34:0.253252):0.0367551):1.0424):0.180566):0.488214,((((16:0.000002,17:0.006520):0.229932,18:0.146551):0.495839,19:0.366815):0.935148,20:0.731179):0.331399):0.207942,15:1.470841):0.62038):0.372015):0.289877):0.167505):0.159513):0.0807634,(2:0.302524,3:0.533071):0.0492171);
 386: 1 -18357.42489 -18805.0296 (0:0.286716,(1:0.205390,(((4:0.503678,5:0.593753):0.171257,(6:0.767828,7:0.822568):0.157058):0.290618,((((8:0.000002,9:0.059587):0.447139,10:0.208055):0.448115,11:0.869801):0.190251,((12:0.000001,13:0.000001):0.768464,(((((14:2.155994,(((((28:2.290374,35:1.266648):1.5356,39:1.244446):0.272588,40:1.248828):0.43703,(((36:0.268298,38:0.087772):0.0364206,37:0.220871):1.45496,(41:0.267729,(42:0.023177,43:0.023698):0.10832):1.45149):0.486606):0.367203,((((44:1.219035,45:1.094142):1.81275,((49:0.000002,50:0.009468):0.118431,51:0.024402):0.928172):0.27153,(47:1.462027,48:1.343770):1.38316):1.00837,52:1.733459):0.525427):0.296576):0.567657,((21:0.892739,22:0.937113):1.45704,23:1.343962):0.102457):0.407056,((((((24:0.095716,25:0.065824):0.373527,26:0.151368):0.0981784,27:0.256362):0.300448,29:0.931378):0.418256,46:3.284503):2.79802e-06,((30:0.687856,31:0.387779):0.36795,(32:1.211736,(33:0.425705,34:0.383267):0.226552):0.204443):0.39226):0.747496):0.208814,15:1.145324):0.324873,((((16:0.000002,17:0.006936):0.239592,18:0.218507):0.376041,19:0.417465):0.886632,20:0.474619):0.376019):0.469756):0.59427):0.17874):0.408812):0.0797879,(2:0.419023,3:0.630321):0.111531);
 387: 3 -18549.31556 -18804.68375 (0:0.291102,(1:0.105261,((4:0.349233,5:0.535305):0.545513,(6:0.817701,7:0.419074):0.506026):0.186586):0.0716227,((2:0.352358,((((8:0.000002,9:0.018270):0.415148,10:0.294477):0.317364,11:0.839618):0.712444,((12:0.000001,13:0.000001):0.910872,(((((14:1.830406,(((((((28:1.920981,35:0.896801):2.17958,(41:0.070200,(42:0.020322,43:0.017558):0.215964):0.749289):0.136079,((36:0.190859,38:0.135356):0.170345,37:0.115536):0.927922):0.531581,(39:1.560937,40:1.159078):0.378653):0.00565012,(47:1.138455,48:1.356110):1.31943):0.222741,52:1.737780):0.243725,((44:1.088300,45:1.224866):1.86439,((49:0.000002,50:0.000002):0.010839,51:0.148209):0.52871):0.573542):0.269146):0.346442,((21:0.717573,22:1.159013):1.52668,23:0.774341):0.200995):0.439925,((((((24:0.176948,25:0.005212):0.305147,26:0.114485):0.0480162,27:0.214457):0.434467,29:1.028830):0.282852,46:2.809846):0.0788206,((((30:0.369064,31:0.351349):0.330515,32:1.282641):0.207007,33:0.160158):0.194936,34:0.272099):0.430023):1.05024):0.316392,((((16:0.000002,17:0.006584):0.282881,18:0.213498):0.591351,19:0.245239):0.780927,20:0.885907):0.131019):0.312309,15:1.128212):0.761044):0.204035):0.420693):0.195771,3:0.903840):0.00610061);
 388: 2 -19063.2981 -18806.20724 (0:0.212235,(1:0.192055,((2:0.244605,((((8:0.000002,9:0.045632):0.479733,10:0.289117):0.354958,11:1.287910):0.541172,((12:0.000001,13:0.000001):1.08469,(((((14:1.819143,(28:2.449790,35:1.254472):1.01909):0.851289,(((((((36:0.163369,38:0.101618):0.177905,37:0.129692):1.06103,(41:0.022458,(42:0.011366,43:0.033762):0.295857):1.28342):0.749266,(39:1.187987,40:1.241905):0.211018):0.433391,52:2.403229):0.266533,((44:0.819057,45:1.214843):2.70131,((49:0.000002,50:0.020722):0.00277488,51:0.200146):0.629958):0.931618):0.242504,(47:1.323300,48:1.380540):1.75691):0.17508):0.22272,((21:0.771270,22:0.883103):1.73561,23:1.246727):0.149751):0.213151,((15:1.439752,(((16:0.000002,17:0.006245):0.324545,18:0.230586):0.486275,19:0.211127):0.80193):0.413505,((((((24:0.091917,25:0.141035):0.300311,26:0.120995):0.0615499,27:0.212994):0.282993,29:1.534952):0.163153,((30:0.922635,31:0.215228):0.518758,((32:1.285345,34:0.293414):0.186594,33:0.283738):0.288686):0.628454):0.214852,46:3.329290):1.20043):0.100392):0.119016,20:0.965657):1.0322):0.482918):0.386259):0.153457,((4:0.366422,5:0.720953):0.196758,(6:0.738170,7:0.995823):0.562962):0.244005):0.114274):0.0934831,3:0.763556);
 389: 1 -18728.11248 -18815.74236 (0:0.361982,(1:0.164979,((4:0.383397,5:0.938149):0.431337,((6:0.914254,7:1.014570):0.272969,(((((8:0.000002,9:0.006614):0.574915,10:0.361188):0.18412,11:1.172637):0.451708,(12:0.000001,13:0.000001):1.30706):0.25342,(((((14:1.947375,((28:1.778842,35:1.822524):1.86207,((((((36:0.252164,38:0.098591):0.165291,37:0.121427):1.40731,(39:1.498505,40:1.695829):0.34964):0.163555,(41:0.119272,(42:0.040250,43:0.000002):0.224996):1.25592):0.791943,(47:1.766134,48:1.592764):0.899023):0.219142,(((44:0.856175,45:2.362627):1.83242,((49:0.000002,50:0.000002):0.0759721,51:0.131448):1.11652):0.471275,52:1.408879):0.322156):0.371774):0.0814621):0.127558,((21:0.856662,22:0.711926):1.64457,23:0.971600):0.197182):0.298617,((((((24:0.081793,25:0.148980):0.360618,26:0.167868):0.0763233,27:0.288501):0.428059,29:0.854824):0.509944,32:0.960309):0.187902,(((30:0.841180,31:0.159186):0.528922,46:4.571271):0.0645951,(33:0.445180,34:0.217499):0.295138):0.094178):1.45282):0.291803,20:0.839189):0.234476,(15:1.188196,(((16:0.000002,17:0.000003):0.2943,18:0.140661):0.491443,19:0.215883):0.931581):0.357783):0.643689):0.281711):0.274774):0.211066):0.0834517,(2:0.398378,3:0.719542):0.0515108);
 390: 4 -18707.32296 -18804.63237 (0:0.319210,1:0.342763,((2:0.304554,3:0.867332):0.142389,(((4:0.560954,5:0.753411):0.188085,(((8:0.000002,9:0.013949):0.332708,10:0.347839):0.743439,11:1.201429):0.225322):0.438256,((6:0.802276,7:1.195536):0.391422,((12:0.000001,13:0.000001):0.865356,(((((((14:1.686940,(28:1.579400,35:1.566261):2.07473):0.161262,((((36:0.156949,38:0.135433):0.13674,37:0.165533):1.63644,((39:1.373131,40:1.655160):0.525744,(41:0.023487,(42:0.018308,43:0.021087):0.321863):1.65247):0.343578):0.60358,(((44:1.177453,45:1.409769):2.22312,((49:0.000002,50:0.004441):0.0267614,51:0.145333):0.745162):0.491584,52:1.984158):0.559632):2.65898e-06):0.191436,(47:1.045087,48:1.113867):1.91267):0.455683,23:0.996032):0.414008,((21:0.624412,22:0.853337):1.75311,((((((24:0.061569,25:0.064549):0.437961,26:0.120169):0.0731272,27:0.242441):0.411335,29:0.787554):0.551885,((((30:0.440439,31:0.468049):0.370881,32:1.065632):0.200611,33:0.371404):0.174632,34:0.320265):0.159572):0.343399,46:3.082756):0.4154):0.0697629):0.645894,((((16:0.000002,17:0.006635):0.29981,18:0.188405):0.407401,19:0.435382):0.748885,20:0.827269):0.333993):0.291304,15:1.181928):0.462875):0.978814):0.218239):0.138431):0.164579);
 391: 1 -18188.41055 -18807.14798 (0:0.256900,(1:0.051803,((4:0.465479,(5:0.471456,(((8:0.000001,9:0.031075):0.524496,10:0.172943):0.594152,11:0.423563):0.756777):0.331666):0.315066,((6:0.774550,7:0.607200):0.0503874,((12:0.000001,13:0.000001):0.967859,(((((((14:1.896315,(21:1.163030,22:0.412449):0.838054):1.07973,23:1.434533):0.275869,((((28:1.582329,35:2.268825):2.86815,(((44:1.832523,45:1.129999):1.80632,46:3.258922):0.880481,52:1.558758):0.743809):0.456939,((49:0.000002,50:0.004420):0.0792775,51:0.144553):1.23325):0.393337,((((((36:0.151352,37:0.216606):0.0782275,38:0.080406):1.18879,(41:0.041787,(42:0.029731,43:0.018876):0.382928):1.39428):0.600123,39:1.871412):0.281119,40:1.314687):0.682638,(47:1.841141,48:1.328856):1.70369):0.180296):0.347952):0.106128,(((((24:0.061302,25:0.117718):0.394351,26:0.125803):0.0709495,27:0.346752):0.470009,29:0.848653):0.316791,((30:0.557804,31:0.281269):0.32061,(32:1.257204,(33:0.320987,34:0.513258):0.170693):0.234538):0.405254):0.930366):0.557743,20:0.755921):0.41137,(((16:0.000001,17:0.000003):0.30174,18:0.132363):0.535564,19:0.453020):0.437433):0.734139,15:0.756419):1.31098):0.750373):0.247873):0.340689):0.100354,(2:0.342768,3:0.639781):0.0722979);
 392: 1 -18105.19817 -18805.93164 (0:0.198320,(1:0.221171,(((4:0.292360,5:0.697643):0.190935,((((8:0.032122,9:0.000003):0.507663,10:0.271683):0.609865,11:0.971234):0.362301,((12:0.000001,13:0.000001):1.55734,((((((14:1.968507,(((28:2.696783,35:1.357020):1.6256,(((44:2.176401,45:0.794194):2.00952,((49:0.000002,50:0.009288):0.0651024,51:0.107773):0.712596):0.629717,52:1.980091):0.165497):0.0308995,(((((36:0.180254,37:0.427877):0.110985,38:0.102130):1.76712,40:1.271266):0.137962,(39:1.084368,(41:0.221646,(42:0.029123,43:0.016307):0.147267):1.34677):0.338828):0.580645,(47:0.685898,48:1.878096):1.67098):0.370481):0.152369):0.38348,23:1.129956):0.266972,(21:0.771853,22:0.959403):0.86398):0.324778,((((((24:0.129926,25:0.076761):0.432363,26:0.079680):0.153411,27:0.119221):0.223798,29:1.042375):0.294028,46:2.617017):0.16805,(((30:0.809034,31:0.222237):0.369348,32:0.962440):0.28265,(33:0.399836,34:0.257385):0.192761):0.354069):0.878342):0.227438,((((16:0.000002,17:0.007175):0.292771,18:0.222591):0.27812,19:0.407631):0.693861,20:0.673969):0.544882):0.296505,15:1.202510):0.721367):0.506006):0.308171):0.215808,(6:0.818018,7:0.662974):0.65906):0.197681):0.124313,(2:0.356089,3:0.617080):0.148915);
 393: 1 -18407.3211 -18807.16614 (0:0.292083,(1:0.290873,((3:0.512029,((4:0.493998,(5:0.662862,(((8:0.000002,9:0.020798):0.325647,10:0.465439):0.374658,11:1.122278):0.47674):0.170121):0.484837,(6:0.858900,7:0.849186):0.291686):0.0946477):0.0360545,((12:0.000001,13:0.000001):0.92923,(((((((14:1.317087,(28:1.857690,35:1.446599):2.19998):0.801528,(((((36:0.159937,38:0.147841):0.170955,37:0.110648):1.9203,(41:0.002620,(42:0.029620,43:0.023244):0.351657):0.934321):0.767772,(39:1.939814,40:1.399092):0.441876):0.866734,((((44:1.609435,45:0.913406):2.13236,(47:1.387699,48:1.529525):0.961512):0.861678,52:1.659914):0.3105,((49:0.000002,50:0.004552):0.0540283,51:0.077860):1.22146):0.301308):0.191253):0.435073,((((((24:0.084243,25:0.111503):0.418338,26:0.158060):0.0958587,27:0.245549):0.173322,29:0.979892):0.340371,46:3.029184):0.143966,((((30:0.279039,31:0.530353):0.706923,33:0.314691):0.198904,34:0.172465):0.199911,32:0.681523):0.285341):0.39681):0.0731587,(21:0.659849,22:1.056327):1.37888):0.065731,23:1.286235):0.549205,((((16:0.000002,17:0.006634):0.33701,18:0.133152):0.389995,19:0.281964):0.698047,20:0.781606):0.61353):0.276882,15:1.372615):0.53188):0.962054):0.110757):0.0694906,2:0.433302);
 394: 2 -18981.75933 -18806.94894 (0:0.188933,(1:0.140064,((6:0.751909,7:0.744369):0.0538869,((12:0.000001,13:0.000002):0.973775,(((((14:2.209374,(((((28:0.717523,35:2.180921):2.08188,(41:0.159099,(42:0.000002,43:0.042429):0.220569):1.48576):0.320019,((36:0.181534,38:0.122952):0.177704,37:0.075343):1.51919):0.751717,((39:1.816919,(40:1.503690,(47:2.340810,48:1.106067):2.157):0.410605):0.319067,52:2.022678):0.29166):0.381767,((44:1.719654,45:1.803458):2.97801,((49:0.000002,50:0.018491):0.112657,51:0.142071):0.432309):0.518628):0.174495):0.384477,((((((24:0.100613,25:0.110528):0.396091,26:0.097513):0.0475363,27:0.320912):0.448796,29:0.886978):0.144457,46:3.605815):0.289926,(((30:0.589686,31:0.308580):0.52948,32:1.203359):0.215459,(33:0.475181,34:0.259596):0.282854):0.143772):0.714013):0.231762,((21:1.072490,22:0.338288):1.11716,23:1.137596):0.903311):0.680357,((((16:0.000002,17:0.006472):0.299911,18:0.091031):0.639591,19:0.303638):0.901425,20:0.747898):0.139859):0.595574,15:1.345674):0.536666):0.747171):0.334044):0.131975,((2:0.234491,3:0.617227):0.107887,((4:0.204701,5:0.612190):0.221687,(((8:0.000002,9:0.019133):0.331508,10:0.261567):0.57763,11:0.895543):0.467239):0.363278):0.0455891);
 395: 1 -18573.05904 -18822.86429 (0:0.246725,(1:0.114540,((4:0.500792,(5:0.684420,(((8:0.018779,9:0.000002):0.375156,10:0.300397):0.468192,11:0.733303):0.561543):0.248081):0.275284,((6:0.756104,7:0.913893):0.124624,((12:0.000001,13:0.000001):0.540385,((((((14:2.386083,((((((28:1.730255,35:2.531621):2.8852,((44:1.705021,45:1.060900):1.81309,46:2.206646):0.49173):0.335678,52:1.301507):0.704998,((49:0.000002,50:0.009012):0.0126352,51:0.166608):1.1497):0.459413,(47:1.003008,48:1.618601):1.42499):2.32309e-06,(((((36:0.233334,37:0.153573):0.0663605,38:0.011629):1.65422,(41:0.272582,(42:0.013924,43:0.022771):0.146513):1.45922):0.192848,39:0.996443):0.497772,40:2.166489):0.49227):0.358256):0.290405,23:1.256605):0.476326,(21:0.707408,22:0.706761):1.73174):0.225443,((((((24:0.068885,25:0.070066):0.394755,26:0.095295):0.17786,27:0.234996):0.171255,29:1.090107):0.464573,32:1.243174):0.231763,(((30:0.601474,31:0.488783):0.628955,33:0.329858):0.16451,34:0.392064):0.324515):1.10306):0.928311,15:1.259115):2.59486e-06,((((16:0.000001,17:0.006170):0.189918,18:0.192637):0.329378,19:0.383003):0.494155,20:0.930616):0.409772):0.46384):1.16815):0.115418):0.212234):0.127372,(2:0.257402,3:0.655392):0.0686918);
 396: 2 -19335.44794 -18809.59692 (0:0.327998,((1:0.233413,((6:0.851221,7:0.811495):0.243964,((12:0.000001,13:0.000002):1.06105,(((((((((14:1.975809,(((28:1.579358,35:1.820844):2.73753,(41:0.083923,(42:0.021467,43:0.014388):0.251519):0.91647):0.403045,((36:0.210134,38:0.136619):0.127472,37:0.136740):1.58144):0.494055):0.262242,(39:1.743950,40:0.962302):0.407499):0.160164,52:2.640511):0.513664,(((44:1.013292,45:1.581294):2.49985,((49:0.000002,50:0.017600):0.0387998,51:0.169353):0.542442):0.450929,(47:1.788970,48:1.233288):1.41972):0.136321):0.186867,23:1.500218):0.488707,(21:0.916761,22:0.799591):1.73212):0.309641,((((((24:0.110066,25:0.096441):0.227416,26:0.178484):0.0663591,27:0.307656):0.504552,29:1.051519):0.684143,(((30:0.608939,31:0.410686):0.308257,32:1.169983):0.142606,(33:0.354455,34:0.478392):0.241044):0.292894):2.08696e-06,46:4.472614):0.365574):0.684589,((((16:0.000002,17:0.006239):0.261415,18:0.192325):0.370164,19:0.357474):0.700855,20:0.864678):0.312547):0.178805,15:1.250154):0.389117):0.717949):0.0842125):0.0251934,((4:0.292576,5:0.631113):0.186977,(((8:0.013672,9:0.015860):0.498092,10:0.286036):0.583295,11:0.845126):0.527558):0.210924):0.0528018,(2:0.317421,3:0.881826):0.108363);
 397: 1 -18715.3444 -18804.1963 (0:0.310210,((1:0.193505,((4:0.487517,5:0.831831):0.226127,(6:0.946991,7:0.785838):0.290152):0.232492):0.0507046,((((8:0.000002,9:0.000002):0.458375,10:0.388542):0.407008,11:0.757373):0.501807,((12:0.000001,13:0.000001):0.97646,((((((14:1.313412,(28:2.312439,35:0.809790):1.36629):0.713245,(((((36:0.133008,38:0.125027):0.210859,37:0.120963):1.4228,(41:0.032234,(42:0.046279,43:0.000002):0.400819):1.21145):0.383134,((39:1.771883,40:1.276316):0.836227,(((44:1.477145,45:1.019791):3.62202,((49:0.000002,50:0.008913):0.0414945,51:0.139974):0.978098):0.485762,52:2.051333):0.205703):0.245112):0.126072,(47:1.188324,48:1.476186):1.68962):0.159263):0.243456,23:0.809612):0.283581,(21:1.375533,22:0.622486):1.37536):0.626803,(15:1.877986,((((16:0.000002,17:0.005891):0.378263,18:0.225548):0.373474,19:0.394101):0.476578,20:1.007122):0.235931):0.232696):0.130875,((((((24:0.069795,25:0.075968):0.450694,26:0.106524):0.214397,27:0.274971):0.203346,29:1.019556):0.356908,((((30:0.464743,31:0.412439):0.233692,32:1.171700):0.284696,33:0.125276):0.297528,34:0.172417):0.62111):0.0277417,46:2.913719):0.377122):0.57272):0.476602):0.625757):0.0516789,(2:0.450285,3:0.680597):0.0535165);
 398: 3 -18648.92586 -18810.78427 (0:0.245731,(1:0.166558,2:0.376895):0.0478185,(3:0.484117,((4:0.506641,(5:0.815246,(((8:0.000003,9:0.032996):0.300966,10:0.353673):0.456401,11:0.663464):0.474494):0.240701):0.153544,((6:0.779381,7:0.790988):0.339161,((12:0.000001,13:0.000001):1.0198,((((((14:2.110230,(((((((36:0.145448,38:0.105698):0.0241848,37:0.219259):1.70806,(41:0.097393,(42:0.033298,43:0.000002):0.22114):1.52188):0.411666,(39:1.695963,40:1.553047):0.354036):0.567505,52:2.128643):0.106581,((44:2.278161,45:0.200608):3.99137,((49:0.000002,50:0.000002):0.0662648,51:0.174336):0.361783):1.0274):0.311238,(47:1.182639,48:1.305956):2.15065):0.144736):0.113327,(28:2.555034,35:1.700179):0.816634):0.373932,((21:0.603289,22:0.998235):1.00051,23:0.814651):0.0247452):0.408809,((((((24:0.071503,25:0.061466):0.243652,26:0.165809):0.0611825,27:0.302545):0.260766,46:3.811441):0.112994,29:1.135929):0.235321,(((30:0.647619,31:0.352162):0.225624,32:1.092063):0.24712,(33:0.455541,34:0.353588):0.287474):0.36117):0.752009):0.273645,15:1.546249):2.90734e-06,((((16:0.000002,17:0.006302):0.296131,18:0.180379):0.357251,19:0.476126):0.578551,20:1.114777):0.399581):0.602386):0.505185):0.386071):0.0875546):0.121831);
 399: 1 -18054.48376 -18808.12987 (0:0.282707,(1:0.213446,((3:0.607311,((4:0.410332,(5:0.326019,(((8:0.002022,9:0.016773):0.413377,10:0.228436):0.557562,11:0.790236):0.501034):0.267295):0.350068,(6:0.742582,7:0.866896):0.479499):0.111142):0.06832,((12:0.000001,13:0.000001):1.18356,(((((((14:2.056989,(((28:1.806625,35:2.348602):1.73289,(47:0.866398,48:1.900943):1.26865):0.400347,((((44:1.475862,45:0.804725):2.14438,46:2.060907):1.3967,52:1.312372):0.555499,((49:0.000002,50:0.000002):0.111281,51:0.076534):1.32142):0.338134):0.526245):0.138939,(((36:0.162514,38:0.088307):2.57236e-06,37:0.262277):1.65857,((39:1.656579,40:1.225967):0.466082,(41:0.097415,(42:0.016457,43:0.008429):0.195269):1.3094):0.554247):0.490388):0.347059,23:0.970266):0.259249,(21:0.463154,22:1.062972):1.07919):0.0472646,(((((24:0.078850,25:0.060641):0.418343,26:0.131758):0.0457148,27:0.170735):0.399938,29:0.735997):0.239377,((30:0.454500,31:0.256225):0.448169,(32:1.114877,(33:0.400080,34:0.228583):0.0771941):0.200361):0.405572):0.902761):0.680935,((((16:0.000001,17:0.000003):0.257101,18:0.130425):0.32626,19:0.463271):0.406082,20:1.379477):0.579175):2.0246e-06,15:0.813793):0.546068):0.673299):0.0593892):0.0716446,2:0.322802);
 400: 1 -18783.74016 -18805.56511 (0:0.262377,((1:0.188897,(((4:0.344393,5:0.583284):0.521887,(6:0.620835,7:0.565489):0.437008):0.134547,((((8:0.000001,9:0.006063):0.512744,10:0.290536):0.330454,11:0.848474):0.646863,((12:0.000001,13:0.000001):0.883018,(((((14:1.338614,((((28:2.270775,35:1.112953):2.37535,((44:1.906408,45:1.092938):2.95401,46:1.484754):1.39702):0.000653529,(((49:0.000002,50:0.004434):0.0710905,51:0.090928):1.31572,52:1.371298):0.547896):0.0194473,(((((36:0.197444,38:0.082880):0.133123,37:0.154214):1.68253,(41:0.037060,(42:0.006357,43:0.027401):0.303253):1.47602):0.536581,(39:1.916009,40:1.569820):0.796859):0.261626,(47:1.062496,48:1.949702):1.73121):0.295509):0.317397):0.416122,23:1.139674):0.16241,(21:0.764417,22:0.969413):1.31762):0.351343,(((((24:0.117118,25:0.052713):0.430166,26:0.100331):0.10484,27:0.250693):0.304992,29:0.939088):0.295902,((30:0.541989,31:0.278944):0.448563,((32:1.440576,33:0.281106):0.0503564,34:0.234911):0.269084):0.380615):0.94527):0.18383,(15:1.259292,((((16:0.000001,17:0.017673):0.293405,18:0.132718):0.63368,19:0.415026):0.446534,20:0.738815):0.393063):2.57053e-06):0.515593):0.191156):0.676279):0.180743):0.0575585,3:0.759550):0.036363,2:0.443233);
 401: 1 -19270.21111 -18807.66095 (0:0.244634,(1:0.224134,((2:0.233991,((((8:0.002144,9:0.016272):0.478373,10:0.233763):0.406604,11:1.044350):0.203762,((12:0.000001,13:0.000001):1.07244,((((((((14:1.487941,(41:0.001740,(42:0.042835,43:0.009306):0.381657):1.33196):0.427729,(((36:0.154071,38:0.172783):0.193831,37:0.076405):1.69421,(39:2.247507,40:1.253659):0.867032):0.114087):0.545729,(((28:1.606476,35:1.973212):2.33483,((44:2.567931,45:0.345681):4.80174,((49:0.000002,50:0.013361):0.0408867,51:0.166869):0.269856):0.935432):0.349982,52:2.659924):0.388939):0.246357,(47:0.853407,48:1.281802):2.3935):0.200446,23:1.265193):0.213915,(21:0.734935,22:0.912740):1.61289):0.33003,(((((24:0.124917,25:0.070458):0.3174,(26:0.134021,27:0.376719):0.0959688):0.53053,46:4.592068):2.91935e-06,29:0.871160):0.403283,(((30:0.613687,31:0.336857):0.257168,32:1.289663):0.202095,(33:0.412383,34:0.355029):0.189799):0.204415):0.879601):0.558096,((15:1.292596,(((16:0.000002,17:0.012770):0.240682,18:0.168156):0.345031,19:0.220037):0.720227):0.544961,20:0.844815):2.2027e-06):0.556266):0.340317):0.579223):0.107755,(6:0.690565,7:0.916671):0.490395):0.146843):0.086742,(3:0.627462,(4:0.186526,5:0.814738):0.452911):0.166186);
 402: 2 -18906.21486 -18804.5205 (0:0.258512,(1:0.270552,(((4:0.404750,5:0.608750):0.329006,(6:0.712198,7:0.846574):0.209091):0.224735,((((8:0.018043,9:0.000003):0.603205,10:0.212972):0.467379,11:0.790102):0.571503,((12:0.000001,13:0.000002):1.36917,((((((14:1.748440,(21:0.853745,22:0.637810):1.40358):0.378511,23:0.857604):0.613082,((((28:2.635481,35:2.054548):2.4105,(41:0.181167,(42:0.024815,43:0.007942):0.146653):1.09247):0.812889,((36:0.184862,38:0.126306):0.0891517,37:0.166630):1.54403):0.78048,(((((44:1.690880,45:1.490995):2.3052,50:0.000002):0.0171411,49:0.000002):0.0573612,51:0.153837):0.822937,52:1.751872):0.355705):0.265649):0.231986,((39:1.357313,(47:1.173235,48:1.631294):1.5234):0.360096,40:1.463972):0.519557):0.499652,(((((24:0.067168,25:0.081087):0.311537,26:0.109342):0.052576,27:0.275124):0.301704,29:0.709176):0.258114,((((30:0.609027,31:0.269580):0.402212,32:1.186003):0.229636,(33:0.501086,34:0.251612):0.196393):0.282162,46:3.410043):2.97682e-06):0.778389):0.642661,(15:1.166192,((((16:0.000002,17:0.006075):0.337478,18:0.154597):0.34476,19:0.357279):0.723579,20:1.048240):0.354157):0.0215878):0.784748):0.489367):0.249139):0.0194778):0.0266626,(2:0.294015,3:0.675350):0.0844122);
 403: 1 -19376.21449 -18805.56234 (0:0.218111,1:0.183908,((2:0.327845,3:0.519840):0.0641585,((4:0.416907,(5:0.438400,(((8:0.000003,9:0.032381):0.388407,10:0.330824):0.418067,11:0.942737):0.582162):0.334729):0.447261,((6:0.968856,7:1.115219):0.186623,((12:0.000001,13:0.000001):1.40831,((((((14:0.983415,(28:2.338789,35:1.711899):1.56076):1.15803,((21:0.889904,22:0.669461):1.67551,23:1.212747):0.265767):0.255653,((((((36:0.237208,38:0.116309):0.177422,37:0.166208):1.32319,(41:0.048438,(42:0.013223,43:0.024906):0.319599):2.2697):0.51252,(39:1.468677,40:1.544448):0.275552):0.520462,(((44:1.022675,45:1.990014):2.10168,((49:0.000002,50:0.008923):0.0859726,51:0.078659):1.13062):0.361442,52:1.986996):0.200389):0.266242,(47:1.505281,48:1.182823):1.67304):0.337352):0.244021,(((((24:0.073814,25:0.140160):0.378924,(26:0.151593,27:0.348453):0.0468028):0.435671,29:0.964769):0.281185,46:2.667411):0.111895,(((30:0.781658,31:0.239242):0.307138,32:1.080473):0.192221,(33:0.296403,34:0.388738):0.324599):0.144866):0.842405):0.91241,15:1.416696):0.0504591,((((16:0.000002,17:0.000003):0.188803,18:0.197373):0.371775,19:0.218671):0.764566,20:0.816758):0.327828):0.354461):0.648762):0.00622669):0.120722):0.0521463);
 404: 2 -18384.76045 -18808.12987 (0:0.441820,((1:0.239452,((12:0.000001,13:0.000001):0.733937,(((((((14:1.740467,(((36:0.216386,38:0.159764):0.161231,37:0.127702):1.24619,((39:1.540602,40:1.320760):0.506679,(41:0.029373,(42:0.029080,43:0.014122):0.393061):1.88635):0.446199):0.243524):0.385159,((((28:1.227997,35:1.816510):2.98472,((44:2.264969,45:1.137456):2.47689,46:2.082140):0.660295):2.98642e-06,(((49:0.000002,50:0.018305):0.0477821,51:0.091106):1.36892,52:1.516565):0.340216):0.129147,(47:1.186442,48:1.687393):1.65863):0.0876138):0.356693,((((((24:0.017743,25:0.127544):0.327171,26:0.098468):0.15467,27:0.184894):0.271237,29:1.209427):0.468376,32:0.908801):0.258943,((30:0.674097,31:0.176406):0.494907,(33:0.278928,34:0.263379):0.297117):0.0840814):0.924658):0.42679,23:1.085917):0.121761,(21:0.627586,22:0.973444):1.45015):0.694385,((((16:0.000001,17:0.013011):0.274167,18:0.175735):0.328625,19:0.344703):0.443203,20:0.853503):0.559651):0.137729,15:1.304569):0.422147):0.901702):2.75367e-06,((4:0.434709,(5:0.438001,(((8:0.000001,9:0.000002):0.36328,10:0.365272):0.486139,11:1.139407):0.694951):0.349269):0.378642,(6:0.900075,7:0.793304):0.342095):0.157871):0.0331885,(2:0.251313,3:0.700884):0.114838);
 405: 1 -18931.61019 -18806.11352 (0:0.190409,(1:0.315904,((4:0.258085,5:0.744244):0.338399,(((6:0.674567,7:1.013621):0.317407,((12:0.000001,13:0.000002):1.04542,((((((14:2.291994,((((((28:1.604608,35:1.317906):2.49958,(41:0.000002,(42:0.015120,43:0.000002):0.314464):0.36361):0.693861,((36:0.219538,38:0.089541):0.214362,37:0.137576):1.18397):0.721159,(39:1.468906,40:1.087099):0.382268):0.450092,(47:1.225090,48:1.828774):1.47558):0.0772219,(((44:1.358187,45:0.669928):1.89369,((49:0.000002,50:0.017848):0.0149328,51:0.163715):0.359714):0.507552,52:1.988963):0.638646):0.221119):0.387245,((21:0.714706,22:0.496942):1.84238,23:0.712223):0.497044):0.495344,((((((24:0.122911,25:0.045308):0.316419,26:0.085524):0.0926499,27:0.229365):0.288592,29:1.031770):0.547191,(((30:0.635874,31:0.230666):0.366721,(33:0.344004,34:0.291178):0.328566):0.182702,32:1.270467):0.2111):2.737e-06,46:3.356514):0.813892):0.614001,20:0.733824):0.220703,(((16:0.000002,17:0.006164):0.320129,18:0.199266):0.399209,19:0.310499):0.665559):0.34921,15:1.272887):0.423473):0.759941):0.0960831,(((8:0.000002,9:0.033057):0.243971,10:0.340007):0.388398,11:0.993856):0.80947):0.275901):0.208771):0.0573843,(2:0.475536,3:0.608857):0.206153);
 406: 3 -19044.80412 -18808.11078 (0:0.208818,((1:0.262158,((4:0.211067,5:0.760948):0.394423,(6:0.885079,7:0.723784):0.35705):0.215667):0.0539937,((((8:0.000002,9:0.019478):0.475177,10:0.178943):0.417263,11:0.841528):0.235964,((12:0.000001,13:0.000001):1.0228,((((((14:1.545589,((((44:1.592618,45:1.701393):1.23013,52:2.748674):2.63222e-06,((49:0.000002,50:0.000002):0.0351161,51:0.249229):1.15777):0.688655,(47:1.533662,48:1.628185):1.28843):0.327528):0.430665,((((28:1.738995,35:2.172774):2.3159,(41:0.085548,(42:0.000002,43:0.020138):0.276373):1.43017):0.643269,((36:0.174599,38:0.097186):0.217483,37:0.109666):1.52025):0.632852,(39:1.532466,40:1.308409):0.309771):0.675188):0.181961,23:1.213000):0.514007,(21:1.080857,22:0.444496):1.75158):0.390686,((15:1.432845,(((16:0.000002,17:0.006011):0.342861,18:0.197026):0.569829,19:0.301570):0.894672):0.582547,((((((24:0.106385,25:0.051094):0.370529,26:0.186520):0.02221,27:0.207211):0.420926,29:0.826260):0.302498,((30:0.721190,31:0.266825):0.338283,(32:1.278932,(33:0.394962,34:0.444753):0.236984):0.182649):0.304965):0.0127128,46:4.002159):0.809053):0.306751):0.244951,20:0.736793):1.1828):0.582254):0.665402):0.100379,(2:0.453606,3:0.680029):0.146622);
 407: 1 -18419.85368 -18805.77852 (0:0.285861,((1:0.266140,((4:0.194907,5:0.832658):0.40174,(6:0.649757,7:0.973572):0.48219):0.16887):0.0822019,(2:0.327449,((((8:0.005412,9:0.000003):0.396197,10:0.275466):0.611527,11:1.013321):0.701451,((12:0.000001,13:0.000001):0.822255,(((((((14:1.915914,((((28:1.316104,35:1.763895):2.14658,(41:0.042472,(42:0.026758,43:0.003398):0.385648):0.686895):0.715421,(39:1.328808,40:1.303771):0.443831):0.239529,((36:0.192690,38:0.132199):0.161468,37:0.153996):1.60562):0.392398):0.194704,(((((44:1.511710,45:1.175765):0.686059,46:1.948924):0.977844,52:1.658933):0.316361,((49:0.000002,50:0.004483):0.028513,51:0.157248):1.16916):0.142016,(47:0.860275,48:1.535201):1.6799):0.200502):0.369484,23:0.887821):0.45865,(21:1.089235,22:0.510314):2.04726):0.327924,(((((24:0.110727,25:0.105654):0.40474,26:0.138753):0.0678845,27:0.257912):0.322457,29:1.116270):0.473129,((30:0.566559,31:0.388990):0.459423,((32:1.387354,33:0.311025):0.138984,34:0.139996):0.161323):0.337128):0.780688):0.413616,((((16:0.000001,17:0.000003):0.269341,18:0.245739):0.266763,19:0.387803):0.860154,20:0.728875):0.268141):0.0862076,15:1.512300):0.614206):0.536062):0.32495):0.111909):0.11194,3:0.650949);
 408: 3 -19043.15022 -18811.1191 (0:0.264341,(1:0.249529,((((4:0.446095,(5:0.465082,(((8:0.000002,9:0.018374):0.303834,10:0.411731):0.480084,11:0.872902):0.610614):0.226095):0.274104,6:0.909648):0.149264,7:1.218991):0.0907885,((12:0.000001,13:0.000001):1.48563,(((((((14:0.694755,(28:1.989283,35:2.507416):2.22637):1.25655,((((44:1.362956,45:1.209302):3.66485,((49:0.000002,50:0.004434):0.146339,51:0.021816):1.1284):0.488315,52:2.075390):0.290908,(47:1.172491,48:2.098492):3.37034):0.132459):0.240877,23:1.152092):0.277009,(((36:0.175946,38:0.154986):0.169287,37:0.111768):1.23865,(39:1.576397,(40:1.949107,(41:0.065927,(42:0.025701,43:0.004954):0.287171):1.6818):0.139335):0.560766):0.59134):0.547853,(21:0.789283,22:0.919323):1.65189):0.500282,(15:1.260750,((((16:0.000002,17:0.006233):0.369936,18:0.183817):0.475651,19:0.224070):0.64702,20:1.213524):0.477808):2.06461e-06):0.19935,((((((24:0.097991,25:0.055244):0.420427,26:0.085604):0.104233,27:0.285198):0.311491,29:0.900472):0.470237,(((30:0.574117,31:0.432686):0.68512,32:1.341378):0.1811,(33:0.474915,34:0.278393):0.145988):0.45838):2.88564e-06,46:3.403783):1.11251):0.505127):0.617438):0.085024):0.101946,(2:0.400236,3:0.493620):0.109687);
 409: 1 -18873.41162 -18809.02326 (0:0.300058,(1:0.214559,(((4:0.297884,5:0.532705):0.373127,(6:0.737242,7:0.798231):0.343732):0.0967078,((((8:0.000001,9:0.031594):0.445396,10:0.333618):0.365278,11:0.863303):0.467807,((12:0.000001,13:0.000001):1.1014,(((((14:2.138272,(((((28:1.593278,35:2.456274):2.28362,(((44:1.637536,45:1.122036):1.68903,46:2.898926):0.196977,52:1.724313):0.377967):0.0403764,((49:0.000002,50:0.013983):0.0154912,51:0.168013):0.966509):0.320797,((39:1.804802,40:1.672320):0.634267,(47:1.494044,48:1.601450):2.17459):0.148923):0.00395186,(((36:0.156491,38:0.101929):0.165212,37:0.078140):1.08235,(41:0.064902,(42:0.029172,43:0.023482):0.286898):1.96716):0.84318):0.324424):0.338044,((21:0.725211,22:0.644731):1.97317,23:0.515949):0.286037):0.224868,(((((24:0.069893,25:0.075346):0.389507,26:0.126013):0.0368178,27:0.308750):0.390086,29:1.005311):0.504874,((((30:0.506830,31:0.394606):0.378379,32:1.147177):0.393509,33:0.141463):0.227779,34:0.279003):0.20029):0.9128):0.397323,(15:1.615151,(((16:0.000001,17:0.005952):0.242979,18:0.218092):0.262648,19:0.527717):0.641229):0.197679):0.256999,20:0.799648):0.518376):0.317329):0.371358):0.152235):0.0792211,(2:0.308564,3:0.602924):0.0965913);
 410: 1 -18878.96228 -18804.68224 (0:0.236893,(1:0.123400,((4:0.371407,(5:0.499953,(((8:0.000002,9:0.012328):0.265552,10:0.334586):0.478625,11:0.799883):0.866966):0.282419):0.645295,((6:1.076173,7:0.645419):0.303619,((12:0.000001,13:0.000001):1.43549,((((((((14:1.561911,(28:2.305363,35:1.488814):1.20828):0.547156,(((44:2.744190,45:1.518855):2.8797,((49:0.000002,50:0.004401):0.0302392,51:0.185031):0.934738):0.282502,52:2.630797):0.383684):0.135613,(((((36:0.160415,38:0.151264):0.17198,37:0.153865):1.66772,(41:0.161743,(42:0.031761,43:0.010439):0.32827):0.948319):0.805343,(39:2.088893,40:1.305740):0.550973):0.265914,(47:1.420451,48:1.655574):0.721175):0.736521):0.304494,23:1.102716):0.427464,((((((24:0.071814,25:0.123301):0.342282,26:0.116412):0.0953565,27:0.206474):0.530496,29:0.800662):0.169649,46:3.157081):0.147785,((((30:0.517492,31:0.371501):0.408924,32:1.076671):0.285716,33:0.229647):0.0765965,34:0.338598):0.336575):0.816108):0.314844,(21:1.065159,22:0.428704):1.79345):0.44212,((((16:0.000002,17:0.000003):0.290409,18:0.091454):0.563552,19:0.475069):0.511566,20:0.927880):0.18337):0.130159,15:1.643329):1.07944):0.715528):0.215851):0.209592):0.0423178,(2:0.475609,3:0.850362):0.099541);
 411: 1 -19499.43946 -18804.35491 (0:0.282440,(1:0.187249,(((4:0.413198,5:0.940270):0.261014,(6:0.824147,7:1.036834):0.304826):0.215037,((((8:0.000001,9:0.019469):0.455678,10:0.227411):0.624949,11:0.740352):0.440469,((12:0.000001,13:0.000001):0.550258,(((((((14:1.911723,(((28:2.325753,35:1.585295):0.932888,(41:0.109531,(42:0.038421,43:0.013196):0.287987):0.97766):0.992964,((36:0.167923,38:0.093403):0.138969,37:0.137677):1.52626):0.286746):0.202673,(39:2.190112,40:1.074183):0.719093):0.360682,(((((44:2.067125,45:1.075495):1.88555,46:2.026254):0.562224,52:1.475467):0.703228,((49:0.000002,50:0.004641):0.036222,51:0.132423):1.44473):0.261466,(47:1.744617,48:1.416274):2.28892):0.371367):0.746369,(((((24:0.042854,25:0.064095):0.423132,26:0.147560):0.0797417,27:0.196738):0.433167,29:0.977835):0.592207,(((30:0.813001,31:0.225351):0.343283,32:1.044595):0.211101,(33:0.410016,34:0.365784):0.399621):0.0970838):0.60044):0.352441,((21:0.978702,22:0.635839):1.08649,23:1.521033):0.491581):0.20843,((((16:0.000001,17:0.000003):0.239256,18:0.220108):0.290286,19:0.407152):0.896326,20:0.785636):0.254829):0.427703,15:1.145923):0.587214):0.580794):0.405644):0.148088):0.100413,(2:0.228943,3:0.704974):0.189189);
 412: 1 -19280.63731 -18809.1805 (0:0.215821,(((1:0.134318,((6:1.115375,7:0.908185):0.12046,((12:0.000001,13:0.000001):0.503327,(((((((14:1.440606,(28:1.470187,35:1.482469):1.1399):0.754918,(((((((36:0.198947,38:0.143014):0.169745,37:0.121147):1.482,(41:0.034765,(42:0.018460,43:0.025640):0.460806):1.54191):0.778965,52:1.754036):0.123538,(39:1.524496,40:1.799368):0.351938):0.456816,((((44:1.524066,45:1.792944):3.40285,50:0.000002):0.0044022,49:0.000002):0.10949,51:0.146375):1.14693):0.280176,(47:1.363120,48:1.253265):1.22444):0.230496):0.325544,23:1.014715):0.353903,(21:0.826105,22:0.822510):1.87779):0.41907,(((((24:0.076966,25:0.045856):0.250569,(26:0.117863,27:0.336585):0.0738533):0.296282,((30:0.660503,31:0.296736):0.391263,(32:1.051459,(33:0.400592,34:0.379524):0.244956):0.164408):0.656033):0.0391243,29:0.970714):0.18233,46:3.655410):0.462403):0.343843,((((16:0.000002,17:0.000003):0.333152,18:0.116174):0.275748,19:0.419656):0.968843,20:0.998409):0.165324):0.170415,15:1.309522):0.681638):1.17477):0.369002):0.0817194,(4:0.348757,(5:0.662839,(((8:0.000002,9:0.032955):0.246815,10:0.284179):0.563711,11:1.067794):0.460481):0.329263):0.471078):0.0641795,2:0.407882):0.191213,3:0.709094);
 413: 1 -18402.89411 -18807.15717 (0:0.326787,1:0.147622,((2:0.318339,(((4:0.380329,5:0.675789):0.0810803,((((8:0.000002,9:0.027867):0.439222,10:0.378309):0.405156,11:0.856132):0.343697,((12:0.000001,13:0.000001):1.05771,(((((14:1.395834,(28:2.908688,35:1.080378):1.52671):0.404004,(((21:1.351875,22:0.472014):1.82839,23:0.772786):0.567656,((((((36:0.226646,38:0.094073):0.0577429,37:0.184344):1.71042,(41:0.027078,(42:0.012147,43:0.021788):0.288069):1.54908):0.822,39:1.420190):0.287958,40:1.155975):1.04734,((((44:1.157976,45:1.419690):2.09042,52:1.630822):0.924916,((49:0.000002,50:0.013256):0.072252,51:0.120228):0.979964):0.690362,(47:1.027499,48:1.261149):1.70278):0.234956):0.168855):0.0665889):0.531842,((((((24:0.034604,25:0.072061):0.3914,26:0.066933):0.0750633,27:0.250631):0.351831,29:0.878503):0.17123,46:3.332623):2.12386e-06,((30:0.778816,31:0.202681):0.27819,(32:1.389918,(33:0.251255,34:0.409576):0.113831):0.126053):0.516488):0.903894):0.396947,(15:1.256532,(((16:0.000002,17:0.000003):0.193165,18:0.235932):0.786779,19:0.206080):0.588522):0.526633):0.0454101,20:1.058895):0.700041):0.40793):0.535397):0.17876,(6:0.463068,7:0.949283):0.400532):0.152689):0.0696629,3:0.833896):0.103997);
 414: 2 -19001.26335 -18803.76439 (0:0.277520,1:0.243789,((2:0.379836,((6:0.693130,7:0.895711):0.242238,((((8:0.000003,9:0.028255):0.36333,10:0.503909):0.403153,11:1.117132):0.4736,((12:0.000001,13:0.000001):0.762052,(((((14:2.383724,(((28:1.663517,35:2.468539):1.16369,(41:0.037838,(42:0.008214,43:0.024662):0.359989):1.45559):0.362215,((36:0.216058,38:0.141580):0.0324971,37:0.241970):1.67727):0.386092):0.10858,(((21:1.389829,22:0.360028):2.16946,23:1.291880):0.074901,(((39:1.452020,40:1.299617):1.0885,(((44:1.654631,45:1.404370):1.62458,((49:0.000002,50:0.000002):2.57222e-06,51:0.209678):0.204716):1.16531,52:1.836178):0.365058):0.0700027,(47:1.068381,48:1.585219):2.13752):0.286507):0.334844):0.626175,((((((24:0.143106,25:0.050004):0.288161,26:0.258005):0.0966673,27:0.208950):0.431194,29:0.963504):0.360276,46:3.910300):0.306077,(((30:0.622571,31:0.362221):0.417157,32:1.150892):0.0767754,(33:0.486620,34:0.468643):0.156357):0.206792):0.543039):0.397032,((((16:0.000002,17:0.006456):0.43807,18:0.126920):0.458344,19:0.599561):1.23915,20:0.857930):0.428536):0.549141,15:1.143483):0.621592):0.852537):0.238397):0.247886):0.158144,(3:0.639143,(4:0.200563,5:0.806453):0.479968):0.130604):0.154333);
 415: 1 -19117.59381 -18816.41713 (0:0.278812,1:0.214259,((2:0.311287,3:0.564531):0.0726203,((4:0.370881,5:0.790160):0.340529,((6:0.679373,7:0.846606):0.302654,((((8:0.000003,9:0.041658):0.409216,10:0.394455):0.311764,11:0.879306):0.338041,((12:0.000001,13:0.000001):0.965837,((((14:0.892360,(28:2.543517,35:1.317516):2.85662):1.06143,(((21:1.590149,22:0.833093):2.31413,(23:1.118311,(47:1.207617,48:1.207417):1.47367):0.34926):0.267023,((((((36:0.264423,38:0.137808):0.167074,37:0.099690):1.47503,(41:0.096032,(42:0.024927,43:0.035286):0.256312):1.32718):0.492192,39:1.410195):0.585762,(((44:1.239776,45:0.981735):4.73155,((49:0.000002,50:0.004452):0.10821,51:0.088499):1.18446):0.705564,52:1.941333):0.434997):0.162808,40:1.656774):0.258091):0.278075):0.372805,((((24:0.047209,25:0.079327):0.310941,(26:0.081065,(27:0.214589,29:1.040055):0.174685):0.123266):0.358281,46:3.318768):2.4808e-06,((((30:0.438779,31:0.503943):0.631783,33:0.183927):0.296065,34:0.391652):0.416158,32:0.887991):0.279833):0.76589):0.626153,(15:1.037538,((((16:0.000002,17:0.006084):0.322653,18:0.169218):0.461541,19:0.256986):0.620343,20:1.095756):0.446413):0.160865):0.722874):0.206381):0.334448):0.102702):0.0568952):0.0604107);
 416: 1 -19097.582 -18807.88029 (0:0.337765,(((1:0.224301,((4:0.514187,5:0.890218):0.145817,(6:0.843209,7:0.954292):0.482525):0.349303):0.0549439,((((8:0.012900,9:0.000003):0.601857,10:0.287037):0.570639,11:1.019263):0.309362,((12:0.000001,13:0.000001):0.565282,(((((((14:1.018607,(28:1.395603,35:1.837200):1.19724):1.20624,(((((((36:0.164352,37:0.286539):0.107895,38:0.035211):1.8447,(41:0.179979,(42:0.051993,43:0.015941):0.212009):1.43417):0.593874,52:1.561975):0.179053,((44:1.278195,45:1.996647):2.69693,((49:0.000002,51:0.233353):0.00213082,50:0.007946):0.17579):1.59281):0.290428,(39:1.690992,40:1.291595):0.814092):2.27731e-06,(47:1.917699,48:0.845211):1.93352):0.189018):0.402813,23:1.381951):0.339989,(21:0.841523,22:0.767834):1.46491):0.200601,((((((24:0.088483,25:0.044490):0.383945,26:0.143222):0.0377158,27:0.317314):0.433259,29:0.858376):0.149045,46:3.530164):2.44478e-06,(((30:0.717215,31:0.303543):0.340735,32:1.182033):0.152178,(33:0.340355,34:0.435487):0.200926):0.488617):0.578412):0.477823,15:1.203750):0.0766836,((((16:0.000002,17:0.006424):0.339054,18:0.165607):0.699103,19:0.104762):0.843154,20:0.615482):0.652916):0.892625):0.815212):0.663339):0.11421,2:0.490670):0.070481,3:0.606966);
 417: 1 -18542.13249 -18810.23846 (0:0.334123,1:0.242326,((2:0.385062,3:0.672825):0.172874,(((4:0.308637,5:0.602297):0.405488,(6:0.939842,7:1.195095):0.433065):0.131254,(((8:0.000002,9:0.035839):0.651571,10:0.070430):0.72432,((11:1.154871,(12:0.000001,13:0.000001):0.762903):0.218811,((((((((14:1.594488,(28:2.129250,35:0.929602):1.26987):0.497636,(((((24:0.081731,25:0.046953):0.370314,(26:0.138695,27:0.308883):0.0596619):0.35131,29:0.809495):0.757637,((((30:0.404517,31:0.526533):0.404322,32:1.005836):0.145021,33:0.327873):0.388209,34:0.123196):0.061694):0.588225,46:2.886378):0.425829):2.69601e-06,((((((36:0.204864,38:0.105328):0.218326,37:0.071667):1.25908,(41:0.000003,(42:0.006169,43:0.032279):0.318913):1.37243):0.68462,40:1.467611):0.24156,39:1.508600):0.755286,(((44:0.944438,45:1.407305):2.39575,((49:0.000002,50:0.013272):0.0240636,51:0.174180):0.850276):0.728909,52:1.653248):0.381752):0.348846):0.116006,(47:1.100064,48:1.673161):1.90883):0.454309,23:1.418947):0.0351998,(21:1.123717,22:0.874095):1.73511):2.41506e-06,((((16:0.000002,17:0.000003):0.357658,18:0.204132):0.344395,19:0.287512):0.852745,20:0.509884):0.44857):0.348584,15:1.488750):0.484596):0.419942):0.186557):0.106384):0.1469);
 418: 2 -18858.87974 -18807.29429 (0:0.297555,(1:0.274693,(((4:0.374249,5:0.585327):0.364448,(6:0.874407,7:1.094228):0.24772):0.0685376,((((8:0.007375,9:0.016875):0.438414,10:0.255576):0.601338,11:0.817401):0.462519,((12:0.000001,13:0.000002):1.02695,(((((((14:0.942140,(21:1.283261,22:0.360753):1.1953):1.1358,23:0.946915):0.130626,(47:1.777667,48:1.525337):1.98066):0.104527,(((((28:2.049837,35:1.563051):2.17065,(41:0.190978,(42:0.019240,43:0.000002):0.24263):1.21201):0.718319,((36:0.186126,38:0.137106):0.100693,37:0.192237):1.50057):0.701847,((39:1.331347,40:1.807216):0.646792,52:1.655178):0.251515):0.316853,(((44:1.625606,45:0.922911):3.38399,(49:0.000002,50:0.000002):2.09478e-06):0.0137153,51:0.140852):1.06462):0.30409):0.544985,((((((24:0.085008,25:0.111767):0.326438,26:0.185556):0.0629345,27:0.304061):0.319204,29:1.035937):0.233014,(((30:0.655966,31:0.440160):0.214404,32:1.034905):0.17062,(33:0.590921,34:0.445137):0.157635):0.239809):0.133253,46:2.784522):0.611028):0.302359,((((16:0.000002,17:0.006439):0.257779,18:0.176674):0.484666,19:0.219715):1.02901,20:1.029420):0.231266):0.141487,15:1.404346):0.756136):0.323923):0.355226):0.145564):0.0268374,(2:0.329797,3:0.611756):0.111409);
 419: 1 -18294.33739 -18813.6429 (0:0.403450,(1:0.216307,(((4:0.364142,5:0.797380):0.338327,(6:0.676901,7:0.998505):0.411756):0.190679,(((8:0.000002,9:0.007335):0.50672,10:0.200591):0.593719,(11:1.001479,((12:0.000001,13:0.000001):1.19409,(((((((14:1.492775,(28:1.803897,35:1.595430):2.78545):0.204149,((((((36:0.172690,38:0.123564):0.119993,37:0.169030):1.92204,(41:0.000002,(42:0.014544,43:0.011039):0.334191):1.19601):0.291868,(39:1.785760,40:1.333804):0.438405):0.741164,(((44:1.653947,45:1.513455):2.42398,((49:0.000002,50:0.013086):0.111501,51:0.088699):1.48078):0.204008,52:1.922446):1.0624):0.126123,(47:0.679500,48:1.656800):1.7481):0.109825):0.350271,23:0.738771):0.469819,(21:1.081775,22:0.653006):1.15913):0.318162,(((((24:0.059476,25:0.115221):0.430999,(26:0.178541,27:0.415735):0.0448288):0.375816,29:0.880300):0.335205,(((30:0.657202,31:0.340281):0.478952,(33:0.381262,34:0.409880):0.21288):0.158747,32:1.181737):0.159183):2.92836e-06,46:3.741735):0.794204):0.369991,((((16:0.000002,17:0.006639):0.320009,18:0.145472):0.438339,19:0.191671):0.854987,20:0.587018):0.45552):0.18739,15:1.304019):0.548659):0.362255):0.391482):0.38934):0.129206):0.10543,(2:0.373437,3:0.565346):0.111092);
 420: 1 -19005.9189 -18808.00358 (0:0.279017,1:0.241689,((2:0.338520,3:0.663898):0.106914,((4:0.315469,(5:0.477603,(((8:0.000002,9:0.031945):0.391682,10:0.314997):0.356639,11:1.296014):0.745019):0.380739):0.397109,((6:0.756083,7:0.838531):0.294462,((12:0.000001,13:0.000001):0.971122,(((((14:1.253401,(21:0.472770,22:0.952844):1.24987):0.45656,23:1.242219):0.698288,(((((24:0.100202,25:0.072150):0.276914,(26:0.085683,27:0.317841):0.0912834):0.438649,29:1.157817):0.375678,(((30:0.630468,31:0.362403):0.422873,32:0.817593):0.209943,(33:0.415723,34:0.228899):0.323769):0.167286):0.901801,((((28:1.886458,35:1.527233):1.57969,((((44:2.392127,45:0.572749):1.42767,46:2.949542):0.492094,52:1.520438):0.702249,((49:0.000002,50:0.004602):0.0814077,51:0.129385):1.40287):0.286124):0.364366,(47:1.646882,48:1.446731):1.56509):0.275727,((((36:0.278277,38:0.136202):0.12789,37:0.242059):1.60797,(41:0.035201,(42:0.036726,43:0.017316):0.330544):1.31956):0.516921,(39:1.308295,40:1.085837):0.31625):0.686426):0.225242):0.169542):0.493095,15:1.351515):0.0449571,((((16:0.000001,17:0.006278):0.337361,18:0.098882):0.30546,19:0.421960):0.602822,20:1.087811):0.324079):0.460356):0.514193):0.197387):0.182738):0.0411565);
 421: 4 -18555.96691 -18810.21771 (0:0.254210,(1:0.152519,((4:0.316854,5:0.603557):0.466952,((6:0.781827,(((((8:0.000002,9:0.013761):0.332347,10:0.306300):0.32194,11:1.028937):0.639364,(12:0.000001,13:0.000001):1.46048):2.2775e-06,((((14:1.913352,(21:1.458140,22:0.341146):1.33942):0.401977,((23:1.098196,(28:1.775322,35:1.410006):1.8767):0.198103,((((((36:0.131168,38:0.231335):0.229015,37:0.103277):1.77407,(41:0.023538,(42:0.019697,43:0.031318):0.319045):1.58402):0.311953,(39:1.354448,40:1.495464):0.755127):0.627817,(((44:1.326783,45:1.980790):2.07008,((49:0.000002,50:0.013486):0.0139345,51:0.232594):0.149226):1.2435,52:2.012566):0.565124):0.131853,(47:1.704847,48:1.408665):1.36041):0.31786):0.0993717):0.872858,15:1.872768):0.389014,(((((16:0.000002,17:0.013106):0.352858,18:0.154997):0.278682,19:0.407000):0.534299,20:0.985753):0.411126,((((((24:0.053931,25:0.113001):0.512371,26:0.011798):0.118954,27:0.396523):0.382792,29:0.767986):0.145045,46:2.918971):0.0152235,(((30:0.653032,31:0.225275):0.252355,32:1.192510):0.299276,(33:0.637995,34:0.196025):0.41762):0.319605):1.00186):0.12632):0.657606):0.263342):0.245177,7:0.920684):0.129922):0.108783):0.0506264,(2:0.262189,3:0.603910):0.204038);
 422: 3 -18882.74723 -18808.89237 (0:0.250556,(1:0.144889,((4:0.184565,5:0.776393):0.482347,((6:0.585935,7:0.853995):0.20052,(((((8:0.000002,9:0.017344):0.486676,10:0.194125):0.250054,11:0.927618):0.347806,(12:0.000001,13:0.000001):1.32673):0.0857126,((((14:2.323620,(((((((28:1.411294,35:1.542378):2.32735,(41:0.020614,(42:0.015933,43:0.011748):0.208267):0.736129):0.724459,((36:0.126341,38:0.188884):0.192814,37:0.198104):1.58246):0.930066,39:1.126613):0.200874,40:1.815732):0.277028,52:1.712117):0.249822,(((44:2.334165,45:0.995180):1.29939,(47:1.167813,48:1.040953):1.10729):0.724572,((49:0.000002,51:0.149760):0.000593241,50:0.011634):1.16793):0.440419):0.293262):0.41913,((21:0.988551,22:0.496825):1.7517,23:0.800726):0.518021):0.490426,(15:1.543873,((((16:0.000002,17:0.012395):0.284421,18:0.225412):0.386622,19:0.238507):0.679936,20:1.088815):0.347644):0.243982):0.29652,((((((24:0.108554,25:0.086704):0.357454,26:0.132649):0.109716,27:0.228624):0.26567,((30:0.616503,31:0.227173):0.319964,(32:1.046166,(33:0.384905,34:0.381774):0.371144):0.252305):0.764951):0.213172,46:2.434122):0.0776348,29:0.836422):0.650279):0.706867):0.385342):0.378711):0.109769):0.0351801,(2:0.325230,3:0.474469):0.0999359);
 423: 1 -18146.41706 -18806.80695 (0:0.406215,(1:0.342978,(((4:0.678694,5:0.608518):0.192068,(((8:0.000001,9:0.023498):0.273014,10:0.335315):0.475407,11:0.817552):0.68117):0.316233,((6:0.722018,7:0.935858):0.575428,((12:0.000001,13:0.000001):0.834137,(((((14:1.771956,((((28:1.963785,35:1.125400):2.28796,((44:2.017140,45:0.909947):1.24501,46:1.524370):1.04765):0.471297,((((((36:0.164858,38:0.173867):0.0928575,37:0.217700):1.80405,(41:0.041503,(42:0.028264,43:0.004976):0.455819):1.43289):0.738278,(39:1.908910,40:1.379015):0.504846):0.548951,((49:0.000002,50:0.004391):0.0939148,51:0.097872):0.760899):0.143254,52:1.986702):0.660058):2.96168e-06,(47:1.477201,48:0.817857):2.63133):0.0824846):0.348271,23:1.185517):0.215786,((21:0.822277,22:0.950526):1.29373,(((((24:0.058316,25:0.107198):0.37657,26:0.096974):0.0367403,27:0.232930):0.619736,29:0.653997):0.370255,(((30:0.747302,31:0.186913):0.481869,32:1.150901):0.147212,(33:0.459429,34:0.277560):0.271969):0.211617):0.90944):0.0886321):1.3483,((((16:0.000001,17:0.007058):0.252945,18:0.192295):0.0911772,19:0.333971):0.921744,20:0.577555):0.335181):2.01476e-06,15:1.209559):0.32912):0.817288):0.281137):0.171129):0.15302,(2:0.335672,3:0.629204):0.14506);
 424: 1 -18785.82733 -18808.45351 (0:0.228710,(1:0.244856,(2:0.321725,((((4:0.380265,5:0.401081):0.208686,(6:0.896632,7:1.367433):0.345809):0.0841896,(((8:0.000002,9:0.011764):0.370077,10:0.326312):0.366887,11:1.829688):0.770309):0.22299,((12:0.000001,13:0.000001):1.1425,(((((((14:2.254566,(((((28:1.934634,35:1.457100):1.64683,(41:0.000002,(42:0.039600,43:0.000003):0.364106):0.982139):0.359116,((36:0.206901,38:0.152125):0.0880866,37:0.113581):1.76494):0.455223,(39:1.089611,40:1.298478):0.678451):0.147179,(((44:1.609870,45:1.070761):2.1385,((49:0.000002,50:0.009238):2.05462e-06,51:0.178308):0.405669):0.774341,52:1.577466):0.618852):2.55005e-06):0.112559,(47:1.063422,48:1.425247):3.29852):0.637537,23:1.399895):0.14271,(21:0.657461,22:0.906370):1.18085):0.18508,(((((24:0.060661,25:0.119361):0.448876,(26:0.071335,27:0.236035):0.0788442):0.333053,29:1.121416):0.273444,((30:0.639612,31:0.109754):0.501155,(32:0.908539,(33:0.394915,34:0.177345):0.206785):0.193304):0.253939):0.0667151,46:2.747855):0.813151):0.340184,((((16:0.000002,17:0.006063):0.307533,18:0.117963):0.205089,19:0.381710):0.643475,20:0.748090):0.736469):0.197957,15:0.840687):0.49837):0.745197):0.0519647):0.12541):0.0615766,3:0.635074);
 425: 1 -19257.90097 -18807.19452 (0:0.311933,1:0.194259,((2:0.332656,3:0.706527):0.143553,(((4:0.467712,5:0.673558):0.269565,(6:1.026273,7:0.927901):0.351692):0.182075,((((8:0.000003,9:0.046756):0.202563,10:0.320753):0.417912,11:0.882197):0.530866,((12:0.000001,13:0.000001):1.16915,(((((14:1.440276,((((28:1.641876,35:1.862288):1.25644,(((36:0.183549,38:0.094967):0.042295,37:0.302382):1.35038,(41:0.094860,(42:0.013260,43:0.023913):0.259405):1.64305):0.234199):1.05065,((((44:1.454206,45:0.815790):2.67013,46:2.533507):0.927418,52:1.813948):0.206323,((49:0.000002,50:0.013274):0.0806281,51:0.071524):1.2167):0.343795):0.117148,((39:2.399889,40:1.358386):0.719787,(47:1.197620,48:1.387656):2.06976):0.450205):0.196748):0.440633,((21:0.812371,22:0.853957):1.06428,23:1.299498):0.302109):0.512298,(((((24:0.111860,25:0.049666):0.298245,26:0.132672):0.0478548,27:0.204248):0.530175,29:0.825996):0.219904,(((30:0.458297,31:0.360261):0.436836,32:1.134127):0.230347,(33:0.539148,34:0.259261):0.286473):0.183717):0.799999):0.325901,15:1.286587):0.0223712,((((16:0.000001,17:0.011288):0.323919,18:0.163980):0.569274,19:0.370223):0.581529,20:0.820675):0.360924):0.656203):0.397535):0.335003):0.0820985):0.10424);
 426: 2 -18662.1649 -18806.84972 (0:0.172303,(((1:0.145278,((4:0.413370,(5:0.550183,(((8:0.000003,9:0.033478):0.250989,10:0.469354):0.473156,11:1.011050):0.301076):0.299885):0.302887,(6:0.720550,7:0.963748):0.21055):0.166119):0.071461,((12:0.000001,13:0.000001):0.644485,((((((14:2.769672,((((28:1.659913,35:2.263149):2.27592,((((44:1.674681,45:0.734937):1.45692,46:2.614984):0.9715,52:1.343643):0.507299,((49:0.000002,50:0.018809):0.0261574,51:0.140764):1.46891):2.98367e-06):0.460764,(47:1.065950,48:1.512555):1.39082):2.02402e-06,(((((36:0.252834,38:0.128032):0.149901,37:0.113753):1.22096,39:1.712868):0.256416,(41:0.043618,(42:0.006717,43:0.023714):0.294495):1.11657):0.406442,40:2.002912):0.14725):0.111604):0.691075,23:0.992323):0.259448,(21:1.019556,22:0.760207):1.66025):0.440298,(((((24:0.153618,25:0.039546):0.391754,26:0.114662):0.251222,27:0.181728):0.496678,29:1.034765):0.427582,((30:0.642469,31:0.384003):0.515485,((32:1.145031,33:0.282634):0.0618934,34:0.337404):0.25818):0.193707):0.752085):0.259556,((((16:0.000001,17:0.012558):0.318183,18:0.158828):0.306578,19:0.382186):0.593104,20:0.589507):0.337437):0.230923,15:1.011660):0.433672):0.941057):0.0480992,2:0.386344):0.0605602,3:0.635784);
 427: 1 -18550.76696 -18805.97113 (0:0.280362,(1:0.165558,((2:0.207687,((((8:0.010917,9:0.000002):0.423316,10:0.229668):0.532973,11:0.976559):0.39497,((12:0.000001,13:0.000001):0.983345,((((14:1.448074,23:0.716686):0.475416,(21:0.688075,22:0.688056):1.11945):0.37201,((((((24:0.090631,25:0.062052):0.351011,(26:0.148265,27:0.308230):0.149343):0.256535,29:0.983705):0.371948,46:3.128850):0.0331802,(((30:0.612987,31:0.314241):0.21664,32:1.200834):0.15346,(33:0.294464,34:0.370482):0.319019):0.277876):0.801905,(((((28:1.601234,35:1.587275):2.5713,(41:0.076226,(42:0.020009,43:0.023302):0.228834):0.615185):0.906566,(39:1.082341,40:1.641644):0.207731):0.534203,((36:0.232880,38:0.130144):0.0414053,37:0.295981):1.55482):0.419374,((((44:1.222613,45:1.361918):3.14507,((49:0.000002,50:0.013738):0.0721477,51:0.089014):0.707876):0.695105,52:1.337247):0.478014,(47:0.955690,48:1.200629):2.14005):0.123791):0.520889):0.355251):0.279246,(15:1.186910,((((16:0.000002,17:0.006065):0.204958,18:0.252218):0.378792,19:0.369262):0.609603,20:0.808466):0.549064):0.0961403):0.658009):0.226252):0.560108):0.180062,3:0.593755):0.108447):0.0978415,((4:0.239694,5:0.697021):0.291623,(6:0.673277,7:1.200963):0.422678):0.154615);
 428: 1 -19012.62484 -18808.78084 (0:0.119270,((1:0.275313,(4:0.141729,5:0.823839):0.676308):0.00438806,((2:0.221940,((((8:0.000002,9:0.013582):0.36388,10:0.180385):0.238912,11:1.236001):0.492584,((12:0.000001,13:0.000002):0.757125,(((((14:1.502013,(28:2.308559,35:1.859446):1.12213):0.932527,(((((36:0.236866,38:0.162315):0.145258,37:0.099454):1.84491,(41:0.014392,(42:0.032429,43:0.011883):0.325616):1.79522):1.02981,(((39:0.961151,40:1.431953):0.51278,52:1.831392):0.514385,((44:1.058735,45:1.452187):2.33726,((49:0.000002,50:0.013075):2.72626e-06,51:0.298451):0.593244):0.569745):0.412947):0.268661,(47:1.572048,48:1.189844):1.27801):2.17484e-06):0.438014,((21:0.933573,22:0.632300):1.49963,23:0.682744):0.352628):0.954823,(((((24:0.051502,25:0.050394):0.27938,(26:0.095427,27:0.230579):0.123151):0.398253,29:1.085601):0.264404,(((30:0.880297,31:0.291322):0.184542,32:1.304368):0.307193,(33:0.414749,34:0.553767):0.218097):0.393662):0.00618852,46:3.507700):0.952225):0.326412,(15:0.875201,((((16:0.000002,17:0.000003):0.246325,18:0.142028):0.255115,19:0.534784):1.21466,20:0.998085):0.582221):0.0481624):0.653585):0.763727):0.375126):0.0482354,(6:0.777376,7:0.996961):0.484505):0.187409):0.208117,3:0.814452);
 429: 2 -19025.81511 -18817.01666 (0:0.215601,(1:0.141308,((4:0.207388,5:0.674043):0.643122,((6:0.680728,7:0.707365):0.220376,((((8:0.003128,9:0.001504):0.416,10:0.217649):0.207286,11:0.994253):0.678266,((12:0.000001,13:0.000001):0.886686,(((((14:2.295887,((((((28:1.388120,35:1.472641):3.17632,(41:0.028215,(42:0.023591,43:0.013834):0.286312):0.720925):0.710057,((36:0.152239,38:0.104408):0.167367,37:0.114463):1.45072):0.624901,(39:1.377267,40:1.281086):0.420576):0.206322,(((44:1.289088,45:1.227159):2.76776,((49:0.000002,50:0.004431):0.0148452,51:0.133158):0.906682):0.738493,52:1.399941):0.1972):0.0707007,(47:1.065304,48:1.210812):1.67234):0.462705):0.224121,23:1.135826):0.609179,((21:0.955819,22:0.696265):1.65976,(((((((((24:0.045482,25:0.087687):0.416944,26:0.128300):0.0920796,27:0.219917):0.0648196,46:3.219007):0.260742,29:1.251281):0.536758,32:1.328507):0.219471,(30:0.617668,31:0.381961):0.422252):0.212768,33:0.339493):0.215783,34:0.199158):0.865837):0.212029):0.10797,((((16:0.000002,17:0.024164):0.261914,18:0.185442):0.492535,19:0.432574):0.669972,20:0.580290):0.424007):0.184387,15:1.370007):0.584506):0.479043):0.540291):0.131032):0.131604):0.0713227,(2:0.361656,3:0.640361):0.0680656);
 430: 2 -18773.38689 -18806.38262 (0:0.278828,1:0.252125,(((2:0.181055,3:0.703307):0.0967915,((6:0.585978,7:1.073758):0.26702,((12:0.000001,13:0.000001):1.29288,(((((((14:0.710097,(28:2.846673,35:1.587623):1.81917):1.06329,23:0.981667):0.329044,(((((36:0.169312,38:0.148829):0.0550744,37:0.169304):1.24575,(41:0.000002,(42:0.015666,43:0.022464):0.379296):1.66313):0.833203,((39:1.787774,40:1.559724):0.425096,(((44:0.869648,45:2.063489):3.03543,((49:0.000002,50:0.004482):0.0963424,51:0.049383):0.716028):0.239556,52:1.925158):0.950025):0.190565):0.191239,(47:0.579185,48:1.567168):2.35145):0.375182):0.312361,(21:0.771926,22:0.590520):1.43898):0.438441,((((((24:0.054515,25:0.123866):0.518172,26:0.112385):0.0864459,27:0.201394):0.487552,29:0.652820):0.452707,((30:0.591520,31:0.250543):0.403474,(32:1.226218,(33:0.376201,34:0.256932):0.111385):0.221457):0.183776):2.95902e-06,46:4.540655):1.17958):0.333836,15:1.210449):0.053901,((((16:0.000002,17:0.006763):0.31921,18:0.224613):0.396953,19:0.548108):0.515636,20:0.947165):0.335739):0.231879):0.397343):0.235332):0.0387432,(4:0.454677,(5:0.497894,(((8:0.000002,9:0.018747):0.328119,10:0.335232):0.314188,11:1.033483):0.472589):0.281002):0.329655):0.0859173);
 431: 1 -18964.1441 -18812.07698 (0:0.255396,(1:0.208601,(2:0.343073,((((8:0.000002,9:0.012138):0.45851,10:0.194985):0.530489,11:0.785367):0.337674,((12:0.000001,13:0.000002):0.76093,((((((14:1.478114,(((28:1.718960,35:1.401887):2.56453,(((44:1.373270,45:1.596910):3.74072,((49:0.000002,50:0.004463):0.0580786,51:0.126542):1.1813):0.229341,52:2.036531):0.507871):0.258475,(((((36:0.195123,38:0.114047):0.185753,37:0.166188):1.65217,(41:0.031999,(42:0.000003,43:0.034367):0.386134):1.85623):0.715506,(39:1.635540,40:1.303530):0.951035):0.124683,(47:2.059352,48:0.604842):2.62363):0.304228):0.24521):0.474603,23:0.765219):0.311588,(21:0.775968,22:1.048824):1.3329):0.469549,((((((24:0.090903,25:0.061058):0.37061,26:0.190542):0.0916165,27:0.166053):0.511323,29:0.952863):0.392134,46:3.445228):2.57062e-06,(((30:0.647571,31:0.206558):0.339961,32:1.214441):0.216607,(33:0.529057,34:0.249317):0.421496):0.439521):0.784065):0.425956,((((16:0.000002,17:0.000003):0.391681,18:0.119581):0.350371,19:0.293691):0.896706,20:0.868691):0.289702):0.168072,15:1.344707):0.49417):0.395766):0.44457):0.182955):0.0977393,(3:0.716484,(4:0.469708,(5:0.793538,(6:0.921550,7:0.926311):0.658734):0.329292):0.270566):0.0925305);
 432: 3 -18902.58138 -18802.546 (0:0.186963,((1:0.133244,(((4:0.461344,5:0.556358):0.259047,(6:0.754251,7:0.868481):0.428156):0.340892,((((8:0.006131,9:0.000002):0.464097,10:0.197307):0.473932,11:0.765248):0.287019,((12:0.000001,13:0.000001):0.902651,((((14:2.317681,(((21:1.005887,22:0.570903):1.64302,23:1.254475):0.320703,(((((((28:1.862000,35:0.594347):2.84693,(41:0.108250,(42:0.000002,43:0.045030):0.268706):0.681545):0.91941,39:1.384202):0.204585,((36:0.215639,38:0.155352):0.277806,37:0.060362):1.27506):0.270972,40:1.465351):0.387867,(((((44:0.991264,45:1.206427):2.84134,50:0.000002):0.0131258,49:0.000002):0.0997429,51:0.117888):1.9257,52:1.495627):0.910713):0.21519,(47:2.181054,48:0.931828):2.05728):0.557355):0.268901):0.217101,((((((24:0.081277,25:0.091816):0.394458,26:0.164301):0.0629155,27:0.309962):0.458679,29:0.874950):0.263524,46:4.047079):0.253731,((30:0.668703,31:0.119921):0.515118,(32:1.236297,(33:0.443174,34:0.263325):0.123206):0.186388):0.206827):1.17014):0.356666,((((16:0.000002,17:0.037151):0.226573,18:0.174102):0.427739,19:0.390436):0.528982,20:0.877039):0.275128):0.101988,15:1.334050):0.891045):0.323111):0.622523):0.126201):0.131425,2:0.374404):0.0998593,3:0.574371);
 433: 2 -18361.39631 -18811.1235 (0:0.266810,((1:0.316253,((4:0.308428,5:0.881222):0.338695,(6:0.909502,7:1.040941):0.274546):0.153523):0.0766261,(2:0.202761,((((8:0.000002,9:0.021858):0.310601,10:0.262488):0.485991,11:1.116877):0.519219,((12:0.000001,13:0.000001):1.19183,(((((((14:1.032387,(28:2.421210,35:1.530476):0.949657):0.906206,((((((36:0.181662,38:0.140170):0.0879744,37:0.246135):1.5893,(41:0.000002,(42:0.026116,43:0.016645):0.371723):1.67456):0.260768,39:1.361037):0.208166,(((44:1.390248,45:1.959967):3.21735,((49:0.000002,50:0.004507):0.0733093,51:0.137186):0.356613):0.919216,52:1.302963):0.616133):0.253072,40:1.577770):0.397994):0.241617,(47:1.374637,48:1.069275):1.67057):0.358012,23:0.918756):0.134046,(21:0.945140,22:0.390277):1.40953):0.177798,((15:1.420175,(((16:0.000002,17:0.000003):0.285362,18:0.213594):0.391881,19:0.359713):1.02006):0.233368,((((((24:0.112138,25:0.041403):0.41209,26:0.042119):0.136853,27:0.179930):0.498363,29:0.917499):0.316144,46:4.185350):0.149962,((((30:0.682131,31:0.422916):0.534401,32:1.481988):0.123412,33:0.429298):0.10599,34:0.261831):0.245393):0.978752):0.358054):0.100427,20:0.570909):0.93988):0.41628):0.382799):0.156553):0.0930296,3:0.558066);
 434: 2 -18576.00581 -18802.79472 (0:0.237259,(1:0.251682,(((4:0.338886,5:0.650183):0.283867,(((8:0.000002,9:0.019308):0.441535,10:0.222227):0.439514,(11:0.718371,((12:0.000001,13:0.000002):0.851728,(((((((14:1.895248,((28:1.867488,35:1.147246):2.09872,(((36:0.129413,38:0.146193):0.152542,37:0.165379):1.57433,(41:0.000002,(42:0.039179,43:0.010966):0.375736):1.86468):0.375938):0.476835):0.0720097,23:1.363865):0.448603,(((39:1.821387,40:1.422185):0.760538,((44:0.000002,45:3.106183):2.81219,(((49:0.000002,50:0.004588):0.0180448,51:0.146410):1.12866,52:1.903033):0.0352181):0.385764):0.264839,(47:1.075672,48:1.244237):1.7969):0.437079):0.559017,((((((24:0.093921,25:0.101184):0.531977,26:0.238509):0.0227074,27:0.203771):0.625906,29:0.939104):0.368708,((30:0.482202,31:0.309057):0.284307,(32:1.590705,(33:0.227264,34:0.320413):0.122705):0.277077):0.15054):2.04768e-06,46:4.211839):0.535133):0.287654,(21:1.117749,22:0.588606):1.30051):0.239008,((((16:0.000002,17:0.000003):0.271181,18:0.186035):0.487813,19:0.331522):0.762667,20:0.609561):0.407302):0.185631,15:1.024732):0.744595):0.599245):0.265252):0.590116):0.284456,(6:0.870860,7:0.816064):0.40925):0.123185):0.0563618,(2:0.319165,3:0.760118):0.0812399);
 435: 1 -18968.84764 -18812.33631 (0:0.199566,(1:0.104427,((4:0.241953,(5:0.426490,(((8:0.000002,9:0.033858):0.158196,10:0.418506):0.483294,11:1.178088):0.701159):0.390226):0.520586,((6:0.855925,7:0.753850):0.476756,((12:0.000001,13:0.000001):1.02293,((((((14:1.503038,(28:1.572597,35:2.113996):1.28725):0.853367,((((36:0.217092,38:0.067015):0.177628,37:0.172521):1.40943,((39:1.196023,40:1.424152):0.454387,(41:0.091720,(42:0.001350,43:0.024284):0.318495):1.0366):0.204103):0.3326,(((((44:1.306854,45:0.763120):3.46145,50:0.000002):0.00411838,49:0.000002):0.0532809,51:0.176147):1.30672,52:1.767485):0.383523):0.307367):0.370633,(47:1.538493,48:0.956960):1.51581):0.165643,23:1.157945):0.46429,((15:0.835055,(((((24:0.098720,25:0.073191):0.37169,(26:0.113245,27:0.346378):0.131086):0.418564,46:3.504352):0.0259426,29:1.212808):0.00863341,(((30:0.370469,31:0.387882):0.366334,32:0.877013):0.122603,(33:0.298819,34:0.405393):0.267683):0.284708):0.904554):0.169121,(21:0.807001,22:0.741467):1.20677):0.173087):0.0139417,((((16:0.000002,17:0.018342):0.327764,18:0.089740):0.474107,19:0.532684):0.676463,20:0.707257):0.505649):0.497736):0.870453):0.0946506):0.103131):0.069426,(2:0.336019,3:0.594209):0.0716372);
 436: 1 -19137.05683 -18806.20124 (0:0.313028,(1:0.322108,(((4:0.333595,5:0.672739):0.244737,(((8:0.000001,9:0.025022):0.440021,10:0.320518):0.690825,11:1.074432):0.686688):0.313502,((6:0.813337,7:1.067543):0.192544,((12:0.000001,13:0.000001):1.20308,((((((14:1.644297,23:1.363970):0.444829,((((28:1.782419,35:2.035391):1.71335,((44:1.019787,45:1.087221):1.16265,46:2.725057):0.735211):0.402711,(((49:0.000002,50:0.004477):0.0772908,51:0.134749):1.38423,52:1.890729):0.221022):0.387254,((((((36:0.199833,38:0.146513):0.330637,37:0.061348):1.46875,(41:0.073804,(42:0.013166,43:0.021599):0.341125):1.32175):0.683448,39:1.045299):0.540702,40:1.706848):0.553184,(47:1.745596,48:0.870896):2.21589):0.352278):0.292145):0.347664,(21:0.890015,22:1.031324):1.93108):0.2372,((((((24:0.016359,25:0.079705):0.346457,26:0.122848):0.0289981,27:0.382035):0.37617,29:0.912558):0.294638,32:1.426889):0.150071,((30:0.414718,31:0.391957):0.445116,(33:0.372343,34:0.359235):0.26866):0.45304):0.951313):0.967388,((((16:0.000001,17:0.000003):0.304238,18:0.190053):0.330773,19:0.473119):0.125176,20:1.280235):0.342659):0.0927706,15:1.573304):0.586164):0.504336):0.284909):0.157107):0.083144,(2:0.307136,3:1.004394):0.164422);
 437: 2 -18467.27512 -18803.83991 (0:0.396299,1:0.303527,((2:0.319835,3:0.754710):0.152226,(((4:0.547483,(5:0.556123,(((8:0.000002,9:0.021348):0.289206,10:0.407874):0.56925,11:1.400476):0.479018):0.235681):0.291524,(6:0.815702,7:0.913928):0.141783):0.190256,((12:0.000001,13:0.000001):0.97591,((((((((14:0.998792,(28:1.612616,35:1.824899):1.70606):0.795053,(((((36:0.148712,38:0.128104):0.237104,37:0.034517):1.47083,(41:0.037436,(42:0.012019,43:0.016195):0.29323):1.26771):0.25495,(39:0.883827,40:1.425736):0.414136):0.47106,(((44:1.530346,45:0.972508):2.58051,((49:0.000002,50:0.017623):0.0995927,51:0.161109):0.615458):0.415815,52:1.868523):0.281373):0.361543):0.148084,(47:1.574067,48:0.775689):1.44877):0.361923,23:0.851194):0.194844,(21:0.904723,22:0.425361):1.22313):0.345092,((((((24:0.051881,25:0.063656):0.401897,26:0.075470):0.0989679,27:0.213959):0.630874,29:0.922655):0.40572,(((30:0.588822,31:0.377681):0.375823,32:1.037743):0.162548,(33:0.479543,34:0.304984):0.165575):0.379569):0.0830485,46:2.755644):0.647304):0.37275,((((16:0.000002,17:0.007202):0.412852,18:0.230791):0.522409,19:0.175874):0.580708,20:0.812258):0.585061):0.0562579,15:1.211038):0.347755):0.607121):0.143695):0.0373911);
 438: 1 -19300.50477 -18810.04094 (0:0.249956,(1:0.244710,(2:0.329229,((((8:0.000017,9:0.033407):0.375714,10:0.271099):0.381791,11:0.937935):0.402073,((12:0.000001,13:0.000002):0.72876,(((((((14:1.145956,(28:2.424781,35:1.995629):1.53833):0.479822,(21:0.703210,22:1.031108):1.13906):0.341807,23:1.287015):0.409299,(((((((36:0.240741,38:0.076906):0.103674,37:0.234816):1.52101,(41:0.101366,(42:0.020396,43:0.023895):0.33243):1.91354):0.86251,39:1.784130):0.442327,(((44:1.317507,45:1.428406):2.25051,((49:0.000002,50:0.008728):0.125793,51:0.083865):0.975919):0.481809,52:1.800475):0.327822):0.251514,40:2.182250):2.63973e-06,(47:1.889195,48:1.012335):2.45512):0.477126):0.321763,((((((24:0.142664,25:0.009154):0.424999,26:0.167071):0.0961702,27:0.220290):0.321594,29:1.225313):0.414938,46:3.223008):0.101891,(((30:0.549025,31:0.489289):0.26226,32:1.275066):0.38167,(33:0.424569,34:0.386327):0.110738):0.40539):0.565917):0.307556,((((16:0.000002,17:0.006124):0.354115,18:0.181921):0.561309,19:0.294999):0.925332,20:0.621441):0.404078):0.245899,15:1.333531):0.94188):0.573585):0.387079):0.185592):0.115619,(3:0.699296,((4:0.484499,5:0.803809):0.214833,(6:1.035591,7:1.178896):0.294645):0.220694):0.165429);
 439: 2 -18670.01786 -18808.11078 (0:0.286172,(1:0.200303,(((4:0.384024,5:0.856742):0.254396,((((8:0.000002,9:0.019589):0.404212,10:0.315282):0.628287,11:0.893687):0.180702,((12:0.000001,13:0.000001):1.17689,((((((14:1.743009,((((((28:2.824069,35:0.687177):2.03375,(41:0.035803,(42:0.042280,43:0.013496):0.278048):1.22652):0.307125,((36:0.229121,38:0.130373):0.130991,37:0.232004):1.41913):0.264209,(39:1.696610,40:1.547699):0.3751):0.20782,(47:1.348525,48:1.461819):1.95419):0.54984,(((44:1.341509,45:1.261670):3.85928,((49:0.000002,50:0.008832):0.103639,51:0.093856):0.493412):0.834046,52:2.159435):0.40655):0.216175):0.357259,(21:1.231328,22:0.471858):1.89662):0.110972,23:1.249096):0.54863,(15:1.342532,(((16:0.000002,17:0.000003):0.360831,18:0.148853):0.534288,19:0.368731):0.858914):0.154424):0.162784,((((((24:0.128565,25:0.029303):0.404795,26:0.125143):0.157912,27:0.172659):0.357857,29:1.064771):0.224036,46:3.957080):0.0451083,((30:0.586129,31:0.228614):0.449219,(32:1.315424,(33:0.363585,34:0.340127):0.128185):0.223036):0.503475):1.1142):0.0800083,20:1.108440):0.599918):0.36139):0.533193):0.152587,(6:0.695954,7:0.758716):0.573049):0.178076):0.0584119,(2:0.317730,3:0.542906):0.127026);
 440: 11 -18608.44771 -18801.81989 (0:0.283890,(1:0.202835,(((4:0.492741,5:0.558499):0.246205,(6:0.779586,7:0.883942):0.242898):0.251915,((((8:0.000002,9:0.012556):0.505034,10:0.103077):0.457283,(11:0.625460,(12:0.000001,13:0.000001):1.3383):0.587195):0.332792,((((((14:1.179000,(28:1.681509,35:1.601559):1.36193):0.789928,((((((36:0.155675,38:0.144608):0.224496,37:0.044864):1.43717,(41:0.000003,(42:0.000314,43:0.037900):0.311901):1.58546):0.636231,(39:1.501386,40:1.313902):0.448722):0.76549,(((44:0.812845,45:1.389531):2.46677,((49:0.000002,50:0.013645):0.0750105,51:0.090420):1.3857):0.24008,52:1.539833):0.617501):0.147193,(47:0.745399,48:1.555270):2.58625):0.123873):0.439557,23:1.301004):0.358352,(21:0.818773,22:0.678682):1.76349):0.315464,((((((24:0.068027,25:0.108268):0.53124,26:0.103893):0.0443172,27:0.244349):0.34619,29:0.803846):0.262249,46:2.320777):0.114455,((30:0.660482,31:0.250028):0.45022,(32:1.226375,(33:0.366320,34:0.272847):0.1343):0.235155):0.138031):1.03364):0.310645,(15:1.705343,((((16:0.000002,17:0.012983):0.262543,18:0.180622):0.402791,19:0.346581):1.02417,20:0.506601):0.398826):0.0988288):0.587498):0.184051):0.0890044):0.0632,(2:0.288076,3:0.635248):0.166629);
 441: 1 -19558.88321 -18803.09651 (0:0.246972,(1:0.318492,((4:0.437596,(5:0.366413,(((8:0.000002,9:0.000002):0.497533,10:0.275288):0.648542,11:0.852713):0.632939):0.393298):0.397875,((6:0.711388,7:0.885698):0.271772,((12:0.000001,13:0.000002):1.44744,(((((14:1.696668,((21:0.953286,22:0.545690):0.836828,(((28:2.049095,35:1.888257):2.06038,(41:0.037726,(42:0.032815,43:0.006685):0.286543):2.291):0.17139,((36:0.109543,38:0.188939):0.0765148,37:0.246280):2.07353):0.601336):0.295256):0.263853,23:0.720109):0.476647,((((((24:0.060395,25:0.105566):0.466662,(26:0.201302,27:0.410728):0.0540241):0.307242,29:1.081258):0.359691,46:4.280085):0.197851,(((30:0.521230,31:0.282408):0.266571,32:1.110123):0.263309,(33:0.372441,34:0.406411):0.120595):0.2601):0.862408,((39:2.349833,40:1.838415):0.856645,((((44:1.357678,45:1.423173):4.62897,((49:0.000002,50:0.004487):0.0618787,51:0.163207):0.760356):0.424495,52:1.952852):0.410433,(47:1.337000,48:1.067744):3.16428):0.0126831):0.190303):0.123337):0.826776,((((16:0.000002,17:0.012207):0.304068,18:0.208312):0.490313,19:0.314341):1.14946,20:0.717221):0.268042):0.160453,15:1.845208):0.169435):0.692844):0.26949):0.124373):0.0416358,(2:0.322219,3:0.574735):0.16723);
 442: 2 -18909.31273 -18810.04094 (0:0.242180,(1:0.234701,3:0.570528):0.049393,(2:0.272520,(((4:0.279018,5:0.696728):0.45384,(6:0.941537,7:1.013304):0.199433):0.215071,((((8:0.000002,9:0.018538):0.218712,10:0.314745):0.340534,11:0.918405):0.623433,((12:0.000001,13:0.000002):0.842738,((((((((14:1.362408,(28:1.534752,35:0.979624):1.57592):0.642078,40:2.037522):0.171548,((((36:0.191489,38:0.122862):0.130223,37:0.112152):1.21623,(39:1.448299,(41:0.000003,(42:0.028612,43:0.019545):0.304359):1.4344):0.360363):0.482569,(((44:1.493487,45:0.981435):2.93601,((49:0.000002,50:0.000002):0.0692784,51:0.171075):0.776057):0.941218,52:1.398531):0.183384):0.422757):0.218597,(47:1.812173,48:0.953526):1.30064):0.297031,((21:1.227588,22:0.672883):1.68806,23:1.173001):0.319277):0.289797,(((((24:0.088582,25:0.083794):0.33837,(26:0.072490,27:0.339147):0.125448):0.317866,29:0.856701):0.1819,(((30:0.430288,31:0.342780):0.509578,32:0.806424):0.252388,(33:0.494671,34:0.220395):0.237213):0.235297):0.212503,46:3.291767):0.760644):0.143266,((((16:0.000002,17:0.006445):0.419739,18:0.130091):0.279851,19:0.495566):0.788998,20:0.720764):0.395291):0.391639,15:1.193972):1.06248):0.713636):0.417295):0.121432):0.159476);
 443: 2 -18871.81531 -18806.00955 (0:0.225040,(1:0.174473,((4:0.308395,5:0.597714):0.477902,((6:1.033060,7:0.780268):0.132595,((((8:0.000002,9:0.030444):0.464933,10:0.375016):0.443111,11:0.659098):0.689634,((12:0.000001,13:0.000001):1.18306,((((14:1.021790,(28:1.583847,35:1.614468):1.45035):0.848739,((((((((((((24:0.073756,25:0.114970):0.418922,26:0.156667):0.0557399,27:0.270828):0.262758,29:1.129363):0.414086,46:4.307164):0.177153,((30:0.725857,31:0.115743):0.324787,32:1.202095):0.146605):0.320152,34:0.236056):0.00991903,33:0.401107):1.00015,(((44:0.487185,45:1.359442):3.1838,((49:0.000002,50:0.009196):0.0930607,51:0.102078):0.412043):0.701948,52:1.771164):0.590121):2.15152e-06,(39:1.922822,40:0.963606):0.855522):0.418358,(47:1.326072,48:0.840857):1.86011):0.132286,(((36:0.183016,38:0.135752):0.163213,37:0.183074):1.72715,(41:0.104255,(42:0.001706,43:0.027200):0.229419):1.79914):0.210621):0.163147):0.413372,((21:1.441988,22:0.443421):1.35187,23:1.061494):0.113703):0.378424,(15:1.654957,((((16:0.000002,17:0.006139):0.397328,18:0.144405):0.405793,19:0.492335):0.683006,20:0.922560):0.463075):0.27082):0.919405):0.158756):0.295645):0.288604):0.175734):0.0802178,(2:0.450598,3:0.620242):0.0928454);
 444: 2 -19011.80127 -18806.47724 (0:0.256685,(1:0.225871,(((4:0.365125,5:0.971768):0.37113,(6:0.725561,7:0.923568):0.470951):0.149247,((((8:0.000001,9:0.006514):0.295477,10:0.267820):0.746106,11:0.682413):0.432752,((12:0.000001,13:0.000001):0.787177,(((((14:1.246667,((((28:1.597583,35:1.347884):2.59992,46:4.076335):0.0536839,(((44:1.719118,45:0.999349):3.93166,52:1.212768):0.859168,((49:0.000002,50:0.014274):0.155001,51:0.017387):1.22707):0.488694):0.344806,(((((36:0.213678,38:0.141733):0.146189,37:0.168369):1.63899,(41:0.015577,(42:0.006068,43:0.045970):0.375425):2.30271):0.644089,(39:2.447217,40:1.687166):0.890429):0.290025,(47:1.042843,48:1.634078):2.07918):0.232879):0.270316):0.506363,((21:0.914414,22:0.503756):1.85147,23:0.965265):0.20438):0.465834,(((((24:0.053865,25:0.086161):0.386939,26:0.133148):0.17777,27:0.126042):0.382862,29:0.585718):0.470935,(((30:0.818481,31:0.201225):0.411081,32:1.449148):0.170404,(33:0.373672,34:0.307206):0.142982):0.0343429):1.17454):0.541999,(15:1.511008,(((16:0.000001,17:0.005916):0.193759,18:0.163556):0.469777,19:0.332653):0.669056):0.393522):0.0999603,20:0.410602):1.35679):0.434264):0.526626):0.102471):0.182439,(2:0.439276,3:0.522818):0.0722567);
 445: 2 -19421.85123 -18805.19599 (0:0.332287,(1:0.207236,(((4:0.396837,5:0.739151):0.292338,((((8:0.000002,9:0.005908):0.444615,10:0.255728):0.712511,11:1.144828):0.25862,((12:0.000001,13:0.000002):0.972585,((((14:2.344705,23:0.640784):0.323233,(21:0.693085,22:0.639134):1.2192):0.434506,(((((((24:0.067154,25:0.174972):0.381583,26:0.133049):0.136085,27:0.365676):0.458017,29:0.886227):0.159963,46:3.939523):0.215322,((((30:0.666639,31:0.282983):0.388928,32:1.444786):0.181348,33:0.305760):0.243981,34:0.285713):0.432105):0.763441,((((28:1.266013,35:1.828992):2.65284,52:1.975530):0.000945238,((44:1.565898,45:1.625560):3.2831,((49:0.000002,50:0.013380):0.0563128,51:0.158056):0.708):0.395125):0.384705,(((((36:0.196772,38:0.094952):0.129114,37:0.161302):1.6969,(41:0.178972,(42:0.018404,43:0.015301):0.207325):1.66834):1.14731,(39:1.640084,40:1.547497):0.399024):0.434087,(47:1.369693,48:1.145336):2.80605):0.218039):0.366341):0.550339):0.370142,(15:1.594889,((((16:0.000002,17:0.000003):0.149037,18:0.235641):0.345507,19:0.424343):0.605563,20:0.866304):0.332987):0.0420507):0.477728):0.497944):0.644685):0.236491,(6:0.873878,7:0.845666):0.545823):0.256054):0.0653594,(2:0.312983,3:0.585962):0.109478);
 446: 1 -18292.47233 -18814.55936 (0:0.318132,(1:0.263200,((4:0.507634,(5:0.592595,(6:0.712398,7:0.615307):0.354667):0.243189):0.179051,((((8:0.003921,9:0.022208):0.532799,10:0.224008):0.445995,11:0.927631):0.458456,((12:0.000001,13:0.000001):1.11874,((((((14:2.314230,(((28:1.482070,35:2.761792):1.88015,(((44:1.469136,45:1.484354):2.59016,((49:0.000002,50:0.013462):0.0942281,51:0.098266):1.42674):2.15857e-06,52:1.539981):0.140372):0.266124,(((((36:0.271382,37:0.271527):0.0709778,38:0.075261):1.66041,(41:0.142713,(42:0.018008,43:0.024640):0.237376):1.3775):0.418314,(39:2.016504,40:1.079425):0.572758):0.481502,(47:1.246977,48:1.153601):1.30864):0.366772):0.556308):0.376237,23:1.250651):0.135869,(21:0.622132,22:0.944366):1.71045):0.529832,((((((24:0.077937,25:0.105807):0.300914,26:0.175866):0.0596857,27:0.200185):0.351724,29:0.995296):0.443038,46:3.675527):0.0158054,(((30:0.904887,31:0.253924):0.224623,32:1.158363):0.228079,(33:0.189002,34:0.469422):0.368235):0.337164):0.624127):0.176898,((((16:0.000002,17:0.000003):0.20738,18:0.280387):0.116029,19:0.413967):0.654391,20:1.104947):0.28897):0.310777,15:1.029716):0.556124):0.173016):0.46859):0.169567):0.0605242,(2:0.342498,3:0.594311):0.112253);
 447: 2 -18256.2865 -18804.21627 (0:0.215605,(1:0.307721,(((4:0.377754,(5:0.380680,(((8:0.012654,9:0.023876):0.354474,10:0.356287):0.416023,11:1.428956):0.63107):0.197021):0.341469,7:0.824710):0.0802469,(6:0.745055,((12:0.000001,13:0.000002):1.2571,((((((14:2.252128,(((((28:2.780428,35:1.715633):1.60369,(41:0.271251,(42:0.034135,43:0.021853):0.18208):1.03784):0.570508,((36:0.216510,38:0.143215):0.047685,37:0.237227):1.57657):0.457547,(39:1.239280,40:1.368198):0.399682):0.283549,(47:1.270749,48:1.520904):1.63687):0.195172):2.12643e-06,(((44:1.410586,45:1.288083):2.0546,((49:0.000002,50:0.008957):0.0210195,51:0.159789):0.447633):0.875065,52:1.758656):0.252311):0.60405,23:1.018693):0.323027,(21:0.594634,22:1.053815):2.08121):0.212194,(((((24:0.097892,25:0.111175):0.263483,(26:0.172126,27:0.275752):0.0609215):0.406561,29:1.028812):0.338431,((((30:0.486972,31:0.587702):0.38809,32:1.125302):0.297195,33:0.345830):0.243427,34:0.292603):0.49589):0.267367,46:3.012013):0.554562):0.317769,(15:1.798224,((((16:0.000002,17:0.000003):0.373369,18:0.216238):0.315915,19:0.318529):1.07823,20:0.801141):0.388363):2.9081e-06):0.257592):1.07521):0.229825):0.124155):0.173158,(2:0.404376,3:0.644682):0.0735098);
 448: 4 -18586.99594 -18801.8022 (0:0.279647,(1:0.175503,(((4:0.371453,5:0.644903):0.198446,(6:0.916798,7:0.749970):0.397564):0.155693,((((8:0.000002,9:0.026121):0.459448,10:0.331186):0.489149,11:0.676358):0.301568,((12:0.000001,13:0.000002):0.529668,((((((14:2.307444,(((28:1.311427,35:1.872502):1.8235,(41:0.122878,(42:0.040305,43:0.015057):0.267541):1.25491):0.33885,((36:0.161465,38:0.159084):0.150067,37:0.088229):1.72965):0.570324):0.229514,(((39:1.710360,40:1.478473):0.605796,(((44:1.195626,45:1.350561):3.20555,((49:0.000002,50:0.004801):0.0453654,51:0.159331):0.166813):1.00826,52:1.856767):0.332784):0.0939994,(47:1.335087,48:1.219453):2.37345):0.184945):0.581185,((21:0.892262,22:0.952823):1.55214,23:0.954889):0.0516839):0.580849,(((((24:0.090089,25:0.123998):0.454142,(26:0.125795,27:0.295455):0.0431557):0.276434,29:1.072603):0.603404,((((30:0.735146,31:0.421620):0.214613,32:0.948089):0.309233,33:0.149538):0.262711,34:0.276199):0.35305):2.44226e-06,46:3.564421):0.676004):0.278208,((((16:0.000002,17:0.006064):0.262973,18:0.263937):0.284102,19:0.323071):0.94679,20:0.564345):0.489741):0.4973,15:1.280329):0.781497):0.846009):0.424736):0.256665):0.0845839,(2:0.361916,3:0.587709):0.0857245);
 449: 2 -18289.07239 -18810.92833 (0:0.165203,((1:0.219692,((4:0.290397,5:0.641136):0.33534,(6:0.859215,7:0.779965):0.345996):0.307559):0.0540973,(2:0.357897,((((8:0.020933,9:0.000002):0.412774,10:0.242369):0.518303,11:0.954296):0.563659,((12:0.000001,13:0.000001):0.845748,(((((14:2.638970,(((28:1.780088,35:1.900076):1.14472,((((44:2.618819,45:0.337075):1.91582,46:2.395513):1.28448,52:1.452947):0.668875,((49:0.000002,50:0.009503):0.0373272,51:0.136365):1.38474):0.157545):0.693856,(((((36:0.186057,38:0.125380):0.122145,37:0.170072):1.96364,(41:0.100119,(42:0.052629,43:0.005628):0.313637):1.15875):0.334931,(39:1.239514,40:1.148720):0.546879):0.4898,(47:1.287797,48:1.235713):1.32266):0.160876):0.103434):0.284492,23:0.807147):0.407291,(21:1.066460,22:0.810148):1.23946):0.699427,((((16:0.000001,17:0.006579):0.25677,18:0.190015):0.350095,19:0.327804):1.08716,20:0.826166):0.251219):0.0216199,(15:1.640851,(((((24:0.146716,25:0.056113):0.37382,26:0.084920):0.0555617,27:0.349945):0.187149,29:1.256450):0.549013,((((30:0.679866,31:0.359884):0.461335,32:1.381706):0.337995,33:0.270273):0.224294,34:0.209506):0.351834):0.805484):0.167618):1.06721):0.584414):0.467524):0.0993108):0.222327,3:0.578460);
 450: 2 -18592.57594 -18813.32729 (0:0.299535,(1:0.208998,(((4:0.324650,5:0.483224):0.1333,(((8:0.000002,9:0.027139):0.27938,10:0.400531):0.615155,11:0.640373):0.618909):0.35618,((6:0.755588,7:0.987534):0.215693,((12:0.000001,13:0.000001):1.13761,(((((14:2.149607,((((((28:3.683243,35:2.688231):0.315033,39:1.416319):0.219251,(((36:0.170859,38:0.156854):0.183347,37:0.067008):1.60415,(41:0.061900,(42:0.015065,43:0.015637):0.189525):1.21472):0.299182):0.386409,40:1.670028):0.551164,((47:1.321498,48:1.434749):1.69527,52:2.184836):0.324481):0.261469,((44:1.606049,45:0.976660):2.45776,((49:0.000002,50:0.013363):2.26642e-06,51:0.199432):0.80436):0.719458):0.131126):0.396851,((21:1.240770,22:0.640878):1.43834,23:1.429320):0.079875):0.629757,((((16:0.000002,17:0.006271):0.300925,18:0.216752):0.189848,19:0.567556):0.865284,20:1.103229):0.347249):0.0298285,(((((24:0.080809,25:0.123018):0.376225,26:0.117042):0.0456585,27:0.267461):0.188876,(29:1.080715,((30:0.779658,31:0.334098):0.293472,(32:1.071004,(33:0.459859,34:0.363094):0.183155):0.171161):0.56803):0.118833):0.0640054,46:3.544589):1.06914):0.308989,15:1.496603):0.671281):0.127939):0.220082):0.0772634):0.0677228,(2:0.316107,3:0.540453):0.154399);
 451: 1 -18489.55547 -18811.83364 (0:0.337658,1:0.240700,((2:0.273340,3:0.712468):0.0545368,(((4:0.357770,(5:0.243350,(((8:0.000873,9:0.047118):0.374998,10:0.180104):0.432808,11:1.332412):0.755937):0.234745):0.445226,(6:0.755591,7:0.696688):0.204457):0.0662433,((12:0.000001,13:0.000001):1.17737,(((((((14:1.061325,(28:2.815120,35:2.936486):0.788462):0.860726,23:1.290381):0.23166,(21:0.866411,22:0.974565):1.4768):0.127946,((((((36:0.216954,38:0.169831):0.0774695,37:0.228862):1.34172,(41:0.159266,(42:0.018664,43:0.015382):0.243703):1.7994):0.866196,(39:1.404712,40:1.334126):0.63544):0.615835,((44:1.368036,45:1.792905):2.09147,(47:1.419478,48:0.981719):0.707756):1.63529):0.211748,(((49:0.000002,50:0.009308):0.0464309,51:0.164352):1.11538,52:2.002806):0.213835):0.28567):0.743432,(((((24:0.096693,25:0.106175):0.312774,26:0.092335):0.0346034,27:0.283242):0.398975,29:0.865814):0.31308,(((30:0.531449,31:0.491805):0.535525,((32:1.101508,33:0.411074):0.27675,34:0.306299):0.248964):0.242555,46:3.211714):0.0248163):0.769203):0.317637,(15:1.339057,(((16:0.000002,17:0.006558):0.281621,18:0.150667):0.240956,19:0.501696):0.581935):0.210708):0.0928462,20:1.084333):0.580887):0.347763):0.102466):0.0597472);
 452: 2 -18921.5817 -18804.80807 (0:0.438887,(1:0.280894,(((4:0.461828,5:0.608480):0.395169,(6:0.523854,7:1.033365):0.645778):0.269311,((((8:0.000001,9:0.006665):0.432941,10:0.256218):0.550321,11:1.176346):0.466982,((12:0.000001,13:0.000001):1.31914,((((((14:1.981533,(((((28:2.180737,35:2.148114):2.14918,(41:0.000003,(42:0.001126,43:0.029841):0.428611):1.32983):0.485065,((36:0.156102,38:0.171676):0.105776,37:0.150139):2.26167):0.262538,(39:1.643513,40:1.133394):0.634242):0.781902,(((((44:1.552562,45:1.014636):1.12614,46:1.983792):1.23711,52:1.574621):0.419139,((49:0.000002,50:0.004479):0.10382,51:0.050113):1.36207):0.338572,(47:1.119115,48:1.406571):2.03185):0.223361):0.129624):0.290539,23:0.808461):0.271573,(21:0.617077,22:1.132494):1.46888):0.553837,((((24:0.050072,25:0.138186):0.252676,(26:0.122164,27:0.400139):0.0509981):0.470217,29:0.910230):0.178184,((((30:0.739208,31:0.362280):0.538379,33:0.433978):0.232212,34:0.211672):0.380718,32:1.150799):0.261058):0.618029):0.443569,((((16:0.000001,17:0.006282):0.260346,18:0.220599):0.252699,19:0.398310):0.994977,20:0.777057):0.3647):0.0347287,15:1.640816):0.434886):0.245279):0.370688):0.194329):0.0720736,(2:0.510670,3:0.800984):0.0633496);
 453: 2 -18259.08301 -18805.13764 (0:0.196641,(1:0.144810,(((4:0.305058,5:0.906006):0.0688562,((((8:0.000002,9:0.029308):0.226869,10:0.494518):0.684557,11:0.759619):0.585312,((12:0.000001,13:0.000001):1.32907,((((14:1.322963,(21:1.568311,22:0.624179):1.35429):0.187986,(23:1.223529,((((((((24:0.058607,25:0.081081):0.416741,26:0.074202):0.181103,27:0.211903):0.0825077,46:3.907242):0.277961,29:1.065586):0.380556,(((30:0.741504,31:0.175998):0.86006,33:0.208350):0.205291,34:0.298026):0.454639):0.207597,32:1.028371):0.906418,(((((28:2.153614,35:1.713325):2.36339,(41:0.000002,(42:0.047958,43:0.009402):0.423835):1.01062):0.0305433,((36:0.245345,38:0.170342):0.0812857,37:0.164911):2.07897):0.687161,((39:1.522644,40:1.013885):0.610097,(47:1.143348,48:1.353031):2.66009):0.165069):0.0615982,(((44:1.651665,45:0.525347):4.07743,((49:0.000002,50:0.000002):0.0883514,51:0.136927):0.661885):0.979925,52:2.125930):0.641333):0.561174):0.179499):0.310042):0.324488,((((16:0.000002,17:0.014188):0.385696,18:0.090234):0.490728,19:0.634726):0.523734,20:0.937635):0.393286):0.267506,15:1.460365):0.787767):0.237504):0.464888):0.183232,(6:0.796909,7:0.797054):0.248519):0.201461):0.140236,(2:0.523507,3:0.655717):0.0604093);
 454: 1 -19077.88638 -18806.36055 (0:0.235815,1:0.220919,((2:0.513297,(3:0.321030,((6:0.814158,7:0.878647):0.212363,((12:0.000001,13:0.000001):1.26349,(((((14:1.738317,(((((28:1.894636,35:1.664730):1.81901,(41:0.032253,(42:0.026097,43:0.025041):0.281121):1.59008):0.0723385,((36:0.180065,38:0.135205):0.101062,37:0.241934):1.7829):0.729164,((39:1.611268,40:1.510330):0.411392,(47:1.169260,48:1.291928):1.28428):0.34997):0.402842,(((44:1.411550,45:1.540872):3.0254,((49:0.000002,50:0.009041):0.0399476,51:0.135217):0.649016):0.333866,52:2.277069):0.578905):0.757121):0.169215,((21:1.165982,22:0.445977):1.67916,23:0.853996):0.336877):0.536562,((((((24:0.074780,25:0.099986):0.285013,26:0.161986):0.111798,27:0.220575):0.137336,29:1.223455):0.0673562,46:3.904758):0.387744,(((30:0.622496,31:0.353825):0.46584,32:1.097363):0.320327,(33:0.356194,34:0.348139):0.110877):0.308382):0.663046):0.262744,((((16:0.000002,17:0.006178):0.295198,18:0.163872):0.399763,19:0.553851):1.03459,20:1.086707):0.278378):0.318406,15:1.381267):0.945259):0.358506):0.110922):0.202102):0.132263,(4:0.370779,(5:0.540813,(((8:0.000002,9:0.020589):0.280039,10:0.295455):0.670895,11:0.755848):0.654657):0.398781):0.437276):0.0726545);
 455: 1 -18962.50485 -18810.74463 (0:0.408954,(1:0.270663,(((4:0.724468,(5:0.550868,(((8:0.000002,9:0.033545):0.359786,10:0.313707):0.465539,11:1.278689):0.330626):0.164263):0.366727,(6:0.744222,7:0.899405):0.372692):0.0995378,((12:0.000001,13:0.000002):0.918431,(((((14:1.798288,((((((28:2.070067,35:1.725103):2.36176,(42:0.007355,43:0.021604):0.264489):0.14854,41:0.000003):1.31179,((36:0.205908,38:0.113734):0.116224,37:0.183828):1.05404):1.16102,(((44:1.004656,45:1.539884):1.90391,((49:0.000002,50:0.017516):0.0640144,51:0.068503):0.500765):0.630374,52:1.499178):0.604906):0.266566,((39:1.724314,(47:0.942956,48:1.204753):1.75972):0.296018,40:1.612795):0.385277):0.231697):0.37596,((((((24:0.102234,25:0.045494):0.35802,26:0.133277):0.105317,27:0.136460):0.280379,29:1.093098):0.41935,((((30:0.447399,31:0.499382):0.537705,32:1.683859):0.152437,33:0.228752):0.189744,34:0.177457):0.627742):0.190438,46:3.102339):0.61432):0.27666,((21:0.493065,22:0.970925):1.43728,23:1.197183):0.112977):0.517526,15:1.920666):2.73586e-06,((((16:0.000002,17:0.006000):0.245178,18:0.239706):0.214145,19:0.395303):0.783499,20:0.860850):0.187685):0.371761):0.560425):0.176981):0.215118,(2:0.320047,3:0.784937):0.0907123);
 456: 3 -18815.93437 -18808.49436 (0:0.282808,((1:0.227352,((4:0.344343,5:0.832879):0.265311,((6:0.647238,7:0.961192):0.522828,((((8:0.000001,9:0.007130):0.403834,10:0.167704):0.511108,11:1.000480):0.422992,((12:0.000001,13:0.000001):0.752656,((((14:2.730645,((((((24:0.109187,25:0.064006):0.339912,26:0.137116):0.11375,27:0.219832):0.280749,29:1.236227):0.189706,((((30:0.673605,31:0.324800):0.682645,33:0.328163):0.194445,34:0.265677):0.178734,32:1.575261):0.379257):0.762758,(((((28:1.186187,35:2.165906):2.42808,(((44:3.204515,45:0.000003):4.16948,46:1.805388):1.42272,52:1.051971):0.819302):2.55106e-06,((49:0.000002,50:0.013160):0.0644935,51:0.147125):1.7875):0.430479,(((((36:0.159364,38:0.139322):0.209892,37:0.100830):1.54538,(41:0.101872,(42:0.020451,43:0.011650):0.268079):1.32435):0.404595,39:0.852850):0.61886,40:1.447401):0.568508):0.112156,(47:1.241445,48:1.116122):1.93893):0.570739):0.313193):0.0766582,((21:0.999159,22:0.541456):1.34127,23:0.818987):0.520421):0.363797,((((16:0.000001,17:0.000003):0.343645,18:0.187556):0.416409,19:0.353906):0.925823,20:0.809472):0.290524):0.0835469,15:1.407075):0.674853):0.322825):0.377963):0.222413):0.111751):0.0624026,3:0.608489):0.0715551,2:0.383495);
 457: 4 -18307.04578 -18806.18126 (0:0.283419,((1:0.217930,((4:0.339047,5:0.627354):0.417137,(6:0.775766,7:0.913108):0.128174):0.19054):0.0678333,(2:0.417136,((((8:0.000002,9:0.046247):0.414048,10:0.253491):0.612243,11:1.006864):0.618587,((12:0.000001,13:0.000001):0.894084,(((((((14:1.229644,(28:3.063999,35:1.249260):1.32416):0.914374,((((((36:0.274473,37:0.231226):2.09963e-06,38:0.115080):1.53124,(41:0.032984,(42:0.024468,43:0.020925):0.357083):1.2393):0.512814,(39:1.787814,40:1.461405):0.430661):0.557364,(((44:1.147748,45:2.110379):1.4463,((49:0.000002,50:0.008993):0.101114,51:0.105836):0.754536):0.702491,52:1.927798):0.460339):0.236953,(47:1.317250,48:1.566029):1.6031):0.450229):0.212902,23:1.196784):0.535394,(21:0.985298,22:1.097853):1.56691):0.404114,((((((24:0.171660,25:0.061328):0.406054,26:0.128571):0.136303,27:0.149421):0.351624,29:1.083915):0.222244,46:3.665193):0.121867,((30:0.597430,31:0.318791):0.461316,((32:1.555121,33:0.367323):0.0747014,34:0.452174):0.406665):0.321806):0.650188):0.369649,(15:1.272634,(((16:0.000002,17:0.000003):0.280271,18:0.203562):0.284304,19:0.520103):0.7255):0.0639912):0.310726,20:0.946149):0.733146):0.39698):0.392159):0.106088):0.138608,3:0.712765);
 458: 7 -18410.6858 -18801.82025 (0:0.279936,(1:0.134474,(((4:0.464720,5:0.802736):0.34534,(6:0.928254,7:0.863462):0.199312):0.161026,((((8:0.000002,9:0.019211):0.569583,10:0.208892):0.463172,11:0.671958):0.429388,((12:0.000001,13:0.000001):1.08012,(((((((14:0.968846,(28:2.101435,35:1.168043):2.01517):0.706292,((((36:0.164179,38:0.179599):0.217184,37:0.101892):1.65043,((39:1.210863,40:1.884830):0.424976,(41:0.043060,(42:0.024719,43:0.029176):0.283473):1.60761):0.383935):0.516769,((((44:1.115583,45:0.980375):2.66152,((49:0.000002,50:0.000002):0.064204,51:0.110100):0.64074):0.692826,52:1.662353):0.560211,(47:1.028341,48:1.436055):1.89017):2.81349e-06):0.538505):0.255652,23:0.852392):0.333881,(21:0.904730,22:0.839391):1.191):0.256125,((((((24:0.084063,25:0.077112):0.508518,26:0.184994):0.0395655,27:0.225740):0.630393,29:0.833137):0.43249,46:2.667861):2.00877e-06,((((30:0.440113,31:0.385126):0.391842,32:0.935677):0.258953,33:0.245333):0.344739,34:0.073427):0.413105):0.954528):0.380095,((((16:0.000002,17:0.000003):0.266202,18:0.190087):0.35632,19:0.360670):0.461369,20:0.906694):0.453402):0.337371,15:0.809069):0.695911):0.221982):0.308642):0.175258):0.0260655,(2:0.262779,3:0.615487):0.0574958);
 459: 1 -19043.32502 -18810.20801 (0:0.294942,(1:0.285652,((4:0.345296,5:0.699894):0.280682,(6:0.626815,7:0.882995):0.308452):0.213574):0.12136,((2:0.323226,((((8:0.000001,9:0.000002):0.524132,10:0.211530):0.369501,11:1.192140):0.506913,((12:0.000001,13:0.000001):1.11461,(((((14:1.661532,((((28:0.961074,35:2.044389):2.95467,(((44:1.829427,45:0.666455):2.28354,46:1.918448):1.79434,52:1.507046):0.133787):2.01696e-06,((((((36:0.126417,38:0.156521):0.144024,37:0.145084):2.06258,39:1.496188):0.352486,(41:0.017588,(42:0.017456,43:0.008612):0.323377):1.39051):0.404313,40:1.305744):2.54033e-06,(47:0.813399,48:1.521628):2.25064):0.946131):0.414436,((49:0.000002,50:0.013406):0.085001,51:0.102513):1.41482):0.257295):0.558095,((21:0.890918,22:0.940278):1.15477,23:1.140577):0.112639):0.654137,(((((24:0.143880,25:0.062623):0.425113,26:0.130478):0.0590009,27:0.347369):0.562237,29:0.738027):0.149876,((((30:0.317205,31:0.451477):0.501307,32:1.454154):0.104903,33:0.243185):0.358031,34:0.143581):0.739676):0.76541):0.2678,((((16:0.000001,17:0.012264):0.282126,18:0.270704):0.388618,19:0.318027):0.633329,20:0.830699):0.41543):0.148049,15:1.615876):0.41553):0.468333):0.292265):0.152658,3:0.633448):0.0867777);
 460: 1 -19503.25631 -18804.95691 (0:0.195582,(1:0.176520,((4:0.380509,(5:0.855515,(((8:0.000002,9:0.025557):0.297618,10:0.344503):0.272833,11:0.805166):0.521344):0.337442):0.320436,(6:0.863305,(7:0.879516,((12:0.000001,13:0.000002):1.02329,((((((((14:1.386326,((28:2.352792,35:1.736556):1.07231,(((36:0.188358,37:0.324252):0.138505,38:0.018241):2.00998,(41:0.000003,(42:0.044096,43:0.039363):0.379168):1.35349):0.65556):0.688261):0.281497,(((44:2.008906,45:0.692972):2.40832,((49:0.000002,50:0.004327):0.0507402,51:0.180823):0.320266):0.46207,52:2.157052):0.518339):0.192739,23:1.149858):0.216184,((39:1.996131,40:1.144211):1.05289,(47:1.321802,48:0.811035):1.76131):0.123845):0.224375,(((((24:0.045848,25:0.075621):0.362261,26:0.201056):0.152499,27:0.195055):0.295595,29:1.079330):0.559561,(((((30:0.623309,31:0.424628):0.332923,32:1.092430):0.212957,33:0.273930):0.225395,34:0.276894):0.413691,46:3.662300):2.9714e-06):0.47828):0.0877434,(21:1.088074,22:0.863564):1.62458):0.364498,((((16:0.000002,17:0.000003):0.391173,18:0.125187):0.550996,19:0.393726):0.571854,20:0.970261):0.344762):0.413688,15:1.392209):0.948626):0.723857):0.182237):0.351487):0.0434762):0.0725994,(2:0.394305,3:0.632417):0.161098);
 461: 2 -18802.0393 -18809.56913 (0:0.187985,(1:0.166010,(2:0.324010,3:0.529530):0.12203):0.0493645,((4:0.360989,(5:0.442139,(((8:0.000002,9:0.030987):0.424232,10:0.334469):0.502335,11:0.810667):0.284223):0.200327):0.331339,((6:0.702594,7:0.639067):0.0964491,((12:0.000001,13:0.000001):0.654691,((((((14:1.425557,(28:2.439100,35:2.300536):0.593269):1.07806,(((((((24:0.076863,25:0.088104):0.399997,(26:0.198013,27:0.176766):0.052849):0.0145653,46:3.171447):0.293227,29:1.053724):0.608036,((32:1.308619,33:0.389320):0.0571852,34:0.242547):0.306109):0.124958,(30:0.768799,31:0.362158):0.15038):0.774568,(((((((36:0.220451,38:0.137811):0.0323247,37:0.269965):1.60844,(41:0.056863,(42:0.028632,43:0.028465):0.288036):2.33335):0.996147,(39:2.235838,40:1.131000):0.57934):0.316292,52:2.307271):0.0353048,((44:2.390837,45:1.249748):1.98925,((49:0.000002,50:0.000002):0.00291504,51:0.182721):0.588501):0.737209):2.77367e-06,(47:1.564470,48:1.116272):1.84733):0.256857):0.0293505):0.652353,23:1.254880):0.0910785,(21:1.173780,22:0.422132):1.95186):0.52639,((((16:0.000002,17:0.006401):0.339642,18:0.149663):0.551239,19:0.286058):0.996171,20:0.595812):0.381036):0.651667,15:1.109713):0.630628):0.796674):0.205893):0.0896862);
 462: 1 -18301.81963 -18811.96385 (0:0.261842,(1:0.215741,((4:0.328092,(5:0.350186,(((8:0.000002,9:0.027468):0.302705,10:0.315681):0.380717,11:0.821026):0.55987):0.386985):0.313184,((6:0.845974,7:0.709991):0.272575,((12:0.000001,13:0.000001):1.23894,((((((14:0.942187,(28:2.472870,35:1.423348):1.58907):0.960331,23:0.705685):0.48813,(((((((24:0.030683,25:0.108097):0.506143,26:0.101491):0.0371656,27:0.338344):0.187195,29:1.043949):0.494465,46:2.998616):0.171708,((((30:0.640075,31:0.347805):0.298017,32:0.951969):0.345477,33:0.267834):0.315694,34:0.321894):0.318069):0.842331,((((((36:0.170110,38:0.100918):0.112036,37:0.118531):0.987783,(41:0.055958,(42:0.012127,43:0.020238):0.255387):1.6154):0.591149,((((44:1.585044,45:0.668317):2.47981,(49:0.000002,50:0.017844):0.0303632):0.0323145,51:0.087382):1.35578,52:1.574912):0.469723):0.21072,(47:0.766881,48:1.472131):2.15294):0.035116,(39:1.827173,40:1.153485):0.355611):0.547673):0.173422):0.402874,(21:1.028832,22:0.664851):1.38797):0.451783,(15:1.278300,(((16:0.000002,17:0.012188):0.227398,18:0.172891):0.200264,19:0.458986):0.570556):0.142936):0.368236,20:0.554788):0.62735):0.395412):0.129313):0.275345):0.0405732,(2:0.214698,3:0.568081):0.1232);
 463: 6 -18550.94504 -18809.07286 (0:0.264650,(1:0.280782,((4:0.365021,(5:0.675930,(((8:0.007328,9:0.002957):0.350757,10:0.347681):0.443457,11:1.008522):0.554746):0.210194):0.418303,((6:0.844363,7:0.854465):0.108525,((12:0.000001,13:0.000002):0.913933,((((((((14:1.929983,(((44:1.511777,45:1.643628):3.0238,((49:0.000002,50:0.008718):0.0157205,51:0.211742):0.36721):1.02271,52:1.997660):0.30791):2.07556e-06,(((((28:1.341613,35:1.765000):1.91006,(41:0.000002,(42:0.024093,43:0.003041):0.370132):0.586666):0.950072,((36:0.159930,38:0.092196):0.137915,37:0.151288):1.45578):0.302738,39:1.203523):0.168397,40:1.686926):0.591815):0.239714,23:1.171607):0.268121,(47:1.352653,48:1.732960):1.84087):0.597962,((((16:0.000002,17:0.014016):0.244247,18:0.214786):0.419628,19:0.403043):0.681937,20:0.521648):0.271186):0.120715,(21:0.961235,22:0.387473):1.79596):0.058604,(((((24:0.105495,25:0.038958):0.242416,(26:0.048967,27:0.450239):0.0550361):0.531699,29:0.846937):0.197296,46:3.342710):0.0908501,(((30:0.518410,31:0.483344):0.664317,32:1.444950):0.169591,(33:0.473927,34:0.285301):0.139645):0.328941):0.963977):0.162435,15:1.281563):0.489243):0.919564):0.23102):0.128139):0.0287064,(2:0.349962,3:0.670746):0.125547);
 464: 3 -19141.88376 -18806.2277 (0:0.257797,(1:0.185500,((4:0.372583,5:0.678339):0.488556,(6:1.353360,7:0.915998):0.395452):0.216111):0.0762093,(2:0.446723,(3:0.536232,((((8:0.000002,9:0.000002):0.361367,10:0.381446):0.91619,11:0.715370):0.590587,((12:0.000001,13:0.000001):0.736461,(((((((14:1.635307,((36:0.200496,38:0.163502):0.23522,37:0.000003):1.39137):0.382259,((28:1.943144,35:1.742174):1.98199,(41:0.060418,(42:0.033329,43:0.000002):0.389536):1.2828):1.23027):0.384134,((39:1.558418,40:1.200716):0.64175,((((44:2.234114,45:0.432587):4.03743,((49:0.000002,50:0.004176):0.00989458,51:0.184788):0.864994):0.388173,52:1.806757):0.164409,(47:0.973507,48:1.036171):1.40044):0.288571):0.301572):0.521495,((((((24:0.034579,25:0.098463):0.530751,26:0.266332):0.0824132,27:0.184095):0.505086,29:0.982531):0.400382,(((30:0.691865,31:0.273354):0.142498,32:1.405685):0.254034,(33:0.194471,34:0.412194):0.242842):0.144334):0.0710705,46:3.145188):0.559131):0.171637,((21:1.010996,22:0.587926):1.65187,23:1.309238):0.00460819):0.192027,((((16:0.000002,17:0.000003):0.23389,18:0.152354):0.450613,19:0.311527):0.668011,20:0.523863):0.659294):0.275324,15:1.151931):0.771311):0.190407):0.494533):0.467052):0.0947545);
 465: 2 -18922.80496 -18803.09651 (0:0.340364,1:0.326624,((2:0.215180,3:0.894654):0.203878,(4:0.706500,((5:0.629903,(((8:0.000002,9:0.012937):0.535068,10:0.237619):0.414256,11:1.129792):0.454022):0.276601,((6:0.547819,7:1.014156):0.213438,((12:0.000001,13:0.000002):1.37967,(((((((14:2.231689,(((44:1.380160,45:1.125889):1.23191,((49:0.000002,50:0.017502):0.0203896,51:0.120165):1.0407):0.76068,((47:1.944535,48:1.435839):1.31114,52:1.377138):0.317816):0.528768):0.226452,(((((28:3.467866,35:2.188094):0.96954,(41:0.029638,(42:0.034232,43:0.014739):0.347773):1.06948):0.745272,((36:0.311743,38:0.118515):0.186781,37:0.200825):1.38118):0.282842,39:1.684332):0.445175,40:1.798790):0.454762):0.42827,23:1.126682):0.339196,(21:0.872182,22:0.671245):2.68573):0.129347,(((((24:0.071543,25:0.057661):0.371408,27:0.344450):0.00692859,26:0.098975):0.141221,29:1.257146):0.419247,(((30:0.619899,31:0.461385):0.377501,(32:1.187320,(33:0.443881,34:0.388517):0.20639):0.113245):0.475526,46:2.799411):0.0496043):1.01774):0.407521,((((16:0.000002,17:0.000003):0.263601,18:0.179142):0.434919,19:0.218924):0.865926,20:1.057884):0.310155):0.359831,15:1.037775):0.284204):0.602488):0.126777):0.318783):0.187901):0.0502446);
 466: 1 -18672.93527 -18819.37509 (0:0.355675,(1:0.280156,2:0.326942):2.41603e-06,(3:0.622725,((4:0.314606,(5:0.579380,(((8:0.000001,9:0.006509):0.262598,10:0.413765):0.753288,11:0.970566):0.544081):0.330658):0.522994,((6:0.541381,7:0.984604):0.258437,((12:0.000001,13:0.000001):0.95088,((((((14:1.080692,(21:1.034332,22:0.506097):1.41842):0.35529,((28:2.788514,35:1.173770):1.46073,(((((((36:0.144170,37:0.245529):0.131537,38:0.049373):1.41587,(41:0.000002,(42:0.021452,43:0.016500):0.27623):1.16419):0.636669,(39:2.366075,40:0.698731):0.647509):0.61677,(47:0.889353,48:1.796643):1.88241):0.154474,(((49:0.000002,51:0.257090):0.00407686,50:0.004673):1.38004,52:2.267575):0.331244):0.115234,((44:3.000497,45:0.000002):2.11835,46:2.122540):2.96994):0.0756505):0.25825):0.422793,((((24:0.089857,25:0.038269):0.320249,(26:0.087143,27:0.227691):0.0839194):0.334182,29:1.054988):0.103763,(((30:0.397564,31:0.361188):0.404175,(33:0.398112,34:0.302370):0.0290377):0.254786,32:0.843510):0.284948):1.08493):0.332578,23:1.166520):0.293261,15:1.539910):0.169369,((((16:0.000001,17:0.006439):0.269533,18:0.221557):0.446921,19:0.416589):0.827332,20:0.943567):0.513254):0.393137):0.787978):0.23646):0.0773726):0.0914401);
 467: 2 -18578.55538 -18811.35443 (0:0.181925,(1:0.176649,(2:0.241849,(((4:0.468034,5:0.757475):0.249453,(6:0.762435,7:0.921980):0.112604):0.172758,((((8:0.000002,9:0.000002):0.374094,10:0.337189):0.334083,11:0.894997):0.590791,((12:0.000001,13:0.000001):1.11612,((((((14:1.217755,((36:0.194407,38:0.171242):0.0560322,37:0.156849):1.36878):0.223261,((39:1.893930,40:1.447250):0.549302,(41:0.089269,(42:0.035440,43:0.000002):0.220061):1.76884):0.559263):0.2396,(((21:1.339489,22:0.568889):1.45451,23:1.136516):0.130642,((28:1.985852,35:1.833281):1.76462,((((44:1.863898,45:0.937973):1.89548,((49:0.000002,50:0.008734):0.106725,51:0.080708):0.706626):1.12543,52:1.628466):0.196394,(47:1.434300,48:1.454723):2.36509):0.400491):0.653683):0.214951):0.237072,((((((24:0.096248,25:0.057960):0.459532,26:0.100913):0.106602,27:0.342877):0.267186,46:3.171400):0.156617,29:1.197340):0.256355,(((30:0.577300,31:0.281197):0.719497,(33:0.470611,34:0.250844):0.247933):0.192464,32:1.159108):0.175974):0.979322):0.746503,(15:1.518011,(((16:0.000002,17:0.027213):0.419947,18:0.131627):0.59816,19:0.416707):0.890439):0.241606):0.152563,20:0.940361):0.910552):0.572716):0.272592):0.1644):0.116206):0.135641,3:0.585147);
 468: 2 -18787.86234 -18808.00358 (0:0.278395,((1:0.205057,(((4:0.347738,(5:0.602438,(((8:0.000001,9:0.013250):0.470471,10:0.268038):0.631224,11:0.973584):0.651993):0.380244):0.444985,(6:0.773984,7:0.970782):0.41994):0.0770814,((12:0.000001,13:0.000001):0.924605,(((((14:1.687380,(21:0.883238,22:0.558374):0.873411):0.795612,23:0.732360):0.584605,((((((24:0.072034,25:0.128492):0.517171,26:0.224387):0.149767,27:0.180994):0.531592,29:0.728813):0.490856,(((30:0.572275,31:0.405769):0.381425,32:1.269718):0.171988,(33:0.443806,34:0.345548):0.170921):0.139431):0.689556,(((((28:1.474573,35:2.586531):2.52118,((44:1.604966,45:0.950535):1.27722,46:2.329024):0.559821):0.0629844,52:1.780015):0.251373,((49:0.000002,50:0.017268):0.0884341,51:0.108421):1.13031):0.621294,((((((36:0.208330,38:0.108127):0.204473,37:0.074712):1.54862,(41:0.187084,(42:0.018998,43:0.009228):0.158809):1.35562):0.967126,39:1.268301):0.484301,40:1.921481):0.277454,(47:1.481313,48:0.629455):2.0448):0.34915):0.212154):0.437756):0.830481,((((16:0.000001,17:0.006807):0.264971,18:0.076627):0.443563,19:0.429762):0.90447,20:1.169144):0.474326):0.123207,15:1.628581):0.395085):0.670684):0.0742575):0.122847,2:0.183048):0.0577767,3:0.526354);
 469: 1 -18715.77771 -18813.6207 (0:0.168653,((1:0.178288,(((8:0.000003,9:0.034559):0.519937,10:0.211034):0.447019,(11:0.945996,((12:0.000002,13:0.000002):0.996739,(((((((14:2.281935,((28:1.335913,35:2.137851):2.20351,(((44:1.113797,45:1.425459):1.19973,((49:0.000002,50:0.004530):0.109808,51:0.067771):1.30297):0.205922,52:1.433581):0.24117):0.164775):0.314442,(47:1.376759,48:1.273720):2.00287):0.28521,((((36:0.206411,38:0.125413):0.133982,37:0.260530):1.58019,(41:0.142905,(42:0.010658,43:0.022697):0.245292):2.2068):0.798916,(39:1.802644,40:1.381079):0.561086):0.121644):0.447348,((21:0.701842,22:0.980369):1.87734,23:0.538509):0.350942):0.582171,((((((24:0.120997,25:0.110432):0.458856,26:0.230888):0.0799398,27:0.139781):0.472458,29:0.818726):0.322657,(((30:0.800238,31:0.140159):0.332524,32:1.160215):0.228692,(33:0.506950,34:0.323384):0.247134):0.26639):0.0684548,46:3.283367):0.916956):0.364551,15:1.631103):0.0596359,((((16:0.000002,17:0.007044):0.445475,18:0.154003):0.416568,19:0.498872):1.86177,20:0.610753):0.24752):0.784803):0.470239):0.233898):0.829647):0.027578,(2:0.443022,3:0.683934):0.110329):0.160824,((4:0.190180,5:0.864224):0.411737,(6:1.085925,7:0.979515):0.47157):0.261248);
 470: 4 -18571.75088 -18806.42396 (0:0.306315,(1:0.201117,(((4:0.399792,5:0.787873):0.29316,(6:0.770773,7:0.961050):0.392508):0.236672,(((((8:0.000002,9:0.006528):0.459846,10:0.230461):0.66367,11:0.644901):0.40956,(12:0.000001,13:0.000002):1.29134):0.216825,((((14:1.711437,((((28:1.121129,35:1.950636):2.10983,(41:0.018380,(42:0.012559,43:0.011324):0.358724):1.91722):0.450538,((36:0.183093,38:0.117899):0.193675,37:0.070113):1.37101):0.703618,(((39:1.730836,40:1.405332):1.10521,(((44:1.424085,45:0.908752):5.05249,((49:0.000002,50:0.004435):0.0771202,51:0.117303):0.457965):0.865782,52:1.661418):0.410242):0.260841,(47:1.647379,48:0.739120):2.01043):0.0687638):2.56303e-06):0.208852,((21:1.651638,22:0.408510):1.40852,23:0.665665):0.2183):0.867138,(15:1.424855,((((16:0.000002,17:0.013239):0.283457,18:0.261089):0.493863,19:0.267351):0.467927,20:1.016692):0.575349):0.096691):0.166689,(((((24:0.052053,25:0.076150):0.360395,(26:0.094015,27:0.349392):0.0747259):0.301606,(((30:0.683680,31:0.205494):0.542858,(33:0.366898,34:0.194993):0.170312):0.456176,32:1.222970):0.29553):0.294609,29:0.757009):0.520606,46:3.218506):0.710296):0.549774):0.641497):2.24524e-06):0.0574255,(2:0.363582,3:0.699888):0.0932948);
 471: 1 -18786.85626 -18805.77852 (0:0.201348,((1:0.149048,(((4:0.304459,5:0.741850):0.349471,(6:0.827315,7:0.743678):0.396416):0.259453,(((8:0.000001,9:0.017807):0.599476,10:0.256857):0.644544,(11:0.923812,((12:0.000001,13:0.000001):0.773773,(((((14:2.012700,(((((28:3.137637,35:1.355628):1.41863,(41:0.030258,(42:0.018497,43:0.012291):0.355916):1.19053):0.404251,((36:0.173405,38:0.201046):0.130562,37:0.238832):1.42447):0.568554,(39:1.434045,40:1.400070):0.397736):0.398274,(47:1.138421,48:1.399572):1.80258):0.355602):2.07462e-06,((((44:2.227415,45:0.541265):1.36272,46:2.087394):0.476141,52:2.314659):0.587048,((49:0.000002,50:0.000002):0.0440742,51:0.143376):1.08954):0.562622):0.399283,((21:0.907231,22:0.852629):1.3564,23:0.801920):0.131985):0.479552,(((((24:0.106554,25:0.093884):0.330899,26:0.167929):0.123845,27:0.244262):0.574065,29:0.741879):0.190951,((30:0.896883,31:0.180917):0.263519,(32:1.093772,(33:0.450539,34:0.267415):0.229277):0.159917):0.345125):1.06034):0.480585,(15:1.428797,((((16:0.000001,17:0.000003):0.389016,18:0.230690):0.417258,19:0.395321):0.896278,20:0.959797):0.295468):0.0355706):0.496638):0.193843):0.149057):0.546294):0.110233):0.0860627,2:0.475302):0.133591,3:0.661324);
 472: 4 -19348.15329 -18806.20724 (0:0.236053,(1:0.337721,((2:0.244246,((((8:0.000002,9:0.025619):0.389,10:0.269750):0.461798,11:0.800445):0.61731,((12:0.000001,13:0.000001):0.923022,((((((14:1.599644,(28:1.763566,35:1.090300):1.87208):0.676057,(((((((36:0.159852,38:0.130210):0.161256,37:0.180253):1.1489,(41:0.104687,(42:0.000003,43:0.050050):0.259449):1.04604):1.13779,(39:1.746273,40:1.057885):0.500198):0.663283,52:1.509959):0.753932,((49:0.000002,50:0.027451):0.0878097,51:0.152128):1.09975):0.177064,((44:1.161218,45:1.369973):1.01818,(47:1.599964,48:1.012239):1.49344):0.424538):0.1281):0.407341,((21:1.061786,22:1.163105):1.8759,23:1.171688):0.251707):0.541256,((((((24:0.140833,25:0.012725):0.294534,26:0.181915):0.0780836,27:0.272182):0.335133,29:1.064253):0.10943,46:3.508100):0.113139,((30:0.867271,31:0.151184):0.474918,(32:1.180589,(33:0.497855,34:0.338783):0.20089):0.264413):0.228904):0.652687):0.743653,(15:1.740815,(((16:0.000002,17:0.012059):0.3243,18:0.193114):0.312026,19:0.544633):1.03621):0.391025):0.127341,20:1.099961):0.451285):0.545082):0.413783):0.14817,((4:0.288832,5:0.890828):0.349989,(6:0.583362,7:0.953991):0.664361):0.161232):0.132297):0.0862327,3:0.549594);
 473: 2 -18360.79044 -18809.63509 (0:0.231724,(1:0.230812,(2:0.326785,(3:0.545252,((6:0.685579,7:0.939340):0.0964004,((12:0.000001,13:0.000001):1.25307,((((((((14:1.444681,((36:0.184819,38:0.179776):0.137518,37:0.227539):1.89792):0.10628,(28:2.465139,35:1.436610):1.84037):0.252771,((39:1.853053,40:1.632169):0.430617,(41:0.086980,(42:0.046658,43:0.005747):0.290087):1.97637):0.65314):0.120618,(((44:2.356301,45:0.225211):2.7339,52:2.811631):0.871363,((49:0.000002,50:0.000002):0.0539268,51:0.125664):1.00539):0.688113):0.438213,(23:1.086168,(47:1.180761,48:0.791621):1.99277):0.617331):0.153037,((21:1.061913,22:0.510306):1.31826,(((((((((24:0.040979,25:0.069569):0.496511,26:0.114855):0.0888,27:0.176362):0.261458,46:2.790195):0.204545,29:0.747710):0.307305,32:1.035993):0.22823,31:0.261223):0.223512,30:0.725149):0.35634,(33:0.316899,34:0.493487):0.0306191):0.994341):0.108563):0.689875,((((16:0.000002,17:0.000003):0.379809,18:0.064717):0.744138,19:0.239131):0.795578,20:0.850361):0.591145):0.0998398,15:1.107878):0.779502):0.500055):0.253075):0.0931416):0.123969):0.0484327,((4:0.316422,5:0.842292):0.210519,(((8:0.002319,9:0.033016):0.359346,10:0.320688):0.599538,11:1.266016):0.796785):0.463635);
 474: 3 -19549.03892 -18815.86833 (0:0.293677,(1:0.318083,(2:0.421929,3:0.960626):0.140355):0.105694,((4:0.294165,5:0.906242):0.387044,(((6:0.847258,7:1.227510):0.190956,((12:0.000002,13:0.000002):1.08078,((((14:1.720241,(21:1.108895,22:0.230663):1.46246):0.467159,(23:0.770409,(((28:0.881893,35:1.777026):2.13703,(((36:0.177047,38:0.138674):0.158367,37:0.119825):1.35971,(41:0.033662,(42:0.001511,43:0.027258):0.390517):2.19987):0.0743424):0.988151,(((39:1.778654,40:1.197621):1.49473,((((44:2.296203,45:0.770989):2.58229,46:3.071340):1.94343,52:1.212086):0.40382,((49:0.000002,50:0.013665):0.0411201,51:0.148052):1.38626):0.577464):0.102515,(47:1.108374,48:1.222396):2.68918):0.164871):0.501973):0.159015):0.540504,(15:1.246073,((((((24:0.027891,25:0.159867):0.369021,26:0.198799):0.0417139,27:0.353773):0.253176,29:1.303926):0.278085,32:1.492952):0.102991,((30:0.688914,31:0.360339):0.38776,(33:0.334056,34:0.483121):0.108176):0.315139):0.835482):0.373418):0.120081,((((16:0.000002,17:0.006105):0.36708,18:0.190183):0.349795,19:0.423941):0.968959,20:0.795021):0.259473):0.436021):0.804852):0.459759,(((8:0.000001,9:0.017988):0.319417,10:0.374454):0.341748,11:1.264557):0.697519):0.302639):0.191055);
 475: 1 -18522.39228 -18817.19714 (0:0.277481,1:0.268155,(((2:0.218162,3:0.714467):0.0508869,((6:0.726591,7:1.181895):0.269796,((12:0.000001,13:0.000001):1.01115,((((((((14:2.182162,(28:1.614218,35:1.994902):1.7208):0.592328,(((((36:0.239804,38:0.164875):0.0342255,37:0.163607):1.34139,39:2.013230):0.495121,(40:2.238525,(41:0.061750,(42:0.018130,43:0.006657):0.330683):1.31493):0.376559):0.37264,(((44:0.983483,45:2.199958):3.29889,((49:0.000002,50:0.000002):0.0756935,51:0.070484):0.559901):1.44434,52:1.359156):0.512997):0.426494):0.0158111,(47:1.405056,48:1.485754):3.37386):0.257354,(((((((((24:0.018253,25:0.085906):0.459754,26:0.034398):0.105846,27:0.159485):0.277328,29:1.056758):0.0892319,46:3.643814):0.301809,(30:0.568436,31:0.293582):0.423286):0.229105,32:1.092235):0.167077,34:0.249104):0.154388,33:0.196578):0.859921):0.645875,23:1.748086):0.113156,(21:1.372141,22:0.234067):1.97863):0.294757,((((16:0.000002,17:0.012708):0.307497,18:0.177273):0.29135,19:0.371419):0.400869,20:1.320050):0.313226):0.445518,15:1.132164):0.42665):0.55759):0.221629):0.143616,((4:0.349239,5:0.486869):0.119505,(((8:0.006184,9:0.000003):0.403325,10:0.280057):0.656733,11:0.969386):0.658493):0.256481):0.017846);
 476: 1 -19149.28164 -18806.66777 (0:0.244501,(1:0.131652,(((4:0.461924,(5:0.323435,(((8:0.003869,9:0.014781):0.337912,10:0.329770):0.536605,11:0.957912):0.52432):0.455163):0.235377,(6:0.632066,7:1.190837):0.182826):0.123458,((12:0.000001,13:0.000001):1.16698,(((((((14:1.017175,(28:2.081679,35:1.768859):1.5941):0.878662,(23:1.024392,(47:1.197193,48:1.150845):1.66522):0.00919426):0.253619,(21:1.316490,22:0.396245):1.16873):0.233518,(((36:0.182559,38:0.144820):0.176351,37:0.169098):1.93587,(((39:1.195780,(41:0.149322,(42:0.020421,43:0.009062):0.229559):1.22803):0.35606,40:1.490545):0.491968,(((((44:1.133107,45:1.543768):3.72285,50:0.014240):0.00379348,49:0.000002):0.0630011,51:0.090947):1.36706,52:1.484524):0.420642):2.04317e-06):0.417966):0.359857,(((((24:0.050034,25:0.090711):0.344383,(26:0.089207,27:0.363261):0.224836):0.453952,29:1.324283):0.187249,(((30:0.802793,31:0.342302):0.309501,32:0.949882):0.111513,(33:0.378565,34:0.362219):0.297722):0.398441):0.00953185,46:2.863017):1.21183):0.72928,15:0.962219):0.154285,((((16:0.000002,17:0.000003):0.218923,18:0.260754):0.413052,19:0.344217):0.466307,20:1.012771):0.387551):0.218187):0.775418):0.22184):0.075688,(2:0.206913,3:0.558838):0.172083);
 477: 1 -18815.66828 -18813.66705 (0:0.243589,1:0.235251,((2:0.288507,3:0.757942):0.0921135,((4:0.319655,(5:0.474623,(((8:0.020332,9:0.000002):0.448145,10:0.247441):0.614094,11:1.775771):0.520482):0.493013):0.562816,((6:0.779142,7:1.027549):0.503052,((12:0.000001,13:0.000001):1.28586,((((((14:1.394583,(28:1.092911,35:1.530720):1.38981):0.795452,(((((36:0.260473,38:0.070204):0.0582057,37:0.268261):1.65654,(41:0.096828,(42:0.023119,43:0.004896):0.269388):1.82635):0.355708,(39:1.922567,40:1.855141):0.735171):0.26622,((((44:0.845871,45:1.811465):3.11203,(47:1.119775,48:1.700924):0.928139):0.961428,((49:0.000002,50:0.012254):2.0586e-06,51:0.214739):1.0169):0.258821,52:2.132949):0.0389051):0.100351):0.635325,(((((24:0.093024,25:0.071310):0.326722,(26:0.131119,27:0.251985):0.119745):0.409015,29:0.844897):0.132799,46:3.370034):0.101256,((((30:0.509189,31:0.438873):0.574542,33:0.282691):0.11304,32:1.108659):0.195573,34:0.197688):0.401143):1.08383):0.427664,((21:0.719836,22:0.705289):1.59802,23:1.263926):0.0846626):0.429457,((((16:0.000002,17:0.000003):0.363572,18:0.165774):0.545731,19:0.237131):0.894077,20:0.535575):0.499728):0.320059,15:1.173613):0.294678):0.862048):0.169064):0.0512134):0.0877484);
 478: 3 -18257.85868 -18818.94387 (0:0.177840,(1:0.278043,((4:0.312022,5:0.488026):0.437515,((6:0.888964,7:0.720226):0.247161,((((8:0.000001,9:0.012904):0.472025,10:0.230410):0.471814,11:0.729224):0.361093,((12:0.000001,13:0.000001):1.15064,(((((14:1.659679,(21:0.439870,22:1.060810):1.42872):0.491816,23:0.928259):0.497422,((((((24:0.105516,25:0.055152):0.307258,26:0.122968):0.0570712,27:0.284001):0.22754,29:0.886879):0.577395,(((30:0.466891,31:0.357592):0.349464,32:1.255501):0.175708,(33:0.374207,34:0.434492):0.0881945):0.382193):0.648698,((((28:3.978064,(44:3.005703,45:0.000002):1.83636):0.133608,46:2.453058):1.19469,(47:1.683950,48:0.927924):1.92657):0.28667,(((((((36:0.124429,38:0.139484):0.134845,37:0.100715):1.24763,(41:0.026711,(42:0.040584,43:0.003887):0.321807):1.10187):0.891099,39:1.244015):0.188939,52:1.457505):0.275273,((49:0.000002,50:0.022705):0.102759,51:0.103284):1.52018):0.366305,40:1.556894):0.201765):0.314127):0.508792):0.187184,35:3.163255):0.177021,((15:1.397298,(((16:0.000001,17:0.006474):0.263887,18:0.280773):0.263062,19:0.357399):0.571934):0.444756,20:0.937299):0.242589):0.584012):0.128734):0.24623):0.220925):0.158161):0.0483317,(2:0.337621,3:0.656107):0.2256);
 479: 1 -18813.48921 -18807.90054 (0:0.209459,((1:0.257402,(((4:0.449637,(5:0.702694,(((8:0.000003,9:0.042914):0.429852,10:0.326332):0.354469,11:1.218131):0.384479):0.299356):0.46597,(6:0.923580,7:0.884816):0.556165):0.136319,((12:0.000001,13:0.000001):1.10771,(((((14:1.970631,((((28:1.338857,35:1.284483):2.76365,(((44:1.296612,45:1.070219):1.4048,46:1.835164):1.87819,52:2.115951):0.501105):0.0153698,((49:0.000002,50:0.004384):0.0212354,51:0.183966):1.6443):0.301408,((((36:0.155666,38:0.166489):0.269072,37:0.096175):1.85319,(41:0.169442,(42:0.011288,43:0.007473):0.252967):1.12523):0.713665,((39:1.660216,40:1.425656):0.827168,(47:1.284031,48:1.965364):2.13401):2.9454e-06):0.428866):0.0698165):0.765015,(((((24:0.071366,25:0.083477):0.265619,26:0.188573):0.106993,27:0.190592):0.407056,29:0.976217):0.195167,((30:0.689476,31:0.177998):0.695676,(32:1.097429,(33:0.288862,34:0.455359):0.137583):0.135217):0.242542):1.00004):0.111152,((21:1.107331,22:0.843098):1.68356,23:1.398561):0.169944):0.45782,((((16:0.000001,17:0.006645):0.387843,18:0.129716):0.435777,19:0.481420):0.930725,20:0.820285):0.335647):0.451432,15:1.497252):0.214115):0.854562):0.10122):0.137387,2:0.397757):0.140375,3:0.554659);
 480: 1 -19355.43783 -18808.5374 (0:0.224591,(1:0.163910,(2:0.369355,(((4:0.405211,5:0.667138):0.317566,(6:0.907534,7:1.046253):0.249582):0.184543,((((8:0.000001,9:0.006177):0.356214,10:0.265134):0.462841,11:0.917642):0.42203,((12:0.000001,13:0.000001):1.08422,(((((((14:1.525504,((36:0.263313,38:0.137493):0.184764,37:0.067256):1.38998):0.0931836,((39:1.257704,40:1.176029):0.359588,(41:0.082299,(42:0.034550,43:0.004394):0.261395):1.60463):0.357507):0.317327,(((28:1.780733,35:1.605357):2.08502,(((44:2.502615,45:0.284866):2.45132,46:2.014673):1.22117,52:1.191978):0.752008):0.0748206,((47:1.637780,48:1.518383):1.73284,((49:0.000002,50:0.021379):0.109292,51:0.136133):1.28946):0.0752538):0.151944):0.312869,((21:0.905017,22:0.563874):1.45539,23:0.919980):0.302569):0.40156,(((((24:0.078419,25:0.061074):0.370553,26:0.087331):0.0582139,27:0.279512):0.361143,29:1.120252):0.175389,(((30:0.597091,31:0.431767):0.54093,(33:0.378122,34:0.295709):0.226247):0.294664,32:1.231235):0.138125):0.937465):0.380257,((((16:0.000001,17:0.000003):0.284677,18:0.230026):0.391604,19:0.267636):0.722425,20:0.698092):0.299632):0.247107,15:1.352421):0.927148):0.338454):0.26565):0.111784):0.151455):0.190753,3:0.794784);
 481: 1 -18490.68472 -18809.86336 (0:0.206171,((1:0.130431,((4:0.380340,5:0.672968):0.265066,(6:0.625023,7:0.493901):0.384693):0.174236):0.0206691,(((((8:0.000001,9:0.025118):0.545716,10:0.184801):0.78878,11:0.623722):0.505207,(12:0.000001,13:0.000001):0.874768):0.169722,(((14:2.215711,(23:0.812526,((((((((28:1.569205,35:1.718129):3.95123,43:0.038846):0.00220179,42:0.000002):0.258353,41:0.071816):1.0678,(39:1.204753,40:1.503183):0.521178):0.460994,((36:0.231971,38:0.149922):0.117736,37:0.170903):1.21937):0.345092,(47:1.485876,48:1.445196):1.23757):0.381136,((((44:2.625474,45:0.546867):5.24308,46:1.400832):2.09432,52:0.656383):1.62718,((49:0.000002,50:0.000002):0.0224753,51:0.173619):1.16584):0.370058):0.420886):0.240067):0.468132,((15:1.037141,(21:1.100764,22:0.768655):1.43453):2.29975e-06,(((((24:0.098539,25:0.071773):0.372669,26:0.126516):0.085706,27:0.244353):0.387514,((30:0.806544,31:0.284923):0.391167,((32:1.533896,34:0.090078):0.153121,33:0.404539):0.399731):0.465575):0.228106,29:0.979614):1.04535):0.0963289):0.0124642,((((16:0.000001,17:0.006306):0.221971,18:0.160509):0.310487,19:0.485693):0.569134,20:0.919856):0.496225):0.645167):0.591018):0.102976,(2:0.449855,3:0.592466):0.0417796);
 482: 2 -19298.59086 -18805.86315 (0:0.378375,(1:0.115719,((4:0.462395,(5:0.568616,(((8:0.000002,9:0.006337):0.339522,10:0.440856):0.647527,11:1.012439):0.383278):0.254571):0.42469,((6:1.128234,7:0.962933):0.22923,((12:0.000001,13:0.000001):1.03445,(((((((14:1.601153,(28:1.432790,35:2.073125):1.46346):0.495203,((((((((36:0.213994,38:0.147273):0.0726797,37:0.190526):2.13396,(41:0.016771,(42:0.041686,43:0.012276):0.39305):1.09272):0.745593,39:1.600626):0.210692,40:1.443067):0.546616,52:1.827611):0.337008,(47:1.445008,48:1.311488):2.25201):0.367102,((44:1.624778,45:0.983816):2.46723,((49:0.000002,50:0.004415):0.0448853,51:0.122953):1.06756):0.177582):0.30838):0.238703,23:1.595137):0.0634333,(21:1.138226,22:0.682711):2.06624):0.276619,((((((24:0.079752,25:0.145061):0.337491,26:0.196987):0.0756896,27:0.339619):0.23254,46:3.419061):0.0229099,29:1.050112):0.400023,((30:0.594288,31:0.448643):0.331418,((32:1.783297,34:0.287303):0.118468,33:0.399001):0.384):0.399985):0.444955):0.297618,((((16:0.000002,17:0.000003):0.309893,18:0.138091):0.499917,19:0.280207):0.725804,20:1.033520):0.229039):0.647716,15:1.303881):0.558962):0.716616):0.196758):0.125711):0.107379,(2:0.334331,3:0.521340):0.120562);
 483: 1 -18398.25042 -18804.30423 (0:0.330116,(1:0.321266,(2:0.295241,((4:0.462829,(5:0.491784,(6:1.026539,7:0.748755):0.270913):0.230353):0.225974,((((8:0.006228,9:0.000003):0.428679,10:0.165194):0.495024,11:0.888349):0.274097,(((((12:0.000001,13:0.000001):1.40286,(15:1.443876,(((16:0.000002,17:0.006674):0.238374,18:0.318051):0.363508,19:0.352749):0.492444):0.278001):2.8769e-06,20:1.096004):0.43629,(((((24:0.073221,25:0.079387):0.304995,(26:0.095107,27:0.246483):0.0332859):0.394416,29:0.905183):0.222974,((((30:0.481929,31:0.216059):0.651633,32:1.259053):0.211664,33:0.265073):0.261325,34:0.136190):0.559815):0.26118,46:3.404517):0.631669):2.51668e-06,(((((14:1.836466,40:1.565022):0.174128,(((((36:0.209066,38:0.105661):0.227551,37:0.088564):1.3001,(41:0.000003,(42:0.038405,43:0.000002):0.419277):1.93015):0.383264,39:1.514459):0.394619,(((44:0.700355,45:2.050748):3.42369,((49:0.000002,50:0.017219):0.122628,51:0.177166):0.69552):0.486115,52:1.870709):0.373183):0.230486):0.246065,(47:1.798814,48:0.852312):2.11827):0.422123,(28:2.321901,35:1.005702):1.54134):2.63982e-06,((21:0.876358,22:0.522724):1.68371,23:0.626827):0.415506):0.450292):0.726578):0.533201):0.256512):0.0542064):0.0625841,3:0.584298);
 484: 1 -17720.4524 -18805.1986 (0:0.181072,(1:0.180001,((4:0.496719,(5:0.434436,(((8:0.000002,9:0.036593):0.392047,10:0.160456):0.599952,11:1.010002):0.336134):0.197688):0.465823,((6:0.830409,7:0.668914):0.13968,((12:0.000001,13:0.000001):1.06315,((((((14:1.180384,(28:2.354133,35:1.175582):1.50099):0.722939,23:0.622608):0.142159,(47:1.390652,48:1.102073):1.77412):0.189796,(((((((24:0.012116,25:0.059726):0.453761,26:0.102371):0.0658678,27:0.203798):0.149801,46:2.798800):0.122815,29:1.041672):0.123624,(((30:0.562390,31:0.420023):0.234557,32:1.096347):0.112156,(33:0.219266,34:0.414109):0.294816):0.421991):1.05405,((((((36:0.176626,38:0.138450):0.1762,37:0.124353):1.13933,(41:0.000003,(42:0.035993,43:0.013775):0.391706):1.57745):1.01576,39:1.489370):0.245101,(((44:1.413494,45:1.338153):1.32909,52:1.465887):0.932241,((49:0.000002,50:0.008885):0.0795319,51:0.103557):0.850612):0.446715):0.249981,40:1.633251):0.0947143):0.415024):0.24858,(21:1.124651,22:0.707617):1.53312):0.483299,(15:1.279474,((((16:0.000002,17:0.000003):0.338457,18:0.091573):0.336639,19:0.213477):0.729782,20:0.678291):0.509088):0.153047):0.671125):0.289045):0.186463):0.103054):0.147455,(2:0.411506,3:0.515570):0.164791);
 485: 2 -18761.005 -18804.55713 (0:0.275420,(1:0.297510,((2:0.195532,(((8:0.000002,9:0.024043):0.59224,10:0.250488):0.778156,(11:1.085033,((12:0.000001,13:0.000002):0.704388,((((((((14:1.741074,(28:1.650934,35:1.173715):1.96887):0.505476,(((((36:0.131056,38:0.122964):0.101928,37:0.193108):1.22212,(41:0.000002,(42:0.010855,43:0.034461):0.289887):1.67792):0.533491,(39:1.427325,40:1.778953):0.526471):0.62813,(((44:1.443209,45:1.621846):3.46555,((49:0.000002,50:0.009510):0.0551665,51:0.102561):0.820603):0.362691,52:1.612825):0.293325):0.428223):0.0235547,(47:1.251016,48:1.646255):2.51712):0.407237,(21:0.660050,22:0.971422):1.19995):2.45052e-06,23:1.160760):0.156276,(((((24:0.075715,25:0.100318):0.259339,(26:0.153743,27:0.291568):0.0625256):0.268645,29:1.003661):0.18707,46:3.073675):0.127309,((((30:0.654996,31:0.514261):0.384361,33:0.370235):0.131513,34:0.198662):0.343424,32:1.000546):0.130162):0.774288):0.346914,((((16:0.000002,17:0.000003):0.234629,18:0.197072):0.206655,19:0.343164):0.941321,20:0.530604):0.612368):2.69045e-06,15:1.600459):0.63236):0.217123):0.352805):0.280115):0.144485,((4:0.377351,5:0.764227):0.29177,(6:0.565000,7:0.840134):0.444199):0.249806):0.0756264):0.0830288,3:0.536898);
 486: 1 -18845.55899 -18806.3082 (0:0.291460,(1:0.182386,(((4:0.671030,5:0.568234):0.182421,(((8:0.000002,9:0.054409):0.544184,10:0.187622):0.542756,(11:1.366510,((12:0.000001,13:0.000002):1.11126,((((((((14:1.077717,(28:2.036391,35:1.685182):2.63334):0.45737,23:1.101383):0.489091,((((36:0.288937,38:0.175438):0.184947,37:0.171999):1.3726,(41:0.145764,(42:0.021896,43:0.039587):0.362845):1.65624):1.18639,(39:2.449069,40:0.813979):1.02394):0.548551):0.175756,((((((((24:0.111711,25:0.113998):0.43002,26:0.125556):0.0595403,27:0.306434):0.405063,29:1.016234):0.248302,46:2.959379):0.322048,(32:0.854227,(33:0.254240,34:0.448709):0.125628):0.323848):0.200938,(30:0.705673,31:0.192518):0.250524):0.562207,((((44:1.040073,45:2.772429):1.24179,(47:1.575470,48:1.468851):1.79251):0.616381,52:2.543307):0.233703,((49:0.000002,50:0.000002):0.0485598,51:0.159857):0.976751):0.626642):0.171216):0.140616,(21:0.824936,22:0.817230):2.0164):0.987454,20:0.502351):0.618508,(((16:0.000002,17:0.019087):0.258002,18:0.120597):0.208166,19:0.331407):0.401963):0.330588,15:1.454280):0.636176):0.553228):0.26691):0.713213):0.301481,(6:0.977389,7:1.181064):0.141595):0.368962):0.102719,(2:0.424436,3:0.577294):0.0723031);
 487: 2 -18811.36809 -18806.11397 (0:0.378176,(1:0.240409,(((4:0.496169,(5:0.462718,(((8:0.000002,9:0.043337):0.475075,10:0.248996):0.283106,11:1.387155):0.428787):0.386331):0.254093,(6:0.860891,7:0.792823):0.331589):0.0965193,((12:0.000001,13:0.000001):1.34913,((((((14:1.445732,(28:2.148831,35:1.431012):0.496229):0.880754,((((44:1.310600,45:0.663674):2.27107,(47:1.319941,48:2.062995):0.841393):0.349973,52:2.920225):0.419092,((49:0.000002,50:0.008779):0.0638163,51:0.150431):1.53781):0.311168):0.286111,(23:0.820113,((((36:0.292485,38:0.128555):0.0311763,37:0.272713):1.55745,(41:0.080058,(42:0.034006,43:0.010830):0.333231):1.84952):0.443823,(39:2.014223,40:1.851150):0.188613):0.347918):0.517565):0.451539,(21:0.859489,22:0.550101):1.86145):0.296263,(15:1.218022,(((((24:0.093988,25:0.098409):0.314523,(26:0.088109,27:0.443527):0.0779448):0.394009,29:0.971825):0.137197,(((30:0.707810,31:0.285808):0.407861,32:1.156847):0.246126,(33:0.587751,34:0.375662):0.311393):0.389656):2.06e-06,46:3.330228):0.885858):0.0487533):0.105278,((((16:0.000002,17:0.012267):0.305861,18:0.113894):0.396347,19:0.314867):0.919689,20:0.776916):0.324902):0.102147):0.777965):0.101317):0.0480115,(2:0.297529,3:0.769380):0.082166);
 488: 2 -18201.93713 -18808.65297 (0:0.276567,(1:0.215596,((2:0.289141,((4:0.266433,5:0.739236):0.210877,(6:0.756509,7:0.752314):0.325433):0.192961):0.0276553,((((8:0.000001,9:0.000002):0.446972,10:0.263264):0.536864,11:0.762855):0.554912,((12:0.000001,13:0.000001):0.796395,((((((((14:2.119187,(((36:0.299265,38:0.066693):0.103989,37:0.178191):1.20524,((39:1.655691,(41:0.002844,(42:0.020543,43:0.046503):0.306381):1.63491):0.0566485,40:1.358657):0.659403):0.631214):0.203663,(((49:0.000002,50:0.013564):0.079646,51:0.106938):1.18236,52:2.123540):0.351849):0.174916,(((28:2.235419,35:2.147270):1.75228,(47:1.127940,48:1.525904):1.47618):0.0973743,((44:2.855064,45:0.658346):2.23233,46:1.785164):0.769873):0.273783):0.566094,23:1.507769):0.285007,(21:0.733037,22:1.009987):1.62695):0.443102,(((((24:0.101298,25:0.000002):0.346008,26:0.183804):0.0511484,27:0.298928):0.453308,29:0.818826):0.498066,((((30:0.648367,31:0.453457):0.573027,32:1.185234):0.142547,33:0.338674):0.179657,34:0.097910):0.41158):0.634382):0.7197,((((16:0.000001,17:0.006564):0.346178,18:0.249448):0.265151,19:0.447581):0.509722,20:1.463990):0.336101):0.277676,15:1.042680):0.624291):0.347052):0.325198):0.0693239):0.0450435,3:0.589647);
 489: 3 -18890.29444 -18807.80897 (0:0.362923,(1:0.249485,(((4:0.441827,(5:0.425277,(((8:0.000002,9:0.006655):0.28343,10:0.291930):1.00898,11:1.316773):0.486967):0.274666):0.585319,(6:1.448263,7:1.284088):0.305504):0.136578,((12:0.000001,13:0.000001):1.25152,((((((((14:1.089645,(28:1.640916,35:1.881244):1.76207):1.19134,(47:0.946213,48:2.001391):3.15088):0.209934,(((((36:0.155133,38:0.124999):0.157175,37:0.101126):1.31649,(41:0.095636,(42:0.022261,43:0.007167):0.224946):1.68823):1.04884,(((((44:1.494256,45:1.580129):6.64676,50:0.003029):0.0106237,49:0.000002):0.0290399,51:0.106109):1.62084,52:1.978943):0.278251):0.25724,(39:1.540162,40:1.181605):0.950043):0.337509):0.535348,(21:0.844523,22:0.816905):1.63376):0.012381,23:1.262143):0.243344,(((((24:0.068751,25:0.120054):0.295303,(26:0.138974,27:0.241014):0.0823346):0.223462,29:1.248019):0.265166,46:3.961624):2.68279e-06,((30:0.566937,31:0.366797):0.447501,(32:1.377150,(33:0.453432,34:0.433519):0.0956868):0.173654):0.125852):0.744501):0.343425,((((16:0.000002,17:0.006033):0.198577,18:0.351439):0.42583,19:0.279915):1.01596,20:0.869656):0.369481):0.254623,15:1.223563):0.529195):0.946302):0.0741479):0.138979,(2:0.468364,3:0.511079):0.138185);
 490: 5 -19011.26545 -18804.19413 (0:0.319527,(1:0.137087,(((4:0.348956,5:0.694346):0.133717,(6:0.525099,7:1.073645):0.471103):0.246498,((((8:0.000002,9:0.013728):0.534818,10:0.208292):0.392105,11:0.798723):0.508074,((12:0.000001,13:0.000001):0.826017,(((((14:1.986567,((21:1.142905,22:0.840473):1.30892,23:0.605811):0.0705715):0.335695,(((((28:2.033207,35:1.671558):2.09808,(41:0.064033,(42:0.031158,43:0.003782):0.370789):1.05852):0.606949,(39:1.243222,40:1.921654):0.778701):0.491136,((36:0.162386,38:0.155592):0.130807,37:0.112113):1.06665):0.702571,((((44:1.866708,45:0.938443):2.78231,((49:0.000002,50:0.022081):0.125955,51:0.103905):1.1295):0.0397584,52:1.850836):0.524638,(47:1.838563,48:0.955028):2.24344):0.350414):0.428995):0.774907,((((((24:0.088989,25:0.110333):0.464027,26:0.177023):0.0507955,27:0.342011):0.431769,29:0.798173):0.384518,(((30:0.665455,31:0.289322):0.434518,32:1.099754):0.352373,(33:0.468966,34:0.331630):0.245309):0.430504):0.067998,46:3.344284):0.460233):0.520984,(15:1.457380,(((16:0.000002,17:0.005994):0.360084,18:0.206328):0.358118,19:0.309333):0.740909):0.092663):0.187206,20:0.849570):0.87525):0.458397):0.326388):0.0999748):0.0641885,(2:0.205299,3:0.658921):0.155409);
 491: 1 -18641.68576 -18807.82073 (0:0.287504,(1:0.197864,(((4:0.211507,5:0.714829):0.302051,(((8:0.010686,9:0.000002):0.337841,10:0.392150):0.520659,11:0.850775):0.665531):0.311753,((6:0.870503,7:0.771591):0.341166,((12:0.000001,13:0.000001):0.986219,(((((14:2.370681,((((28:2.063159,35:2.457226):1.67471,(((44:1.770247,45:1.873231):2.92944,((49:0.000002,50:0.018266):0.00968643,51:0.142130):1.00357):0.623603,52:1.577882):0.126993):0.320727,(47:1.186802,48:1.238427):1.91735):2.59686e-06,(((((36:0.199596,38:0.078741):0.0809509,37:0.238357):1.45867,(41:0.082628,(42:0.003306,43:0.022164):0.353758):1.15684):0.310028,39:1.919563):0.354611,40:1.840326):0.303214):0.242948):0.435834,(((((((24:0.116479,25:0.113727):0.368081,26:0.197593):0.150685,27:0.085643):0.474634,29:0.751952):0.109313,46:2.843450):0.739297,34:0.163446):0.0963326,(((30:0.650347,31:0.216944):0.647008,32:1.253709):0.225854,33:0.262743):0.120676):0.770591):0.597948,((21:0.763040,22:0.636126):1.31456,23:1.225708):0.520914):0.486951,((((16:0.000002,17:0.006304):0.19835,18:0.259793):0.535206,19:0.305311):1.00624,20:0.811309):0.212205):0.192421,15:1.512525):0.360076):0.829803):0.127835):0.141527):0.0705338,(2:0.410953,3:0.521018):0.0783668);
 492: 3 -18482.7493 -18807.99434 (0:0.168725,(1:0.208087,(2:0.344708,(((4:0.421843,5:1.016707):0.26166,(6:0.753975,7:1.145128):0.368718):0.188811,((((8:0.000001,9:0.006613):0.241483,10:0.373941):0.409649,11:0.858499):0.730408,((12:0.000001,13:0.000001):0.688616,((((((14:1.372491,(((28:1.698494,35:1.560630):1.69097,(((44:2.078215,45:0.216688):2.50281,46:2.706996):1.16252,(((49:0.000002,50:0.000002):0.0565569,51:0.115237):1.24098,52:1.691618):0.349617):0.0611548):0.274957,((((36:0.243991,37:0.228695):0.0694029,38:0.035429):1.21415,((39:1.240814,40:0.976160):0.806995,(41:0.046441,(42:0.020177,43:0.018088):0.275427):0.943092):0.218342):0.745291,(47:0.817997,48:1.619190):2.00054):0.0754016):0.403308):0.377996,23:1.250428):0.267148,(21:1.138507,22:0.645084):1.5365):0.481184,(((((((24:0.069764,25:0.058333):0.420822,26:0.030209):0.218884,27:0.196032):0.378913,29:0.911668):0.499449,(33:0.298530,34:0.290141):0.128133):0.17715,(30:0.626568,31:0.197149):0.466131):0.215781,32:1.289425):0.846315):0.223301,20:0.606430):0.13893,(15:1.253311,(((16:0.000001,17:0.006640):0.320185,18:0.137738):0.538828,19:0.461563):0.430549):0.170999):0.980672):0.753729):0.482017):0.104934):0.148244):0.118761,3:0.676764);
 493: 1 -18940.5369 -18805.60185 (0:0.163586,(1:0.146060,((4:0.208196,5:0.765815):0.551423,((6:0.884656,7:1.023423):0.198349,((((8:0.000002,9:0.025219):0.526336,10:0.144759):0.802553,11:0.935863):0.128996,((12:0.000001,13:0.000001):0.78168,(((((((14:1.437984,23:1.048558):0.196259,(28:1.413313,35:2.035171):2.0725):0.294762,(((((36:0.243385,38:0.103272):0.193733,37:0.136339):1.3984,((39:0.836742,40:1.250771):0.524967,(41:0.094845,(42:0.012470,43:0.005485):0.258454):1.48813):0.421975):0.527527,(((44:1.165521,45:1.449676):2.56951,((49:0.000002,50:0.000002):0.111807,51:0.094028):0.569579):0.741426,52:1.407838):0.196964):0.169516,(47:2.160017,48:1.191743):1.82527):0.34248):0.496642,(21:0.706791,22:0.879927):1.82362):0.0524344,((((((24:0.126042,25:0.030458):0.400131,26:0.157791):0.0350979,27:0.264787):0.395062,29:0.952819):0.0901215,46:3.445125):0.115997,(((30:0.676051,31:0.271519):0.343565,32:1.025718):0.221923,(33:0.455838,34:0.255969):0.272917):0.124113):0.69217):0.297351,(15:1.287112,(((16:0.000002,17:0.000003):0.250275,18:0.186312):0.221047,19:0.498380):0.726246):0.16516):0.249885,20:0.615477):0.871319):0.212172):0.32611):0.166039):0.196048):0.0892966,(2:0.412245,3:0.674579):0.0980433);
 494: 1 -19455.26667 -18804.80807 (0:0.370504,(1:0.210693,(((4:0.570952,5:0.642522):0.259868,(6:0.872334,7:0.920769):0.35877):0.306157,((((8:0.000001,9:0.013284):0.642139,10:0.409075):0.442526,11:0.996120):0.382072,((12:0.000001,13:0.000001):1.07573,(((((14:2.009551,((((((28:2.376730,35:1.793323):2.75299,(41:0.150721,(42:0.037421,43:0.019556):0.383181):1.02767):0.37731,((36:0.273059,38:0.152015):0.169269,37:0.106263):1.6384):0.393405,(47:1.173103,48:1.413947):1.93327):0.0125309,(39:2.075565,40:1.508947):0.994566):0.151275,((((44:1.402978,45:0.793813):1.87728,46:1.633630):1.11828,52:0.898035):1.18418,((49:0.000002,50:0.004309):0.040959,51:0.117115):1.17143):0.287843):0.570727):0.379104,((21:0.729111,22:0.847168):1.92306,23:0.666443):0.341528):0.389244,(((((24:0.077610,25:0.108982):0.392161,26:0.072482):0.0805267,27:0.276031):0.287682,29:0.949742):0.311277,((((30:0.690416,31:0.209340):0.404193,32:0.988968):0.263608,33:0.286651):0.239412,34:0.305665):0.640165):0.663375):0.47454,((((16:0.000001,17:0.012311):0.24532,18:0.286590):0.405385,19:0.311014):0.703507,20:0.912468):0.461162):0.216659,15:1.490427):0.478091):0.569139):0.632926):0.118983):0.0464251,(2:0.460515,3:0.835893):0.175934);
 495: 2 -18917.86458 -18805.19519 (0:0.250568,(1:0.151895,((4:0.419490,5:0.849412):0.403894,((6:0.777349,7:0.938150):0.36932,((((8:0.018257,9:0.000002):0.61034,10:0.147156):0.621235,11:1.354601):0.330215,((12:0.000001,13:0.000001):1.15183,((((((((14:2.359634,((44:1.436361,45:1.121331):1.54166,(47:1.686429,48:0.728658):0.738709):0.971555):0.163789,(((((28:2.341498,35:1.646894):2.18665,(41:0.240383,(42:0.019637,43:0.014849):0.120041):0.8301):0.335666,((36:0.190186,38:0.153039):0.167739,37:0.127247):1.17781):0.646074,39:1.317261):0.368876,(((49:0.000002,50:0.000002):0.097224,51:0.057173):1.9505,52:1.655024):0.0469764):0.346752):0.377703,40:1.768638):0.26527,((((((24:0.133412,25:0.109439):0.474373,26:0.105911):0.0753309,27:0.255686):0.225536,29:1.391650):0.136177,46:2.883919):0.0867464,(((30:0.807640,31:0.300439):0.380928,(33:0.349953,34:0.475540):0.317234):0.206851,32:1.082154):0.236232):1.15308):0.17423,23:1.390576):0.215356,((((16:0.000002,17:0.006801):0.396791,18:0.149619):0.518129,19:0.254686):1.18169,20:0.544225):0.322215):2.5863e-06,(21:0.929439,22:0.580668):2.106):0.367732,15:1.496014):0.534262):0.241058):0.422368):0.185191):0.161542):0.0632394,(2:0.361105,3:0.592960):0.120429);
 496: 2 -18836.93406 -18821.82213 (0:0.183463,((1:0.151129,((4:0.362345,(5:0.507716,(((8:0.000002,9:0.028948):0.277066,10:0.233048):0.386585,11:0.711071):0.429584):0.251598):0.32889,(6:1.016066,7:0.883571):0.382835):0.0736104):0.0596396,((12:0.000001,13:0.000001):1.00176,((((((14:1.654275,((((28:1.768731,35:2.067435):1.98154,(((49:0.000002,50:0.000002):2.18465e-06,51:0.186130):1.18087,52:2.051272):0.038099):0.042647,((((((36:0.217811,38:0.106913):0.105178,37:0.242204):1.84688,(41:0.172824,(42:0.015049,43:0.028126):0.200492):1.19593):0.20231,39:1.061152):0.256097,(47:1.377126,48:1.447496):1.96409):0.317448,(40:0.959405,(44:1.762870,45:0.793681):3.62308):0.680683):0.350168):0.325425,46:3.566201):0.25591):0.297488,23:1.539489):0.396454,(((24:0.059836,25:0.096945):0.175932,(26:0.240785,27:0.245028):0.168608):0.4049,(29:1.314132,(((30:0.518536,31:0.499960):0.4608,32:1.491252):0.385397,(33:0.516030,34:0.338971):0.220379):0.252295):0.132656):0.61827):0.0982845,(21:0.788720,22:1.303516):1.51016):0.491793,((((16:0.000001,17:0.000003):0.259678,18:0.187127):0.188951,19:0.500768):0.349489,20:1.120350):0.506015):0.0927483,15:0.964815):0.766665):0.686068):0.0633471,(2:0.384216,3:0.602335):0.112436);
 497: 2 -18971.23916 -18805.12801 (0:0.301619,((1:0.139698,(((4:0.384976,5:0.598867):0.415203,(6:0.809821,7:0.885303):0.428648):0.0818464,((((8:0.000002,9:0.012108):0.249133,11:1.211650):0.219391,10:0.258155):0.895063,((12:0.000001,13:0.000002):0.878148,((((14:1.309990,((21:0.674106,22:1.020983):1.86406,23:0.927324):0.124002):0.400144,(((((((24:0.069539,25:0.141073):0.332219,26:0.115801):0.032407,27:0.320325):0.301038,46:3.330226):0.241638,29:0.661384):0.40486,((((30:0.399134,31:0.395920):0.488409,33:0.271690):0.411112,34:0.131932):0.243793,32:1.411776):0.210908):1.05093,(((((28:1.954346,35:0.842080):1.85004,(41:0.089234,(42:0.022079,43:0.032875):0.224521):0.945404):0.581365,((36:0.241073,38:0.119443):0.154688,37:0.134993):1.3431):0.71065,(((44:1.399225,45:0.996415):4.36725,((49:0.000002,50:0.008804):2.03219e-06,51:0.198596):0.673856):1.10428,52:1.289639):0.281305):0.105674,((39:1.622301,40:1.455135):0.285982,(47:1.416679,48:1.038639):2.43191):0.140571):0.65917):0.179201):0.32772,((((16:0.000002,17:0.011865):0.216858,18:0.176583):0.502483,19:0.384525):0.680317,20:0.836685):0.459023):2.71991e-06,15:1.413633):0.536208):0.581903):0.327453):0.331339):0.0885767,2:0.416391):0.0578636,3:0.737840);
 498: 3 -18534.40638 -18810.26222 (0:0.450009,(1:0.233238,((((4:0.408818,5:0.691642):0.221938,(((8:0.000001,9:0.012416):0.478569,10:0.514060):0.247522,11:1.338962):0.938383):0.220456,(6:0.739738,7:1.168377):0.412937):0.164987,((12:0.000001,13:0.000001):0.890873,(((((((14:1.607552,((44:2.129146,45:0.517339):1.9607,46:1.337149):2.11948):0.0942103,(((28:2.484340,35:1.601813):0.853523,(47:1.202198,48:1.485809):2.51781):1.06621,(((((36:0.201267,38:0.148845):0.123041,37:0.178266):1.66154,(41:0.104293,(42:0.027127,43:0.007533):0.251641):1.34607):0.429674,(39:1.035712,40:1.652806):0.72355):0.182382,(((49:0.000002,50:0.013919):0.043185,51:0.142124):1.52729,52:1.743144):0.213552):0.405533):0.0113302):0.445255,(21:0.761483,22:1.032367):1.48273):0.0493382,23:1.428201):0.250057,((((24:0.067647,25:0.127090):0.313484,(26:0.149305,27:0.370110):0.0183943):0.405683,29:0.849596):0.270343,((((30:0.687680,31:0.454696):0.236551,32:1.177714):0.167314,33:0.300316):0.300038,34:0.236771):0.496353):0.943739):0.423372,((((16:0.000001,17:0.000003):0.307905,18:0.124447):0.30704,19:0.300815):0.643484,20:1.235382):0.194313):0.0324269,15:1.144214):0.553937):0.744834):0.087429):0.0516631,(2:0.377919,3:0.898613):0.0786473);
 499: 1 -18469.84554 -18808.88556 (0:0.275563,(1:0.064338,(((4:0.259013,5:0.798282):0.388865,(6:0.816504,7:1.024094):0.317481):0.202906,((((8:0.000002,9:0.042821):0.51142,10:0.366596):0.670966,11:0.801279):0.493533,((12:0.000001,13:0.000001):0.748216,((((((14:1.036282,((((36:0.261674,38:0.115869):0.237323,37:0.093942):1.24685,((39:1.469157,40:1.748072):0.62495,(41:0.000003,(42:0.000150,43:0.024197):0.375544):0.658986):0.695131):0.673727,(47:1.027348,48:2.079548):2.42804):0.0551883):0.058549,((28:1.795962,35:2.970643):1.92399,(((44:1.735903,45:1.663230):2.59577,((49:0.000002,50:0.008956):0.0331297,51:0.144964):0.76203):0.399591,52:2.489504):0.153798):0.158593):0.524693,23:1.205074):0.424667,(21:0.591368,22:0.737919):1.01139):0.590633,(15:1.199153,((((24:0.142774,25:0.072629):0.290915,(26:0.092963,27:0.350098):0.107425):0.427835,(29:0.758513,(((30:0.832223,31:0.181424):0.423639,32:1.193608):0.146676,(33:0.431327,34:0.299701):0.46123):0.368247):0.113047):0.0407771,46:3.058177):0.742269):0.21233):2.6118e-06,((((16:0.000002,17:0.000003):0.171947,18:0.221542):0.259685,19:0.523928):0.665417,20:0.799596):0.395791):0.571177):0.494266):0.441287):0.144962):0.0967303,(2:0.314138,3:0.553515):0.249608);
 500: 3 -19639.44344 -18805.30419 (0:0.293471,(1:0.237310,(((4:0.415801,5:0.656884):0.252378,(6:1.001924,7:0.863586):0.20566):0.202681,((((8:0.000002,9:0.013004):0.628843,10:0.257172):0.708639,11:1.174999):0.310577,((12:0.000001,13:0.000001):0.831665,(((((((((14:2.168793,(((28:2.513022,35:2.844499):1.61028,(41:0.208118,(42:0.039855,43:0.020507):0.193574):1.43134):0.39065,((36:0.260297,38:0.071269):0.149523,37:0.118970):1.19577):0.789304):0.424964,(39:1.557136,40:1.835778):0.461594):0.261397,(((44:0.478994,45:1.820181):2.86361,(47:1.744623,48:1.181736):1.40418):1.02906,(((49:0.000002,50:0.022542):2.39536e-06,51:0.181196):1.17858,52:2.307996):0.142463):0.191532):0.418136,23:1.043733):0.1094,(21:0.926267,22:0.879737):2.5168):0.305036,(((((24:0.074451,25:0.087625):0.339229,(26:0.210261,27:0.300772):0.0399352):0.330272,29:1.156562):0.266679,((((30:0.662086,31:0.476803):0.511757,32:1.247135):0.176043,33:0.229965):0.239108,34:0.326423):0.568925):2.82427e-06,46:3.522959):0.750461):0.409216,20:0.730204):0.434403,(((16:0.000002,17:0.006218):0.388779,18:0.251153):0.336562,19:0.435812):0.597591):0.303618,15:1.252137):0.461855):0.505824):0.425316):0.168625):0.091189,(2:0.403646,3:0.795965):0.194469);
 501: 2 -18982.54581 -18806.51547 (0:0.383659,(1:0.177784,((4:0.522437,5:0.615342):0.374491,((6:0.904981,7:0.907082):0.346044,((((8:0.000001,9:0.026673):0.294456,10:0.345490):0.440992,11:0.845948):0.407793,((12:0.000002,13:0.000002):1.18242,(((((14:1.910579,((21:0.274517,22:1.091824):1.81651,23:0.955340):0.0498797):0.265335,(((((28:2.095719,35:1.989410):1.55594,(41:0.028266,(42:0.026255,43:0.013658):0.38274):1.52544):0.59474,((36:0.227900,38:0.117935):0.0941794,37:0.164871):1.06665):0.788629,(47:1.483479,48:1.508134):1.02917):0.270904,((39:2.309640,40:1.329555):0.74541,((((44:1.717943,45:0.852333):3.29535,46:2.381719):0.906988,52:1.139633):1.01077,((49:0.000002,50:0.017794):0.0690596,51:0.092381):1.04849):0.323968):0.289467):0.5318):0.250582,(((((24:0.083731,25:0.117314):0.319928,26:0.108644):0.0559158,27:0.282030):0.10688,29:0.966399):0.263712,(((30:0.684449,31:0.307165):0.484588,(33:0.206588,34:0.491238):0.219553):0.267887,32:1.073223):0.470652):0.934339):0.18289,((((16:0.000002,17:0.000003):0.250445,18:0.277576):0.326619,19:0.409391):0.9136,20:1.028813):0.289318):0.00912988,15:1.360772):0.644944):0.225248):0.0878951):0.310069):0.345655):0.0715081,(2:0.359041,3:0.681292):0.145383);
 502: 2 -18945.39177 -18806.90076 (0:0.297145,((1:0.260373,((6:0.583424,7:0.941675):0.253009,((12:0.000001,13:0.000001):1.09095,((((((14:2.020380,((28:2.096472,35:1.505695):1.39931,((44:2.290056,45:0.485424):2.0779,46:2.672307):1.27998):0.53695):0.419811,((((((36:0.181967,38:0.145864):0.163926,37:0.117028):1.9659,(41:0.081796,(42:0.028701,43:0.015044):0.256803):1.01352):0.893421,(39:1.950692,40:1.020547):0.425479):0.713157,(((49:0.000002,50:0.008672):0.108672,51:0.114481):1.23144,52:2.435197):0.525905):0.295649,(47:1.298546,48:1.577958):2.82049):0.0813343):0.40057,((21:0.786132,22:1.128372):1.35808,23:1.285417):0.274887):0.71259,((((24:0.110507,25:0.078200):0.317638,(26:0.115662,27:0.391582):0.0289589):0.347511,29:1.381538):0.204931,((30:0.615072,31:0.404136):0.537406,(32:1.192190,(33:0.373741,34:0.504726):0.146718):0.224783):0.150436):0.882921):0.403974,(15:1.176867,(((16:0.000001,17:0.000003):0.270036,18:0.233820):0.418583,19:0.346442):0.714496):0.253229):0.12908,20:0.952237):0.575543):0.318488):0.352062):0.0653774,(2:0.493570,3:0.544672):0.124872):0.0902245,((4:0.364830,5:0.576124):0.201822,(((8:0.000002,9:0.034461):0.404724,10:0.288831):0.396512,11:1.073476):0.565075):0.492164);
 503: 1 -18614.68831 -18805.76777 (0:0.258409,((1:0.188229,(((4:0.461772,(5:0.375801,(((8:0.000002,9:0.012986):0.363499,10:0.260656):0.400531,11:1.177109):0.667747):0.351451):0.189523,(6:0.668033,7:0.897099):0.408988):0.189249,((12:0.000001,13:0.000001):1.02538,((((((((14:1.061507,(28:2.128612,35:1.789980):1.6738):0.857835,23:0.843525):0.146322,(47:1.310694,48:1.400729):1.94957):0.11743,((((((36:0.239577,38:0.130587):0.234664,37:0.055015):1.30559,(41:0.237307,(42:0.020398,43:0.014010):0.181234):1.48654):0.600603,52:1.721647):0.264136,(39:1.150531,40:1.628594):0.580867):0.263727,((44:0.817944,45:1.963397):2.86771,((49:0.000002,50:0.013794):0.0204012,51:0.168044):1.0956):0.217807):0.365423):0.507614,(21:0.574758,22:0.894206):1.83227):0.103825,((((((24:0.097999,25:0.073221):0.317596,26:0.190871):0.0667356,27:0.248557):0.425474,29:1.241649):0.239615,46:2.973091):0.0216878,((30:0.812150,31:0.606658):0.292658,((32:1.626265,34:0.187734):0.278695,33:0.230666):0.347397):0.19525):1.02781):0.183995,((((16:0.000002,17:0.000003):0.265687,18:0.202991):0.375857,19:0.338787):0.920643,20:0.849005):0.194745):0.15758,15:1.158742):0.436673):0.535729):0.100411):0.108825,2:0.414754):0.131721,3:0.746257);
 504: 1 -18285.57984 -18808.41297 (0:0.193275,(1:0.261044,((2:0.314324,(((((8:0.000002,9:0.013400):0.310309,10:0.445851):0.466542,11:0.882958):0.407947,(12:0.000001,13:0.000002):1.21425):0.164847,((((((14:1.302557,(28:1.944378,35:1.159930):1.65075):0.340727,(21:1.291998,22:0.576534):1.40649):0.0962394,23:1.337222):0.182864,((((((((24:0.074911,25:0.074919):0.464777,26:0.152691):0.0841283,27:0.205359):0.390492,29:0.921131):0.300389,46:3.577148):0.151554,((30:0.439438,31:0.427020):0.246086,32:1.094975):0.232668):0.146106,(33:0.251763,34:0.312951):0.192251):0.790086,((((((36:0.255491,38:0.120784):0.161771,37:0.102223):1.59389,(41:0.076553,(42:0.033101,43:0.011245):0.32143):1.89295):0.691093,(39:1.815345,40:1.238195):0.807589):0.0625027,(47:1.211033,48:1.480123):2.0627):0.227102,(((44:1.405702,45:1.268887):2.44163,((49:0.000002,50:0.004468):0.0386633,51:0.119222):0.859752):0.550047,52:1.797248):0.51967):0.107584):0.447999):0.797043,((((16:0.000002,17:0.006563):0.522407,18:0.054521):0.49305,19:0.358681):0.629624,20:0.754326):0.487001):0.0267689,15:1.489809):0.787986):0.472303):0.210265,((4:0.552929,5:0.791182):0.208224,(6:1.180272,7:0.713841):0.33329):0.251612):0.0539365):0.0563915,3:0.992120);
 505: 8 -18211.04089 -18810.13056 (0:0.331236,(1:0.159492,(((4:0.422415,(5:0.618634,(((8:0.000001,9:0.006898):0.30683,10:0.352973):0.41417,11:0.515284):0.620848):0.295357):0.310693,(6:0.702978,7:0.694920):0.53162):0.162475,((12:0.000001,13:0.000001):0.872295,((((((14:1.293156,(21:1.175804,22:0.806299):0.996473):0.62,23:0.814509):0.337362,((((((((24:0.096923,25:0.079647):0.521376,26:0.226802):0.0639492,27:0.181193):0.426238,29:0.918267):0.44594,(((30:0.554384,31:0.235616):0.492974,32:1.290358):0.168048,(33:0.325207,34:0.408656):0.174011):0.317778):0.547317,46:3.758080):0.0710018,(28:1.583855,35:1.225615):2.29542):0.334171,(((((((36:0.198515,38:0.086829):0.0881773,37:0.174169):1.49272,(41:0.085698,(42:0.010113,43:0.023465):0.346109):1.02256):0.611182,39:1.339024):0.357277,40:1.279684):0.502298,(47:1.333817,48:1.989218):1.76001):0.434221,(((44:1.312321,45:1.087184):3.12206,((49:0.000002,50:0.008690):0.0377052,51:0.155854):0.715253):0.657653,52:1.970943):0.0699143):0.459084):0.266992):0.833503,(((16:0.000001,17:0.000003):0.383429,18:0.211465):0.268008,19:0.590732):0.655789):0.028755,15:1.479499):0.15219,20:0.834317):0.741107):0.629058):0.0604049):0.112081,(2:0.450483,3:0.578866):0.116889);
 506: 1 -18246.78239 -18808.14143 (0:0.239757,(1:0.262691,((4:0.269844,(5:0.438847,(((8:0.000002,9:0.006785):0.365135,10:0.229403):0.487703,11:1.155225):0.733472):0.468028):0.418186,((6:0.566165,7:0.914861):0.276078,((12:0.000001,13:0.000001):0.95245,(((((((14:1.531741,(28:2.326963,35:1.441853):0.934355):0.146346,((((((36:0.240754,38:0.111287):0.0778663,37:0.215966):1.76821,(41:0.176062,(42:0.049967,43:0.013283):0.263317):1.14405):0.645074,(39:1.544787,40:1.173702):0.489416):0.572421,(((((44:1.527788,45:1.688925):2.55431,50:0.004147):0.0138147,49:0.000002):0.0352602,51:0.187561):1.25624,52:2.302041):0.646658):2.0111e-06,(47:0.676188,48:1.211493):2.00233):0.192627):0.309328,23:1.338688):0.102538,(21:1.147444,22:0.458738):1.74448):0.54496,(((((24:0.096043,25:0.027052):0.281112,(26:0.206092,27:0.247208):0.1827):0.309065,29:1.228258):0.352955,(((30:0.484937,31:0.426728):0.435119,(33:0.396719,34:0.487588):0.204484):0.461308,32:1.069764):0.0203941):0.0382304,46:5.200826):0.79479):0.829785,20:0.853332):0.243931,(15:1.318215,(((16:0.000002,17:0.000003):0.263314,18:0.185041):0.351061,19:0.274672):0.992891):0.380448):0.605531):0.757999):0.358337):0.0883445):0.206004,(2:0.345234,3:0.637489):0.130899);
 507: 1 -18806.2542 -18805.22865 (0:0.232969,(1:0.101674,((4:0.236378,5:0.595309):0.437565,((6:0.868690,7:0.771558):0.240536,((((8:0.000002,9:0.018673):0.41861,10:0.192975):0.353142,11:0.903038):0.394296,((12:0.000001,13:0.000001):0.913966,(((((14:2.082302,23:1.018439):0.0980547,(((((((28:2.156748,35:1.921766):2.10927,(41:0.102620,(42:0.000003,43:0.045309):0.281804):0.893898):0.53306,((36:0.191925,38:0.170941):0.191565,37:0.141234):1.02497):0.693377,(39:1.005968,40:1.404597):0.175659):0.431255,52:2.000381):0.371533,((49:0.000002,50:0.017793):0.0408845,51:0.142236):1.19294):0.185854,((44:1.004465,45:1.153480):1.68803,(47:1.478914,48:1.307848):0.53896):1.09697):0.24424):0.658079,((21:0.884746,22:0.597618):1.69175,((((((24:0.085006,25:0.125889):0.354049,26:0.204176):0.0772531,27:0.188346):0.292151,29:1.142017):0.296836,(((30:0.689449,31:0.149017):0.397143,32:1.452420):0.140272,(33:0.466145,34:0.220241):0.403017):0.373559):0.085594,46:3.145000):0.960264):0.0873499):0.435045,((((16:0.000002,17:0.011821):0.348398,18:0.162510):0.217683,19:0.461099):0.904835,20:0.572171):0.23334):0.193242,15:1.435943):0.576354):0.368952):0.283737):0.175548):0.207529):0.114168,(2:0.395965,3:0.631283):0.105468);
 508: 3 -19047.72017 -18803.36527 (0:0.346720,(1:0.241836,(2:0.384168,(((4:0.592796,5:0.656280):0.118537,(6:0.753932,7:0.894451):0.278837):0.222601,((((8:0.000002,9:0.024498):0.52344,10:0.119431):0.599068,11:1.096690):0.345483,((12:0.000001,13:0.000002):0.650454,(((((14:2.119292,(((((28:2.618276,35:1.562493):1.58952,(41:0.063210,(42:0.025337,43:0.025405):0.2457):0.903581):0.609179,((36:0.194972,38:0.078376):0.12671,37:0.106568):1.37424):0.3042,(39:1.167441,40:1.231299):0.642689):0.558306,((((44:1.072211,45:1.348197):2.34386,((49:0.000002,50:0.009173):0.0352836,51:0.126318):0.818557):0.460462,52:1.779707):0.543321,(47:1.086041,48:1.269679):2.14783):0.207693):0.277719):0.313702,23:1.223341):0.635392,((21:0.695785,22:0.907299):1.65351,((((((24:0.054303,25:0.074252):0.341291,26:0.153163):0.0328491,27:0.277345):0.252155,29:1.182089):0.569845,(((30:0.519279,31:0.298089):0.444067,32:0.974970):0.10966,(33:0.430013,34:0.266237):0.0651252):0.40735):0.127629,46:2.506813):0.45336):0.0778589):0.372273,((((16:0.000002,17:0.012035):0.334634,18:0.124446):0.199577,19:0.288114):0.811456,20:0.951644):0.201751):0.169228,15:1.110426):0.412448):0.584083):0.152477):0.173077):0.123046):0.0738759,3:0.706081);
 509: 2 -18485.2348 -18807.97033 (0:0.336439,1:0.211506,(2:0.331463,(3:0.656296,(((4:0.465726,(5:0.578258,(((8:0.000001,9:0.013821):0.329698,10:0.228737):0.549868,11:1.338002):0.368231):0.172334):0.370604,(6:1.137974,7:1.211681):0.376364):0.117699,((12:0.000001,13:0.000001):1.28142,((((((14:2.097979,(21:0.841448,22:0.293437):1.15529):0.548153,23:1.322354):0.365273,((((((24:0.067595,25:0.098422):0.459277,26:0.253195):0.110177,27:0.195625):0.508585,29:0.615705):0.523025,((((30:0.470266,31:0.252080):0.533668,32:1.217625):0.194959,33:0.288994):0.155302,34:0.323443):0.193581):0.486276,(((28:1.865403,35:2.070575):1.67382,((((44:1.945540,45:1.571339):2.43881,46:1.951124):0.253705,52:1.823851):0.366556,((49:0.000002,50:0.009060):0.123548,51:0.129024):1.29695):0.05761):0.463021,(((((36:0.186983,38:0.101813):0.181048,37:0.134409):1.57066,(41:0.115414,(42:0.033614,43:0.013878):0.343306):1.43076):0.781562,(39:1.642632,40:1.381106):0.249056):0.347425,(47:1.613788,48:1.595059):2.00143):2.58148e-06):0.39803):0.351761):0.421298,20:0.816854):0.167723,(((16:0.000001,17:0.000003):0.386523,18:0.140752):0.624816,19:0.381089):0.669837):0.211127,15:1.375119):0.593178):0.72388):0.239462):0.0967598):0.110743);
 510: 5 -18233.40821 -18803.84007 (0:0.293748,(1:0.189901,(((4:0.475065,5:0.791240):0.439028,(((8:0.000002,9:0.028211):0.406306,10:0.165101):0.705458,11:1.233618):0.601089):0.234698,((6:0.996019,7:1.242044):0.245486,((12:0.000001,13:0.000002):0.802024,((((((14:2.841321,(23:0.975596,((((28:1.802996,35:2.580762):1.8078,(41:0.019011,(42:0.005383,43:0.033339):0.339951):1.0081):0.813819,((36:0.251729,38:0.093723):0.119463,37:0.163665):0.747992):0.860567,((39:1.281501,40:1.728895):0.499584,((((44:1.826060,45:1.459691):1.75242,((49:0.000002,51:0.194849):0.000324351,50:0.004146):0.551878):0.832151,52:1.734331):0.372792,(47:2.197337,48:1.448844):1.85936):0.0849154):0.215169):0.330982):0.286348):0.186878,(21:1.073607,22:0.718817):1.82907):0.576269,((((((24:0.072245,25:0.058058):0.327393,26:0.101406):0.0192882,27:0.246742):0.396068,29:0.651994):0.161859,((((30:0.423374,31:0.424129):0.593217,32:1.114461):0.11997,33:0.298293):0.283389,34:0.253449):0.523795):0.0544416,46:2.917344):0.808067):0.420809,15:1.239466):0.153933,(((16:0.000002,17:0.000003):0.288891,18:0.103339):0.135595,19:0.526859):0.742666):0.210422,20:0.822145):0.81653):0.654911):0.177105):0.144551):0.122897,(2:0.288023,3:0.608419):0.2001);
 511: 7 -19066.86521 -18801.48561 (0:0.315633,(1:0.225942,(((4:0.343478,5:0.638858):0.427271,(6:0.677352,7:0.985241):0.533955):0.156961,((((8:0.000002,9:0.012043):0.416218,10:0.279490):0.341816,11:1.039665):0.526512,((12:0.000002,13:0.000002):1.04149,((((((14:1.800564,(((((28:1.489312,35:1.813617):2.04001,((36:0.151976,38:0.078721):0.102881,37:0.157036):1.37442):0.128511,(41:0.089822,(42:0.008845,43:0.029703):0.255348):1.3558):0.371589,(39:1.425816,40:1.452983):0.624733):0.602122,(((44:1.144625,45:1.506874):2.43443,((49:0.000002,50:0.008725):0.0348616,51:0.195627):0.524693):0.82009,52:1.591887):0.37466):0.00975308):0.0581252,(47:1.214948,48:1.447547):1.84315):0.397772,23:0.856279):0.578015,(21:0.603136,22:1.057285):1.10097):0.254617,(((((24:0.048946,25:0.025835):0.286591,(26:0.072605,27:0.383036):0.0407003):0.378195,29:0.822666):0.192895,((((30:0.551195,31:0.332400):0.478318,32:1.261464):0.127882,33:0.295411):0.121887,34:0.281802):0.527671):0.0556013,46:3.595815):0.977672):0.278119,(15:1.025067,((((16:0.000002,17:0.006207):0.212233,18:0.231430):0.442048,19:0.306588):0.705205,20:0.805678):0.491793):0.0205616):0.483968):0.316964):0.605895):0.19748):0.113917,(2:0.323608,3:0.834891):0.17397);
 512: 1 -18103.52534 -18808.10121 (0:0.167127,((1:0.153734,(((4:0.381189,5:0.636637):0.165899,((((8:0.000002,9:0.007413):0.468517,10:0.244796):0.280257,11:0.597200):0.269009,((12:0.000001,13:0.000002):0.740829,((((((14:1.726978,(28:1.920302,35:0.724047):2.3427):0.374121,23:1.061905):0.291348,(((((((24:0.053257,25:0.088863):0.360829,26:0.179746):0.047266,27:0.251139):0.380379,29:0.943864):0.292954,((((30:0.438995,31:0.409055):0.664103,33:0.151595):0.0784936,34:0.307695):0.184534,32:1.567765):0.354844):0.0850956,46:4.016219):0.879528,((((36:0.179230,38:0.129736):0.0681885,37:0.205207):1.067,(41:0.084892,(42:0.025267,43:0.003303):0.356969):2.00731):0.393873,((39:2.328240,40:1.060386):0.444754,((((44:1.152106,45:1.780543):2.8131,((49:0.000002,50:0.009139):0.0304846,51:0.150550):1.21905):0.568046,(47:1.188317,48:2.195752):1.52232):0.330316,52:2.198050):0.478943):0.190667):0.454648):0.27468):0.163846,(21:0.918064,22:1.074985):1.53193):0.576813,15:1.019298):0.0947317,((((16:0.000002,17:0.013309):0.216086,18:0.154117):0.399878,19:0.530901):0.654837,20:0.774955):0.251192):0.420853):0.426354):0.55334):0.155894,(6:0.631907,7:0.816442):0.568185):0.225736):0.0896879,2:0.360308):0.107062,3:0.629447);
 513: 1 -18753.58178 -18813.89383 (0:0.379717,1:0.154477,(((2:0.454284,((((8:0.000002,9:0.030062):0.264741,10:0.488706):0.509883,11:0.822721):0.545129,((12:0.000001,13:0.000001):0.856038,((((((((14:1.464294,(28:1.546983,35:2.181657):1.87522):0.201676,(((((36:0.244273,38:0.097934):0.153715,37:0.143141):2.18918,(41:0.067856,(42:0.020726,43:0.016957):0.272902):1.23478):0.37215,40:1.390956):0.314037,39:1.388099):0.453442):0.117475,(47:0.887684,48:1.399714):2.76504):0.189542,(((44:1.307346,45:0.939691):2.90213,((49:0.000002,50:0.000002):0.0684418,51:0.090792):1.41896):0.3339,52:1.946597):0.512351):0.761281,(((((24:0.052006,25:0.135918):0.324111,((26:0.185518,27:0.303349):0.0390197,29:1.213814):0.124719):0.116513,46:3.454123):0.308126,32:1.266186):0.181886,(((30:0.577227,31:0.512862):0.574373,33:0.388172):0.208337,34:0.257404):0.161844):0.817661):0.317573,((21:0.935435,22:0.738490):1.25089,23:1.312992):0.340335):0.397257,((((16:0.000002,17:0.013474):0.303625,18:0.176262):0.454271,19:0.468258):0.814286,20:0.870394):0.50551):0.121898,15:1.671660):0.40747):0.507913):0.571896):0.00999465,((4:0.372023,5:0.641825):0.289667,(6:0.619961,7:0.856603):0.478473):0.125328):0.119518,3:0.748010):0.106251);
 514: 1 -18743.64866 -18814.12737 (0:0.138659,((1:0.297052,(2:0.360400,((6:0.727410,7:0.895018):0.354149,((12:0.000001,13:0.000001):1.1741,(((((14:2.045975,((((28:1.752812,35:2.410826):2.42758,(((44:1.516617,45:2.022065):2.45162,(47:1.226163,48:1.678743):1.72619):0.232657,(46:4.422023,52:0.053718):1.58943):0.0519693):0.136136,((49:0.000002,50:0.000002):0.027845,51:0.179134):1.4576):0.541723,((((36:0.169666,38:0.068437):0.134314,37:0.072317):1.41055,(41:0.113322,(42:0.027931,43:0.011624):0.227355):1.0411):0.487999,(39:1.820089,40:0.925774):0.624736):0.405363):0.212517):0.760592,((21:0.631410,22:1.249335):1.9892,23:1.109405):0.190515):0.154138,(((((24:0.089939,25:0.104608):0.326756,26:0.181136):0.079281,27:0.299014):0.230982,29:1.010752):0.109562,(((30:0.502199,31:0.418516):0.562826,(33:0.403793,34:0.359432):0.250948):0.461127,32:1.129808):0.254931):0.884023):0.933764,((((16:0.000001,17:0.006695):0.305754,18:0.164934):0.231724,19:0.561138):0.690788,20:0.840451):0.395594):0.103599,15:1.431979):0.0979914):1.0325):0.124563):0.109751):0.0623769,(4:0.318350,(5:0.648354,(((8:0.000001,9:0.006999):0.403108,10:0.356331):0.393333,11:1.107410):0.452632):0.537526):0.580257):0.0764714,3:0.696721);
 515: 1 -18633.6809 -18804.03004 (0:0.204539,((1:0.222162,(((4:0.430358,5:0.479620):0.137252,(6:0.797048,7:0.683588):0.175578):0.2202,((((8:0.008718,9:0.000379):0.56206,10:0.158154):0.499979,11:1.050427):0.372711,((12:0.000001,13:0.000001):1.22856,(((((((14:2.102866,(((((28:2.663206,35:1.579975):1.50006,39:1.037892):0.731762,(41:0.078373,(42:0.036051,43:0.000002):0.192397):1.231):0.170814,((36:0.190334,38:0.164356):0.087082,37:0.181964):1.6745):0.546729,(40:1.337254,(47:1.381558,48:1.230996):1.77573):0.10252):0.423236):0.343,(((44:1.920169,45:0.622156):2.63138,((49:0.000002,50:0.018604):0.0336393,51:0.146206):0.117037):1.31088,52:1.366321):0.105342):0.622497,(21:0.285046,22:1.935771):1.30334):2.19817e-06,23:1.294297):0.330695,(((((24:0.095221,25:0.059757):0.235196,(26:0.143480,27:0.335367):0.0819483):0.437794,29:0.891286):0.119727,((30:0.462384,31:0.276976):0.584418,((32:1.207982,33:0.200850):0.300216,34:0.320692):0.326784):0.773673):2.2158e-06,46:4.333203):0.769126):0.316098,((((16:0.000002,17:0.017671):0.257435,18:0.245563):0.237522,19:0.456814):0.649441,20:0.827242):0.593139):0.0426702,15:1.259955):0.260766):0.342726):0.322684):0.196795):0.0729519,2:0.348264):0.094352,3:0.536393);
 516: 2 -19273.41723 -18803.31983 (0:0.206260,(1:0.211575,((2:0.279491,((((8:0.000002,9:0.028802):0.298166,10:0.325565):0.31688,11:0.675722):0.397677,((12:0.000001,13:0.000001):0.637171,(((((14:2.991608,((((((28:2.973200,35:2.899687):1.21521,(41:0.037675,(42:0.023781,43:0.026413):0.25037):1.08101):0.676188,((36:0.187312,38:0.106517):0.0264988,37:0.230741):1.47508):0.860921,39:1.332334):0.562776,40:1.662084):0.241425,((((44:1.759695,45:1.276156):2.01981,((49:0.000002,50:0.000002):0.0855348,51:0.099597):1.17416):0.36116,52:1.563658):0.490585,(47:2.008066,48:0.605926):2.30845):0.165354):0.257395):0.216579,(((((24:0.113893,25:0.032624):0.411721,(26:0.202706,27:0.303479):0.0425662):0.298564,29:1.176726):0.431608,46:3.715587):0.129727,(((30:0.431490,31:0.543015):0.282659,32:1.145196):0.32423,(33:0.429215,34:0.297291):0.112402):0.265794):0.6042):0.498705,((21:1.041655,22:0.657350):1.63765,23:1.136624):0.111479):0.506179,((((16:0.000002,17:0.005746):0.399805,18:0.084623):0.67455,19:0.311898):0.999737,20:0.592570):0.651305):0.19547,15:1.638026):0.636047):0.683174):0.503632):0.103776,((4:0.357562,5:0.543368):0.198321,(6:0.690815,7:0.841424):0.245663):0.193698):0.11694):0.0494213,3:0.589524);
 517: 1 -18102.53735 -18805.61906 (0:0.285594,(1:0.164152,(((4:0.400352,5:0.455216):0.473702,(6:0.659260,7:0.820925):0.354997):0.265223,((((8:0.000001,9:0.032533):0.704388,10:0.155023):0.528725,11:1.187724):0.344556,((12:0.000001,13:0.000001):1.29591,(((((14:2.028533,23:0.805614):0.279065,(21:0.731489,22:0.884044):0.999224):0.307541,((((((24:0.101342,25:0.085426):0.430149,26:0.084570):0.0864485,27:0.205727):0.481819,29:0.722268):0.671418,((((30:0.560868,31:0.421326):0.413165,32:1.165139):0.252833,33:0.245866):0.213131,34:0.195612):0.198741):1.04827,((((((28:3.079507,35:2.016221):1.54381,(41:0.181296,(42:0.015962,43:0.008346):0.201364):0.789486):0.481598,((36:0.246891,37:0.262049):0.158286,38:0.000002):1.73938):0.843385,(39:1.668320,40:1.328793):0.187992):0.192727,(47:1.475432,48:1.140271):2.14739):0.302782,((((44:2.516393,45:0.380334):2.08728,46:2.234891):1.26548,52:1.768990):0.341303,((49:0.000002,50:0.017969):0.0203472,51:0.206089):1.30204):0.530034):0.369667):0.283743):0.346665,((((16:0.000001,17:0.000003):0.210963,18:0.184388):0.44342,19:0.237918):0.584467,20:0.845829):0.569668):0.0612334,15:1.350969):0.71736):0.510067):0.49066):0.100398):0.06256,(2:0.407241,3:0.724267):0.126953);
 518: 1 -18254.87231 -18804.80807 (0:0.185107,(((1:0.175910,((4:0.289950,5:0.913919):0.316562,(6:0.815657,7:1.039487):0.409603):0.328453):0.0408968,((((8:0.000001,9:0.013672):0.588168,10:0.388283):0.706043,11:0.692458):0.631525,((12:0.000001,13:0.000001):1.0619,(((((14:2.026437,((((((28:2.610268,35:1.632137):2.24424,(41:0.069596,(42:0.020264,43:0.010515):0.342105):1.08629):0.418217,((36:0.219288,38:0.111335):0.152367,37:0.164067):1.43904):0.239701,39:1.509407):0.228007,40:1.526409):0.626727,(((((44:1.698583,45:1.428424):1.9028,46:2.808663):0.356123,52:1.020699):0.544027,((49:0.000002,50:0.004480):0.0520858,51:0.175942):1.3827):0.384959,(47:1.263597,48:1.414405):1.3431):2.20714e-06):0.178683):0.244842,23:1.215109):0.36636,(21:0.570032,22:1.175369):1.36969):0.224268,(((((24:0.083422,25:0.105674):0.376652,26:0.205153):0.0540171,27:0.257527):0.493291,29:0.838432):0.356822,((((30:0.553827,31:0.438373):0.286901,32:1.412651):0.210404,33:0.193709):0.222317,34:0.297262):0.398617):0.958107):0.610278,(15:1.247801,((((16:0.000001,17:0.000003):0.287094,18:0.222310):0.453202,19:0.467200):0.56334,20:0.875229):0.337843):0.0284137):0.725507):0.428838):1.08904):0.0389314,2:0.432195):0.0752991,3:0.873245);
 519: 1 -18202.89051 -18812.5496 (0:0.188054,((1:0.425046,(((4:0.499756,5:0.746656):0.212638,(((8:0.000001,9:0.006868):0.378602,10:0.312574):0.138015,11:1.417103):0.845755):0.163317,((6:0.773045,7:1.067027):0.436509,((12:0.000001,13:0.000001):1.61669,(((((14:1.200214,(21:0.511500,22:0.968736):0.983883):0.918073,23:1.137259):0.253419,(((((28:1.971108,35:2.936421):1.47726,((44:2.377637,45:0.967755):1.53697,46:2.641059):0.553097):0.42594,((49:0.000002,50:0.004382):0.0562719,51:0.193237):1.00122):0.014062,52:1.747198):0.379971,((((((36:0.212513,38:0.167114):0.0786482,37:0.186690):1.72735,(41:0.135075,(42:0.039323,43:0.022073):0.353133):1.02815):0.341017,40:1.312782):0.304571,39:1.137814):0.568521,(47:1.287431,48:1.742132):2.15579):0.1416):0.601308):0.427183,((((24:0.072974,25:0.069358):0.451698,26:0.070748):0.121598,27:0.266587):0.489996,(29:1.019966,((((30:0.389713,31:0.287142):0.617454,32:1.198524):0.198435,33:0.324162):0.190231,34:0.296216):0.489384):0.169835):0.83696):0.260819,((15:1.510607,(((16:0.000001,17:0.007224):0.428303,18:0.120085):0.250111,19:0.568471):0.313389):0.315454,20:1.040372):0.153455):0.140994):0.487777):0.143746):0.154077):0.124324,2:0.448345):0.0517262,3:0.777677);
 520: 2 -18266.96351 -18808.00358 (0:0.258798,(1:0.078402,(((4:0.382901,(5:0.359606,(((8:0.000001,9:0.025731):0.366176,10:0.262032):0.214322,11:1.069888):0.776822):0.422408):0.387489,(6:0.610412,7:0.833050):0.393173):0.07967,((12:0.000001,13:0.000001):1.03372,(((((14:2.105170,(21:0.665138,22:0.713312):0.604116):0.493349,23:0.895307):0.486533,((((((24:0.072339,25:0.067749):0.247063,26:0.113376):0.121564,27:0.210640):0.515876,29:0.885605):0.27569,(((30:0.596961,31:0.313021):0.461494,32:0.868879):0.163706,(33:0.332696,34:0.332886):0.281853):0.119751):1.15853,((((28:1.658854,35:2.124110):1.68921,((44:3.248889,45:0.623578):1.8967,46:2.115930):1.44965):0.276551,(((49:0.000002,50:0.000002):0.0482842,51:0.141063):1.41034,52:1.737164):0.019949):0.439203,(((((36:0.189670,38:0.121969):0.0767335,37:0.248106):1.35604,(41:0.137798,(42:0.023235,43:0.019783):0.157778):1.33996):0.477431,(39:1.708221,40:1.374106):0.492305):0.442931,(47:1.634564,48:1.628623):1.89485):2.00863e-06):0.560371):0.310643):0.412814,15:1.137946):0.245872,((((16:0.000001,17:0.006605):0.198687,18:0.142219):0.38581,19:0.548820):0.552959,20:1.126082):0.141264):0.466959):0.488072):0.0484653):0.127949,(2:0.279599,3:0.595610):0.0961347);
 521: 3 -18793.78068 -18805.4197 (0:0.265403,1:0.210801,((2:0.231661,3:0.603972):0.110389,(((4:0.338820,5:0.605909):0.215892,(((8:0.001060,9:0.039025):0.428804,10:0.264732):0.360871,11:0.814414):0.524552):0.171858,((6:0.612607,7:0.905402):0.250105,((12:0.000001,13:0.000002):1.10745,((((((((14:2.596426,(((28:2.154280,35:1.471894):1.89337,(41:0.229268,(42:0.034821,43:0.023051):0.178231):1.13392):0.849064,((36:0.240712,38:0.108761):0.145429,37:0.201267):1.15161):0.356207):0.208315,(((44:1.629715,45:0.680585):3.15923,((49:0.000002,50:0.013368):0.0776955,51:0.167576):0.0324563):1.23157,((47:1.916471,48:1.288909):1.72579,52:1.801563):0.475886):0.373733):0.230058,23:1.430736):0.24057,(39:1.090750,40:1.782711):0.473943):0.840766,((21:0.880827,22:0.579974):2.89295,((((((24:0.078073,25:0.053348):0.327176,27:0.270966):2.05043e-06,26:0.152197):0.739196,29:0.830888):0.474759,46:3.878139):2.98907e-06,((30:0.822433,31:0.166746):0.595794,(32:1.505597,(33:0.390971,34:0.427364):0.272259):0.174519):0.35729):0.30717):0.0344056):0.237414,(((16:0.000002,17:0.006220):0.169076,18:0.148852):0.199851,19:0.541054):0.645157):0.173753,20:1.034355):0.258915,15:1.124858):0.632461):0.478076):0.111357):0.140217):0.0428216);
 522: 2 -18816.00618 -18806.65027 (0:0.215445,(1:0.216812,(((4:0.538023,(5:0.236822,(((8:0.000002,9:0.012829):0.440874,10:0.185738):0.500602,11:1.296686):0.594003):0.143813):0.296645,(6:0.691004,((12:0.000001,13:0.000001):1.26218,(((((((14:0.139717,(28:1.400950,35:1.623518):2.71783):1.23252,(((21:1.148351,22:0.652682):1.43814,23:0.916259):0.531766,(((44:1.118448,45:1.095207):2.79646,((49:0.000002,50:0.027407):0.122088,51:0.050722):0.684285):0.496678,52:2.402043):0.341262):0.0693252):0.320192,(47:1.554566,48:1.081003):2.15658):0.0046726,(((((36:0.203710,37:0.288520):0.0146157,38:0.144873):1.9781,39:1.592796):2.32923e-06,(41:0.000003,(42:0.009799,43:0.000003):0.286679):2.69244):0.406218,40:1.505958):0.918093):0.283956,(((((24:0.047697,25:0.139689):0.419097,(26:0.085397,27:0.386524):0.0952067):0.363974,29:0.974618):0.0540019,46:3.273812):0.313764,(((30:0.863413,31:0.420070):0.436222,32:1.238291):0.115289,(33:0.463612,34:0.212708):0.263737):0.109619):0.566071):0.581779,((((16:0.000002,17:0.019272):0.308045,18:0.169411):0.503777,19:0.265850):0.596316,20:0.560649):0.415099):0.00488332,15:1.537089):0.499868):0.492625):0.0544822):0.0926102,7:0.945380):0.169265):0.130377,(2:0.316632,3:0.681263):0.198285);
 523: 1 -19096.8398 -18814.15076 (0:0.224922,(1:0.218639,(2:0.342281,((4:0.462518,(5:0.523142,(((8:0.000001,9:0.025796):0.410585,10:0.313368):0.345043,11:1.104162):0.533857):0.111898):0.304111,((6:0.807257,7:0.810335):0.221482,((12:0.000001,13:0.000001):1.02061,(((((((14:1.685283,(28:2.677708,35:1.476914):1.69717):0.866166,((((((((36:0.174114,38:0.095129):0.127487,37:0.248423):1.32237,(41:0.096757,(42:0.041666,43:0.009885):0.37132):1.39656):0.279493,39:1.488463):0.69324,((49:0.000002,50:0.008381):0.0363425,51:0.202325):1.35268):0.366646,40:1.859243):0.209784,(((44:1.648869,45:0.770152):2.90565,46:1.435973):0.834893,52:1.629468):0.748288):0.0923529,(47:1.059691,48:1.321159):1.74336):0.0830208):0.355985,23:0.842020):0.48331,(21:0.567645,22:1.081411):1.49522):0.192731,((((24:0.091471,25:0.124349):0.309701,(26:0.234404,27:0.338012):0.0878809):0.437977,29:1.018475):0.13991,((((30:0.569908,31:0.445150):0.458678,32:0.920758):0.277058,33:0.436671):0.363592,34:0.308157):0.389186):0.737617):0.592362,((((16:0.000001,17:0.013471):0.282192,18:0.244443):0.514716,19:0.509907):0.955499,20:0.961474):0.50199):0.0936705,15:1.563567):0.360438):1.09062):0.0850168):0.158944):0.0268083):0.0770409,3:0.518041);
 524: 1 -18302.35708 -18812.0588 (0:0.213603,((1:0.130092,(((4:0.394496,5:0.705083):0.237616,(6:0.667216,7:0.793159):0.365175):0.154104,((((8:0.010918,9:0.000002):0.382049,10:0.252193):0.403148,11:0.749294):0.639944,((12:0.000001,13:0.000001):1.05241,(((((((14:2.012807,(((((28:1.307807,35:1.762659):1.84225,(44:1.233737,45:1.411999):5.69537):1.052,((49:0.000002,50:0.009167):0.0414718,51:0.197192):1.84269):0.109193,52:1.520030):0.521228,(((36:0.188361,38:0.155988):0.125223,37:0.164233):1.42478,(39:1.800847,(41:0.064704,(42:0.028448,43:0.000003):0.293417):1.22337):0.304738):0.420518):0.14957):0.301742,40:1.871121):0.156965,(47:1.574421,48:1.017340):2.12417):0.380023,(((((((24:0.063567,25:0.083896):0.357492,26:0.159557):0.0914609,27:0.264472):0.264704,29:1.102354):0.285298,32:1.157345):0.111848,46:3.838316):0.0779061,(((30:0.593112,31:0.199248):0.765748,33:0.350112):0.0579455,34:0.364397):0.200019):1.14334):0.630766,((21:0.939532,22:0.484839):2.01017,23:1.234953):0.176156):0.22393,((((16:0.000002,17:0.033397):0.251705,18:0.110605):0.283012,19:0.492774):1.00362,20:0.898896):0.472546):0.0551394,15:1.553517):0.671642):0.174973):0.663786):0.0596403):0.0765407,2:0.307938):0.0780157,3:0.563772);
 525: 3 -19587.24147 -18809.2916 (0:0.321885,((1:0.176834,(((4:0.521638,5:0.595548):0.174284,((((8:0.000002,9:0.000002):0.38517,10:0.420774):0.598729,11:0.818154):0.334033,((12:0.000001,13:0.000001):1.10007,((((((14:1.868389,(((28:2.157543,35:2.156554):1.59308,(((44:1.663695,45:1.795029):1.41779,((49:0.000002,50:0.008958):0.108911,51:0.137376):0.720565):0.894782,52:2.167070):0.262286):0.351525,(47:1.444346,48:1.201820):2.01506):0.137334):0.205193,((((36:0.222030,37:0.230324):0.130551,38:0.035581):1.53966,(41:0.074593,(42:0.032932,43:0.018704):0.275412):1.64555):1.51312,(39:2.157390,40:1.133316):0.790435):0.804586):0.122874,(((((((24:0.094228,25:0.117486):0.403565,26:0.236605):0.0732702,27:0.343609):0.209096,46:3.612946):0.0452045,29:1.365196):0.274655,32:1.043197):0.243457,((30:0.619784,31:0.308188):0.442208,(33:0.328256,34:0.433994):0.281769):0.211851):0.986572):0.662065,((21:0.840657,22:0.700778):1.66633,23:0.877045):0.442372):0.538019,((((16:0.000002,17:0.005906):0.359344,18:0.162640):0.482937,19:0.404434):1.04673,20:0.958563):0.668308):2.27894e-06,15:1.751118):0.772697):0.560717):0.615584):0.219396,(6:1.103953,7:0.957285):0.230849):0.375439):0.0489994,3:0.711941):0.0459032,2:0.487989);
 526: 1 -18864.42565 -18806.63733 (0:0.203406,(1:0.238742,((4:0.354139,5:0.883365):0.396092,((6:0.641736,7:0.960350):0.291198,((((8:0.000001,9:0.058555):0.618714,10:0.350085):0.355087,11:1.018341):0.378192,((12:0.000001,13:0.000001):1.27884,(((((14:1.603869,((28:2.526272,35:1.426018):2.68056,(((36:0.212005,38:0.125530):0.103345,37:0.208510):1.55571,(41:0.081307,(42:0.000002,43:0.038416):0.278092):1.81137):0.928039):0.400197):0.539179,(((((((24:0.108600,25:0.072088):0.354384,26:0.205949):0.0833027,27:0.169020):0.36543,29:0.891085):0.40046,(32:1.219930,(33:0.266171,34:0.351307):0.278269):0.29098):0.202508,(30:0.685406,31:0.281508):0.229382):0.808677,(((39:1.976862,40:1.358337):0.6076,(47:1.307630,48:1.750060):2.60998):2.56657e-06,((((44:1.900457,45:1.819446):1.0771,46:2.731898):0.318672,52:1.911765):0.905904,((49:0.000002,50:0.008941):0.0499452,51:0.118348):0.861225):0.287151):0.302328):0.237259):0.18231,((21:0.608753,22:1.047860):1.83872,23:1.011097):0.0748121):0.348524,20:0.721019):0.1945,(15:1.541668,(((16:0.000001,17:0.006476):0.343554,18:0.150447):0.553804,19:0.194315):0.862836):0.208173):1.01572):0.37459):0.2771):0.257668):0.106037):0.0992305,(2:0.476735,3:0.704244):0.104668);
 527: 3 -19169.86152 -18804.15535 (0:0.363063,(1:0.251361,(((4:0.434374,5:0.545630):0.291642,(((8:0.000002,9:0.033141):0.424396,10:0.225694):0.361903,11:1.283223):0.388873):0.112433,((6:0.591327,((12:0.000001,13:0.000002):1.13588,(((((((14:1.973235,((((((28:1.272972,35:2.214487):1.71781,(41:0.088290,(42:0.021960,43:0.012699):0.230279):1.28648):0.347486,((36:0.226723,38:0.117130):0.0963823,37:0.097373):1.03291):0.480139,39:1.694957):0.223089,40:1.934618):0.329016,((((44:1.793409,45:0.560771):2.1209,((49:0.000002,50:0.021614):2.97915e-06,51:0.212984):0.858109):0.407206,(47:1.670451,48:0.562680):1.63428):0.329184,52:2.326490):0.568507):0.365625):0.190664,23:0.977392):0.139026,(21:0.957904,22:0.826747):1.60507):0.455263,((((((24:0.118966,25:0.097522):0.447443,26:0.154798):0.0426932,27:0.320315):0.386891,29:0.951334):0.361407,((((30:0.415175,31:0.428678):0.423404,32:1.329821):0.230448,33:0.318245):0.318105,34:0.258908):0.661689):0.00678934,46:2.826486):0.614223):0.111136,15:1.511640):0.107506,(((16:0.000002,17:0.006390):0.382119,18:0.210415):0.376923,19:0.374993):0.743984):0.205657,20:1.034826):0.50307):0.531552):0.111609,7:1.099992):0.12924):0.259876):0.104653,(2:0.341507,3:0.599526):0.126016);
 528: 2 -18625.27302 -18809.79081 (0:0.333200,((1:0.041778,((12:0.000001,13:0.000001):0.681232,((((((14:2.081505,((21:0.975953,22:0.403649):1.51192,(((36:0.220571,38:0.206812):0.189358,37:0.096439):1.31446,((39:0.856478,40:2.139881):0.852668,(41:0.011886,(42:0.051961,43:0.000002):0.407142):1.36452):0.677297):0.251831):0.297859):0.146758,23:1.342416):0.273363,((((28:1.299612,35:1.750694):2.55642,(((49:0.000002,50:0.009386):0.0115204,51:0.155502):1.01372,52:2.432251):0.629974):0.0544423,((44:2.177041,45:0.496328):1.86571,46:1.766801):0.983529):0.578697,(47:0.630916,48:1.821738):3.79426):2.92897e-06):0.532835,(((((24:0.068549,25:0.047320):0.542051,26:0.172805):0.0865281,27:0.274155):0.269654,29:1.078814):0.397335,((30:0.361964,31:0.346368):0.34643,(32:1.256127,(33:0.189936,34:0.483209):0.149903):0.0952737):0.192612):0.429129):1.06196,((((16:0.000001,17:0.006342):0.510486,18:0.154593):0.349029,19:0.348498):0.722094,20:0.825070):0.193409):0.594047,15:1.496444):0.519501):1.47987):0.136345,(((4:0.320877,(5:0.879251,(((8:0.000001,9:0.006895):0.248201,10:0.350912):0.722587,11:0.911529):0.387615):0.402152):0.266457,6:1.174546):0.217855,7:1.452850):0.320193):0.126325,(2:0.333769,3:0.522787):0.155158);
 529: 3 -18610.60476 -18802.07712 (0:0.311082,(1:0.193145,(((4:0.442317,5:0.638919):0.276612,(6:0.673951,7:1.007877):0.384482):0.228052,((((8:0.000003,9:0.051344):0.311971,10:0.404625):0.51004,11:1.073892):0.36609,((12:0.000001,13:0.000001):0.936793,((((((14:1.265984,(28:3.324263,35:1.180797):1.30117):1.15755,((((((36:0.236943,38:0.179995):0.112989,37:0.185922):1.1142,(41:0.162361,(42:0.026293,43:0.041940):0.192508):1.20961):0.594062,(39:1.218638,40:1.502372):0.24413):0.387693,(((44:1.349185,45:0.889568):2.62051,((49:0.000002,50:0.004628):0.0579309,51:0.111978):0.649345):0.697604,52:1.287305):0.530499):0.209706,(47:1.536594,48:1.424440):1.76958):0.245971):0.272696,((21:1.046010,22:0.784171):1.53661,23:0.885048):0.24424):0.893484,(((((24:0.050468,25:0.090667):0.284647,(26:0.063739,27:0.355680):0.14419):0.359026,29:1.262816):0.166227,46:3.329297):2.94532e-06,((30:0.708110,31:0.417132):0.294521,(32:1.456912,(33:0.479164,34:0.330595):0.165483):0.279281):0.377025):0.685804):0.213435,((((16:0.000002,17:0.000003):0.157542,18:0.205828):0.179027,19:0.324638):0.644936,20:0.880480):0.315823):0.0470912,15:1.256239):0.856553):0.686378):0.428153):0.177249):0.14653,(2:0.280479,3:0.711220):0.205781);
 530: 7 -18981.39001 -18806.35412 (0:0.178961,(((1:0.110257,((4:0.478037,5:0.800952):0.27589,(6:0.906616,7:0.917436):0.478071):0.360637):0.0341571,((((8:0.000002,9:0.036381):0.482876,10:0.259000):0.626547,11:0.746731):0.401001,((12:0.000001,13:0.000001):0.781335,(((((((14:1.691540,(((28:2.876802,35:2.126531):1.44754,(41:0.000002,(42:0.024788,43:0.026005):0.437372):1.81969):0.691241,((36:0.226737,38:0.104021):0.185013,37:0.176390):1.40001):0.470877):0.11762,(39:1.852369,40:0.777774):1.12699):0.306482,((23:0.837987,(47:1.081160,48:1.289447):1.69002):0.29021,(((44:1.893525,45:1.103870):2.47505,((49:0.000002,50:0.004438):0.0664593,51:0.108919):1.12733):0.241205,52:2.799148):0.912372):0.335489):0.402602,(21:1.013736,22:0.718477):1.54145):0.29247,((((((24:0.108249,25:0.055951):0.402794,26:0.178206):0.0500273,27:0.179795):0.287242,29:0.894716):0.336206,((((30:0.601575,31:0.373372):0.263473,32:1.150660):0.277645,33:0.418941):0.0651613,34:0.222017):0.507825):2.35982e-06,46:2.883345):0.666191):0.352007,((((16:0.000002,17:0.000003):0.340792,18:0.162220):0.627797,19:0.139495):1.23605,20:0.627126):0.262569):0.0245597,15:1.182158):1.07098):0.49377):0.54886):0.0740769,2:0.476173):0.122803,3:0.792156);
 531: 1 -19171.36497 -18811.10499 (0:0.388072,(1:0.208733,(2:0.291658,(((4:0.314293,(5:0.479140,(((8:0.000002,9:0.018536):0.248988,10:0.362376):0.803189,11:0.918739):0.4335):0.275879):0.541462,(6:0.723374,7:0.885365):0.53238):0.0713644,((12:0.000001,13:0.000001):1.20646,((((((14:1.287414,(28:1.635883,35:1.284234):1.65277):0.57962,((((((36:0.184902,38:0.142139):0.0238062,37:0.285435):1.42611,(41:0.092851,(42:0.008741,43:0.016020):0.314233):1.6435):0.671077,52:1.871898):0.474851,(((44:1.889721,45:0.979445):3.03517,(49:0.000002,50:0.022842):0.00847973):0.0279945,51:0.185126):0.976459):0.356745,((39:1.153166,(47:0.835449,48:1.886093):2.34267):0.385751,40:1.845981):0.854313):0.119216):0.276663,23:1.214432):0.010788,((21:0.674903,22:0.729111):1.74671,(((((24:0.106915,25:0.100153):0.324382,(26:0.169399,27:0.356538):0.0213054):0.194121,29:1.142621):0.119887,46:2.838817):0.33903,((((30:0.560201,31:0.452490):0.592338,33:0.332594):0.143574,32:1.477051):0.07263,34:0.224681):0.532555):0.469465):0.199103):0.701538,((((16:0.000002,17:0.012034):0.215985,18:0.150329):0.348766,19:0.285351):0.799589,20:0.896974):0.0819025):0.134608,15:1.623254):0.7565):1.21115):0.056801):0.109949):0.0378111,3:0.558121);
 532: 2 -18312.79637 -18808.98937 (0:0.367902,(1:0.187336,(2:0.344393,3:0.704621):0.177709):0.0229107,((4:0.251863,5:0.753872):0.366278,((6:1.036184,7:0.913973):0.178645,((((8:0.000002,9:0.000002):0.331827,10:0.305471):0.43405,11:0.592307):0.621602,((12:0.000001,13:0.000001):0.703157,(((((((14:1.843141,(28:2.580278,35:2.347454):1.85878):0.392307,(((((36:0.254228,38:0.107061):0.165347,37:0.120478):1.39695,((39:1.289079,40:1.495161):0.663681,(41:0.099545,(42:0.018182,43:0.018233):0.209367):1.42456):0.659681):0.583026,52:1.914637):0.576075,(((44:2.857988,45:0.618051):2.91596,((49:0.000002,50:0.018528):0.066208,51:0.146674):0.927261):0.745008,(47:1.893708,48:1.191840):1.56565):0.27206):0.288451):0.215276,23:1.132112):0.159932,(21:1.197182,22:0.696921):1.72832):0.510174,((((((24:0.094113,25:0.023854):0.361606,26:0.166742):0.0548459,27:0.178977):0.264706,29:1.006497):0.521363,(((30:0.556735,31:0.401088):0.18796,32:1.282157):0.264381,(33:0.295163,34:0.513960):0.122368):0.384323):0.175765,46:2.956474):0.696688):0.317622,20:0.909951):0.114629,(15:1.390839,(((16:0.000002,17:0.000003):0.2623,18:0.243908):0.602476,19:0.091046):0.889919):0.251391):1.07172):0.741854):0.266813):0.258007):0.199655);
 533: 1 -18360.07069 -18807.98501 (0:0.250693,(1:0.143686,(((4:0.344367,5:0.820239):0.349003,(((8:0.000002,9:0.013989):0.506487,10:0.268094):0.589655,11:0.812638):0.531697):0.258141,((6:0.806332,7:0.836747):0.161574,((12:0.000001,13:0.000001):0.792593,(((((((14:2.120069,(28:1.817590,35:1.057925):1.62393):0.547933,((((((36:0.156322,38:0.159484):0.132515,37:0.168576):1.40722,(41:0.000003,(42:0.027355,43:0.018706):0.36003):1.3853):0.413559,(39:1.508315,40:1.545082):0.121545):0.913431,(((49:0.000002,50:0.000002):0.0786902,51:0.117763):1.42582,52:2.378019):0.448623):0.0544257,(((44:1.412051,45:0.978704):2.46546,48:1.392248):0.437625,47:1.256506):1.27763):0.233951):0.157323,23:0.907428):0.245848,(21:1.218076,22:0.414529):1.74234):0.61915,(((((24:0.064313,25:0.075815):0.298393,(26:0.128200,27:0.269716):0.0564791):0.482611,29:0.726101):0.148933,((((30:0.364390,31:0.367414):0.358668,32:1.383876):0.305955,33:0.335536):0.164566,34:0.257136):0.502462):0.394667,46:2.948050):0.540101):0.408554,((((16:0.000002,17:0.006279):0.364025,18:0.087208):0.381207,19:0.388041):0.817914,20:0.837504):0.212835):0.141244,15:1.127057):1.06687):0.71322):0.267662):0.144258):0.103828,(2:0.361073,3:0.557635):0.0679004);
 534: 1 -19093.68524 -18807.99755 (0:0.353764,(1:0.097061,((4:0.179070,5:0.841579):0.303557,(6:0.904538,7:0.721373):0.436664):0.340383):0.0579326,((2:0.364866,3:0.617418):0.127356,((((8:0.000002,9:0.045916):0.456557,10:0.409084):0.500126,11:0.899504):0.390679,((12:0.000001,13:0.000001):0.789782,((((((14:1.435853,(((((28:1.335874,35:1.732966):1.72134,(((36:0.217869,38:0.093295):0.156639,37:0.190475):2.00886,(41:0.068900,(42:0.012705,43:0.052353):0.255198):0.560593):0.234272):0.748169,(39:1.613546,40:1.569573):0.550613):0.677367,(47:1.051770,48:1.748269):1.55545):0.300147,(((44:1.708481,45:0.609515):2.00376,((49:0.000002,50:0.018624):0.0196724,51:0.184026):1.05555):0.24275,52:2.568864):0.524958):0.163667):0.617803,23:0.761392):0.461067,(21:0.739426,22:1.077760):1.31099):0.742791,((((((24:0.132863,25:0.040007):0.314699,26:0.151461):0.0949725,27:0.220158):0.444216,29:0.959471):0.505293,(((30:0.681306,31:0.326789):0.360014,32:1.381826):0.167771,(33:0.393255,34:0.330352):0.236124):0.379137):0.0130178,46:3.402937):0.968175):0.140327,((((16:0.000002,17:0.006230):0.251479,18:0.290297):0.392385,19:0.471943):0.84132,20:0.756285):0.395985):0.114561,15:1.512317):0.452327):0.421551):0.430981):0.116527);
 535: 1 -18366.3917 -18809.56913 (0:0.254187,(1:0.243576,((4:0.385412,(5:0.530622,(((8:0.000002,9:0.031753):0.255599,10:0.419136):0.522304,11:0.708381):0.545043):0.160261):0.384449,((6:0.726688,7:0.835011):0.205489,((12:0.000001,13:0.000001):0.863722,((((((14:1.073800,(28:1.947982,35:1.958614):2.08715):1.15412,(21:0.900676,22:0.682494):1.23218):0.203837,(23:1.760711,(((((36:0.136948,37:0.237995):0.0422601,38:0.028165):1.19375,(41:0.000705,(42:0.022660,43:0.007080):0.294425):1.65849):0.832061,((39:1.445940,40:1.529447):0.84209,(((((44:2.102871,45:0.953274):3.17732,50:0.000002):0.0179211,49:0.000002):2.0674e-06,51:0.158948):1.07233,52:2.093953):0.124546):0.118459):0.423481,(47:1.506830,48:1.250173):1.96001):0.185815):0.107287):0.232531,((((((24:0.073627,25:0.083825):0.2846,26:0.123038):0.0523872,27:0.241751):0.393483,29:0.685835):0.286302,((30:0.602617,31:0.293159):0.342529,(32:1.053218,(33:0.517657,34:0.258688):0.0687285):0.214031):0.279053):2.6046e-06,46:3.724270):0.600334):0.426124,((((16:0.000002,17:0.012360):0.280903,18:0.256728):0.441508,19:0.309855):0.508414,20:0.901237):0.610628):0.0977121,15:1.449907):0.401863):0.804824):0.160918):0.0999224):0.0837174,(2:0.354862,3:0.522892):0.0858601);
 536: 2 -18725.09598 -18805.42408 (0:0.104381,(1:0.189406,(2:0.402161,(((4:0.353793,5:0.648369):0.292017,(6:0.729545,7:0.810329):0.157023):0.197865,((((8:0.000002,9:0.012341):0.387451,10:0.235412):0.384352,11:0.702826):0.479476,((12:0.000001,13:0.000001):0.701563,((((((14:1.700383,((((((28:1.080535,35:2.160048):2.92972,(41:0.000002,(42:0.023064,43:0.012085):0.319599):0.532418):0.643627,(39:1.789831,40:1.233799):0.584645):0.976319,((36:0.209954,38:0.180528):0.0161959,37:0.271593):1.42597):0.286915,(47:1.330125,48:1.794266):5.51055):2.15676e-06,(((44:1.795903,45:1.393679):1.90901,((49:0.000002,50:0.004834):0.0313079,51:0.092514):0.830179):0.630388,52:1.920824):0.689082):0.431952):0.315895,23:1.388319):0.299831,(21:1.305693,22:0.631659):1.52613):0.511227,((((((24:0.042444,25:0.067923):0.410251,26:0.178807):0.0459429,27:0.232137):0.493172,29:0.903743):0.120376,((30:0.510457,31:0.267642):0.590358,(32:1.508707,(33:0.364633,34:0.275794):0.174194):0.0886281):0.296358):2.35982e-06,46:2.754468):0.518054):0.348272,((((16:0.000002,17:0.024063):0.323845,18:0.087005):0.312033,19:0.679515):0.608696,20:1.124992):0.255809):0.207975,15:1.058559):0.647094):0.547789):0.487471):0.0278091):0.162282):0.0476564,3:0.642689);
 537: 2 -18209.34514 -18806.37922 (0:0.334558,(1:0.247107,3:0.580224):0.0355958,((2:0.229831,((((8:0.000002,9:0.043548):0.302417,10:0.447168):0.318426,11:1.012023):0.697756,((12:0.000001,13:0.000001):1.09302,((((((((14:1.477622,(((((36:0.280198,38:0.133681):0.0459915,37:0.227379):1.38855,(41:0.118846,(42:0.041011,43:0.033529):0.280637):1.03636):0.407927,(39:1.414475,40:1.160718):0.816747):0.474643,(((44:1.818126,45:0.786778):1.79444,((49:0.000002,50:0.004557):0.145548,51:0.096023):0.459729):1.0197,52:1.604875):0.251147):0.168969):0.196669,(47:1.670980,48:0.683438):1.4905):0.0723018,(28:2.860587,35:1.857281):1.30715):0.394088,23:0.997963):0.357398,(21:0.610910,22:0.946637):1.08171):0.125785,((((((24:0.088910,25:0.032591):0.449011,26:0.065863):0.116638,27:0.234668):0.46067,29:0.840359):0.204538,46:3.250804):0.134176,((30:0.910851,31:0.243233):0.246127,(32:0.784967,(33:0.338275,34:0.312433):0.319118):0.220183):0.172695):0.73491):0.553638,(15:1.438873,(((16:0.000002,17:0.006486):0.257009,18:0.113952):0.444145,19:0.215009):0.529887):0.278293):0.140731,20:0.790547):0.601389):0.599832):0.27289):0.0576229,((4:0.305292,5:0.846529):0.312394,(6:0.531564,7:0.930927):0.496226):0.278567):0.0636821);
 538: 1 -18764.77106 -18807.83527 (0:0.201066,((1:0.146405,(((4:0.280460,5:0.761654):0.13378,(6:1.035800,7:0.793594):0.719993):0.165118,((((8:0.004723,9:0.020480):0.406292,10:0.430576):0.474777,11:0.604438):0.35524,((12:0.000001,13:0.000001):0.931074,((((((14:2.005297,((((28:1.893628,35:1.418304):1.68924,((44:2.276427,45:0.137255):2.74113,46:1.868925):0.865544):0.840586,((((36:0.222833,38:0.150143):0.134153,37:0.125357):1.13133,((39:1.086900,40:1.841321):0.440053,(41:0.165805,(42:0.027603,43:0.002177):0.22484):1.33187):0.732377):0.416888,(((49:0.000002,50:0.000002):0.0692879,51:0.138570):1.18853,52:1.746726):0.314681):0.232873):2.5962e-06,(47:1.523534,48:1.000781):1.74269):0.295537):0.371648,23:0.901817):0.0979323,(21:0.645892,22:0.784964):1.06069):0.325358,(((((24:0.093995,25:0.051651):0.413589,26:0.121689):0.0886291,27:0.211029):0.512196,29:1.039269):0.105858,(((30:0.455078,31:0.289147):0.237488,32:0.919818):0.254916,(33:0.406995,34:0.396218):0.1582):0.517497):0.821387):0.2655,15:1.562269):0.0692063,((((16:0.000001,17:0.006185):0.534597,18:0.068960):0.411462,19:0.488702):0.817619,20:0.903075):0.394049):0.55922):0.780812):0.64857):0.258766):0.0700749,2:0.474731):0.0772973,3:0.895474);
 539: 1 -19103.83673 -18805.57746 (0:0.272812,(1:0.150441,((2:0.211765,((((8:0.000002,9:0.018558):0.419951,10:0.143038):0.64977,11:0.558242):0.254454,((12:0.000001,13:0.000002):0.789165,((((((14:1.583694,(21:0.720638,22:1.198592):0.72542):0.249372,23:1.306569):0.437339,((28:1.319462,35:1.614829):1.82506,((((36:0.137348,38:0.066475):0.0122542,37:0.208966):1.51139,((39:1.715416,40:1.404248):0.28712,((41:0.000003,(42:0.044025,43:0.005753):0.444119):1.10801,(47:0.639444,48:1.902374):1.92178):0.378157):0.610521):0.62717,(((44:3.489489,45:0.284232):3.14217,((49:0.000002,51:0.246443):0.00812322,50:0.005910):0.468423):0.693241,52:2.708203):0.42747):0.160127):0.202233):0.490641,(((((24:0.130117,25:0.042284):0.278441,26:0.124713):0.036057,27:0.251306):0.40705,29:0.728028):0.199801,(((((30:0.441047,31:0.323608):0.453,32:1.423328):0.180703,33:0.358258):0.25725,34:0.148830):0.542424,46:3.386918):0.0104395):0.853729):0.346838,((((16:0.000002,17:0.000003):0.249055,18:0.274735):0.469831,19:0.575945):0.490225,20:0.825439):0.413267):0.130442,15:1.248754):1.20171):0.327105):0.555884):0.167179,((4:0.401682,5:0.660175):0.37106,(6:0.563370,7:0.652070):0.610254):0.291144):0.22672):0.127583,3:0.629235);
 540: 1 -19157.28269 -18802.91592 (0:0.288449,1:0.219852,((2:0.333165,3:0.585520):0.0795786,((4:0.324889,(5:0.587347,(((8:0.000002,9:0.035929):0.233925,10:0.437803):0.549125,11:0.741192):0.429211):0.225178):0.413861,((6:0.775192,7:0.916066):0.234474,((12:0.000001,13:0.000001):0.922837,((((((14:2.411397,(((((28:3.045057,35:2.762588):1.48185,(((36:0.168839,38:0.110481):0.158782,37:0.042739):2.08193,(41:0.058120,(42:0.013517,43:0.015287):0.371209):1.02326):0.09495):0.619657,(39:1.734991,40:0.879125):0.678205):0.609735,(((44:1.898813,45:1.364023):3.15546,((49:0.000002,50:0.013231):0.0665428,51:0.154624):0.916408):0.368554,52:2.133627):0.206847):0.065932,(47:1.448377,48:0.965361):1.50307):0.141624):0.347317,23:1.270666):0.329021,(21:0.858748,22:0.952890):1.18218):0.155137,((((((24:0.051908,25:0.091892):0.433831,26:0.196509):0.0772228,27:0.297652):0.491963,29:1.075064):0.340854,46:3.529524):0.139049,(((30:0.679967,31:0.511644):0.281116,32:1.072549):0.26825,(33:0.387513,34:0.365319):0.202552):0.171794):0.556663):0.502235,((((16:0.000002,17:0.006295):0.287592,18:0.164426):0.316697,19:0.413534):0.675499,20:0.517938):0.489708):0.284112,15:1.434117):0.361669):0.794096):0.0956522):0.214849):0.0573997);
 541: 2 -19083.20094 -18814.85684 (0:0.335377,(1:0.195554,((4:0.285836,5:0.680475):0.429268,((6:0.645328,7:0.873970):0.229418,((((8:0.001164,9:0.018865):0.400896,10:0.235052):0.295035,11:1.305948):0.30471,((12:0.000001,13:0.000001):0.890631,(((((((14:1.162893,(28:1.948125,35:1.548001):1.78092):0.729109,((((((36:0.175446,37:0.259534):0.0112432,38:0.138318):1.98239,(41:0.204847,(42:0.036009,43:0.000002):0.213724):1.18953):0.394692,52:2.448579):0.15071,(39:1.981051,40:1.980241):0.685051):0.0669722,((((44:1.434819,45:1.261451):2.54922,48:1.576478):0.0430833,47:1.338636):1.80854,((49:0.000002,50:0.004507):0.00996108,51:0.247503):1.20146):0.556522):0.17711):0.402294,23:0.940456):0.151277,(21:0.866022,22:0.767296):1.51994):0.206496,(((((24:0.188537,25:0.122529):0.30954,(26:0.339839,27:0.363134):0.0448422):0.255976,29:0.998527):0.430691,(((30:0.668460,31:0.379278):0.269485,32:1.115244):0.211963,(33:0.444363,34:0.456154):0.173421):0.211937):2.47155e-06,46:3.069534):0.65232):0.394304,(15:1.330765,(((16:0.000002,17:0.019218):0.250155,18:0.132348):0.510882,19:0.183007):1.40096):0.248191):0.200504,20:0.888990):0.335108):0.905092):0.36066):0.331466):0.14174):0.0429001,(2:0.507875,3:0.458961):0.0561355);
 542: 2 -18354.76466 -18815.8369 (0:0.255237,(1:0.182984,((2:0.266475,((((8:0.000001,9:0.027648):0.342913,10:0.402243):0.301657,11:0.948358):0.601108,((12:0.000001,13:0.000001):0.944258,((((((14:1.404416,(21:1.379508,22:0.435836):1.27141):0.544129,23:1.023049):0.115449,(((((((24:0.000002,25:0.113760):0.439523,26:0.110404):0.140957,27:0.225354):0.639028,29:0.849601):0.491192,(30:0.625724,31:0.271113):0.382414):0.118287,((32:1.161673,34:0.123746):0.152744,33:0.406828):0.22215):0.963532,((((28:1.277929,35:1.265278):1.77882,((((44:2.151556,45:0.894824):1.26718,46:2.843110):1.23617,((49:0.000002,50:0.009265):0.0678189,51:0.175193):0.715606):0.538378,52:2.065459):0.0696311):0.450619,(47:1.463056,48:0.966938):2.161):0.0924416,((((36:0.208376,38:0.173290):0.167491,37:0.092399):1.81065,(41:0.000002,(42:0.015705,43:0.041122):0.413572):1.43459):0.557521,(39:1.293216,40:1.307705):0.585967):0.434398):0.145554):0.210885):0.734538,(((16:0.000001,17:0.006591):0.413606,18:0.097402):0.277822,19:0.570185):0.228552):0.168233,20:1.141014):2.64337e-06,15:1.595783):0.832216):0.4259):0.16973):0.0792254,((4:0.208600,5:0.616408):0.298411,(6:0.695790,7:1.022341):0.544368):0.173665):0.136462):0.134595,3:0.728968);
 543: 1 -18567.65533 -18815.02411 (0:0.322748,(1:0.206259,((4:0.459652,5:0.789589):0.321965,((6:0.666755,7:1.052134):0.25084,((((8:0.000002,9:0.044212):0.436001,10:0.244294):0.459692,11:0.934759):0.569513,((12:0.000001,13:0.000001):1.02133,((((14:1.576752,((21:0.948738,22:0.858950):0.953695,(28:2.411319,35:3.460901):1.06366):0.159863):1.06011,((23:1.361174,(((((((36:0.185503,38:0.096672):0.164135,37:0.148033):1.66911,(41:0.088947,(42:0.015857,43:0.021239):0.237015):1.08249):0.674817,39:1.020165):0.48465,40:1.447721):0.514758,(((49:0.000002,50:0.004326):0.0397278,51:0.189488):1.58043,52:2.549015):0.161559):0.346599,(((44:1.328308,45:1.017049):2.74617,47:0.872527):0.558148,48:1.147145):2.42752):0.349847):0.303544,(((((24:0.090012,25:0.076029):0.338194,(26:0.174322,27:0.329962):0.093678):0.250095,29:0.948044):0.375458,46:2.511965):0.00577289,(((30:0.655419,31:0.352129):0.447168,32:0.864243):0.212484,(33:0.450179,34:0.461029):0.148805):0.425304):0.749169):0.228852):0.236491,((((16:0.000002,17:0.019644):0.367845,18:0.146047):0.355884,19:0.332491):0.671643,20:0.929743):0.320186):0.442697,15:1.387633):0.322186):0.498356):0.2965):0.196117):0.148332):0.0699596,(2:0.387367,3:0.513917):0.0337189);
 544: 5 -18585.2131 -18803.32071 (0:0.362752,((1:0.192441,((4:0.451933,5:0.692569):0.370925,(((8:0.000002,9:0.013187):0.474471,10:0.352517):0.658939,11:0.937540):0.426605):0.359243):0.101862,((6:0.846983,7:1.143433):0.104254,((12:0.000001,13:0.000001):0.873742,((((((14:2.195703,(((((((28:2.144051,35:1.628881):2.11283,(41:0.027874,(42:0.025956,43:0.003652):0.279449):0.90773):0.555915,((36:0.154278,38:0.182542):0.142582,37:0.105637):1.84851):0.466382,39:1.702256):0.376943,(((44:1.208317,45:1.616514):2.94013,((49:0.000002,50:0.000002):2.95142e-06,51:0.205495):0.649778):0.563381,52:2.534861):0.404105):0.191005,40:2.039081):0.0870334,(47:1.585151,48:1.556524):2.78475):0.247682):0.516175,23:1.066922):0.0380177,(21:1.117906,22:0.994810):1.67283):0.409764,(((((24:0.038056,25:0.060284):0.289395,(26:0.091878,27:0.382739):0.0348894):0.416304,29:0.944011):0.0410969,46:4.593811):0.0260324,(((30:0.265373,31:0.495641):0.402226,(33:0.484226,34:0.435127):0.16365):0.446671,32:1.203277):0.345821):0.660928):0.846139,15:1.327859):2.95531e-06,((((16:0.000002,17:0.000003):0.199173,18:0.146167):0.251439,19:0.387869):0.709227,20:0.678802):0.526886):0.782838):0.668684):0.251257):0.106954,(2:0.313149,3:0.716357):0.0899621);
 545: 2 -18385.29182 -18803.45489 (0:0.364986,((1:0.148143,((4:0.467618,5:0.667377):0.592394,(6:0.843191,7:0.753424):0.323986):0.239853):0.0228346,((((8:0.000002,9:0.014001):0.584839,10:0.127736):0.797295,11:0.999825):0.267569,((12:0.000001,13:0.000002):1.02176,((((((14:2.007185,((((28:1.887731,35:2.262041):1.36051,((44:2.285282,45:2.252193):2.13199,((49:0.000002,50:0.008547):0.103136,51:0.074822):0.374616):0.996546):0.133203,52:2.663777):0.351723,(((((36:0.188472,38:0.160481):0.181889,37:0.101241):1.81809,(41:0.000002,(42:0.019685,43:0.023582):0.374793):1.20396):0.456922,(39:1.515304,40:1.306112):0.667279):0.453315,(47:1.020615,48:1.899849):1.55947):0.33391):0.375989):0.266475,23:1.284809):0.263792,(21:0.587616,22:0.881418):1.64268):0.32503,(((((24:0.057909,25:0.092726):0.262538,(26:0.074101,27:0.273793):0.0516545):0.407252,29:0.931306):0.229527,46:3.795325):0.0660198,((30:0.507424,31:0.272896):0.362638,(32:0.972805,(33:0.320924,34:0.392832):0.352922):0.175987):0.518484):0.746032):0.518921,((((16:0.000002,17:0.000003):0.229521,18:0.205103):0.18671,19:0.350530):0.891016,20:0.906486):0.328253):2.82123e-06,15:1.414671):0.549451):0.216962):0.626489):0.087141,(2:0.382383,3:0.572546):0.106283);
 546: 2 -18497.94438 -18810.88905 (0:0.161651,((1:0.151478,(2:0.463530,((4:0.314186,5:0.873260):0.440207,(6:0.902435,7:0.881282):0.359264):0.156961):0.0637352):0.0894546,((((8:0.002662,9:0.018516):0.516762,10:0.198352):0.278557,11:0.988724):0.502034,((12:0.000001,13:0.000001):1.16885,((((((14:1.672772,(28:1.884598,35:1.507735):1.31657):1.2113,(((((36:0.191051,38:0.169824):0.0588798,37:0.219520):1.18743,(39:0.975390,(40:1.339409,(41:0.039269,(42:0.045203,43:0.006941):0.304696):1.51883):0.410376):0.382183):0.460609,((((44:1.467126,45:1.094646):2.44789,(49:0.000002,50:0.004386):0.0639668):0.0413424,51:0.120029):1.03447,52:1.506805):0.477547):0.178421,(47:1.742956,48:0.768222):1.31505):0.400135):0.251185,23:0.918165):0.338715,(21:0.960370,22:0.673482):1.73472):0.562787,((15:0.959010,(((16:0.000002,17:0.006379):0.344741,18:0.166562):0.267866,19:0.374823):0.885685):0.259853,(((((24:0.109831,25:0.097694):0.329084,(26:0.109109,27:0.313174):0.109929):0.205505,29:0.923697):0.247603,46:4.775732):0.0175017,((30:0.646060,31:0.392118):0.432797,(32:1.006705,(33:0.447220,34:0.337502):0.143779):0.293696):0.289089):0.837909):0.105431):0.075118,20:0.785840):0.821231):0.598768):0.61082):0.0516292,3:0.744231);
 547: 1 -18405.37242 -18804.51178 (0:0.250021,((1:0.117786,((4:0.523481,5:0.721383):0.351287,(6:0.824632,7:0.612141):0.41727):0.264937):0.0535015,((((8:0.000001,9:0.014771):0.514013,10:0.380897):0.665129,11:1.333695):0.446184,((12:0.000001,13:0.000001):0.964703,((((((14:1.452271,((((((28:1.408953,35:1.576784):2.93675,(41:0.068850,(42:0.033908,43:0.010761):0.299919):0.800318):0.486089,((36:0.259023,38:0.126495):0.0457152,37:0.200774):1.28958):0.399551,(39:1.529508,40:1.256672):0.437963):0.259942,(47:1.074252,48:1.423952):1.22123):0.295788,((((44:0.918919,45:1.369839):1.5647,46:2.187094):1.02066,52:1.490404):0.37622,((49:0.000002,50:0.000002):0.0510236,51:0.100573):1.30739):0.296855):0.392783):0.350998,23:1.172165):0.201725,(21:0.713440,22:0.793612):1.22333):0.128796,(((((24:0.104975,25:0.059071):0.425019,26:0.126807):0.0850799,27:0.221851):0.512774,29:1.010157):0.121258,(((30:0.744953,31:0.294835):0.509811,(33:0.310551,34:0.268094):0.247372):0.257557,32:1.378793):0.307056):1.05645):0.386003,15:1.469457):0.0470615,((((16:0.000001,17:0.019630):0.259138,18:0.180142):0.464464,19:0.431639):0.725268,20:0.595542):0.276083):0.3076):0.357838):0.476285):0.144437,(2:0.422106,3:0.837229):0.091364);
 548: 1 -19407.39498 -18804.95691 (0:0.231649,(1:0.235708,(((4:0.673434,5:0.488748):0.220848,(((8:0.000002,9:0.024063):0.351644,10:0.388058):0.448025,11:0.793183):0.777446):0.241175,((6:1.107191,7:0.925906):0.318844,((12:0.000001,13:0.000002):1.0875,((((((((14:1.445234,23:1.005412):0.449023,(((((28:3.839455,35:2.287086):1.62075,(41:0.174275,(42:0.034430,43:0.021566):0.297776):1.41082):0.601179,((36:0.208475,37:0.323783):0.091644,38:0.079499):0.995486):0.638461,39:1.849206):0.719437,40:1.999743):0.267007):0.267864,((44:1.223597,45:2.771314):4.408,(((49:0.000002,50:0.004492):0.103494,51:0.099334):0.523367,52:2.017990):0.0368613):0.695623):0.166685,(47:1.274961,48:1.250261):2.99751):0.327365,((((((24:0.103957,25:0.084108):0.321778,26:0.041181):0.125995,27:0.199688):0.453579,29:0.826734):0.218081,46:3.612313):0.0106862,((((30:0.439643,31:0.425768):0.523789,32:1.436041):0.332348,33:0.220345):0.27507,34:0.154536):0.467074):0.831284):0.179422,(21:0.891158,22:0.779300):1.85653):0.364129,((((16:0.000002,17:0.011059):0.174877,18:0.219516):0.309582,19:0.354826):0.485701,20:1.030992):0.420016):2.83809e-06,15:1.211908):0.484115):0.762665):0.0351638):0.202714):0.0827892,(2:0.347189,3:0.799357):0.127774);
 549: 1 -18875.64366 -18813.66705 (0:0.315116,1:0.289454,((2:0.390406,(((4:0.549034,(5:0.316889,(((8:0.000002,9:0.026224):0.457609,10:0.165676):0.574509,11:1.275695):0.47241):0.16619):0.301894,(6:0.550005,7:0.751060):0.198958):0.208033,((12:0.000001,13:0.000001):0.943509,((((((14:0.874380,(28:1.880582,35:2.082788):2.77688):1.09445,(((36:0.133109,38:0.110877):0.0692189,37:0.100846):1.68347,((39:1.739302,(40:1.385793,(41:0.000002,(42:0.021492,43:0.018070):0.39664):1.62043):0.314646):0.693306,((((44:1.802105,45:0.566546):3.12362,(47:1.273396,48:1.216954):1.78513):1.12491,52:1.878609):0.683801,((49:0.000002,50:0.018358):0.0259955,51:0.134557):1.49084):0.382607):0.0154572):0.070735):0.54875,((((((24:0.107602,25:0.048371):0.396526,26:0.100984):0.00691276,27:0.377471):0.211695,29:1.061641):0.267207,46:2.838790):0.0673279,(((30:0.389866,31:0.641364):0.800547,(32:1.750629,33:0.300605):0.186192):0.153152,34:0.155258):0.400572):0.819007):0.36294,((21:0.837367,22:0.955596):1.65917,23:1.546737):0.132018):0.730983,((((16:0.000002,17:0.026786):0.171545,18:0.262394):0.389509,19:0.389831):0.881214,20:0.790485):0.298279):0.187083,15:1.445050):0.515069):1.02173):0.105838):0.134271,3:0.632203):0.147103);
 550: 3 -18558.92847 -18803.42922 (0:0.139747,(1:0.304062,(3:0.650341,((4:0.549238,5:0.463160):0.369388,((6:0.622979,7:0.725291):0.194315,((((8:0.000002,9:0.021133):0.349676,10:0.172359):0.425463,11:0.867335):0.381267,((12:0.000001,13:0.000001):0.827286,((((((14:2.350764,(((((28:1.755919,35:2.269966):1.74176,(41:0.144021,(42:0.049493,43:0.005402):0.243422):1.42572):0.803168,((36:0.244745,38:0.097655):0.142813,37:0.151960):1.25445):0.285628,(39:1.062713,40:1.745454):0.697696):0.292798,((((44:1.959812,45:1.481890):2.59591,((49:0.000002,50:0.000002):0.00298363,51:0.172191):0.473813):0.774709,52:1.826535):0.468906,(47:1.181741,48:1.518967):2.49647):2.60923e-06):0.195531):0.193211,23:1.054476):0.113937,(21:0.860288,22:1.075614):2.57661):0.471454,(((((24:0.058837,25:0.072424):0.415588,(26:0.109996,27:0.323108):0.0114863):0.239413,29:1.236518):0.429106,((30:0.788357,31:0.567224):0.436024,((32:1.757921,33:0.419745):0.0469075,34:0.280418):0.223566):0.219151):0.412044,46:2.993706):0.227853):0.22157,(15:1.058562,(((16:0.000002,17:0.006833):0.327136,18:0.135678):0.421533,19:0.315896):0.673735):0.564025):0.108593,20:1.079874):0.64288):0.27622):0.46819):0.0803421):0.156708):0.129684):0.0385134,2:0.485409);
 551: 2 -18068.87174 -18803.91798 (0:0.210096,((1:0.314491,((4:0.255239,5:0.799365):0.230017,(((8:0.000002,9:0.006732):0.272827,10:0.359014):0.279759,11:1.287436):0.822123):0.280414):0.0638648,((6:0.657873,7:0.917514):0.161211,((12:0.000001,13:0.000002):1.58927,(((((((14:2.474825,(((((28:1.900472,35:1.432586):2.76457,(41:0.041229,(42:0.000002,43:0.030051):0.299072):1.10164):2.10458e-06,((36:0.172489,38:0.095422):0.220234,37:0.000002):1.14707):0.686359,40:1.089062):0.419111,39:1.063314):0.507234):2.0708e-06,(((44:0.957541,45:1.460579):1.69928,((49:0.000002,50:0.008799):0.0817088,51:0.126041):0.868701):0.290488,52:1.613120):0.439173):0.184183,(47:1.658269,48:0.875148):1.78082):0.301962,23:1.509870):0.604433,(21:1.138707,22:0.538150):2.2456):0.0287108,(15:1.329636,((((16:0.000002,17:0.013442):0.306268,18:0.203416):0.523485,19:0.260719):0.731001,20:0.859124):0.381415):0.28464):0.228963,((((((24:0.137314,25:0.059071):0.545226,26:0.102101):0.065957,27:0.345908):0.397273,29:0.831963):0.558706,((((30:0.488197,31:0.383899):0.463308,32:1.347496):0.132305,33:0.284825):0.211793,34:0.309524):0.254832):0.0762897,46:3.417491):0.646697):0.61397):0.608922):0.344905):0.0666599,(2:0.334076,3:0.535391):0.0694651);
 552: 2 -18489.0512 -18808.71645 (0:0.176632,((1:0.237353,(((4:0.404260,5:0.627221):0.279323,((((8:0.000001,9:0.025425):0.319976,10:0.325042):0.247529,11:0.800387):0.712625,((12:0.000001,13:0.000001):1.35641,((((14:1.668548,((((28:2.382860,35:1.231034):2.65177,(((44:1.464730,45:0.777532):1.9191,46:1.604668):1.18793,52:1.477095):0.37746):2.55106e-06,((49:0.000002,50:0.008969):0.070186,51:0.144129):1.2122):0.315437,((((((36:0.107901,38:0.125014):0.137494,37:0.143272):1.26583,(41:0.068050,(42:0.018240,43:0.031668):0.291635):1.02099):0.575293,39:1.261002):0.322328,40:1.746841):0.393119,(47:1.042150,48:1.816752):2.02802):0.0693227):0.299562):0.333925,((21:0.502588,22:1.092004):1.68245,23:0.826104):0.137133):0.684098,(((((24:0.071588,25:0.085785):0.348747,26:0.134840):0.103343,27:0.358161):0.410602,29:0.736965):0.171522,((((30:0.344547,31:0.283188):0.512343,32:1.371136):0.1228,33:0.384915):0.264803,34:0.095685):0.631073):0.543616):0.376287,(15:1.520917,((((16:0.000001,17:0.013296):0.28696,18:0.188829):0.29345,19:0.588732):0.324637,20:1.239485):0.228248):0.101489):0.230731):0.350911):0.28151):0.148305,(6:0.737904,7:0.924132):0.441217):0.192368):0.0443593,2:0.346073):0.0585349,3:0.688776);
 553: 2 -18526.82108 -18803.24494 (0:0.202528,((1:0.259942,((((8:0.000002,9:0.017575):0.536435,10:0.141700):0.627138,11:1.003261):0.363898,((12:0.000001,13:0.000001):0.76838,(((((14:2.881043,((23:1.451227,(((((36:0.166716,38:0.094355):0.239804,37:0.154321):1.33349,(41:0.038762,(42:0.001440,43:0.026564):0.348363):1.71718):0.831479,39:1.466035):0.0501079,40:1.491433):0.511001):0.523593,(((28:2.378326,35:3.760493):1.71967,(((44:0.895088,45:1.831310):2.64033,((49:0.000002,50:0.012665):2.42686e-06,51:0.155406):1.19896):0.0945284,52:2.541018):2.58181e-06):0.268101,(47:1.096719,48:1.232452):1.92358):0.362939):0.382119):0.266146,((((((24:0.073649,25:0.029834):0.404425,26:0.051763):0.0840442,27:0.253573):0.256116,29:1.179836):0.395363,46:2.736885):0.0171982,((30:0.492487,31:0.404396):0.406187,(32:1.229543,(33:0.346702,34:0.306590):0.155007):0.2049):0.365091):0.804416):0.349666,(21:1.285721,22:0.603686):2.15532):2.88065e-06,((((16:0.000002,17:0.013169):0.300937,18:0.160789):0.326134,19:0.332831):0.502986,20:0.796787):0.231939):0.473316,15:1.168997):0.500825):0.437045):0.536669):0.115978,((4:0.368010,5:0.689028):0.258284,(6:0.732390,7:1.057805):0.486124):0.127181):0.123042,(2:0.388871,3:0.709914):0.102571);
 554: 1 -18643.78 -18806.00532 (0:0.355392,1:0.188498,((2:0.254064,3:0.560870):0.145498,(((4:0.288663,5:0.620347):0.372888,(6:0.663333,7:0.774308):0.325603):0.127888,((((8:0.000001,9:0.019367):0.529799,10:0.180400):0.530944,11:0.904037):0.215569,((12:0.000001,13:0.000001):0.649633,((((((14:1.919812,((((((28:2.068849,35:0.957963):2.61254,(41:0.066672,(42:0.019345,43:0.028924):0.286795):0.916806):0.943067,((36:0.198087,38:0.109467):0.16791,37:0.069853):1.19647):0.668361,39:1.494822):0.324826,40:1.916856):0.368501,(((((44:2.014571,45:0.518462):2.04862,46:2.317880):1.00085,52:1.514789):0.363538,((49:0.000002,50:0.017983):0.0199478,51:0.164842):1.09113):0.319388,(47:1.472916,48:1.291390):2.19685):0.143775):0.235584):0.429224,23:0.942562):0.449835,(21:0.758020,22:0.571657):1.70363):0.2744,((((24:0.091457,25:0.061579):0.374631,(26:0.150131,27:0.253830):0.0643234):0.377365,29:0.891601):0.413849,((30:0.540642,31:0.440933):0.444169,((32:1.389665,34:0.335425):0.103924,33:0.264439):0.290747):0.323753):0.870606):0.358633,((((16:0.000001,17:0.012601):0.155206,18:0.242502):0.378569,19:0.256293):0.994008,20:0.816686):0.400231):2.57053e-06,15:1.223928):0.421954):0.451497):0.45141):0.135726):0.0180095);
 555: 1 -18595.24794 -18805.60185 (0:0.140860,((1:0.109208,(((4:0.371140,5:0.722912):0.235728,((((8:0.004992,9:0.000002):0.422201,10:0.465181):0.323776,11:0.730224):0.33872,((12:0.000001,13:0.000001):0.824204,(((((((14:1.953435,(23:1.155680,(((((36:0.193085,38:0.140860):0.162259,37:0.072924):1.35497,((39:1.260646,40:1.220019):0.681518,(41:0.000002,(42:0.028041,43:0.007509):0.539599):1.00769):0.645195):0.977347,(((44:1.334192,45:1.784248):3.7419,((49:0.000002,50:0.009454):0.0510986,51:0.149256):0.52456):0.565615,52:2.035727):0.161925):0.214561,(47:1.475202,48:0.934739):1.92973):0.167126):0.15369):0.0137511,(28:1.634148,35:1.206225):2.48256):0.392652,(21:0.978516,22:0.888108):0.807113):0.277189,((((((24:0.102060,25:0.082441):0.39669,26:0.121661):0.112617,27:0.239730):0.477863,29:1.050469):0.190483,(((30:0.758330,31:0.306126):0.392789,32:1.006858):0.0935713,(33:0.266844,34:0.248881):0.233593):0.318797):0.0716755,46:3.154556):0.617057):0.284596,(((16:0.000002,17:0.000003):0.290279,18:0.136390):0.347428,19:0.366603):0.556132):0.169018,15:1.052977):0.18743,20:0.724012):0.893701):0.468335):0.33625):0.0946858,(6:0.795006,7:0.648600):0.633275):0.253921):0.128951,2:0.321922):0.11716,3:0.630162);
 556: 3 -18925.00947 -18805.57079 (0:0.339552,1:0.190187,(((2:0.247261,3:0.633513):0.054897,((((8:0.000002,9:0.013907):0.481609,10:0.126294):0.429381,11:1.322669):0.413628,((12:0.000001,13:0.000001):1.3015,(((((14:2.264261,(28:2.324352,35:1.331245):1.60923):0.114377,(((21:0.843822,22:0.550612):1.49847,23:0.610506):0.168756,((((((36:0.168123,38:0.163994):0.0991071,37:0.235328):1.37952,(41:0.000003,(42:0.036089,43:0.024216):0.411059):1.73086):0.486635,(39:1.769620,40:1.026414):0.709707):0.301916,(((44:1.492250,45:1.045087):2.27177,((49:0.000002,50:0.008684):0.0185687,51:0.169125):0.183124):0.638918,52:2.369019):0.785359):0.105269,(47:1.597294,48:1.310833):1.68206):0.0972455):0.232679):0.286581,(((((24:0.069090,25:0.084278):0.337968,(26:0.083956,27:0.272215):0.0652926):0.534551,29:0.927655):0.252228,((((30:0.850044,31:0.253201):0.283421,32:0.974770):0.307869,33:0.514378):0.187925,34:0.130791):0.64979):0.343407,46:2.605685):0.536907):0.276002,(15:1.163435,(((16:0.000002,17:0.013725):0.291809,18:0.230469):0.48476,19:0.243405):0.728711):0.268512):0.0286153,20:0.889917):0.642433):0.317258):0.327902):0.0736088,((4:0.466061,5:0.554463):0.248328,(6:0.551151,7:1.136051):0.46979):0.329401):0.0961651);
 557: 1 -19095.98295 -18812.75308 (0:0.221216,(1:0.253240,(2:0.306856,(3:0.467139,((12:0.000001,13:0.000001):0.945416,((((((((14:1.794515,(21:0.816243,22:0.899929):1.08758):0.949119,23:1.232033):0.716166,(((28:1.644460,35:3.457528):2.11139,((44:1.924365,45:0.969888):1.10311,46:2.996801):0.723802):0.921004,((49:0.000002,50:0.000002):0.124555,51:0.087561):0.688426):0.400693):0.432982,52:1.911101):0.33909,(((((36:0.205978,38:0.104219):0.050434,37:0.228150):2.22419,(41:0.070195,(42:0.018162,43:0.022146):0.24269):1.0946):1.07806,(39:1.636989,40:1.104360):0.5103):0.811689,(47:1.762474,48:1.589362):2.65101):0.045782):0.255497,(((((24:0.140264,25:0.048656):0.457271,26:0.091216):0.114405,27:0.343255):0.666777,29:0.784293):0.461544,((((30:0.506827,31:0.485285):0.484615,32:1.162349):0.179594,33:0.447501):0.257702,34:0.197269):0.287261):0.612444):0.923197,20:0.625628):0.471518,(15:1.903918,(((16:0.000001,17:0.013447):0.241687,18:0.209491):0.385072,19:0.396986):0.543514):0.259572):0.694447):0.892343):0.134058):0.124555):0.0789181,((4:0.332227,(5:0.434317,(((8:0.000002,9:0.044733):0.263862,10:0.434683):0.411856,11:0.846331):0.865332):0.176889):0.343061,(6:0.784013,7:0.940587):0.175677):0.300412);
 558: 2 -18383.38292 -18806.32673 (0:0.178867,(1:0.119621,((4:0.263846,(5:0.385326,(((8:0.000002,9:0.013824):0.293248,10:0.302014):0.528313,11:1.050445):0.69859):0.371655):0.426336,(6:1.021902,7:0.757472):0.389387):0.19526):0.127028,((2:0.354225,3:0.500558):0.104421,((12:0.000001,13:0.000001):0.996812,((((((((14:2.178276,(28:2.020541,35:1.062759):2.39079):2.45701e-06,23:0.562706):0.585253,((((36:0.244380,38:0.115649):0.092845,37:0.200329):1.70741,(41:0.019630,(42:0.000002,43:0.029660):0.400093):2.08297):0.446609,((39:1.298656,40:1.230182):1.09577,((((44:1.131995,45:1.891398):2.33856,((49:0.000002,50:0.004761):0.0240653,51:0.090043):0.721121):1.02805,52:1.305720):0.325544,(47:1.698593,48:1.379487):1.70113):0.0982583):0.579747):0.458299):0.41773,(21:0.487445,22:0.842653):1.82043):0.0663121,(((((24:0.033230,25:0.081437):0.378886,(26:0.162935,27:0.274662):0.0886965):0.353047,29:1.084430):0.128232,46:3.710278):2.06e-06,((30:0.742909,31:0.182814):0.536282,(32:1.500011,(33:0.332583,34:0.227379):0.204061):0.153363):0.365025):0.576592):0.725009,15:1.118209):0.00648767,(((16:0.000002,17:0.006606):0.25842,18:0.093190):0.342484,19:0.378896):0.86259):0.16802,20:1.128574):0.472716):0.853306):0.0637413);
 559: 1 -18554.64021 -18810.98441 (0:0.224656,(1:0.226765,(((4:0.331090,5:0.772005):0.260524,((((8:0.000001,9:0.012461):0.57667,10:0.173448):0.559106,11:1.481755):0.294695,((12:0.000002,13:0.000002):0.937766,(((((14:1.388392,(21:1.037491,22:0.439160):0.954074):0.42707,((((24:0.101078,25:0.082942):0.257984,((26:0.172149,27:0.287801):0.105633,29:1.292615):0.0257066):0.365082,(((30:0.476583,31:0.488327):0.326747,32:0.995798):0.111539,(33:0.377325,34:0.284048):0.0910453):0.194027):0.756264,((((((((28:2.473963,35:1.610500):2.13419,(42:0.007731,43:0.011944):0.130548):0.196945,41:0.045489):1.69715,((36:0.090236,38:0.128336):0.202115,37:0.109120):1.45098):0.580986,39:0.993746):0.444442,(40:1.615843,(47:1.708363,48:1.409856):2.08736):0.0230205):0.538297,(((44:1.947117,45:0.895180):1.46617,46:1.937876):0.733643,52:1.505291):0.516673):0.250258,((49:0.000002,50:0.004548):0.0569715,51:0.156938):0.860928):0.494125):0.115347):0.332773,((((16:0.000001,17:0.000003):0.290299,18:0.208831):0.603992,19:0.276880):1.08473,20:0.671484):0.408687):0.177097,15:1.607737):0.203694,23:0.949429):0.598819):0.339644):0.634341):0.25444,(6:0.690320,7:0.793455):0.43642):0.142285):0.132584,(2:0.386261,3:0.775022):0.0392228);
 560: 1 -18359.34333 -18807.36298 (0:0.327384,((1:0.142510,((4:0.541289,5:0.469489):0.195443,(6:0.834941,7:0.499812):0.304689):0.348519):0.0357455,((((8:0.005106,9:0.000002):0.486001,10:0.257835):0.64745,11:1.032816):0.556429,((12:0.000001,13:0.000001):1.1983,((((((((14:1.928083,46:2.823727):0.722907,(((((36:0.334027,37:0.278893):0.051858,38:0.164324):1.49506,((39:2.005378,40:1.110554):0.393795,(41:0.000002,(42:0.036438,43:0.012459):0.425646):1.50488):0.649472):0.507913,(47:1.210142,48:1.258619):2.06053):0.426781,(((44:2.009507,45:1.425002):2.26918,((49:0.000002,50:0.014243):0.0940078,51:0.076079):0.462775):0.814887,52:2.630793):0.528421):0.143227):0.0296888,(28:2.342887,35:2.116880):1.70692):0.386801,23:1.576291):0.192695,(21:1.003740,22:0.476444):1.77566):0.193014,(((((24:0.094673,25:0.121294):0.365537,26:0.197031):0.103537,27:0.221728):0.482641,29:1.049522):0.450809,(((30:0.734840,31:0.175363):0.340132,32:1.586498):0.195141,(33:0.427352,34:0.293603):0.256143):0.489869):0.684569):0.375284,((((16:0.000001,17:0.012671):0.282713,18:0.116417):0.257208,19:0.405933):0.469353,20:0.933323):0.0967539):0.26386,15:1.576734):0.499408):0.398901):0.376349):0.0818935,(2:0.419227,3:0.570493):0.0568952);
 561: 2 -18919.99239 -18806.42131 (0:0.387695,(1:0.230192,((4:0.321137,(5:0.674017,(((8:0.000002,9:0.012438):0.238619,10:0.455230):0.416813,11:0.955238):0.880177):0.274619):0.277996,(6:0.825981,(7:0.901379,((12:0.000001,13:0.000001):0.968143,((((((14:0.750605,(28:2.376372,35:1.299300):2.0722):0.904179,((((((36:0.189826,38:0.104053):0.13172,37:0.191349):1.96926,(41:0.000003,(42:0.001758,43:0.022608):0.342097):1.20676):0.708513,(39:2.184756,40:1.289480):0.733178):0.377092,(((44:2.004881,45:1.228968):3.29294,((49:0.000002,50:0.017888):0.0734064,51:0.124346):1.0974):0.285018,52:2.120333):0.376863):0.245565,(47:1.049097,48:1.606533):2.20214):0.284863):0.368417,23:1.070854):0.280048,(21:0.786428,22:0.920221):1.5466):0.429285,((((((24:0.040858,25:0.107724):0.394344,26:0.134621):0.164538,27:0.341974):0.502279,29:0.965639):0.210786,(((30:0.630876,31:0.334625):0.182904,32:1.337198):0.163855,(33:0.228464,34:0.456003):0.336262):0.363053):0.348051,46:3.746862):0.438256):0.622658,(15:1.790505,((((16:0.000002,17:0.000003):0.353786,18:0.223956):0.270811,19:0.569098):0.562625,20:1.209240):0.195786):0.133112):0.497469):0.843085):0.213557):0.246741):0.128102):0.0440423,(2:0.263676,3:0.787740):0.163305);
 562: 1 -18447.58439 -18803.53 (0:0.176936,((1:0.123678,((((4:0.271980,5:0.715436):0.259174,6:0.835957):0.312135,((((8:0.000002,9:0.032143):0.378218,10:0.168255):0.459605,(11:0.601875,(12:0.000001,13:0.000002):1.35677):0.114073):0.393869,(((((14:0.994571,(21:1.161455,22:0.452866):1.38466):0.572989,23:0.737077):0.454259,(((((((24:0.080977,25:0.060331):0.404404,26:0.102435):0.0527545,27:0.281463):0.309559,29:0.867501):0.336541,46:3.643664):2.94884e-06,(((30:0.636641,31:0.264943):0.320013,32:1.013464):0.233787,(33:0.329253,34:0.285310):0.199702):0.277413):0.818729,(((((28:3.228323,35:1.379792):1.45456,(41:0.018717,(42:0.023532,43:0.024001):0.467469):1.37765):0.769028,((36:0.202804,38:0.136956):0.193885,37:0.155123):1.4612):0.958884,(39:1.623780,40:1.040609):0.46325):0.296587,(((44:1.660834,45:1.013931):3.65,((49:0.000002,50:0.013694):0.0664593,51:0.159353):0.0628478):1.1527,((47:1.966640,48:1.083720):1.73546,52:2.098616):0.433773):0.34227):0.294617):0.132691):0.149107,15:1.578262):0.192063,((((16:0.000002,17:0.000003):0.253667,18:0.136289):0.497134,19:0.292874):0.923806,20:0.509055):0.345198):1.01987):0.204315):2.83791e-06,7:0.938634):0.218202):0.0923947,2:0.309178):0.171601,3:0.538579);
 563: 1 -18273.93847 -18806.74339 (0:0.254091,((1:0.189686,((4:0.259406,5:0.715362):0.573967,((6:0.836136,7:0.793451):0.260534,((((8:0.000002,9:0.000002):0.298455,10:0.361363):0.674479,11:0.690327):0.325941,((12:0.000001,13:0.000001):0.717067,((((((14:2.147223,(28:1.202855,35:1.432752):2.50456):0.529207,((((36:0.163336,38:0.138822):0.140537,37:0.105838):1.69205,((41:0.000003,(42:0.012316,43:0.016717):0.33611):1.64693,(47:1.180748,48:1.236577):1.89179):0.284211):0.200859,((39:1.679909,40:1.539322):0.436242,(((44:1.304649,45:0.944004):2.51466,((49:0.000002,50:0.000002):0.0174355,51:0.168179):0.367594):0.86374,52:1.942050):0.538615):0.0965635):0.385675):0.295136,((((((24:0.143951,25:0.078504):0.439248,26:0.177421):0.102329,27:0.236697):0.472193,29:0.971541):0.30737,46:3.761019):0.119237,((((30:0.365391,31:0.432446):0.421926,32:1.305986):0.139061,33:0.138634):0.376489,34:0.291853):0.352077):0.693964):0.195044,((21:0.937238,22:0.757373):1.4979,23:1.037543):0.312427):0.837721,((((16:0.000002,17:0.006313):0.348835,18:0.210235):0.479554,19:0.353088):0.729278,20:0.589741):0.23378):0.43035,15:0.951528):0.667605):0.681187):0.607054):0.18155):0.205273):0.0961264,2:0.374531):0.0435107,3:0.542202);
 564: 1 -18604.064 -18823.3018 (0:0.309726,(1:0.148745,(2:0.315686,((3:0.709738,((12:0.000001,13:0.000001):1.36358,((((14:2.048977,((21:0.957666,22:0.740661):1.64363,23:0.873353):0.553678):0.0958608,((((((24:0.057472,25:0.084269):0.467836,26:0.054237):0.139905,27:0.245140):0.338463,29:0.987499):0.584876,(((30:0.892124,31:0.404074):0.386523,32:1.227097):0.308854,(33:0.464257,34:0.234792):0.27548):0.257578):0.687975,((((28:2.156760,35:1.220747):1.58559,((44:3.146250,45:0.000002):2.02685,46:2.202965):1.28022):0.163558,(((49:0.000002,50:0.012868):0.11224,51:0.089275):1.69472,52:1.723088):0.0686966):0.625485,((((((36:0.285686,38:0.093421):0.104801,37:0.141003):1.41681,(41:0.000003,(42:0.013296,43:0.020382):0.36307):1.55561):0.353583,39:1.667770):0.429036,40:0.934744):0.634622,(47:1.856533,48:0.907304):1.7471):0.0256261):0.546934):0.413671):0.438459,15:2.091373):0.0821961,((((16:0.000001,17:0.006827):0.376501,18:0.131066):0.433442,19:0.430700):0.779246,20:0.792182):0.352089):0.0759811):0.759946):0.0981501,(6:0.682012,7:0.615634):0.629786):0.0355674):0.122708):0.118931,(4:0.315070,(5:0.852731,(((8:0.000001,9:0.006548):0.333758,10:0.332263):0.181852,11:1.212133):0.890257):0.248281):0.360097);
 565: 2 -19033.62926 -18807.10228 (0:0.303025,(1:0.239898,((4:0.496512,(5:0.486943,(((8:0.000001,9:0.018896):0.330151,10:0.353764):0.449223,11:1.096322):0.800397):0.203917):0.352872,((6:0.869916,7:1.105045):0.207494,((12:0.000001,13:0.000001):0.872849,(((((14:1.519363,(21:0.738367,22:0.507294):1.19499):0.568189,23:1.127624):0.202845,((((((24:0.088269,25:0.113193):0.474284,26:0.097385):0.0929909,27:0.176337):0.327326,29:1.051836):0.217029,((((30:0.575416,31:0.331682):0.545148,33:0.343203):0.0912871,34:0.352968):0.324415,32:1.334006):0.282403):0.835359,((((28:0.885653,35:1.968029):3.56333,(((44:1.966044,45:0.979741):1.70901,46:1.611094):1.07884,52:1.215284):0.411007):0.071471,((49:0.000002,50:0.008761):0.0254974,51:0.174196):1.35999):0.451607,(((((36:0.186325,38:0.149898):0.142707,37:0.112085):1.45259,(39:1.152039,(41:0.218102,(42:0.015203,43:0.003806):0.21165):1.34234):0.245016):0.280413,40:1.670577):0.318447,(47:1.218428,48:1.223060):2.15657):0.308726):0.614068):0.286423):0.444051,((((16:0.000001,17:0.012850):0.265824,18:0.212749):0.238189,19:0.361163):0.733674,20:0.823045):0.269836):0.102924,15:1.629148):0.736173):1.30154):0.116996):0.218633):0.160641,(2:0.309346,3:0.606862):0.131753);
 566: 1 -18875.45073 -18805.30776 (0:0.210344,(1:0.097075,(((4:0.440593,5:0.524358):0.215866,(((8:0.000002,9:0.036878):0.381915,10:0.232410):0.455369,11:0.847083):0.636114):0.370137,((6:0.760622,7:0.734951):0.130632,((12:0.000001,13:0.000001):1.10836,(((((14:1.569764,23:0.957763):0.526387,(21:0.843321,22:0.684519):1.53142):0.41582,(((((((24:0.098876,25:0.080764):0.373766,26:0.060839):0.073435,27:0.254814):0.254592,46:3.353307):0.104909,29:0.905002):0.303812,(((30:0.664828,31:0.269668):0.31438,32:1.146924):0.258871,(33:0.344756,34:0.289696):0.342819):0.232427):0.790218,((28:2.915401,35:1.994948):1.84921,((((((36:0.163666,38:0.122639):0.0194791,37:0.312392):1.63336,(41:0.000002,(42:0.018467,43:0.025702):0.40083):1.83429):1.21813,(39:1.645355,40:0.856412):0.666945):0.680484,(47:1.665411,48:1.126795):2.34286):0.133487,(((44:0.614220,45:2.439816):3.36909,((49:0.000002,50:0.004563):0.103856,51:0.063638):0.524312):0.582103,52:1.978214):0.336838):0.402563):0.298375):0.223589):0.600326,(15:1.670099,(((16:0.000002,17:0.005979):0.290792,18:0.047315):0.285208,19:0.434062):0.576841):0.0910878):0.239916,20:0.933031):0.694688):0.445872):0.236559):0.139327):0.115675,(2:0.412184,3:0.701968):0.0486058);
 567: 1 -18839.91185 -18803.49401 (0:0.201333,(1:0.141591,((4:0.362229,5:0.784008):0.326396,((6:0.580781,7:1.030525):0.183348,((((8:0.000002,9:0.012020):0.386598,10:0.156506):0.378458,11:1.300880):0.596252,((12:0.000001,13:0.000001):1.07078,(((((((((14:1.936606,((28:2.219819,35:2.074423):1.36828,(((36:0.134921,38:0.115191):0.126581,37:0.180175):1.24674,(41:0.047197,(42:0.015655,43:0.038286):0.250729):1.38244):0.179812):0.450954):0.377397,(((44:1.985590,45:0.434102):3.31926,52:1.596903):0.817407,((49:0.000002,50:0.017520):0.0659381,51:0.107414):0.681071):0.591142):0.232779,(39:1.788397,40:1.457219):0.671138):0.365901,(47:1.016149,48:1.459039):1.58297):0.416446,23:0.685744):0.287599,(21:0.679939,22:0.650101):1.52214):0.610559,((((16:0.000002,17:0.012607):0.28546,18:0.148026):0.459064,19:0.242239):1.05465,20:0.571127):0.232247):0.082342,15:1.567868):0.094033,(((((24:0.103996,25:0.101023):0.30571,26:0.098727):0.0987924,27:0.285640):0.567105,29:0.848387):0.386913,(((((30:0.589435,31:0.362535):0.454945,32:1.189351):0.206494,33:0.400280):0.378205,34:0.076199):0.557131,46:3.067079):2.47196e-06):0.856232):0.37468):0.39411):0.380806):0.34164):0.217592):0.0854974,(2:0.295542,3:0.610683):0.111336);
 568: 1 -18417.07678 -18806.37957 (0:0.278386,(1:0.195073,(((4:0.314387,5:0.706867):0.170034,(((8:0.000002,9:0.027597):0.292324,10:0.232047):0.963163,(11:0.692106,((12:0.000001,13:0.000002):0.522347,(((((((14:0.970409,((((28:2.406947,35:1.878568):1.4179,(((44:1.314707,45:1.139953):3.23354,((49:0.000002,50:0.008846):0.083927,51:0.143689):0.586624):0.780889,52:2.652090):0.759214):0.180011,(47:0.673854,48:1.716371):1.72174):0.231903,((((36:0.223589,38:0.176346):0.131688,37:0.187424):1.57678,(39:1.121589,40:1.242378):0.921605):0.293557,(41:0.000003,(42:0.025434,43:0.028690):0.352075):1.61175):0.335309):0.60192):0.544876,(21:1.099148,22:0.423053):1.13012):0.250393,23:1.212192):0.759096,15:1.291075):0.652041,(((16:0.000002,17:0.000003):0.285837,18:0.198683):0.239525,19:0.577573):0.875373):0.0716577,((((((24:0.090150,25:0.047341):0.414443,26:0.114904):0.0566779,27:0.242623):0.366772,29:1.141282):0.220269,46:3.468157):0.0441033,((30:0.796919,31:0.288826):0.497108,(32:1.534749,(33:0.453616,34:0.312542):0.182109):0.17734):0.46694):0.703003):0.365079,20:0.948900):1.25841):0.843792):0.293683):0.351548):0.113994,(6:0.634332,7:1.336068):0.51963):0.222849):0.0820355,(2:0.347600,3:0.563169):0.242735);
 569: 4 -19156.33127 -18806.44184 (0:0.231129,(1:0.206084,(((4:0.377766,5:0.551948):0.238374,(6:0.733305,7:0.773434):0.255061):0.0959577,((((8:0.000001,9:0.024171):0.418709,10:0.238445):0.417879,11:0.708252):0.631978,((12:0.000001,13:0.000001):0.974843,((((((14:1.622094,((((28:2.133914,35:2.012486):1.84367,((44:1.659911,45:1.317551):1.87348,46:2.852150):1.43023):0.9551,(47:1.282898,48:1.738113):1.88833):2.5962e-06,(((((36:0.190119,38:0.174926):0.0653876,37:0.246257):0.954386,(41:0.053227,(42:0.020597,43:0.024324):0.328533):1.63591):0.682978,(39:1.840455,40:1.915099):0.450632):0.55982,(((49:0.000002,50:0.008925):0.0947561,51:0.121292):1.44004,52:1.747979):0.424087):0.295088):0.360434):0.0558416,23:1.184725):0.304417,(21:1.258293,22:0.465944):1.58683):0.164055,(((((24:0.081463,25:0.096772):0.393235,26:0.123680):0.0567304,27:0.258902):0.333924,29:1.022147):0.326358,(((30:0.593148,31:0.292150):0.446084,32:1.206559):0.191219,(33:0.304496,34:0.316705):0.101238):0.256569):1.11274):0.39259,(15:1.429272,(((16:0.000001,17:0.018421):0.364063,18:0.200872):0.356888,19:0.279675):0.691342):0.0338288):0.145102,20:1.108957):0.58005):0.347603):0.421075):0.100934):0.06777,(2:0.429998,3:0.711478):0.0722247);
 570: 4 -18418.7466 -18803.91037 (0:0.245570,(1:0.206774,(((4:0.318069,5:0.663350):0.193466,(((8:0.000002,9:0.026065):0.331362,10:0.322535):0.635963,11:0.834727):0.546288):0.293166,((6:0.946693,7:0.990046):0.186943,((12:0.000001,13:0.000001):0.990576,((((((14:1.407773,23:1.105235):0.483635,(((((((28:3.123297,35:1.546547):2.43368,(41:0.104449,(42:0.018027,43:0.011822):0.298246):0.951168):0.468583,((36:0.242218,38:0.113017):0.110442,37:0.096634):1.8328):0.429777,39:1.288452):0.633286,40:0.925080):0.815829,(47:1.069555,48:1.458635):1.54021):0.138758,(((44:1.349813,45:1.330553):2.69949,((49:0.000002,50:0.004553):0.0896093,51:0.105526):0.651728):1.36332,52:1.958587):0.442204):0.502901):0.386035,(21:0.922105,22:0.814662):1.51996):0.129391,((((((24:0.062722,25:0.100864):0.412121,26:0.150565):0.0652045,27:0.141883):0.550364,29:1.103710):0.103395,46:4.171659):0.0573109,(((30:0.658987,31:0.194543):0.497221,32:1.318565):0.144046,(33:0.359772,34:0.352125):0.212576):0.338602):0.775205):0.187293,((((16:0.000002,17:0.000003):0.291152,18:0.209196):0.307377,19:0.384142):0.509668,20:0.751905):0.454968):0.268369,15:1.220579):0.606881):0.313255):0.237663):0.226472):0.0699405,(2:0.477492,3:0.593968):0.15191);
 571: 3 -18566.1459 -18803.14773 (0:0.324852,(1:0.127718,((4:0.243395,5:0.560279):0.381309,((6:0.585175,7:0.822155):0.253362,((((8:0.000002,9:0.013348):0.460753,10:0.218231):0.490634,11:0.994448):0.354077,((12:0.000001,13:0.000001):0.930699,((((((14:1.895137,((((28:2.282062,35:1.854948):0.865393,(47:1.058963,48:1.479138):1.87467):0.257844,52:2.431442):0.265841,((44:1.404945,45:1.071253):2.48996,((49:0.000002,50:0.008714):0.000992267,51:0.199438):0.614037):0.932859):0.591341):0.123436,((((36:0.282069,38:0.214452):0.113999,37:0.094128):1.11096,(41:0.000002,(42:0.013168,43:0.023344):0.391973):1.81088):0.332593,(39:1.088969,40:1.877183):0.693343):0.678499):0.221589,((21:1.013761,22:0.287860):1.87603,23:0.705887):0.488776):0.260012,(((((24:0.028975,25:0.117448):0.330867,(26:0.067283,27:0.236381):0.0799707):0.167899,29:1.037167):0.189873,(((30:0.775117,31:0.251840):0.405232,(33:0.238029,34:0.434388):0.194805):0.230493,32:0.959957):0.389546):0.270755,46:3.352023):1.19639):0.723169,15:0.972049):0.202806,((((16:0.000002,17:0.006416):0.25344,18:0.077828):0.342132,19:0.430976):1.16741,20:1.549839):0.270608):0.492496):0.29781):0.511414):0.245045):0.290692):0.0384214,(2:0.257068,3:0.593294):0.138169);
 572: 1 -18557.02143 -18806.48155 (0:0.227976,(1:0.191205,((4:0.281552,5:0.650641):0.473643,(6:0.849602,7:0.730124):0.585019):0.095776):0.0908012,((2:0.333648,((((8:0.000001,9:0.000002):0.38578,10:0.276943):0.53188,11:0.855530):0.50992,((12:0.000001,13:0.000001):0.863932,((((((14:2.809420,((((28:1.913985,35:2.715573):2.14902,(((44:2.348053,45:1.406492):1.1381,46:2.375068):0.782103,52:1.373409):0.226077):0.127865,((49:0.000002,50:0.000002):0.048753,51:0.095753):1.26818):0.568218,((((((36:0.208605,38:0.105740):0.0730042,37:0.111853):1.06691,(41:0.030562,(42:0.011147,43:0.024637):0.257655):1.45322):0.446207,39:1.669379):0.260635,40:1.563717):0.412399,(47:1.534265,48:1.139652):2.07467):0.200738):0.353029):0.241995,(((((24:0.121950,25:0.081818):0.375546,26:0.099581):0.14032,27:0.201123):0.42422,29:0.824083):0.316972,((30:0.476502,31:0.263473):0.425387,((32:1.195236,33:0.229414):0.0803481,34:0.413393):0.258764):0.342054):0.731559):0.281331,((21:0.808509,22:0.858147):1.19496,23:1.015281):0.516422):0.538191,20:0.974817):0.190967,(((16:0.000001,17:0.006458):0.222546,18:0.206116):0.339987,19:0.424623):0.586045):0.339131,15:1.175157):0.688635):0.258063):0.415625):0.0622032,3:0.634890):0.123943);
 573: 1 -19001.05495 -18806.53545 (0:0.311367,(1:0.234158,(((4:0.481584,5:0.807087):0.31368,(6:0.904785,7:0.947670):0.199589):0.360362,((((8:0.011715,9:0.000002):0.488565,10:0.267582):0.52916,11:0.929797):0.179844,((12:0.000001,13:0.000001):0.837806,((((((((14:1.432370,(39:1.974760,40:1.104379):1.2946):2.09853e-06,(((28:1.393100,35:1.054639):1.99221,(41:0.075047,(42:0.006109,43:0.008826):0.272074):1.61062):0.411228,((36:0.155558,38:0.178067):0.136721,37:0.204468):1.80381):0.770572):0.325518,(((44:1.604211,45:2.041536):2.43685,(47:1.320496,48:1.143965):0.31221):1.4684,(((49:0.000002,50:0.018575):2.54175e-06,51:0.222062):1.01707,52:2.445783):0.635229):0.247842):0.302662,23:0.796209):0.309054,(21:1.011049,22:0.344276):1.49302):0.312398,((((((24:0.047156,25:0.121078):0.364215,26:0.109461):0.112034,27:0.143018):0.495755,29:0.737346):0.328018,46:2.824031):2.82427e-06,(((30:0.593261,31:0.254279):0.261912,32:1.362782):0.172745,(33:0.195648,34:0.349052):0.229075):0.314065):0.969254):0.43578,15:1.196927):0.0591974,((((16:0.000002,17:0.000003):0.254589,18:0.191263):0.25133,19:0.305774):0.895676,20:0.575746):0.296154):0.573368):0.671487):0.516825):0.126877):0.040255,(2:0.379888,3:0.789264):0.115204);
 574: 1 -18293.97726 -18809.25428 (0:0.351561,(1:0.282358,((4:0.342906,5:0.625739):0.455012,((6:0.696653,7:1.049225):0.342149,((((8:0.000002,9:0.027924):0.524094,10:0.174907):0.258602,11:1.377273):0.559659,((12:0.000001,13:0.000001):0.973056,((((((14:1.858200,((((((36:0.204752,38:0.063834):0.0766088,37:0.215329):1.91822,(41:0.136369,(42:0.008119,43:0.030917):0.275169):1.02221):0.417279,(39:1.725130,40:1.441890):0.512527):0.357618,52:1.805473):0.444485,(((44:1.041451,45:1.629668):1.56841,(47:1.386956,48:1.250217):1.53352):0.829357,((49:0.000002,51:0.178834):0.000891943,50:0.004029):0.716681):0.831558):0.182583):0.207917,(28:1.659908,35:1.884693):1.75438):0.388321,23:1.083235):0.49666,((21:0.712781,22:0.670443):1.77312,(((((24:0.142775,25:0.046282):0.357454,(26:0.114511,27:0.274871):0.032731):0.255892,29:1.000538):0.0648285,46:3.579441):0.0992664,(((30:0.532215,31:0.393540):0.329649,32:1.340713):0.14837,(33:0.317388,34:0.424141):0.207304):0.347523):0.684092):0.0318529):0.346932,(15:1.674737,(((16:0.000002,17:0.019712):0.198903,18:0.223300):0.465179,19:0.261175):0.486905):0.339545):0.0758329,20:0.941077):0.684179):0.901405):0.453381):0.200227):0.099757):0.124607,(2:0.345765,3:0.597010):0.0900115);
 575: 8 -18786.13327 -18801.46622 (0:0.261175,((1:0.155850,((4:0.243570,5:0.664900):0.528333,(6:0.692769,7:0.711439):0.268505):0.211436):0.0589953,((((8:0.000002,9:0.018260):0.375809,10:0.143447):0.506346,11:0.968820):0.403987,((12:0.000001,13:0.000001):1.20129,(((((14:2.090208,((((((28:1.391133,35:2.296673):2.70647,(41:0.015234,(42:0.013811,43:0.004990):0.367719):0.927908):0.560688,((36:0.147681,38:0.156829):0.0907569,37:0.168537):1.63633):0.468105,(39:1.502352,40:1.387213):0.438985):0.472309,(((44:1.801788,45:1.131088):2.20293,((49:0.000002,50:0.022192):0.0403798,51:0.162654):0.512757):0.36456,52:2.052793):0.676573):0.00104629,(47:0.774351,48:0.903102):1.51168):0.121964):0.469329,23:0.939796):0.390425,((21:1.126615,22:0.218177):1.61367,((((((24:0.080376,25:0.081215):0.487833,26:0.095351):0.0587263,27:0.165362):0.341483,29:0.786203):0.285122,46:2.811620):0.253786,(((30:0.680174,31:0.262099):0.368678,32:1.076829):0.138548,(33:0.323043,34:0.346659):0.0991637):0.259793):0.979583):2.38536e-06):0.139643,15:1.191509):0.0550895,((((16:0.000002,17:0.000003):0.226511,18:0.203311):0.199096,19:0.405053):1.08702,20:0.414682):0.741874):0.708076):0.385431):0.480216):0.0659295,(2:0.398495,3:0.538615):0.103108);
 576: 3 -18972.67785 -18810.59334 (0:0.219356,((1:0.152868,((4:0.344181,5:0.726936):0.30669,(6:0.750950,7:0.628031):0.344307):0.247853):0.0502276,(2:0.156217,((((8:0.000002,9:0.013086):0.334932,10:0.262949):0.334434,11:0.781061):0.376731,((12:0.000001,13:0.000001):0.63492,((((((14:1.280265,(28:2.921976,35:2.087538):1.07573):1.13331,(((((((36:0.144703,38:0.139279):0.157684,37:0.103169):1.91313,(41:0.080556,(42:0.020372,43:0.000002):0.33801):1.51067):0.28551,(39:1.117238,40:1.350760):1.00698):0.339221,52:1.881807):0.627588,((44:1.707464,45:1.583792):2.39659,((49:0.000002,50:0.009017):0.0774578,51:0.148991):0.771272):0.825316):0.152067,(47:1.551698,48:1.028892):1.81737):0.112433):0.226368,((21:1.189830,22:0.352796):1.6655,23:0.868454):0.241992):1.05018,(15:1.190790,(((16:0.000002,17:0.012553):0.24427,18:0.186123):0.479469,19:0.378860):1.10429):0.232477):0.188397,((((((24:0.066557,25:0.076596):0.375261,26:0.103535):0.0793565,27:0.318494):0.362046,29:1.157414):0.169351,46:4.022012):2.72527e-06,(((30:0.818557,31:0.252709):0.379283,32:0.985187):0.310555,(33:0.310308,34:0.374075):0.298129):0.438425):1.27628):0.109996,20:0.989016):0.614787):0.46882):0.5782):0.190636):0.130195,3:0.520879);
 577: 1 -18361.17284 -18803.38365 (0:0.244699,(1:0.154433,((4:0.460849,5:0.686875):0.441177,((6:0.685084,7:0.996778):0.151164,(((((8:0.000002,9:0.026106):0.454582,10:0.314770):0.220612,11:1.234244):0.228287,(12:0.000001,13:0.000001):1.68214):0.49592,((((((14:1.983364,(((44:1.669504,45:1.160076):2.61805,(47:1.378736,48:0.943114):1.06481):0.745939,(((49:0.000002,50:0.009095):0.0469383,51:0.180084):1.22237,52:1.821777):0.185767):0.338646):0.240237,(((((28:3.887756,35:2.000381):1.47667,39:1.296597):0.300739,40:1.384064):0.362813,(41:0.030133,(42:0.019345,43:0.019741):0.345108):1.22393):0.647944,((36:0.176795,38:0.123997):0.0295195,37:0.225464):1.56207):0.482385):0.587377,23:0.775943):0.441356,(21:0.689289,22:0.929186):1.62004):0.286404,(15:1.367715,((((16:0.000002,17:0.006478):0.291953,18:0.138086):0.321159,19:0.437834):0.795172,20:1.049587):0.329338):0.135816):0.109104,((((((24:0.067379,25:0.123150):0.346364,26:0.101840):0.0649889,27:0.149212):0.505149,29:0.917348):0.0516573,46:2.665905):0.117344,((30:0.729509,31:0.130838):0.505749,(32:1.271363,(33:0.398285,34:0.229429):0.158523):0.270568):0.39149):0.835558):0.693594):0.241436):0.207489):0.283348):0.0606926,(2:0.370935,3:0.780429):0.0309514);
 578: 1 -18818.31725 -18812.96716 (0:0.233970,(1:0.269036,(2:0.235698,3:0.719890):0.185579):0.0667083,((4:0.381580,(5:0.696701,(((8:0.000001,9:0.013048):0.344462,10:0.357582):0.586664,11:0.933868):0.593521):0.215374):0.369671,((6:1.119465,7:1.046790):0.202564,((12:0.000001,13:0.000001):1.01462,(((((((14:0.593929,(21:0.781945,22:0.899901):1.60116):1.09528,23:1.519213):0.224972,(((28:2.285627,35:1.507033):1.35019,(47:1.354228,48:1.795612):1.50839):0.643788,((((44:1.601269,45:0.636236):2.22184,46:2.478993):2.08165,52:1.317800):0.210583,((49:0.000002,50:0.004438):0.175202,51:0.058080):2.24162):0.0976828):0.787191):0.679187,((((36:0.293728,38:0.222767):0.141921,37:0.217241):1.31496,(41:0.144813,(42:0.000002,43:0.014483):0.187483):1.45715):0.79948,(39:1.983509,40:1.422414):0.588039):0.441285):2.94542e-06,(((((((24:0.094364,25:0.089973):0.435081,26:0.108806):0.138181,27:0.234099):0.323206,29:1.052275):0.289611,32:1.041241):0.132675,(30:0.826377,31:0.222558):0.254551):0.106002,(33:0.541889,34:0.374208):0.375102):0.97497):0.552965,20:1.217502):0.792159,(15:1.470388,(((16:0.000001,17:0.021502):0.263329,18:0.248972):0.309638,19:0.405785):0.772333):0.0805572):0.383657):0.973383):0.0858229):0.150777);
 579: 2 -18775.32915 -18812.29335 (0:0.230696,((1:0.161011,(((4:0.398727,5:0.651267):0.215092,((((8:0.000002,9:0.012269):0.348207,10:0.349890):0.416591,11:1.069231):0.280897,((12:0.000001,13:0.000001):1.1726,((((((14:1.363351,(((((36:0.185519,38:0.141604):0.0675493,37:0.218177):1.64085,(41:0.115459,(42:0.015928,43:0.017804):0.251435):1.18363):0.454625,((39:1.603820,40:1.266161):0.422643,(((44:1.082236,45:0.940079):4.46992,((49:0.000002,50:0.012694):0.0447105,51:0.099593):0.917711):0.446821,52:1.800774):0.156532):0.286519):0.248332,(47:1.061509,48:1.598912):1.9009):0.0894848):0.0112775,(28:1.937052,35:1.018097):1.61786):0.331677,((((24:0.058589,25:0.130895):0.176357,((26:0.117858,27:0.316771):0.102481,29:1.346999):0.0358985):0.295183,((((30:0.476659,31:0.359738):0.553227,33:0.148338):0.248015,34:0.220106):0.343903,32:0.841470):0.133706):0.231609,46:3.226236):0.970186):0.226762,((21:1.350475,22:0.708810):1.84668,23:0.914550):0.104933):0.603553,15:1.155594):2.27062e-06,((((16:0.000002,17:0.012081):0.241782,18:0.211313):0.531581,19:0.097599):0.837724,20:0.752741):0.33526):0.478203):0.274657):0.362156):0.169376,(6:0.752530,7:0.947656):0.427895):0.0622379):0.0590212,2:0.364509):0.109022,3:0.620003);
 580: 2 -18298.65185 -18805.11396 (0:0.286809,(1:0.267513,(4:0.325006,(5:0.644315,((6:0.687626,7:0.892888):0.155853,((((8:0.000002,9:0.006333):0.490306,10:0.103664):0.646182,11:0.951085):0.535114,((12:0.000001,13:0.000002):0.581661,(((((((14:1.264912,(21:0.888841,22:0.715009):0.884326):0.746067,23:0.814874):0.254646,(((((((28:1.637392,35:1.629378):2.12621,(41:0.105929,(42:0.007777,43:0.011486):0.280807):0.630769):1.04011,39:1.221758):0.29238,((36:0.212984,38:0.093036):0.0700202,37:0.199589):1.49937):0.647106,(((((44:0.832754,45:2.346195):3.0453,50:0.000002):0.0141142,49:0.000002):0.084026,51:0.081643):1.21749,52:1.771118):0.310448):0.326455,40:2.124703):0.113233,(47:1.496638,48:0.984539):2.66593):0.38282):0.472786,(((((24:0.033930,25:0.119504):0.349094,(26:0.144764,27:0.281916):0.123961):0.114393,29:1.068068):0.165856,((((30:0.550045,31:0.339597):0.521255,33:0.137147):0.220092,34:0.281407):0.211566,32:1.263292):0.599226):0.211531,46:4.014710):0.653683):0.371767,15:0.899811):0.186311,(((16:0.000002,17:0.013472):0.210062,18:0.252804):0.182262,19:0.315808):0.940318):0.155356,20:0.931555):0.629111):0.54401):0.400375):0.158149):0.281364):0.305134):0.0388404,(2:0.209734,3:0.596551):0.158203);
 581: 1 -18503.53103 -18808.80499 (0:0.306454,((1:0.218860,((4:0.374119,5:0.745511):0.336986,(6:0.859052,7:1.201902):0.574321):0.198264):0.0406222,(2:0.424392,((((8:0.000001,9:0.019429):0.606314,10:0.070719):0.521479,11:1.497007):0.324837,((12:0.000001,13:0.000001):1.11019,((((14:1.527940,(21:0.665371,22:0.780792):0.950496):0.932176,(23:1.175046,((28:1.835256,35:2.168731):1.25366,((((((((36:0.259756,38:0.168498):0.0476509,37:0.268106):2.26586,(41:0.061020,(42:0.008426,43:0.024286):0.382446):1.33459):0.663222,40:1.191222):0.308943,39:1.404936):0.672107,(47:1.652783,48:1.169381):1.47974):0.364734,(((44:2.775987,45:0.646540):2.4089,46:3.000648):0.765803,52:1.118248):0.823212):0.15099,((49:0.000002,50:0.000002):0.0666618,51:0.109986):1.16328):0.111827):0.356351):0.00403739):0.338385,(15:1.433043,((((16:0.000001,17:0.000003):0.355951,18:0.130982):0.509311,19:0.202959):0.838682,20:0.834916):0.24707):0.189414):0.18088,(((24:0.053562,25:0.074566):0.200719,(26:0.136617,27:0.257622):0.113311):0.249517,(29:0.898612,(((30:0.529659,31:0.405730):0.243181,32:1.070757):0.247351,(33:0.423989,34:0.383001):0.190558):0.339853):0.211798):0.945679):1.05022):0.322727):0.449702):0.139469):0.0984756,3:0.878847);
 582: 1 -18856.82611 -18804.81698 (0:0.311386,(1:0.153283,((2:0.279243,((((8:0.000002,9:0.024072):0.499865,10:0.194728):0.383209,11:1.153111):0.523898,((12:0.000001,13:0.000002):0.785109,((((((14:1.968297,(28:2.182993,35:1.484100):1.00492):0.224534,23:0.762615):0.315882,(21:0.908550,22:0.843598):1.13642):0.178212,(((((36:0.156560,38:0.093054):0.190577,37:0.099580):1.61143,((39:1.053162,40:1.648984):0.857534,(41:0.000002,(42:0.010809,43:0.014085):0.338394):1.59154):0.643564):0.239004,(((44:2.110957,45:2.067447):2.57431,((49:0.000002,50:0.013559):0.0788514,51:0.144880):0.798631):0.774351,52:1.551081):0.519857):0.48032,(47:2.122403,48:0.940141):2.27647):0.11257):0.19116,(15:1.039930,((((((24:0.101116,25:0.065802):0.291081,26:0.172065):0.00694264,27:0.268435):0.445167,29:1.079720):0.208615,(((30:0.642003,31:0.423020):0.2652,32:1.173339):0.240489,(33:0.495481,34:0.246838):0.257936):0.342514):0.0927479,46:2.898764):0.711186):0.278898):0.198664,((((16:0.000002,17:0.006267):0.290397,18:0.069788):0.290643,19:0.334559):0.882306,20:0.920263):0.489382):1.05317):0.496151):0.409588):0.10009,((4:0.375852,5:0.490448):0.379261,(6:0.717214,7:0.817251):0.338014):0.290004):0.145588):0.0872507,3:0.700868);
 583: 3 -18964.4993 -18808.9372 (0:0.370895,(1:0.163782,3:0.944464):0.0528696,(2:0.469973,(((4:0.621548,5:0.959550):0.12827,(6:0.874500,7:1.122627):0.559727):0.184752,((((8:0.000001,9:0.021414):0.470396,10:0.227854):0.652646,11:0.994390):0.414132,((12:0.000001,13:0.000001):1.22757,((((14:2.175897,(21:0.953257,22:0.857021):1.09134):0.17733,(23:1.023613,((((28:2.127815,35:2.024552):1.29632,((((44:1.929748,45:1.076936):1.50256,46:3.170649):1.03785,52:1.147507):0.664612,((49:0.000002,50:0.008661):0.0367574,51:0.118737):1.59056):2.15433e-06):0.276663,(47:1.689352,48:0.853169):1.22464):0.374337,((((36:0.213901,38:0.064638):0.049731,37:0.191659):1.45368,(41:0.084493,(42:0.012545,43:0.015081):0.263479):1.51779):0.584828,(39:1.612163,40:1.059242):0.610069):0.191122):0.602409):0.245447):0.424702,(15:1.307842,(((((24:0.066406,25:0.093591):0.399313,26:0.182681):0.0602812,27:0.195312):0.423519,29:1.124694):0.268597,(((30:0.648328,31:0.331410):0.452486,32:1.210726):0.269534,(33:0.331862,34:0.424764):0.246804):0.163885):1.13132):0.208223):0.34699,((((16:0.000001,17:0.006252):0.234596,18:0.198717):0.370844,19:0.458544):0.744274,20:0.720709):0.338997):0.488849):0.396888):0.303105):0.0454001):0.168868);
 584: 1 -18423.91359 -18805.13764 (0:0.252059,(1:0.142232,((4:0.280547,5:0.861847):0.334234,((6:0.643045,7:0.886924):0.351823,((((8:0.000002,9:0.022372):0.362686,10:0.269661):0.283499,11:1.069572):0.403019,((12:0.000001,13:0.000001):1.03985,(((((((14:2.122632,((((((28:1.932663,35:1.353189):1.64391,(41:0.011339,(42:0.014797,43:0.019411):0.403468):1.0851):0.258042,((36:0.179626,38:0.135444):0.120014,37:0.238994):1.60308):0.446044,(39:1.515562,40:1.514176):0.553303):0.499458,(((44:1.523376,45:1.056863):3.0568,((49:0.000002,50:0.004321):0.0663772,51:0.134226):0.965223):0.546336,52:1.949911):0.443698):2.24444e-06,(47:0.849621,48:1.605832):1.72888):0.412814):0.438945,23:0.843205):0.712925,(21:0.989108,22:0.377318):1.96335):0.304366,((((((24:0.078509,25:0.133110):0.427384,26:0.097832):0.0990021,27:0.316764):0.0399535,46:3.987043):0.388821,29:0.654770):0.438509,((((30:0.411923,31:0.461052):0.576963,33:0.120196):0.372235,34:0.334735):0.295213,32:1.460498):0.151672):0.839505):0.111976,(((16:0.000002,17:0.000003):0.360292,18:0.070960):0.259185,19:0.596571):0.583433):0.388787,20:0.772568):0.334498,15:1.099351):0.852349):0.750015):0.245142):0.21588):0.108252):0.0812686,(2:0.297676,3:0.602671):0.0965748);
 585: 1 -18572.54513 -18812.62754 (0:0.273337,(1:0.151209,(((4:0.373703,(5:0.658731,(((8:0.000001,9:0.018633):0.441859,10:0.241879):0.668487,11:0.908918):0.429485):0.249883):0.367113,(6:0.822961,7:0.976135):0.423165):0.0445061,((12:0.000001,13:0.000001):0.740241,((((((14:1.640758,(((28:2.132071,35:1.366199):2.01182,46:2.656296):2.93105e-06,((((((36:0.196917,38:0.143555):0.233758,37:0.067245):1.15433,(39:1.638605,(41:0.043108,(42:0.019285,43:0.020777):0.377131):1.16727):0.323431):0.30416,(47:1.175781,48:1.548779):1.74261):0.22503,40:1.609799):0.47436,(((44:1.649410,45:1.125941):2.50678,((49:0.000002,50:0.013627):0.0708613,51:0.132838):0.645692):0.143733,52:1.981455):0.662906):0.299033):0.293758):0.33706,23:1.074956):0.110922,(21:0.908341,22:0.615622):1.70585):0.451731,(((((24:0.077792,25:0.119732):0.290512,26:0.114267):0.176706,27:0.148765):0.394456,29:0.880461):0.347709,((30:0.758813,31:0.084294):0.702313,((32:1.322517,33:0.238914):0.144761,34:0.373900):0.294524):0.156852):0.703584):0.528148,(15:1.529001,(((16:0.000001,17:0.000003):0.207129,18:0.197094):0.233631,19:0.620508):0.718002):0.335111):0.268589,20:0.706841):0.74935):0.830562):0.133185):0.0852267,(2:0.323947,3:0.513591):0.0943937);
 586: 1 -18824.11272 -18805.1687 (0:0.234912,((1:0.141677,((4:0.284296,5:0.659014):0.254566,((6:0.678450,7:0.814041):0.155353,((((8:0.000001,9:0.018393):0.517462,10:0.179642):0.348045,11:0.993807):0.448777,((12:0.000002,13:0.000002):1.0476,(((((14:1.763305,(((((28:2.885885,35:1.677145):2.23643,(41:0.053294,(42:0.029340,43:0.010881):0.34264):1.30236):0.500021,((36:0.219251,38:0.115285):0.0431262,37:0.245945):1.75222):0.725436,(39:2.035640,40:1.575711):0.326699):0.321238,((((44:1.620302,45:1.321942):2.05196,46:1.728459):1.05607,52:1.492129):1.36767,((47:1.350388,48:1.472773):1.727,((49:0.000002,50:0.013935):0.0971389,51:0.132007):1.26411):0.262588):0.446032):0.381825):0.284469,((21:0.630293,22:0.751983):1.60329,23:0.623440):0.606054):0.344204,(((((24:0.108770,25:0.079376):0.229608,(26:0.163762,27:0.299592):0.0993968):0.220295,29:1.255255):0.132728,32:1.414458):0.291955,(((30:0.502834,31:0.376027):0.69257,33:0.271885):0.234367,34:0.372500):0.577783):0.625151):0.44472,15:1.519635):0.076741,((((16:0.000002,17:0.012531):0.239043,18:0.156383):0.439814,19:0.262228):0.86412,20:0.980118):0.302575):0.429184):0.18549):0.611744):0.267227):0.112961):0.111375,2:0.321344):0.0593316,3:0.652094);
 587: 1 -19547.08732 -18821.80755 (0:0.228245,(1:0.272704,(((4:0.355014,5:0.607472):0.229573,((((8:0.000001,9:0.023799):0.360552,10:0.238272):0.416391,11:0.772366):0.255051,((12:0.000001,13:0.000001):1.11328,((((((14:1.711607,((((28:2.490984,35:2.158718):2.67164,(41:0.000002,(42:0.015019,43:0.020950):0.278072):0.952322):1.40708,((36:0.186857,38:0.139755):0.127148,37:0.125632):0.778188):0.916792,((39:2.133775,(40:1.559222,(47:1.079776,48:1.610014):2.52559):0.566518):0.256421,(((44:2.043173,45:1.130759):2.45254,46:1.960376):1.26647,(((49:0.000002,50:0.008942):0.00491541,51:0.175214):1.30835,52:2.148093):0.781668):0.319641):0.0502402):0.433):0.29539,23:1.437001):0.360613,(21:1.486932,22:0.760023):1.35162):0.328014,(((((24:0.056651,25:0.076737):0.457823,26:0.061971):0.140285,27:0.200880):0.197067,29:1.135712):0.516709,((30:0.454389,31:0.397789):0.640267,((32:1.467799,33:0.233056):0.133857,34:0.322839):0.351533):0.161708):1.04166):0.220731,((((16:0.000001,17:0.011479):0.450675,18:0.201744):0.467149,19:0.233056):0.651848,20:1.092511):0.307637):0.217943,15:1.263151):0.915283):0.597993):0.338499):0.107535,(6:0.928359,7:0.711907):0.185982):0.207381):0.0673588,(2:0.378045,3:0.525834):0.167749);
 588: 1 -18523.65667 -18818.62972 (0:0.160227,(1:0.205739,(3:0.722472,((4:0.396949,(5:0.396493,(((8:0.000002,9:0.029432):0.298772,11:1.168350):0.110172,10:0.515236):0.919696):0.25209):0.254008,((6:0.776229,7:0.787651):0.0657,((12:0.000001,13:0.000001):0.907799,((((((((14:1.743589,((((36:0.201936,38:0.157144):0.221073,37:0.106098):1.45147,((39:1.674691,(40:1.619343,(41:0.000002,(42:0.020567,43:0.022041):0.416544):1.44242):0.546372):0.292011,52:1.875304):0.478033):0.104749,((((44:1.743100,45:1.531081):2.75415,50:0.000002):0.00458582,49:0.000002):0.0248473,51:0.170480):1.49522):0.382856):0.0811598,(47:1.355788,48:1.367269):2.27557):0.104437,(28:2.673437,35:1.895737):1.4634):0.1492,((((((24:0.052236,25:0.100943):0.28534,26:0.128853):0.0934337,27:0.147223):0.510787,29:0.903969):0.377704,((30:0.900288,31:0.155101):0.423829,(32:1.179106,(33:0.299597,34:0.280219):0.167625):0.252957):0.104022):0.181555,46:2.455808):0.788391):0.29635,((21:1.046923,22:0.557953):2.06701,23:1.614702):2.50578e-06):0.256681,20:1.000978):0.200335,(((16:0.000002,17:0.026636):0.308898,18:0.112460):0.551052,19:0.416615):0.808242):0.313267,15:1.185118):0.720937):0.741454):0.179247):0.222582):0.143359):0.0557237,2:0.373855);
 589: 1 -18589.76101 -18812.62136 (0:0.229245,(1:0.210421,((4:0.231706,5:0.954655):0.305421,((6:0.795029,7:0.951866):0.152551,((((8:0.000002,9:0.013553):0.392814,10:0.184878):0.468797,11:0.665746):0.644706,((12:0.000001,13:0.000001):0.768851,((((((14:1.850582,((((((28:1.443463,35:2.075190):2.04132,(44:2.236593,45:0.972256):2.03586):0.342735,((49:0.000002,50:0.004683):0.0914745,51:0.057488):1.20644):0.105731,52:1.836440):0.58359,(47:1.220853,48:1.003147):1.72077):0.110674,((((36:0.227388,38:0.159157):0.169486,37:0.105352):1.34399,(41:0.030181,(42:0.012066,43:0.013656):0.294683):1.48425):1.0916,(39:1.275754,40:1.415151):0.526526):0.754495):0.483705):0.508942,23:0.795433):0.245837,(21:1.052793,22:0.798502):1.75241):0.7015,(((((24:0.067020,25:0.060751):0.529119,26:0.132888):0.0998191,(27:0.161999,29:1.657999):0.161943):0.778228,46:3.078576):0.124855,(((30:0.545448,31:0.444014):0.370549,32:1.285617):0.206895,(33:0.435809,34:0.419720):0.174615):0.182637):0.789156):0.196959,((((16:0.000002,17:0.019538):0.341097,18:0.229406):0.238154,19:0.495363):0.92763,20:0.718006):0.221527):0.46635,15:1.398933):0.460024):0.926846):0.258881):0.278926):0.134534):0.0437722,(2:0.202537,3:0.566066):0.115683);
 590: 1 -19052.21486 -18807.02194 (0:0.386297,(1:0.153490,(((4:0.444014,5:0.770735):0.264714,(6:0.998982,7:0.912775):0.202425):0.270207,((((8:0.000001,9:0.031847):0.577625,10:0.202282):0.544598,11:0.819903):0.59721,((12:0.000001,13:0.000001):0.888045,(((((14:1.930228,(((((((28:1.342446,35:1.989541):1.40663,(41:0.103571,(42:0.016319,43:0.043855):0.237602):0.985782):0.230153,((36:0.319807,38:0.096017):0.0309485,37:0.307267):1.77811):0.597895,(47:1.526379,48:1.322016):1.91537):0.211545,(39:2.028864,40:1.190917):0.625299):0.263469,(((44:1.976483,45:0.761693):1.71425,46:1.943159):1.92869,52:1.238253):0.697141):0.157855,((49:0.000002,51:0.157679):0.000833934,50:0.004021):1.7869):0.271193):0.323657,(((((24:0.093386,25:0.137806):0.345907,26:0.147625):0.0541165,27:0.260101):0.264877,29:1.096404):0.138964,((30:0.579698,31:0.317849):0.456846,(32:1.335310,(33:0.365329,34:0.349411):0.0866318):0.34625):0.362394):1.17217):0.339068,((21:0.994079,22:0.830016):1.19102,23:1.622839):0.190644):0.651505,((((16:0.000001,17:0.000003):0.369404,18:0.164141):0.566789,19:0.406138):0.380843,20:1.217600):0.159598):0.169267,15:1.398984):1.0855):0.504808):0.627499):0.10383):0.043444,(2:0.275666,3:0.896326):0.101863);
 591: 2 -17957.43732 -18803.64354 (0:0.241967,((1:0.165836,(((4:0.399743,5:0.620177):0.395854,(6:0.766527,7:0.879259):0.462736):0.292417,((((8:0.000002,9:0.039199):0.44976,10:0.242259):0.634848,11:0.806811):0.438168,((12:0.000001,13:0.000001):0.706514,((((14:1.859907,(((((((24:0.111774,25:0.041084):0.365801,26:0.148171):0.101583,27:0.142702):0.494244,29:0.794608):0.334877,((((30:0.465354,31:0.399836):0.505937,32:1.023207):0.235784,33:0.335802):0.218666,34:0.121471):0.227078):0.308853,46:2.702998):0.372919,(((((28:2.340085,35:1.949921):3.0042,((44:1.735881,45:1.965867):2.25009,((49:0.000002,50:0.009450):0.0544695,51:0.116865):0.69566):1.11863):2.48781e-06,52:1.707338):0.588722,(((36:0.288248,38:0.147489):0.0879722,37:0.174156):1.17835,(41:0.000003,(42:0.027194,43:0.031428):0.416024):1.95934):0.991986):0.141894,((39:1.817335,40:1.673500):0.829774,(47:1.105254,48:1.959121):2.71215):2.14468e-06):0.507473):0.406992):0.34865,((((16:0.000002,17:0.000003):0.360627,18:0.116449):0.394419,19:0.389172):0.9621,20:0.610695):0.185488):0.235825,((21:0.805591,22:0.920319):1.42553,23:1.201474):0.391514):0.0931111,15:1.068363):0.984362):0.178002):0.436323):0.0658989):0.085136,2:0.456524):0.151895,3:0.672209);
 592: 2 -18808.07722 -18806.80695 (0:0.280586,(1:0.337976,((4:0.309388,(5:0.471455,(((8:0.003822,9:0.022357):0.391094,10:0.356168):0.358061,11:0.997420):0.445119):0.257546):0.474932,((6:0.666926,7:1.055635):0.173817,((12:0.000001,13:0.000001):0.993693,(((((((14:2.132631,((28:1.947831,35:2.119591):1.2091,((44:3.053946,45:0.106606):3.06356,46:2.362111):1.53256):0.797207):0.0368859,23:1.882975):0.612145,((((((36:0.166947,38:0.064850):0.108902,37:0.180294):1.32189,39:1.307801):0.286109,(41:0.000003,(42:0.000002,43:0.013795):0.29817):1.79221):0.484985,(((49:0.000002,50:0.008274):0.137502,51:0.122659):1.40615,52:1.798895):0.192197):0.465896,(40:1.573541,(47:2.142072,48:1.448579):1.53308):0.141884):0.29768):0.450235,(((((24:0.081785,25:0.083455):0.262814,26:0.204727):0.0386746,27:0.221427):0.433322,29:0.656628):0.353177,(((30:0.555765,31:0.340210):0.473182,32:1.343441):0.152151,(33:0.494243,34:0.346936):0.0620303):0.132263):0.942244):0.170945,(21:1.026295,22:0.627284):1.87603):0.454465,((((16:0.000001,17:0.000003):0.33601,18:0.181769):0.365017,19:0.481354):0.768143,20:0.700968):0.354411):0.179865,15:1.322706):0.417912):0.648339):0.213847):0.0571247):0.0633954,(2:0.314737,3:0.639952):0.0551441);
 593: 1 -18712.87118 -18806.38152 (0:0.333280,1:0.202537,((2:0.348867,3:0.648901):0.09665,(((4:0.301222,5:0.535605):0.364532,(6:0.825856,7:0.887752):0.473552):0.224562,((((8:0.000002,9:0.035696):0.405527,10:0.100032):0.632035,11:0.724632):0.449491,((12:0.000001,13:0.000001):1.03865,((((14:1.406881,23:1.317494):1.01531,((21:1.369884,22:0.858763):2.17036,(((((((24:0.100909,25:0.018888):0.433033,26:0.055255):0.068977,27:0.276837):0.351071,29:1.007523):0.051835,46:3.340165):0.376221,((30:0.674285,31:0.119099):0.731286,(32:1.099660,(33:0.363618,34:0.482152):0.198239):0.18754):0.123442):1.13463,((((((28:1.487081,35:1.364087):2.51885,(41:0.091563,(42:0.029275,43:0.006285):0.278962):0.788699):0.860135,(39:1.770508,40:1.900539):0.207262):0.248003,(47:1.368659,48:1.743844):2.25654):0.167039,((36:0.267420,38:0.067593):0.0770136,37:0.212466):1.38424):0.336606,(((44:1.260081,45:1.424945):2.26465,((49:0.000002,50:0.022526):0.0387322,51:0.168619):0.441727):1.83211,52:1.756061):1.13539):0.678137):0.2295):0.0658783):0.0909686,20:0.977771):0.0644697,(15:0.819671,(((16:0.000002,17:0.018342):0.164281,18:0.204552):0.290007,19:0.382264):0.784557):0.518732):0.540307):0.187049):0.544021):0.104819):0.0818967);
 594: 3 -18925.70783 -18807.19181 (0:0.413548,1:0.178786,(((2:0.243672,(((6:0.649501,7:0.970936):0.262574,(((8:0.000001,9:0.024992):0.351234,10:0.297003):0.195823,11:1.457517):0.576722):0.114603,((12:0.000002,13:0.000002):1.17023,(((((14:1.700407,(((((((28:1.414025,35:1.439526):2.65416,(41:0.062858,(42:0.009629,43:0.027204):0.224193):0.542749):0.749012,((36:0.236324,38:0.090169):0.055788,37:0.238006):1.49979):0.429102,39:1.015864):0.285196,40:1.269134):0.32138,(47:1.359000,48:1.155884):1.99703):0.256645,((((44:2.493470,45:0.000002):3.01029,46:1.688885):0.852013,52:1.132201):0.440458,((49:0.000002,50:0.013448):0.0737655,51:0.070938):1.56206):0.468763):0.70603):0.431442,((((((24:0.101674,25:0.073920):0.326355,26:0.084354):0.123856,27:0.234869):0.185703,29:0.963614):0.422914,32:1.199491):0.254265,((30:0.542366,31:0.320948):0.556769,(33:0.454592,34:0.234331):0.265128):0.100668):1.09267):0.27823,((21:1.251945,22:0.445544):1.56875,23:1.150504):0.0629206):0.55256,15:1.343225):0.123598,((((16:0.000002,17:0.000003):0.241717,18:0.161053):0.356131,19:0.530165):0.579264,20:0.662445):0.270355):0.692568):0.578623):0.183799):0.112675,(4:0.284573,5:0.726138):0.523085):0.0725576,3:0.801609):0.0492146);
 595: 2 -19016.02739 -18817.64596 (0:0.193334,(1:0.252593,(2:0.358773,(((4:0.325001,5:0.593882):0.374698,(6:0.996421,7:1.246384):0.277794):0.23179,((((8:0.000001,9:0.012628):0.38282,10:0.377893):0.350771,11:0.962313):0.37866,((12:0.000001,13:0.000001):0.848979,(((((((14:1.847021,(28:3.293958,35:2.349365):0.634514):0.57529,((((((36:0.144471,38:0.154014):0.103,37:0.133289):1.37197,(41:0.076378,(42:0.024711,43:0.004360):0.222182):1.34973):0.715926,((39:1.435233,40:1.504907):0.780177,(47:1.607924,48:1.398918):1.96276):0.139383):0.243619,(((44:2.219525,45:1.100467):2.79708,46:2.545631):0.921667,52:1.301552):0.638527):0.205998,((49:0.000002,50:0.008866):0.0808243,51:0.182263):2.13329):0.0717467):0.423428,((21:0.688413,22:1.439613):1.58052,23:1.073024):0.335621):0.568625,(((((24:0.084021,25:0.100896):0.371541,26:0.106083):0.0321467,27:0.273175):0.490359,29:0.862202):0.405124,(((30:0.618160,31:0.304588):0.521026,32:1.204135):0.247196,(33:0.470337,34:0.315222):0.23432):0.159387):0.663318):0.314173,20:0.819291):0.175148,(((16:0.000001,17:0.000003):0.42353,18:0.174311):0.15706,19:0.496537):0.796591):0.371035,15:1.380590):0.448769):0.525673):0.309447):0.123787):0.125729):0.174445,3:0.561832);
 596: 1 -18614.06583 -18816.41713 (0:0.329118,(1:0.211506,(((4:0.523029,(5:0.473368,(((8:0.000002,9:0.019619):0.688669,10:0.080168):0.587008,11:0.967688):0.486252):0.253192):0.390947,(6:0.814144,7:0.655691):0.451649):0.151976,((12:0.000001,13:0.000001):1.06326,(((((14:0.751764,(28:2.931000,35:1.425528):2.54945):0.866344,23:0.689417):0.112246,(21:0.670699,22:0.921427):1.21325):0.294059,(((((24:0.031827,25:0.088178):0.351564,(26:0.122144,(27:0.236888,29:1.359283):0.0431766):0.116608):0.356423,46:3.248124):0.105692,((((30:0.599284,31:0.483621):0.494396,33:0.194460):0.265224,34:0.219919):0.263808,32:1.430421):0.206444):0.736189,(((((((36:0.206970,38:0.092833):0.145209,37:0.172256):1.37666,(41:0.067371,(42:0.006964,43:0.018634):0.335409):1.58616):0.800232,39:1.605482):0.0782588,(((44:1.715661,45:0.966123):3.01304,((49:0.000002,50:0.023148):0.149071,51:0.060600):0.806582):0.42212,52:1.743362):0.445278):0.358708,40:1.585573):0.118401,(47:1.641191,48:1.613904):1.78898):0.52288):0.31241):0.447879,(15:2.028361,((((16:0.000002,17:0.000003):0.426926,18:0.131373):0.451668,19:0.246224):0.847599,20:0.896332):0.376115):2.86957e-06):0.431929):0.788784):0.130423):0.128574,(2:0.288529,3:0.761927):0.160959);
 597: 1 -19288.17821 -18803.08031 (0:0.300530,(1:0.114070,(((4:0.436661,5:0.739257):0.17754,(6:0.873027,7:1.388345):0.389642):0.182112,((((8:0.000002,9:0.017687):0.377108,10:0.301093):0.261762,11:0.666240):0.297646,((12:0.000001,13:0.000001):1.04537,(((((14:1.643254,(21:1.093640,22:0.699986):0.432421):0.494039,23:0.961641):0.489194,(((((((24:0.043226,25:0.111505):0.473259,26:0.098715):0.161054,27:0.105602):0.55719,29:1.188296):0.211646,46:2.463378):0.0360914,(((30:0.499106,31:0.326709):0.41881,32:0.850149):0.300798,(33:0.270381,34:0.361794):0.203958):0.432555):0.721052,(((((28:3.110237,35:1.519581):1.67217,(41:0.021899,(42:0.031328,43:0.036476):0.36567):1.30027):0.64166,((36:0.213103,37:0.331069):0.0801228,38:0.103869):1.4642):1.01218,(39:1.498421,40:1.682416):0.640732):0.413789,((((44:2.744106,45:0.817309):3.35521,((49:0.000002,50:0.004416):0.0826246,51:0.146151):1.19467):0.371146,52:2.038890):0.529942,(47:1.253970,48:1.429951):2.77496):0.15522):0.367079):0.249998):0.556346,((((16:0.000002,17:0.000003):0.331932,18:0.214047):0.446953,19:0.198422):0.656664,20:1.234989):0.202209):0.221035,15:1.189736):0.637488):0.535138):0.493665):0.199638):0.0240828,(2:0.351104,3:0.537044):0.0989167);
 598: 1 -18639.16959 -18807.98501 (0:0.373574,(1:0.305123,(((4:0.458480,5:0.461432):0.134551,(((8:0.000002,9:0.019814):0.47771,10:0.235621):0.543986,11:0.775144):0.368422):0.316095,((6:0.554845,7:0.729188):0.340632,((12:0.000001,13:0.000001):1.06585,((((((14:1.695149,((28:1.493594,35:1.931649):2.58016,((((((36:0.131981,38:0.116812):0.114485,37:0.124041):1.33595,(41:0.026129,(42:0.000002,43:0.053495):0.475439):1.60216):0.526561,(39:1.794363,40:1.757127):0.529553):0.618001,(((49:0.000002,50:0.013800):0.124103,51:0.078458):1.00233,52:1.893311):0.242039):0.229318,(((44:1.531006,45:1.237800):2.77975,48:1.104022):0.166273,47:1.582803):1.45202):0.219588):0.109591):0.346834,23:0.736743):0.46009,(21:0.754102,22:1.008319):1.04685):0.387954,(((((24:0.102667,25:0.023370):0.270604,(26:0.161467,27:0.364240):0.0687739):0.281055,29:1.019286):0.273047,((((30:0.468308,31:0.312478):0.547799,32:1.579382):0.310426,33:0.328123):0.2668,34:0.175567):0.485044):0.0681624,46:3.494244):0.721196):0.306388,15:1.411356):0.139536,((((16:0.000002,17:0.012858):0.21853,18:0.243174):0.449855,19:0.433251):0.797859,20:0.734979):0.31412):0.300171):0.721644):0.17677):0.154656):0.0702606,(2:0.252239,3:0.708947):0.142615);
 599: 1 -19545.42784 -18823.11116 (0:0.292836,((1:0.308579,((4:0.387568,(5:0.705347,(((8:0.000001,9:0.018914):0.373423,10:0.409745):0.507021,11:1.314698):0.545533):0.238309):0.447539,((6:0.701567,7:1.029887):0.197231,((12:0.000001,13:0.000001):0.970641,((((((14:1.468068,(((28:1.802023,35:1.604271):2.92049,((46:2.777551,52:1.082469):0.679773,((49:0.000002,51:0.209717):0.0039026,50:0.005389):1.07413):0.136789):0.32417,((((((36:0.218088,37:0.289410):0.0479057,38:0.081416):1.32544,(41:0.097779,(42:0.028067,43:0.014106):0.226146):2.0593):0.528206,39:1.785599):0.572747,40:1.978334):0.353833,((44:2.693787,45:0.255711):3.31221,(47:1.863658,48:1.579464):0.932662):0.941193):0.224971):0.432813):0.159843,(21:0.677018,22:0.820944):1.67564):0.189067,23:1.548276):0.0898879,((((((24:0.064490,25:0.086348):0.338458,26:0.122935):0.106648,27:0.248533):0.264771,29:0.924023):0.0769915,32:1.134289):0.19293,((30:0.508663,31:0.356647):0.409138,(33:0.347153,34:0.313811):0.12275):0.315592):0.814291):0.582689,15:1.284434):0.0719202,((((16:0.000001,17:0.005934):0.215929,18:0.222554):0.599496,19:0.380528):0.686042,20:0.702893):0.429456):0.650105):0.89859):0.207882):0.120937):0.0532186,2:0.404100):0.0982039,3:0.669181);
 600: 1 -19556.34445 -18805.76777 (0:0.321538,((1:0.230619,((4:0.387518,(5:0.395648,(((8:0.000002,9:0.048408):0.58342,10:0.289487):0.531492,11:1.174291):0.462229):0.328719):0.263786,(6:0.791129,7:0.917239):0.36637):0.282041):0.0463062,((12:0.000001,13:0.000001):1.28444,((((((((14:1.151342,(28:1.897427,35:1.625853):1.91504):0.981347,(((((36:0.209748,38:0.123722):0.197237,37:0.207274):2.33128,(41:0.030236,(42:0.018681,43:0.049106):0.340165):0.855967):1.11283,(39:1.902026,40:0.869020):0.585577):0.3237,(47:1.287753,48:1.449592):2.03679):0.0647815):0.151594,((44:0.437510,45:2.442898):2.88818,(((49:0.000002,50:0.004870):0.0690685,51:0.132697):0.702029,52:2.520897):0.316718):0.555197):0.454672,23:1.361609):0.276718,(21:0.549990,22:1.225966):2.11092):0.387736,((((((24:0.058244,25:0.065578):0.429138,26:0.154873):0.0170319,27:0.298604):0.394385,29:0.834074):0.281606,((30:0.764335,31:0.207565):0.45078,(32:1.108417,(33:0.547151,34:0.297566):0.348121):0.221057):0.395725):0.100771,46:3.525160):0.423938):0.597527,15:1.378720):2.99548e-06,((((16:0.000002,17:0.000003):0.209772,18:0.232867):0.17452,19:0.372985):0.592666,20:0.790682):0.71202):0.455399):0.859138):0.105225,(2:0.429584,3:0.517170):0.129537);
 601: 3 -18284.47625 -18805.30509 (0:0.286887,(1:0.202220,((2:0.206451,((((8:0.000002,9:0.012658):0.450522,10:0.296396):0.251542,11:1.171928):0.614233,((12:0.000001,13:0.000002):0.892351,((((((((((14:1.821636,(28:2.178299,35:0.939414):2.33225):0.120229,(((((36:0.157090,38:0.121023):0.0838552,37:0.180175):1.71656,(41:0.000002,(42:0.007541,43:0.022029):0.323398):1.09219):0.336593,(39:1.712384,40:1.308547):0.551197):0.825524,(47:0.853762,48:1.638062):2.12298):0.0952146):0.0647366,23:1.612648):0.340905,52:2.200652):0.431805,(21:1.372941,22:0.640591):2.2304):2.83837e-06,((44:0.471707,45:2.008119):3.66355,((49:0.000002,50:0.008706):0.0594469,51:0.144535):0.70841):0.333064):0.595897,46:3.489710):0.218734,((((24:0.051137,25:0.080507):0.297051,26:0.157942):0.0507793,27:0.228115):0.54047,(29:1.147779,((((30:0.548552,31:0.333811):0.473869,32:1.586784):0.120249,33:0.241984):0.295896,34:0.284282):0.593193):0.170797):0.317364):0.830729,((((16:0.000002,17:0.012739):0.26714,18:0.144137):0.572735,19:0.231357):0.580326,20:1.013578):0.165603):0.218946,15:1.239408):0.576234):0.410529):0.150901):0.0947288,((4:0.178224,5:0.495427):0.296237,(6:0.427065,7:0.908623):0.41996):0.115075):0.0979187):0.0964021,3:0.583614);
 602: 1 -18704.98471 -18805.55179 (0:0.206042,(1:0.176952,((2:0.215603,((((8:0.000002,9:0.011518):0.447873,10:0.246305):0.299203,11:0.941633):0.339465,((12:0.000001,13:0.000002):0.847323,(((((((14:1.145374,(28:1.635196,35:1.402228):1.98263):0.228507,(((((36:0.144717,38:0.140222):0.257228,37:0.017062):1.29409,((39:0.880991,40:1.329374):0.529006,(41:0.162850,(42:0.027357,43:0.012583):0.201615):1.27942):0.712881):0.718066,52:2.729753):0.262192,((44:1.322854,45:1.878077):3.21787,((49:0.000002,50:0.004596):2.75013e-06,51:0.236037):0.924088):0.540087):2.46719e-06):0.424359,(23:0.755702,(47:1.080706,48:1.522032):2.31043):0.13471):0.353,(21:0.905900,22:0.713425):1.43819):0.317524,(((16:0.000002,17:0.012756):0.348474,18:0.110497):0.269804,19:0.332619):0.690726):0.20349,20:0.668358):0.266482,(15:1.824614,((((((24:0.070963,25:0.084042):0.367824,26:0.079654):0.0616625,27:0.268767):0.355528,29:0.950619):0.201899,((30:0.749893,31:0.252865):0.308078,(32:1.278930,(33:0.338002,34:0.352065):0.100231):0.185573):0.513159):0.31975,46:2.644175):0.580801):2.53953e-06):0.823628):0.378324):0.454371):0.186461,((4:0.181964,5:0.826652):0.39495,(6:0.591610,7:0.920278):0.528467):0.235103):0.0797845):0.153103,3:0.559201);
 603: 1 -18691.47097 -18805.56511 (0:0.295722,(1:0.195630,(((4:0.386067,5:0.563940):0.213654,(6:0.537062,7:0.814852):0.455196):0.231275,((((8:0.000001,9:0.032167):0.364438,10:0.266286):0.485909,11:0.756329):0.446212,((12:0.000001,13:0.000001):1.10925,(((((14:1.960223,((((((28:2.877986,35:1.609311):3.57661,(41:0.057826,(42:0.006359,43:0.037091):0.30153):0.982909):0.319069,((36:0.213942,38:0.077904):0.123912,37:0.207849):1.81167):1.18231,(39:1.620588,40:1.028174):1.27937):0.251927,(47:1.705413,48:0.875990):3.18641):0.0181387,((((44:2.512593,45:0.579651):2.20911,46:2.123863):1.58886,52:1.265593):0.932063,((49:0.000002,50:0.009021):0.0596998,51:0.106058):1.26335):0.695618):0.159184):0.45717,((21:0.623021,22:0.976572):1.03907,23:1.098389):0.182232):0.294954,(((((24:0.119050,25:0.081891):0.309531,26:0.158657):0.0758882,27:0.223449):0.485462,29:0.896716):0.225961,((30:0.722600,31:0.140847):0.732302,((32:1.673006,33:0.560467):0.134513,34:0.068913):0.315266):0.27727):0.927246):0.681709,((((16:0.000001,17:0.020735):0.23113,18:0.187101):0.437605,19:0.224584):0.789534,20:0.859775):0.321014):0.0707261,15:1.535090):0.530877):0.390387):0.390266):0.105025):0.0662903,(2:0.333216,3:0.549852):0.0799957);
 604: 1 -18590.40677 -18810.40811 (0:0.142368,((1:0.259496,(2:0.255851,(3:0.628309,(((((8:0.010423,9:0.017084):0.513001,10:0.271795):0.262554,11:1.331320):0.391441,(12:0.000001,13:0.000002):2.12737):0.412043,((((((((14:1.618842,(28:1.115170,35:1.709951):1.65922):0.799491,((((((36:0.297814,38:0.178475):0.192577,37:0.135463):1.57408,(41:0.122186,(42:0.031355,43:0.020603):0.245455):1.32489):0.113115,39:1.596299):0.50747,40:1.168095):0.519089,(((44:1.448137,45:1.091945):2.87703,((49:0.000002,50:0.000002):0.0879353,51:0.055120):0.851141):0.582534,52:1.318884):0.0778992):0.536956):0.0282512,(47:0.756507,48:1.613371):1.41696):0.508217,23:0.955949):0.155992,(21:1.136184,22:0.509696):2.07642):0.380056,((((16:0.000002,17:0.012177):0.181893,18:0.222068):0.456496,19:0.349024):0.849336,20:0.485231):0.540135):0.263577,15:1.303427):0.142323,((((((24:0.091557,25:0.153959):0.513891,26:0.077583):0.0447983,27:0.297721):0.293862,29:0.851320):0.26582,((30:0.675588,31:0.342351):0.175505,(32:1.290804,(33:0.239811,34:0.485703):0.166175):0.251624):0.303446):2.70685e-06,46:3.025155):1.15956):0.645079):0.464392):0.103641):0.0957733):0.0508973,(4:0.457729,5:1.043455):0.368883):0.123705,(6:1.038119,7:0.535982):0.458354);
 605: 3 -19133.37202 -18804.00852 (0:0.335036,(1:0.146267,((4:0.426633,5:0.670644):0.31843,(6:0.903976,7:0.914689):0.383669):0.250585):0.0430894,((2:0.180591,((((8:0.000002,9:0.030509):0.387358,10:0.330942):0.454152,11:1.224980):0.3208,((12:0.000001,13:0.000001):0.839591,((((((14:2.555953,((((((28:1.403087,35:1.538010):2.20043,(41:0.017388,(42:0.024469,43:0.025019):0.357704):1.37703):0.234792,((36:0.159809,38:0.099053):0.0118921,37:0.249585):1.34347):0.577394,(((44:1.769861,45:1.032871):3.09207,((49:0.000002,50:0.017430):0.0683404,51:0.122823):0.531083):0.290023,52:2.170833):0.385605):0.355335,(39:1.579745,40:1.435349):0.568145):0.288607,(47:1.226604,48:1.383131):1.81099):0.0524649):0.26581,23:0.935579):0.335245,(21:0.502157,22:0.719861):1.39047):0.252406,(((((24:0.121759,25:0.083185):0.290023,(26:0.103025,27:0.306262):0.0768959):0.331384,29:1.144755):0.223772,(((30:0.587472,31:0.253614):0.55122,(33:0.333655,34:0.365685):0.258757):0.313387,32:1.039448):0.247409):2.28698e-06,46:3.775818):0.950482):0.257451,15:1.046644):0.122735,((((16:0.000002,17:0.000003):0.184058,18:0.223840):0.251999,19:0.492493):0.986803,20:0.755790):0.315907):0.443015):0.502395):0.389639):0.0537998,3:0.539572):0.11163);
 606: 1 -19007.89927 -18806.54156 (0:0.213485,((1:0.180513,((4:0.294083,5:0.627264):0.281765,(((8:0.000002,9:0.036586):0.330345,10:0.321443):0.458109,11:0.755090):0.644342):0.331549):0.0539325,(2:0.368273,3:0.429130):0.132668):0.0905625,((6:0.672596,((12:0.000001,13:0.000001):0.718092,((((((((((14:1.435489,(28:1.604424,35:2.135327):1.927):0.951743,(((36:0.161028,38:0.081173):0.181397,37:0.090262):1.7702,(41:0.014804,(42:0.017894,43:0.032268):0.307343):0.998611):0.405284):0.400739,((((44:0.859776,45:1.891449):3.57457,(49:0.000002,50:0.009116):0.00773051):0.126765,51:0.090175):1.17478,52:1.931962):0.693235):0.484498,(39:1.388126,40:1.373492):0.338773):0.407571,(47:1.792751,48:1.368940):2.11031):0.375682,23:1.631152):0.833021,(21:0.496362,22:1.034149):1.53693):0.332702,((((24:0.073681,25:0.062601):0.266385,(26:0.024577,27:0.364778):0.0751059):0.307005,(29:1.021971,((30:0.695542,31:0.345003):0.460588,((32:1.445518,33:0.330311):0.227082,34:0.306079):0.398046):0.471499):0.0811437):0.16285,46:4.174820):0.553444):0.285518,((((16:0.000002,17:0.005972):0.265228,18:0.168041):0.377472,19:0.356475):0.789082,20:1.546472):0.419291):0.0376779,15:1.417096):0.875306):0.749274):2.74494e-06,7:0.863252):0.344846);
 607: 1 -18377.43724 -18808.59456 (0:0.164969,((1:0.143654,((4:0.246078,5:0.887797):0.475278,((6:0.776703,7:0.734449):0.306146,((((8:0.000003,9:0.026999):0.332565,10:0.313145):0.11302,11:1.186004):0.665052,((12:0.000002,13:0.000002):1.54407,((((((14:1.510358,((((((28:2.831349,35:1.241458):2.93842,(41:0.064932,(42:0.000002,43:0.019287):0.334933):1.14499):0.609562,((36:0.193202,38:0.148941):0.101266,37:0.136498):0.968422):0.392824,(39:2.131712,40:1.653203):0.354274):0.264342,(47:0.989510,48:1.452594):1.8702):0.094333,((((44:2.260743,45:0.492966):1.8961,46:2.570241):1.07657,52:0.945594):0.953506,((49:0.000002,50:0.004564):0.0740613,51:0.125928):1.28753):0.236583):0.168982):0.580273,((((24:0.134465,25:0.038045):0.374484,26:0.088518):0.186136,27:0.224628):0.192341,(29:1.070487,(((30:0.592175,31:0.251473):0.427193,(33:0.360820,34:0.325557):0.278652):0.241706,32:0.988654):0.30095):0.203038):1.74577):0.271819,23:0.765676):0.0087449,(21:0.701932,22:0.548978):1.92885):0.445471,(15:1.456355,(((16:0.000002,17:0.012308):0.319983,18:0.185870):0.664212,19:0.366294):0.937279):0.251242):0.210539,20:0.652855):0.612825):0.263595):0.521571):0.185413):0.127164):0.0899257,2:0.314131):0.0254572,3:0.582061);
 608: 1 -18303.81419 -18805.6082 (0:0.333065,1:0.163094,(2:0.420586,((3:0.385626,(((((8:0.000002,9:0.026600):0.403055,10:0.327686):0.455173,11:0.810867):0.604988,(12:0.000001,13:0.000001):1.27787):0.213497,((((((14:1.702074,(((28:2.371122,35:1.176450):1.50065,(((36:0.146450,38:0.186295):0.133518,37:0.220550):1.05459,(41:0.000002,(42:0.039816,43:0.038100):0.372723):1.70281):0.735857):0.469597,(((39:1.562352,40:1.716242):0.869105,(((44:2.037462,45:0.392708):3.45215,52:1.531647):0.212919,((49:0.000002,50:0.013717):0.082621,51:0.203151):1.03211):0.142775):0.0868287,(47:1.391711,48:1.334438):1.79836):0.177905):0.185765):0.133534,23:0.894538):0.352188,(21:1.160866,22:0.961303):1.20208):0.418713,(15:1.033024,(((16:0.000002,17:0.000003):0.159592,18:0.162269):0.483978,19:0.332836):0.503835):0.23607):0.108327,20:1.052575):0.257518,((((((24:0.082502,25:0.076825):0.329821,26:0.084518):0.126466,27:0.286598):0.347894,29:0.604718):0.260782,((((30:0.516412,31:0.262752):0.343301,32:0.966446):0.281842,33:0.239449):0.356874,34:0.263139):0.504948):2.28698e-06,46:3.405241):0.664499):0.535885):0.302687):0.272638,((4:0.314627,5:0.871930):0.385865,(6:0.915648,7:0.518624):0.488476):0.119108):0.0333235):0.0589225);
 609: 1 -18318.88053 -18809.71637 (0:0.249696,(1:0.283559,((4:0.438773,5:0.681464):0.395354,((6:0.701937,7:0.777939):0.417956,(((((8:0.000002,9:0.013294):0.520112,10:0.224960):0.918265,11:0.897256):0.177709,(12:0.000001,13:0.000001):0.995174):0.38417,(((((14:1.898705,(23:1.083724,((((((28:1.553857,35:1.603798):2.18505,(41:0.023383,(42:0.030315,43:0.011060):0.319774):0.668564):0.557551,((36:0.274300,37:0.305923):0.141577,38:0.000002):1.83009):0.291544,(39:1.287356,40:1.235571):0.414517):0.323972,(((44:1.887275,45:0.782097):3.60085,((49:0.000002,50:0.018306):0.0789482,51:0.045826):0.617509):0.878122,52:1.328124):0.318297):0.263738,(47:1.245675,48:0.860976):2.0349):0.537856):0.178273):0.268572,(21:0.588845,22:0.868051):1.25564):0.00314373,((((((24:0.081804,25:0.082025):0.316183,(26:0.108408,27:0.246914):0.101291):0.175561,29:0.980693):0.1701,46:3.568853):0.321778,(33:0.507676,34:0.158632):0.252157):0.0869204,((30:0.845444,31:0.320935):0.385207,32:1.185842):0.065716):0.779058):0.0634146,15:1.239022):2.53844e-06,((((16:0.000002,17:0.000003):0.14829,18:0.155245):0.195067,19:0.301333):0.672952,20:0.602856):0.423479):0.983058):0.413926):0.0824253):0.245091):0.0715462,(2:0.381679,3:0.528215):0.135743);
 610: 2 -18825.27536 -18805.62989 (0:0.212914,(1:0.272726,(((4:0.298410,5:0.714230):0.279187,(((8:0.000002,9:0.012610):0.345772,10:0.404442):0.436403,11:1.251971):0.561858):0.131883,((6:0.771828,7:1.037207):0.147186,((12:0.000001,13:0.000001):1.08951,(((((((14:1.431377,(((36:0.175405,38:0.171832):0.095081,37:0.136707):0.778885,(41:0.000002,(42:0.014822,43:0.013242):0.321305):2.28927):0.776988):0.842438,(28:2.635144,35:0.710910):2.22157):0.103915,(((44:1.637609,45:1.164015):1.53003,52:2.708066):0.162139,((49:0.000002,50:0.008790):2.09709e-06,51:0.213278):1.19234):0.58105):0.131316,(47:1.046877,48:1.093652):1.28983):0.329891,(39:1.193146,40:1.826916):0.658692):0.253089,(((15:1.816549,(21:0.891116,22:0.364111):1.99067):2.89666e-06,23:1.333045):0.0945688,((((16:0.000002,17:0.006858):0.376353,18:0.146751):0.481593,19:0.265308):0.919228,20:1.072979):0.483972):0.111441):0.358289,((((((24:0.055266,25:0.049344):0.45481,26:0.087323):0.172728,27:0.186623):0.36129,29:0.904165):0.33157,((30:0.761525,31:0.156428):0.338827,(32:0.842001,(33:0.348956,34:0.452150):0.228563):0.10373):0.464948):0.14343,46:2.908736):0.627373):0.538154):0.371565):0.207263):0.162311):0.0719965,(2:0.343968,3:0.498688):0.119562);
 611: 2 -18888.01368 -18806.19595 (0:0.210685,(1:0.162589,((4:0.219886,5:0.766178):0.35136,((6:0.536718,7:0.734753):0.346247,((((8:0.000001,9:0.026865):0.492518,10:0.262645):0.402133,11:0.748479):0.785889,((12:0.000001,13:0.000001):1.06819,(((((((14:2.571059,((((28:2.246621,35:2.033359):1.74391,(((44:2.247911,45:0.638072):1.87522,46:2.339637):0.546851,52:1.672140):0.616048):2.3117e-06,((49:0.000002,50:0.004542):0.120968,51:0.136028):1.12774):0.730321,((((((36:0.229183,38:0.058804):0.175606,37:0.146398):1.81863,(41:0.054524,(42:0.024931,43:0.008338):0.348073):1.13828):0.378069,39:1.000725):0.51098,40:1.110996):0.847388,(47:1.236115,48:1.379994):1.14682):0.23302):0.253257):0.339141,23:0.797316):0.522813,(21:1.249062,22:0.373018):1.45973):0.430502,(((16:0.000001,17:0.006475):0.233431,18:0.151440):0.772227,19:0.235077):0.843246):0.229129,20:0.737206):0.375214,15:1.201871):0.203438,(((((24:0.081469,25:0.010284):0.494529,26:0.070725):0.14245,27:0.185801):0.285106,29:0.940741):0.286713,((((30:0.748797,31:0.248581):0.24823,32:1.268388):0.265115,33:0.343890):0.16014,34:0.264509):0.58236):1.07324):0.460155):0.455645):0.42558):0.149271):0.1482):0.0628732,(2:0.322660,3:0.781871):0.182712);
 612: 1 -19182.54219 -18810.04094 (0:0.232578,((1:0.235597,(2:0.273409,((((8:0.000002,9:0.011687):0.538127,10:0.120597):0.718929,11:1.128796):0.43585,((12:0.000001,13:0.000002):0.990829,((((((14:1.480517,(28:3.929980,35:0.902979):1.75831):0.83063,23:0.531263):0.215169,((((((36:0.207945,38:0.188352):0.161192,37:0.154384):1.34666,(39:1.020652,(41:0.023491,(42:0.014578,43:0.044976):0.387766):1.82255):0.330496):0.631209,(((44:0.303108,45:2.223105):4.2242,((49:0.000002,50:0.009355):0.109005,51:0.066557):0.416462):0.506597,52:1.962856):0.729221):0.246429,40:1.951410):0.356759,(47:1.300365,48:1.156210):1.95268):0.504518):0.0876203,(21:1.278446,22:0.268640):1.6708):0.518625,(15:1.306663,(((((24:0.045363,25:0.143356):0.402863,(26:0.173135,27:0.238302):0.132163):0.170956,29:1.388486):0.223842,((30:0.701257,31:0.283200):0.379592,((32:1.330108,34:0.126741):0.154092,33:0.308749):0.353731):0.369934):0.108248,46:3.244203):0.88885):0.136035):0.137016,((((16:0.000002,17:0.005699):0.227185,18:0.184016):0.106235,19:0.389284):0.837647,20:0.708720):0.177223):0.563413):0.14176):0.306163):0.272526):0.0596664,3:0.699219):0.0983773,((4:0.412934,5:0.827493):0.215584,(6:0.857523,7:0.841221):0.444186):0.317143);
 613: 4 -18877.21371 -18807.02181 (0:0.426933,(1:0.205802,((4:0.220170,5:0.569885):0.396469,(((8:0.000001,9:0.011758):0.494129,10:0.264509):0.618524,11:0.691621):0.400776):0.353126):0.0501575,((2:0.303357,3:0.552090):0.233915,((6:0.400899,7:1.062774):0.483536,((12:0.000001,13:0.000001):0.79543,(((((((14:1.529531,23:0.951510):0.526118,((49:0.000002,50:0.026229):0.13351,51:0.047424):1.44284):0.35904,(((36:0.185419,38:0.096974):0.321871,37:0.000003):0.710505,((39:1.469943,40:1.701483):0.393137,(41:0.000335,(42:0.000002,43:0.027820):0.277882):1.38002):0.390143):0.878466):0.433713,((28:2.008160,35:1.417901):2.45446,((((44:1.915682,45:0.000002):1.69714,46:2.217173):0.578118,(47:1.375193,48:1.879950):0.894935):0.115689,52:1.778665):0.406332):0.376965):0.768108,((21:0.994405,22:0.549938):1.65836,((((((((24:0.101138,25:0.042697):0.36126,26:0.138818):0.0575446,27:0.172566):0.342696,29:0.956315):0.584381,32:0.988723):0.15927,(30:0.582104,31:0.301105):0.336203):0.260304,33:0.410593):0.0730264,34:0.189059):0.943178):0.245894):0.287268,((((16:0.000001,17:0.000003):0.229972,18:0.258910):0.425759,19:0.390020):0.770896,20:0.782196):0.0875312):0.329987,15:1.419959):0.713206):0.125004):0.17307):0.0306712);
 614: 1 -18466.20982 -18804.03004 (0:0.204560,((1:0.213206,((4:0.430129,5:0.707783):0.229162,(6:0.628299,7:0.568262):0.331617):0.314704):0.0378997,((((8:0.000002,9:0.038312):0.683599,10:0.280817):0.426434,11:0.697131):0.602709,((12:0.000001,13:0.000001):0.912987,((((((14:1.899293,23:0.908430):0.277713,((((((28:1.253046,35:1.625448):1.92,39:1.268693):0.575908,(((36:0.244180,38:0.130401):0.209623,37:0.144358):1.50419,(41:0.062422,(42:0.013019,43:0.036596):0.302268):1.16044):0.317887):0.96821,40:2.000152):0.426615,(47:2.050688,48:1.192552):1.56308):0.207201,(((44:1.291084,45:1.679283):2.95851,52:1.098301):0.253516,((49:0.000002,50:0.009006):0.0631989,51:0.089551):1.04538):0.505446):0.330454):0.477487,(21:0.797693,22:1.144996):1.65429):0.289815,((((((24:0.146658,25:0.003993):0.349477,26:0.090873):0.0630609,27:0.283902):0.501135,29:1.009252):0.230071,46:4.746825):0.0184564,((30:0.765682,31:0.351261):0.551945,(32:1.461127,(33:0.340068,34:0.290442):0.24053):0.315551):0.342432):0.596788):0.628136,15:1.078821):0.108196,((((16:0.000002,17:0.000003):0.153102,18:0.282270):0.380987,19:0.298817):0.624895,20:0.917888):0.264582):0.412711):0.35157):0.354427):0.0514522,(2:0.332410,3:0.708481):0.0827419);
 615: 3 -18616.70961 -18803.89096 (0:0.289098,(1:0.077784,((4:0.242829,5:0.756638):0.286636,(6:0.749145,7:0.945818):0.231561):0.231879):0.0817134,((2:0.291518,3:0.637326):0.0763565,((((8:0.000002,9:0.013891):0.488544,10:0.172021):0.388195,11:1.014095):0.419916,((12:0.000001,13:0.000001):0.740919,(((((((14:2.078184,((((44:0.812911,45:1.574728):2.2255,((49:0.000002,50:0.004329):0.0258447,51:0.137790):0.788022):0.666668,52:1.413584):0.402793,(47:1.482592,48:1.380127):1.65925):0.134806):0.132393,((((28:2.079033,35:1.411736):1.70187,(41:0.000002,(42:0.000002,43:0.043608):0.358388):0.743947):0.631939,((36:0.197870,38:0.102833):0.22674,37:0.072640):1.55231):0.461841,(39:1.177117,40:1.161334):0.58711):0.16281):0.476643,23:1.157376):0.284976,(21:1.194962,22:0.783997):2.00412):0.659541,(((((24:0.103178,25:0.094214):0.422729,(26:0.117350,27:0.329966):0.0125907):0.464676,29:0.955823):0.329483,46:3.872644):2.28698e-06,((((30:0.279098,31:0.560833):0.621818,33:0.128534):0.372124,34:0.158844):0.223185,32:1.268854):0.264713):0.896305):0.334992,((((16:0.000002,17:0.018560):0.213798,18:0.172977):0.39279,19:0.250371):0.80652,20:0.661163):0.209357):0.483571,15:0.844170):0.761532):0.346663):0.453964):0.0613004);
 616: 1 -18989.85759 -18807.41827 (0:0.241995,(1:0.199492,(2:0.278381,((4:0.459589,5:0.745537):0.243922,(6:0.649440,7:0.937347):0.404149):0.211731):0.0529271):0.143864,(3:0.379596,((((8:0.000002,9:0.025410):0.484809,10:0.254182):0.52358,11:0.839538):0.333574,((12:0.000001,13:0.000001):1.04295,(((((14:1.973804,((((28:2.296237,35:2.177988):2.09609,(41:0.000002,(42:0.015519,43:0.021654):0.239422):1.68755):0.239303,((36:0.174405,38:0.163805):0.112642,37:0.150781):1.92384):0.770992,(((39:1.783026,40:1.292618):0.682752,(47:0.880804,48:1.239937):2.59766):2.59949e-06,(((44:1.682551,45:0.908894):3.95829,((49:0.000002,50:0.000002):2.81177e-06,51:0.153707):0.363435):0.744317,52:1.697704):0.431282):0.124207):0.568824):0.620031,((21:0.920384,22:1.113380):1.85016,23:0.954220):0.383976):0.259294,(((16:0.000002,17:0.006032):0.282971,18:0.237115):0.178691,19:0.639853):0.758025):0.227819,(15:1.514725,(((((24:0.094832,25:0.129469):0.341344,26:0.122269):0.0572664,27:0.240909):0.243008,29:0.917414):0.182539,(((30:0.731334,31:0.402214):0.280321,((32:1.501915,33:0.364023):0.156418,34:0.324429):0.378838):0.431961,46:3.176991):0.113332):0.530484):0.141945):0.216215,20:1.132672):0.681109):0.208011):0.4764):0.165982);
 617: 1 -18879.60493 -18809.68451 (0:0.221800,(1:0.186473,((4:0.255203,5:0.637371):0.45789,((6:0.666038,7:0.911958):0.208411,((((8:0.000002,9:0.021016):0.453645,10:0.299933):0.571114,11:0.728851):0.35018,((12:0.000001,13:0.000001):0.723443,((((14:3.600313,23:0.446687):0.0706452,(21:0.724769,22:0.699572):2.44388):0.838249,((((((24:0.118999,25:0.062280):0.406469,26:0.121956):0.0598042,27:0.239370):0.500044,29:1.030830):0.127931,(((30:0.474247,31:0.395441):0.375417,(32:1.906914,(33:0.344485,34:0.300983):0.150956):0.25386):0.664673,46:4.133207):2.80816e-06):0.725768,(((((((28:3.654579,35:1.677196):1.87208,(41:0.270271,(42:0.050954,43:0.028399):0.0386528):0.897891):0.824746,((36:0.275009,38:0.165309):0.116496,37:0.167396):1.25242):0.488445,(47:1.711555,48:1.465144):2.36401):0.207525,40:1.954835):0.487074,((((44:1.215363,45:1.551318):4.30922,50:0.000002):0.00440092,(49:0.000002,51:0.151251):8.79603e-05):1.628,52:1.788149):0.723204):0.353309,39:1.800136):0.255916):0.406934):0.607451,(15:1.461120,((((16:0.000002,17:0.013012):0.263706,18:0.223999):0.305114,19:0.401983):0.707908,20:1.178320):0.399918):0.233068):0.313267):0.435471):0.651298):0.289038):0.136287):0.0593381,(2:0.296691,3:0.508250):0.150355);
 618: 1 -18453.20324 -18807.19452 (0:0.274414,1:0.345245,((2:0.289555,3:0.626276):0.110863,(((4:0.370937,5:0.848823):0.373384,(6:0.802303,7:1.065486):0.315509):0.0592019,((((8:0.000001,9:0.020378):0.368237,10:0.268582):0.669941,11:1.083302):0.122861,((12:0.000001,13:0.000001):0.94389,(((((((14:1.582409,((((44:2.508087,45:0.478214):1.63536,46:2.294063):1.27275,52:1.742709):0.252761,((49:0.000002,50:0.004482):0.0877958,51:0.087757):0.914469):0.445951):0.150591,(((28:1.160055,35:2.228728):2.2412,(41:0.000003,(42:0.031362,43:0.021420):0.408543):0.961923):1.0953,((36:0.209635,38:0.184680):0.0919631,37:0.222053):1.51803):0.510191):0.254689,(40:1.552901,(47:1.538553,48:1.786759):2.85024):0.107892):0.312025,39:1.766227):0.372371,(((((24:0.058288,25:0.010497):0.405762,26:0.075440):0.134952,27:0.170936):0.477041,29:0.714341):0.336349,(((30:0.559904,31:0.176753):0.596877,32:1.263038):0.175275,(33:0.478593,34:0.094667):0.214096):0.0916079):0.871073):0.0542393,((21:0.644294,22:0.554688):1.51397,23:1.078563):0.288132):0.363187,((15:1.310967,(((16:0.000001,17:0.006601):0.258777,18:0.238469):0.353152,19:0.440000):0.573881):0.288634,20:0.846327):0.115696):0.53057):0.349669):0.595296):0.066313):0.0857368);
 619: 1 -19313.65026 -18809.1805 (0:0.356872,(1:0.129967,((4:0.307873,(5:0.614370,(((8:0.000002,9:0.012129):0.259578,10:0.387297):0.271862,11:0.815061):0.659788):0.224638):0.530537,((6:0.785137,7:0.942075):0.199775,((12:0.000001,13:0.000001):1.22637,(((((((14:1.136789,(28:3.033788,35:1.787072):0.503287):0.632572,(((((((36:0.200307,38:0.126325):0.179562,37:0.192295):1.68089,(41:0.061437,(42:0.017186,43:0.044817):0.289114):1.05988):0.794753,(39:1.724942,40:0.863983):0.725204):0.495325,52:2.504294):0.0457521,(47:1.143357,48:1.785595):2.10678):0.405378,((((44:0.838390,45:1.553545):3.18422,50:0.000002):0.00428457,49:0.000002):0.0514785,51:0.201680):1.05572):0.592475):0.320212,23:1.298905):0.252283,(21:0.984749,22:0.770528):1.59593):0.51286,((((24:0.048803,25:0.070466):0.297548,(26:0.142158,27:0.311869):0.0809264):0.231868,(29:1.117138,(((30:0.656718,31:0.247344):0.483029,32:0.966014):0.327993,(33:0.438026,34:0.224810):0.0942273):0.689433):0.156144):0.133937,46:3.535110):0.554642):0.266877,(15:1.472677,(((16:0.000002,17:0.005922):0.285026,18:0.179289):0.373904,19:0.470727):0.672891):0.165336):0.471835,20:1.083413):0.342407):0.534805):0.291926):0.167335):0.0840721,(2:0.393403,3:0.575039):0.0726251);
 620: 1 -18732.72197 -18814.07483 (0:0.359295,(1:0.203193,((4:0.432771,5:0.797280):0.311172,((6:0.733193,7:1.028144):0.352415,((((8:0.000002,9:0.000002):0.340615,11:1.533218):0.485978,10:0.050911):0.98036,((12:0.000001,13:0.000001):1.24374,(((((((((14:1.981580,(28:2.126804,35:1.666838):1.27185):0.18353,(47:1.193841,48:1.070937):1.72128):2.00079e-06,(((((((36:0.226498,38:0.154465):0.0941821,37:0.178298):1.84566,(41:0.000002,(42:0.055191,43:0.024729):0.425883):0.991758):0.18326,39:1.490308):0.338438,40:1.783748):1.15586,52:1.444423):0.282756,((44:1.284835,45:1.625810):1.60923,((49:0.000002,50:0.004561):0.0395076,51:0.136965):0.859109):0.662435):0.291109):0.390384,46:2.553264):0.599721,(((((24:0.018796,25:0.117868):0.449736,26:0.166856):0.113056,27:0.203364):0.317134,29:1.231107):0.225848,((30:0.868920,31:0.242471):0.323935,(32:1.235869,(33:0.325811,34:0.275670):0.214287):0.165077):0.643973):0.459282):0.445512,23:1.200045):0.0106237,(21:0.860578,22:0.584934):2.29166):0.343787,((((16:0.000002,17:0.000003):0.284843,18:0.197137):0.427103,19:0.268917):0.858935,20:1.296455):0.245334):0.0439256,15:1.746589):0.394651):0.227929):0.440093):0.159546):0.12556):0.138853,(2:0.339279,3:0.691370):0.0496319);
 621: 2 -18944.16806 -18807.99434 (0:0.248787,(1:0.142143,(2:0.318706,(((4:0.319726,5:0.659503):0.482968,(6:0.753595,7:1.309820):0.377898):0.071751,((((8:0.000001,9:0.000002):0.468463,10:0.401798):0.476115,11:0.928000):0.595933,((12:0.000001,13:0.000001):0.923696,((((((((14:1.669628,((36:0.190615,38:0.148330):0.221924,37:0.070971):1.1476):0.545109,((39:1.604525,40:1.512371):0.65592,(41:0.061853,(42:0.004379,43:0.014731):0.203346):1.64643):0.482208):0.385352,(((28:1.892240,35:1.449812):2.08949,(((49:0.000002,50:0.004286):0.0591053,51:0.121294):1.31317,52:1.654357):0.278166):0.0992058,((44:1.585192,45:0.862794):2.28321,46:2.654506):1.24788):0.213277):2.48289e-06,(47:1.766508,48:1.280382):1.4302):0.34172,((((((24:0.049256,25:0.113494):0.326697,27:0.268118):0.1057,26:0.159534):0.374692,29:0.959516):0.639896,32:0.730772):0.176098,((30:0.552257,31:0.316152):0.365674,(33:0.300085,34:0.445213):0.227214):0.122708):0.751008):0.370029,((21:1.023086,22:0.668888):1.7151,23:1.153553):0.167044):0.263703,((((16:0.000001,17:0.000003):0.275735,18:0.177241):0.327294,19:0.380521):0.425029,20:1.421966):0.433727):0.255371,15:1.206442):0.783625):0.1455):0.316682):0.0808612):0.17878):0.0821996,3:0.825022);
 622: 3 -18376.82795 -18812.1864 (0:0.201042,(1:0.152909,(2:0.266395,(((4:0.312100,5:0.613568):0.221682,(((((8:0.000002,9:0.006777):0.463712,10:0.170787):0.560426,11:1.013992):0.149285,(12:0.000001,13:0.000001):1.64028):0.392538,((((((14:1.622947,(((((28:1.839382,35:2.137560):2.17488,52:2.140801):2.09112e-06,((44:1.945952,45:0.542179):3.44508,((49:0.000002,50:0.017935):0.0343935,51:0.248323):0.701617):0.678929):0.271427,(47:1.453396,48:0.941529):1.94998):0.201314,(((36:0.260943,38:0.194901):0.14018,37:0.048120):1.37592,((39:1.132381,(41:0.137401,(42:0.067083,43:0.011118):0.293542):1.05606):0.379364,40:1.480877):0.485579):0.201161):0.118559):0.183774,23:0.971070):0.205802,(21:1.189865,22:0.716434):1.29215):0.344669,((((((24:0.081901,25:0.137030):0.434464,26:0.260015):0.0600932,27:0.266553):0.50529,29:1.074325):0.109061,(((30:0.696877,31:0.340116):0.307988,32:1.322993):0.273204,(33:0.438463,34:0.284728):0.28196):0.231297):0.0153455,46:3.609220):0.733593):0.37484,(15:0.880003,(((16:0.000002,17:0.000003):0.305623,18:0.184401):0.653252,19:0.341447):0.59901):0.448224):0.116636,20:0.785100):1.29664):0.223518):0.0747446,(6:0.785804,7:0.876999):0.206047):0.184699):0.0914728):0.137091,3:0.776131);
 623: 1 -19020.24593 -18807.81823 (0:0.272876,((1:0.274422,(4:0.211197,(5:0.557407,(((8:0.000001,9:0.026697):0.480214,10:0.314626):0.588527,11:1.272265):0.455327):0.451154):0.571734):0.024761,(2:0.314164,3:0.634706):0.26045):0.0853966,((6:0.916557,7:0.726757):0.152249,((12:0.000001,13:0.000001):0.609953,((((((((14:1.783014,(28:1.921939,35:1.791489):1.02862):0.377042,(((((((36:0.237830,38:0.073404):0.192674,37:0.149157):1.65068,(41:0.000003,(42:0.012718,43:0.048708):0.31233):1.41146):0.450964,(39:1.633692,40:1.421849):0.557331):2.29967e-06,(47:1.206361,48:1.577801):2.21401):0.316504,52:1.775854):0.372377,((44:2.023859,45:0.220254):2.87974,((49:0.000002,50:0.017354):0.0650357,51:0.102200):0.852472):0.353316):0.502752):0.158482,46:3.145819):0.347515,((((24:0.093630,25:0.053781):0.23568,(26:0.116858,27:0.289307):0.122242):0.521271,29:0.849317):0.514438,(((30:0.656260,31:0.129549):0.519636,32:0.897640):0.248284,(33:0.673028,34:0.209063):0.16767):0.142391):0.603598):0.626839,23:1.244997):0.0575304,(21:0.791082,22:0.757450):2.12489):0.429599,((((16:0.000001,17:0.006202):0.333276,18:0.280794):0.572242,19:0.279644):0.90095,20:0.555006):0.256529):0.478451,15:1.520467):0.674087):0.774554):0.20902);
 624: 2 -18586.75562 -18812.52174 (0:0.294313,1:0.260035,((2:0.230683,3:0.604910):0.166659,(((4:0.532570,5:0.706403):0.0635402,(6:1.242518,7:0.797398):0.512426):0.13056,(((((8:0.000002,9:0.013936):0.387903,10:0.241096):0.721787,11:0.626297):0.31386,(12:0.000001,13:0.000001):1.38619):0.258216,(((14:1.708871,((21:0.741852,22:0.559520):1.11701,23:1.140735):0.316762):0.523243,(15:1.316068,((((16:0.000002,17:0.000003):0.230838,18:0.238659):0.452927,19:0.437555):0.460733,20:1.018796):0.375041):0.0944837):0.377097,(((((((((24:0.061493,25:0.099030):0.471505,26:0.125281):0.19279,27:0.188757):0.382158,29:0.856709):0.457069,46:3.743237):0.224692,((30:0.939114,31:0.207025):0.383019,32:0.969442):0.354161):0.180879,(33:0.486775,34:0.236037):0.176352):0.772195,(((((36:0.290130,38:0.166637):0.163535,37:0.084460):1.73017,(41:0.049684,(42:0.031496,43:0.003820):0.348737):2.02412):0.481337,(39:1.691028,40:1.310315):0.26398):0.365609,(47:1.993422,48:0.751507):2.52128):2.11312e-06):0.163728,((28:2.410057,35:2.982688):1.50107,(((44:2.425096,45:0.700794):3.42037,((49:0.000002,50:0.014289):0.181138,51:0.038490):0.590309):0.859471,52:1.991818):0.149106):0.477217):0.540071):0.389572):0.265124):0.241749):0.0416173);
 625: 1 -19052.38468 -18808.17856 (0:0.192253,((1:0.097857,((4:0.174958,5:0.767958):0.357898,((6:0.706150,7:0.958096):0.188489,((((8:0.006628,9:0.018202):0.420812,11:1.150428):0.195594,10:0.209281):0.676248,((12:0.000001,13:0.000001):1.3651,(((((((14:1.614617,((((28:2.464728,35:0.897850):2.1257,(41:0.008561,(42:0.026146,43:0.009066):0.337659):0.815328):0.584704,(((36:0.211495,38:0.203440):0.106737,37:0.192600):1.40841,(39:1.174763,40:1.361275):0.748455):0.16031):0.503489,((((44:2.396329,45:0.937960):1.66597,46:1.284927):1.77122,(((49:0.000002,50:0.013720):0.0617387,51:0.116094):1.18773,52:1.956402):0.240983):0.319893,(47:1.141438,48:1.573864):2.2082):0.126597):0.330129):0.364252,23:0.736148):0.334859,(21:0.730488,22:0.622969):1.56326):0.377846,(((((24:0.118779,25:0.129590):0.488047,26:0.145007):0.105673,27:0.166214):0.451697,29:0.911649):0.328763,((30:0.690890,31:0.066576):0.450504,(32:1.086339,(33:0.418108,34:0.244275):0.23562):0.139368):0.130659):1.18715):0.0856526,20:0.647367):0.424125,(((16:0.000001,17:0.005757):0.308972,18:0.169563):0.465256,19:0.282442):0.670502):0.259116,15:1.124687):0.804368):0.229574):0.235512):0.306095):0.123492):0.0555837,2:0.380651):0.0874064,3:0.638189);
 626: 2 -18764.69254 -18803.84575 (0:0.286002,(1:0.128560,(2:0.375788,(((4:0.384179,5:0.597003):0.47755,(6:0.797822,7:0.733775):0.309398):0.246055,((((8:0.000002,9:0.019833):0.433291,10:0.280370):0.658799,11:1.033729):0.628304,((12:0.000001,13:0.000001):0.645773,((((((14:1.968860,((((((28:1.453004,35:1.615236):3.25401,(41:0.000003,(42:0.011714,43:0.028360):0.40298):0.762602):0.70867,((36:0.188528,38:0.130800):0.142293,37:0.164206):1.35576):0.337477,(39:1.274240,40:1.380808):0.635718):0.259957,(47:1.322496,48:2.300732):1.97202):0.00941435,(((44:1.606985,45:0.487242):2.471,((49:0.000002,50:0.000002):0.0468685,51:0.164694):0.463305):0.724491,52:2.244399):0.438728):0.377809):0.327613,23:1.049102):0.655931,(21:0.479901,22:1.108935):1.72281):0.0832535,((((((24:0.100819,25:0.081241):0.411952,26:0.047697):0.028885,27:0.348440):0.437998,29:0.652828):0.196391,((((30:0.380242,31:0.393577):0.528424,32:1.318027):0.12918,33:0.233279):0.244229,34:0.071034):0.686493):0.0778391,46:2.698096):0.592788):0.183993,((((16:0.000002,17:0.006426):0.313052,18:0.226900):0.522329,19:0.431982):0.655031,20:0.760185):0.324574):0.185743,15:0.888542):0.843074):0.410892):0.382997):0.096409):0.127871):0.0759961,3:0.630063);
 627: 3 -18759.41199 -18805.27336 (0:0.212073,(1:0.139268,(((4:0.466606,5:0.783134):0.296902,(6:0.832863,7:1.022058):0.31266):0.135524,((((8:0.000002,9:0.041537):0.485168,10:0.165049):0.780352,11:1.269846):0.344015,((12:0.000001,13:0.000001):0.870698,(((((14:2.372838,(((((28:1.548135,35:2.099621):0.940232,(41:0.002649,(42:0.015654,43:0.032689):0.374397):1.68461):0.686616,((((44:1.874880,45:1.316701):2.84926,50:0.000002):0.0091473,(49:0.000002,51:0.164006):2.81177e-06):1.24502,52:2.344013):0.370143):0.415143,((36:0.235692,38:0.136187):0.102818,37:0.228924):2.06018):0.239818,((39:1.504910,40:1.072075):0.804644,(47:1.070975,48:1.746027):3.10913):0.20963):0.265728):0.280457,((21:1.065823,22:1.060708):1.48753,23:0.992662):0.0960928):0.620319,((((((24:0.115189,25:0.031778):0.472391,26:0.140733):0.109037,27:0.213194):0.309694,29:1.261807):0.161949,((30:0.740105,31:0.329003):0.386606,(32:1.325205,(33:0.357951,34:0.438020):0.105886):0.335443):0.417954):2.20777e-06,46:3.107339):0.70617):0.348774,15:1.586667):0.218582,((((16:0.000002,17:0.000003):0.354644,18:0.115007):0.423176,19:0.213982):1.19546,20:0.679845):0.504277):0.381998):0.600446):0.262438):0.220977):0.176918,(2:0.310989,3:0.764704):0.19709);
 628: 1 -18875.83012 -18809.18597 (0:0.114478,(1:0.186659,((4:0.282105,(5:0.389877,(((8:0.010560,9:0.014720):0.279257,10:0.518492):0.429134,11:0.896227):0.51224):0.284767):0.402232,((6:0.601212,7:1.116353):0.295629,((12:0.000001,13:0.000001):0.778525,((((((14:3.012549,((((28:1.158077,35:2.656669):1.39794,((44:2.072012,45:0.242203):1.32794,46:3.421281):0.262813):1.40834,(47:0.568169,48:1.634135):1.4018):0.0810127,((((((36:0.158741,38:0.127092):0.0530704,37:0.180939):1.39143,(41:0.070236,(42:0.008671,43:0.026006):0.205355):1.37946):0.32531,39:1.266099):0.390862,(((49:0.000002,50:0.000002):0.0778685,51:0.079826):1.28627,52:1.936879):0.53994):0.290991,40:2.040034):0.400609):0.0616221):0.305236,23:1.449135):0.0585535,(21:1.029072,22:0.770123):1.10275):0.414694,(((((24:0.088146,25:0.058738):0.492806,26:0.085309):0.050837,27:0.322002):0.327525,29:1.017946):0.30346,(((30:0.659805,31:0.321162):0.207682,32:1.134282):0.0868247,(33:0.373588,34:0.422680):0.298118):0.274638):0.774687):0.489535,((((16:0.000001,17:0.000003):0.350712,18:0.118093):0.232692,19:0.358756):0.296818,20:0.917292):0.303432):0.177068,15:1.271563):0.492457):0.816115):0.14583):0.0847131):0.136752,(2:0.340668,3:0.527776):0.118377);
 629: 1 -19033.40075 -18807.81823 (0:0.361405,(1:0.242261,((3:0.471062,((12:0.000001,13:0.000001):0.634255,((((((14:1.781656,(28:3.131167,35:1.046656):1.64746):0.335619,(((((((36:0.195621,38:0.096057):0.230501,37:0.060010):1.64686,(41:0.062367,(42:0.000002,43:0.023962):0.222517):1.59609):0.932191,(39:1.626967,40:1.411699):0.436854):0.232164,(47:1.499741,48:1.602518):1.12001):0.14393,(((44:1.817114,45:0.806643):2.2903,((49:0.000002,50:0.017352):0.0363251,51:0.160682):0.788199):0.561849,52:1.803626):0.42515):0.117146,46:3.017546):0.183464):0.375514,(((((24:0.055402,25:0.061032):0.362811,26:0.167655):0.0967629,27:0.226357):0.229759,29:1.016168):0.485983,((30:0.821624,31:0.409911):0.424416,(32:0.983098,(33:0.424363,34:0.363436):0.0653451):0.239953):0.171378):0.707737):0.243154,((21:0.673673,22:0.898993):0.850803,23:1.084163):0.542915):0.278956,((((16:0.000001,17:0.000003):0.324803,18:0.211277):0.431808,19:0.381147):0.69011,20:0.930552):0.398436):0.406296,15:1.172026):0.525236):0.754188):0.254075,((4:0.308242,(5:0.601688,(((8:0.000001,9:0.040820):0.365522,10:0.441159):0.551468,11:1.221544):0.303541):0.249278):0.317511,(6:0.747022,7:0.915246):0.396772):0.195314):0.137999):0.0448958,2:0.479244);
 630: 3 -18776.59321 -18803.63953 (0:0.298826,((1:0.172584,(((4:0.496760,5:0.633930):0.114392,(((8:0.000002,9:0.012253):0.343169,10:0.414505):0.302871,11:1.153181):0.651337):0.403156,((6:0.956319,7:0.934532):0.368296,((12:0.000001,13:0.000002):1.18427,((((((((14:1.441652,((((28:2.089240,35:1.527890):1.98899,(41:0.045843,(42:0.041854,43:0.007010):0.394707):0.606492):0.701244,((36:0.165928,38:0.132812):0.155597,37:0.107089):1.25282):0.517222,(39:1.472720,40:1.324225):0.374358):0.498274):0.086422,(((44:1.121728,45:1.577108):2.51036,((49:0.000002,50:0.000002):0.0666948,51:0.177597):0.452194):0.618543,52:1.845321):0.337692):0.104311,(47:1.207868,48:1.508536):2.19346):0.594857,23:0.851128):0.270989,(21:0.629661,22:0.792814):1.09757):0.225611,((((((24:0.046558,25:0.095351):0.299046,26:0.067197):0.0895897,27:0.204234):0.36675,29:1.032267):0.134314,46:3.067976):0.0846216,((((30:0.394715,31:0.432181):0.497622,32:1.193026):0.215503,33:0.132488):0.209996,34:0.201681):0.246063):1.19247):0.326615,((((16:0.000002,17:0.000003):0.30369,18:0.125219):0.482037,19:0.380146):0.843238,20:0.933794):0.328604):0.17656,15:1.425846):0.498901):0.770082):0.116445):0.14363):0.113983,2:0.316520):0.072566,3:0.888625);
 631: 1 -18287.35513 -18808.58132 (0:0.279070,1:0.177589,((2:0.423179,3:0.689486):0.134457,(((4:0.507151,5:0.635221):0.271471,(6:0.833569,7:0.715423):0.592462):0.214254,((((8:0.000002,9:0.026729):0.390082,10:0.446294):0.384185,11:0.786425):0.64356,((12:0.000001,13:0.000001):0.924969,((((((((14:2.057433,(28:2.590400,35:2.034684):1.02938):1.07939,((44:1.349370,45:0.666321):1.79359,(47:1.682479,48:1.132022):0.45092):1.5453):0.105212,((((((36:0.185347,38:0.103913):0.130941,37:0.193688):1.13453,(41:0.000002,(42:0.010035,43:0.028324):0.253651):1.41725):1.00946,(39:1.538563,40:1.390935):0.427751):0.405449,52:1.744146):0.130826,((49:0.000002,50:0.000002):0.109169,51:0.082609):1.35017):0.584422):0.150657,46:4.290622):0.0923688,(((((24:0.147237,25:0.087899):0.368606,27:0.299552):0.114927,26:0.176836):0.481978,29:1.172550):0.405727,((30:0.531860,31:0.368508):0.309525,(32:1.195015,(33:0.364895,34:0.457270):0.206676):0.211237):0.327838):0.916251):0.0531139,((21:0.896184,22:0.826940):1.23299,23:0.938613):0.211761):0.605201,((((16:0.000002,17:0.006134):0.340314,18:0.312632):0.548935,19:0.192077):0.816568,20:0.822260):0.31068):0.378967,15:1.094458):0.518233):0.387254):0.23656):0.14647):0.0691732);
 632: 2 -18416.27244 -18805.08722 (0:0.167440,((1:0.238019,(((4:0.303424,5:0.568087):0.238444,(((8:0.000938,9:0.018729):0.355733,10:0.426038):0.369417,11:1.322339):0.743946):0.242149,((6:0.783749,7:1.113772):0.24674,((12:0.000001,13:0.000002):1.11448,((((((((14:2.376242,(47:1.800619,48:1.330576):1.70063):0.120754,23:1.168972):0.302032,((44:1.463829,45:0.832456):2.38919,((49:0.000002,50:0.008944):0.027329,51:0.180480):0.240921):1.0892):0.1931,((((((28:3.126761,35:2.014282):1.57103,(41:0.200780,(42:0.020644,43:0.004619):0.158792):0.945406):0.315241,((36:0.252730,38:0.116817):0.0938322,37:0.134249):1.63737):0.640834,39:0.891913):0.277082,40:1.320648):0.633387,52:1.490115):0.315941):0.273512,(21:0.577207,22:1.722483):1.9989):0.47639,(((((24:0.081865,25:0.129043):0.294564,(26:0.172160,27:0.371097):0.0591022):0.288928,29:1.225938):0.35533,(((30:0.608966,31:0.336544):0.544608,(33:0.411710,34:0.408650):0.145675):0.194748,32:1.225760):0.224071):0.192093,46:4.305730):0.669318):0.223417,20:1.117208):0.363992,(15:1.353754,(((16:0.000002,17:0.006422):0.352451,18:0.180305):0.250626,19:0.626428):0.734213):0.164517):0.539343):0.32997):0.196412):0.0909783):0.0379067,2:0.394324):0.187388,3:0.839013);
 633: 3 -18494.20448 -18809.14454 (0:0.241368,((1:0.248152,(((4:0.274542,5:0.640724):0.179822,((((8:0.000001,9:0.020809):0.473973,10:0.217882):0.432569,11:0.912052):0.402735,((12:0.000001,13:0.000001):0.856466,(((((14:1.626581,((((28:2.324625,35:2.134582):2.07209,(((44:3.115720,45:0.000002):2.68773,46:1.725121):1.49548,52:1.452560):0.413215):2.55106e-06,((49:0.000002,50:0.013457):0.0211425,51:0.157511):1.59287):0.337838,(((((36:0.155989,38:0.183430):0.188705,37:0.066028):1.72255,(41:0.082617,(42:0.013512,43:0.025953):0.232722):1.28944):0.535523,40:1.715772):0.507306,(39:2.068019,(47:1.396657,48:1.566631):2.33891):0.325511):0.261261):0.378101):0.798661,((21:0.901269,22:0.908834):0.95601,23:1.132329):0.25073):0.522502,(((((24:0.097895,25:0.097115):0.362635,26:0.085969):0.0644203,27:0.312413):0.419638,29:1.023783):0.231736,(((30:0.349963,31:0.520625):0.751042,(32:1.815411,33:0.201921):0.150942):0.139124,34:0.378962):0.415805):0.925427):0.489285,(15:1.433370,(((16:0.000001,17:0.013417):0.208931,18:0.250420):0.423007,19:0.448103):0.973546):0.213376):0.337618,20:0.674236):0.895048):0.809761):0.336594):0.12955,(6:0.605765,7:0.885388):0.414646):0.195651):0.0651518,2:0.289512):0.110617,3:0.679789);
 634: 3 -18852.84792 -18806.20724 (0:0.187353,(1:0.251467,((2:0.247045,((6:0.531271,7:0.936898):0.646411,((((8:0.000002,9:0.031332):0.517263,10:0.275647):0.568834,11:1.157800):0.30822,((12:0.000001,13:0.000001):1.30466,((((((14:1.861955,(28:2.324544,35:1.975315):1.13119):0.742028,((21:0.755729,22:0.788533):1.45452,23:1.128916):0.161697):0.268009,(((((((36:0.185241,38:0.119842):2.30264e-06,37:0.243410):1.45669,(41:0.106074,(42:0.015529,43:0.042880):0.23199):1.48204):0.807804,52:1.778792):0.2828,(39:1.669883,40:1.058693):0.92028):0.313456,((44:1.254492,45:2.207357):3.48404,((49:0.000002,50:0.000002):0.0692332,51:0.127853):0.668088):0.626762):0.667486,(47:1.655881,48:0.866219):2.64069):0.211434):0.130078,((((24:0.076396,25:0.089841):0.313961,(26:0.105074,27:0.228204):0.0718558):0.47987,29:0.987052):0.172463,(((30:0.764920,31:0.250731):0.260994,(32:1.298960,(33:0.502719,34:0.293137):0.0933268):0.332176):0.203744,46:4.150859):0.047675):0.764335):0.459826,(15:1.385470,(((16:0.000002,17:0.013657):0.221227,18:0.207967):0.310752,19:0.438198):0.803427):0.30897):0.045422,20:0.928075):0.419317):0.458769):0.607696):2.61443e-06):0.0532829,3:0.856906):0.0858162):0.0938143,(4:0.182726,5:0.878047):0.537563);
 635: 3 -18875.51551 -18806.93444 (0:0.250518,(1:0.180411,(((4:0.448311,(5:0.378007,(((8:0.000002,9:0.033765):0.398841,10:0.320077):0.363308,(11:0.552191,(12:0.000001,13:0.000001):1.46385):0.713892):0.771669):0.227748):0.173613,(6:1.050188,7:0.952845):0.298306):0.337066,(((((((14:0.816986,(28:2.662408,35:1.598954):1.28808):1.43524,((((((36:0.189018,38:0.162301):0.117702,37:0.215508):2.1417,(41:0.000003,(42:0.023747,43:0.015847):0.34911):1.41211):0.677695,(39:1.377020,40:0.965617):0.577366):0.652617,(47:1.841728,48:1.431490):2.54987):0.232481,(((44:0.490126,45:2.183228):3.34987,((49:0.000002,50:0.000002):0.103049,51:0.092238):0.642555):0.811646,52:2.335222):0.213243):0.265255):0.613382,23:0.840459):0.358545,(21:0.912638,22:0.855142):1.54443):0.54038,((((((24:0.074947,25:0.155232):0.294207,27:0.256317):2.06481e-06,26:0.170090):0.642343,29:0.913190):0.122573,46:3.817748):0.00326683,((30:0.720468,31:0.190554):0.429435,(32:1.473890,(33:0.489852,34:0.328437):0.0836135):0.238243):0.378365):0.818418):0.233485,20:0.980629):0.222335,(15:1.344109,(((16:0.000002,17:0.000003):0.355561,18:0.090133):0.431413,19:0.313003):0.855358):0.205452):0.936868):0.123493):0.0535618,(2:0.580699,3:0.844118):0.0424593);
 636: 1 -18816.12967 -18805.52729 (0:0.383442,((1:0.156806,((4:0.303990,5:0.924873):0.296682,(6:0.781928,7:0.747587):0.452678):0.255365):0.0285162,((((8:0.000002,9:0.020595):0.558759,10:0.081576):0.551836,11:1.071057):0.426881,((12:0.000001,13:0.000002):0.918407,((((((14:1.938250,(((((28:2.765838,35:1.754455):1.78954,(41:0.000002,(42:0.026155,43:0.033709):0.360135):0.739585):0.48839,(39:1.479036,40:1.567007):0.321918):0.448195,((36:0.252264,38:0.135194):0.111051,37:0.169425):2.27892):0.345709,(47:1.218973,48:1.176271):1.82118):0.327667):0.0601708,(((44:1.260994,45:1.527731):2.25812,((49:0.000002,50:0.013542):0.0272164,51:0.211151):0.638968):0.11679,52:2.792512):0.893145):0.422323,((21:0.903294,22:0.813626):1.62137,23:0.958572):0.2812):1.06789,(((((24:0.083320,25:0.070113):0.295637,(26:0.160859,27:0.272174):0.090686):0.294827,29:1.126463):0.22108,(((30:0.639580,31:0.358940):0.51981,32:1.136772):0.226069,(33:0.596147,34:0.315858):0.26729):0.373505):2.0823e-06,46:3.492641):0.582608):0.370708,((((16:0.000002,17:0.006835):0.276149,18:0.249043):0.218215,19:0.446660):0.930693,20:0.947453):0.539344):0.119493,15:1.225922):0.337529):0.875634):0.542723):0.118859,(2:0.362685,3:0.671640):0.14454);
 637: 1 -19513.25802 -18807.81823 (0:0.254496,(1:0.214613,(((4:0.414744,(5:0.336318,(((8:0.000003,9:0.048857):0.557742,10:0.273777):0.557884,11:0.861982):0.485259):0.325805):0.341517,(6:0.528517,7:0.828673):0.229228):0.162898,((12:0.000001,13:0.000001):0.807187,(((((14:1.920331,(28:1.362228,35:1.813114):1.62729):0.438648,(((((((24:0.091832,25:0.083057):0.36273,(26:0.146466,27:0.260527):0.0383362):0.125023,29:1.208701):0.561813,((30:0.654351,31:0.287213):0.347004,(33:0.209301,34:0.487040):0.260134):0.254473):0.350061,32:0.693259):0.471662,46:2.568057):0.152699,((((((36:0.212995,38:0.205219):0.304465,37:0.027522):1.36491,(41:0.110029,(42:0.005162,43:0.018165):0.292619):1.65332):0.697644,(39:1.856609,40:1.784347):0.568219):2.52069e-06,(47:1.193915,48:1.304082):1.76216):0.163399,(((44:1.552044,45:1.133636):2.57069,((49:0.000002,50:0.021770):0.00158985,51:0.184306):0.643402):0.708238,52:2.603320):0.126087):0.413036):0.326521):0.437043,((21:1.135896,22:0.197644):1.55548,23:0.735575):0.478644):0.858984,((((16:0.000001,17:0.000003):0.291798,18:0.278043):0.278218,19:0.370865):0.551397,20:0.913452):0.392191):0.222694,15:1.293702):0.477282):0.720215):0.121007):0.0913776,(2:0.433950,3:0.650249):0.136082);
 638: 3 -19080.26726 -18805.64363 (0:0.394975,(1:0.189089,(((4:0.455562,5:0.523356):0.254968,(6:0.943859,7:0.894088):0.276736):0.185812,((((8:0.000002,9:0.026043):0.597595,10:0.220050):0.391711,11:0.943635):0.33778,((12:0.000001,13:0.000001):1.22518,(((((((14:1.104304,(28:1.408131,35:2.057137):1.31542):0.696548,(21:1.005652,22:0.636153):1.41207):0.230237,23:1.093683):0.170674,(((36:0.179560,38:0.201848):0.132792,37:0.139461):2.20518,((((39:1.603851,40:1.177964):0.434924,(41:0.085850,(42:0.005296,43:0.043090):0.346451):2.16252):0.544874,(47:1.884783,48:0.907186):2.01122):0.145478,(((44:1.321625,45:1.695163):2.40611,((49:0.000002,50:0.019280):0.158838,51:0.073740):0.704719):0.737706,52:1.963026):0.305223):0.383928):0.260286):0.497579,((((((24:0.077734,25:0.074569):0.486964,26:0.113267):0.0613529,27:0.260474):0.348811,29:1.032214):0.481839,((((30:0.744236,31:0.297294):0.348068,32:1.143181):0.305086,33:0.390236):0.0969327,34:0.365650):0.493361):0.0789654,46:3.803226):0.541508):0.339838,(15:1.609945,(((16:0.000002,17:0.006133):0.23249,18:0.151155):0.482287,19:0.343443):0.736876):0.188037):0.183313,20:0.826702):0.684323):0.596171):0.378707):0.153806):0.0936676,(2:0.373527,3:0.757952):0.0561858);
 639: 3 -18592.92443 -18804.61283 (0:0.214174,(1:0.184482,((4:0.161482,5:0.768151):0.562575,((6:0.966285,7:0.871220):0.264752,((((8:0.000002,9:0.000002):0.422838,10:0.372993):0.489553,11:1.067940):0.409086,((12:0.000001,13:0.000001):0.835662,(((((((14:1.067678,(21:0.995917,22:0.770087):1.2608):0.35658,(28:1.614737,35:1.981667):1.79031):0.250808,23:1.313502):0.326801,((((((36:0.169049,38:0.137780):0.194322,37:0.070659):1.74748,(41:0.043545,(42:0.014925,43:0.009109):0.290231):1.49613):0.324167,((39:1.480626,40:1.185348):0.607418,(47:1.497325,48:1.213331):2.25422):0.134772):0.145175,52:1.746109):0.489244,((44:1.129885,45:1.270826):2.93042,((49:0.000002,50:0.013484):0.0367422,51:0.165584):0.911047):0.537543):0.483487):0.167879,((((((24:0.107558,25:0.128636):0.343046,26:0.214044):0.0602186,27:0.249139):0.299677,29:0.897149):0.256523,46:3.373804):0.146212,((30:0.705092,31:0.169128):0.447307,(32:1.501592,(33:0.335408,34:0.397763):0.123309):0.145657):0.196324):0.723257):0.500793,((((16:0.000002,17:0.012826):0.389472,18:0.141549):0.507124,19:0.294001):0.841573,20:0.754569):0.321825):0.434563,15:1.830060):0.944455):0.261125):0.597401):0.154739):0.0221424):0.110916,(2:0.555786,3:0.551139):0.0994579);
 640: 2 -18331.68902 -18809.68451 (0:0.346594,(1:0.338938,((4:0.575234,5:0.665783):0.258196,((6:0.576260,7:1.331630):0.182486,((((8:0.000002,9:0.014242):0.411824,10:0.249026):0.464172,11:1.081688):0.246186,((12:0.000001,13:0.000001):1.24043,((((14:1.838054,((((((28:2.331025,35:1.167004):3.36385,(41:0.255752,(42:0.048641,43:0.009242):0.108078):0.56351):0.724899,((36:0.255964,38:0.095990):0.121981,37:0.139260):1.80832):0.510839,39:1.273777):0.353531,(40:1.784904,(((((44:1.742685,45:1.230769):4.19094,50:0.000002):0.0224043,49:0.000002):0.0203656,51:0.195423):1.53851,52:1.422304):0.926113):0.230682):2.45544e-06,(47:1.670827,48:1.405120):2.49634):0.313313):0.24412,((21:0.638668,22:0.764674):1.35334,23:1.017476):0.239719):0.467969,(15:1.202547,((((16:0.000002,17:0.007040):0.176697,18:0.260127):0.343596,19:0.357578):0.548208,20:1.265490):0.397291):0.268502):0.195079,(((((24:0.070427,25:0.093551):0.399673,26:0.161877):0.0964753,27:0.298593):0.303445,29:0.878186):0.17541,(((30:0.458754,31:0.558852):0.534733,((32:1.279923,33:0.374922):0.132583,34:0.224855):0.279271):0.238024,46:3.629593):0.0715008):0.649415):0.578916):0.232202):0.416036):0.245531):0.289339):0.0594697,(2:0.273343,3:0.675969):0.118297);
 641: 4 -18541.03977 -18809.45129 (0:0.203849,((1:0.210351,(((4:0.378956,5:0.659209):0.33901,(6:0.537273,7:0.848767):0.389938):0.185833,((((8:0.002797,9:0.017667):0.329427,10:0.305871):0.341731,11:0.819978):0.560326,((12:0.000001,13:0.000001):0.773514,(((((((14:1.212767,(28:1.929091,35:1.264536):2.32409):0.71459,(((((36:0.177725,38:0.168050):0.129003,37:0.099241):1.83572,((39:0.981514,40:1.642593):0.376152,(41:0.058638,(42:0.014475,43:0.005242):0.249064):1.79738):0.325741):0.516211,(((44:1.840359,45:0.555985):3.68687,((49:0.000002,50:0.008846):0.0966729,51:0.104469):0.481162):1.22081,52:1.077171):0.619505):0.318434,(47:0.653320,48:1.850814):1.86431):0.468237):0.180605,23:0.695844):0.288985,(21:1.204531,22:0.870639):1.1944):0.641752,(15:1.559805,(((16:0.000002,17:0.012193):0.346519,18:0.157642):0.356651,19:0.285225):0.798398):0.208132):0.298861,((((((24:0.116438,25:0.066016):0.513595,26:0.058747):0.0299058,27:0.312141):0.310151,29:1.002993):0.343048,46:3.000819):2.29421e-06,(((30:0.582727,31:0.461002):0.318923,32:1.297133):0.170241,(33:0.466463,34:0.374241):0.274242):0.177143):0.954276):0.128695,20:0.531461):1.02956):0.686232):0.573911):0.141385):0.0917282,2:0.384000):0.092789,3:0.644967);
 642: 1 -18228.72012 -18804.47637 (0:0.117878,(1:0.163907,((2:0.236042,((((8:0.000002,9:0.000002):0.533375,10:0.273452):0.479132,11:1.144456):0.162143,((12:0.000001,13:0.000002):0.477541,((((((14:2.414648,(21:0.911794,22:0.765651):0.558104):0.979998,23:0.674688):0.402956,(((((((28:1.429807,35:1.460159):2.67834,(41:0.234503,(42:0.019256,43:0.000003):0.0777049):0.88682):0.567177,((36:0.228981,38:0.077272):0.170678,37:0.150973):1.68596):0.535915,39:1.333390):0.430461,40:1.632433):0.58305,(47:1.136317,48:1.633109):1.15165):0.328458,((((44:2.370050,45:0.582663):3.41603,50:0.000002):0.00447512,(49:0.000002,51:0.245175):0.00363931):1.12861,52:2.232784):0.807316):0.0567644):0.513482,((((((24:0.118303,25:0.079990):0.430179,26:0.275948):0.128405,27:0.202141):0.443777,29:0.734308):0.381825,((30:0.817354,31:0.327368):0.164611,(32:0.902990,(33:0.360716,34:0.509987):0.154071):0.149444):0.25549):0.560995,46:3.108247):0.202156):0.4427,((((16:0.000002,17:0.014190):0.291477,18:0.247622):0.414602,19:0.338665):0.859784,20:0.666299):0.268987):0.511605,15:0.782210):1.00053):0.524819):0.559047):0.0972073,3:0.480221):0.153045):0.210485,((4:0.378775,5:0.868207):0.246714,(6:0.798178,7:0.800251):0.314967):0.182165);
 643: 2 -18519.99113 -18811.5303 (0:0.333420,(1:0.206664,((4:0.346800,5:0.727231):0.485264,(6:0.990623,7:0.655230):0.453151):0.219553):0.121197,((2:0.495143,3:0.520812):0.14151,((((8:0.000002,9:0.006314):0.461784,10:0.205927):0.791372,11:0.909374):0.389899,((12:0.000001,13:0.000001):0.761976,(((((((14:0.937384,(28:1.645857,35:0.915386):2.09591):0.147983,(((((36:0.227709,38:0.160842):0.111033,37:0.183354):1.23826,(41:0.000002,(42:0.000779,43:0.036812):0.319259):1.79019):0.608078,(((49:0.000002,50:0.004439):0.0758997,51:0.117523):1.12322,52:1.614567):0.368651):0.264727,((39:1.912526,(40:1.002902,(44:1.635678,45:0.904404):2.32885):0.390853):0.442358,(47:1.336226,48:1.104249):1.99579):0.0957704):0.351803):2.04511e-06,46:3.465403):0.566695,(((((24:0.108955,25:0.066218):0.426058,26:0.134908):0.0958166,27:0.208193):0.400113,29:0.914842):0.53191,((((30:0.531314,31:0.241339):0.420885,32:1.286833):0.265805,33:0.414756):0.303272,34:0.173280):0.230371):0.705893):0.279976,((21:0.521829,22:1.491991):1.18637,23:1.162578):0.524746):0.50105,15:1.274557):0.0722541,((((16:0.000002,17:0.006744):0.345095,18:0.253145):0.372671,19:0.308589):0.877535,20:0.771036):0.497361):0.574554):0.317738):0.577689):0.0101492);
 644: 3 -18337.8339 -18804.92382 (0:0.234969,(1:0.201488,((4:0.314898,5:0.735427):0.470362,((6:0.908123,7:0.971002):0.373982,((((8:0.000002,9:0.020690):0.561087,10:0.154448):0.245306,11:1.080076):0.486099,((12:0.000001,13:0.000001):1.23662,(((((14:1.596952,((((((28:1.603447,35:1.989148):3.06359,(41:0.087321,(42:0.024507,43:0.023082):0.3235):0.399189):0.723931,((36:0.187915,38:0.125180):0.187921,37:0.169881):1.9041):0.292203,39:1.406721):0.363569,40:1.717846):0.157665,((((((44:2.076526,45:1.184270):2.44082,50:0.000003):0.0046166,49:0.000002):0.00880318,51:0.225110):1.38258,52:2.328411):0.454037,(47:1.245371,48:1.428011):1.94618):0.162676):0.336786):0.626767,((21:0.498112,22:0.710611):1.33974,23:0.795913):0.18236):0.338478,((((((24:0.072955,25:0.034104):0.288783,26:0.165305):0.0956635,27:0.297747):0.285804,29:1.052640):0.307183,46:3.419415):0.033346,(((30:0.454716,31:0.546888):0.800421,(32:1.438252,33:0.207476):0.134681):0.180242,34:0.250373):0.516762):0.708415):0.574559,15:1.087020):2.42579e-06,((((16:0.000002,17:0.013545):0.179466,18:0.156224):0.348104,19:0.268861):1.00533,20:0.936586):0.367097):0.555874):0.475401):0.345558):0.119139):0.134773):0.0652529,(2:0.349940,3:0.656990):0.0790101);
 645: 3 -19269.08395 -18807.97033 (0:0.262306,((1:0.258020,((4:0.405676,(5:0.361431,(((8:0.000001,9:0.000002):0.290309,10:0.471462):0.369456,11:1.142486):0.540009):0.249504):0.449294,(6:0.643953,7:0.833903):0.352017):0.111388):0.0181431,((12:0.000001,13:0.000001):1.11283,(((((14:1.895196,(21:1.012232,22:0.437025):0.955938):0.524688,23:1.125822):0.627653,((((((24:0.072637,25:0.048470):0.310411,26:0.129679):0.085346,27:0.256370):0.311242,29:0.846152):0.460636,(((30:0.541500,31:0.401442):0.303369,32:0.907018):0.220113,(33:0.352214,34:0.297505):0.0801849):0.200269):0.30337,((((((28:0.917811,35:1.974219):3.22162,(44:1.864334,45:1.004790):1.50214):0.355623,46:2.303982):0.440323,52:1.819638):0.515282,((((36:0.195624,38:0.111291):0.137286,37:0.181062):1.98513,(41:0.003466,(42:0.012389,43:0.009927):0.259182):1.95878):0.687259,((49:0.000002,50:0.004318):0.0789427,51:0.126419):1.32493):0.330046):0.146159,((39:2.421648,40:1.145911):0.929515,(47:1.347249,48:1.460098):1.42158):0.293476):0.574361):0.507523):0.575466,15:1.541732):2.07336e-06,((((16:0.000001,17:0.000003):0.303519,18:0.124166):0.39171,19:0.359719):0.696069,20:1.020881):0.524634):0.337271):0.845571):0.026926,(2:0.333728,3:0.423914):0.0749414);
 646: 3 -18775.01312 -18804.73926 (0:0.374680,1:0.260374,((2:0.246897,3:0.574351):0.0541295,((4:0.305079,5:0.866700):0.461436,((6:0.525502,7:0.819825):0.302175,((((8:0.000001,9:0.013247):0.376047,10:0.261043):0.319199,11:0.940739):0.561609,((12:0.000002,13:0.000002):0.800365,(((((14:2.116969,(((((((28:1.983728,35:0.798093):2.20516,39:1.243547):0.378754,(41:0.027716,(42:0.027523,43:0.027130):0.374878):1.26116):0.281532,((36:0.185992,38:0.058363):0.144228,37:0.100107):1.61686):0.453363,40:1.487038):0.407363,(47:1.614285,48:1.260277):1.6552):2.90892e-06,((((44:1.708392,45:1.216337):2.2705,46:2.244208):0.292279,52:1.361909):0.428379,((49:0.000002,51:0.159647):0.0040728,50:0.000537):1.2081):0.149642):0.118416):0.705337,(((((24:0.057200,25:0.108180):0.333476,26:0.150250):0.0708462,27:0.286021):0.341107,29:0.794102):0.280906,(((30:0.486849,31:0.497691):0.489044,(33:0.361684,34:0.292575):0.163771):0.260969,32:1.250478):0.0974163):0.632959):0.19956,((21:0.862466,22:0.842023):1.5996,23:0.928365):0.327056):0.39142,((((16:0.000002,17:0.006204):0.306782,18:0.170387):0.259022,19:0.375007):0.553,20:0.601689):0.59333):0.0438382,15:1.080344):0.672904):0.430518):0.268027):0.258663):0.0871075):0.0443397);
 647: 6 -18859.40214 -18803.90815 (0:0.314495,((1:0.155425,((4:0.363132,5:0.562359):0.443893,(((8:0.000002,9:0.027113):0.367873,10:0.261198):0.210759,11:1.318828):0.608068):0.164296):0.112281,((6:0.521406,7:1.206755):0.376054,((12:0.000001,13:0.000001):1.4002,(((((((14:2.243267,(47:1.694780,48:0.523265):2.34048):0.395672,(((44:1.310599,45:1.417695):1.97594,((49:0.000002,50:0.009367):0.0733984,51:0.119018):0.650176):0.403543,52:1.571677):0.564106):0.0681961,(((((28:1.417328,35:2.661040):2.18849,((36:0.209253,38:0.151556):0.212635,37:0.041395):1.47222):0.490303,(41:0.000733,(42:0.030621,43:0.009738):0.355739):1.48012):0.490456,39:1.257783):0.481563,40:0.970717):0.6762):0.468067,((((((24:0.097136,25:0.069803):0.507239,26:0.131173):0.0461154,27:0.196272):0.44527,29:0.972995):0.501652,(((30:0.592269,31:0.276163):0.401059,32:1.193117):0.256515,(33:0.333520,34:0.450690):0.214621):0.341344):2.43761e-06,46:3.248933):0.890091):0.0913547,((21:0.733802,22:0.896907):1.48097,23:1.028781):0.368426):0.67155,((((16:0.000002,17:0.000003):0.285925,18:0.164528):0.251377,19:0.349467):1.07645,20:0.457375):0.315287):0.129938,15:1.317954):0.12435):0.487815):0.269724):0.120272,(2:0.334019,3:0.675413):0.194923);
 648: 2 -18782.28066 -18807.06417 (0:0.333704,(1:0.107171,((4:0.366169,5:0.783024):0.293247,(((6:0.764839,7:1.139575):0.299547,(((8:0.011759,9:0.000002):0.61534,10:0.275822):0.303942,11:1.080010):0.357265):0.230745,((12:0.000001,13:0.000001):1.16642,(((((14:1.879657,(21:1.003823,22:0.570875):0.671705):0.571989,23:0.947631):0.695706,((((((24:0.071049,25:0.051829):0.311636,26:0.187863):0.200856,27:0.110892):0.374588,29:1.103243):0.608562,(((30:0.654448,31:0.217891):0.492788,32:0.940663):0.237105,(33:0.453226,34:0.277887):0.1683):0.0903659):1.05689,(((((28:2.245806,35:2.331727):2.10832,(((44:2.987788,45:0.641060):1.98758,46:1.957562):1.23806,52:1.047993):0.922763):2.92667e-06,((49:0.000002,50:0.008855):0.0935266,51:0.106628):1.64617):0.396358,(47:1.443130,48:1.032839):1.65654):2.59943e-06,(((((36:0.202240,38:0.193210):0.100731,37:0.191881):1.98476,(41:0.000002,(42:0.052881,43:0.010352):0.308552):1.82019):0.240022,39:1.713519):0.557247,40:1.090038):0.907597):0.275431):0.371209):0.299102,((((16:0.000001,17:0.000003):0.262732,18:0.197576):0.572182,19:0.271472):1.23074,20:0.562809):0.517936):0.458607,15:1.746438):0.308911):0.527793):0.0447334):0.140547):0.0636114,(2:0.318522,3:0.643814):0.117764);
 649: 1 -18368.92861 -18808.74975 (0:0.327514,(1:0.247406,((4:0.399833,5:0.539458):0.31613,((6:0.847235,7:0.878812):0.311686,((((8:0.000001,9:0.014139):0.465445,10:0.307287):0.351098,11:1.337400):0.631465,((12:0.000001,13:0.000001):0.854077,((((((14:0.750174,(21:0.872884,22:0.725024):1.25559):0.741019,(((((((((28:2.166694,35:0.857510):3.57528,41:0.000002):0.233189,(42:0.012629,43:0.020141):0.225942):1.06372,((36:0.256628,38:0.106127):0.0534006,37:0.167371):1.51038):0.865299,39:1.392422):0.307279,40:1.685721):0.573862,(47:1.907486,48:1.639584):1.70782):0.14308,(((44:1.446674,45:1.056526):1.46665,46:2.091309):1.53038,52:1.081765):0.547539):0.372537,((49:0.000002,50:0.004575):2.90293e-06,51:0.197799):1.26273):0.615278):0.124536,23:1.009198):0.604641,(((((24:0.073220,25:0.126729):0.501027,26:0.123290):0.0505054,27:0.189119):0.346992,29:0.937873):0.282253,(((30:0.644312,31:0.134445):0.634403,32:1.185689):0.188909,(33:0.350651,34:0.320033):0.205294):0.176231):1.09463):0.195262,(15:1.205724,(((16:0.000001,17:0.013663):0.282481,18:0.171918):0.312189,19:0.501966):0.59484):0.189935):0.0857933,20:1.073244):0.673742):0.59243):0.214579):0.112021):0.290452):0.102748,(2:0.335924,3:0.448805):0.0473224);
 650: 2 -18558.53492 -18804.96119 (0:0.422035,((1:0.181679,((4:0.634125,5:0.743443):0.272985,(6:0.647765,7:0.751623):0.395702):0.308673):0.0303664,((((8:0.000001,9:0.021546):0.570655,10:0.246190):0.391225,11:0.810696):0.872984,((12:0.000001,13:0.000001):1.04226,(((((14:1.879078,((((28:1.249101,35:1.816073):2.87963,(((44:1.688166,45:1.112816):0.867061,46:2.254152):1.36972,52:1.643250):0.140624):0.179936,((49:0.000002,50:0.000002):0.135099,51:0.034322):1.35755):0.629548,((((((36:0.219024,38:0.092574):0.14907,37:0.128470):1.99741,(41:0.130218,(42:0.007528,43:0.024102):0.255934):0.887704):0.729963,39:1.788740):0.494911,40:1.503863):0.732286,(47:1.346282,48:0.961830):1.72337):0.0089047):2.13536e-06):0.298778,(((((((24:0.078833,25:0.085527):0.35747,26:0.138939):0.130852,27:0.231178):0.403803,29:0.842077):0.578301,(30:0.613503,31:0.312684):0.393282):0.252951,(33:0.363830,34:0.411367):0.0902184):0.277942,32:1.030541):0.890377):0.470483,((21:0.930487,22:0.516780):1.40288,23:0.689708):0.243689):0.775056,((((16:0.000001,17:0.014832):0.303624,18:0.183124):0.704893,19:0.382725):0.763306,20:0.887217):0.454673):0.200084,15:1.480640):0.372584):0.498847):0.362268):0.0908405,(2:0.482923,3:0.693078):0.0983142);
 651: 1 -18834.37046 -18807.19181 (0:0.349639,(1:0.173175,((4:0.372938,5:0.666948):0.345806,((6:0.759900,7:0.781343):0.276696,((((8:0.000001,9:0.012171):0.453368,10:0.380243):0.358992,11:0.995929):0.457713,((12:0.000002,13:0.000002):1.05882,((((14:2.035774,(((((((24:0.036679,25:0.110406):0.398853,26:0.041196):0.125618,27:0.300998):0.132678,29:0.804221):0.571373,32:0.715043):0.234824,(30:0.793304,31:0.282846):0.51902):0.16773,(33:0.546229,34:0.328847):0.216657):0.976883):0.218387,(((((((28:2.220161,35:1.609072):3.28614,(41:0.042727,(42:0.007200,43:0.034004):0.278398):1.29487):0.358504,40:1.255922):0.422957,39:1.273257):0.375794,((36:0.235531,38:0.172110):0.109686,37:0.145730):2.03702):0.0459382,((((44:2.195939,45:0.621289):1.80302,46:1.496981):1.54277,52:1.163320):0.435485,((49:0.000002,50:0.008805):0.0916697,51:0.111613):1.55396):0.501511):0.113359,(47:1.496574,48:1.212798):2.60625):0.295766):0.638892,((21:0.794856,22:0.720194):1.89769,23:0.885212):0.370907):0.274097,(15:1.497627,((((16:0.000002,17:0.012422):0.273958,18:0.110568):0.374582,19:0.373174):0.483351,20:0.755060):0.789131):0.286878):0.968611):0.176707):0.554209):0.303315):0.229125):0.0533641,(2:0.422733,3:0.588894):0.143467);
 652: 2 -19090.59829 -18817.76166 (0:0.208141,((1:0.105232,((4:0.444732,5:0.869503):0.271723,((6:0.792879,7:0.923078):0.230602,((((8:0.000002,9:0.029721):0.412659,10:0.230068):0.284833,11:1.035674):0.599358,((12:0.000001,13:0.000001):1.16894,(((((14:1.925488,((((((28:2.126188,35:0.896468):3.05519,(41:0.117069,(42:0.015435,43:0.033760):0.20505):0.69711):0.517612,((36:0.182832,38:0.130589):0.132348,37:0.205001):1.37832):0.604699,(39:1.422559,40:1.309050):0.12769):0.274416,(47:1.295079,48:1.354458):1.43615):0.147321,(((44:0.944809,45:1.721505):2.50694,((49:0.000002,50:0.017462):0.12668,51:0.034020):0.485854):1.03118,52:1.604517):0.289853):0.444204):0.237953,((21:1.119882,22:0.832742):1.64123,23:0.514779):0.497044):0.416785,(15:1.678862,(((16:0.000002,17:0.013097):0.356243,18:0.154539):0.499584,19:0.497657):0.618423):0.114106):0.0744907,((((((24:0.083871,25:0.100670):0.350574,26:0.138668):0.144927,27:0.180785):0.539494,29:1.162288):0.405611,((((30:0.612791,31:0.378464):0.759925,33:0.098891):0.257924,32:1.427255):0.15773,34:0.302406):0.74151):0.241124,46:4.621860):0.82918):0.0609613,20:1.076174):0.542443):0.214818):0.654713):0.0984271):0.174726):0.137503,2:0.379177):0.102748,3:0.651519);
 653: 1 -19382.12756 -18804.87025 (0:0.261631,(1:0.214798,((2:0.352825,((((8:0.000003,9:0.038514):0.382674,10:0.354296):0.353645,11:0.860343):0.555566,((12:0.000001,13:0.000002):0.900953,((((14:1.939793,((((28:1.379792,35:1.793341):2.26668,(44:1.309458,45:1.404972):1.92625):0.326975,(((49:0.000002,50:0.027167):0.0581478,51:0.131025):1.09464,52:2.905847):0.230084):0.853301,((((((36:0.245713,38:0.111392):0.116802,37:0.151676):1.58825,(41:0.000002,(42:0.000002,43:0.029573):0.346826):1.11745):0.804915,39:0.842495):0.389927,40:1.537855):0.287202,(47:0.930006,48:1.413463):2.94546):0.659023):0.0398405):0.339624,((21:0.848667,22:0.433479):1.2077,23:1.191393):0.26216):0.415451,(((((24:0.133572,25:0.049845):0.432354,26:0.069474):0.105443,27:0.248874):0.169994,46:3.242375):0.0506687,(29:1.020331,(((30:0.638640,31:0.188416):0.682885,(33:0.384870,34:0.214093):0.262338):0.331801,32:1.260373):0.294074):0.151728):1.51622):0.679329,(15:1.527130,((((16:0.000002,17:0.000003):0.325384,18:0.180509):0.325485,19:0.364670):0.543699,20:1.116261):0.258138):2.20906e-06):0.548124):0.640701):0.266246):0.121633,((4:0.320355,5:0.752146):0.283254,(6:0.663504,7:1.161996):0.283664):0.275447):0.136823):0.122523,3:0.499256);
 654: 2 -18443.96295 -18808.59511 (0:0.270104,(1:0.188250,(((4:0.394704,5:0.853731):0.146054,((((8:0.000002,9:0.027312):0.387522,10:0.284702):0.589673,11:0.874700):0.390601,((12:0.000001,13:0.000001):0.853244,(((((14:1.339186,(28:2.291143,35:1.128838):1.66341):0.426984,((((((((24:0.131679,25:0.134191):0.467096,26:0.144780):0.0776895,27:0.203702):0.432417,29:0.925850):0.437544,32:0.976595):0.242161,(((30:0.502678,31:0.464067):0.58256,33:0.322345):0.193518,34:0.164710):0.4169):0.220573,46:2.632647):0.632517,((((((36:0.181842,38:0.127844):0.0624914,37:0.182585):1.55609,(41:0.101794,(42:0.000002,43:0.029506):0.231271):1.71651):0.553321,(47:1.255032,48:1.419018):1.90664):0.0209084,(39:2.222328,40:1.633701):0.439018):0.328157,(((44:1.017012,45:1.292684):2.75909,52:1.380529):0.224833,((49:0.000002,50:0.000002):0.0933802,51:0.051022):1.29056):0.422363):0.226548):0.26907):0.615227,((21:0.756264,22:0.586969):1.5819,23:0.743917):0.231569):0.546989,((((16:0.000002,17:0.000003):0.314237,18:0.153332):0.379205,19:0.312777):0.787477,20:0.862600):0.101603):0.142474,15:1.417439):0.719902):0.13758):0.369077):0.100151,(6:0.745478,7:0.688764):0.419822):0.09338):0.0605853,(2:0.370752,3:0.671339):0.0689279);
 655: 2 -18826.97836 -18808.10404 (0:0.130601,(1:0.211202,(2:0.369555,3:0.643081):0.0751126):0.121715,((4:0.274504,(5:0.291318,(((8:0.024932,9:0.000003):0.318867,10:0.448912):0.471322,11:1.103611):0.701157):0.304494):0.534282,((6:0.811993,((12:0.000001,13:0.000002):0.970031,(((((14:2.446098,((((((28:2.952753,35:2.728528):0.987717,(41:0.000002,(42:0.034329,43:0.000002):0.339198):0.459598):1.16189,((36:0.218347,37:0.235405):0.0996984,38:0.042109):1.31537):0.712813,39:1.659061):0.259431,(((44:2.297910,45:0.861177):1.83251,((49:0.000002,50:0.004345):0.0342094,51:0.116760):0.330326):1.29706,52:1.220741):0.256005):0.589375,(40:1.962623,(47:2.142875,48:0.890655):2.15591):0.0641912):0.301078):0.210338,(((((24:0.117702,25:0.130808):0.470087,(26:0.139289,27:0.311495):0.0390725):0.365002,29:0.905016):0.0918756,46:3.407347):0.204336,((((30:0.391594,31:0.473071):0.42137,32:1.053330):0.16543,33:0.295543):0.216646,34:0.263958):0.374722):0.605442):0.1985,((21:0.506317,22:0.830788):1.25071,23:1.122278):0.456661):0.478324,((((16:0.000002,17:0.000003):0.417673,18:0.140002):0.413015,19:0.328902):0.535214,20:0.822049):0.58178):0.256165,15:1.004987):0.422888):0.705561):0.307582,7:0.715244):0.056127):0.280375);
 656: 2 -18404.77266 -18803.91086 (0:0.326872,((1:0.221512,3:0.658920):0.0872467,((4:0.402744,(5:0.354589,(((8:0.000002,9:0.025549):0.255101,10:0.352197):0.400798,11:1.135941):0.703098):0.423367):0.491006,((6:0.745119,7:0.791806):0.478413,((12:0.000001,13:0.000001):0.638133,(((((((14:1.035036,(28:2.021431,35:1.661217):1.68034):0.655005,(((((((36:0.229243,38:0.114810):0.154242,37:0.162899):1.40405,(41:0.174731,(42:0.006413,43:0.047562):0.246449):1.32314):0.374188,39:0.878356):0.311808,40:1.727380):0.510422,(((44:2.143843,45:0.636308):4.6482,((49:0.000002,50:0.000002):2.3362e-06,51:0.120809):0.703137):0.460639,52:1.657493):0.11822):0.238346,(47:0.709215,48:2.218786):2.24919):0.217885):0.343284,23:1.074297):0.220424,(21:0.934050,22:0.661583):2.02314):0.245222,((((((24:0.053387,25:0.134388):0.342561,26:0.152368):0.0954691,27:0.211594):0.408587,29:0.871268):0.323729,((30:0.448207,31:0.418598):0.386415,((32:1.429736,33:0.391765):0.0747696,34:0.198500):0.368487):0.319079):0.0398512,46:3.361026):0.778834):0.281017,((((16:0.000002,17:0.000003):0.341011,18:0.063493):0.197878,19:0.464358):0.754643,20:0.677011):0.410677):0.117641,15:1.255808):0.657761):0.75045):0.185006):0.0485278):0.0644721,2:0.399334);
 657: 3 -18698.57468 -18803.32467 (0:0.352222,((1:0.159324,(((4:0.484642,5:0.697049):0.287637,(((8:0.000003,9:0.036595):0.411349,10:0.470495):0.525864,(11:0.817111,((12:0.000001,13:0.000002):0.954666,(((((14:0.975642,(21:0.674589,22:1.039194):1.00557):0.93153,23:0.860802):0.321829,(((28:1.889048,35:0.779188):3.08242,(((36:0.183345,38:0.143272):0.18492,37:0.121446):1.02052,(41:0.088657,(42:0.032489,43:0.003171):0.371207):1.97733):0.0652619):0.685033,((39:1.383952,40:1.678862):0.967727,(((44:1.763823,45:1.107623):3.90476,((49:0.000002,51:0.178436):0.000794976,50:0.003676):0.43943):0.816104,((47:1.293649,48:1.447249):1.67154,52:1.315456):0.323385):0.19577):0.262762):0.199167):0.182918,((((((24:0.097479,25:0.087546):0.37824,26:0.127604):0.141648,27:0.116363):0.495541,29:0.594801):0.155898,((30:0.762468,31:0.139648):0.297864,(32:1.115157,(33:0.308136,34:0.471241):0.129475):0.133187):0.475482):0.346021,46:2.814352):0.586575):0.505247,(15:0.871857,((((16:0.000002,17:0.000003):0.191423,18:0.302104):0.430107,19:0.336378):0.613315,20:0.994239):0.293963):0.131186):0.637295):0.455608):0.202805):0.479594):0.195861,(6:0.950011,7:0.645822):0.441678):0.474254):0.118899,2:0.494465):0.029175,3:0.647387);
 658: 2 -18651.20758 -18807.22785 (0:0.214433,(1:0.123384,3:0.541268):0.0621666,(2:0.261768,(((4:0.379471,5:0.794235):0.108889,(6:0.614259,7:0.695080):0.594012):0.188399,((((8:0.000001,9:0.016604):0.30206,10:0.257670):0.329798,11:0.624755):0.67589,((12:0.000001,13:0.000001):0.869874,(((((14:2.108875,((((28:0.915958,35:2.854531):2.38772,((44:1.997175,45:1.143067):2.45389,46:2.331391):0.808819):0.362989,(((49:0.000002,50:0.000002):0.0293816,51:0.169145):1.76648,52:1.232878):0.439883):0.390867,(((((36:0.155476,38:0.083941):0.130094,37:0.187524):1.68253,(41:0.060883,(42:0.006295,43:0.030560):0.305127):1.10518):0.241369,(39:1.630167,40:1.197664):0.318617):0.519625,(47:0.941877,48:1.486847):1.50795):0.408958):0.350665):0.632893,23:1.090816):0.566807,((21:0.719581,22:0.630044):1.13258,(((((((24:0.075490,25:0.087207):0.340884,26:0.201607):0.169222,27:0.122323):0.708798,29:1.173139):0.53753,32:1.479541):0.218151,(33:0.278472,34:0.324656):0.112569):0.207544,(30:0.636465,31:0.322544):0.365151):1.45214):0.139662):0.381622,((((16:0.000001,17:0.012848):0.291837,18:0.142802):0.386344,19:0.435009):0.684225,20:0.697915):0.291222):0.146151,15:1.452212):0.473824):0.239161):0.549602):0.130728):0.122602);
 659: 1 -19236.34119 -18807.81533 (0:0.331198,1:0.336026,((2:0.298767,(((8:0.000001,9:0.018265):0.367772,10:0.251100):0.460824,(11:1.046928,((12:0.000001,13:0.000001):0.793619,(((((((14:1.208763,((39:1.988237,40:0.976915):0.619635,(41:0.000002,(42:0.019263,43:0.033503):0.309063):1.87124):0.805785):0.0186489,((36:0.172426,38:0.114710):0.145343,37:0.201891):1.89987):0.312087,((28:1.878148,35:2.199295):1.19534,(((((44:3.265453,45:0.000002):2.68625,46:1.116807):1.86553,52:1.400973):0.765688,(47:1.145548,48:1.059684):3.07407):0.0655486,((49:0.000002,50:0.008993):0.0133734,51:0.175480):1.41387):0.356239):0.256299):0.350188,((21:1.193537,22:0.835005):1.48892,23:1.187167):0.419259):0.524178,((((24:0.063271,25:0.078658):0.241665,(26:0.144313,27:0.265899):0.11057):0.473304,29:0.843520):0.279551,((((30:0.534211,31:0.418916):0.590902,32:1.417064):0.106932,33:0.431455):0.369096,34:0.110318):0.325531):0.985169):0.32247,((((16:0.000001,17:0.012069):0.313826,18:0.260013):0.23469,19:0.462899):0.853837,20:0.581639):0.562206):2.64256e-06,15:1.566980):0.316486):0.366925):0.219648):0.636409):0.131146,((3:0.775907,(4:0.169423,5:0.978057):0.519265):0.0477445,(6:0.919755,7:0.931311):0.329055):0.0857946):0.069057);
 660: 8 -18617.78852 -18802.69932 (0:0.210169,((1:0.212850,((4:0.274266,5:0.831986):0.434072,(6:0.922657,7:0.834329):0.464481):0.264096):0.0978235,(2:0.336245,((((8:0.000002,9:0.013365):0.427569,10:0.255319):0.51965,11:1.018013):0.396024,((12:0.000001,13:0.000001):0.531147,(((((((14:2.238024,((((44:1.437815,45:1.169744):1.68171,((49:0.000002,50:0.018487):0.0509793,51:0.141960):0.448432):0.58471,52:1.888349):0.428462,(47:1.331782,48:1.550939):1.57908):0.0311037):0.0945283,((((28:1.988601,35:0.863442):2.29185,(41:0.054402,(42:0.055468,43:0.009073):0.306767):0.953591):0.433863,((36:0.212576,38:0.142677):0.204203,37:0.183106):1.44499):0.634237,(39:1.626383,40:1.402539):0.349941):0.290808):0.520276,23:1.004032):0.323759,(21:0.856873,22:0.885852):1.4911):0.275697,(((((24:0.136151,25:0.077878):0.342934,(26:0.116356,27:0.292231):0.039652):0.225014,29:0.774966):0.344493,(((30:0.483453,31:0.327307):0.257605,32:0.764002):0.158824,(33:0.306664,34:0.264155):0.303397):0.195754):2.28698e-06,46:3.721134):0.610838):0.366039,((((16:0.000002,17:0.000003):0.331876,18:0.200827):0.486166,19:0.244188):1.02155,20:0.623155):0.390493):0.410955,15:0.912334):1.07349):0.457716):0.588212):0.0930397):0.0700733,3:0.597612);
 661: 1 -18517.54841 -18809.52585 (0:0.227255,(1:0.192086,(((4:0.425409,5:0.422957):0.332751,((((8:0.004507,9:0.000332):0.551303,10:0.083656):0.398494,11:0.994336):0.428213,((12:0.000001,13:0.000001):0.871915,(((((((14:1.629758,(28:1.977523,35:2.056932):2.15348):0.640686,23:0.772311):0.238747,(21:0.991360,22:0.857352):1.78302):0.360336,((((36:0.162387,38:0.142317):0.128741,37:0.140501):1.95154,((39:1.696435,40:1.126111):0.466614,(41:0.124508,(42:0.015867,43:0.029055):0.347804):1.82327):0.488135):0.202092,(((((44:1.701123,45:1.191380):3.59079,51:0.193945):0.0526292,(49:0.000002,50:0.009061):0.0142929):1.20041,52:2.340462):0.255257,(47:1.359241,48:0.918015):2.01816):2.86732e-06):0.573966):0.222444,((((((24:0.086870,25:0.040523):0.470749,26:0.069371):0.102437,27:0.270742):0.310403,29:1.152895):0.145484,46:2.971709):0.273228,((30:0.873171,31:0.311568):0.435457,((32:1.447492,34:0.327078):0.0789004,33:0.385492):0.230915):0.326784):0.700202):0.409455,(15:1.536028,(((16:0.000002,17:0.007048):0.326938,18:0.216958):0.470586,19:0.334340):0.768123):0.277188):0.245497,20:0.865459):0.823817):0.476598):0.389574):0.127484,(6:0.612338,7:0.664071):0.407184):0.0779836):0.127304,(2:0.336779,3:0.609837):0.0927593);
 662: 1 -19092.42092 -18803.43305 (0:0.272720,(1:0.217008,((4:0.254998,5:0.565604):0.11533,(6:0.911318,7:0.897772):0.424945):0.243843):0.0235501,((2:0.234434,3:0.592665):0.0950565,((((8:0.000002,9:0.024025):0.231822,10:0.351949):0.528118,11:0.747188):0.31383,((12:0.000001,13:0.000001):0.737594,((((((14:1.968895,(((((28:2.240389,35:2.107936):1.77838,(41:0.072139,(42:0.006521,43:0.021621):0.356616):0.502958):1.05534,((36:0.217062,38:0.111620):0.104216,37:0.141763):1.78183):0.691563,(39:1.410416,40:1.421566):0.604597):0.657224,((((44:1.628745,45:1.009905):2.30874,52:1.687867):0.338431,((49:0.000002,50:0.004377):0.116699,51:0.131453):0.711885):0.719847,(47:1.423049,48:1.543399):1.58584):0.266211):0.117298):0.226674,23:1.217114):0.393025,(21:0.575410,22:0.754487):1.21094):0.254141,((((((24:0.098318,25:0.068251):0.419807,26:0.149216):0.0874815,27:0.150726):0.475319,29:1.051279):0.287489,((30:0.610202,31:0.185961):0.323306,(32:1.048476,(33:0.400941,34:0.357788):0.109206):0.229526):0.180198):0.0196665,46:3.538141):0.935931):0.186394,(15:0.920734,(((16:0.000002,17:0.006296):0.277315,18:0.161194):0.523031,19:0.227034):0.999551):0.213387):0.098414,20:0.664881):0.865899):0.623436):0.255849):0.0651077);
 663: 8 -19338.60238 -18804.36928 (0:0.240493,(1:0.185282,((4:0.369178,5:0.904951):0.277372,((6:0.676025,7:0.824277):0.417933,((((8:0.000001,9:0.012503):0.479653,10:0.246131):0.625061,11:0.907407):0.34297,((12:0.000001,13:0.000001):1.18936,((((((14:2.211860,((((28:1.961685,35:1.832744):1.68039,((44:2.294781,45:0.161104):2.47754,46:1.810942):0.474893):0.181251,(47:0.845018,48:1.161474):2.00649):0.204821,((((36:0.157283,38:0.162747):0.151768,37:0.098328):1.30589,((39:1.080769,40:1.619645):0.545511,(41:0.056799,(42:0.006870,43:0.017052):0.28801):1.4883):0.355625):0.901064,(((49:0.000002,50:0.009024):0.131342,51:0.096839):1.17662,52:2.057268):0.699416):0.460451):0.25407):0.178898,23:1.377562):0.0941002,(21:0.904186,22:1.178083):2.05626):0.31523,(((((24:0.080850,25:0.036599):0.409939,26:0.104839):0.140665,27:0.290881):0.319135,29:0.946705):0.568646,(((30:0.683218,31:0.363687):0.227008,32:1.474515):0.262698,(33:0.459408,34:0.290055):0.276735):0.267724):0.846219):0.136289,((((16:0.000001,17:0.012366):0.354038,18:0.259374):0.317537,19:0.425619):0.874006,20:0.787863):0.251743):0.211149,15:1.873981):0.651675):0.242539):0.40958):0.166016):0.274266):0.140671,(2:0.439635,3:0.645830):0.14388);
 664: 1 -18452.57455 -18807.63712 (0:0.182883,((1:0.220785,((4:0.728265,((5:0.659434,(((8:0.000002,9:0.006117):0.401259,10:0.233651):2.15366e-06,11:1.677839):0.566987):0.315178,(6:0.895545,7:0.894240):0.204493):0.25685):0.294341,((12:0.000001,13:0.000001):0.775679,(((((((14:0.698108,(28:3.754882,35:0.426649):2.95821):1.357,((((((36:0.199292,38:0.140218):0.0970014,37:0.235397):1.42405,(41:0.175246,(42:0.036501,43:0.015778):0.259937):1.50657):0.7363,(39:1.273846,40:1.637292):0.313715):0.573539,(((44:1.215962,45:1.733129):2.35294,((49:0.000002,50:0.004744):0.079882,51:0.122223):0.646609):0.402236,52:1.839891):0.616109):0.065863,(47:1.588283,48:1.484549):1.91193):0.0784995):0.380923,23:1.005287):0.289427,(21:0.485522,22:0.861660):1.65564):0.342687,((((((24:0.079044,25:0.075059):0.375871,26:0.130548):0.0985893,27:0.338874):0.337958,29:0.938271):0.154978,46:3.362505):0.00133195,((30:0.651777,31:0.248377):0.630552,((32:1.436075,33:0.332540):0.13695,34:0.325426):0.150679):0.509265):0.389782):0.370529,((((16:0.000002,17:0.006417):0.451652,18:0.107666):0.115649,19:0.450110):0.716961,20:0.585503):0.126867):0.200513,15:1.120892):0.440409):0.782752):0.0454664):0.142104,2:0.467460):0.0359306,3:0.758404);
 665: 1 -18683.11555 -18808.71645 (0:0.185334,((1:0.155094,(((4:0.469942,5:1.088864):0.263161,(((8:0.000001,9:0.023864):0.559986,10:0.292556):0.293119,(11:0.826767,((12:0.000001,13:0.000001):1.35455,(((((14:1.883856,(((28:2.977056,35:0.648858):2.04532,(((44:2.065936,45:1.249014):1.8146,46:2.342365):0.775739,(((49:0.000002,50:0.004616):0.0184521,51:0.129789):0.990287,52:2.436282):0.640733):0.0864579):0.586766,((((36:0.146215,38:0.107445):0.183254,37:0.078191):1.94341,(41:0.244648,(42:0.020760,43:0.045636):0.0881016):1.25125):0.983185,((39:2.127292,40:1.369539):0.272162,(47:1.156879,48:1.435762):2.21493):0.230469):0.0826842):0.281931):0.518178,(((((24:0.027288,25:0.103115):0.443151,26:0.172434):0.144951,27:0.278270):0.410071,29:1.059988):0.321612,((((30:0.395483,31:0.422660):0.620079,32:1.170543):0.100271,33:0.199847):0.224054,34:0.220734):0.51578):0.647383):0.38456,((21:0.611171,22:1.231310):1.12376,23:0.912921):0.261278):0.37085,((((16:0.000001,17:0.000003):0.299651,18:0.118708):0.482503,19:0.354322):0.307154,20:0.884886):0.959285):2.00719e-06,15:1.515490):0.61786):0.325349):0.290981):0.553536):0.407413,(6:1.042480,7:0.712909):0.449528):0.076833):0.117268,2:0.483085):0.0789918,3:0.811258);
 666: 3 -18449.50757 -18804.38116 (0:0.390934,((1:0.190380,((12:0.000001,13:0.000001):1.06377,(((((((14:1.619025,(21:0.675905,22:1.014707):1.20335):0.191099,(28:2.218748,35:2.018896):1.8333):0.115824,23:1.009483):0.254565,(((((36:0.179932,38:0.088307):0.0812319,37:0.172122):1.15478,(41:0.129401,(42:0.028467,43:0.015286):0.204549):1.84032):0.46501,(39:1.782341,40:1.165842):0.503906):0.633279,((((44:1.843292,45:0.509041):2.79323,52:0.736239):1.12579,((49:0.000002,50:0.030898):0.00119274,51:0.192775):1.5594):0.387454,(47:1.933558,48:1.254275):2.06405):2.96198e-06):0.442972):0.0763571,(((((24:0.091670,25:0.095005):0.319093,(26:0.134536,27:0.256558):0.0881668):0.168477,29:1.147621):0.29252,(((30:0.736350,31:0.251616):0.40481,32:0.973600):0.28738,(33:0.485249,34:0.283322):0.0618703):0.345122):2.06e-06,46:3.272510):0.766054):0.662016,(15:1.130229,(((16:0.000002,17:0.013532):0.222278,18:0.178935):0.378846,19:0.292697):0.551933):0.391449):0.0779492,20:0.841368):0.470874):0.705874):0.0151788,((4:0.509681,(5:0.297576,(((8:0.000002,9:0.033893):0.483556,10:0.202786):0.738214,11:0.921080):0.34408):0.224484):0.276912,(6:0.676130,7:0.849872):0.399158):0.164451):0.0472374,(2:0.288571,3:0.739222):0.194771);
 667: 2 -18111.13012 -18805.57077 (0:0.216203,((1:0.183938,((4:0.401660,5:0.704046):0.260288,(6:0.720357,7:0.639398):0.457986):0.175051):0.0314505,((((8:0.026503,9:0.000002):0.515314,10:0.181283):0.686246,11:0.899573):0.451798,((12:0.000001,13:0.000001):0.973289,(((((((14:2.078106,((((44:1.816567,45:0.610570):1.59982,46:2.309095):1.41087,52:1.470875):0.455053,((49:0.000002,50:0.009050):0.086785,51:0.105008):1.59633):0.466084):0.0663945,(47:1.435424,48:1.633279):2.00839):0.230651,(((((28:1.671239,35:1.812052):2.34505,(41:0.100387,(42:0.031484,43:0.023282):0.34078):1.01242):0.556013,((36:0.182386,38:0.136094):0.0857451,37:0.291902):1.38416):0.233036,39:1.735770):0.375223,40:1.477496):0.282046):0.535006,23:1.259470):0.831342,((21:0.868704,22:0.943149):1.77775,(((((24:0.153025,25:0.064503):0.365687,26:0.114624):0.054053,27:0.232649):0.212019,29:1.031028):0.506238,(((30:0.831481,31:0.198054):0.350852,32:1.334676):0.251147,(33:0.401004,34:0.400138):0.335193):0.118713):0.768536):0.0944507):0.297636,((((16:0.000001,17:0.006621):0.348805,18:0.133908):0.340447,19:0.265175):0.973675,20:0.512943):0.130143):0.4264,15:1.420763):0.589333):0.424638):0.591267):0.0930731,(2:0.325945,3:0.636503):0.202345);
 668: 5 -17925.67975 -18804.75639 (0:0.237196,(1:0.158833,(((4:0.531896,5:0.399575):0.117988,(((8:0.000002,9:0.007411):0.660278,10:0.295876):0.431089,11:1.274868):0.565611):0.391389,((6:0.729366,7:0.915653):0.135239,((12:0.000001,13:0.000001):1.39233,((((((14:0.583601,(28:1.620039,35:2.095869):1.66668):1.04041,((21:0.997749,22:0.609750):1.38186,23:0.747312):0.371018):0.476606,(((((36:0.197149,38:0.151573):0.280007,37:0.022992):1.87529,(40:1.605083,(41:0.013729,(42:0.005316,43:0.030547):0.380766):1.28353):0.419992):0.362349,(39:1.002574,(47:1.298518,48:1.614993):1.91068):0.418617):0.297165,(((44:0.941054,45:1.127895):2.85236,((49:0.000002,50:0.013304):0.0820052,51:0.148920):0.431473):0.94388,52:1.776516):0.235874):0.254527):0.574157,(((((24:0.091767,25:0.094683):0.480382,26:0.211464):0.051476,27:0.296108):0.63122,29:0.771697):0.428696,((((30:0.590184,31:0.307858):0.541806,32:1.395104):0.131081,33:0.241441):0.214981,34:0.407518):0.36933):0.493181):0.1167,46:3.053400):0.418631,(15:1.654687,((((16:0.000002,17:0.007107):0.279139,18:0.148649):0.491919,19:0.535730):0.37651,20:1.170716):0.518343):0.00724038):0.343182):0.330816):0.0704423):0.324604):0.0879699,(2:0.451582,3:0.693666):0.0498664);
 669: 2 -19065.78387 -18810.74463 (0:0.345484,(1:0.204006,(((4:0.419014,(5:0.313458,(((8:0.000002,9:0.018312):0.383654,10:0.319963):0.293732,11:1.444474):0.475969):0.282328):0.389672,(6:0.725002,7:0.864661):0.388297):0.230203,((12:0.000001,13:0.000002):1.00241,((((((14:2.103358,(((((28:1.462813,35:1.934804):2.51611,41:0.031534):0.118921,(42:0.003976,43:0.014640):0.240958):1.96086,((36:0.197146,38:0.125694):0.12556,37:0.116038):1.17739):0.881101,((39:1.646667,40:1.370954):0.702165,((((44:2.214218,45:1.165543):3.1215,((49:0.000002,50:0.004439):0.0556914,51:0.187134):0.2389):0.866624,(47:1.583594,48:1.856594):1.98593):0.308945,52:1.875684):0.284516):0.250235):0.10925):0.412988,23:0.997352):0.18912,(21:0.703081,22:0.518213):1.58885):0.0426165,((((((24:0.110053,25:0.120126):0.464661,27:0.324049):0.0464851,26:0.114623):0.455134,29:0.982717):0.331985,((((30:0.499783,31:0.433930):0.364293,32:1.161263):0.152071,33:0.248249):0.126203,34:0.313338):0.386222):0.233031,46:3.443629):0.645482):0.331986,((((16:0.000002,17:0.006173):0.33523,18:0.165697):0.523823,19:0.263379):1.09847,20:0.729000):0.268876):0.0747384,15:1.851891):0.913215):0.755008):0.214135):0.0779337,(2:0.306765,3:0.741790):0.126691);
 670: 8 -19212.62983 -18806.36109 (0:0.159069,(1:0.207570,(2:0.325759,((((8:0.006132,9:0.000003):0.523717,10:0.374231):0.642563,11:0.940169):0.681222,((12:0.000001,13:0.000001):1.04565,(((((14:2.038661,(((((28:3.302555,35:2.242684):2.37042,((49:0.000002,50:0.009149):0.0364594,51:0.147925):1.88216):2.93988e-06,(((44:2.963455,45:0.000003):3.60545,46:1.203543):2.03696,52:0.778116):1.04927):0.3629,(39:2.176529,40:0.697688):1.15502):0.108744,((((36:0.185318,38:0.170493):0.0985265,37:0.201750):1.50594,(41:0.063737,(42:0.040496,43:0.013575):0.227371):1.26424):0.350758,(47:0.948817,48:1.556333):1.93506):2.59024e-06):0.135131):0.714817,(((((24:0.051756,25:0.092458):0.334362,26:0.098486):0.0946788,27:0.317667):0.294151,29:0.860351):0.158592,((30:0.817653,31:0.256386):0.540349,(32:0.768948,(33:0.488894,34:0.276347):0.200966):0.186453):0.314566):0.712633):0.268363,((21:0.364529,22:1.371296):1.54211,23:1.325077):2.55915e-06):0.503136,15:1.117061):0.15962,((((16:0.000001,17:0.019823):0.494893,18:0.164319):0.407451,19:0.449140):1.25361,20:0.952725):0.483491):0.295451):0.326388):0.588021):0.101417):0.164263,(3:0.537602,((4:0.369518,5:0.885917):0.306291,(6:0.871361,7:0.843825):0.519084):0.101905):0.0646341);
 671: 2 -18871.48495 -18808.68227 (0:0.300291,(1:0.172487,((4:0.443604,(5:0.701267,(((8:0.000001,9:0.033103):0.395974,10:0.301853):0.445647,11:1.284100):0.390274):0.221577):0.541384,((6:0.723576,7:0.703661):0.394191,((12:0.000001,13:0.000001):0.720399,(((((((14:1.343856,(28:1.647058,35:1.907994):1.60787):0.871633,((((44:3.257370,45:0.374831):2.75422,46:2.131679):0.806988,52:1.918920):0.706291,((49:0.000002,50:0.008704):0.0518433,51:0.121427):1.53921):0.14408):0.217992,((((36:0.179258,38:0.100182):0.106565,37:0.118477):1.26674,(41:0.000002,(42:0.000002,43:0.014564):0.375328):2.23066):1.10839,((39:1.963819,40:1.188115):0.943336,(47:1.091920,48:1.368354):1.41143):0.0924745):0.191028):0.618809,((21:0.956978,22:0.879772):1.12148,23:1.071221):0.0844395):0.432424,((((24:0.069582,25:0.032461):0.373455,26:0.124050):0.0857863,27:0.163001):0.485651,(29:0.899211,((((30:0.614877,31:0.514814):0.590057,33:0.411789):0.0623452,34:0.193261):0.269867,32:1.338960):0.268718):0.271507):1.00295):0.422369,15:1.571338):0.104052,((((16:0.000001,17:0.000003):0.33302,18:0.166103):0.343081,19:0.401322):1.12211,20:0.763844):0.206629):0.379348):0.892887):0.145279):0.154768):0.113376,(2:0.273573,3:0.852480):0.0804772);
 672: 2 -18538.30938 -18803.60339 (0:0.137511,((1:0.183963,(((4:0.335292,5:0.812609):0.210843,((((8:0.000002,9:0.012753):0.405945,10:0.318190):0.694574,11:0.890027):0.348566,((12:0.000001,13:0.000001):1.21792,((((((((14:1.676646,(28:1.738183,35:1.657415):1.63268):0.406835,(((((36:0.199654,38:0.134726):0.0633945,37:0.169646):1.6018,(41:0.057653,(42:0.020953,43:0.014656):0.30478):1.19226):0.16468,(39:1.153380,40:1.851397):0.220373):0.251979,(((44:1.039765,45:1.666465):1.9422,((49:0.000002,50:0.012647):2.99654e-06,51:0.131498):0.381224):1.48404,52:2.214768):0.390647):0.263731):0.105182,(47:1.226491,48:1.258473):1.4867):0.629857,23:0.874307):0.259026,(21:0.878863,22:0.590411):1.64124):0.735277,(((((24:0.077653,25:0.059802):0.298132,(26:0.168214,27:0.364908):0.0516745):0.525142,29:1.201302):0.172024,((30:0.540176,31:0.327805):0.660624,((32:1.211355,33:0.236318):0.165779,34:0.264615):0.339721):0.356406):0.115365,46:3.592098):1.00991):0.0991275,15:1.318910):0.200925,((((16:0.000002,17:0.013521):0.293354,18:0.192713):0.462714,19:0.464142):0.706441,20:0.982407):0.257432):0.62946):0.447956):0.483049):0.294524,(6:0.889497,7:1.052935):0.227097):0.181749):0.0640644,2:0.492006):0.075645,3:0.692891);
 673: 1 -18129.71112 -18812.39002 (0:0.254473,(1:0.166529,(2:0.272443,(((4:0.363728,5:0.701127):0.308476,(6:1.067506,7:1.207004):0.123646):0.164619,((((8:0.000001,9:0.000002):0.31632,10:0.318563):0.632023,11:0.747988):0.791557,((12:0.000001,13:0.000001):0.917423,((((((14:1.394668,(21:0.736401,22:1.127550):0.947665):0.541039,23:0.960477):0.416511,(((((28:2.211900,35:1.828802):1.72645,((44:2.373083,45:0.025658):1.82277,46:2.307875):0.743249):0.0647574,(((49:0.000002,50:0.008852):0.0612041,51:0.119883):1.50329,52:1.249576):0.218625):0.164954,(47:1.489222,48:1.677284):1.36966):0.158298,((((36:0.190291,38:0.113257):0.185129,37:0.079088):1.2157,(41:0.095905,(42:0.050295,43:0.000003):0.246794):1.35329):0.397532,(39:1.306480,40:1.238062):0.23952):0.507424):0.166726):0.32571,((((((24:0.045870,25:0.122063):0.411865,26:0.126226):0.0616611,27:0.263697):0.222097,29:1.031467):0.496165,(30:0.478777,31:0.317265):0.415277):0.191433,((32:1.182364,33:0.361671):0.0984995,34:0.236593):0.162408):1.00577):0.464372,((((16:0.000001,17:0.006620):0.379296,18:0.133139):0.207972,19:0.425677):0.682666,20:0.900165):0.21089):0.192105,15:1.295001):0.525065):0.2495):0.268525):0.139176):0.0570869):0.167955,3:0.633841);
 674: 8 -18791.7706 -18802.797 (0:0.214006,((1:0.227272,(((4:0.371490,5:0.924646):0.510553,(6:0.961697,7:1.456408):0.538823):0.0664034,(((8:0.000002,9:0.021227):0.679613,10:0.262639):0.742548,((11:1.140475,(12:0.000001,13:0.000001):0.943216):0.352141,(((((14:1.619568,(((28:2.367327,35:0.917022):1.84413,(47:1.389304,48:1.319878):1.89369):0.0804418,(((((36:0.253803,38:0.184440):0.10446,37:0.177999):1.58323,(41:0.000002,(42:0.008159,43:0.022004):0.384526):1.53278):0.404493,(39:1.817372,40:1.711472):0.39144):0.493113,(((44:1.496354,45:1.835701):3.03208,((49:0.000002,50:0.004549):0.0416499,51:0.105478):0.339607):0.675842,52:2.084630):0.312338):0.309652):0.252303):0.397362,((((((24:0.068795,25:0.051287):0.397275,26:0.135211):0.148564,27:0.179936):0.35042,29:0.753360):0.1216,46:3.199526):0.125381,((30:0.738439,31:0.144912):0.367877,(32:1.157778,(33:0.374134,34:0.303149):0.137651):0.168868):0.340534):0.585566):0.327574,((21:0.433409,22:0.930096):1.22771,23:0.959376):0.0933143):0.109366,((((16:0.000002,17:0.006444):0.288004,18:0.167471):0.375421,19:0.349777):0.852789,20:0.749833):0.384274):0.122114,15:1.503129):1.0767):0.259659):0.372783):0.242836):0.143997,2:0.421523):0.0326508,3:0.677413);
 675: 3 -18772.35098 -18803.42922 (0:0.358002,((1:0.099426,((4:0.315805,5:0.929431):0.244808,(6:0.629285,7:0.891613):0.495673):0.211263):0.0633561,((((8:0.000002,9:0.027696):0.494397,10:0.243185):0.55543,11:1.020320):0.395306,((12:0.000001,13:0.000001):0.743585,(((((((14:2.178503,((((((28:1.919687,35:1.837694):2.06237,(41:0.047731,(42:0.021848,43:0.031769):0.34484):0.575359):0.48305,((36:0.246137,38:0.080153):0.128167,37:0.126077):1.43836):0.591438,(39:1.307437,40:1.331071):0.692344):0.323005,(((44:0.512875,45:1.743149):3.15751,((49:0.000002,50:0.004476):0.0955427,51:0.096589):0.772071):0.422966,52:1.612481):0.727144):2.55578e-06,(47:0.972756,48:1.680032):2.11247):0.500176):0.584534,23:0.620890):0.355584,(21:1.188269,22:0.628502):1.25814):0.84048,((((((24:0.083048,25:0.086911):0.37684,26:0.203369):0.0306321,27:0.178447):0.61663,29:1.118776):0.194391,((30:0.717851,31:0.200683):0.544819,(32:1.607955,(33:0.350598,34:0.415151):0.122052):0.227788):0.480377):2.09923e-06,46:3.542170):0.599304):0.172111,(((16:0.000002,17:0.006699):0.186748,18:0.189775):0.328758,19:0.229810):0.895933):0.251055,15:1.144241):0.249397,20:0.947352):0.512689):0.401936):0.648576):0.0901048,(2:0.334725,3:0.534965):0.114266);
 676: 1 -18240.47128 -18806.71844 (0:0.236924,(1:0.233661,(((4:0.460207,5:0.885820):0.171331,(6:0.635478,7:0.907268):0.518473):0.205337,((((8:0.007529,9:0.019937):0.619375,10:0.142193):0.646484,11:0.798916):0.289953,((12:0.000001,13:0.000001):0.998474,((((14:1.840019,((((((24:0.145890,25:0.038436):0.385246,26:0.163124):0.142779,27:0.230327):0.558241,29:0.933698):0.364232,((((30:0.363599,31:0.512811):0.319696,32:1.340070):0.18921,33:0.213273):0.278214,34:0.300280):0.526144):0.651775,(((((28:1.484413,35:2.161829):2.24228,((49:0.000002,50:0.009133):0.0918602,51:0.062669):1.58646):2.81751e-06,(((44:3.060762,45:0.378785):1.81663,46:1.416879):1.59179,52:1.116189):0.597399):0.263658,(47:1.731442,48:1.103413):1.64754):0.25571,((((36:0.273748,38:0.182378):0.153056,37:0.184159):0.792805,(39:1.577336,(41:0.145168,(42:0.024337,43:0.023631):0.30945):1.52546):0.278642):0.701401,40:1.696331):0.152774):0.649107):0.115355):0.225944,((21:0.620262,22:1.045963):1.11381,23:0.840305):0.217815):0.634451,15:1.025592):0.188196,((((16:0.000001,17:0.000003):0.222105,18:0.224452):0.435517,19:0.176657):0.750604,20:0.487872):0.535816):0.6757):0.218456):0.569658):0.170931):0.0954478,(2:0.351393,3:0.718719):0.0900331);
 677: 1 -18861.84026 -18817.94255 (0:0.367193,1:0.311913,((2:0.457279,3:0.583745):0.0686505,((4:0.400536,5:0.714391):0.419967,((6:0.749728,7:0.931785):0.325898,((((8:0.000002,9:0.027474):0.495821,10:0.156389):0.535995,11:1.152214):0.437431,((12:0.000001,13:0.000002):0.98964,(((((14:1.866332,((((((28:2.608602,35:2.163082):1.24409,(41:0.250124,(42:0.006778,43:0.020732):0.112114):1.22243):0.27706,((36:0.185768,38:0.087644):0.167966,37:0.107291):2.10019):0.785704,(39:1.709756,40:1.740679):0.541895):2.80308e-06,(47:1.139468,48:1.101746):2.4214):0.318293,(((44:1.391474,45:1.390871):3.46452,((49:0.000002,50:0.004383):0.0537052,51:0.095210):1.04739):0.00529359,52:2.060754):0.415355):0.307981):0.526097,((((24:0.091343,25:0.061651):0.309762,((26:0.012974,29:1.215165):0.0978718,27:0.288966):0.174205):0.175929,46:3.376446):0.240231,(((30:0.652024,31:0.579821):0.280766,32:1.174313):0.227643,(33:0.434470,34:0.349970):0.190079):0.23879):0.598318):0.217782,((21:0.643465,22:1.137813):1.37862,23:1.520919):0.040383):0.137347,((((16:0.000002,17:0.000003):0.288307,18:0.204142):0.54746,19:0.270141):0.86684,20:0.859227):0.479119):0.127074,15:1.621650):0.545473):0.163518):0.254454):0.295722):0.145302):0.0849048);
 678: 1 -18850.57229 -18813.63572 (0:0.307030,(1:0.229121,(((4:0.388981,5:0.837372):0.104943,((((8:0.000002,9:0.020371):0.419473,10:0.302213):0.649714,11:0.765389):0.247655,((12:0.000001,13:0.000001):0.727807,(((((((14:1.383562,((28:1.450847,35:1.149029):1.9282,46:2.590829):0.0967353):0.224155,(((36:0.254703,38:0.109096):0.147335,37:0.173910):2.48827,(((39:2.276850,(41:0.000003,(42:0.034018,43:0.021768):0.421437):1.45739):0.348862,(40:0.403644,(44:1.304411,45:1.301054):3.97647):0.911799):0.492224,(47:1.519362,48:1.461362):1.88309):0.976146):0.109585):0.141331,(((49:0.000002,50:0.014000):0.03862,51:0.118893):1.40905,52:1.777944):0.221924):0.528242,(((((24:0.077862,25:0.094685):0.327052,26:0.126686):0.0260901,27:0.149448):0.385658,29:0.918539):0.238376,(((30:0.635649,31:0.278337):0.611028,(33:0.436804,34:0.153364):0.219083):0.242446,32:1.399162):0.146783):0.48897):0.647699,((21:0.778623,22:0.655141):1.48052,23:1.115985):0.403215):0.62143,((((16:0.000002,17:0.006052):0.251588,18:0.178963):0.331172,19:0.352027):0.593425,20:0.941429):0.332801):2.60107e-06,15:1.429836):0.567046):0.698935):0.513192):0.173365,(6:0.948723,7:0.756746):0.448665):0.283667):0.0479266,(2:0.403285,3:0.639157):0.0716);
 679: 1 -18555.52272 -18804.13678 (0:0.190136,(((1:0.137495,(6:0.880119,7:0.728299):0.450751):0.129812,((4:0.167726,5:0.700337):0.372518,((((8:0.000002,9:0.013525):0.413514,10:0.136091):0.284878,11:1.263782):0.614421,((12:0.000001,13:0.000001):0.9513,(((((((14:1.650057,(28:2.560171,35:1.277276):1.08838):0.692475,((((((36:0.162582,38:0.127832):0.0549908,37:0.263215):1.459,(39:1.128258,(40:1.365922,(41:0.000002,(42:0.026492,43:0.013157):0.34107):1.48739):0.526694):0.179136):0.321739,52:1.894995):0.476904,((44:1.876874,45:1.029012):2.29281,((49:0.000002,50:0.004581):0.0181103,51:0.135855):0.632275):0.570601):0.307103,(47:1.190263,48:1.456370):1.96866):2.02967e-06):0.206309,23:1.087985):0.490188,(21:1.155495,22:0.746858):2.42275):0.365877,((((((24:0.049520,25:0.053633):0.289284,26:0.142038):0.0385207,27:0.304348):0.362725,29:1.079974):0.193611,(((30:0.598553,31:0.359000):0.570703,32:1.633776):0.102133,(33:0.564389,34:0.227093):0.102276):0.50634):0.106531,46:3.530891):0.429937):0.257507,((((16:0.000002,17:0.013164):0.335847,18:0.213282):0.103939,19:0.644711):0.887897,20:1.104547):0.140461):0.129305,15:1.335466):0.376736):0.26601):0.497115):0.177615):0.0503445,2:0.350154):0.148447,3:0.517985);
 680: 1 -18747.88354 -18813.49365 (0:0.299190,(1:0.150649,(((4:0.296803,5:0.473022):0.454522,(6:0.754744,7:0.854365):0.206845):0.106885,((((8:0.000002,9:0.018657):0.443938,10:0.276802):0.61577,11:1.316508):0.30128,((12:0.000001,13:0.000001):0.733133,(((((((14:2.582053,(28:1.467547,35:2.108536):1.25109):0.376305,((((((36:0.157077,38:0.129265):0.188997,37:0.048037):1.20814,(41:0.000873,(42:0.009836,43:0.018505):0.220017):1.31471):0.424824,(((44:1.106871,45:1.160828):1.71782,((49:0.000002,50:0.004474):0.0419375,51:0.124975):0.503894):1.02548,52:1.438395):0.249745):0.117211,(39:1.075062,40:1.870601):0.600045):0.335791,(47:1.267743,48:1.015796):2.01252):2.93122e-06):0.274177,((21:1.271922,22:0.348910):2.03469,23:1.066668):0.225124):0.157792,((((24:0.040240,25:0.113957):0.251587,(26:0.011983,(27:0.272654,29:1.496968):0.0654921):0.150696):0.301535,46:2.853694):0.312625,((((30:0.508840,31:0.338715):0.692534,33:0.402801):0.165502,34:0.407392):0.271861,32:1.085957):0.394467):1.04814):0.368814,20:0.882768):0.197948,(((16:0.000002,17:0.020017):0.314394,18:0.192293):0.330791,19:0.378949):0.726946):0.43746,15:1.309520):0.430458):0.391209):0.421491):0.18543):0.100938,(2:0.252565,3:0.700875):0.19067);
 681: 1 -18550.43171 -18821.03452 (0:0.308310,1:0.167724,((2:0.310072,3:0.662826):0.126424,(((4:0.214803,5:0.699430):0.188914,(6:0.515591,7:0.773647):0.418005):0.218303,((((8:0.000001,9:0.006724):0.536386,10:0.246184):0.493946,11:0.902048):0.730378,((12:0.000001,13:0.000001):1.32798,((((((14:3.285694,((((28:4.584271,((35:4.362820,(42:0.038531,43:0.010496):0.256076):0.232959,41:0.000003):1.23878):0.201867,(((36:0.156780,37:0.286007):0.118369,38:0.046689):1.6519,(39:1.577857,40:1.196143):0.469029):0.126715):0.562322,(47:1.523973,48:1.338195):1.444):0.11524,((((44:2.605096,45:0.612329):2.27732,46:2.986807):1.4877,52:1.298367):0.807736,((49:0.000002,50:0.022940):0.0748849,51:0.134753):1.88212):0.470785):0.230903):0.111502,23:1.099337):0.771122,(21:0.887471,22:0.670042):1.72832):0.144253,(((((24:0.052206,25:0.056737):0.361916,26:0.124836):0.086043,27:0.295257):0.48199,29:1.070544):0.393621,(((30:0.681565,31:0.243441):0.473949,32:1.485927):0.382681,(33:0.391942,34:0.300416):0.312603):0.362734):0.92263):0.357028,15:1.480475):0.119217,((((16:0.000001,17:0.019667):0.215431,18:0.175099):0.257456,19:0.478652):0.918379,20:0.875600):0.263743):0.213652):0.734071):0.449192):0.0476228):0.0617822);
 682: 2 -18668.72863 -18811.03399 (0:0.292844,1:0.147062,((2:0.241969,3:0.475489):0.0410645,(((4:0.363407,5:0.543951):0.327895,(6:1.005182,7:1.156708):0.188247):0.164981,(((((8:0.000002,9:0.013133):0.411164,10:0.348898):0.524173,11:0.892157):0.275358,(12:0.000001,13:0.000001):1.37982):0.323863,((((((((14:1.955342,((((44:0.973006,45:1.826267):1.22877,((49:0.000002,50:0.004590):0.0914415,51:0.037046):0.828229):0.237888,52:1.479596):0.393974,(47:1.286944,48:1.410179):1.55472):0.315408):0.143873,((28:1.994660,35:1.639442):2.34479,(((36:0.227007,38:0.163205):0.0617883,37:0.249841):1.58011,(39:1.743962,(41:0.000002,(42:0.034787,43:0.009208):0.258251):1.71378):0.328309):0.250283):0.193162):0.0805011,40:1.912569):0.321858,23:1.017102):0.0582083,(21:0.992406,22:0.261224):1.81427):0.178198,((((((24:0.095617,25:0.093292):0.444437,26:0.152331):0.153547,27:0.170082):0.323936,29:0.704226):0.401176,46:2.788079):2.2158e-06,(((30:0.759006,31:0.236673):0.387096,32:0.784444):0.119919,(33:0.643095,34:0.113021):0.319459):0.23898):1.01962):0.606111,((((16:0.000002,17:0.006384):0.234616,18:0.195469):0.512549,19:0.266870):0.96548,20:0.668392):0.646417):0.214864,15:0.969774):0.713923):0.0981443):0.0948793):0.105789);
 683: 2 -19030.91357 -18810.88905 (0:0.300920,(1:0.228339,(((4:0.391732,5:0.759513):0.209424,(6:0.843225,7:0.874751):0.419447):0.29145,(((((8:0.000002,9:0.018653):0.479086,10:0.149377):0.642365,11:0.818591):0.20152,(12:0.000001,13:0.000001):0.844978):0.343058,(((((((14:1.142509,(28:1.541929,35:1.424556):2.08103):0.432488,((((((36:0.192169,38:0.107107):0.180082,37:0.048639):1.23678,(41:0.183785,(42:0.023126,43:0.032502):0.171543):1.64641):0.596832,(39:1.295048,40:1.377725):0.566947):0.628268,(((44:0.771467,45:1.759299):3.61108,((49:0.000002,50:0.008994):0.063958,51:0.145984):0.152662):1.24957,52:1.658810):0.339548):0.316319,(47:1.279899,48:1.528991):1.29846):0.495517):0.441986,23:0.993956):0.335425,(21:0.673244,22:0.565376):1.26776):0.603013,(15:1.379711,(((16:0.000002,17:0.000003):0.313061,18:0.212126):0.3501,19:0.426061):0.58231):0.248733):0.122723,((((((24:0.071458,25:0.086554):0.314167,26:0.108137):0.062342,27:0.216784):0.519865,29:0.950762):0.320872,(((30:0.628017,31:0.250458):0.395898,32:1.374563):0.180277,(33:0.421779,34:0.290809):0.15059):0.348262):0.002871,46:3.691716):0.709387):0.241657,20:0.721348):0.952426):0.301175):0.148611):0.0810734,(2:0.266291,3:0.729464):0.170725);
 684: 1 -18985.81045 -18806.28693 (0:0.375603,(1:0.284808,(((4:0.289161,5:0.608043):0.241296,(((8:0.000002,9:0.019295):0.386197,10:0.241498):0.566539,11:1.091092):0.616094):0.185328,((6:0.655695,((12:0.000001,13:0.000001):1.03143,(((((14:1.674123,((28:1.511615,35:1.730032):1.55249,(((((((36:0.248168,38:0.088379):0.0892521,37:0.115060):1.51077,(41:0.029973,(42:0.000002,43:0.028819):0.251298):1.15419):0.361057,39:1.356828):0.375639,40:1.505047):0.635744,((44:1.062773,45:1.400584):2.44785,(47:2.014603,48:1.519913):0.753132):1.77139):0.265561,(((49:0.000002,50:0.000002):0.134996,51:0.070589):1.37335,52:1.785785):0.234887):0.55613):0.245805):0.595168,((21:0.906677,22:0.706956):1.74209,23:1.288109):0.211245):0.408209,(((((24:0.076414,25:0.103940):0.406374,(26:0.096711,27:0.380117):0.0829678):0.504059,29:0.939099):0.190738,((((30:0.651991,31:0.259256):0.4929,32:1.383329):0.303203,33:0.430833):0.163129,34:0.276405):0.521951):0.185225,46:3.800026):0.476447):0.403541,((((16:0.000002,17:0.013069):0.280023,18:0.227282):0.515919,19:0.362544):0.516519,20:1.438527):0.213513):0.389207,15:1.445816):0.518777):0.371103):0.13801,7:1.048539):0.407651):0.139185):0.0692531,(2:0.277783,3:0.528319):0.159977);
 685: 1 -18733.22325 -18807.98501 (0:0.418105,(1:0.288925,((((4:0.405369,5:0.606177):0.185937,(((8:0.000002,9:0.019962):0.442917,10:0.251227):0.42754,11:1.092619):0.680911):0.134378,(6:0.933543,7:0.925742):0.252399):0.221217,((12:0.000001,13:0.000001):1.18633,((((((((14:1.468872,(28:1.140931,35:1.711820):1.91088):0.310943,((((44:1.528478,45:1.220263):2.6255,48:0.924461):0.238896,47:1.725534):1.34651,52:1.702509):0.0877171):0.335051,((((36:0.235117,38:0.150822):0.11536,37:0.126260):1.80016,((39:1.110355,40:1.704563):0.424692,(41:0.060067,(42:0.022421,43:0.022530):0.230884):1.81136):0.676488):0.405054,((49:0.000002,50:0.013490):0.0867918,51:0.095649):1.77269):0.126471):0.642329,23:0.906755):0.316323,(21:0.783054,22:0.999928):1.47793):0.501188,((((((24:0.064300,25:0.082133):0.475674,26:0.107236):0.0448364,27:0.308479):0.326396,29:0.861157):0.253948,((((30:0.467106,31:0.573757):0.410524,32:1.227961):0.232768,33:0.419559):0.311849,34:0.235848):0.756624):0.0768392,46:2.846420):0.504316):0.222021,15:1.355320):0.0200654,((((16:0.000002,17:0.000003):0.301319,18:0.097649):0.423209,19:0.255611):1.13842,20:0.715189):0.428188):0.856579):0.62877):0.0704393):0.0730693,(2:0.202992,3:0.700962):0.0493216);
 686: 1 -18509.57621 -18806.53545 (0:0.302853,(1:0.193308,(((4:0.553627,5:0.627686):0.415918,((((8:0.009832,9:0.019577):0.461958,10:0.172751):0.255345,11:1.117840):0.30396,((12:0.000001,13:0.000001):1.19301,(((((14:1.191829,(21:1.076132,22:0.672725):0.633587):0.618123,((((23:0.931795,(39:1.522309,40:1.227107):0.380349):0.0864719,(((28:1.851291,35:1.018376):2.27361,(41:0.250319,(42:0.019560,43:0.000002):0.182419):1.3849):0.266022,((36:0.181196,38:0.156914):0.0625988,37:0.159887):1.56232):0.548384):0.147628,(((44:1.664976,45:1.099786):2.29986,48:0.841546):0.430785,47:1.282018):1.81111):0.0413081,(((49:0.000002,50:0.017237):0.147336,51:0.000003):1.25683,52:1.814496):0.267674):0.394777):0.272337,20:0.384520):0.422581,(((16:0.000002,17:0.025662):0.252642,18:0.134216):0.47545,19:0.086160):0.897249):0.334328,(15:1.062189,((((((24:0.090603,25:0.068264):0.436511,26:0.056325):0.0272885,27:0.335024):0.335077,(((30:0.558920,31:0.224703):0.525967,32:1.139857):0.153286,(33:0.328436,34:0.340241):0.30707):0.501871):0.10667,46:3.152515):0.0785714,29:1.102706):0.713095):0.171648):0.660814):0.344854):0.358202):0.0799964,(6:0.713055,7:0.928987):0.331526):0.147393):0.0606695,(2:0.350378,3:0.667869):0.0727785);
 687: 2 -19045.38487 -18804.68375 (0:0.346443,(1:0.199950,((4:0.251279,5:0.649595):0.402034,(6:0.762774,7:0.840649):0.457936):0.281567):0.0770185,((2:0.294430,((((8:0.000002,9:0.017310):0.492442,10:0.229653):0.532563,11:0.889595):0.346365,((12:0.000001,13:0.000001):0.601142,((((((14:2.595516,23:0.835084):0.216536,((((((28:1.792276,35:1.266908):2.51067,(41:0.038334,(42:0.010070,43:0.029192):0.357085):1.55128):0.147891,((36:0.217598,38:0.091724):0.0748138,37:0.177940):1.1152):0.443006,39:1.460872):0.543855,40:1.678806):0.258801,((((44:1.281979,45:1.371332):1.7711,((49:0.000002,50:0.017489):0.0497845,51:0.094311):0.685718):0.349188,52:1.514162):0.569863,(47:1.004912,48:1.003699):1.53638):0.121352):0.249673):0.531884,(21:1.017104,22:0.823584):2.10528):0.142599,(((((24:0.125493,25:0.099515):0.440899,(26:0.139611,27:0.346783):0.0329879):0.626237,29:0.800558):0.630322,((((30:0.683405,31:0.408109):0.237224,32:1.273408):0.249156,33:0.247503):0.343671,34:0.153243):0.41816):0.00405136,46:3.689418):0.518869):0.434287,((((16:0.000002,17:0.006066):0.290307,18:0.200434):0.255664,19:0.319039):0.79593,20:0.635253):0.339815):0.0896838,15:1.094634):0.537389):0.591526):0.520754):0.115367,3:0.683133):0.0732349);
 688: 3 -18968.21459 -18819.08026 (0:0.311350,(1:0.298587,((4:0.462925,5:0.610584):0.327809,((6:0.727181,((((8:0.006915,9:0.002545):0.286635,11:1.434690):0.305619,10:0.000002):1.101,((12:0.000001,13:0.000001):0.729807,(((((((14:1.456083,(28:2.280547,35:2.004071):1.96975):0.131553,((((((36:0.171945,38:0.103814):0.108356,37:0.081653):1.8954,(41:0.035029,(42:0.021803,43:0.008605):0.346763):1.20084):0.675754,(39:2.367323,40:1.040498):0.682299):0.308868,(((44:1.292923,45:1.756412):2.23911,((49:0.000002,50:0.023839):0.0340253,51:0.105530):0.842251):0.623212,52:1.278976):0.560033):0.190509,(47:1.427451,48:1.717382):2.12472):0.736943):0.319818,23:1.273234):0.227339,(21:0.462439,22:1.037181):1.55111):0.178086,(((((24:0.103037,25:0.100727):0.394971,(26:0.111582,27:0.406241):0.0119593):0.224925,29:1.291487):0.288706,46:3.342387):0.0661944,(((30:0.549964,31:0.424064):0.370106,32:1.226209):0.166444,(33:0.457162,34:0.245159):0.133516):0.2463):0.709031):0.509593,15:1.312290):0.101024,((((16:0.000002,17:0.005771):0.223319,18:0.207136):0.314322,19:0.261868):0.812542,20:1.124019):0.53273):0.76076):0.487864):0.322317):0.322487,7:0.901786):0.200186):0.301962):0.14276,(2:0.369994,3:0.779173):0.118651);
 689: 3 -18292.88127 -18805.90492 (0:0.327535,((1:0.236048,(((4:0.646274,5:0.440651):0.263888,(6:0.848815,7:0.878697):0.168597):0.21094,(((8:0.000003,9:0.027378):0.618217,10:0.082774):0.5005,(11:0.746791,((12:0.000001,13:0.000001):1.13464,(((((14:1.216300,(28:1.919413,35:1.361897):1.92896):0.699383,23:1.184562):0.361626,(21:0.406120,22:1.223166):1.48887):0.12409,((((((24:0.070743,25:0.093891):0.362606,(26:0.086152,27:0.373191):0.0565611):0.243932,29:0.772572):0.444995,46:3.400478):0.115375,(((30:0.634351,31:0.335198):0.310866,32:1.230292):0.233785,(33:0.493855,34:0.306453):0.223457):0.209065):0.755555,(((((((36:0.205010,38:0.151302):0.188809,37:0.110423):1.6333,(41:0.079787,(42:0.038457,43:0.017558):0.366379):1.64739):0.74309,39:1.667649):0.320205,40:1.236068):0.716362,(((44:1.096150,45:1.750786):2.65423,((49:0.000002,50:0.014085):0.111832,51:0.106793):1.19938):0.0646182,52:1.949793):0.818676):0.174309,(47:2.218634,48:1.736560):1.87838):0.629159):0.301618):0.423983,(15:1.221352,((((16:0.000002,17:0.000003):0.148799,18:0.209329):0.295956,19:0.210882):0.65624,20:1.159356):0.623424):0.30497):0.558304):0.239131):0.342437):0.639154):0.234074):0.106181,3:0.591791):0.0259868,2:0.315427);
 690: 1 -18598.27568 -18811.05527 (0:0.357382,1:0.202876,((2:0.239224,3:0.620867):0.127194,(((4:0.412671,(5:0.504189,(((8:0.007644,9:0.001477):0.237947,10:0.268759):0.430197,11:1.081204):0.535661):0.186804):0.21507,(6:0.734561,7:0.800790):0.363445):0.178633,((12:0.000001,13:0.000001):0.624908,(((((14:1.392536,(21:1.061478,22:0.376759):0.871703):0.70526,23:0.916361):0.349358,((((((24:0.083150,25:0.080836):0.450081,26:0.049924):0.136813,27:0.179192):0.521878,29:0.741035):0.420487,(((30:0.508841,31:0.229634):0.16361,32:0.959682):0.308403,(33:0.401746,34:0.195228):0.257728):0.178586):0.397604,(((28:1.876837,35:1.093704):1.3842,46:2.434151):2.28534e-06,(((((36:0.215402,38:0.096399):0.0394106,37:0.181282):1.70124,((39:1.661144,40:1.694559):0.326179,(41:0.062181,(42:0.038762,43:0.000527):0.349934):1.86726):0.734931):0.316917,(47:1.112907,48:1.274818):1.21386):0.273753,((44:2.797160,45:0.174788):3.65263,(((49:0.000002,50:0.004496):0.0819007,51:0.090979):0.815535,52:1.855182):0.170458):0.457879):0.365095):0.408185):0.335027):0.276227,((((16:0.000001,17:0.006413):0.229601,18:0.210593):0.403117,19:0.274243):0.835335,20:0.901650):0.183939):0.293769,15:1.438213):0.958394):1.08291):0.05975):0.0163594);
 691: 1 -18802.4268 -18813.54475 (0:0.180458,((1:0.166592,((4:0.390702,5:0.798726):0.246181,(6:1.185815,7:0.832284):0.172936):0.267706):0.0673248,(2:0.067755,(((8:0.000002,9:0.019085):0.38183,10:0.186734):0.736867,(11:0.753508,((12:0.000001,13:0.000002):0.986783,(((((((14:0.647818,(28:2.329530,35:2.214131):1.40269):0.585022,(((36:0.236400,38:0.164294):0.180423,37:0.177716):2.07067,(((39:1.862011,40:1.675832):0.43854,(41:0.000003,(42:0.034565,43:0.013640):0.332943):2.36803):0.334517,((((44:0.663808,45:1.993634):2.455,((49:0.000002,50:0.018051):0.035775,51:0.223649):0.738987):0.991608,52:1.848933):0.614029,(47:1.590327,48:1.359219):2.58077):0.0204925):0.225535):0.322685):0.245732,23:1.708833):0.227919,(21:0.835333,22:1.048053):1.30983):0.243039,((((24:0.052354,25:0.071636):0.274288,(26:0.147219,27:0.289862):0.183881):0.210956,46:3.864265):0.0628252,(29:1.075223,(((30:0.600635,31:0.352790):0.513882,32:1.316802):0.148087,(33:0.474263,34:0.318645):0.171587):0.26044):0.0440013):0.792917):0.465496,((((16:0.000002,17:0.019175):0.255901,18:0.106396):0.446532,19:0.286113):0.877416,20:0.894715):0.782581):2.31647e-06,15:1.036498):0.78932):0.397252):0.594409):0.665948):0.225881):0.0582082,3:0.784068);
 692: 1 -18258.67476 -18806.48155 (0:0.245416,((1:0.258603,((4:0.276983,5:0.629084):0.361193,(6:0.554835,7:0.996932):0.183554):0.207519):0.1287,(3:0.481277,((((8:0.000001,9:0.006221):0.438943,10:0.268163):0.565828,11:0.789734):0.476709,((12:0.000001,13:0.000001):0.634727,(((((14:1.813328,(((((28:1.739425,35:2.183374):2.40785,(((44:2.052566,45:0.853778):1.24218,46:2.248437):0.64792,52:1.410793):0.382443):0.00864498,((49:0.000002,50:0.009327):0.073868,51:0.104529):1.14199):0.184799,(47:1.383085,48:1.184959):1.41421):0.242377,((((36:0.155755,38:0.107911):0.229881,37:0.086243):1.37663,(41:0.069129,(42:0.006288,43:0.018909):0.246473):1.35372):0.506724,(39:1.348840,40:1.363151):0.527697):0.298516):0.227038):0.249539,((21:0.748668,22:0.701741):1.75077,23:0.964961):0.443103):0.496825,(((((24:0.134477,25:0.000003):0.3325,26:0.119747):0.160068,27:0.218154):0.254191,29:1.061293):0.376669,(((30:0.610825,31:0.463628):0.346733,32:1.228587):0.192116,(33:0.522229,34:0.275338):0.0886862):0.225231):0.610376):0.333262,20:0.744550):0.290728,(15:1.290711,(((16:0.000001,17:0.013499):0.216819,18:0.241254):0.343008,19:0.373818):0.874437):0.265497):0.660956):0.431869):0.289864):0.209297):0.0283181,2:0.507184);
 693: 2 -18967.19021 -18811.13448 (0:0.192880,(1:0.209665,((2:0.289884,((((8:0.000002,9:0.020508):0.326942,10:0.337156):0.45739,11:1.087460):0.266824,((12:0.000001,13:0.000002):1.36549,(((((((14:1.240811,(28:2.182075,35:1.027546):2.21814):0.349799,((((((36:0.154737,38:0.103164):0.186949,37:0.161171):1.39819,(41:0.026477,(42:0.020436,43:0.014721):0.37139):1.69321):0.450566,(39:1.743199,40:1.573611):0.687895):0.446142,(47:0.942826,48:1.584674):1.63242):0.227674,(((44:1.132141,45:1.738231):4.65924,((49:0.000002,50:0.031305):0.055931,51:0.209401):0.847263):0.534681,52:2.487542):0.603461):0.241905):0.251361,23:1.100035):0.198096,(21:0.910280,22:0.812882):1.3296):0.333714,((((((24:0.148406,25:0.086066):0.323545,(26:0.261038,27:0.292319):0.0993768):0.271346,29:0.942580):0.289004,46:3.969436):0.152786,(33:0.350114,34:0.416513):0.372151):0.0793845,((30:0.813411,31:0.233911):0.378238,32:1.639398):0.142278):0.657808):0.243238,((((16:0.000002,17:0.006183):0.350428,18:0.198112):0.311325,19:0.416653):1.24754,20:0.749950):0.333703):0.267855,15:1.500677):0.574683):0.41271):0.611692):0.0871647,((4:0.173845,5:0.908052):0.386302,(6:0.662884,7:0.884891):0.704425):0.124846):0.166749):0.0726704,3:0.755085);
 694: 1 -19199.53363 -18806.14647 (0:0.339037,1:0.236470,((2:0.306281,3:0.751507):0.12425,(((4:0.385056,5:0.832634):0.297182,(((8:0.000001,9:0.035444):0.496323,10:0.302854):0.326573,11:1.410526):0.765204):0.209672,((6:0.751578,7:1.185014):0.325643,((12:0.000001,13:0.000001):1.11032,(((((((14:2.359442,(((28:1.916229,35:1.757961):1.55237,((44:1.904597,45:1.200771):2.27239,46:2.454495):0.232231):2.14097e-06,(((49:0.000002,50:0.004419):0.0922845,51:0.099063):1.37493,52:2.101881):0.313588):0.33645):0.12396,((((((36:0.212740,38:0.088735):0.209491,37:0.093364):1.5797,(41:0.060227,(42:0.018050,43:0.010289):0.275601):1.44312):0.559785,39:1.657170):0.307343,40:1.587147):0.58575,(47:1.398952,48:1.589695):1.64199):0.287021):0.317955,23:1.350905):0.247933,(((((24:0.054131,25:0.120302):0.390658,26:0.133585):0.0559223,27:0.276720):0.250062,29:1.055076):0.539488,(((30:0.760535,31:0.339909):0.341081,32:1.237780):0.193637,(33:0.442310,34:0.387165):0.256881):0.142879):0.833279):0.353615,(21:0.863572,22:0.717148):1.49549):0.305651,((((16:0.000001,17:0.000003):0.223525,18:0.200907):0.477153,19:0.380504):0.541039,20:0.864787):0.0826942):0.0601277,15:1.628126):0.374615):0.478973):0.197816):0.120186):0.0888285);
 695: 1 -18828.49848 -18810.03759 (0:0.299653,(1:0.177271,(((4:0.471285,(5:0.521897,(((8:0.000001,9:0.033931):0.362057,10:0.312459):0.610635,11:1.059534):0.511361):0.275111):0.297666,(6:0.993281,7:0.873150):0.244201):0.173401,((12:0.000001,13:0.000001):0.941331,((((((14:1.804945,(((28:1.990102,35:2.128199):1.50472,(((44:2.001757,45:1.042983):2.56898,(47:1.343775,48:1.651958):0.57202):0.516557,46:2.642315):0.233384):0.0903325,((((36:0.249826,38:0.093363):0.155866,37:0.142678):1.13223,((39:1.265806,40:1.850490):0.363285,(41:0.176353,(42:0.008336,43:0.018262):0.175758):1.29309):0.500221):0.736927,(((49:0.000002,50:0.004434):0.087459,51:0.083690):1.6667,52:1.916298):0.228677):0.636894):0.386067):0.110877,23:1.958659):0.270986,(21:0.831851,22:0.639656):1.3923):0.305091,(((((24:0.084207,25:0.067233):0.336213,26:0.098063):0.0892326,27:0.308168):0.5569,29:0.985205):0.692456,(((30:0.552384,31:0.427047):0.509682,32:1.230778):0.156679,(33:0.622949,34:0.406668):0.203703):0.298422):0.735547):0.412851,((((16:0.000001,17:0.006235):0.314006,18:0.176967):0.353991,19:0.343439):0.531365,20:0.916416):0.326844):0.220255,15:1.281193):0.853546):0.696867):0.244936):0.0823779,(2:0.306663,3:0.749551):0.168968);
 696: 4 -18790.57278 -18810.6054 (0:0.208695,((1:0.113686,((4:0.333283,5:0.614265):0.322195,(6:0.897572,7:0.889108):0.522923):0.229619):0.073101,(2:0.282039,((((8:0.000002,9:0.013549):0.421889,10:0.322840):0.221028,11:1.039540):0.327198,((12:0.000001,13:0.000001):1.12604,((((((14:1.621326,((28:2.269295,35:1.957878):1.37156,(((((36:0.183131,38:0.185006):0.177308,37:0.144545):1.35929,((39:1.208050,40:1.158317):0.567266,(41:0.105101,(42:0.036614,43:0.004773):0.32484):1.52178):0.275804):0.899242,(((44:2.102995,45:1.001820):3.07241,((49:0.000002,50:0.013645):0.0783492,51:0.169760):0.418674):0.834402,52:1.784444):0.224605):2.6198e-06,(47:1.295690,48:1.007757):1.80061):0.199603):0.0884653):0.273429,23:0.979031):0.173133,(21:0.612833,22:0.972536):1.58606):0.32598,(15:1.154834,(((16:0.000002,17:0.000003):0.373488,18:0.234533):0.437151,19:0.433945):0.790231):0.352993):0.102974,((((((24:0.117518,25:0.102944):0.362313,26:0.085006):0.0509756,27:0.260133):0.183335,29:0.922070):0.237278,46:3.743204):0.12519,(((30:0.754543,31:0.283273):0.405829,32:1.041946):0.257846,(33:0.530497,34:0.277349):0.150475):0.246174):0.754267):0.16127,20:0.664368):0.821415):0.300002):0.459649):0.114763):0.190038,3:0.744647);
 697: 1 -18610.64682 -18806.70261 (0:0.252528,((1:0.158448,((4:0.287835,5:0.618070):0.350996,(6:0.852946,7:1.178841):0.27876):0.255441):0.080345,(2:0.422186,((((8:0.000002,9:0.011790):0.319233,10:0.213286):0.741845,11:0.734872):0.294564,((12:0.000001,13:0.000001):0.916448,((((((14:1.951290,((((((36:0.194858,38:0.081959):0.14127,37:0.173161):1.86923,(41:0.003692,(42:0.022707,43:0.020905):0.331836):1.26828):0.305297,(39:1.597301,40:1.015164):0.359774):0.338686,(((44:0.880769,45:1.476241):1.89275,((49:0.000002,50:0.013574):0.0889176,51:0.091673):1.03653):0.196355,52:1.449086):0.808362):0.175579,(47:1.247761,48:0.862023):1.61129):0.527952):0.2233,(28:1.510962,35:1.466037):0.995284):0.123537,((21:1.073020,22:0.548067):1.6092,23:0.590780):0.373286):0.505388,(((((24:0.102357,25:0.100644):0.36428,(26:0.147362,27:0.297773):0.0718837):0.244493,29:1.101428):0.209022,46:3.548570):0.00872125,(((30:0.531158,31:0.205552):0.326734,32:1.282939):0.261809,(33:0.318338,34:0.234390):0.182854):0.25404):0.721395):0.282494,(15:1.381840,(((16:0.000002,17:0.005885):0.288889,18:0.201092):0.195307,19:0.440260):0.641959):0.0717333):0.181906,20:0.811335):0.74356):0.441647):0.491884):0.0590911):0.128913,3:0.570424);
 698: 2 -18595.72652 -18805.13764 (0:0.274861,((1:0.143924,((4:0.375675,5:0.586638):0.307046,(6:0.720110,7:0.844397):0.342345):0.167932):0.0249447,((((8:0.000002,9:0.012122):0.491533,10:0.246898):0.621232,11:1.148394):0.522637,((12:0.000001,13:0.000001):1.11195,(((((((14:1.694809,((((28:1.568680,35:1.331742):2.96719,(41:0.000003,(42:0.014552,43:0.010855):0.360461):0.578302):0.532377,((36:0.183059,38:0.125551):0.221412,37:0.221668):1.51222):0.305131,((39:1.385937,(47:0.884000,48:1.697369):2.09948):0.366605,40:1.353400):0.227227):0.466724):0.18296,(((44:1.332038,45:1.711830):3.09744,((49:0.000002,50:0.014277):0.0855393,51:0.080982):0.889032):0.904214,52:2.159785):0.514017):0.279912,23:1.481045):0.50147,((((((24:0.105174,25:0.116105):0.363917,26:0.123847):0.154966,27:0.309654):0.165961,46:3.454793):0.1477,29:0.890343):0.297937,((((30:0.621572,31:0.428671):0.575661,33:0.314433):0.299987,34:0.155178):0.361801,32:1.430112):0.268708):0.871263):0.073975,(21:0.636478,22:0.778960):1.70179):0.419517,((((16:0.000002,17:0.013283):0.259205,18:0.189555):0.3983,19:0.243823):0.578894,20:0.837153):0.182931):0.0887921,15:1.301399):0.914683):0.624302):0.376559):0.0578496,(2:0.381890,3:0.582776):0.0949991);
 699: 1 -18646.71739 -18810.57806 (0:0.236403,1:0.247831,((2:0.273336,3:0.670057):0.106324,((4:0.397732,5:0.896732):0.463181,((6:0.718244,7:0.824227):0.213237,((((8:0.000002,9:0.025879):0.40294,10:0.351695):0.565803,11:0.864057):0.530015,((12:0.000001,13:0.000001):1.1953,(((((14:1.003630,(28:2.034603,35:0.985611):1.90922):0.636582,(((((((36:0.152013,38:0.148876):0.286677,37:0.000002):1.19905,(41:0.179275,(42:0.016681,43:0.020243):0.25868):1.30459):0.917086,(47:1.021084,48:1.249716):1.48716):2.08425e-06,(39:1.426700,40:1.282466):0.486164):0.302219,52:1.975509):0.313227,((44:1.868761,45:0.390041):4.83168,((49:0.000002,50:0.000002):0.0850042,51:0.094746):0.182966):1.57722):0.185661):0.639398,23:1.150811):0.266986,((15:1.771711,((((((24:0.052588,25:0.047485):0.356863,26:0.058978):0.192348,27:0.211036):0.122134,29:1.277079):0.342409,46:3.353791):0.0696052,((30:0.730779,31:0.256076):0.538935,((32:1.404516,33:0.185274):0.290481,34:0.418458):0.266392):0.337095):1.23033):2.13471e-06,(21:0.830464,22:0.610392):1.50255):0.238757):0.0588413,((((16:0.000002,17:0.014137):0.137592,18:0.249590):0.509026,19:0.397836):1.00681,20:0.502621):0.337924):0.736422):0.196766):0.377831):0.271445):0.174892):0.0874943);
 700: 1 -18585.66501 -18805.97998 (0:0.292044,(1:0.306543,((2:0.458215,((((8:0.000001,9:0.013556):0.474728,10:0.310513):0.197531,11:0.976371):0.42095,((12:0.000001,13:0.000001):0.922649,((((((14:1.920047,(((((28:1.143752,35:2.113481):3.1765,(41:0.000003,(42:0.010888,43:0.023967):0.349841):0.429759):0.710248,((36:0.127585,38:0.133081):0.015483,37:0.206011):1.54002):0.673049,((39:1.840778,(47:1.300623,48:1.432187):2.11753):0.168519,(40:1.673742,((44:2.317194,45:0.838483):2.37666,46:1.252208):1.58519):0.171018):0.398264):0.32006,(((49:0.000002,50:0.021877):0.0453786,51:0.116269):1.30201,52:1.929917):0.741347):0.123384):0.41806,23:0.904644):0.303054,(21:1.093036,22:0.581751):1.70242):0.178935,(((((24:0.102618,25:0.111125):0.272638,26:0.129277):0.114486,27:0.229739):0.480143,29:0.937205):0.501547,((30:0.583772,31:0.392670):0.499001,(32:1.482303,(33:0.347902,34:0.352357):0.197602):0.16627):0.272425):0.800587):0.413342,((((16:0.000001,17:0.000003):0.389257,18:0.253904):0.510004,19:0.249143):0.570614,20:0.848782):0.281046):0.155241,15:1.643516):0.51606):0.421684):0.170171):0.18316,3:0.816283):0.141267):0.182139,((4:0.449579,5:0.823768):0.37925,(6:0.991434,7:0.805816):0.430462):0.264335);
 701: 2 -18914.64469 -18824.08271 (0:0.254830,(1:0.141855,((4:0.159684,5:0.746487):0.635953,((6:0.794735,7:0.829228):0.235493,(((((8:0.000001,9:0.030978):0.410033,10:0.283105):0.332924,11:1.177338):0.540943,(12:0.000001,13:0.000001):1.24642):0.0209295,(((((14:2.245844,(((((28:2.030346,35:1.312754):2.41695,(41:0.039964,(42:0.001664,43:0.027784):0.211369):0.955337):0.735143,((36:0.173797,38:0.126413):0.190112,37:0.135096):1.28317):0.735122,(39:1.569767,40:1.312401):0.251538):0.173284,(((((44:2.169159,45:0.797550):1.30952,46:1.970881):0.482656,52:1.651638):0.661402,((49:0.000002,50:0.013745):0.0141951,51:0.160322):0.921632):0.595254,(47:1.243830,48:1.356707):2.48931):0.278581):0.156735):0.458912,23:1.066191):0.223144,(21:0.693448,22:0.969874):1.72384):0.0692068,((((24:0.070401,25:0.108453):0.46003,(26:0.133986,27:0.251696):0.0659188):0.328466,29:1.031541):0.313409,((30:0.426457,(32:1.086263,(33:0.228448,34:0.434616):0.114101):0.332906):0.194329,31:0.294673):0.476444):1.03137):0.132334,((15:1.301667,(((16:0.000001,17:0.006038):0.258122,18:0.212327):0.506473,19:0.340027):0.622002):0.387332,20:0.682285):0.217124):0.816446):0.385858):0.161917):0.146906):0.0491861,(2:0.232314,3:0.735037):0.116962);
 702: 7 -18576.4882 -18802.93776 (0:0.236585,(1:0.199963,((4:0.414743,5:0.529162):0.237342,((6:0.701543,7:0.965882):0.14531,((((8:0.005990,9:0.019055):0.574252,10:0.159057):0.44172,11:1.210223):0.414185,((12:0.000001,13:0.000001):1.03371,(((((((((14:1.621860,(28:2.022132,35:1.623197):1.32921):0.571943,(((44:0.683865,45:1.841736):2.37852,((49:0.000002,50:0.009113):0.109591,51:0.050814):0.576559):0.35805,52:2.501461):0.748268):0.0963825,((((36:0.181287,38:0.136249):0.0864063,37:0.232963):1.52262,(41:0.086755,(42:0.031178,43:0.000002):0.376885):1.34522):0.301529,(39:1.214580,40:1.476154):0.529735):1.00349):0.127934,(47:1.235004,48:0.957377):1.89758):0.184408,23:0.785216):0.377587,(21:0.716857,22:0.678302):1.28096):0.480045,((((((24:0.173416,25:0.071778):0.417992,26:0.048625):0.0845643,27:0.355429):0.403854,29:0.958989):0.538541,46:3.623494):2.56533e-06,((((30:0.478794,31:0.442497):0.489692,32:1.282806):0.196509,33:0.255113):0.206716,34:0.135073):0.515913):0.832988):0.133501,((((16:0.000002,17:0.000003):0.316989,18:0.128244):0.414733,19:0.361863):0.552797,20:0.731586):0.133841):0.146304,15:1.955205):0.546059):0.527398):0.261362):0.280531):0.141588):0.187897,(2:0.272649,3:0.728177):0.105226);
 703: 2 -18690.76796 -18818.09933 (0:0.355920,1:0.221457,(((2:0.211035,((4:0.393596,5:0.569189):0.194349,(6:0.646083,7:0.993013):0.199108):0.259363):0.0835441,((((8:0.000002,9:0.019528):0.547342,10:0.299577):0.524979,11:1.323934):0.728916,((12:0.000001,13:0.000001):1.03058,(((((((14:1.528523,(28:1.807667,35:1.675615):1.78017):0.520043,((((36:0.242120,38:0.079000):0.14015,37:0.072510):1.30614,((39:1.696646,40:1.599129):0.347612,(41:0.213318,(42:0.000002,43:0.018395):0.101649):1.36119):0.424147):0.419014,(((44:1.367742,45:1.391063):4.01017,((49:0.000002,50:0.012856):0.0505451,51:0.079031):0.395169):1.41253,52:1.890376):0.354307):0.30712):0.175042,(47:1.466726,48:1.152594):1.57046):0.543951,(21:0.865879,22:0.636183):2.03):0.0875999,23:1.232488):0.441005,(15:1.421310,((((24:0.089042,25:0.067004):0.266741,(26:0.116785,(27:0.206061,29:1.358258):0.0835102):0.0558472):0.132701,46:4.047423):0.231903,((((30:0.601960,31:0.551804):0.518081,33:0.252808):0.200212,34:0.216403):0.247383,32:1.081888):0.337653):0.777478):0.361451):0.0104143,((((16:0.000002,17:0.012267):0.215569,18:0.242090):0.601788,19:0.292198):0.707896,20:0.685233):0.452573):0.663546):0.616466):0.205569):0.0857823,3:0.688138):0.0445053);
 704: 2 -18605.18321 -18807.12443 (0:0.296994,(1:0.161324,((2:0.263354,((((8:0.000001,9:0.021195):0.411316,10:0.211565):0.367972,11:0.967570):0.436012,((12:0.000001,13:0.000001):1.12917,((((((14:2.063199,((((((28:1.459118,35:2.548030):1.38461,((44:2.222071,45:0.424543):1.79788,46:1.962082):1.0169):0.416462,((49:0.000002,50:0.013898):0.0625144,51:0.147393):1.22757):0.198019,(47:1.092807,48:1.318484):1.82057):0.427603,52:2.405119):2.59335e-06,(((36:0.157041,38:0.147452):0.135741,37:0.193778):1.43816,((39:1.383344,40:1.156955):0.708404,(41:0.000002,(42:0.016891,43:0.024752):0.470084):1.12022):0.351578):0.709652):0.257147):0.464157,23:0.445413):0.730182,(21:1.671100,22:0.320108):2.1141):0.125697,(((((24:0.065421,25:0.127178):0.409843,26:0.080424):0.0518375,27:0.359966):0.675499,29:0.768507):0.292233,((((30:0.485632,31:0.494161):0.425254,32:1.381078):0.194663,33:0.262545):0.418494,34:0.111315):0.408875):1.06351):0.286494,(15:1.437573,(((16:0.000001,17:0.019366):0.249866,18:0.108360):0.374669,19:0.345896):0.740978):0.229693):0.200734,20:0.800922):0.671378):0.286605):0.4667):0.142791,((4:0.197492,5:0.512507):0.376409,(6:0.682221,7:0.870266):0.27414):0.208346):0.046257):0.0583012,3:0.624543);
 705: 1 -18258.02284 -18806.20124 (0:0.280626,(1:0.223895,(((4:0.340217,5:0.594598):0.168718,(((8:0.000001,9:0.000002):0.41071,10:0.333187):0.85889,11:0.728192):0.331067):0.359053,((6:0.871466,7:1.174881):0.181,((12:0.000001,13:0.000001):0.802789,((((((((14:1.699455,(((28:1.913454,35:1.565542):1.23012,((44:1.100841,45:0.906903):1.64473,46:2.437347):0.742755):0.0891568,(((49:0.000002,50:0.022114):0.00320132,51:0.178664):1.73061,52:2.185701):0.0345423):0.392857):0.085263,(47:1.051300,48:2.057904):1.87649):0.197535,(((((36:0.159673,38:0.213138):0.216988,37:0.199005):1.48777,(41:0.000002,(42:0.039218,43:0.006995):0.346416):1.07523):0.562171,39:1.456403):0.297555,40:1.629266):0.241832):0.229894,23:1.163945):0.465576,(((((24:0.083750,25:0.123404):0.517481,26:0.122664):0.0458799,27:0.217754):0.385391,29:1.123408):0.307084,(((30:0.560718,31:0.369655):0.301053,(33:0.232582,34:0.438748):0.196517):0.09977,32:1.395459):0.280916):0.839538):0.140299,(21:0.965967,22:0.743087):2.30736):0.544824,((((16:0.000001,17:0.006585):0.255511,18:0.269571):0.143274,19:0.340324):0.603788,20:0.894497):0.228432):0.161019,15:1.449764):0.283749):0.556757):0.0688905):0.146267):0.0414748,(2:0.177985,3:0.654869):0.197338);
 706: 2 -19374.70794 -18804.0948 (0:0.280853,(1:0.214171,(((4:0.726428,5:0.463669):0.167811,(((8:0.000002,9:0.013121):0.441769,10:0.338437):0.485104,11:0.863036):0.668872):0.25883,((6:0.845989,7:0.873142):0.124557,((12:0.000001,13:0.000002):1.11241,((((((14:3.289202,((((((28:1.686887,35:1.982358):2.34755,(41:0.000003,(42:0.023971,43:0.024617):0.3311):1.36725):0.428452,((36:0.176470,38:0.168988):0.0484021,37:0.257552):1.27839):0.60628,39:2.248247):0.368553,52:2.114664):2.98854e-06,(40:1.684575,(47:2.026821,48:1.218339):2.06069):0.438741):0.550498):0.365165,((44:2.039944,45:1.198306):1.97524,((49:0.000002,50:0.018042):0.0759743,51:0.154526):0.385582):1.03039):0.411798,((21:1.244512,22:0.489347):2.25515,23:0.818370):0.0726916):0.671063,(((((24:0.106295,25:0.119785):0.277738,(26:0.158338,27:0.352684):0.067715):0.410329,29:1.002807):0.258076,(((30:0.652978,31:0.364117):0.49643,32:1.147453):0.197676,(33:0.357276,34:0.507258):0.203749):0.734866):0.232066,46:3.502967):0.447659):0.548238,((((16:0.000002,17:0.000003):0.300719,18:0.234843):0.337883,19:0.422939):0.774908,20:1.142535):0.376389):0.269381,15:1.615777):0.336053):0.767653):0.124239):0.351485):0.106441,(2:0.492834,3:0.502093):0.0960405);
 707: 1 -18823.19532 -18809.74074 (0:0.326786,(1:0.168629,(((4:0.290420,5:0.605719):0.164358,(((8:0.000002,9:0.031573):0.268494,10:0.344274):0.368573,11:0.992618):0.586061):0.26747,((6:0.676114,7:0.766698):0.42841,((12:0.000001,13:0.000001):0.603642,(((((14:2.393442,(((28:1.991224,35:1.605435):1.06891,(((44:1.954859,45:0.666319):2.17665,((49:0.000002,50:0.004527):0.0885669,51:0.185022):0.830805):0.23023,52:1.801404):0.384198):0.340308,(((((36:0.201429,37:0.341973):0.0987607,38:0.036318):1.37994,(41:0.011251,(42:0.044741,43:0.021051):0.268944):1.25441):0.514801,(39:1.345747,40:1.360457):0.62521):0.864694,(47:1.086687,48:1.100739):1.5223):0.0503775):0.274578):0.352818,((21:0.808080,22:0.910351):1.09806,23:0.712263):0.692336):0.580611,((((((24:0.127180,25:0.029866):0.360057,26:0.094312):0.110692,27:0.258154):0.43501,29:0.758425):0.100454,46:3.699280):0.0780552,((((30:0.504178,31:0.327875):0.497894,32:0.931537):0.244841,33:0.366136):0.338388,34:0.152530):0.470768):0.758617):0.583045,(15:1.340529,(((16:0.000002,17:0.006290):0.350238,18:0.195554):0.326883,19:0.536516):0.808897):0.235932):0.242465,20:1.034593):0.552629):0.903929):0.215394):0.079498):0.0434163,(2:0.203483,3:0.584452):0.12786);
 708: 3 -18236.94269 -18805.91201 (0:0.268951,(1:0.138349,(((4:0.276266,5:0.554267):0.294535,(6:0.934890,7:0.830126):0.361787):0.251738,((((8:0.000002,9:0.000002):0.384426,10:0.398725):0.71455,(11:0.867588,(12:0.000001,13:0.000001):0.77727):0.193911):0.394463,(((((((14:1.164197,(28:2.137102,35:2.159429):1.69341):0.368364,((((((36:0.135112,38:0.170186):0.192805,37:0.129044):1.66162,(39:1.353784,40:1.225568):0.685721):0.189397,(41:0.029097,(42:0.029426,43:0.000002):0.408929):1.49271):0.298266,(((44:1.154953,45:1.333312):2.81173,((49:0.000002,50:0.013263):0.0197751,51:0.189402):0.355565):0.877482,52:1.899055):0.428482):0.219923,(47:1.539398,48:1.530089):2.17861):0.056814):0.19726,23:1.122901):0.355035,(21:0.899598,22:0.748793):1.16399):0.112391,((((((24:0.090322,25:0.062908):0.512697,26:0.066995):0.106374,27:0.236186):0.514594,29:0.757070):0.174915,(((30:0.579999,31:0.303785):0.415354,32:0.857756):0.20209,(33:0.477902,34:0.163566):0.119913):0.342304):2.71408e-06,46:2.645272):0.776214):0.142128,15:1.427883):0.0923278,((((16:0.000002,17:0.019233):0.319744,18:0.177886):0.475611,19:0.217653):0.729623,20:0.624522):0.500661):0.714532):0.243274):0.159724):0.10286,(2:0.333222,3:0.629547):0.16031);
 709: 1 -19130.70753 -18803.10939 (0:0.308358,((1:0.257520,(((4:0.631598,5:0.571383):0.135693,(6:0.836318,7:0.770728):0.179484):0.256916,((((8:0.000002,9:0.006391):0.49231,10:0.282099):0.729223,11:0.602623):0.358308,((12:0.000001,13:0.000001):0.754227,((((((14:1.834155,(((((28:1.750613,35:0.712328):3.11535,(41:0.144839,(42:0.013080,43:0.011963):0.266367):1.48161):0.388799,((36:0.241522,38:0.081044):0.200559,37:0.097069):1.72616):0.772296,((39:2.222416,40:2.206438):0.615902,(47:1.515413,48:1.424200):1.17603):0.116637):0.050472,((44:0.573005,45:2.059098):3.68065,(((49:0.000002,50:0.004487):2.12075e-06,51:0.142489):1.58207,52:1.716088):0.208526):0.222414):0.210454):0.517379,23:1.253291):0.219015,(21:1.058541,22:0.918884):1.41308):0.231344,((((((24:0.046152,25:0.107444):0.445898,26:0.147479):0.0447805,27:0.367989):0.24078,29:0.817781):0.243101,((30:0.801921,31:0.293130):0.466358,(32:1.498878,(33:0.276320,34:0.318339):0.132923):0.192799):0.291458):2.82427e-06,46:3.034611):0.860642):0.584256,15:1.233291):0.105524,((((16:0.000002,17:0.012302):0.310572,18:0.229640):0.441558,19:0.365462):0.522948,20:0.882337):0.349713):0.678789):0.481385):0.437794):0.1343):0.0436117,2:0.359930):0.0838337,3:0.531762);
 710: 3 -19525.62099 -18809.28913 (0:0.357908,((1:0.148506,((6:0.906075,7:1.219703):0.117735,((12:0.000001,13:0.000002):0.758418,((((((14:1.562417,((((((28:2.708418,35:2.213961):2.52564,(41:0.040054,(42:0.008489,43:0.036141):0.287774):0.27773):0.828536,((36:0.214307,38:0.098837):0.258303,37:0.102266):1.69907):0.954359,52:1.805021):0.689494,((39:1.443694,40:1.427055):0.676082,(47:1.240559,48:1.900763):1.70088):0.272578):0.695085,((44:1.523985,45:1.182690):2.85615,((49:0.000002,50:0.009110):0.0232455,51:0.160513):0.860086):0.17597):0.408413):0.243234,23:1.152555):0.2847,(21:0.835738,22:1.017586):1.11321):0.852299,(((((24:0.122032,25:0.027921):0.306483,26:0.072529):0.067777,27:0.280029):0.378884,(29:0.922722,((((30:0.605006,31:0.453571):0.500303,32:1.323488):0.23311,33:0.336799):0.337356,34:0.140419):0.380341):0.22815):2.00279e-06,46:3.055304):0.794265):0.319784,15:1.638853):0.0642995,((((16:0.000002,17:0.005769):0.202073,18:0.267956):0.387898,19:0.294605):0.791359,20:1.018630):0.269471):0.708752):0.650019):0.212225):0.0612878,((4:0.406996,5:0.597729):0.195503,(((8:0.000002,9:0.022996):0.234902,10:0.351123):0.784953,11:0.867435):0.641895):0.471105):0.0893243,(2:0.330142,3:0.762168):0.237818);
 711: 1 -18527.05682 -18807.70649 (0:0.243790,(1:0.259908,(((4:0.359801,5:0.428840):0.286069,(6:0.925998,7:1.062451):0.262568):0.157837,((((8:0.000002,9:0.020375):0.531135,10:0.329606):0.581775,11:1.022312):0.424044,((12:0.000001,13:0.000001):1.20595,((((((14:3.028086,((((((28:1.345326,35:2.655479):2.90623,(41:0.202223,(42:0.017025,43:0.016188):0.0866663):0.878721):0.537596,((36:0.173238,38:0.153943):0.186767,37:0.162755):1.69572):0.298115,(39:1.342875,40:1.867232):0.522654):0.603507,(47:1.547157,48:0.985377):2.6641):2.04576e-06,(((44:0.854670,45:1.919126):3.10106,((49:0.000002,50:0.000002):0.0311542,51:0.138493):0.954161):0.960771,52:1.297706):0.403629):0.0546366):0.380127,(((((((((24:0.116869,25:0.102579):0.3087,26:0.181402):0.0828593,27:0.322370):0.192362,46:4.623384):0.272099,29:1.084210):0.472809,(30:0.816422,31:0.251890):0.404098):0.280317,32:1.387683):0.356516,33:0.333402):0.0240724,34:0.316044):1.08556):0.363612,((21:0.992371,22:0.641124):1.45801,23:0.949495):0.79168):0.712477,20:0.684185):2.46148e-06,(((16:0.000002,17:0.018882):0.299395,18:0.211356):0.644135,19:0.116721):0.937671):0.392709,15:1.417955):0.528343):0.546533):0.445628):0.0620416):0.0756041,(2:0.293893,3:0.737271):0.280757);
 712: 1 -18896.08475 -18812.44453 (0:0.195406,(1:0.188150,(2:0.315997,(4:0.498086,(5:0.880894,((6:0.683984,7:0.881675):0.170973,((((8:0.000002,9:0.020506):0.364554,10:0.164951):0.339546,11:0.956742):0.231827,((12:0.000001,13:0.000001):1.21461,(((((14:1.481695,(21:1.056019,22:0.753632):1.08485):0.448269,(23:1.121621,(((28:1.635325,35:1.776862):1.94429,(((44:1.127261,45:1.435018):4.04436,((49:0.000002,50:0.013591):0.0560185,51:0.135699):0.891107):0.612717,52:2.229061):2.95892e-06):0.729147,((((36:0.287491,38:0.163206):0.149996,37:0.152930):1.1831,((39:0.984152,40:1.297840):0.315948,(41:0.248013,(42:0.010388,43:0.009388):0.187219):1.37371):0.741023):0.91997,(47:1.664713,48:1.224425):1.37121):2.92509e-06):0.544816):0.390233):0.555909,((((((24:0.090706,25:0.075940):0.346533,26:0.160811):0.0702771,27:0.270156):0.341605,29:0.958033):0.360603,46:3.486766):0.0497937,(((30:0.754977,31:0.150688):0.400628,32:1.307166):0.268683,(33:0.390519,34:0.386031):0.119743):0.378627):1.22536):0.220521,(15:1.354337,(((16:0.000002,17:0.006545):0.406532,18:0.140765):0.333173,19:0.317623):0.750683):0.127983):0.136908,20:0.853268):0.689303):0.761535):0.25928):0.134036):0.344131):0.23284):0.122703):0.158668,3:0.575776);
 713: 2 -18803.67715 -18809.47378 (0:0.451336,((1:0.302312,((4:0.394111,5:0.695010):0.310275,(6:0.754747,7:0.892648):0.291303):0.276174):0.0829226,((((8:0.000002,9:0.018165):0.458181,10:0.234230):0.600354,11:0.842398):0.380868,((12:0.000001,13:0.000001):1.0101,((((((((14:1.633396,(47:1.611538,48:1.537227):1.42489):0.182012,(((((28:2.472478,35:1.972448):1.41828,(((36:0.197217,38:0.122349):0.083703,37:0.211668):1.64058,(41:0.072501,(42:0.022292,43:0.032026):0.351454):1.27519):0.387774):0.457704,39:1.678073):0.429843,40:1.247037):0.796808,(((44:1.941300,45:0.606482):2.1525,((49:0.000002,50:0.022424):0.0881766,51:0.092671):0.72448):0.118828,52:2.065410):0.317819):0.0187833):0.356463,46:3.336143):0.328287,23:1.284485):0.252976,(21:0.649066,22:0.921505):1.59339):0.113928,(((((24:0.086541,25:0.071166):0.278598,26:0.053886):0.0191301,27:0.294467):0.430068,29:0.717381):0.205244,(((30:0.680593,31:0.267562):0.362714,32:1.070749):0.132196,(33:0.475154,34:0.249200):0.254552):0.568344):0.629245):0.615734,((((16:0.000002,17:0.000003):0.340632,18:0.339208):0.449638,19:0.300029):0.744682,20:0.798039):0.343882):0.129195,15:1.450400):0.273284):0.522642):0.32852):0.0328599,(2:0.443942,3:0.542817):0.114438);
 714: 4 -18734.9244 -18805.08559 (0:0.291908,(1:0.185232,(((4:0.401985,5:0.642744):0.236816,(((8:0.012777,9:0.000003):0.290775,10:0.341626):0.388746,11:0.935682):1.01768):0.109742,(6:0.771782,(7:0.740534,((12:0.000001,13:0.000002):0.987742,((((((14:2.336586,((36:0.270057,38:0.125343):0.114019,37:0.140174):1.3745):0.252667,(((((28:1.902829,35:1.555561):1.87734,(41:0.058413,(42:0.022386,43:0.006747):0.335323):0.716834):0.920893,(39:1.562058,40:1.435496):0.139247):0.19512,(47:1.696099,48:1.413349):2.45916):0.297777,(((44:1.232287,45:0.823740):3.53873,((49:0.000002,50:0.000002):0.0877221,51:0.108845):0.451915):1.31564,52:1.581188):0.573978):0.209038):0.459434,(((((24:0.093211,25:0.068706):0.390866,(26:0.297977,27:0.313939):0.0387658):0.564531,29:1.028626):0.7234,46:3.798120):0.100684,((((30:0.537204,31:0.430340):0.439929,32:1.394640):0.239546,33:0.241803):0.234909,34:0.214737):0.116065):1.07464):0.559245,((21:1.287975,22:0.357577):2.43593,23:1.320779):0.00498115):0.742872,((((16:0.000002,17:0.019798):0.376213,18:0.107666):0.685833,19:0.321904):0.648346,20:0.882952):0.136445):0.370355,15:1.438127):0.737728):0.483341):0.134995):0.322209):0.247561):0.0540052,(2:0.472721,3:0.729349):0.0403573);
 715: 4 -18663.59152 -18806.24195 (0:0.406700,1:0.149827,((2:0.420439,3:0.711136):0.0847264,(((4:0.395947,5:0.630002):0.0770555,(((8:0.000001,9:0.013698):0.325155,10:0.431561):0.511348,11:0.825492):0.795475):0.347154,((6:0.709858,7:0.745933):0.41815,((12:0.000001,13:0.000001):1.33023,(((((14:1.561262,(((((28:1.702156,35:1.439239):1.60831,((44:1.627731,45:0.706401):2.63011,46:2.440352):0.67121):0.162987,((49:0.000002,50:0.004319):0.0688935,51:0.134056):1.61978):0.250715,52:1.938185):0.26769,(((((36:0.180933,38:0.174752):0.101171,37:0.132448):1.95972,(41:0.068252,(42:0.064400,43:0.000003):0.281631):0.660995):0.667675,(39:1.517325,40:1.108054):0.449877):0.702417,(47:1.059874,48:1.659274):1.73677):0.095916):0.143258):0.273796,23:1.016825):0.365832,((21:0.722758,22:0.749912):1.37202,(((((24:0.042949,25:0.075459):0.533512,26:0.097966):0.0743256,27:0.192613):0.338519,29:1.109856):0.270988,(((30:0.473182,31:0.309952):0.32987,32:1.177656):0.133979,(33:0.431206,34:0.200362):0.227818):0.174713):1.39289):0.0169193):0.386221,((((16:0.000001,17:0.026285):0.286794,18:0.187741):0.528591,19:0.352518):0.590676,20:0.827678):0.312963):2.15668e-06,15:1.865199):0.476258):0.575445):0.0832579):0.114622):0.0408324);
 716: 1 -18880.66534 -18804.67431 (0:0.152452,(1:0.181627,((2:0.199565,(((((8:0.000002,9:0.012104):0.263061,10:0.328281):0.436749,11:0.881864):0.471709,(12:0.000001,13:0.000001):1.0924):0.16894,(((((14:2.740193,(((((28:2.044105,35:1.531222):2.00675,(41:0.000003,(42:0.007035,43:0.022113):0.372894):0.865168):0.985134,((36:0.160753,38:0.088674):0.142983,37:0.113766):1.10883):0.650906,39:1.589465):0.534903,(40:1.930534,(((44:3.165699,45:0.441074):3.54892,((49:0.000002,50:0.004330):2.09724e-06,51:0.222345):0.0833611):0.909764,52:2.034765):0.393277):0.178623):2.36813e-06):0.227057,((21:1.174931,22:0.273656):1.49338,23:1.190713):0.468883):0.0947906,(47:2.524033,48:0.945021):2.3211):0.256997,((((((24:0.072190,25:0.092569):0.390847,26:0.118433):0.100368,27:0.230617):0.437925,29:0.793259):0.195612,((30:0.499781,31:0.266781):0.449082,((32:1.054053,33:0.250475):0.236925,34:0.130850):0.355769):0.307248):0.0139928,46:3.953005):1.0265):0.334984,((15:1.119814,(((16:0.000002,17:0.013347):0.316503,18:0.214213):0.495769,19:0.374550):0.303371):0.638833,20:0.706862):0.0767016):0.995825):0.580138):0.0964366,3:0.551987):0.0927399):0.0786856,((4:0.259229,5:0.793442):0.354089,(6:0.858960,7:0.897573):0.441598):0.213915);
 717: 3 -18755.23105 -18817.69226 (0:0.218195,(1:0.139455,((2:0.188601,(6:0.816260,7:0.793346):0.463595):0.0880548,((4:0.187542,5:0.660444):0.22886,((((8:0.000001,9:0.024336):0.363966,10:0.322966):0.2342,11:0.801520):0.500939,((12:0.000001,13:0.000001):1.15606,((((((14:1.286829,(((((28:2.026638,((44:2.353377,45:0.214576):1.11857,46:3.836511):0.525921):0.512538,35:2.318016):0.790601,(((49:0.000002,50:0.009553):0.103307,51:0.095020):1.50928,52:1.977774):0.250196):0.31805,(47:0.942992,48:1.688983):1.12035):0.688228,((((36:0.112464,38:0.117259):0.150299,37:0.203348):1.09573,(41:0.000002,(42:0.027790,43:0.018015):0.296551):1.63681):1.19828,(39:1.612592,40:0.990205):0.677434):0.538487):0.534949):0.158235,(21:0.800240,22:0.999061):1.47571):0.0855748,23:0.712962):0.525353,(((((24:0.054245,25:0.085808):0.305678,26:0.046115):0.0846227,27:0.218192):0.237203,29:1.208645):0.330275,(((30:0.828917,31:0.201504):0.309233,32:1.187741):0.225327,(33:0.419132,34:0.302594):0.335745):0.230903):0.774993):0.572759,(15:1.600034,(((16:0.000001,17:0.012592):0.235965,18:0.157424):0.232032,19:0.755892):0.684839):0.0646432):0.222402,20:1.260010):0.191524):0.288198):0.443269):0.161746):0.0705383):0.0989775,3:0.646401);
 718: 4 -18553.56906 -18806.94573 (0:0.296322,1:0.138615,((2:0.194461,(3:0.542739,((6:0.597841,7:0.886741):0.261446,((12:0.000001,13:0.000001):1.2638,(((((14:1.442958,(21:0.889666,22:0.704717):1.00797):0.329596,23:1.397054):0.345393,(((((((24:0.108132,25:0.024154):0.320356,26:0.077502):0.165533,27:0.193909):0.315456,29:0.993141):0.260317,46:4.404883):0.276942,(((30:0.481401,31:0.295375):0.432071,32:1.202509):0.440461,(33:0.418887,34:0.197982):0.256621):0.159595):0.262399,((((28:1.394662,35:3.393247):1.29037,(44:0.911981,45:2.098108):1.72561):1.09955,(((49:0.000002,50:0.009232):0.188047,51:0.032740):0.942265,52:2.041523):0.0740411):0.562068,(((((36:0.178838,38:0.094812):0.0522452,37:0.245646):1.46544,(41:0.050890,(42:0.018917,43:0.031136):0.335243):1.70296):0.85991,39:1.852151):1.29096,(40:1.680422,(47:1.824149,48:0.664153):1.99697):0.319683):0.276779):0.510784):0.689662):0.486799,((((16:0.000002,17:0.006393):0.220055,18:0.155195):0.616636,19:0.178569):0.56214,20:0.979434):0.283309):0.199172,15:1.362056):0.553806):0.284399):0.129027):0.0833913):0.0709046,(4:0.533728,(5:0.579580,(((8:0.000002,9:0.030639):0.381354,10:0.284068):0.340382,11:0.590551):0.615466):0.222786):0.251464):0.069197);
 719: 4 -19258.8166 -18809.84177 (0:0.223328,(1:0.243429,(((4:0.433328,5:0.662780):0.156184,(((8:0.000002,9:0.011834):0.431576,10:0.226225):0.634916,11:0.723320):0.773503):0.143762,((6:0.908036,7:1.204735):0.265431,((12:0.000001,13:0.000001):0.837676,(((((14:1.567851,(((28:1.508111,35:2.125983):2.018,((((36:0.167119,38:0.142531):0.183095,37:0.112938):2.09653,((39:1.309580,(40:1.449232,(41:0.135907,(42:0.034452,43:0.004833):0.308347):1.42138):0.243991):0.345565,(47:1.490863,48:1.642115):2.16599):0.158634):0.282936,52:1.897652):0.290878):0.106352,((((44:1.943578,45:1.067214):4.46261,50:0.003475):0.000812219,49:0.000002):2.11631e-06,51:0.150478):1.62239):0.0999775):0.251028,((21:0.894404,22:0.554086):1.83138,23:1.190481):0.473364):0.386119,((((((((24:0.124445,25:0.051394):0.375513,26:0.128904):0.0538415,27:0.293269):0.0798456,46:2.891598):0.248002,29:0.969373):0.407893,(33:0.466646,34:0.351482):0.199807):0.17251,32:1.255883):0.100156,(30:0.739784,31:0.524696):0.261165):0.64141):0.183522,((((16:0.000002,17:0.006239):0.272124,18:0.226764):0.484546,19:0.397319):0.905476,20:0.936229):0.216921):0.31467,15:1.459497):0.528757):0.572112):0.231098):0.165467):0.0649356,(2:0.394297,3:0.728783):0.170096);
 720: 1 -18251.40785 -18811.30178 (0:0.230707,(1:0.157119,((6:0.701959,7:0.555064):0.332986,((((8:0.000002,9:0.000002):0.48826,10:0.232332):0.295509,11:0.940572):0.574875,((12:0.000001,13:0.000001):1.11258,(((((14:1.774584,(23:0.786996,((((((28:1.378338,35:1.717260):2.45596,(41:0.063540,(42:0.030649,43:0.005955):0.230817):0.656104):0.57928,39:1.200385):0.500072,((36:0.183817,38:0.136938):0.118166,37:0.232980):1.53483):0.215718,40:1.254396):0.640212,((((44:1.554452,45:0.823331):1.53544,(47:1.108374,48:1.541731):1.34367):0.468347,((49:0.000002,50:0.008892):0.0482703,51:0.108261):0.759686):0.399502,52:1.655493):0.511562):0.639346):0.221468):0.368713,(21:0.677541,22:0.945233):0.927298):0.236105,((((24:0.089007,25:0.064806):0.314712,(26:0.181920,27:0.328525):0.0571836):0.334397,29:1.130548):0.382591,(((((30:0.461014,31:0.491200):0.318843,32:1.124351):0.194024,33:0.262323):0.447833,34:0.159363):0.0794684,46:3.162917):0.336973):0.533148):0.282627,15:1.437682):0.0550599,((((16:0.000002,17:0.000003):0.20182,18:0.120754):0.372974,19:0.425337):1.05133,20:0.709260):0.4883):0.444836):0.13976):0.420032):0.17855):0.0626575,(2:0.493780,(3:0.519629,(4:0.246188,5:0.781464):0.481393):0.15672):0.0492393);
 721: 1 -18320.75344 -18809.06164 (0:0.259321,(1:0.128511,(((4:0.374231,5:0.509641):0.22021,((((8:0.000002,9:0.034004):0.263988,10:0.349358):0.235377,11:0.918666):0.370489,((12:0.000001,13:0.000001):1.32811,((((((14:1.839745,((((36:0.222285,38:0.088891):0.148324,37:0.079312):1.29777,(41:0.233536,(42:0.006278,43:0.027332):0.114894):1.36995):1.03747,(((44:0.952704,45:1.873829):4.11543,((49:0.000002,50:0.008962):0.0190678,51:0.175988):0.111486):1.06803,52:1.763232):0.447008):0.216886):0.154136,((39:1.815168,40:1.617231):0.367517,(47:1.344102,48:1.412100):1.86898):0.158354):0.159424,(28:2.722517,35:0.962973):2.08719):0.323078,((21:0.849223,22:0.480959):1.65156,23:0.730463):0.712393):0.223655,((((((24:0.138842,25:0.047700):0.457634,26:0.093612):0.211933,27:0.186556):0.314417,29:0.997672):2.8561e-06,46:3.071123):0.464248,((30:0.533472,31:0.358307):0.498004,((32:1.723537,33:0.125351):0.254511,34:0.194083):0.191504):0.31297):0.721877):0.337845,((15:1.656528,(((16:0.000002,17:0.006494):0.166531,18:0.319519):0.56789,19:0.142019):0.703525):0.470308,20:0.439845):0.33328):0.488354):0.407983):0.29951):0.191247,(6:0.671894,7:0.787637):0.221479):0.217223):0.120533,(2:0.248408,3:0.557557):0.135496);
 722: 1 -19029.40158 -18807.99755 (0:0.252938,((1:0.166094,((4:0.267740,5:0.748485):0.353428,(6:0.769669,7:0.792380):0.300495):0.225882):0.0783886,((((8:0.000003,9:0.026720):0.47211,10:0.270276):0.391176,11:0.952511):0.583189,((12:0.000001,13:0.000001):1.03235,((((((14:2.638853,((((((28:2.010248,35:1.546312):2.64516,(41:0.033087,(42:0.027293,43:0.015332):0.319212):0.900135):0.457374,((36:0.247507,38:0.239467):0.186724,37:0.156168):1.78832):0.319048,(39:1.446696,40:1.071723):0.525788):0.888008,(((44:2.251162,45:0.760292):2.08163,52:1.090016):0.846508,((49:0.000002,50:0.008859):0.0487274,51:0.147980):1.34577):0.2797):0.0440094,(47:1.094364,48:1.412074):1.36073):0.111462):0.0257536,23:1.080378):0.840996,(((((24:0.077370,25:0.090450):0.387325,(26:0.059419,27:0.349487):0.0714249):0.280187,29:0.797032):0.236186,46:3.696606):0.034194,(((30:0.743529,31:0.382047):0.115063,32:0.933084):0.239352,(33:0.256879,34:0.375994):0.175528):0.288137):0.91785):0.0406538,(21:0.653946,22:0.920722):1.85283):0.147446,((((16:0.000002,17:0.000003):0.409394,18:0.142397):0.36759,19:0.277127):0.825858,20:0.625082):0.467702):0.175528,15:1.247093):0.340653):0.88791):0.330695):0.0245899,(2:0.269877,3:0.553736):0.11203);
 723: 3 -18719.48062 -18803.34042 (0:0.337707,(1:0.178077,((4:0.392496,5:0.632754):0.228271,(6:0.889371,7:0.927366):0.384015):0.187011):0.0560002,((2:0.329335,3:0.691169):0.0498499,((((8:0.000002,9:0.026338):0.167442,10:0.413806):0.383696,11:0.875103):0.766493,((12:0.000001,13:0.000002):1.34832,((((((14:1.848589,((((28:3.916192,35:0.827981):2.61883,(41:0.123980,(42:0.015859,43:0.022860):0.28601):0.815921):0.675442,((36:0.215848,38:0.114315):0.0688764,37:0.186456):1.33571):0.622156,(((39:1.662245,40:1.266747):0.408962,(47:1.392231,48:1.152319):1.88318):0.192147,(((44:0.842766,45:1.593878):3.99571,((49:0.000002,50:0.008459):0.0799274,51:0.069013):0.489079):0.687841,52:1.923261):0.419524):0.148111):0.356986):0.252472,(21:0.773049,22:0.780227):1.41749):0.178081,23:1.044940):0.446522,(((((24:0.085277,25:0.074881):0.417649,26:0.136285):0.0627255,27:0.242458):0.32201,(29:0.799451,((30:0.359894,31:0.319892):0.517565,((32:1.218378,33:0.220248):0.12249,34:0.324087):0.347761):0.427421):0.252651):0.0110839,46:4.696123):1.01242):0.403971,15:1.404748):0.091097,((((16:0.000002,17:0.012354):0.225347,18:0.229691):0.506406,19:0.405856):0.563794,20:0.950380):0.232028):0.429708):0.367083):0.242461):0.0344198);
 724: 1 -18427.16706 -18809.52744 (0:0.295370,((1:0.131861,((4:0.266110,5:0.630300):0.219192,(6:0.680446,7:0.829741):0.210079):0.274604):0.115298,((((8:0.000002,9:0.026983):0.204775,10:0.436885):0.821604,11:0.652975):0.579252,((12:0.000001,13:0.000001):1.03031,(((((((14:1.683906,(28:1.432557,35:1.582091):1.86935):0.855585,((((44:0.722899,45:1.259650):3.50613,51:0.124553):0.033084,(49:0.000002,50:0.008728):2.44005e-06):1.26642,52:2.357346):0.304031):0.0718434,((((36:0.245693,38:0.166446):0.0984698,37:0.158125):1.51518,(41:0.060213,(42:0.015975,43:0.022277):0.217453):1.64582):0.336079,(39:1.212355,40:1.443819):0.590662):0.649227):2.31618e-06,(47:1.372733,48:0.989345):2.45661):0.660172,((21:1.236693,22:0.163254):1.80479,23:0.947202):0.0545088):0.65364,((((((24:0.134085,25:0.076572):0.447141,26:0.115282):0.0484258,27:0.307463):0.405679,29:0.793442):0.120178,((30:0.479339,31:0.371129):0.301636,((32:1.214618,34:0.293326):0.0932775,33:0.293902):0.284742):0.407107):0.207552,46:3.405180):0.741953):0.243076,((15:1.253811,(((16:0.000002,17:0.006428):0.195286,18:0.221759):0.541602,19:0.218177):0.729746):0.1568,20:0.923546):2.21453e-06):0.694037):0.554451):0.370497):0.0413346,(2:0.337930,3:0.565051):0.100572);
 725: 3 -18635.88915 -18804.7165 (0:0.264074,((1:0.273409,(((4:0.577607,5:0.900432):0.243935,(6:0.866342,7:0.878678):0.273815):0.313455,((((8:0.000002,9:0.013817):0.528364,10:0.306395):0.338506,11:1.401021):0.489585,((12:0.000001,13:0.000001):0.653406,((((((14:1.526364,(((((28:1.612246,35:2.131690):1.77238,(41:0.049783,(42:0.000002,43:0.024481):0.296726):1.26853):0.23759,((36:0.221610,38:0.108282):0.162308,37:0.149788):2.21378):0.563916,((39:1.479850,40:1.216192):0.528953,(47:1.378414,48:1.602518):2.29846):2.21815e-06):0.395509,(((44:1.470365,45:1.811244):2.70576,((49:0.000002,50:0.004739):0.133139,51:0.074052):0.619271):0.655361,52:1.488276):0.441556):0.341717):0.876579,23:1.216569):0.146342,(21:0.232771,22:1.197866):1.54844):0.0571887,(((((24:0.065963,25:0.123553):0.393275,(26:0.189671,27:0.293980):0.095235):0.348716,29:0.983367):0.200708,((((30:0.727397,31:0.283407):0.456835,32:1.452435):0.247181,33:0.323164):0.11593,34:0.276278):0.666243):0.0662996,46:4.000353):0.67182):0.29788,(15:1.495525,(((16:0.000002,17:0.000003):0.459952,18:0.128209):0.293435,19:0.474540):0.751504):2.60397e-06):0.283689,20:1.133974):0.540255):0.83948):0.280369):0.0892205):0.204897,2:0.509291):0.114485,3:0.476977);
 726: 2 -18762.22085 -18805.68539 (0:0.363206,(1:0.239345,(((4:0.454655,5:0.823211):0.146573,((((8:0.000002,9:0.034009):0.415166,10:0.350014):0.762716,11:0.566607):0.191305,((12:0.000001,13:0.000001):0.994864,(((((14:2.371180,((((((28:1.552791,35:2.332159):1.85938,(41:0.032047,(42:0.015187,43:0.032361):0.357828):0.927259):0.415849,39:1.562626):0.245839,((36:0.218600,38:0.101542):0.180176,37:0.074495):1.79446):0.350598,(40:1.632378,(47:1.123562,48:1.493255):1.533):0.104946):0.240346,((((44:1.794291,45:0.537535):2.11922,46:1.969967):1.38725,52:0.934024):1.24586,((49:0.000002,50:0.000002):0.00863198,51:0.217328):1.32261):0.255535):2.19644e-06):0.576315,((21:0.952887,22:0.301103):1.99668,23:1.026768):0.0951189):0.461775,(((((24:0.087611,25:0.076708):0.419499,26:0.108835):0.0749968,27:0.275455):0.502458,29:0.801715):0.354804,(((30:0.955477,31:0.098547):0.388593,32:1.192824):0.200952,(33:0.355837,34:0.396130):0.213251):0.328881):0.965721):0.180974,15:1.795019):2.60791e-06,((((16:0.000001,17:0.006726):0.274624,18:0.217619):0.297396,19:0.451915):0.923686,20:0.661680):0.54222):1.08263):0.851056):0.504859):0.267611,(6:0.794744,7:0.995430):0.594469):0.185859):0.0464765,(2:0.436868,3:0.524694):0.136845);
 727: 2 -18549.88722 -18802.91592 (0:0.274511,(1:0.163037,((4:0.394811,(5:0.458686,(((8:0.000002,9:0.034915):0.369604,10:0.293630):0.309216,11:1.188868):0.458464):0.239366):0.359384,((6:0.738491,7:0.988705):0.265471,((12:0.000001,13:0.000001):1.03782,((((((14:2.098357,(((((28:2.409843,35:1.679983):1.30834,(((36:0.229472,38:0.116127):0.139711,37:0.145156):1.77047,(41:0.131431,(42:0.046612,43:0.018025):0.232151):1.07065):0.152682):0.601544,39:1.118608):0.237301,40:1.314249):0.528078,((((44:1.151541,45:1.492511):2.85463,((49:0.000002,50:0.000002):0.0168541,51:0.191832):0.571013):0.351076,52:1.792588):0.504215,(47:1.598839,48:0.964988):2.06605):2.26985e-06):0.290371):0.353468,23:1.048955):0.486331,(21:0.712229,22:0.809910):1.83956):0.189876,((((((24:0.063089,25:0.078433):0.459275,26:0.112212):0.0292951,27:0.293358):0.200836,29:1.204453):0.350027,(((30:0.687100,31:0.322885):0.519006,32:1.181856):0.172348,(33:0.359575,34:0.354543):0.200105):0.364736):2.17748e-06,46:2.806511):0.776573):0.191716,15:1.475440):0.0724866,((((16:0.000002,17:0.006535):0.229133,18:0.167981):0.312565,19:0.428530):0.88388,20:0.867990):0.295364):0.352562):0.36156):0.254372):0.126198):0.0885789,(2:0.285479,3:0.546836):0.106766);
 728: 6 -18910.16749 -18805.17236 (0:0.214941,((1:0.281473,((4:0.299560,5:0.718142):0.159398,(((8:0.000002,9:0.032311):0.543414,10:0.334348):0.530802,11:0.899805):0.572214):0.385195):0.0973602,((6:0.638071,7:0.919714):0.333536,((12:0.000001,13:0.000002):1.06992,((((((14:2.087586,(((((((28:2.429355,35:1.054596):2.47917,(41:0.059816,(42:0.021704,43:0.013004):0.23745):0.892229):0.157009,((36:0.159413,38:0.077028):0.245937,37:0.068405):1.47349):0.659966,40:1.683162):0.254263,39:1.349009):0.249032,(47:1.142932,48:1.860483):2.22954):0.0836359,(((44:1.797608,45:0.710485):3.50504,((49:0.000002,50:0.018035):0.0467691,51:0.156532):0.507747):0.625983,52:2.210016):0.548386):0.358095):0.69858,23:0.691042):0.422162,(21:0.712328,22:0.822336):1.60751):0.569306,((((((24:0.128251,25:0.070320):0.386464,26:0.201077):0.0737768,27:0.311259):0.40652,29:1.085681):0.342546,((((30:0.396449,31:0.675579):0.348729,32:1.062360):0.339655,33:0.380406):0.22538,34:0.173467):0.529067):2.44289e-06,46:3.009406):0.652697):0.149732,((((16:0.000002,17:0.006250):0.246371,18:0.282110):0.323809,19:0.243928):0.829602,20:0.707808):0.40764):0.154289,15:1.579999):0.290092):0.641012):0.228379):0.057286,(2:0.388706,3:0.509580):0.159287);
 729: 2 -18895.43875 -18802.74093 (0:0.284369,(1:0.291948,(((4:0.531790,5:0.721671):0.331267,(6:0.699464,7:0.906295):0.325575):0.213699,((((8:0.000002,9:0.000002):0.480434,10:0.181608):0.31769,11:1.275800):0.591631,((12:0.000001,13:0.000002):0.958768,(((((14:2.129980,(21:0.761673,22:0.522401):0.774189):0.76351,23:0.938404):0.487829,((((((24:0.091214,25:0.099248):0.300304,(26:0.153444,27:0.336755):0.0848924):0.43501,29:0.953829):0.425484,46:3.072263):0.0492038,(((30:0.736953,31:0.317286):0.361383,32:1.195428):0.192133,(33:0.308745,34:0.421989):0.219626):0.316633):0.672627,(((((((28:2.199527,35:1.889054):2.71778,(41:0.101304,(42:0.005884,43:0.008532):0.20381):1.09917):0.71165,((36:0.251448,38:0.090129):0.0861268,37:0.135649):1.64014):0.476374,39:1.646831):0.800512,40:1.294167):0.335866,(47:1.592874,48:1.543833):0.875307):0.438308,(((44:1.536417,45:1.977971):3.70234,((49:0.000002,50:0.008768):0.182688,51:0.077821):1.0125):0.423361,52:1.622593):0.698293):0.852104):0.212629):0.336344,20:1.063051):0.266098,(15:1.573257,(((16:0.000002,17:0.006362):0.260254,18:0.195821):0.327933,19:0.453297):0.924643):0.0685725):0.541876):0.325332):0.514208):0.110487):0.0607396,(2:0.296701,3:0.624851):0.124566);
 730: 5 -18196.72851 -18802.20681 (0:0.257514,((1:0.157877,(((4:0.307050,5:0.590103):0.336567,((((8:0.005795,9:0.000003):0.325275,10:0.272035):0.672154,11:0.974961):0.327462,((12:0.000001,13:0.000002):0.994311,((((((14:1.956454,((((((28:2.299353,35:1.972947):1.99349,(41:0.010880,(42:0.013918,43:0.016683):0.407129):0.967139):0.351827,40:1.147560):0.298375,39:1.440169):0.300957,((36:0.188816,38:0.121596):0.097348,37:0.180066):1.16951):0.480659,(47:1.128923,48:1.787618):2.59432):0.0261639):2.74664e-06,(((44:2.340834,45:0.818010):2.96103,((49:0.000002,50:0.000002):0.0712993,51:0.150223):0.638609):0.732224,52:2.573895):0.368506):0.333727,23:1.304019):0.421331,(21:1.213714,22:0.899281):1.24272):0.567005,(((((24:0.107917,25:0.090397):0.387141,(26:0.086379,27:0.378355):0.0431195):0.49731,29:0.917536):0.050099,((((30:0.412436,31:0.429140):0.510115,32:1.226239):0.28849,33:0.232186):0.340479,34:0.113010):0.602525):2.38966e-06,46:3.308456):0.847405):0.356127,(15:1.207325,((((16:0.000002,17:0.000003):0.365839,18:0.161288):0.388007,19:0.514733):0.581403,20:0.723899):0.335432):0.0276909):0.802986):0.397595):0.44313):0.240505,(6:0.778972,7:0.908397):0.408535):0.129769):0.0433724,3:0.707698):0.0506097,2:0.409035);
 731: 1 -18118.93464 -18808.06817 (0:0.323190,(1:0.178416,(2:0.511796,3:0.576791):0.141551):0.0916078,(((4:0.381643,5:0.608228):0.230316,(((8:0.000002,9:0.025135):0.414426,10:0.346408):0.498155,11:0.741508):0.639628):0.414364,((6:0.733815,7:0.777770):0.325072,((12:0.000001,13:0.000001):1.54251,(((((((14:1.651074,(28:1.591075,35:2.760589):0.915321):1.51828,23:1.098170):0.282355,((((((36:0.188137,38:0.147122):0.173389,37:0.132709):1.48617,(41:0.161562,(42:0.024463,43:0.026709):0.257028):0.996481):0.645018,(39:1.676640,40:1.332313):0.198446):0.378099,(47:1.020326,48:1.844199):1.13118):0.192236,(((44:1.669960,45:1.139693):1.45968,((49:0.000002,50:0.000002):0.088956,51:0.138142):1.05457):1.62581,52:1.873768):0.435357):0.607166):0.510077,((((((24:0.102325,25:0.148260):0.256095,26:0.216604):0.0535573,27:0.326344):0.29022,29:1.130973):0.44572,46:3.665649):0.415444,((((30:0.479003,31:0.463243):0.439238,32:1.529961):0.233974,33:0.365307):0.157227,34:0.314974):0.454776):0.759716):0.262871,(21:1.144985,22:0.563138):1.62412):0.304462,((((16:0.000002,17:0.000003):0.41028,18:0.218900):0.573297,19:0.440578):0.741689,20:1.441511):0.256623):0.254689,15:1.650236):0.255478):0.318375):0.135704):0.223065);
 732: 1 -18429.55947 -18814.15076 (0:0.318992,((1:0.204520,(((4:0.323249,(5:0.458343,(((8:0.000001,9:0.012811):0.326418,10:0.301306):0.271759,11:0.876762):0.673315):0.29898):0.439577,(6:0.566233,7:0.671790):0.351565):0.143539,((12:0.000001,13:0.000001):0.957764,((((((((14:1.132550,(28:1.650751,35:1.459812):2.07759):1.28073,(47:0.864227,48:1.747257):1.27637):0.114153,((((((36:0.112942,37:0.268707):0.0370339,38:0.080946):1.3908,(41:0.125522,(42:0.029949,43:0.003851):0.315894):1.58441):0.393509,(39:1.483710,40:2.068123):0.17904):0.56598,(((49:0.000002,50:0.000002):0.0170827,51:0.242889):0.774813,52:2.311385):0.418552):0.339686,((44:2.404865,45:1.172719):1.25876,46:1.747348):1.06734):2.4719e-06):0.300697,23:0.885925):0.299878,(21:0.863677,22:0.451444):1.42911):0.602538,(((((24:0.106728,25:0.070109):0.312281,26:0.214063):0.068433,27:0.320422):0.747282,29:0.654535):0.187401,((((30:0.453675,31:0.389906):0.442274,32:1.321943):0.158064,33:0.206609):0.272686,34:0.254846):0.633004):0.66671):0.425625,((((16:0.000001,17:0.000003):0.268362,18:0.225598):0.460922,19:0.319183):0.558651,20:0.799314):0.198279):0.147026,15:1.379465):0.512767):0.728528):0.0297348):0.0854681,3:0.578525):0.0542972,2:0.416375);
 733: 1 -18770.47823 -18808.14143 (0:0.179740,(1:0.219844,((4:0.371435,(5:0.423807,(((8:0.000003,9:0.026039):0.31773,10:0.316313):0.529772,11:1.108102):0.495259):0.21191):0.284792,((6:0.581338,7:1.193808):0.142386,((12:0.000001,13:0.000001):1.2843,((((((14:1.682293,(28:2.372878,35:1.611544):0.963947):0.402595,(((((((36:0.193816,38:0.111950):0.183108,37:0.136610):1.52616,(41:0.120308,(42:0.017458,43:0.015635):0.213935):1.3514):0.183715,39:1.831493):0.287762,(((((44:0.751581,45:1.627712):5.71059,50:0.000002):0.00876875,49:0.000002):0.0523901,51:0.181507):1.36259,52:2.045835):0.821132):0.25812,40:1.297810):0.515846,(47:1.191057,48:1.260416):2.21945):0.411957):0.469007,((21:1.382505,22:0.268309):2.07584,23:1.572238):0.0399902):0.356609,((((((24:0.071511,25:0.180775):0.296226,(26:0.172531,27:0.295814):0.0713428):0.319744,29:1.307784):0.148196,32:1.060203):0.138254,((30:0.620333,31:0.503859):0.336087,(33:0.447089,34:0.356464):0.141407):0.395015):2.68279e-06,46:4.324995):0.746023):0.177079,((((16:0.000002,17:0.006745):0.253126,18:0.201669):0.31997,19:0.459896):0.964964,20:1.030621):0.261385):0.386963,15:1.391338):0.822997):0.539994):0.262663):0.264246):0.143395,(2:0.299370,3:0.755525):0.143494);
 734: 1 -18765.85231 -18805.15229 (0:0.281624,(1:0.186286,((4:0.363772,(5:0.396548,(((8:0.011948,9:0.000002):0.264129,10:0.382187):0.566671,(11:0.674485,((12:0.000001,13:0.000002):0.538053,((((((14:2.257497,((((((28:2.635058,35:0.922862):2.46729,(41:0.186870,(42:0.019490,43:0.004259):0.234518):0.583623):0.711989,((36:0.222326,38:0.109198):0.162324,37:0.119476):1.6141):0.489429,(39:1.462350,40:1.236059):0.454211):0.338878,(((44:1.367901,45:1.150297):2.78683,((49:0.000002,50:0.000002):0.0389146,51:0.132094):0.840656):0.481125,52:1.774472):0.567091):0.15221,(47:1.636855,48:1.738328):1.432):2.44969e-06):0.433488,23:1.067244):0.403457,(21:0.787597,22:0.642265):1.79697):0.278233,(((((24:0.102766,25:0.108041):0.443326,(26:0.107340,27:0.390527):2.48059e-06):0.424022,29:0.880786):0.398513,46:3.718723):2.04597e-06,(((30:0.466088,31:0.388345):0.488842,32:1.082311):0.127412,(33:0.458190,34:0.287865):0.134887):0.298398):0.727073):0.223604,((((16:0.000002,17:0.000003):0.294771,18:0.162497):0.374523,19:0.373869):0.648669,20:0.687692):0.421393):0.366877,15:0.990763):0.967486):1.13223):0.378124):0.547083):0.263386):0.423164,(6:0.972513,7:0.916177):0.194399):0.212589):0.104085,(2:0.428901,3:0.523981):0.0421323);
 735: 2 -18720.44602 -18807.97033 (0:0.160218,((1:0.212127,(((4:0.467142,(5:0.526824,(((8:0.005834,9:0.000002):0.228554,10:0.446199):0.198339,11:0.815201):0.986977):0.258222):0.229896,(6:0.675079,7:1.131968):0.421086):0.136951,((12:0.000001,13:0.000001):1.40248,((((14:1.486508,(21:1.146463,22:0.553980):1.33375):0.409639,(23:1.011852,(((((((24:0.054463,25:0.100710):0.461204,26:0.143375):0.141058,27:0.294225):0.338238,29:1.141744):0.520676,32:1.139183):0.201905,(((30:0.476640,31:0.513809):0.542045,33:0.217741):0.205223,34:0.379714):0.264333):0.508422,(((((28:1.731461,35:1.455505):1.86096,((44:1.996875,45:0.135946):2.61853,46:2.396368):0.484336):2.23761e-06,(((49:0.000002,50:0.004495):0.0965633,51:0.083633):1.70481,52:1.248169):0.192139):0.472871,(47:0.800414,48:1.600490):1.8601):0.164548,((((36:0.128416,38:0.211881):0.108344,37:0.247329):1.72762,(41:0.020049,(42:0.024383,43:0.005589):0.312868):1.28748):0.814979,(39:1.942012,40:0.951648):0.705846):0.242131):0.365331):0.514423):0.0812451):0.717601,15:1.185104):0.0442097,((((16:0.000001,17:0.000003):0.42079,18:0.086960):0.497611,19:0.323438):0.530201,20:0.972852):0.352057):0.575048):0.55251):0.120719):0.0682043,2:0.450271):0.0635806,3:0.650658);
 736: 1 -18248.54 -18811.48879 (0:0.231457,(((1:0.186884,((4:0.322186,5:0.741786):0.328632,(6:0.899995,7:0.568446):0.499015):0.208195):0.0552794,((((8:0.000002,9:0.000002):0.404069,10:0.248389):0.429058,11:0.869523):0.436305,((12:0.000001,13:0.000001):1.09116,(((((((14:1.627237,(((28:1.315374,35:1.802465):1.45796,(47:0.956503,48:1.364877):1.97891):0.0850029,((((36:0.179988,38:0.100115):2.70101e-06,37:0.199263):1.44821,((39:1.231401,(41:0.052790,(42:0.007142,43:0.037322):0.258334):1.56363):0.357952,40:1.639585):0.536103):0.400747,(((44:1.219411,45:1.757035):3.69961,((49:0.000002,50:0.023114):0.162325,51:0.020987):0.542347):0.82481,52:1.947242):0.449506):0.468748):0.171606):0.249477,23:1.352151):0.299598,(21:1.025139,22:0.380673):1.56397):0.146487,(((16:0.000002,17:0.000003):0.329156,18:0.199935):0.291703,19:0.365565):0.667768):0.170429,15:1.449781):0.22383,20:0.720082):0.0723701,((((((24:0.108669,25:0.109717):0.405096,26:0.125563):0.190176,27:0.117408):0.331009,29:0.934833):0.586553,46:3.854674):0.0713521,(((30:0.702444,31:0.274907):0.261984,32:1.141942):0.276437,(33:0.351351,34:0.379707):0.177724):0.35258):0.514399):0.936572):0.0893885):0.388286):0.0225321,2:0.406920):0.0921139,3:0.560384);
 737: 3 -19094.41472 -18807.55431 (0:0.420784,((1:0.142794,3:0.983723):0.118794,(2:0.387541,((((8:0.000002,9:0.000002):0.591586,10:0.328093):0.33494,11:1.232455):0.56072,((12:0.000001,13:0.000001):1.21584,((((((((14:2.170898,(((28:1.481003,35:3.930581):2.23898,52:1.666503):0.0444996,((44:2.167120,45:1.846604):1.82587,((49:0.000002,50:0.018197):0.132198,51:0.135968):1.22127):0.254289):0.311452):0.22522,(47:1.898624,48:1.025948):1.97123):0.378509,(((36:0.208357,38:0.131514):0.166502,37:0.043861):1.91663,((39:2.048799,40:1.332845):0.682266,(41:0.101800,(42:0.005032,43:0.004820):0.332522):1.73027):0.404739):0.513961):0.44382,23:0.830188):0.391272,((21:0.533429,22:0.955173):1.49076,((((((24:0.088194,25:0.110673):0.42299,26:0.124175):0.0658423,27:0.386029):0.543712,29:0.878550):0.538274,46:3.530752):0.0706465,((((30:0.690311,31:0.441316):0.437731,32:1.197669):0.284672,33:0.135328):0.268634,34:0.393670):0.310978):0.780524):0.202999):0.56064,15:1.450262):0.0732296,(((16:0.000002,17:0.000003):0.29078,18:0.195478):0.430131,19:0.329894):0.740251):0.102997,20:0.931176):0.411587):0.512136):0.391786):0.0986952):0.0726943,((4:0.547260,5:0.812896):0.212606,(6:0.804655,7:1.190715):0.213744):0.371085);
 738: 1 -18340.70721 -18807.14085 (0:0.400918,1:0.240968,((2:0.266005,3:0.646863):0.121904,((4:0.406418,(5:0.604031,(((8:0.000002,9:0.014107):0.196504,10:0.467297):0.343012,11:0.774814):0.545583):0.101282):0.214312,((6:0.561575,7:0.818168):0.354601,((12:0.000001,13:0.000001):1.05671,((((((14:1.650156,((28:2.698382,35:1.596600):1.74353,(((((((36:0.220775,38:0.134020):0.156793,37:0.138217):1.46167,(41:0.000003,(42:0.034224,43:0.016650):0.372656):1.33271):0.487151,(39:1.393169,40:1.714960):0.460103):0.672996,52:2.002137):0.282252,((49:0.000002,50:0.018714):0.136108,51:0.085257):1.56831):0.428163,(((44:2.188631,45:1.259797):2.99417,47:1.157630):2.15185e-06,48:1.423561):2.29765):2.07778e-06):0.198307):0.125681,23:1.837612):0.142073,(21:1.073430,22:0.638190):0.883731):1.0419,((((((24:0.085254,25:0.064224):0.355217,26:0.088711):0.113431,27:0.274204):0.261309,29:0.838213):0.309594,46:3.829934):2.67196e-06,((((30:0.549540,31:0.359701):0.514539,32:1.027392):0.163777,33:0.325036):0.155572,34:0.173931):0.544263):0.88937):0.126356,((((16:0.000002,17:0.000003):0.292746,18:0.256938):0.331508,19:0.452135):0.552129,20:0.735258):0.127679):0.150901,15:1.143881):0.506328):0.352664):0.171346):0.147313):0.0558053);
 739: 1 -18702.59998 -18804.87333 (0:0.317189,(1:0.233933,((4:0.389676,5:0.745194):0.303522,((6:0.760553,7:0.947112):0.0800291,((((8:0.000001,9:0.014529):0.366506,10:0.423364):0.530729,11:0.777105):0.268991,((12:0.000002,13:0.000002):1.09612,(((((14:1.406526,((((((28:1.244975,35:1.715464):3.3937,(41:0.092039,(42:0.014355,43:0.013783):0.269189):0.622135):0.568823,(39:1.209821,40:1.722151):0.902315):0.422421,((36:0.237496,38:0.148613):0.125197,37:0.125927):1.5757):0.632163,(47:1.112626,48:1.795425):1.87806):0.246449,(((44:1.608686,45:1.214204):1.53042,46:2.339964):0.85004,(((49:0.000002,50:0.009228):0.0875478,51:0.115767):1.19626,52:1.767190):0.449917):0.385928):0.321106):0.400342,(21:0.938385,22:0.665340):2.3978):0.104284,23:0.949260):0.604486,(((((24:0.093850,25:0.092889):0.361573,26:0.111998):0.120528,27:0.269926):0.541055,29:0.649319):0.233269,(((30:0.663936,31:0.247740):0.454465,(33:0.296383,34:0.477680):0.322478):0.280893,32:1.495222):0.24307):1.28656):0.424227,(15:1.440183,((((16:0.000002,17:0.000003):0.296482,18:0.212055):0.441919,19:0.526818):0.790598,20:0.879076):0.715945):0.292523):0.395006):0.249386):0.462453):0.223698):0.181097):0.0850261,(2:0.390471,3:0.642723):0.100947);
 740: 1 -18418.6024 -18804.58796 (0:0.242070,1:0.266012,((2:0.333228,3:0.849482):0.133889,(((4:0.616263,5:0.648615):0.192558,(6:0.498622,7:1.066027):0.433899):0.140875,((((8:0.000002,9:0.035019):0.411801,10:0.237139):1.02101,11:0.742494):0.434492,((12:0.000001,13:0.000001):0.697886,((((((14:1.870356,(((28:1.982123,35:1.408516):1.57141,(41:0.149227,(42:0.034384,43:0.006025):0.193247):1.45102):0.778128,((36:0.196969,38:0.111182):0.176566,37:0.203617):1.59137):0.388828):0.0028384,(((39:1.940131,40:1.154808):0.314872,(47:1.370837,48:1.274258):2.20631):0.379761,(((44:0.988743,45:1.243940):3.87241,((49:0.000002,50:0.013323):0.0209778,51:0.153224):0.730742):0.633618,52:2.376411):0.71414):0.35729):0.767625,23:1.265692):0.0436276,(21:0.759065,22:0.895868):1.34735):0.405734,(((((24:0.108865,25:0.000002):0.325226,(26:0.120334,27:0.237877):0.043889):0.378454,29:0.909081):0.376705,(((30:0.640258,31:0.316008):0.302657,32:1.362114):0.126733,(33:0.369079,34:0.291524):0.21123):0.408228):2.22257e-06,46:2.846041):0.563764):0.538055,(15:1.068492,((((16:0.000002,17:0.006768):0.118126,18:0.235689):0.552025,19:0.095554):1.09934,20:0.751025):0.473996):2.10322e-06):0.689747):0.402902):0.595335):0.23991):0.0826671);
 741: 1 -18852.25428 -18805.26235 (0:0.435830,(1:0.234947,((4:0.313642,(5:0.435570,(((8:0.000002,9:0.018032):0.287285,10:0.295254):0.377382,11:0.855514):0.699557):0.42401):0.318126,((6:0.725888,7:1.094543):0.478968,((12:0.000001,13:0.000001):0.953764,(((((((14:0.781733,(28:1.419186,35:2.318107):1.80956):0.283271,(21:0.898005,22:0.837794):0.908513):0.457129,23:0.994602):0.592427,(((((((36:0.164320,38:0.112120):0.167319,37:0.141704):1.25297,(41:0.000070,(42:0.000002,43:0.026636):0.358884):1.70211):0.342913,(39:1.326817,40:1.470061):0.374859):0.447897,(((49:0.000002,50:0.008524):0.0624134,51:0.105850):1.23112,52:1.855305):0.242914):0.0948794,(44:1.050990,45:1.304434):4.04674):0.1999,(47:1.611467,48:1.170552):2.29902):0.363684):0.0949266,(((((24:0.046361,25:0.099178):0.342364,(26:0.132549,27:0.329656):0.0572576):0.393166,29:0.782328):0.273122,(((30:0.608019,31:0.272237):0.354136,32:0.896016):0.164355,(33:0.418674,34:0.231052):0.265074):0.169899):0.0556312,46:4.515265):0.936033):0.490027,15:1.514576):0.0881242,((((16:0.000002,17:0.000003):0.22869,18:0.203802):0.223382,19:0.423764):0.487862,20:1.201196):0.207412):0.399852):0.278089):0.0960024):0.0354925):0.0452163,(2:0.264076,3:0.540350):0.069084);
 742: 1 -18820.03727 -18807.22785 (0:0.263195,(1:0.269249,(2:0.310790,(((4:0.320419,5:0.743121):0.141203,(6:0.560700,7:1.176013):0.520597):0.255841,((((8:0.000001,9:0.019879):0.548163,10:0.273148):0.37073,11:0.864449):0.494492,((12:0.000001,13:0.000001):0.661147,(((((((14:2.931767,((((28:1.489551,35:1.308589):1.79969,((44:1.400618,45:0.783007):2.17902,46:1.818602):0.867929):0.44088,(((49:0.000002,50:0.008867):0.0509459,51:0.132637):1.74387,52:2.569693):0.431185):0.192788,((((((36:0.206216,38:0.128526):0.0880627,37:0.139490):1.87293,(41:0.144398,(42:0.018625,43:0.056780):0.288531):1.23063):0.388132,39:1.266955):0.361524,40:1.547634):0.777926,(47:0.750028,48:1.722896):1.76342):0.867266):0.214304):0.234746,23:1.291451):0.639677,(21:1.210085,22:0.653704):2.00829):0.281749,(((((24:0.000002,25:0.150134):0.427236,26:0.173921):0.0720826,27:0.418743):0.356409,29:1.392426):0.536885,((30:0.988919,31:0.425091):0.715613,((32:1.560371,33:0.270188):0.199077,34:0.251101):0.268089):0.231893):0.824422):0.359179,(((16:0.000001,17:0.014145):0.406482,18:0.100024):0.359181,19:0.391286):0.656997):0.109325,20:1.062897):0.335138,15:2.433288):0.477468):0.78779):0.244331):0.105135):0.249207):0.0833591,3:0.582980);
 743: 1 -18599.13245 -18805.6515 (0:0.138409,1:0.257476,(2:0.265874,(3:0.562492,((4:0.472747,5:0.781519):0.238259,((6:0.697528,7:1.040899):0.103114,((((8:0.000002,9:0.012979):0.344411,10:0.315241):0.480476,11:0.614735):0.673665,((12:0.000001,13:0.000002):0.828597,(((((14:1.463800,(21:0.928483,22:0.936527):0.781012):0.428979,23:1.340137):0.339805,(((((24:0.034551,25:0.042508):0.241328,(26:0.152914,27:0.312912):0.143705):0.239818,29:1.130512):0.308082,((((30:0.572263,31:0.313474):0.4157,32:0.867814):0.210148,(33:0.433616,34:0.336438):0.30277):0.264159,46:4.278687):0.0273896):0.583213,((((((28:2.719757,35:1.566429):2.7531,(41:0.134191,(42:0.013042,43:0.020465):0.240202):1.00084):0.580041,((36:0.215418,38:0.087073):0.0816312,37:0.201911):2.20473):0.416569,39:1.131817):0.977232,40:1.521935):0.678865,(((((44:2.102333,45:0.904917):2.90581,(49:0.000002,50:0.000002):0.0123513):0.0795132,51:0.126546):0.911148,52:1.610406):0.659597,(47:2.364258,48:0.948250):2.1199):0.218024):0.613327):0.327684):0.653254,15:0.988598):0.107596,((((16:0.000002,17:0.006373):0.278756,18:0.194904):0.425463,19:0.497687):0.881852,20:1.241614):0.415214):0.462001):0.272988):0.222068):0.193995):0.158339):0.117282):0.0412895);
 744: 1 -18329.96773 -18806.19595 (0:0.361596,1:0.220362,((2:0.344568,(((4:0.456076,5:0.679551):0.398165,(6:0.674292,7:0.968703):0.301401):0.250618,((((8:0.000001,9:0.012338):0.493051,10:0.185484):0.412751,11:0.848793):0.873016,((12:0.000001,13:0.000001):1.25092,((((((14:1.763293,((((28:2.035682,35:2.032728):2.97978,((44:1.634507,45:1.000496):1.77751,46:2.054155):0.794655):0.115516,(((49:0.000002,50:0.004521):0.119949,51:0.093688):1.40976,52:1.888263):0.173311):0.39997,((((((36:0.228040,38:0.073195):0.137241,37:0.045331):1.54013,(41:0.048868,(42:0.017269,43:0.020318):0.27195):0.970319):0.480638,39:1.512535):0.612162,40:1.407125):0.734459,(47:1.202089,48:1.850425):1.46339):0.28514):0.206271):0.302852,((21:0.364562,22:1.382692):1.33876,23:0.856493):0.202362):0.505575,(((((24:0.118552,25:0.052658):0.337692,26:0.106778):0.0332348,27:0.240350):0.617217,29:0.706305):0.222275,((((30:0.483807,31:0.323259):0.633733,32:1.283558):0.153652,33:0.243937):0.194193,34:0.169225):0.599057):0.693243):0.315516,20:0.829675):0.300971,(((16:0.000001,17:0.000003):0.363244,18:0.190396):0.319233,19:0.381592):0.452362):0.329814,15:1.331302):0.473067):0.0655008):0.179259):0.0636167):0.130613,3:0.744198):0.0917646);
 745: 1 -19031.43116 -18811.10499 (0:0.324882,(1:0.269771,(2:0.290730,(((4:0.357854,5:0.764886):0.178194,(((8:0.000002,9:0.043428):0.358257,10:0.387958):0.493514,11:0.913305):0.521706):0.2081,((6:0.614372,7:0.841908):0.370928,((12:0.000001,13:0.000001):0.659967,(((((((14:1.193184,(28:1.763680,35:0.999333):2.69517):0.936745,(((((((36:0.232525,38:0.126254):0.083013,37:0.231476):1.34059,(41:0.049508,(42:0.034647,43:0.019006):0.318035):1.28425):1.14027,(39:1.311570,40:1.303614):0.34376):0.536097,52:2.572421):0.022027,(((44:1.960693,45:0.975133):3.54945,(49:0.000002,50:0.018305):0.0368079):0.0115176,51:0.160943):1.46837):0.287582,(47:1.167676,48:1.920268):3.47674):0.069498):0.317591,23:1.558196):0.540581,((21:0.635014,22:0.973204):1.56602,(((((24:0.123410,25:0.076881):0.286796,(26:0.153717,27:0.258880):0.0376655):0.477482,29:1.007132):0.426716,46:3.262901):0.136228,((((30:0.573453,31:0.399040):0.590601,33:0.286956):0.117432,32:1.507064):0.341689,34:0.090170):0.50049):0.401031):0.109653):0.381507,(((16:0.000002,17:0.019052):0.313676,18:0.185531):0.284486,19:0.456112):0.774259):0.233432,20:0.976598):0.16896,15:1.606498):0.395984):0.924463):0.228811):0.118243):0.167179):0.0837423,3:0.435933);
 746: 1 -17836.78244 -18808.68066 (0:0.332796,(1:0.208539,3:0.636344):0.0101328,((2:0.257193,(((8:0.003626,9:0.018298):0.424183,10:0.231723):0.988522,(11:1.173058,((12:0.000001,13:0.000001):0.757701,((((14:2.555004,(((((((((24:0.118202,25:0.048495):0.425054,26:0.135474):0.0966434,27:0.187336):0.378433,29:1.018274):0.0982976,46:3.550118):0.0849071,32:1.280593):0.238896,(30:0.745700,31:0.106214):0.640828):0.374137,(33:0.357459,34:0.292791):0.0178194):1.12002,((((28:1.294287,35:2.062811):2.3304,(((44:1.261263,45:1.366753):2.12207,((49:0.000002,50:0.004403):0.131986,51:0.099758):1.06909):0.492747,52:1.803200):0.020485):0.456783,(47:1.290892,48:0.840430):2.64743):0.215319,((((36:0.258384,38:0.123432):0.0942908,37:0.168914):1.39562,(39:1.022896,(41:0.174105,(42:0.002243,43:0.021167):0.247705):1.21665):0.13813):0.690259,40:1.079815):0.707231):0.209107):0.253626):0.244703,((21:0.972219,22:0.621613):1.44031,23:1.280468):0.365861):0.606693,(15:1.631652,(((16:0.000002,17:0.000003):0.268719,18:0.191905):0.35578,19:0.370490):0.83489):0.214598):0.202497,20:0.607812):1.03494):0.459182):0.314584):0.438471):0.132577,((4:0.444667,5:0.698027):0.236931,(6:0.537167,7:1.468224):0.658638):0.153765):0.276509);
 747: 1 -18785.05544 -18809.02326 (0:0.300534,(1:0.100036,(((4:0.501372,5:0.576526):0.213783,(6:0.744680,7:0.929973):0.241086):0.328691,((((8:0.002569,9:0.024905):0.6561,10:0.278953):0.26623,11:0.969581):0.350656,((12:0.000001,13:0.000001):0.751548,(((((14:2.239014,(((((28:2.472590,35:1.859110):2.58634,((((44:2.285779,45:0.710176):1.77665,46:1.627999):0.562959,52:1.351282):0.485322,((49:0.000002,50:0.004445):0.0680506,51:0.108735):1.44549):2.81751e-06):0.406093,(((36:0.261283,38:0.122730):0.186303,37:0.140408):1.40765,(41:0.219038,(42:0.028371,43:0.037949):0.255085):1.74509):0.481216):0.0868208,(39:1.322687,40:1.525509):0.792425):2.53888e-06,(47:1.522356,48:1.160185):1.65184):0.413222):0.248845,(((((24:0.095477,25:0.110618):0.443967,26:0.157846):0.102836,27:0.243692):0.302232,29:1.054842):0.459126,((((30:0.813169,31:0.320679):0.362145,32:1.171972):0.372548,33:0.231312):0.229327,34:0.266071):0.377676):0.927847):0.461811,((21:0.559707,22:1.055555):1.24353,23:0.845880):0.454991):0.514939,15:1.663024):0.112179,((((16:0.000001,17:0.000003):0.281714,18:0.183349):0.501882,19:0.496016):0.85124,20:0.976311):0.360923):0.519725):0.609218):0.815436):0.159152):0.138815,(2:0.403078,3:0.761089):0.0596976);
 748: 1 -18258.03087 -18805.43589 (0:0.273662,((1:0.298671,((12:0.000001,13:0.000002):0.970449,(((((14:1.734927,((((((28:1.497189,35:1.730290):2.45764,(41:0.059480,(42:0.000002,43:0.019349):0.237535):0.54627):0.719875,((36:0.177883,38:0.096349):0.183295,37:0.058749):1.68615):0.525179,(39:1.490754,40:1.317416):0.355525):0.400767,(47:1.386023,48:0.973668):2.4388):0.15365,(((44:1.515887,45:0.955155):3.0098,((49:0.000002,50:0.004499):0.0727343,51:0.061596):0.841926):0.251209,52:1.102447):0.616857):0.462341):0.592981,((21:0.721320,22:0.704876):1.35996,23:0.823476):0.22066):0.380246,((((((24:0.110833,25:0.055526):0.455165,26:0.076683):0.0920046,27:0.266912):0.529636,29:0.983919):0.382135,((((30:0.275608,31:0.426031):0.494906,32:1.486617):0.213129,33:0.228713):0.205293,34:0.229977):0.428821):0.145881,46:3.804983):0.806746):0.397642,15:1.407840):0.0110343,((((16:0.000002,17:0.000003):0.268065,18:0.204282):0.41802,19:0.258501):0.721674,20:0.767868):0.271231):0.403527):0.682498):0.0834008,(2:0.418877,3:0.626757):0.0543334):0.11026,(((4:0.361329,5:0.734577):0.150594,(((8:0.011256,9:0.000002):0.282556,10:0.424584):0.492203,11:1.185343):0.805702):0.26503,(6:0.774417,7:0.872116):0.302027):0.169626);
 749: 3 -19311.05912 -18806.52465 (0:0.273402,1:0.302583,((2:0.369806,3:0.636535):0.0413724,(((4:0.271746,5:0.775371):0.321358,(6:0.663097,7:0.988414):0.274319):0.264199,((((8:0.000001,9:0.024786):0.259824,10:0.313286):0.460661,11:0.652655):0.58192,((12:0.000001,13:0.000001):1.04544,((((((14:1.975450,(((28:1.800834,35:1.659844):1.88009,46:3.149300):2.44082e-06,(((44:2.078812,45:0.527714):3.05695,((49:0.000002,50:0.008459):0.0695931,51:0.118772):0.725776):0.312627,52:1.676755):0.731817):0.110719):0.122106,(((((36:0.193030,38:0.125736):0.135506,37:0.106081):1.58939,(41:0.050437,(42:0.000002,43:0.019377):0.282821):1.13525):0.526182,(39:1.734432,40:1.552496):0.780585):0.107469,(47:0.721224,48:1.780321):1.65163):0.225415):0.735526,((21:0.988765,22:0.461575):1.21365,23:0.647760):0.315139):0.46943,(((((24:0.120201,25:0.036665):0.365163,26:0.100862):0.132428,27:0.282139):0.556669,29:0.814199):0.324888,(((30:0.548071,31:0.325862):0.264886,32:1.426181):0.190356,(33:0.342586,34:0.251423):0.249295):0.173312):1.06415):0.445381,((((16:0.000001,17:0.000003):0.267045,18:0.258658):0.697625,19:0.412224):0.855066,20:0.720355):0.290288):0.109896,15:1.416463):0.509596):0.516077):0.335368):0.09212):0.0327261);
 750: 1 -18746.76991 -18810.54153 (0:0.199311,(1:0.136399,((4:0.310820,5:0.606535):0.462077,((6:0.722213,(((((8:0.004294,9:0.018978):0.347887,10:0.193677):0.394458,11:0.901359):0.292751,(12:0.000001,13:0.000001):1.21744):0.331012,((((((14:0.768195,(28:2.067811,35:2.206683):1.26282):0.737522,(23:0.853944,((((((36:0.168279,38:0.155721):0.205118,37:0.146909):1.45295,((39:1.027402,40:1.367249):0.334137,(41:0.057114,(42:0.010461,43:0.012921):0.324663):1.83443):0.424407):0.521882,52:1.663393):0.347657,((44:1.491771,45:1.753610):2.85413,((49:0.000002,50:0.000002):0.132788,51:0.161841):0.34197):0.672354):0.690062,(47:1.749116,48:0.815807):1.79101):0.285314):0.445333):0.248483,(21:1.004823,22:0.525544):1.06815):0.604065,15:0.991676):0.110125,((((16:0.000002,17:0.000003):0.231643,18:0.197094):0.30789,19:0.513867):0.709822,20:0.949055):0.298792):0.0441548,(((((24:0.115718,25:0.055023):0.360324,26:0.073471):0.0821698,27:0.195264):0.447105,29:0.833297):0.177915,(((((30:0.415515,31:0.347748):0.306173,32:1.005263):0.396314,33:0.207287):0.103782,34:0.349360):0.469837,46:2.519269):0.0614508):0.666524):1.08477):0.241595):0.113195,7:0.939927):0.201772):0.184792):0.12144,(2:0.302679,3:0.508659):0.0734572);
 751: 3 -18660.29302 -18811.931 (0:0.350170,(1:0.275743,(((4:0.346259,5:0.678795):0.229224,(((8:0.000002,9:0.012766):0.385928,10:0.236786):0.472316,11:1.133865):0.532627):0.284083,((6:0.763690,7:1.019600):0.247312,((12:0.000001,13:0.000001):1.41305,(((((((14:1.362447,(28:1.995195,35:1.226353):1.27387):0.638366,((((((36:0.149871,38:0.128904):0.206451,37:0.026444):1.70168,(39:1.626213,(41:0.070577,(42:0.000002,43:0.019606):0.294172):1.56445):0.111221):0.316986,(((44:0.743297,45:1.430578):2.83083,((49:0.000002,50:0.004339):0.141925,51:0.052113):0.794874):0.438406,52:1.879801):0.588712):0.228515,40:1.731642):0.0643204,(47:0.867204,48:1.586454):1.69438):0.408571):0.211994,(21:1.360495,22:0.130968):1.73916):0.256382,23:1.096750):0.431371,((((((24:0.073133,25:0.092219):0.672986,26:0.079283):0.0736858,27:0.270135):0.102946,29:1.254189):0.487433,(((30:0.713337,31:0.148363):0.205301,32:1.026341):0.208902,(33:0.310494,34:0.395807):0.180169):0.333765):2.29662e-06,46:2.535935):0.849176):0.0872774,((((16:0.000002,17:0.000003):0.43061,18:0.191562):0.565651,19:0.340527):0.726794,20:0.656361):0.163118):0.204981,15:1.399843):0.576614):0.325486):0.152708):0.0342034):0.0731784,(2:0.327476,3:0.562017):0.0619358);
 752: 1 -19277.23206 -18816.14623 (0:0.170304,((1:0.190521,(((4:0.459303,5:0.686123):0.366082,((((8:0.000002,9:0.024382):0.485535,10:0.133367):0.351013,11:0.817871):0.415926,((12:0.000001,13:0.000001):0.964112,(((((14:1.294744,(28:1.795574,35:1.190214):2.15374):0.429665,((21:0.754977,22:1.021391):1.31923,23:1.250374):0.241682):0.416325,((((((24:0.062204,25:0.079490):0.168806,(26:0.108386,(27:0.248055,29:1.202450):0.0501147):0.131938):0.47644,46:2.765160):0.206864,32:1.046809):0.0785052,(((30:0.602306,31:0.411873):0.728279,33:0.346894):0.103724,34:0.255175):0.202754):0.904239,((((((36:0.181501,38:0.067136):0.127935,37:0.157837):2.28052,(41:0.029120,(42:0.021402,43:0.018930):0.24463):1.22404):0.594552,39:1.489103):0.847918,40:0.819954):1.07076,((((44:1.605737,45:1.094409):1.82322,52:1.901490):0.330408,((49:0.000002,50:0.008980):0.048962,51:0.117028):1.46492):0.609208,(47:1.948064,48:0.765364):1.70631):0.200116):0.258666):0.260797):0.332286,((((16:0.000002,17:0.000003):0.277005,18:0.140247):0.585985,19:0.334429):0.894066,20:0.851659):0.28977):0.206607,15:1.456475):0.643107):0.324717):0.332282):0.170769,(6:0.737201,7:1.009747):0.289166):0.261831):0.0755746,2:0.491793):0.0652087,3:0.771383);
 753: 3 -18549.2274 -18804.27236 (0:0.321977,(1:0.242703,(((4:0.376146,5:0.761275):0.339737,(6:0.807882,7:1.288998):0.303988):0.191192,((((8:0.020013,9:0.000002):0.451541,10:0.309251):0.710034,11:0.840351):0.633937,((12:0.000001,13:0.000001):1.03745,(((((14:1.558191,(21:0.918292,22:0.453970):1.67417):0.196851,(23:1.107603,(((28:2.099497,35:2.052592):1.50305,(47:1.507749,48:1.361559):2.04618):0.33859,(((((36:0.145423,37:0.320620):0.129656,38:0.053148):1.7433,(41:0.085706,(42:0.041503,43:0.002398):0.284411):1.39508):0.253986,(39:1.132166,40:1.464985):0.5512):0.92656,(((44:1.229713,45:1.407511):3.49129,((49:0.000002,50:0.008853):0.121889,51:0.067037):0.443856):0.883752,52:1.636996):0.263823):0.391588):0.28777):0.0566434):0.683728,((((((24:0.071067,25:0.089695):0.479718,26:0.064540):0.0933216,27:0.262907):0.456697,29:0.832326):0.217186,46:3.279594):0.0670334,(((30:0.815496,31:0.195272):0.293003,32:1.305782):0.231384,(33:0.476360,34:0.325233):0.19723):0.346597):1.01424):0.13146,15:1.848749):0.0664557,((((16:0.000002,17:0.013997):0.289624,18:0.241178):0.368379,19:0.208302):1.11341,20:0.842013):0.22638):0.844035):0.455613):0.688391):0.0818797):0.0652647,(2:0.239414,3:0.742979):0.198512);
 754: 1 -18881.5875 -18818.17327 (0:0.336343,(1:0.210112,(((4:0.465363,(5:0.510807,(((8:0.000003,9:0.039535):0.349817,10:0.293147):0.645085,11:1.390339):0.328652):0.165002):0.313181,(6:0.757848,7:1.269906):0.241799):0.185849,((((12:0.000001,13:0.000002):1.44198,((((16:0.000002,17:0.006698):0.250114,18:0.239188):0.448168,19:0.331939):0.886982,20:0.890932):0.277348):0.177248,15:1.505608):0.228706,(((((14:1.556067,(((28:2.063866,35:1.442772):1.21416,(((36:0.207911,38:0.094643):0.151079,37:0.255587):1.8944,(41:0.103953,(42:0.012927,43:0.027236):0.214588):0.896024):0.599942):0.374401,(47:1.160263,48:1.545648):1.56678):0.508079):0.186806,(((44:0.530541,45:2.049634):3.54196,((49:0.000002,50:0.027382):0.0911527,51:0.145897):0.120992):1.59357,52:2.026183):0.452608):0.265949,(39:1.743171,40:1.761524):0.599789):0.385024,((((((24:0.103074,25:0.128976):0.462967,26:0.128712):0.0399106,27:0.258464):0.307264,29:0.965430):0.371343,46:3.176227):0.109769,(((30:0.670901,31:0.326120):0.622667,33:0.350388):0.181068,(32:1.281024,34:0.203126):0.124589):0.46493):0.782552):0.144437,((21:0.528021,22:0.603048):1.34853,23:0.951222):0.614969):0.356611):0.909579):0.194566):0.0211465,(2:0.233013,3:0.579196):0.148598);
 755: 1 -18817.75999 -18806.48155 (0:0.382983,(1:0.090039,((4:0.238162,5:0.643356):0.387446,(6:0.949992,7:1.097346):0.382611):0.120019):0.178731,(2:0.437564,(3:0.406462,((((8:0.000001,9:0.033800):0.591003,10:0.156508):0.644467,11:1.032568):0.507056,((12:0.000001,13:0.000001):0.65224,((((14:1.846097,(((21:1.193661,22:1.090636):1.79435,23:0.643772):0.636917,(((((24:0.121935,25:0.133808):0.244915,26:0.178036):0.126369,27:0.172248):0.403057,(29:1.097873,(((30:0.635874,31:0.313338):0.737726,33:0.376018):0.175484,(32:1.729508,34:0.078684):0.159008):0.449632):0.18287):0.915518,((((28:1.998340,35:1.596147):1.74372,((49:0.000002,51:0.142564):2.13289e-06,50:0.009102):1.26295):2.27026e-06,(((44:1.726778,45:1.071805):1.63156,46:1.898041):0.532289,52:2.230314):0.182214):0.14432,(((((36:0.158321,38:0.149935):0.102584,37:0.099734):1.38461,(41:0.061335,(42:0.035514,43:0.029431):0.380997):1.20964):1.11873,(39:0.989081,40:1.336676):0.278207):0.461421,(47:1.255601,48:1.558025):2.36829):0.1894):0.20664):0.190164):2.82023e-06):0.385556,(((16:0.000001,17:0.011915):0.229836,18:0.237054):0.229216,19:0.386528):0.600883):0.515981,20:1.119702):0.0368176,15:1.795142):0.595302):0.119833):0.361709):0.21384):0.0981915);
 756: 9 -18345.30156 -18803.71514 (0:0.383118,(1:0.307147,((((4:0.550909,5:0.423557):0.119412,(((8:0.000002,9:0.000002):0.304863,10:0.322374):0.502448,11:0.932479):0.623812):0.178704,(6:0.914921,7:1.039976):0.142101):0.195254,((12:0.000001,13:0.000002):1.04261,(((((((((14:1.716154,(((28:2.665398,35:2.353373):1.02758,(41:0.109590,(42:0.045343,43:0.001360):0.333454):0.971063):0.640866,((36:0.177635,38:0.149647):0.0883221,37:0.126006):1.60118):0.302324):0.433974,(39:1.549685,40:1.226595):0.643988):0.360833,(((44:1.539269,45:1.414185):3.35172,((49:0.000002,50:0.013325):0.0772342,51:0.124223):0.306214):1.06382,52:2.025488):0.209059):0.642039,(47:2.045335,48:0.598639):2.16683):0.219795,((((((24:0.077152,25:0.129602):0.419748,26:0.103490):0.0869736,27:0.280508):0.543226,29:1.045333):0.348732,((((30:0.511836,31:0.391491):0.665998,32:1.315991):0.174057,33:0.330517):0.153013,34:0.221678):0.25539):0.0562512,46:4.143529):0.636055):0.242376,((21:0.961052,22:0.603163):1.25875,23:1.662932):0.199379):0.64935,20:0.832880):0.189406,(((16:0.000002,17:0.000003):0.309188,18:0.231068):0.643715,19:0.105791):1.00809):0.593567,15:1.241418):0.667246):0.847865):0.0699756):0.0717293,(2:0.314020,3:0.581612):0.0308385);
 757: 1 -18947.09878 -18807.22785 (0:0.341653,1:0.240595,(((2:0.437760,((((8:0.000001,9:0.020012):0.424245,10:0.426031):0.281172,11:0.929149):0.438596,((12:0.000001,13:0.000001):1.38381,(((((14:1.573775,((((28:1.662707,35:1.663251):1.72604,((44:2.491060,45:1.051824):1.07251,46:2.803770):0.676109):0.396343,(((49:0.000002,50:0.004374):0.0537157,51:0.141687):1.07619,52:1.938137):0.228642):0.245358,((((((36:0.193706,38:0.113545):0.0719204,37:0.156113):1.38934,(41:0.042860,(42:0.014420,43:0.028311):0.319769):0.981855):0.289293,39:1.895864):0.298598,40:1.236202):0.480909,(47:1.175785,48:1.111197):2.02837):0.468552):0.19474):0.67199,23:1.277814):0.157046,((21:0.991365,22:0.635783):1.63296,(((((24:0.092490,25:0.060124):0.450849,26:0.145402):0.123089,27:0.134761):0.294245,29:0.821482):0.410575,(((30:0.580202,31:0.216338):0.384705,32:1.361727):0.160102,(33:0.291444,34:0.275926):0.361348):0.36836):0.895945):0.0549275):0.236532,((((16:0.000001,17:0.012590):0.341116,18:0.276345):0.537868,19:0.242016):0.818225,20:0.772369):0.246202):0.140833,15:1.841373):0.49093):0.558989):0.243799):0.0723186,((4:0.266754,5:0.817781):0.325376,(6:0.680251,7:0.917919):0.671963):0.168807):0.185848,3:0.554226):0.106218);
 758: 2 -19125.37345 -18805.88774 (0:0.339958,(1:0.197880,(((4:0.538368,5:0.545624):0.284231,(((8:0.000002,9:0.026058):0.495355,10:0.264895):0.422292,11:0.858219):0.268834):0.207774,((6:0.919519,7:1.027041):0.0962122,((12:0.000001,13:0.000001):0.918847,((((((14:1.065282,(28:2.266336,35:2.442086):1.61537):1.05595,(23:1.106786,((((((36:0.219806,38:0.093584):0.207243,37:0.098275):1.7138,(41:0.135673,(42:0.025802,43:0.026448):0.314687):1.3439):0.582232,39:0.914896):0.586287,40:1.582046):0.716894,(((44:1.701764,45:1.093264):1.22985,(47:1.597441,48:1.455483):1.1745):0.588496,(((49:0.000002,50:0.009181):0.0467015,51:0.109514):0.998006,52:2.562376):0.447776):0.372765):0.221618):0.346644):0.245007,(21:0.701573,22:0.880559):1.64637):0.316446,((((((24:0.059943,25:0.078469):0.417043,26:0.112019):0.0390278,27:0.219078):0.339838,29:0.991612):0.377266,((30:0.550059,31:0.430661):0.340735,(32:1.230436,(33:0.345303,34:0.355517):0.173438):0.191313):0.476056):0.0583604,46:2.679492):0.594275):0.210408,((((16:0.000002,17:0.000003):0.389299,18:0.163875):0.352665,19:0.298584):0.668371,20:0.816802):0.570558):0.124955,15:1.438022):0.430928):0.450081):0.113868):0.307833):0.089674,(2:0.401687,3:0.529762):0.0952441);
 759: 1 -18999.43331 -18808.59908 (0:0.261550,(1:0.184994,((2:0.295003,((((8:0.009782,9:0.019904):0.391085,10:0.283882):0.429674,11:0.772115):0.46741,((12:0.000001,13:0.000001):0.779395,(((((((14:1.794985,(28:2.254024,35:1.518084):0.896247):0.472206,(23:1.231796,(((((36:0.160251,38:0.183354):0.176854,37:0.218074):1.71963,(41:0.061818,(42:0.016814,43:0.007449):0.269225):1.14928):0.41133,(39:1.161619,40:1.302197):0.586895):0.571916,((((44:1.203151,45:1.705015):2.88246,((49:0.000002,50:0.008818):0.0972939,51:0.139285):0.50262):0.840348,52:2.419000):0.440283,(47:1.495090,48:1.104117):2.19489):0.114793):0.557523):0.269991):0.388712,(21:1.053004,22:0.683773):1.62339):0.144038,((((((24:0.080651,25:0.076908):0.40001,26:0.076801):0.0494455,27:0.257470):0.506393,29:1.082127):0.265172,46:3.437984):0.11135,(((30:0.813744,31:0.221319):0.289442,32:1.112690):0.313819,(33:0.315223,34:0.384104):0.322789):0.316315):0.860165):0.494841,(((16:0.000002,17:0.005747):0.331376,18:0.132965):0.0925497,19:0.432935):0.712722):0.136423,15:1.627369):0.224712,20:1.142825):0.590171):0.787387):0.190511):0.114479,((4:0.402379,5:0.744476):0.28038,(6:0.665246,7:1.012983):0.433116):0.166179):0.0843499):0.132476,3:0.580089);
 760: 1 -18390.94046 -18805.56234 (0:0.372887,(1:0.133060,((4:0.557444,(5:0.457144,(((8:0.000002,9:0.019277):0.440975,10:0.307889):0.630995,11:1.338181):0.445117):0.427388):0.401996,((6:0.827044,7:0.891158):0.421499,((12:0.000001,13:0.000001):0.83652,((((((((14:1.365370,(28:0.863451,35:1.972750):1.16726):0.790614,(((((36:0.166396,38:0.144848):0.0255157,37:0.208380):1.55289,(41:0.000002,(42:0.009169,43:0.018193):0.329945):1.56581):0.413906,(39:1.528066,40:1.531413):0.59504):0.459218,(((44:1.859061,45:1.301652):3.42486,((49:0.000002,50:0.008963):0.0484421,51:0.093232):0.980228):0.251658,52:2.188722):0.767442):0.335068):2.05964e-06,(47:1.176285,48:1.080671):2.49555):0.243531,(21:0.852090,22:0.619760):1.58643):0.217543,23:1.183377):0.448496,(((((24:0.095759,25:0.057074):0.231753,(26:0.101887,27:0.283303):0.0875392):0.361868,29:0.795366):0.126585,(((30:0.597378,31:0.388771):0.273818,(33:0.406305,34:0.393031):0.290728):0.205248,32:0.889338):0.448083):0.210811,46:2.966040):0.702789):0.511721,((((16:0.000002,17:0.000003):0.244145,18:0.207695):0.0372181,19:0.435086):0.794082,20:0.947966):0.695436):2.1464e-06,15:1.644381):0.298192):0.819516):0.411644):0.0769355):0.170866,(2:0.493128,3:0.694854):0.0820075);
 761: 3 -18981.40621 -18804.65219 (0:0.288839,(1:0.174407,((4:0.351762,(5:0.701994,(((8:0.000002,9:0.037448):0.454254,10:0.233160):0.449769,11:0.842860):0.408621):0.307541):0.26442,((6:0.847622,7:1.213132):0.0833103,((12:0.000001,13:0.000001):0.913614,((((((((14:1.426850,((((((36:0.284101,38:0.072350):0.142374,37:0.160067):1.65138,(41:0.132962,(42:0.073140,43:0.006604):0.300584):1.27664):0.481592,39:1.368224):0.246596,40:1.477979):1.11232,((((44:1.130915,45:2.548711):1.43073,52:1.871038):0.0779464,((49:0.000002,50:0.009257):2.45956e-06,51:0.213686):1.32436):0.308491,(47:1.261879,48:1.387713):1.66579):2.74981e-06):0.2975):0.0796574,(28:2.295761,35:1.385725):1.68555):0.175811,23:1.025833):0.68962,(21:0.606726,22:1.035586):1.68263):0.289651,((((((24:0.119540,25:0.097324):0.303613,26:0.144750):0.0492193,27:0.224357):0.637974,29:0.832106):0.231937,46:2.917338):0.108023,(((30:0.851167,31:0.270483):0.500052,32:1.261464):0.235705,(33:0.490080,34:0.119785):0.388298):0.118589):0.776322):0.631371,(((16:0.000002,17:0.000003):0.19799,18:0.188491):0.30568,19:0.416627):0.686285):0.391448,20:0.820214):0.354563,15:1.367023):0.397521):0.610704):0.244819):0.140454):0.0920155,(2:0.376354,3:0.633712):0.0830755);
 762: 2 -19009.88367 -18804.66342 (0:0.265707,(1:0.160546,(((4:0.426948,(5:0.425456,(((8:0.001993,9:0.039198):0.453007,10:0.309137):0.274984,11:0.809516):0.837821):0.294029):0.329392,(6:0.943112,7:0.719027):0.372531):0.0971844,((12:0.000001,13:0.000001):1.23341,((((((((14:1.030455,(28:2.181772,35:1.376269):1.63684):1.3035,((((36:0.289668,38:0.193617):0.0692636,37:0.231372):1.54291,((39:1.150813,40:1.465480):0.464573,(41:0.147463,(42:0.025444,43:0.027903):0.294801):1.55123):0.321019):0.479888,((((44:1.212455,45:1.173047):3.53038,51:0.137781):0.035747,(49:0.000002,50:0.004655):0.0644077):1.03769,52:2.385402):0.340174):0.302735):2.18476e-06,(47:1.865391,48:0.990849):2.23131):0.216886,23:1.493666):0.501869,(21:1.326921,22:0.941843):1.77427):0.193467,((((((24:0.075325,25:0.068754):0.236411,26:0.170437):0.105417,27:0.234058):0.364196,29:0.860378):0.388574,(((30:0.773981,31:0.301486):0.378424,32:1.091459):0.185716,(33:0.515653,34:0.384003):0.178762):0.180232):2.68279e-06,46:3.144407):0.908042):0.361677,((((16:0.000002,17:0.006567):0.198249,18:0.180095):0.55861,19:0.262947):0.914372,20:0.940177):0.377486):0.234695,15:1.190409):0.65496):0.641057):0.124222):0.0897154,(2:0.451454,3:0.598955):0.121484);
 763: 1 -19024.08689 -18807.96464 (0:0.246131,((1:0.151440,(((4:0.383699,5:0.786172):0.287419,(6:0.846486,7:1.023155):0.398426):0.175692,((((8:0.000002,9:0.019096):0.548804,10:0.184345):0.416351,11:0.958928):0.373441,((12:0.000001,13:0.000001):1.03716,((((((14:2.200356,(((((28:2.782431,35:0.865869):1.85206,(((36:0.215332,38:0.119916):0.209783,37:0.095335):1.52913,(41:0.027126,(42:0.009140,43:0.029476):0.348354):1.16343):0.518359):0.260504,(47:0.844793,48:1.654978):1.67962):0.0103623,(39:1.519082,40:1.185423):0.623604):0.221768,(((((44:1.085756,45:1.575178):4.17705,50:0.000002):0.00869889,49:0.000002):0.0344579,51:0.163433):1.06757,52:2.702804):0.745482):0.332918):0.278643,(21:0.798745,22:0.819078):1.71547):0.202088,23:1.209112):0.450135,(((((24:0.076200,25:0.091884):0.318259,(26:0.160667,27:0.324506):0.0530947):0.343933,29:0.895081):0.224014,((30:0.600953,31:0.228268):0.312351,((32:1.461265,34:0.295530):0.114341,33:0.168535):0.378087):0.619702):0.305373,46:3.690851):0.368012):0.345465,((((16:0.000002,17:0.000003):0.350321,18:0.211318):0.234355,19:0.525798):0.620125,20:1.212857):0.183798):0.00885633,15:1.772742):0.603968):0.362988):0.464739):0.0741544):0.17729,2:0.362212):0.115614,3:0.517963);
 764: 2 -18853.83247 -18804.16972 (0:0.287902,(1:0.104239,(((4:0.489222,5:0.536279):0.300824,(6:1.001143,7:0.861281):0.335071):0.281063,((((8:0.000001,9:0.020452):0.589442,10:0.284949):0.625315,11:0.838755):0.22243,((12:0.000001,13:0.000001):0.898674,(((((14:1.636992,(((((28:1.783975,35:2.145924):2.40026,(((44:1.436213,45:1.454850):1.95187,46:2.123478):0.558323,52:1.326050):0.823298):2.31292e-06,((49:0.000002,50:0.004617):0.0785167,51:0.088200):1.36559):0.331678,(((39:2.134305,40:0.871739):1.06859,(41:0.107397,(42:0.019671,43:0.012048):0.297898):1.76927):0.342785,(47:1.310934,48:1.382111):1.85243):0.351116):2.80139e-06,((36:0.206243,38:0.152788):0.0815923,37:0.217397):2.14605):0.285495):0.249509,((((((24:0.078491,25:0.079266):0.452438,26:0.089193):0.0698147,27:0.246780):0.358015,29:0.927004):0.342521,((30:0.605975,31:0.222041):0.316625,32:1.154274):0.188183):0.128101,(33:0.267145,34:0.402019):0.116201):0.955085):0.436795,((21:0.928106,22:0.593600):0.886127,23:1.079591):0.116642):0.581506,15:1.203220):0.151297,((((16:0.000001,17:0.000003):0.284724,18:0.147011):0.476142,19:0.334655):0.684007,20:0.823928):0.402821):0.591467):0.433883):0.597589):0.121083):0.152219,(2:0.396833,3:0.752844):0.106574);
 765: 2 -17845.74263 -18805.56566 (0:0.231691,((1:0.162011,((4:0.309852,5:0.750625):0.263152,(6:0.794864,7:0.751964):0.373352):0.264548):0.0424173,2:0.345995):0.072389,(3:0.384599,((((8:0.002029,9:0.018711):0.40531,10:0.310261):0.758572,11:0.858556):0.252816,((12:0.000001,13:0.000001):0.788249,(((((14:1.977154,((((28:2.190360,35:0.851958):1.40012,(41:0.000003,(42:0.015071,43:0.000002):0.298618):1.19363):0.597414,((36:0.121690,38:0.104380):0.201001,37:0.116550):1.3141):0.709122,((39:1.531009,40:0.939984):0.534957,(((((44:2.465979,45:0.000003):1.8512,46:1.748026):1.4793,52:1.725291):0.276079,((49:0.000002,50:0.013169):0.0679986,51:0.130676):1.28176):0.341569,(47:1.417256,48:0.846190):1.61078):0.0959511):2.42233e-06):0.19177):0.588634,(((((24:0.097401,25:0.096839):0.366759,26:0.142558):0.111081,27:0.202155):0.318622,29:0.914940):0.394991,(((30:0.642373,31:0.278915):0.233615,32:0.736854):0.191134,(33:0.529415,34:0.266958):0.235393):0.105638):0.451545):0.221853,((21:0.925970,22:0.738245):1.07522,23:1.231479):0.214444):0.470208,((((16:0.000001,17:0.000003):0.371406,18:0.227203):0.349701,19:0.247311):0.88545,20:0.688924):0.398473):0.311873,15:0.940272):0.813669):0.461734):0.342985):0.179346);
 766: 1 -18899.99612 -18811.51489 (0:0.303756,(1:0.174908,((4:0.470021,(5:0.454040,(((8:0.000002,9:0.016689):0.583259,10:0.188241):0.676445,(11:0.995226,((12:0.000001,13:0.000001):1.08256,(((((14:1.979492,(((((((28:2.415432,35:2.131501):1.3147,(41:0.127847,(42:0.036249,43:0.011836):0.235742):1.2017):0.115615,((36:0.195988,38:0.119847):0.11536,37:0.175047):1.51216):0.423149,39:1.595300):0.434146,40:1.473774):0.442523,(((44:1.558706,45:1.921362):2.91419,((49:0.000002,50:0.022543):0.0264859,51:0.142612):0.946214):0.725508,52:1.456731):0.452621):0.0318593,(47:1.620302,48:1.240717):1.7771):0.276899):0.255789,23:1.136853):0.743705,((21:1.013689,22:0.639051):1.1686,(((((((((24:0.068343,25:0.109951):0.34032,26:0.101910):0.126087,27:0.286637):0.281406,29:1.181397):0.228693,46:3.466924):0.15574,32:1.035725):0.297701,(30:0.766924,31:0.321848):0.390413):0.466159,33:0.300935):0.353895,34:0.003570):1.57106):0.146199):0.137548,((((16:0.000002,17:0.006149):0.253206,18:0.161084):0.362315,19:0.206721):0.931833,20:0.590029):0.24347):0.259559,15:1.585334):0.735015):0.473355):0.28469):0.434011):0.304273):0.227411,(6:0.630328,7:0.831583):0.342255):0.271622):0.0789852,(2:0.279929,3:0.714637):0.095056);
 767: 1 -19123.313 -18804.68224 (0:0.365725,(1:0.166155,(((4:0.541702,(5:0.535427,(((8:0.000002,9:0.013638):0.201099,10:0.396483):0.241151,11:1.484376):0.777704):0.197026):0.422441,(6:1.015215,7:0.992033):0.20862):0.102811,((12:0.000001,13:0.000001):0.922575,(((((((14:1.389778,(28:2.059389,35:1.289849):1.79011):1.02044,(((((36:0.278144,38:0.116537):0.144329,37:0.124544):1.82063,(41:0.143233,(42:0.022928,43:0.024829):0.345608):1.03183):0.594252,(39:2.280886,40:1.322554):0.567615):0.0783476,(47:1.528839,48:1.076332):1.15234):0.440397):0.161778,(((44:1.621704,45:1.584052):1.89591,((49:0.000002,50:0.008750):0.0542862,51:0.139769):0.702322):0.401539,52:1.798775):0.371648):0.500866,23:0.966583):0.131338,(21:0.827908,22:0.926109):1.69795):0.531388,((((((24:0.094791,25:0.081357):0.408239,26:0.197024):0.0746587,27:0.260778):0.522751,29:1.028121):0.290232,((((30:0.541774,31:0.514926):0.631787,32:1.367296):0.189975,33:0.132008):0.216803,34:0.290536):0.57035):0.481384,46:2.620309):0.456833):0.365328,(15:1.521288,((((16:0.000002,17:0.000003):0.172719,18:0.239801):0.654418,19:0.366452):0.385216,20:1.105071):0.353977):0.103936):0.430691):1.5034):0.139332):0.127634,(2:0.371418,3:0.776061):0.0628819);
 768: 1 -19240.22667 -18807.94233 (0:0.280409,(1:0.155928,((2:0.216948,((((8:0.024081,9:0.000003):0.479642,10:0.319882):0.428287,11:0.883501):0.294899,((12:0.000001,13:0.000001):1.14451,(((((14:2.212646,((((28:2.343731,35:1.870862):1.8317,(((44:1.574178,45:1.204441):5.59788,((49:0.000002,50:0.004362):0.093529,51:0.155438):0.910751):0.787361,52:1.447377):0.317575):0.396269,(((36:0.224903,38:0.149777):0.0912745,37:0.256986):1.56519,((39:1.494658,40:1.224701):0.417965,(41:0.126964,(42:0.011672,43:0.021260):0.24468):1.40254):0.441078):0.641061):0.208899,(47:1.180793,48:0.989249):1.64627):0.398629):0.466535,23:0.693339):0.343159,(21:1.101054,22:0.971967):1.22233):0.640094,((15:1.394082,((((((24:0.106804,25:0.018877):0.39138,26:0.045202):0.100066,27:0.352022):0.303174,29:1.022252):0.281568,46:3.544731):0.0218122,(((30:0.745888,31:0.379810):0.773923,(33:0.467150,34:0.408261):0.0967792):0.342906,32:1.437680):0.384676):1.07407):0.249516,(((16:0.000002,17:0.006089):0.189302,18:0.218384):0.525013,19:0.297642):0.872281):0.20337):0.0693334,20:1.068452):0.272069):0.22628):0.580071):0.114096,((4:0.360745,5:0.907281):0.226247,(6:0.481246,7:0.801280):0.474793):0.25656):0.0791179):0.11912,3:0.701439);
 769: 2 -18864.09243 -18810.9927 (0:0.190467,((1:0.224288,2:0.482298):0.00619793,(((4:0.297208,5:0.642156):0.129153,(((8:0.000002,9:0.024297):0.248782,10:0.378261):0.437945,11:0.897939):0.849798):0.458546,(6:0.659389,7:0.634057):0.371889):0.149338):0.147797,(3:0.567308,((12:0.000001,13:0.000001):1.09564,(((((((((14:1.240268,(((36:0.199396,38:0.152649):0.107653,37:0.233171):1.58019,(41:0.000002,(42:0.002949,43:0.050647):0.355773):1.6869):0.451582):0.329055,(39:1.911958,40:1.030260):1.0823):0.33842,(((44:3.141976,45:0.527342):2.96637,((49:0.000002,51:0.202040):0.00303532,50:0.019776):0.443468):1.2181,52:2.318804):0.290865):0.151585,(47:0.792278,48:1.169228):2.0025):0.165944,(28:1.575314,35:1.147513):2.00869):0.256221,((21:1.094517,22:0.770269):1.22812,23:1.220266):0.145428):0.621041,(((((24:0.144390,25:0.036066):0.407797,26:0.064262):0.122738,27:0.350420):0.220488,(29:0.640574,((((30:0.467542,31:0.336903):0.482058,32:1.226902):0.134995,33:0.216073):0.246818,34:0.156904):0.54611):0.249041):0.0893852,46:3.973578):0.874079):0.327345,((((16:0.000002,17:0.012805):0.28001,18:0.195073):0.502713,19:0.224015):0.782421,20:0.654301):0.467964):2.28018e-06,15:1.405557):0.689322):0.813535):0.154779);
 770: 3 -19333.44748 -18809.56001 (0:0.245265,1:0.243481,((2:0.411193,((3:0.557058,((12:0.000001,13:0.000001):1.12851,(((((14:2.566065,(21:0.982978,22:0.847667):1.36194):0.360406,23:0.965704):0.673499,((((((24:0.099972,25:0.040740):0.318822,27:0.284793):0.0862781,26:0.105221):0.443283,29:1.134197):0.499181,(((30:0.741966,31:0.505359):0.371669,32:0.985559):0.249769,(33:0.384745,34:0.440305):0.168665):0.389862):0.351554,((((28:1.807737,35:2.871864):2.99616,(((44:1.875998,45:0.645774):3.6857,46:2.757615):0.719704,52:1.062463):0.838624):2.6962e-06,((49:0.000002,50:0.000002):0.0547732,51:0.100165):1.99983):0.419444,(((((36:0.235190,38:0.135614):0.248362,37:0.021182):1.69326,(41:0.028595,(42:0.006206,43:0.017947):0.309159):1.57581):0.980579,(39:2.102669,40:1.307647):0.548828):0.207585,(47:1.709960,48:1.331324):1.90902):0.256323):0.53948):0.34777):0.369989,((((16:0.000001,17:0.006364):0.363528,18:0.164275):0.350641,19:0.427865):0.568376,20:0.874934):0.21552):0.42159,15:1.452452):0.275204):0.497377):0.161958,((5:0.723886,(((8:0.000001,9:0.041385):0.586341,10:0.184034):0.373799,11:1.085989):0.342324):0.245077,(6:0.747473,7:1.030685):0.210425):0.230403):0.0758499):0.140468,4:0.688066):0.102501);
 771: 11 -19094.50815 -18803.28117 (0:0.393395,(1:0.202020,(((4:0.493120,5:0.609720):0.284099,(((8:0.000002,9:0.014070):0.378542,10:0.249772):0.181725,11:1.407863):0.575356):0.28991,((6:0.808000,7:1.222388):0.467951,((12:0.000001,13:0.000001):1.29234,(((((((14:2.139313,(28:1.946227,35:1.751945):1.37733):0.827757,((((((36:0.204644,38:0.104502):0.236751,37:0.103127):1.68754,(41:0.042803,(42:0.021489,43:0.011549):0.365152):1.35341):0.3871,(39:1.335540,40:1.586862):0.552764):0.380726,(((44:1.792641,45:1.186631):2.17712,((49:0.000002,50:0.022135):0.0921013,51:0.136460):0.545777):1.14088,52:1.679200):0.50988):0.149881,(47:0.944812,48:1.744490):2.19846):0.342762):0.34075,23:0.731817):0.0781101,(21:0.843635,22:0.732995):1.82522):0.311484,((((((24:0.106572,25:0.079759):0.38855,26:0.131759):0.0499492,27:0.298325):0.487803,29:0.871216):0.322094,46:2.636129):0.0858758,((((30:0.486299,31:0.468791):0.600984,32:1.201555):0.317562,33:0.212457):0.335258,34:0.131638):0.471518):0.786537):0.78268,((((16:0.000002,17:0.012080):0.275485,18:0.166827):0.271342,19:0.310377):0.708549,20:0.934316):0.320778):0.0024362,15:1.346532):0.119764):0.640088):0.103329):0.0668816):0.0486187,(2:0.272196,3:0.586692):0.117757);
 772: 2 -19000.52207 -18806.77814 (0:0.268851,(1:0.168394,(((4:0.370052,5:0.789637):0.234073,(6:0.738237,7:0.930308):0.270678):0.175831,((((8:0.000001,9:0.021315):0.407424,10:0.493201):0.236671,11:0.808044):0.651584,((12:0.000001,13:0.000001):1.0311,(((((((((14:2.197030,(((28:1.298385,35:1.823905):2.64862,((36:0.167753,38:0.175138):0.0320785,37:0.205390):2.73664):0.218153,(41:0.000003,(42:0.029115,43:0.004372):0.428257):0.48987):0.690788):0.251964,(47:1.182707,48:1.350339):1.35267):0.258628,(39:1.788542,40:1.446070):0.644782):0.440296,(((44:0.873308,45:1.660383):1.83129,46:2.304084):0.973523,52:1.442924):0.355008):0.223887,((49:0.000002,50:0.004395):0.0765214,51:0.095591):0.94813):0.60271,(((((24:0.041005,25:0.137710):0.469344,26:0.176054):0.1025,27:0.314579):0.614793,29:0.739748):0.363003,(((30:0.669524,31:0.245889):0.383913,(33:0.202625,34:0.511315):0.406639):0.24818,32:1.171880):0.197582):0.939017):0.240999,((21:0.944427,22:0.655223):1.33774,23:0.899459):0.442649):1.28017,((((16:0.000001,17:0.006288):0.346055,18:0.171970):0.42593,19:0.276600):0.681531,20:1.035748):0.340508):0.118743,15:1.474042):0.57477):0.617952):0.336364):0.193827):0.0550767,(2:0.313467,3:0.659556):0.0767344);
 773: 1 -18837.45203 -18803.4559 (0:0.330951,(1:0.131404,(2:0.400419,((4:0.225782,5:0.968790):0.563501,((6:0.732127,7:0.650743):0.528332,((((8:0.000002,9:0.006324):0.230415,10:0.467682):0.60886,11:0.993703):0.859947,((12:0.000001,13:0.000001):0.621295,((((((14:2.158816,23:0.790465):0.251854,(((((28:2.861952,35:1.646161):1.32195,(41:0.000002,(42:0.019068,43:0.023973):0.327234):0.922009):0.468512,((36:0.227081,37:0.290802):0.0619564,38:0.062717):1.52994):0.436228,((39:1.181763,40:1.564253):0.455378,(47:1.266002,48:1.223793):2.54502):0.156743):0.160279,(((44:2.000008,45:0.625583):3.18809,((49:0.000002,50:0.013335):2.5864e-06,51:0.154837):0.318121):1.07181,52:1.638410):0.533811):0.852067):0.55377,((((((24:0.089005,25:0.081895):0.391334,26:0.098040):0.136026,27:0.247632):0.507041,29:0.755205):0.308007,46:3.773648):2.35982e-06,((30:0.517224,31:0.376451):0.368517,((32:1.675429,34:0.164672):0.165065,33:0.460000):0.213576):0.450448):1.14027):0.0541618,(21:0.631540,22:0.951080):1.42518):0.274815,15:1.311584):0.0967551,((((16:0.000002,17:0.006243):0.232994,18:0.096815):0.506025,19:0.335702):0.560484,20:0.730114):0.536778):0.498377):0.757734):0.238793):0.199275):0.238786):0.154937):0.111704,3:0.859267);
 774: 1 -18555.49262 -18808.63412 (0:0.238305,(1:0.320490,(((4:0.393599,5:0.704731):0.358412,(6:0.693413,7:0.791052):0.203298):0.195108,((((8:0.000002,9:0.021633):0.41546,10:0.288222):0.664597,11:1.228871):0.496117,((12:0.000002,13:0.000002):0.976302,((((((((14:3.258677,((36:0.241099,38:0.095884):0.159529,37:0.144072):1.58577):0.0785586,(39:1.023600,40:1.302649):0.888104):0.284458,((((28:1.148798,35:2.159996):2.27442,(41:0.168314,(42:0.048242,43:0.000003):0.211115):0.978294):0.256304,(47:1.276792,48:1.260025):1.39009):0.148497,(((44:1.592871,45:1.030191):2.45441,((49:0.000002,51:0.175327):0.00692165,50:0.001126):0.408841):0.950469,52:1.599917):0.547449):0.167121):0.293253,23:0.850315):0.231915,(21:0.964878,22:0.771518):1.60971):0.580713,((((((24:0.064213,25:0.050244):0.439004,26:0.139880):0.038654,27:0.385389):0.411483,29:1.183500):0.241111,((30:0.638964,31:0.467952):0.386318,(32:1.219668,(33:0.403307,34:0.244894):0.222345):0.120289):0.339331):0.285543,46:3.481838):0.574215):0.216303,15:1.660265):0.135269,((((16:0.000002,17:0.006506):0.381508,18:0.126796):0.446795,19:0.203986):0.661512,20:0.802551):0.396414):0.780105):0.466161):0.387497):0.110365):0.103167,(2:0.366729,3:0.676749):0.13981);
 775: 1 -19407.70577 -18813.82342 (0:0.224166,1:0.145470,((2:0.249760,3:0.708958):0.0628924,((4:0.330911,5:0.950473):0.249787,((6:0.918435,7:0.940192):0.240819,((((8:0.000002,9:0.017321):0.450992,10:0.290509):0.540526,11:0.720885):0.625075,((12:0.000001,13:0.000001):1.11603,((((((14:1.101888,(28:1.711009,35:2.287662):1.61473):0.585409,((36:0.219498,38:0.146626):0.148499,37:0.212962):1.41732):0.296234,(21:1.538114,22:0.683199):1.13468):0.56904,(((23:1.465573,((49:0.000002,50:0.004735):0.0661132,51:0.134328):1.85251):0.244311,((39:1.593130,40:0.931550):0.987066,((41:0.111582,(42:0.031212,43:0.040069):0.265556):1.88368,(((44:0.404417,45:2.070887):3.41508,(47:1.890755,48:0.685629):0.370061):1.44723,52:1.899698):0.309008):0.0903343):0.517102):0.244301,((((((24:0.074720,25:0.042970):0.435142,26:0.160274):0.113644,27:0.150293):0.411632,29:1.072502):0.301004,46:3.201896):0.353974,(((30:0.877466,31:0.086410):0.643609,32:1.081260):0.186403,(33:0.386463,34:0.340215):0.146081):0.0667493):1.25986):0.227343):0.291499,20:1.205004):0.496694,(15:1.035863,(((16:0.000002,17:0.012253):0.337686,18:0.131297):0.523607,19:0.404385):0.758407):0.216714):0.516619):0.402544):0.283691):0.129023):0.0913898):0.0570684);
 776: 1 -18408.4453 -18814.53883 (0:0.305166,(1:0.159089,(((4:0.505189,(5:0.450412,(((8:0.000002,9:0.006368):0.437099,10:0.103981):1.02821,11:1.159937):0.36105):0.185447):0.34851,(6:0.990996,((12:0.000001,13:0.000002):1.14772,((((14:1.777551,(21:0.721246,22:0.997432):1.44107):0.248842,((23:1.470152,((((28:4.608045,((35:3.563002,(41:0.028468,(42:0.009589,43:0.011936):0.415951):0.89326):0.965334,((36:0.215692,38:0.089283):0.187132,37:0.085535):1.31274):0.123634):0.335615,39:1.649646):0.335243,(((44:0.377468,45:2.165803):2.53172,((49:0.000002,50:0.004479):0.110643,51:0.148743):1.14778):0.172704,52:2.029281):0.584945):0.294265,(40:1.468867,(47:2.265090,48:0.892361):2.07817):0.0296974):0.521413):0.332856,(((((24:0.044611,25:0.100509):0.389012,(26:0.163396,27:0.243955):0.0996905):0.402298,29:0.950489):0.473118,((((30:0.412856,31:0.493955):0.485531,32:0.952734):0.270435,33:0.221349):0.313653,34:0.197578):0.296969):2.44289e-06,46:2.688723):0.70536):0.353368):0.624157,((((16:0.000002,17:0.000003):0.339056,18:0.163150):0.40966,19:0.357765):0.508571,20:0.928686):0.510292):0.0757844,15:1.535945):0.453092):0.501009):0.438244):0.0954308,7:1.142597):0.108635):0.108677,(2:0.376070,3:0.686144):0.209701);
 777: 1 -17703.09456 -18809.88482 (0:0.244815,(1:0.271647,((4:0.270539,(5:0.821042,(((8:0.000002,9:0.006897):0.247362,10:0.294028):0.550438,11:1.203439):0.70618):0.213342):0.461929,((6:0.629524,7:0.579616):0.188944,((12:0.000001,13:0.000001):1.63646,(((((14:1.687030,(((28:1.300050,35:1.527422):1.91294,(((44:1.219654,45:0.817176):2.16707,((49:0.000002,50:0.004365):0.0255587,51:0.161740):1.37808):0.409912,52:1.930491):0.267867):0.158376,((((((36:0.162390,38:0.166278):0.102809,37:0.185138):1.46965,(41:0.037863,(42:0.034313,43:0.009908):0.269999):1.29556):0.367864,39:1.229268):0.279964,40:1.080233):0.957316,(47:1.441480,48:1.149869):1.33818):0.424448):0.202112):0.507588,((21:1.268391,22:0.498447):2.01791,(((((((24:0.086634,25:0.079731):0.466119,26:0.071873):0.0780187,27:0.277752):0.152162,29:1.267360):0.135336,46:3.973994):0.244271,32:1.301279):0.193798,((30:0.751126,31:0.183811):0.431115,(33:0.352138,34:0.323713):0.346959):0.211623):1.03751):0.220824):0.0956354,23:1.528513):0.609432,15:2.013489):0.0937493,((((16:0.000002,17:0.014953):0.282032,18:0.133990):0.532057,19:0.291971):1.18657,20:0.985657):0.371815):0.473547):0.963274):0.309031):0.0647014):0.0665169,(2:0.398820,3:0.707160):0.135882);
 778: 2 -18161.41753 -18808.8461 (0:0.233021,((((1:0.103623,(6:0.684162,7:0.520506):0.278356):0.0731395,(4:0.245634,(5:0.313283,(((8:0.000001,9:0.006212):0.301708,10:0.204069):0.464545,11:0.857818):0.653834):0.30354):0.644071):0.0587648,((12:0.000001,13:0.000001):0.668034,(((((((((14:0.658257,(28:0.984904,35:1.706545):2.0462):0.721027,(46:3.027670,52:1.771234):0.314811):0.0992528,((44:1.790834,45:1.046466):1.66233,((49:0.000002,50:0.012534):0.0724456,51:0.119543):0.788193):0.509513):0.152802,(((((36:0.146150,38:0.086354):0.154465,37:0.072292):1.44536,(41:0.046264,(42:0.002678,43:0.016025):0.307066):1.31024):0.957562,(39:1.774049,40:1.392299):0.14783):0.298241,(47:0.738863,48:2.018094):1.09013):0.159936):0.59326,23:2.005930):0.156266,(21:1.255881,22:0.344310):1.11335):0.145794,(((((24:0.078532,25:0.065592):0.377598,(26:0.106351,27:0.299411):0.123183):0.179161,29:0.957462):0.349223,32:1.013984):0.0353428,((30:0.375412,31:0.774913):0.454523,(33:0.301331,34:0.371060):0.0907034):0.163276):0.719019):0.550895,((((16:0.000001,17:0.000003):0.345219,18:0.170710):0.423801,19:0.427359):0.569549,20:0.596670):0.646274):0.131245,15:1.219219):0.760984):0.733325):0.07418,2:0.272941):0.0669097,3:0.556297);
 779: 1 -17769.94617 -18805.02697 (0:0.212076,(1:0.261437,((4:0.465588,(5:0.550664,(((8:0.000002,9:0.021263):0.301267,10:0.282334):0.481078,11:0.583090):0.602649):0.246073):0.307838,((6:0.753987,7:0.903523):0.29035,((12:0.000001,13:0.000002):0.914825,((((((14:1.837412,(21:1.184246,22:0.868681):1.05798):0.32944,23:1.087855):0.490428,(((((28:1.524251,35:2.224327):1.67091,(41:0.160541,(42:0.028074,43:0.019079):0.228894):0.993017):0.39656,((36:0.140299,38:0.137769):0.125443,37:0.170562):1.35519):1.20014,((39:1.124264,(47:1.366242,48:1.503138):1.7721):0.204507,40:1.669701):0.181492):0.251192,(((44:1.059030,45:1.664245):2.70839,((49:0.000002,50:0.008870):0.0276318,51:0.214470):0.893538):0.572985,52:1.926977):0.4329):0.428551):0.617206,((((((24:0.130113,25:0.099799):0.418216,26:0.177308):0.0667196,27:0.210784):0.396237,29:1.018637):0.508647,((((30:0.447751,31:0.435386):0.410908,32:1.397841):0.241652,33:0.333887):0.374814,34:0.292288):0.34128):2.77986e-06,46:3.594876):0.550607):0.470889,((((16:0.000002,17:0.000003):0.378496,18:0.229282):0.292792,19:0.413896):0.745282,20:0.981172):0.224251):0.0903108,15:1.761267):0.678168):0.225114):0.565499):0.118642):0.219348,(2:0.452673,3:0.680810):0.173592);
 780: 1 -18536.94928 -18804.81698 (0:0.338270,1:0.193762,(((2:0.160157,((((8:0.000002,9:0.013044):0.347404,10:0.444305):0.448017,11:1.051463):0.287011,((12:0.000001,13:0.000002):0.674739,((((((((14:2.306818,(((((36:0.298320,38:0.138482):0.103109,37:0.170621):1.44656,((39:1.694861,40:1.718395):0.54855,(41:0.039040,(42:0.021493,43:0.003115):0.37369):1.39535):0.264075):0.597327,(((44:1.118536,45:1.889675):2.33346,((49:0.000002,50:0.009605):0.131573,51:0.061339):1.00899):0.258762,52:1.655445):0.41182):0.375839,(47:1.892687,48:1.114243):2.12669):0.159138):0.0764231,(28:2.605053,35:1.938705):1.63901):0.213989,23:1.218147):0.308995,((((((24:0.096479,25:0.072205):0.369448,26:0.093994):0.107576,27:0.215477):0.431357,29:0.738006):0.492108,(((30:0.716955,31:0.141391):0.385948,32:1.443440):0.199969,(33:0.300419,34:0.383522):0.277017):0.0977081):2.57062e-06,46:3.139008):0.862524):0.307444,(21:1.521909,22:0.185960):1.78751):0.320279,20:0.766192):0.0691877,(((16:0.000002,17:0.006507):0.352687,18:0.061317):0.720441,19:0.228458):0.768747):0.658475,15:0.913054):0.76536):0.579105):0.57482):0.124565,(6:0.815174,7:0.836780):0.339557):0.253931,(3:0.628816,(4:0.199748,5:0.802769):0.418263):0.0989566):0.119194);
 781: 2 -18454.94444 -18814.37087 (0:0.277061,(1:0.236366,(2:0.397927,(3:0.588617,((6:0.567615,7:0.982621):0.297272,((12:0.000001,13:0.000001):1.06267,((((14:1.898819,(21:1.143838,22:0.369969):1.60975):0.185381,(23:1.688878,((((((24:0.086000,25:0.062654):0.377258,26:0.109459):0.0749256,27:0.223934):0.227409,29:1.283642):0.560941,(((30:0.486578,31:0.335610):0.400913,32:1.099519):0.239629,(33:0.371942,34:0.299168):0.152928):0.229354):0.471309,(((((28:1.422211,35:2.563440):1.51683,((44:2.937037,45:0.235011):2.91426,46:2.736562):0.886033):0.0527341,(((49:0.000002,50:0.017604):0.0996687,51:0.117135):1.17242,52:1.824139):0.255954):0.297037,((((36:0.173310,38:0.105449):0.105009,37:0.115306):1.52043,(41:0.097380,(42:0.014590,43:0.027821):0.325852):1.25389):0.767995,(39:1.254530,40:1.080915):0.739958):0.397312):0.0867605,(47:1.491108,48:0.982876):2.20214):0.328913):0.124092):0.191339):0.332161,((((16:0.000001,17:0.006466):0.257137,18:0.095413):0.362909,19:0.379371):0.398407,20:0.728332):0.299392):0.290782,15:1.220320):0.66033):0.679054):0.0158819):0.15294):0.0946845):0.0846297,(4:0.275328,(5:0.393787,(((8:0.000001,9:0.025992):0.301332,10:0.291493):0.518252,11:0.973725):0.539411):0.317795):0.469008);
 782: 1 -18942.93064 -18807.08872 (0:0.310923,(1:0.173009,3:0.689593):0.0514903,((2:0.335773,((6:0.535838,7:0.921265):0.326959,((((8:0.000002,9:0.026879):0.459517,10:0.146531):0.438405,11:0.886933):0.572647,((12:0.000001,13:0.000001):1.45139,(((14:2.684015,((21:0.892066,22:0.578397):1.87271,(23:0.891202,(((((((28:2.260320,35:1.704970):2.61641,(41:0.000002,(42:0.009994,43:0.018397):0.384541):0.547082):0.161352,((36:0.148694,37:0.291716):0.126766,38:0.000002):2.14813):0.978155,39:1.364540):0.370703,40:0.958592):0.309064,(47:1.361498,48:1.095167):2.07409):0.0498253,(((44:2.319708,45:0.049062):3.82884,((49:0.000002,50:0.008814):0.0509437,51:0.170022):0.32867):1.478,52:1.851122):0.74244):0.988083):0.411783):0.265295):0.0144572,((((16:0.000002,17:0.025959):0.308371,18:0.189179):0.529574,19:0.437097):0.695917,20:1.082945):0.255873):0.164416,(15:1.619677,(((((24:0.152906,25:0.111121):0.286804,26:0.159235):0.0534027,27:0.325146):0.0984505,29:0.952685):0.341664,(((30:0.497583,31:0.320785):0.536566,((32:1.466585,34:0.284093):0.0885602,33:0.420417):0.212844):0.398211,46:3.537318):0.245421):0.668674):0.133711):0.78859):0.403506):0.232308):0.377818):0.12785,(4:0.378357,5:0.663879):0.562619):0.14616);
 783: 2 -18936.15795 -18809.99026 (0:0.314094,1:0.201616,(((2:0.439698,((6:0.756013,7:1.236314):0.316272,((12:0.000001,13:0.000002):1.14936,((((14:3.134526,((21:1.237155,22:0.346369):2.2603,(23:1.071532,((((((((28:2.771569,35:2.939609):1.94582,(42:0.014646,43:0.000003):0.287192):2.24329e-06,41:0.017319):1.36405,((36:0.214043,38:0.122449):0.0587259,37:0.224518):1.21728):0.673071,40:1.156486):0.234157,39:1.522437):0.502092,(((44:1.685073,45:1.215457):3.22995,((49:0.000002,50:0.013280):0.0246471,51:0.184234):0.3831):0.83574,52:2.113971):1.30943):0.29775,(47:1.032660,48:1.635170):2.50718):0.509437):0.463091):0.130829):0.081789,((((16:0.000002,17:0.012124):0.314615,18:0.168581):0.257394,19:0.391414):0.851695,20:0.630266):0.272395):0.270141,((((((24:0.096941,25:0.054874):0.218652,26:0.104361):0.109765,27:0.206141):0.372964,29:1.124687):0.438851,46:3.271268):0.0590468,((((30:0.500961,31:0.414424):0.573394,32:1.209740):0.161002,33:0.371134):0.240373,34:0.238227):0.404636):1.4253):0.0608983,15:1.263797):0.298991):0.445454):0.16071):0.101545,((4:0.432197,5:0.811850):0.264482,(((8:0.000007,9:0.017912):0.503429,10:0.297216):0.633205,11:0.806828):0.576296):0.231882):0.118151,3:0.777325):0.0707642);
 784: 1 -18273.50564 -18807.80897 (0:0.292157,(1:0.171217,((4:0.246694,(5:0.280101,(((8:0.000002,9:0.018351):0.474306,10:0.360031):0.486695,11:1.174256):0.584257):0.327071):0.537438,((6:0.796216,7:0.871612):0.329088,((12:0.000001,13:0.000001):0.808818,((((((((14:1.369612,(28:2.192755,35:1.844634):1.94258):1.53576,((((36:0.247592,38:0.095740):0.136954,37:0.108998):1.42219,((39:1.294022,(41:0.148764,(42:0.000529,43:0.028685):0.296478):1.74358):0.143123,40:1.623301):0.322777):0.331432,(((44:1.447636,45:1.265916):2.15747,((49:0.000002,50:0.000002):2.0947e-06,51:0.144930):0.219718):0.992665,52:1.987687):0.430132):0.424062):2.33119e-06,(47:1.014870,48:1.780507):1.2916):0.184961,23:1.005180):0.417369,(21:0.960642,22:0.551997):1.85029):0.259054,(((((24:0.046083,25:0.105961):0.298243,(26:0.208130,27:0.285324):0.0446068):0.486485,29:1.069029):0.51424,((30:0.490727,31:0.383736):0.173398,(32:1.194297,(33:0.314070,34:0.419208):0.099052):0.27558):0.311915):0.355213,46:2.587126):0.388333):0.179947,((((16:0.000002,17:0.000003):0.341969,18:0.098964):0.372455,19:0.228264):0.598637,20:0.627476):0.503871):0.343937,15:1.169246):0.321613):0.355903):0.211912):0.0316156):0.084062,(2:0.241862,3:0.798230):0.140565);
 785: 1 -19066.59337 -18807.22785 (0:0.294001,(1:0.188605,((2:0.346762,((((8:0.000001,9:0.011902):0.395119,10:0.411224):0.337119,11:1.064717):0.664251,((12:0.000001,13:0.000001):0.994858,((((((14:2.545471,((((28:1.902651,35:2.253586):1.54117,((44:2.814335,45:0.633927):1.41966,46:2.340430):0.316576):0.500897,(((49:0.000002,50:0.000002):0.0534478,51:0.181677):1.11054,52:2.133003):0.427577):0.398345,((((((36:0.204502,38:0.102294):0.121582,37:0.164578):1.84842,(41:0.009416,(42:0.012832,43:0.016178):0.28028):0.932016):0.386494,39:0.967764):0.43238,40:1.608835):0.649661,(47:1.293535,48:1.222560):1.66429):0.759252):0.48121):0.317078,23:1.437344):0.204156,(21:0.829422,22:0.627584):1.47231):0.155884,(((((24:0.074781,25:0.053390):0.273331,26:0.129758):0.100811,27:0.246774):0.650593,29:0.953924):0.366224,((((30:0.384509,31:0.439778):0.595364,32:1.394301):0.098553,33:0.284704):0.220085,34:0.222893):0.286422):1.32174):0.263668,((((16:0.000001,17:0.013189):0.308214,18:0.139052):0.481071,19:0.418952):0.744716,20:1.031313):0.317098):0.26392,15:1.441899):0.629788):0.583961):0.243315):0.0282306,((4:0.338143,5:0.734753):0.448675,(6:0.650122,7:0.857085):0.433506):0.145609):0.252584):0.0362288,3:0.710999);
 786: 1 -18549.23222 -18803.84575 (0:0.235630,(1:0.217717,((2:0.327224,((((8:0.000002,9:0.006684):0.274908,10:0.402370):0.400908,11:0.879616):0.501813,((12:0.000001,13:0.000001):1.1661,(((((14:2.557138,((21:1.268517,22:0.998585):1.42332,23:0.478434):0.143535):0.498209,(((((28:1.916514,35:2.082058):1.52886,((36:0.189389,38:0.134196):0.0647149,37:0.193105):1.52059):0.735295,(41:0.000003,(42:0.024413,43:0.009339):0.401912):1.49281):0.656093,(39:1.909818,40:0.874376):1.40688):0.479128,(((44:1.715252,45:0.785114):3.209,((47:2.031511,48:0.365124):2.10007,52:1.458847):0.180559):0.487522,((49:0.000002,50:0.004274):2.25199e-06,51:0.217559):1.37794):0.375191):0.19942):0.285287,(((((24:0.131228,25:0.110131):0.397479,(26:0.257535,27:0.338176):2.72619e-06):0.603957,29:0.920213):0.314317,46:3.823370):0.158585,((((30:0.511583,31:0.352161):0.319875,32:1.511767):0.264428,33:0.156507):0.283568,34:0.237599):0.408947):0.995603):0.78059,((((16:0.000002,17:0.000003):0.451232,18:0.200845):0.542401,19:0.458911):0.701469,20:0.645961):0.357753):0.248787,15:1.696067):0.709755):0.482672):0.458342):0.126638,((4:0.303138,5:0.673740):0.286923,(6:0.800096,7:0.853481):0.491937):0.328418):0.121958):0.144145,3:0.857528);
 787: 1 -18988.42516 -18807.05313 (0:0.301044,(1:0.175259,(((4:0.362610,5:0.607562):0.217868,(6:0.968503,7:0.888462):0.410631):0.161664,((((8:0.000003,9:0.025544):0.345824,10:0.304580):0.500802,11:1.113861):0.411749,((12:0.000001,13:0.000001):1.05007,(((((14:2.021653,(((28:1.268461,35:1.440522):2.51309,(((44:0.972814,45:1.606414):2.3347,((49:0.000002,50:0.009476):0.0769624,51:0.125187):0.526439):0.659517,52:1.814139):0.155577):0.581299,((((36:0.215867,38:0.134568):0.0709494,37:0.174959):2.16982,(41:0.000003,(42:0.012810,43:0.030348):0.248877):0.87327):0.61985,((39:0.993261,40:1.593542):0.551771,(47:1.210197,48:1.424581):1.85225):0.339462):0.454487):0.110226):0.52773,((21:0.883446,22:0.379177):1.10706,23:0.951125):0.123299):0.924106,((((((24:0.174178,25:0.102548):0.371855,26:0.139648):0.123871,27:0.224885):0.532762,29:0.896035):0.178782,((30:0.616702,31:0.185317):0.367018,(32:1.425533,(33:0.313701,34:0.402561):0.117708):0.272523):0.306183):0.0725422,46:3.651074):1.06675):0.198978,20:1.196954):0.0589121,(15:1.596317,(((16:0.000002,17:0.006106):0.274995,18:0.132573):0.626394,19:0.347704):1.11855):0.208251):0.912313):0.555791):0.478396):0.169755):0.142903,(2:0.327160,3:0.559136):0.160279);
 788: 4 -19140.54808 -18808.43323 (0:0.308428,(1:0.151691,(((4:0.404198,5:0.628768):0.189493,(((8:0.000002,9:0.029422):0.498874,10:0.249687):0.603613,11:0.628152):0.483453):0.247343,((6:0.902115,7:0.645931):0.34251,((12:0.000001,13:0.000001):0.897486,(((((14:2.501241,((((28:2.319293,35:2.565896):3.60052,(((44:2.037408,45:0.485461):3.09997,((49:0.000002,50:0.022584):0.0441143,51:0.175954):0.706199):0.180346,52:2.803482):0.171243):0.449265,(47:1.087826,48:1.688015):1.685):0.070803,((((36:0.243461,38:0.071838):0.149645,37:0.084395):1.4109,(41:0.127637,(42:0.014718,43:0.023975):0.241984):1.61887):0.498458,(39:1.201154,40:1.804486):0.759842):0.628416):0.172261):2.5961e-06,23:0.784319):0.874418,(21:0.606458,22:0.911101):1.35067):0.387368,(15:0.899985,((((((24:0.100147,25:0.046313):0.30062,26:0.111978):0.0511224,27:0.341034):0.34952,29:1.029098):0.185095,46:3.744829):2.60918e-06,((((30:0.694143,31:0.462679):0.407765,32:0.900398):0.258507,33:0.173051):0.268929,34:0.176322):0.765648):0.794711):0.103477):0.0922901,((((16:0.000002,17:0.000003):0.210222,18:0.188632):0.34022,19:0.396611):0.641847,20:1.063803):0.172955):0.643695):0.421179):0.175222):0.160024):0.0517592,(2:0.281545,3:0.614184):0.128924);
 789: 1 -19127.11925 -18806.48155 (0:0.300713,((1:0.245102,((4:0.302846,5:0.631392):0.403855,(6:0.793636,7:0.986220):0.41667):0.213829):0.0218991,((((8:0.000001,9:0.024366):0.63293,10:0.103753):0.632522,11:1.230376):0.349783,((12:0.000001,13:0.000001):1.03573,(((((14:1.621867,((((28:1.913422,35:2.311488):1.60215,(((44:1.656098,45:1.582157):1.98066,46:2.185429):0.836582,52:1.446717):0.288402):0.0380605,((49:0.000002,50:0.004757):0.105789,51:0.155705):1.18519):0.42252,(((((36:0.178350,38:0.166163):0.195321,37:0.234418):1.77347,(41:0.142956,(42:0.011697,43:0.012423):0.254095):1.30749):0.65931,(39:1.845565,40:1.609397):0.718416):0.000309537,(47:1.302893,48:1.378971):2.10438):0.384443):0.209081):0.22752,(((((24:0.102159,25:0.064918):0.407087,26:0.136915):0.111232,27:0.234055):0.518819,29:0.719112):0.394276,(((30:0.493011,31:0.364273):0.294539,32:1.083263):0.25502,(33:0.400689,34:0.330330):0.121061):0.195346):0.82284):0.388349,((21:0.849883,22:0.719716):1.1458,23:1.092688):0.403796):0.341665,((((16:0.000001,17:0.000003):0.343427,18:0.106152):0.365895,19:0.385983):0.684489,20:0.748300):0.4866):0.115249,15:1.039102):0.543154):0.215066):0.653816):0.0717612,(2:0.402127,3:0.696280):0.0255676);
 790: 2 -19063.34343 -18807.30552 (0:0.307253,((1:0.229357,((4:0.317604,5:0.681379):0.486766,(6:0.795389,7:0.695128):0.274465):0.189369):0.0396899,(((((8:0.000001,9:0.017567):0.453542,10:0.232830):0.589171,11:0.871703):0.731527,(12:0.000001,13:0.000001):0.939237):0.223188,(((((14:3.242631,(21:0.930882,22:1.028985):1.33953):0.333453,23:0.959690):0.329104,((((((24:0.068547,25:0.050910):0.333288,27:0.273824):0.00703142,26:0.117433):0.393314,29:1.000314):0.458089,((((30:0.517711,31:0.428865):0.372623,32:0.848390):0.294996,33:0.271337):0.296471,34:0.127186):0.642504):1.13411,(((((28:2.760679,35:2.035333):1.88021,(((44:1.634592,45:0.876548):1.1377,46:2.165926):0.40972,52:0.856405):0.670403):0.198456,((49:0.000002,51:0.188363):0.00166973,50:0.003411):0.90663):0.233063,(47:1.576155,48:0.783074):1.83625):0.157017,((((36:0.203337,38:0.131054):0.217597,37:0.128121):0.756346,(41:0.077958,(42:0.034354,43:0.028862):0.223208):1.69265):0.845818,(39:1.332650,40:1.211443):0.562047):0.183048):0.256336):0.324461):0.704615,((((16:0.000001,17:0.005526):0.320762,18:0.180580):0.286511,19:0.373617):0.539308,20:1.065502):0.458555):0.0940205,15:1.303858):0.535652):0.358112):0.0206035,(2:0.267207,3:0.672815):0.0857541);
 791: 1 -18131.38657 -18803.45071 (0:0.294019,(1:0.149217,((4:0.426513,(5:0.408385,(((8:0.001370,9:0.019840):0.589606,10:0.148901):0.62432,(11:0.971893,((12:0.000001,13:0.000001):0.995534,((((((14:2.165916,((((((28:1.970045,35:1.644577):1.81081,(41:0.042832,(42:0.034175,43:0.005465):0.311188):0.833697):0.518258,((36:0.189759,37:0.241316):0.122444,38:0.007280):1.2694):0.384223,39:1.354991):0.43847,40:1.082743):0.394939,((((44:1.045953,45:1.218341):2.8757,((49:0.000002,50:0.008715):0.0977342,51:0.078537):0.747673):0.467131,52:1.915367):0.563342,(47:1.292242,48:1.649690):1.60196):0.0137289):0.166376):0.602991,23:1.113390):0.215161,(21:1.072164,22:0.378714):1.56068):0.194739,((((((24:0.156763,25:0.026690):0.533553,27:0.300029):0.0363571,26:0.102551):0.370033,29:1.034314):0.39668,(((30:0.484807,31:0.436524):0.343756,(33:0.316388,34:0.445089):0.229491):0.34145,32:1.172509):0.342391):2.09758e-06,46:3.224383):0.96338):0.357024,((((16:0.000002,17:0.013863):0.242454,18:0.380780):0.506446,19:0.306476):0.736648,20:0.613438):0.35178):0.147299,15:1.566724):0.560347):0.701908):0.0369683):0.47353):0.318993):0.325321,(6:0.773479,7:0.548248):0.37011):0.277138):0.146563,(2:0.456932,3:0.704470):0.158148);
 792: 1 -18509.33681 -18804.22497 (0:0.255831,(1:0.070019,(((4:0.381495,5:0.538194):0.358891,((((8:0.000002,9:0.029234):0.53123,10:0.274113):0.586835,11:0.959828):0.144158,((12:0.000001,13:0.000001):0.794019,((((((14:1.690350,23:0.936251):0.26736,(21:0.911436,22:0.802688):1.15055):0.612618,(((28:1.315667,35:2.586340):1.14039,(47:1.815694,48:0.914140):1.66404):0.298159,(((((36:0.143316,38:0.143010):0.193551,37:0.091147):1.19383,(41:0.000003,(42:0.000002,43:0.019865):0.321248):1.72696):0.403397,(39:1.568697,40:1.569659):0.570474):0.457824,(((44:1.531245,45:1.625396):1.91058,((49:0.000002,50:0.009153):0.127477,51:0.094487):0.393163):0.892961,52:1.823679):0.270415):0.337913):0.305992):0.219739,((((((24:0.060739,25:0.073558):0.378007,26:0.079299):0.0259911,27:0.244285):0.542124,46:3.617860):0.0587691,29:1.114381):0.348903,(((30:0.815548,31:0.205420):0.370891,32:1.149374):0.223747,(33:0.410882,34:0.437209):0.227021):0.407587):0.682581):0.226252,((((16:0.000002,17:0.012427):0.221354,18:0.215716):0.385553,19:0.341780):0.694716,20:0.867910):0.243317):0.190004,15:1.274034):0.650031):0.359771):0.386899):0.126562,(6:0.740397,7:0.871451):0.392605):0.140667):0.17029,(2:0.292025,3:0.708779):0.105814);
 793: 5 -19165.58116 -18811.3605 (0:0.334668,(1:0.219640,((4:0.413649,(5:0.208821,(((8:0.000002,9:0.031822):0.460829,10:0.231690):0.991382,11:0.918925):0.525519):0.289958):0.547911,((6:0.908802,7:0.960879):0.252698,((12:0.000001,13:0.000001):0.919079,(((((((14:1.167319,(28:1.999637,35:1.742465):1.84479):0.886897,(((((36:0.131181,38:0.134326):0.117944,37:0.123574):1.29839,(41:0.000002,(42:0.016955,43:0.016126):0.312525):1.84568):0.766338,52:2.563027):0.274212,((((44:0.701127,45:2.319959):5.33849,50:0.000189):0.0223859,49:0.000002):2.08094e-06,51:0.195694):1.21089):0.319686):0.11338,((21:1.329043,22:0.322365):1.73034,23:0.983552):0.376457):0.399665,((39:1.402979,40:1.594204):0.431347,(47:1.812874,48:1.514355):2.87338):0.199636):0.354884,(((((((24:0.026724,25:0.178099):0.375084,26:0.103456):0.0301167,27:0.281795):0.4005,29:0.842236):0.261197,32:1.255642):0.150935,(((30:0.555434,31:0.480306):0.424201,33:0.317544):0.139414,34:0.401190):0.13952):0.203383,46:3.793465):0.913919):0.451921,20:0.735606):0.357339,(15:1.673462,(((16:0.000002,17:0.005817):0.23499,18:0.194940):0.299934,19:0.290860):0.384524):0.371672):0.873422):0.778249):0.171865):0.214548):0.0644649,(2:0.283794,3:0.755374):0.356631);
 794: 7 -18575.38946 -18803.72321 (0:0.280195,(1:0.242668,((4:0.362260,5:0.731206):0.208538,(6:0.722258,7:0.927684):0.534126):0.148506):0.117616,((2:0.274194,((((8:0.000002,9:0.019574):0.440808,10:0.319347):0.516117,11:0.727096):0.523497,((12:0.000001,13:0.000001):1.22535,((((((14:1.989968,(((((28:1.038777,35:1.745480):3.68054,(41:0.090086,(42:0.010528,43:0.028243):0.277789):0.932249):0.231365,(((36:0.232101,38:0.140172):0.185034,37:0.082152):1.48485,(39:1.327470,40:1.169939):0.473058):0.3059):0.566024,(47:0.911346,48:1.104747):1.23815):0.334327,(((44:0.924258,45:1.352113):2.05569,((49:0.000002,50:0.004689):0.0178576,51:0.126424):0.889537):0.38203,52:1.301435):0.40918):0.103198):0.431187,23:1.102156):0.677336,((21:0.810961,22:1.078398):1.29498,(((((24:0.089731,25:0.063537):0.451187,26:0.101378):0.0708897,27:0.294393):0.31027,29:0.962586):0.525883,(((30:0.539301,31:0.309270):0.47261,(32:1.153299,(33:0.198531,34:0.472081):0.150081):0.0902522):0.302945,46:3.230523):2.28698e-06):0.681532):0.314633):0.267989,(((16:0.000002,17:0.012475):0.262005,18:0.145538):0.271932,19:0.311180):0.603505):0.26322,20:1.071465):0.0966025,15:1.127013):0.370846):0.118752):0.37278):0.181411,3:0.578852):0.00721922);
 795: 2 -18567.36343 -18807.14798 (0:0.262899,(1:0.183286,(((4:0.273675,(5:0.540729,(((8:0.000001,9:0.012863):0.453246,10:0.174193):0.538371,11:0.915632):0.814228):0.219575):0.434135,(6:0.868845,7:1.260323):0.333076):0.0883578,((12:0.000001,13:0.000001):1.12316,(((((14:1.725787,(21:0.720672,22:0.723820):1.0963):0.384242,23:0.735090):0.760424,((((((24:0.075690,25:0.077461):0.283653,26:0.108603):0.121116,27:0.257568):0.346626,29:1.013432):0.329907,(((30:0.531044,31:0.341699):0.365754,32:1.093787):0.338053,(33:0.319809,34:0.384630):0.182818):0.282611):0.537823,(((((28:2.148055,35:2.532522):1.66728,(((44:2.172828,45:0.861483):1.9538,46:2.626702):0.424015,52:1.229337):0.775622):2.34368e-06,((49:0.000002,50:0.013934):0.0964014,51:0.084988):1.44097):0.695066,(47:1.702052,48:1.831538):1.6796):0.0623509,(((((36:0.203429,38:0.093317):0.191155,37:0.071694):1.13605,(41:0.121810,(42:0.006612,43:0.027545):0.181149):1.21711):0.468356,39:1.358399):0.585127,40:1.088623):0.794634):0.505896):0.313447):0.505671,(15:1.326161,(((16:0.000001,17:0.006162):0.222863,18:0.162447):0.260841,19:0.486804):0.606852):0.0824425):0.187641,20:1.100501):0.430239):0.564903):0.130924):0.0539722,(2:0.303974,3:0.727962):0.147263);
 796: 1 -18979.45384 -18809.67999 (0:0.314216,(1:0.169091,(((4:0.244138,5:0.643422):0.320254,(6:0.827710,7:0.988035):0.460519):0.177296,((((8:0.000002,9:0.006686):0.440583,10:0.264945):0.486303,11:1.056970):0.368093,((12:0.000001,13:0.000002):0.797855,(((((((((14:2.434769,(((28:1.933926,35:1.607830):2.40928,(41:0.062541,(42:0.020319,43:0.005854):0.256647):0.950557):0.614091,((36:0.253078,38:0.161499):0.28106,37:0.000568):1.21062):0.649718):0.245644,(((44:1.224106,45:1.294558):2.55142,((49:0.000002,50:0.009903):0.0428376,51:0.154833):0.743894):0.70231,52:1.905027):0.236007):0.176739,(47:1.920608,48:1.075228):2.65698):0.0956529,(39:1.659321,40:1.593133):0.733947):0.225107,(((((24:0.074808,25:0.178087):0.488802,(26:0.121607,27:0.350777):0.0350976):0.241953,46:3.734985):2.57581e-06,29:0.761084):0.367912,(((30:0.692559,31:0.183848):0.463276,(33:0.377279,34:0.268479):0.188012):0.0928955,32:1.034947):0.0513816):0.71656):0.0796351,((21:0.697149,22:0.913756):1.89224,23:0.877220):0.484938):0.560896,20:0.577289):0.311783,(((16:0.000002,17:0.012548):0.421439,18:0.110435):0.50786,19:0.358488):0.972921):0.458814,15:1.279818):0.754888):0.490327):0.61314):0.100032):0.0695086,(2:0.308561,3:0.550641):0.0641218);
 797: 4 -18293.67428 -18806.84338 (0:0.156285,(((1:0.187202,((4:0.379347,(5:0.563903,(((8:0.000001,9:0.013730):0.367372,10:0.413550):0.323995,11:1.106504):0.977037):0.261572):0.469826,(6:0.911038,7:0.967812):0.325819):0.27353):0.0271549,((12:0.000001,13:0.000001):0.757932,(((((((14:1.475905,(((((((36:0.261471,38:0.176035):0.194514,37:0.097212):1.53123,(41:0.000002,(42:0.017636,43:0.008027):0.427877):1.18381):0.495908,(39:1.617431,40:1.752012):0.823626):0.378559,(((44:1.494209,45:1.254266):1.41732,((49:0.000002,50:0.009182):0.0737696,51:0.100362):0.822033):0.349427,52:1.664489):0.61296):0.329753,(47:1.461996,48:1.218956):1.41501):0.015777,46:2.753313):0.0473923):0.178264,23:1.280643):0.125484,(28:2.316629,35:1.663224):1.58453):0.269633,(21:1.033751,22:0.777276):1.18546):0.455531,(((((24:0.082591,25:0.047103):0.389237,26:0.045120):0.148401,27:0.171199):0.294267,29:0.996804):0.488216,(((30:0.535934,31:0.289470):0.570048,32:1.332605):0.208739,(33:0.371775,34:0.266740):0.187637):0.126722):1.162):0.608595,((((16:0.000001,17:0.006374):0.428381,18:0.132229):0.584498,19:0.403100):0.69071,20:1.136902):0.195428):0.163798,15:1.386499):0.486254):1.00971):0.0724983,2:0.489080):0.174934,3:0.892642);
 798: 2 -18342.09102 -18815.84778 (0:0.290922,(1:0.189235,((4:0.337372,5:1.000121):0.491805,((6:1.155936,7:0.783862):0.187177,((((8:0.000001,9:0.020771):0.360769,10:0.200845):0.487441,11:1.038025):0.458864,((12:0.000001,13:0.000001):0.832716,(((((14:1.848422,(((28:3.847660,(47:0.752702,48:2.196609):1.1972):0.14415,35:2.323650):0.601683,((((((36:0.175584,38:0.173584):0.150698,37:0.265513):1.31602,(41:0.043617,(42:0.047599,43:0.016946):0.357889):1.40194):0.682666,(39:1.277080,40:1.782211):0.104432):0.725108,(((49:0.000002,50:0.004679):0.0835743,51:0.119094):1.01939,52:1.526454):0.158377):0.463762,((44:3.707765,45:0.000002):3.48611,46:1.768546):0.996277):2.76726e-06):0.195435):0.160824,23:0.773927):0.269355,((((24:0.103322,25:0.047736):0.272081,(26:0.107496,27:0.267575):0.0614964):0.357589,29:0.939425):0.218364,((30:0.582184,31:0.379130):0.421185,((32:1.371360,33:0.339211):0.0935203,34:0.295902):0.275607):0.165173):0.764514):0.223236,(15:1.341411,((((16:0.000001,17:0.000003):0.256002,18:0.190295):0.286526,19:0.341912):1.02491,20:0.788927):0.192021):0.0698069):0.074745,(21:0.689668,22:0.991815):1.366):0.424725):0.250153):0.412015):0.194959):0.232015):0.0798568,(2:0.365352,3:0.773680):0.0598322);
 799: 1 -18575.11226 -18806.43879 (0:0.179003,(1:0.183971,((((4:0.458672,5:0.662238):0.239242,(6:0.895534,7:1.130610):0.256957):0.232135,((((8:0.000002,9:0.032554):0.330736,10:0.389898):0.430702,11:0.819157):0.112326,(12:0.000001,13:0.000001):1.51837):0.64976):0.058822,(((((14:3.022840,(23:0.837604,(((28:2.282126,35:1.988753):2.10629,(((44:1.548688,45:1.411441):2.12243,((49:0.000002,51:0.206918):2.99001e-06,50:0.009429):0.347614):1.0002,52:1.782718):0.269008):0.665478,(((((36:0.195576,38:0.159223):0.127916,37:0.158128):1.62366,(41:0.058410,(42:0.016482,43:0.032622):0.406231):0.638397):0.547089,(47:1.211273,48:1.745803):1.36042):0.314841,(39:1.037095,40:1.519727):0.643782):0.267821):0.450638):0.2475):0.520018,((((((24:0.026168,25:0.088231):0.329233,26:0.046011):0.222942,27:0.179266):0.332044,29:0.836297):0.371674,((30:0.554933,31:0.127139):0.526605,((32:1.074322,33:0.095400):0.166708,34:0.392818):0.244919):0.487395):2.04093e-06,46:2.738093):0.900573):0.149417,(21:0.870059,22:0.471711):2.04843):0.195167,((((16:0.000002,17:0.006268):0.229451,18:0.150796):0.356108,19:0.556486):0.573942,20:1.053474):0.349095):0.148856,15:1.127432):1.04445):0.275809):0.0802229,(2:0.385572,3:0.535591):0.038024);
```
