## Supplementary material for "Tertiary-interaction characters enable fast, model-based structural phylogenetics beyond the twilight zone": 53_ferritin_FAMSA_AAs_alnTrim.fasta.ckp (part 2 of 2)

```
 800: 1 -18600.76874 -18814.78708 (0:0.169013,(1:0.142855,((6:0.714520,7:0.732283):0.281338,((12:0.000001,13:0.000001):0.76046,(((((((14:1.616092,(21:1.175293,22:0.612901):1.82378):0.678521,23:1.094284):0.0474084,((49:0.000002,50:0.004556):0.043965,51:0.097462):1.66386):0.238756,(((((28:1.196243,35:2.000700):2.86955,((44:2.662410,45:0.161203):3.03853,46:1.740249):0.977931):0.843336,52:1.800797):0.264296,(((36:0.260226,38:0.144791):0.16393,37:0.179469):1.18965,(41:0.070476,(42:0.026233,43:0.013592):0.279391):1.62703):0.51328):0.265995,((39:1.609990,40:1.452673):0.595367,(47:1.087206,48:1.501620):2.07523):0.209066):0.319746):0.149408,((((((24:0.116439,25:0.042286):0.335943,26:0.184413):0.128321,27:0.153478):0.467634,29:0.911350):0.519312,(30:0.764350,31:0.216416):0.334157):0.187625,(32:1.259624,(33:0.345361,34:0.297849):0.123797):0.113681):0.845734):0.692256,((((16:0.000001,17:0.013238):0.297946,18:0.130163):0.308428,19:0.543191):0.651107,20:0.701401):0.161668):0.202112,15:1.347379):0.677232):0.688313):0.318117):0.190743,((2:0.347934,3:0.649203):0.103844,(4:0.244909,(5:0.474723,(((8:0.000002,9:0.034922):0.252387,10:0.329546):0.674717,11:0.777443):0.48818):0.440195):0.451775):0.0977444);
 801: 3 -18004.47026 -18804.58796 (0:0.296086,(1:0.323941,(((4:0.478766,5:0.848790):0.231332,(6:1.045238,7:0.836400):0.212694):0.230337,((((8:0.000002,9:0.012667):0.412659,10:0.213500):0.643932,11:0.711139):0.413214,((12:0.000001,13:0.000001):0.803061,(((((14:1.719470,((((28:3.381534,35:2.488229):1.02068,(41:0.144680,(42:0.031928,43:0.007285):0.232384):1.41194):0.517308,((36:0.164196,38:0.073252):0.178323,37:0.084759):1.16572):0.59181,((39:1.789612,40:0.821508):0.744943,((((44:1.415753,45:1.380908):3.17635,((49:0.000002,51:0.156940):2.28521e-06,50:0.008849):0.473142):0.868138,52:1.806175):0.473056,(47:1.716675,48:1.789378):2.07745):0.099342):0.356697):0.103455):0.520496,((21:0.706439,22:1.271191):1.35838,23:1.842350):0.0609802):0.297438,(((((24:0.099651,25:0.056168):0.257686,26:0.133749):0.0291053,27:0.175481):0.338317,29:0.875160):0.560169,((((30:0.461956,31:0.345590):0.398814,32:1.031530):0.215686,(33:0.460762,34:0.124016):0.192836):0.285932,46:3.434728):0.00667781):0.721606):0.456162,((((16:0.000002,17:0.006862):0.460524,18:0.273997):0.129321,19:0.362904):0.941004,20:0.741804):0.31015):0.110951,15:1.213815):0.529147):0.474659):0.29044):0.118354):0.0366221,(2:0.434522,3:0.697214):0.102375);
 802: 3 -18745.18666 -18803.16729 (0:0.373372,(1:0.199268,(((4:0.245119,5:0.848195):0.328655,(6:0.621261,7:0.902324):0.521477):0.164213,((((8:0.000002,9:0.025063):0.679139,10:0.264993):0.604951,11:1.010421):0.351436,((12:0.000001,13:0.000001):1.01021,(((((((14:2.166682,((((28:1.383523,35:2.383336):0.832145,(44:2.059569,45:1.169244):1.71342):0.48141,(((49:0.000002,50:0.009325):0.0774203,51:0.097586):1.14464,52:2.535385):0.318323):0.442746,((((36:0.224472,38:0.182153):0.205648,37:0.127895):1.44724,((39:0.953337,40:1.566357):0.738109,(41:0.042055,(42:0.020171,43:0.013719):0.345138):1.20025):0.300353):0.643557,(47:1.209681,48:1.423561):1.95484):0.128858):0.501226):0.172213,23:1.034037):0.282185,(21:1.215439,22:0.241758):2.06269):0.306904,15:1.494450):0.175686,((((((24:0.066002,25:0.125995):0.455878,26:0.126677):0.165424,27:0.226542):0.419012,29:0.852234):0.384099,(((30:0.763586,31:0.235934):0.297111,32:1.228479):0.190466,(33:0.512220,34:0.298377):0.333119):0.34815):2.13169e-06,46:3.006875):0.979113):0.382094,(((16:0.000002,17:0.006633):0.327327,18:0.163422):0.283521,19:0.420304):0.763245):0.20952,20:0.829887):0.55914):0.608249):0.40485):2.17211e-06):0.0970217,(2:0.235976,3:0.751042):0.157313);
 803: 3 -18652.98455 -18805.71083 (0:0.258403,((1:0.174816,(6:0.626245,7:0.822346):0.515119):0.0596948,((4:0.279483,5:0.727445):0.436337,((((8:0.000002,9:0.032666):0.57934,10:0.191743):0.687555,11:0.807887):0.245936,((12:0.000002,13:0.000002):0.639579,((((((14:1.976377,(((((28:1.295967,35:2.350225):1.88615,(41:0.023247,(42:0.013967,43:0.018873):0.290869):1.13559):0.4533,((36:0.172277,38:0.122730):0.106402,37:0.195750):1.26438):0.451214,((39:1.396438,40:1.063388):0.422304,((((44:2.481053,45:0.000002):1.59153,46:2.140436):1.3263,52:1.099612):0.486543,(47:1.348084,48:1.457797):1.93572):0.353028):0.0103001):0.191919,((49:0.000002,50:0.004307):0.0085048,51:0.137734):1.1941):0.217475):0.276546,23:1.104982):0.104557,((((24:0.128294,25:0.045179):0.286654,(26:0.162638,27:0.259126):0.0657283):0.493366,29:0.986719):0.381843,(((30:0.776384,31:0.318559):0.399194,(33:0.478672,34:0.299256):0.184503):0.311972,32:0.981688):0.113037):0.80065):0.332015,(21:0.883205,22:0.835135):1.28711):0.560276,((((16:0.000002,17:0.000003):0.243502,18:0.230397):0.291089,19:0.375350):0.786405,20:0.624590):0.252598):0.14471,15:1.063543):0.579962):0.483556):0.340915):0.182973):0.0555471,(2:0.442634,3:0.593427):0.122892);
 804: 1 -17726.46249 -18806.33639 (0:0.265850,((1:0.256104,(((4:0.436837,5:0.576271):0.31287,(((8:0.000001,9:0.014315):0.410117,10:0.190552):0.440428,11:1.104569):0.547033):0.215565,((6:0.669069,7:0.714253):0.257077,((12:0.000001,13:0.000001):1.45565,((((((14:1.809423,((((28:2.899994,35:1.431077):1.2269,((44:2.437621,45:0.653940):2.23991,46:1.551730):0.946912):0.0141948,((((((36:0.240804,38:0.178577):0.158126,37:0.128084):1.40326,(41:0.027355,(42:0.026655,43:0.017218):0.345847):1.71535):0.372491,39:1.489388):0.412432,40:1.729367):0.231063,(47:1.149997,48:1.697289):1.73422):0.194122):0.248058,(((49:0.000002,50:0.000002):0.036485,51:0.137853):1.19847,52:1.945476):0.315776):0.369186):0.384153,(21:0.813768,22:0.694635):1.60858):0.0836484,23:1.084408):0.402321,(((((24:0.030549,25:0.072720):0.487892,26:0.028522):0.0451272,27:0.333775):0.306373,29:0.787923):0.0639905,((30:0.415245,31:0.498581):0.347094,((32:1.180249,33:0.234066):0.187279,34:0.214086):0.327905):0.353938):0.841178):0.300619,15:1.358818):0.0501057,((((16:0.000001,17:0.006869):0.230683,18:0.145409):0.3417,19:0.447083):0.607879,20:0.789465):0.384509):0.64547):0.25896):0.0713466):0.122855):0.0545771,2:0.305128):0.0464945,3:0.682832);
 805: 8 -18558.71805 -18800.89848 (0:0.281727,((1:0.188348,((4:0.486081,5:0.573125):0.493576,(6:1.086390,7:0.937123):0.253879):0.169655):0.117449,(((((8:0.000002,9:0.006370):0.512816,10:0.236420):1.00195,11:0.881385):0.372754,(12:0.000001,13:0.000001):0.715834):0.365059,((((((14:1.597439,23:0.923522):0.378041,(((((((28:1.883941,35:2.023934):1.44733,(41:0.031583,(42:0.030024,43:0.004349):0.334477):0.566386):0.795826,40:1.521372):0.388342,39:1.319825):0.22556,((36:0.216755,38:0.099147):0.302175,37:0.065006):1.21841):0.298272,((47:1.524746,48:1.616801):2.25646,52:1.472485):0.266445):0.299111,((44:1.018183,45:1.849686):2.38841,((49:0.000002,50:0.004448):0.0245165,51:0.100135):0.653877):0.796891):0.243135):0.509282,(((((24:0.074629,25:0.073228):0.304631,(26:0.086963,27:0.262295):0.0377928):0.370033,29:1.014510):0.258123,((30:0.587414,31:0.493445):0.30505,((32:1.963564,33:0.175526):0.14653,34:0.287077):0.39733):0.412087):2.21268e-06,46:3.218512):0.970409):0.236857,(21:0.780137,22:1.180559):1.61874):2.31123e-06,((((16:0.000002,17:0.000003):0.210084,18:0.243400):0.357905,19:0.208056):0.579568,20:0.748426):0.440212):0.156544,15:0.908437):0.677429):0.431832):0.111189,(2:0.292517,3:0.787115):0.227117);
 806: 4 -18383.59653 -18807.11448 (0:0.290449,((1:0.202375,3:0.653736):0.0741417,((4:0.334108,(5:0.699473,(((8:0.000001,9:0.006253):0.362033,10:0.367661):0.448751,11:0.872660):0.675078):0.319217):0.360301,((6:0.613781,7:0.884292):0.187168,((12:0.000001,13:0.000001):0.529099,((((((14:1.843082,((28:1.538215,35:1.314453):2.10819,(((((36:0.221892,38:0.103879):0.102154,37:0.184686):1.70518,((39:1.435124,(41:0.000003,(42:0.010016,43:0.033828):0.335547):1.35444):0.360269,40:1.526909):0.17896):0.863063,(((44:1.879208,45:1.798845):1.98522,((49:0.000002,50:0.013724):0.102041,51:0.068248):0.439114):0.841703,52:1.784529):0.115864):0.346121,(46:3.358302,(47:1.297689,48:1.650104):2.15469):2.33761e-06):0.25634):0.10258):0.202217,23:1.631411):0.327903,(21:0.633958,22:0.736794):1.04933):0.666225,(((((24:0.103598,25:0.073019):0.463786,26:0.112508):0.0594373,27:0.384701):0.472098,29:0.753486):0.479662,(((30:0.806500,31:0.438845):0.26335,32:1.032839):0.136045,(33:0.329050,34:0.317978):0.291683):0.20554):0.771799):0.439748,((((16:0.000001,17:0.000003):0.405092,18:0.124574):0.221333,19:0.432035):0.535177,20:0.754522):0.301015):0.169445,15:1.395991):0.80069):1.31401):0.27626):0.0886705):0.0621547,2:0.421681);
 807: 1 -18794.21401 -18807.28828 (0:0.363167,(1:0.117968,((4:0.490614,5:0.703755):0.547392,(6:1.090586,7:0.515586):0.391327):0.300163):0.162998,((2:0.178012,(((((8:0.000002,9:0.012338):0.597348,10:0.170907):0.204413,11:1.490498):0.585378,(12:0.000001,13:0.000002):0.947468):0.159463,((((((14:1.830890,(28:1.702696,35:0.936348):1.51):0.574796,(((44:1.724256,45:1.497056):2.0403,((49:0.000002,50:0.004285):0.0989218,51:0.125973):0.479344):0.468905,52:1.602304):0.104705):0.219282,((((((36:0.222504,38:0.131170):0.229683,37:0.031623):1.44679,(41:0.002486,(42:0.006857,43:0.026232):0.333058):1.64021):0.551898,40:1.293651):0.195442,(47:1.669486,48:1.316670):1.80277):0.351832,39:1.514484):0.549386):0.209851,((((((24:0.079728,25:0.098353):0.399761,26:0.094491):0.125142,27:0.279101):0.329331,29:0.791322):0.155286,((30:0.637557,31:0.196320):0.458793,(32:1.166688,(33:0.405091,34:0.368263):0.160126):0.289274):0.416151):0.611532,46:2.368799):0.742271):0.311615,((21:0.739493,22:0.559182):1.62559,23:0.727112):0.265161):0.200133,(15:1.770566,((((16:0.000002,17:0.000003):0.2637,18:0.157779):0.456359,19:0.321109):0.701291,20:0.670214):0.346107):0.120992):0.603732):0.472781):0.253442,3:0.543330):0.0259042);
 808: 1 -18628.95725 -18807.90054 (0:0.267198,((1:0.241320,((4:0.338359,(5:0.563298,(((8:0.003818,9:0.019835):0.317984,10:0.389463):0.298373,11:0.983836):0.422394):0.352986):0.405936,(6:0.666004,7:0.793137):0.29798):0.166316):0.0122249,((12:0.000001,13:0.000001):1.21103,(((((14:2.331567,(((28:1.315392,35:2.823868):2.66186,((((44:2.548892,45:0.858311):2.75981,46:2.242316):0.871099,52:1.050225):0.660833,((49:0.000002,50:0.009042):0.113546,51:0.106618):1.1149):2.56247e-06):0.292808,((((36:0.138284,38:0.145381):0.135884,37:0.207655):1.54018,((39:1.262317,40:1.654059):0.810354,(41:0.058322,(42:0.010955,43:0.028235):0.366506):1.1635):0.2946):0.170828,(47:1.274262,48:1.836291):1.78466):0.546418):0.343098):0.511163,((21:0.697281,22:0.648469):1.31164,23:1.059010):0.330601):0.73024,((((24:0.082102,25:0.069663):0.352967,26:0.068306):0.116065,27:0.323353):0.385928,(29:0.721653,(((30:0.366035,31:0.359330):0.880165,(32:1.132869,33:0.214058):0.230702):0.17344,34:0.094606):0.685364):0.0998358):0.674637):0.16631,((((16:0.000001,17:0.000003):0.38722,18:0.162472):0.259842,19:0.336577):0.524416,20:0.905540):0.196622):0.194795,15:1.091428):0.530914):0.453501):0.0159242,(2:0.224273,3:0.530726):0.0650082);
 809: 1 -18309.74081 -18807.07515 (0:0.276656,(1:0.121642,((4:0.378512,5:0.534596):0.129268,((6:0.532811,7:0.772325):0.275634,((((8:0.000001,9:0.050715):0.262032,10:0.378933):0.354353,11:0.913630):0.57582,((12:0.000001,13:0.000001):0.898191,((((14:2.044861,(((28:2.558176,35:2.013669):1.55203,((44:2.368836,45:0.225852):2.67242,46:1.465270):1.23003):0.474543,(((((((36:0.260323,38:0.107156):0.0897645,37:0.141520):1.28698,(41:0.021599,(42:0.008497,43:0.035134):0.261456):1.24991):0.693613,39:1.200845):0.122997,(((49:0.000002,50:0.008809):0.111841,51:0.125910):1.5175,52:1.838840):0.569681):0.297929,40:1.239717):0.331879,(47:1.343893,48:1.358629):1.07139):0.0970955):0.573096):0.323221,((21:0.873544,22:0.511063):1.33629,23:1.028013):0.144848):0.436738,(((((24:0.042402,25:0.085713):0.438323,26:0.082161):0.180364,27:0.122800):0.341217,29:1.204591):0.235031,((30:0.550090,31:0.378142):0.356964,(32:1.558754,(33:0.341676,34:0.344426):0.0842638):0.281289):0.465996):1.20273):0.254842,((15:1.505774,(((16:0.000001,17:0.006901):0.284021,18:0.142103):0.436344,19:0.347143):0.398761):0.383876,20:1.063361):0.201677):0.590614):0.341166):0.356406):0.0985041):0.289861):0.0852237,(2:0.426422,3:0.595411):0.0756138);
 810: 1 -18676.88374 -18814.78286 (0:0.264437,(1:0.208018,((4:0.323073,(5:0.339554,(((8:0.002373,9:0.017828):0.43063,10:0.145778):0.438835,11:1.225748):0.814608):0.374455):0.489059,((6:0.659145,7:0.931080):0.324931,((12:0.000001,13:0.000001):0.856411,((((((((14:1.396018,(28:1.434526,35:2.251870):1.90765):0.849479,((((36:0.284766,37:0.402625):0.151284,38:0.000002):1.94223,39:1.042729):0.282749,(40:1.443640,(41:0.000002,(42:0.013577,43:0.015249):0.494984):1.53039):0.721273):0.803052):0.107063,(((44:1.675687,45:1.241239):1.86165,((49:0.000002,51:0.203777):0.000693008,50:0.009159):0.68348):0.196499,52:2.533292):0.618144):0.288757,(47:1.559205,48:1.630578):1.6443):0.0773725,((21:0.791699,22:0.507514):1.91973,23:1.231067):0.272693):0.596527,(((((24:0.099079,25:0.055943):0.303386,(26:0.194659,27:0.262329):0.0665995):0.310068,29:1.001366):0.302033,(((30:0.604708,31:0.214501):0.472462,(33:0.359355,34:0.346762):0.218695):0.0736755,32:1.202101):0.320937):0.166528,46:3.213025):0.822196):0.331261,((((16:0.000002,17:0.012932):0.288472,18:0.176535):0.262072,19:0.452974):1.06995,20:0.954749):0.216622):0.0895157,15:1.342975):0.376333):0.743128):0.143259):0.0468681):0.167014,(2:0.278863,3:0.472184):0.085203);
 811: 1 -18535.70947 -18810.63712 (0:0.303356,(1:0.230478,((4:0.516135,(5:0.438087,(((8:0.000001,9:0.013927):0.317147,10:0.467187):0.499066,11:1.021967):0.742958):0.238458):0.354531,((6:0.748325,7:1.072767):0.224519,((12:0.000001,13:0.000001):1.719,(((((14:1.174725,(21:1.282554,22:0.384191):1.32739):0.710117,((((((28:1.631824,35:1.585147):2.40592,((44:1.933419,45:0.693284):1.46458,46:2.435432):0.606604):0.265489,52:1.384988):0.661332,(47:1.780974,48:1.661520):2.24144):0.434941,((49:0.000002,50:0.004286):0.0240711,51:0.183688):1.38446):0.150599,((((36:0.192268,38:0.168824):0.0474612,37:0.214422):1.58153,(39:1.486002,(41:0.093457,(42:0.014576,43:0.028156):0.231941):1.67556):0.184504):0.66413,40:1.801352):0.33997):0.190941):0.146469,23:1.422255):0.339408,(((((24:0.070815,25:0.120901):0.387349,26:0.173373):0.08069,27:0.262644):0.276668,29:0.861706):0.144904,((30:0.585936,31:0.343286):0.363113,(32:1.193781,(33:0.297392,34:0.456139):0.158119):0.155412):0.491843):0.829404):0.528327,(15:1.119278,((((16:0.000001,17:0.006888):0.295518,18:0.253471):0.637989,19:0.332338):0.484628,20:1.007856):0.454987):0.140555):1.03267):0.321081):0.19247):0.187972):0.0478387,(2:0.379236,3:0.580081):0.0754488);
 812: 1 -18785.37199 -18825.4269 (0:0.301758,(1:0.224435,((3:0.750819,(4:0.423018,(5:0.462642,((((8:0.000003,9:0.050685):0.648681,10:0.096627):0.344171,11:1.187388):0.416949,(((12:0.000001,13:0.000001):1.12661,(15:1.374618,((((16:0.000001,17:0.006752):0.211747,18:0.235894):0.358679,19:0.335843):0.720654,20:0.809599):0.688323):0.0953611):0.52262,(((((14:2.398975,((((44:2.954125,45:0.391093):2.72125,46:1.949292):1.13615,52:1.520471):0.563217,((49:0.000002,50:0.004323):0.0618985,51:0.135836):1.27358):0.370448):0.0221017,(47:1.462598,48:1.355358):1.96525):0.0926941,((((28:6.687776,((36:0.236245,38:0.116676):0.186644,37:0.162077):1.89603):0.184666,(((35:4.941766,43:0.004037):0.0280963,42:0.041347):0.242348,41:0.227757):1.41113):1.02099,39:1.399577):0.376153,40:1.236429):0.596133):0.390953,23:1.299842):0.242619,((21:0.704240,22:1.141187):2.1951,((((24:0.063552,25:0.091328):0.376276,26:0.149981):0.0936595,27:0.193903):0.257901,(29:1.071125,(((30:0.498789,31:0.448352):0.23788,32:1.082450):0.209006,(33:0.393638,34:0.413861):0.251474):0.463061):0.346707):0.510707):0.11703):0.337839):0.361354):0.351202):0.355735):0.153394):0.0987409,(6:0.925671,7:0.801028):0.353551):0.12101):0.0722667,2:0.354825);
 813: 2 -19058.36069 -18804.11007 (0:0.354358,(1:0.130220,((4:0.350528,(5:0.665264,(((8:0.000002,9:0.006167):0.218383,10:0.410601):0.43962,11:0.797041):0.468948):0.171174):0.403642,((6:0.640035,7:0.970154):0.218659,((12:0.000001,13:0.000002):1.6802,((((((14:1.521210,(21:1.199186,22:0.411195):1.10361):0.520396,23:1.370128):0.544547,((((((28:1.959573,35:1.374107):2.56235,(41:0.005004,(42:0.043948,43:0.000002):0.290798):0.601999):0.717959,((36:0.120833,38:0.161928):0.132072,37:0.174352):1.63205):0.530126,39:1.369405):0.306546,40:1.396350):0.626109,((((44:1.544432,45:1.417691):2.87338,((49:0.000002,50:0.013210):0.0512951,51:0.200029):0.515564):0.988858,(47:1.197977,48:1.463714):1.90762):0.377073,52:2.243457):0.127624):0.524652):0.100117,(((((24:0.065083,25:0.114756):0.365952,(26:0.210597,27:0.385613):0.0417002):0.472609,29:1.072496):0.297953,46:5.047847):0.223845,(((30:0.464530,31:0.434240):0.322785,32:1.351717):0.124071,(33:0.337297,34:0.473931):0.179619):0.373059):0.583067):0.570823,((((16:0.000002,17:0.012522):0.249706,18:0.244801):0.446783,19:0.276104):0.769858,20:0.856893):0.261408):0.420985,15:1.678265):0.314149):0.369853):0.218912):0.167785):0.0411741,(2:0.335292,3:0.557526):0.119983);
 814: 1 -18614.6693 -18808.92173 (0:0.252900,(1:0.249354,(2:0.222894,3:0.706931):0.138119):0.0845843,(((4:0.438723,5:0.418992):0.170342,(((8:0.007333,9:0.018237):0.389426,10:0.400130):0.298639,11:1.184191):0.648898):0.341843,((6:0.553928,7:0.874982):0.35214,((12:0.000001,13:0.000002):0.981585,((((((14:2.326664,(21:0.846947,22:0.674706):1.26489):0.7046,23:1.175475):0.474318,((((((28:1.493135,35:2.841235):2.40621,(41:0.153144,(42:0.000002,43:0.035993):0.144451):1.59178):0.150698,((36:0.216712,38:0.129308):0.152631,37:0.092064):1.51956):0.182428,(39:1.085687,40:1.449830):0.447254):0.526817,(((44:1.754936,45:1.079062):1.75455,((49:0.000002,50:0.004661):0.068515,51:0.101716):0.755381):0.395707,52:1.339004):0.458055):0.0402323,(47:1.856835,48:1.105455):1.5365):0.317765):0.108876,(((((((((24:0.075957,25:0.087284):0.381368,26:0.126214):0.119646,27:0.143939):0.329544,29:0.934666):0.37754,46:2.963912):0.449546,(30:0.789914,31:0.419812):0.257973):0.139825,32:0.832893):0.398812,34:0.313351):0.00545578,33:0.308918):0.932425):0.413003,((((16:0.000002,17:0.000003):0.281631,18:0.187297):0.506284,19:0.271472):0.77731,20:0.773751):0.389588):0.548861,15:0.898376):0.37445):0.480908):0.132464):0.168925);
 815: 1 -18761.27025 -18805.68092 (0:0.269302,(1:0.291899,((4:0.431091,5:0.672040):0.156022,(6:0.804047,7:0.605636):0.232256):0.191582):0.0842688,(2:0.257138,(3:0.529916,(((((8:0.000002,9:0.020742):0.242144,10:0.323831):0.548508,11:0.756226):0.376873,(12:0.000001,13:0.000001):1.46825):0.0913693,((((14:1.276677,(((((28:2.415747,35:1.846620):1.59627,(41:0.049669,(42:0.024480,43:0.018345):0.328912):1.21646):1.01451,39:2.019730):0.00980056,((36:0.269397,38:0.185145):0.158476,37:0.119009):1.45517):0.594494,((40:1.926174,(((44:2.236994,45:0.267937):4.43215,((49:0.000002,50:0.021944):0.0680183,51:0.104797):0.813237):0.399975,52:2.408195):0.0834648):0.0669311,(47:1.348854,48:1.102420):2.40444):2.87024e-06):0.158448):0.319711,((21:0.840986,22:0.765950):1.87841,23:1.052867):0.00709272):0.492119,((15:1.547853,(((16:0.000002,17:0.020158):0.215231,18:0.299944):0.418202,19:0.406445):0.377866):0.24528,20:0.975783):0.321577):0.143437,((((((24:0.067691,25:0.054419):0.302234,26:0.087330):0.0907769,27:0.259471):0.434568,29:0.731628):0.483386,(((30:0.595797,31:0.412958):0.31986,32:1.348486):0.153665,(33:0.350606,34:0.349288):0.172149):0.587554):2.28698e-06,46:3.540601):0.574129):0.758299):0.399421):0.133032):0.0947373);
 816: 7 -19286.57148 -18802.65986 (0:0.271834,1:0.251177,((2:0.349118,3:0.447820):0.0814637,(((4:0.237056,5:0.727480):0.336126,(6:0.834846,7:1.125319):0.278817):0.228811,((((8:0.000002,9:0.024373):0.490829,10:0.210072):0.454344,11:0.798829):0.504445,((12:0.000001,13:0.000002):0.620323,(((((14:2.211826,(((((28:3.265050,35:2.159417):2.21847,(41:0.020616,(42:0.022422,43:0.036715):0.331925):0.858474):0.398844,((36:0.269290,38:0.097919):0.214491,37:0.180759):2.29924):1.13338,(39:1.510804,40:1.395921):0.663995):0.293758,((((44:1.613472,45:1.702430):2.07661,((49:0.000002,50:0.009861):0.0931335,51:0.099768):1.08467):0.766996,52:1.075175):0.909161,(47:1.890323,48:0.937720):2.67805):2.12295e-06):0.484849):0.715457,((((((24:0.042178,25:0.061700):0.32946,26:0.138412):0.0852547,27:0.208587):0.357505,29:0.789754):0.412115,46:3.062344):0.0938614,((30:0.863541,31:0.248235):0.411289,(32:1.131308,(33:0.367363,34:0.314908):0.266847):0.1061):0.184584):0.867139):0.50445,((21:0.871825,22:0.876397):1.49174,23:1.114479):0.656942):0.453379,15:1.405432):0.0143966,((((16:0.000002,17:0.005958):0.237747,18:0.181948):0.28186,19:0.538227):0.684186,20:1.016500):0.502501):0.60035):0.591965):0.533177):0.102107):0.0613287);
 817: 3 -19232.78272 -18804.08593 (0:0.300536,(1:0.183329,(((4:0.342665,5:0.575814):0.305582,(6:0.662746,7:0.787827):0.536343):0.165647,((((8:0.000002,9:0.024657):0.373326,10:0.175785):0.359332,11:0.995216):0.28688,((12:0.000001,13:0.000002):1.25075,((((((14:1.421488,(21:1.070531,22:0.916402):0.878804):0.555967,23:1.052743):0.807954,((((((28:2.536595,35:1.493757):1.88196,(41:0.017668,(42:0.014760,43:0.009009):0.258792):1.20948):0.420493,((36:0.172340,38:0.192342):0.0159087,37:0.269767):2.21811):0.664315,40:1.350818):0.457757,(39:1.841001,(47:1.001071,48:1.470593):2.29729):0.485477):0.431888,(((((44:1.634303,45:1.835597):3.65873,50:0.000002):0.00446516,49:0.000002):0.0738201,51:0.109978):1.99219,52:1.613815):0.503261):0.470588):0.261007,(((((24:0.088895,25:0.154866):0.222085,(26:0.160800,27:0.329567):0.104777):0.345926,29:0.986079):0.0899614,46:4.570202):0.000740418,(((30:0.524290,31:0.340388):0.406251,(33:0.384374,34:0.436055):0.233152):0.356336,32:1.200586):0.3159):0.597788):0.368547,(15:1.276407,(((16:0.000002,17:0.012028):0.249676,18:0.219564):0.223196,19:0.441136):0.985113):0.162484):0.085629,20:0.937879):0.631032):0.537189):0.547833):0.128238):0.038,(2:0.432612,3:0.704104):0.145278);
 818: 1 -18500.86394 -18813.9456 (0:0.217728,(1:0.181681,(((4:0.399641,5:0.709738):0.389521,(6:0.925493,7:0.909314):0.285085):0.143998,(((((8:0.000002,9:0.020467):0.649845,10:0.119032):0.204399,11:1.390717):0.334606,(12:0.000001,13:0.000001):1.51947):0.609975,((((((14:0.849713,(28:3.331962,35:0.720163):2.35823):0.516505,(21:0.839965,22:0.687516):1.08674):0.45082,23:0.945078):0.267231,((((((24:0.129029,25:0.072696):0.38501,26:0.124768):0.0730897,27:0.281835):0.25872,29:1.103034):0.296684,(((((30:0.336188,31:0.545168):0.593258,32:1.018120):0.33888,33:0.401288):0.327468,34:0.232496):0.319895,46:2.542653):0.198277):0.994721,((((((36:0.244263,38:0.141886):0.33298,37:0.031271):1.08588,(41:0.044358,(42:0.007150,43:0.011879):0.298582):1.48937):0.382253,39:1.457306):0.152864,(((49:0.000002,50:0.013131):0.079471,51:0.199327):1.21786,52:1.720156):0.231792):0.340595,((40:1.046110,(44:1.960903,45:0.991917):2.49101):0.851707,(47:1.725068,48:1.585927):1.76882):0.0700189):0.253107):0.151486):0.364543,(15:1.187367,(((16:0.000002,17:0.006538):0.289955,18:0.109758):0.425493,19:0.469970):0.661402):0.390761):0.184032,20:1.010714):1.0303):0.2129):0.0615557):0.0964177,(2:0.243857,3:0.874054):0.0434517);
 819: 1 -18836.01155 -18808.03195 (0:0.296676,1:0.173313,((2:0.291051,3:0.612036):0.0883569,(((4:0.334950,(5:0.466829,(((8:0.000001,9:0.040707):0.18682,10:0.393814):0.320679,11:0.953888):0.704599):0.174892):0.367528,(6:0.741907,7:1.016290):0.205134):0.176712,((12:0.000001,13:0.000001):0.819245,((((((((14:1.324046,(28:1.682413,35:1.280527):1.82143):0.599326,(((44:1.963484,45:0.161650):2.27082,46:1.675276):1.01577,52:2.070343):0.468869):0.0874452,((49:0.000002,50:0.009264):0.0414236,51:0.204168):1.89001):0.111371,(((((36:0.214250,38:0.098350):0.0465394,37:0.240688):1.58377,(41:0.148069,(42:0.016985,43:0.016699):0.176295):0.992223):0.493554,(39:1.085063,40:1.193694):0.677618):0.551931,(47:1.088299,48:1.844658):2.07999):0.379613):0.479615,((21:1.025523,22:0.725990):1.29743,23:1.118213):0.293105):0.342598,(((((24:0.071468,25:0.088410):0.379122,26:0.155671):0.0418621,27:0.281054):0.567554,(((30:0.689731,31:0.299310):0.367122,32:1.486806):0.172526,(33:0.455525,34:0.348339):0.328195):0.322058):0.201083,29:1.130167):0.889857):0.203683,((((16:0.000001,17:0.018753):0.497049,18:0.137352):0.622499,19:0.498144):0.570892,20:1.158219):0.188943):0.476534,15:1.801209):0.329576):0.7357):0.0646344):0.120167);
 820: 2 -19306.0859 -18807.2341 (0:0.225517,((1:0.151307,((((8:0.000001,9:0.017983):0.403782,10:0.358726):0.589776,11:0.575104):0.531146,((12:0.000001,13:0.000001):0.863076,(((((14:2.005540,((((28:0.737006,35:2.653093):3.10284,((49:0.000002,50:0.017609):0.0693265,51:0.140742):1.40295):0.0208338,(((44:2.191842,45:0.720770):1.71903,46:2.099970):1.69125,52:1.261892):0.86689):0.419362,((((36:0.164111,38:0.156141):0.0979488,37:0.170985):1.47414,(41:0.092095,(42:0.019068,43:0.018257):0.183513):1.24241):0.545981,((39:2.162814,40:0.789526):0.981601,(47:1.253541,48:1.200160):2.23557):2.34356e-06):0.614675):0.0941343):0.362006,23:1.474050):0.18232,((21:0.486006,22:1.099140):1.71924,(((((24:0.126162,25:0.086259):0.465501,26:0.195510):0.0796987,27:0.296297):0.583297,29:0.922809):0.348092,((((30:0.577827,31:0.338223):0.461572,32:1.122800):0.170181,33:0.361468):0.170571,34:0.186540):0.451904):0.973085):0.183277):0.852243,((((16:0.000001,17:0.018454):0.368117,18:0.283423):0.462643,19:0.313693):0.889274,20:0.859644):0.286318):2.64256e-06,15:1.603796):0.458152):0.513851):0.498604):0.118286,(2:0.373470,3:0.699486):0.147024):0.0939424,((4:0.394240,5:0.725591):0.236561,(6:0.776152,7:0.788376):0.394574):0.281168);
 821: 1 -18347.54227 -18808.65087 (0:0.253924,(1:0.249289,3:0.732795):0.0663375,(2:0.393601,(((4:0.469353,5:0.549223):0.331855,(6:0.868771,7:0.978750):0.371965):0.173074,((((8:0.000001,9:0.019415):0.390366,10:0.263806):0.58168,11:1.007883):0.513791,((12:0.000001,13:0.000001):0.860661,(((((14:1.477929,(((28:1.627835,35:1.455070):1.99571,((((44:2.397120,45:0.670432):2.73168,46:2.388587):0.852769,52:1.764630):0.400843,((49:0.000002,50:0.000002):0.0418834,51:0.155887):1.12952):0.0695081):0.314893,((((36:0.149928,38:0.089825):0.223325,37:0.103201):1.66834,39:1.652887):0.146335,(40:1.500201,((41:0.022704,(42:0.005950,43:0.013235):0.364163):1.3664,(47:1.206852,48:1.414900):1.57347):0.258372):0.449429):0.352282):0.290242):0.773079,(((((24:0.076366,25:0.060481):0.294916,26:0.153369):0.130709,27:0.182423):0.423958,29:1.081270):0.247882,(((30:0.435235,31:0.372749):0.659821,(32:1.502134,33:0.138753):0.149952):0.120326,34:0.250520):0.354414):0.742097):0.235992,((21:0.761769,22:0.696682):1.48267,23:1.182800):0.541554):0.604879,((((16:0.000001,17:0.013111):0.339926,18:0.270453):0.479403,19:0.526405):0.773104,20:0.782221):0.101066):0.220141,15:1.474050):0.650172):0.507418):0.259109):0.117461):0.197327);
 822: 2 -18760.62974 -18807.79294 (0:0.257999,1:0.177002,((2:0.438974,(((4:0.403037,5:0.620186):0.285152,((((8:0.000002,9:0.060834):0.293937,10:0.209228):0.261454,11:0.759297):0.434873,((12:0.000001,13:0.000001):1.29983,(((((14:2.251886,((((((28:2.860496,35:2.128842):1.48825,((((36:0.259534,38:0.121171):0.14534,37:0.118683):1.60959,(41:0.270950,(42:0.003440,43:0.025160):0.167957):1.02606):0.266424,39:1.422483):0.128122):0.375693,40:1.612544):0.353259,52:1.899902):0.127822,(47:1.463289,48:1.293444):2.1112):0.327473,((44:1.310944,45:0.910838):3.07616,((49:0.000002,50:0.000002):0.0955529,51:0.069004):0.760534):0.812953):0.203245):0.31362,23:1.227414):0.687734,((21:0.658897,22:1.311696):2.18718,(((((24:0.123090,25:0.100943):0.318984,(26:0.211260,27:0.367346):0.109267):0.271184,29:1.213397):0.125786,46:4.186030):0.0657494,(((30:0.425246,31:0.624364):0.254406,32:1.170974):0.590158,(33:0.563790,34:0.305137):0.207976):0.237583):0.631492):0.479584):0.29476,((((16:0.000002,17:0.019920):0.275511,18:0.162323):0.617137,19:0.258900):1.1287,20:0.819943):0.162847):0.159056,15:1.490083):0.48932):0.356565):0.265431):0.116928,(6:0.693305,7:0.885805):0.361586):0.0880079):0.141777,3:0.654470):0.0743528);
 823: 4 -18352.59911 -18804.68375 (0:0.206273,(1:0.287669,((2:0.269009,((((8:0.000002,9:0.013584):0.534466,10:0.188787):0.48654,11:1.046125):0.581995,((12:0.000001,13:0.000001):0.830647,((((((14:3.551004,(((((((28:3.822612,35:2.773694):0.890784,(41:0.172599,(42:0.014074,43:0.016757):0.253854):0.848846):0.532575,((36:0.237338,38:0.150740):0.122675,37:0.144629):1.70004):0.813532,39:1.287765):0.254075,40:1.441120):0.511932,(47:1.747610,48:1.980175):1.84454):0.362886,(((44:1.594656,45:1.103692):2.81131,((49:0.000002,50:0.009509):0.0726549,51:0.099683):0.899282):0.223247,52:2.009181):0.402454):0.369988):0.225062,23:0.917079):0.15923,(21:0.839062,22:0.765136):1.78513):0.567937,((((((24:0.066538,25:0.142035):0.391497,26:0.163090):0.005191,27:0.277507):0.505404,29:0.898832):0.233772,((((30:0.550552,31:0.293854):0.451068,32:1.282593):0.178691,33:0.216575):0.129971,34:0.335208):0.726159):2.28698e-06,46:3.179801):0.82108):0.485219,((((16:0.000002,17:0.000003):0.221197,18:0.247107):0.3239,19:0.406324):0.611697,20:0.977368):0.279712):0.141331,15:1.183893):0.679464):0.205321):0.197985):0.17871,3:0.724332):0.102358):0.150207,(((4:0.700491,5:0.452666):0.446025,7:0.779810):0.0652428,6:0.920707):0.357883);
 824: 6 -18156.49749 -18815.20213 (0:0.273136,(1:0.259975,(2:0.385656,3:0.563683):0.0788256):0.0581612,(((4:0.391103,5:0.713002):0.138321,(((8:0.000002,9:0.006974):0.239857,10:0.379799):0.498049,11:0.738882):0.591489):0.206027,((6:0.843509,(7:0.831102,(12:0.000001,13:0.000001):1.25566):0.0826462):0.186134,(((((((((14:0.794762,(47:1.690111,48:2.056432):1.96299):0.107786,(28:2.386789,35:1.025089):1.9695):0.182198,(21:1.060733,22:0.650245):1.52273):0.464429,23:1.252943):0.424879,(((36:0.240804,38:0.124708):0.127872,37:0.148114):1.63456,(39:1.473010,(40:1.533242,(41:0.000002,(42:0.020562,43:0.004181):0.381041):1.89893):0.398325):0.433142):0.359149):0.377478,(((44:0.640405,45:2.154608):3.66821,((49:0.000002,50:0.017741):0.174034,51:0.066877):0.316882):0.770946,52:2.650003):0.657235):0.776126,((((((24:0.108730,25:0.037545):0.302001,26:0.137594):0.0872757,27:0.145250):0.444678,29:0.972255):0.214137,46:2.989749):0.183444,(((30:0.663228,31:0.233165):0.366208,32:1.058894):0.282469,(33:0.324736,34:0.253658):0.280116):0.174553):0.715256):0.298905,(15:1.232578,(((16:0.000002,17:0.000003):0.282504,18:0.243169):0.623189,19:0.301339):0.643524):0.341976):0.154018,20:0.660744):0.883855):0.108216):0.176885);
 825: 2 -18519.62689 -18810.81128 (0:0.263260,(1:0.281099,(((4:0.330664,5:0.590595):0.504785,(6:0.920296,7:0.943573):0.305733):0.15001,((((8:0.020088,9:0.000003):0.465995,10:0.263587):0.548714,11:1.250412):0.538635,((12:0.000001,13:0.000001):1.24465,((((14:2.762409,((((28:1.426303,35:1.736176):1.95505,(((36:0.218988,38:0.183504):0.18628,37:0.182692):1.19446,(39:1.223385,(40:1.697586,(41:0.198678,(42:0.038535,43:0.002965):0.246603):1.03866):0.524333):0.457397):0.573132):0.556896,(47:1.400723,48:1.350028):2.15655):0.193845,(((44:1.117736,45:1.807829):1.75287,((49:0.000002,50:0.004474):2.22071e-06,51:0.253738):0.844781):0.169563,52:2.109833):0.579623):0.0779181):0.163988,23:1.413357):0.200538,(21:1.471795,22:0.416670):2.10398):0.467386,((15:1.418374,((((16:0.000002,17:0.000003):0.253521,18:0.154808):0.390224,19:0.478862):0.875398,20:1.410123):0.256558):0.0915368,((((((24:0.115201,25:0.134245):0.358378,26:0.130265):0.0335305,27:0.354140):0.339153,29:0.910324):0.222322,46:3.483795):0.0151602,((30:0.696306,31:0.256866):0.379097,(32:1.076774,(33:0.284309,34:0.516236):0.267951):0.189395):0.303767):0.918205):0.405821):0.794992):0.242667):0.562633):0.0804753):0.0579593,(2:0.264314,3:0.830259):0.0742817);
 826: 2 -18490.60374 -18803.66404 (0:0.236821,((1:0.134325,(((4:0.538588,5:0.826000):0.563343,(6:1.250172,7:0.930748):0.178226):0.212915,((((8:0.000002,9:0.000002):0.380904,10:0.356976):0.519898,11:1.069054):0.157673,((12:0.000001,13:0.000002):1.06459,((((((14:1.871918,((((((28:2.976492,35:0.463562):2.98953,(41:0.227821,(42:0.049349,43:0.002779):0.243441):0.34223):0.630601,((36:0.272062,38:0.160837):0.162819,37:0.058911):1.22248):0.493787,(39:1.485600,40:1.376199):0.238903):0.485314,(47:1.650799,48:1.725789):1.40268):0.19482,(((44:1.558227,45:1.165049):3.47069,((49:0.000002,50:0.012984):0.0671206,51:0.145639):0.20828):1.11945,52:1.838084):0.254902):0.205149):0.188055,23:0.882587):0.271228,(21:0.649868,22:0.597884):1.53112):0.55856,((((((24:0.124482,25:0.118025):0.421134,26:0.144053):0.0760848,27:0.263493):0.513515,29:0.776420):0.249066,46:3.535532):2.3862e-06,((((30:0.431324,31:0.373161):0.381461,32:1.338757):0.344687,33:0.149426):0.201431,34:0.235658):0.543248):1.0443):0.230359,15:1.345181):0.000594789,((((16:0.000002,17:0.000003):0.324497,18:0.131361):0.476844,19:0.428068):0.676016,20:0.770234):0.266905):1.15707):0.47784):0.589405):0.124832):0.0981035,2:0.480200):0.169078,3:0.823475);
 827: 1 -19092.96995 -18806.03721 (0:0.149175,((1:0.199661,((6:0.734022,7:1.127173):0.295059,((12:0.000001,13:0.000001):0.860133,(((((14:2.643485,(23:1.293587,((((28:1.106800,35:3.432437):2.25007,(((44:2.042661,45:0.872555):4.24408,((49:0.000002,50:0.017815):0.0494565,51:0.135973):0.443126):1.41355,52:1.988647):2.19943e-06):0.824753,(((39:1.216247,(47:1.056593,48:1.980017):2.44238):0.281767,40:1.354078):0.287453,(41:0.015085,(42:0.053984,43:0.000070):0.256182):1.68554):0.248949):0.234807,((36:0.172949,38:0.102561):0.0927612,37:0.209704):1.18389):0.609693):0.232087):0.180296,((((((24:0.085885,25:0.051836):0.372685,26:0.147024):0.168558,27:0.196889):0.423501,29:1.097376):0.835838,46:3.113849):0.00351555,((((30:0.604625,31:0.332035):0.48481,32:1.002260):0.29845,33:0.443357):0.204422,34:0.155233):0.230586):0.90195):0.334017,(21:0.931906,22:0.706928):1.57953):0.0470837,(15:1.278846,(((16:0.000002,17:0.006354):0.281436,18:0.257174):0.350284,19:0.388468):0.589153):0.385051):0.290869,20:0.744978):0.851263):0.56869):0.229164):0.050192,(2:0.274076,3:0.507663):0.178074):0.173616,(4:0.262402,(5:0.409701,(((8:0.005982,9:0.000002):0.373066,10:0.251259):0.566652,11:0.843596):0.474683):0.416984):0.530273);
 828: 1 -19051.99537 -18812.1072 (0:0.194450,((1:0.277328,2:0.463235):0.0879024,(((4:0.256279,5:0.898495):0.241575,(((8:0.000002,9:0.019448):0.452201,10:0.266037):0.849473,(11:0.980089,((12:0.000001,13:0.000001):1.06399,((((((14:2.069054,(((28:2.416808,35:1.584617):1.55111,(47:1.045512,48:1.489395):2.35748):0.725317,((((36:0.183811,38:0.153957):0.0990406,37:0.170222):1.84666,(41:0.052284,(42:0.031581,43:0.012641):0.293072):1.36948):0.663115,(((44:1.152854,45:1.427620):2.86946,((49:0.000002,50:0.012753):2.50543e-06,51:0.209539):0.122242):1.64105,52:1.568017):0.312703):0.390388):2.30038e-06):0.132302,(39:1.704771,40:1.110420):0.614177):0.580905,((((24:0.089224,25:0.052849):0.335087,(26:0.132649,(27:0.253657,29:1.467210):0.108291):0.0893679):2.14937e-06,46:3.336984):0.650347,((((30:0.509120,31:0.533425):0.65345,33:0.407846):0.152707,34:0.302418):0.224022,32:1.111011):0.175328):0.98388):0.16985,((21:0.932830,22:0.700071):1.67195,23:1.491684):0.345169):0.486984,((((16:0.000002,17:0.018350):0.370297,18:0.231526):0.422882,19:0.288309):1.1355,20:0.821567):0.317079):0.0675344,15:1.639647):0.649985):0.817754):0.256705):0.575323):0.186411,(6:0.754319,7:0.887156):0.370914):0.237381):0.129002,3:0.749717);
 829: 1 -19082.44086 -18805.02697 (0:0.298255,(1:0.282101,((4:0.337942,(5:0.451247,(((8:0.000002,9:0.024836):0.513293,10:0.294256):0.761434,11:0.640400):0.54983):0.265808):0.393961,((6:0.771755,7:0.919909):0.182405,((12:0.000001,13:0.000002):0.989329,(((((14:1.979780,(21:0.795630,22:1.064677):1.12343):0.145429,23:1.060728):0.738138,(((((((24:0.090444,25:0.084866):0.381524,26:0.221782):0.00222206,27:0.394417):0.541699,29:1.091246):0.453335,46:3.600036):2.78378e-06,(((30:0.447999,31:0.474222):0.553441,(32:1.511811,33:0.219957):0.121769):0.344287,34:0.262060):0.372649):0.28685,(((((28:2.052943,35:1.488796):2.05709,(41:0.082221,(42:0.012292,43:0.012222):0.301007):1.06765):0.582728,((36:0.216071,38:0.131408):0.0778614,37:0.246077):1.54938):1.31717,(39:1.791841,40:1.510048):0.418725):0.226187,((((44:1.544129,45:1.367854):2.14873,((49:0.000002,51:0.220149):0.0042245,50:0.010631):0.858853):0.580691,(47:2.338310,48:1.263674):3.12002):0.261756,52:2.466056):0.0845671):0.60218):0.313275):0.90078,((((16:0.000002,17:0.000003):0.347427,18:0.218226):0.328036,19:0.350239):0.656574,20:1.257380):0.19049):0.218945,15:1.436819):0.54087):0.872864):0.284734):0.242974):0.106535,(2:0.401227,3:0.764148):0.221287);
 830: 2 -18467.34948 -18806.6096 (0:0.244277,(1:0.159857,((4:0.383884,5:0.461731):0.472352,(6:1.096110,7:0.619989):0.254473):0.198137):0.0816868,((2:0.277821,((((8:0.000002,9:0.026813):0.358306,10:0.320284):0.440286,11:1.033228):0.453049,((12:0.000001,13:0.000002):1.21358,((((14:2.297766,(28:1.605548,35:2.402375):1.34875):0.254858,((((((24:0.076827,25:0.114682):0.342876,26:0.094328):0.144513,27:0.184824):0.238733,29:1.017383):0.331051,(((30:0.445265,31:0.284223):0.420902,32:1.069071):0.185567,(33:0.527001,34:0.318853):0.212287):0.420937):0.151024,46:2.871622):0.597368):0.257051,((21:1.544144,22:0.383144):2.4053,(23:1.088811,((((((((36:0.223210,38:0.160146):0.131496,37:0.133642):1.51962,(41:0.080641,(42:0.007317,43:0.019734):0.288326):1.43004):0.643454,39:1.578237):0.167685,40:1.419809):0.384939,(47:1.322245,48:1.133780):1.155):0.404395,(((49:0.000002,50:0.004340):0.0606267,51:0.143490):0.991076,52:1.552918):0.273392):0.155056,(44:1.449887,45:0.826006):2.23448):0.100905):0.132786):0.191798):0.298527,(15:1.425539,((((16:0.000002,17:0.012800):0.282067,18:0.106029):0.261047,19:0.416383):0.587618,20:0.671814):0.251016):0.105411):0.756685):0.32469):0.355397):0.113104,3:0.663456):0.13836);
 831: 4 -19056.75457 -18805.73015 (0:0.290158,1:0.205028,(2:0.291886,(3:0.486489,(((4:0.298517,5:0.462829):0.370308,(6:0.840488,7:0.983540):0.19543):0.102222,((((8:0.000002,9:0.036695):0.417994,10:0.161055):0.380819,11:0.854081):0.492889,((12:0.000001,13:0.000001):1.09774,((((((((((14:1.360079,(28:2.062200,35:2.902836):0.766781):0.273843,23:1.575826):0.0324051,(((44:2.542022,45:0.061432):3.1593,((49:0.000002,50:0.004440):0.0459381,51:0.218719):1.04981):0.286948,52:2.242002):0.251737):0.0720535,(47:2.255604,48:0.447223):2.67183):0.136839,(((36:0.142753,38:0.163297):0.0601392,37:0.236058):1.8333,(41:0.000003,(42:0.023669,43:0.030246):0.35357):2.26605):0.673239):0.176527,(39:1.158849,40:1.541423):0.706779):0.226696,(((((24:0.078254,25:0.090386):0.329647,(26:0.103621,27:0.355062):0.0436502):0.371713,29:1.051881):0.335409,((((30:0.544870,31:0.448625):0.352763,32:0.998045):0.299961,33:0.339015):0.43611,34:0.143525):0.285243):2.2782e-06,46:2.894018):0.799481):0.0153979,(21:1.473379,22:0.712121):1.90837):0.172939,20:1.193177):2.65262e-06,(15:1.311886,(((16:0.000002,17:0.006133):0.309413,18:0.145995):0.413891,19:0.462178):0.440266):0.453775):1.01606):0.177125):0.27403):0.105887):0.0721646):0.0563478);
 832: 2 -18413.328 -18810.19607 (0:0.354686,((1:0.252656,(4:0.301851,(5:0.240650,(((8:0.000001,9:0.013089):0.329352,10:0.323204):0.412154,11:1.194702):0.68354):0.279879):0.464373):0.0209758,((6:0.681307,7:0.957264):0.272299,((12:0.000001,13:0.000001):1.16053,((((((14:2.276122,(((28:1.904218,35:2.079339):2.3367,46:2.913390):0.251043,((((((((36:0.179274,38:0.087505):0.0958107,37:0.183189):1.98913,(41:0.051109,(42:0.011140,43:0.012795):0.334234):1.1667):0.277684,39:1.193267):0.581181,40:1.363502):0.556623,52:1.786588):0.0856648,((49:0.000002,50:0.004430):0.111431,51:0.044981):1.35478):0.380343,((44:1.478727,45:0.721482):2.89194,(47:1.108299,48:1.085545):1.38406):0.467589):0.368732):0.115788):0.168813,23:1.258958):0.310804,((((24:0.024282,25:0.097093):0.32679,(26:0.179836,27:0.345188):0.124669):0.21958,29:1.238642):0.422682,(((30:0.560075,31:0.411288):0.322022,32:1.304812):0.238275,(33:0.415443,34:0.416767):0.161044):0.338142):0.728033):0.397472,(21:0.835943,22:0.867978):1.74104):0.432562,((((16:0.000001,17:0.006828):0.327895,18:0.206411):0.565581,19:0.104005):0.919453,20:0.989382):0.187588):0.115801,15:1.843223):0.31571):0.750198):0.187653):0.0483504,(2:0.293736,3:0.641066):0.231723);
 833: 2 -18945.36914 -18824.96058 (0:0.309460,(1:0.136134,((4:0.482776,(5:0.467489,(((8:0.002179,9:0.049750):0.36435,10:0.339822):0.366943,11:0.804560):0.583526):0.185277):0.312511,((6:0.509988,7:0.792205):0.239559,((12:0.000001,13:0.000001):1.07004,((((((14:2.067340,((28:2.112590,35:1.670880):1.95907,((((((((36:0.188291,38:0.156356):0.145613,37:0.228791):1.6223,(41:0.179344,(42:0.000002,43:0.031562):0.277954):1.58905):0.546676,39:1.402125):0.682764,40:1.384334):0.591835,(((44:2.512300,45:0.181430):1.91206,46:2.060123):1.48638,52:1.844753):0.406231):0.359493,(47:1.582098,48:0.993384):1.80707):0.157702,((49:0.000002,50:0.008721):2.91122e-06,51:0.201651):1.21704):0.306317):0.188873):0.38551,(21:1.005385,22:0.824207):1.54186):0.100395,23:1.001990):0.534048,(((((24:0.160404,25:0.087767):0.350796,26:0.142984):0.0746289,27:0.291071):0.585965,29:0.895646):0.282457,(((30:0.769545,31:0.427279):0.0952616,32:1.120033):0.285619,(33:0.347251,34:0.503057):0.266587):0.314605):0.837255):0.458442,15:1.295730):0.254311,((((16:0.000001,17:0.000003):0.179462,18:0.182849):0.209661,19:0.455268):0.785695,20:0.673436):0.3974):0.52064):0.516899):0.178364):0.211282):0.0834583,(2:0.377970,3:0.769867):0.11955);
 834: 1 -18743.63251 -18803.22778 (0:0.267188,((1:0.176970,((4:0.541881,((5:0.483371,((((14:1.123029,23:0.910421):0.181891,(21:0.682599,22:0.819817):1.28321):0.451201,(((((((24:0.125422,25:0.124394):0.414742,26:0.133284):0.0548766,27:0.249532):0.47117,29:0.766369):0.0283372,46:2.516081):0.288188,((((30:0.524166,31:0.326530):0.30312,32:0.896629):0.318808,33:0.196916):0.192341,34:0.177188):0.324201):0.727005,((((((28:2.838353,35:1.551082):2.43453,(41:0.154047,(42:0.036627,43:0.003252):0.228127):0.590051):0.624608,((36:0.203023,38:0.187293):0.116172,37:0.198522):1.96052):0.778851,(39:1.745876,40:0.803083):0.295502):0.371868,(47:1.263529,48:1.226936):2.22922):0.43157,(((44:2.065525,45:1.010209):4.69157,((49:0.000002,50:0.008842):0.0905368,51:0.147963):0.59275):0.622155,52:1.898679):0.196267):0.406283):0.287333):0.133452,((15:1.580293,(((16:0.000002,17:0.000003):0.225269,18:0.195480):0.673761,19:0.402040):0.485256):0.218154,20:0.820313):0.512975):0.979749):0.0436308,(((8:0.000002,9:0.013214):0.524431,10:0.140519):0.748931,(11:0.811163,(12:0.000001,13:0.000001):1.50393):0.671621):0.422104):0.259417):0.223888,(6:0.904428,7:0.988466):0.212088):0.248929):0.0945433,2:0.425290):0.0255284,3:0.917647);
 835: 2 -18686.18588 -18818.35657 (0:0.286836,1:0.184019,((2:0.396290,3:0.698325):0.0340173,(((4:0.225376,5:0.796504):0.304264,(((8:0.000002,9:0.038806):0.758059,10:0.217910):0.492021,(11:1.197440,((12:0.000001,13:0.000002):0.903234,(((((((((((14:0.864222,(28:1.433439,35:2.702980):2.37025):1.02798,23:1.452431):0.297118,((44:1.331573,45:1.444494):1.79853,((49:0.000002,50:0.008860):0.0490973,51:0.175319):0.802152):0.502392):0.168261,52:2.319063):0.0688192,(47:1.755829,48:1.181410):2.28289):0.322613,(((36:0.196519,38:0.136278):2.92439e-06,37:0.316015):1.31372,((39:1.938872,40:1.304946):0.311978,(41:0.000002,(42:0.032243,43:0.004847):0.372436):1.73654):0.444861):1.00248):0.145796,(((((((24:0.097481,25:0.053048):0.349411,26:0.160203):0.0642969,27:0.212636):0.376981,29:1.037034):0.234425,46:3.077380):0.164403,32:1.155311):0.322227,(((30:0.655071,31:0.487973):0.622788,33:0.350727):0.165816,34:0.399085):0.120588):0.585725):0.659177,(21:1.101150,22:0.824043):1.40828):0.24621,20:1.154819):0.228074,(((16:0.000002,17:0.000003):0.344736,18:0.118673):0.629515,19:0.324038):0.402094):0.807746,15:0.546982):1.46332):0.568819):0.332233):0.795714):0.248829,(6:0.882772,7:0.949602):0.31677):0.105227):0.19969);
 836: 5 -18451.54944 -18806.67627 (0:0.221823,(1:0.227546,(2:0.407821,(((4:0.263079,5:0.674220):0.219076,(6:0.919589,7:0.703335):0.29737):0.133635,((((8:0.000003,9:0.039538):0.405537,10:0.230229):0.348668,11:0.951832):0.472396,((12:0.000001,13:0.000002):1.09536,(((((14:1.395834,(((((28:1.715388,35:1.110619):1.96745,(41:0.022170,(42:0.017340,43:0.017959):0.334114):1.14971):0.313707,((36:0.269310,38:0.086533):0.165731,37:0.111376):0.927035):0.514525,(39:1.346976,40:0.947293):0.266972):0.694615,((((44:0.813469,45:1.439858):2.66019,((49:0.000002,50:0.022184):0.060679,51:0.154562):0.653485):0.548036,(47:1.591937,48:1.431541):1.62422):0.403631,52:1.536694):0.464668):0.104869):0.584953,23:1.191119):0.0760645,(21:0.826672,22:0.952466):1.73821):0.466994,(15:1.253430,((((24:0.079695,25:0.102710):0.299185,((26:0.131859,27:0.304133):0.0965394,29:1.416388):0.0847427):0.303163,(((30:0.575178,31:0.432420):0.453157,(33:0.226675,34:0.323189):0.185008):0.145042,32:1.240764):0.222721):0.265771,46:3.403625):0.939609):0.183281):0.0532918,((((16:0.000002,17:0.006377):0.290577,18:0.219235):0.352739,19:0.246087):1.05377,20:0.460713):0.285327):0.635187):0.757993):0.215589):0.177965):0.0922519):0.120158,3:0.731776);
 837: 3 -19021.32671 -18803.44025 (0:0.281345,(1:0.188344,(((4:0.523780,5:0.755588):0.190977,((((8:0.000002,9:0.006533):0.655141,10:0.138951):0.65352,11:1.123927):0.270742,((12:0.000001,13:0.000002):0.917851,(((((14:1.334018,23:1.353928):0.719759,(21:0.604043,22:1.090499):0.903625):0.406686,(((((((24:0.075834,25:0.080181):0.485416,26:0.134147):0.0573567,27:0.318022):0.329486,29:1.164452):0.156549,46:2.763488):0.135589,(((30:0.595430,31:0.362061):0.307996,32:1.226183):0.169071,(33:0.400019,34:0.351456):0.284344):0.212833):0.758955,(((((((28:2.288429,35:1.551429):1.99931,(41:0.189158,(42:0.040877,43:0.009352):0.238906):1.15482):0.451026,((36:0.236246,38:0.208671):0.191111,37:0.134818):1.5269):0.82202,(39:1.312241,40:1.458490):0.331424):0.384626,(47:1.884795,48:1.407972):2.58958):0.101399,52:1.467516):0.168751,((44:0.742724,45:2.535265):3.55287,((49:0.000002,50:0.013455):0.0374071,51:0.157493):0.578586):0.804374):0.81776):0.44971):0.360809,((((16:0.000002,17:0.005901):0.250993,18:0.223858):0.44076,19:0.229221):0.754822,20:0.503132):0.534235):0.250961,15:1.101397):0.571776):0.49324):0.390912):0.132026,(6:0.909102,7:0.854979):0.297265):0.232522):0.140013,(2:0.341401,3:0.660259):0.0877619);
 838: 1 -19010.73013 -18806.83992 (0:0.367811,1:0.144300,(2:0.425386,((3:0.467991,((12:0.000001,13:0.000001):1.11543,(((((((14:0.281864,(28:1.879222,35:2.101821):1.61781):1.33964,((((((((36:0.246578,38:0.062820):0.0715313,37:0.242563):2.11793,(41:0.071865,(42:0.005551,43:0.018154):0.320397):1.2762):0.490304,39:1.397990):0.581817,40:1.476545):0.583855,((49:0.000002,50:0.000002):0.0473713,51:0.139179):1.4929):0.205754,52:1.961071):0.202966,((44:1.565531,45:1.326964):1.92705,(47:1.241894,48:1.828322):1.36734):0.306946):0.354922):0.340746,23:1.705394):0.146824,(21:0.998621,22:0.824233):1.48858):0.184586,(((((24:0.116900,25:0.047231):0.276018,(26:0.205469,27:0.298649):0.11431):0.37838,29:1.005147):0.12663,46:3.221647):2.06e-06,(((30:0.564894,31:0.404440):0.355476,32:0.967195):0.220553,(33:0.462523,34:0.316702):0.416491):0.361721):0.953819):0.308986,15:1.015622):0.0976554,((((16:0.000002,17:0.000003):0.291855,18:0.159349):0.596489,19:0.351603):1.289,20:0.643710):0.555641):0.546918):0.584156):0.218799,((4:0.405940,(5:0.541416,(((8:0.000002,9:0.032333):0.418651,10:0.233190):0.484805,11:0.875594):0.553358):0.340681):0.320621,(6:1.045353,7:0.693834):0.525023):0.161957):0.0312434):0.0447162);
 839: 2 -19018.0634 -18807.89298 (0:0.218032,(1:0.079682,(((4:0.393020,5:0.598680):0.230548,(((((8:0.000003,9:0.031158):0.532757,10:0.304039):0.387774,11:1.034523):0.419033,(12:0.000001,13:0.000002):1.38253):0.369643,((((((14:1.570047,(21:1.002782,22:0.560635):1.40406):0.357548,23:0.773135):0.132147,(((28:1.629677,35:2.369346):1.92079,(((44:1.481977,45:1.154700):2.36056,((49:0.000002,51:0.217629):0.000619982,50:0.003725):0.944475):0.186055,52:2.222435):0.116672):0.366409,((((36:0.215643,38:0.196242):0.0512493,37:0.236570):1.37519,(41:0.061413,(42:0.027423,43:0.016952):0.263767):1.5619):0.47278,((39:1.466667,40:1.478473):0.374615,(47:0.961742,48:1.651717):1.32603):0.666318):0.433806):0.303648):0.753114,15:1.713827):0.245072,((((16:0.000002,17:0.006201):0.425797,18:0.055100):0.409209,19:0.483848):0.757795,20:1.268901):0.33701):2.76687e-06,(((((24:0.092113,25:0.089343):0.296697,26:0.178720):0.201958,27:0.140835):0.358404,(29:0.768220,(((30:0.842997,31:0.109280):0.424408,32:1.283803):0.207398,(33:0.415282,34:0.206341):0.299849):0.424785):0.285857):0.124961,46:2.553362):1.26898):0.78222):0.0147213):0.127724,(6:0.664197,7:0.783858):0.337406):0.170214):0.10276,(2:0.396508,3:0.697610):0.0520917);
 840: 1 -18581.15227 -18809.99193 (0:0.301473,(1:0.166117,(((4:0.295417,5:0.910633):0.317479,(6:0.981864,7:1.050993):0.380501):0.19155,((((8:0.000002,9:0.018340):0.362809,10:0.366132):0.614589,11:1.089316):0.358922,((12:0.000002,13:0.000002):1.09266,((((((14:1.062235,(21:0.788385,22:0.566825):1.04243):0.570238,((28:1.943936,35:1.385280):1.72684,(((36:0.260648,38:0.114261):0.0862586,37:0.197249):1.82807,((39:1.061569,40:1.617505):0.429021,(41:0.117253,(42:0.006783,43:0.034434):0.173947):1.46592):0.454693):0.196079):0.288867):0.145936,(((23:1.121003,(47:1.562332,48:1.108961):2.03383):0.0349136,(((44:1.552177,45:1.150883):1.77036,((49:0.000002,50:0.014741):2.27039e-06,51:0.211221):0.506702):0.261554,52:2.178971):0.549922):0.297892,((((((24:0.077589,25:0.054950):0.53743,26:0.097271):0.127951,27:0.248342):0.409337,29:0.758986):0.23875,((30:0.706452,31:0.296801):0.241682,(32:1.018792,(33:0.330276,34:0.372791):0.159527):0.215615):0.241359):0.359326,46:2.669064):0.463762):0.265446):0.694384,20:0.899215):0.0834123,(((16:0.000002,17:0.000003):0.339668,18:0.097422):0.444311,19:0.417377):0.654466):0.255373,15:0.859460):0.689648):0.435236):0.354436):0.108158):0.092009,(2:0.268749,3:0.815978):0.0750726);
 841: 3 -18892.13425 -18803.43305 (0:0.184948,(1:0.152273,(2:0.296667,3:0.513663):0.0531974):0.0708466,(((4:0.295340,5:0.555541):0.202704,((((8:0.000002,9:0.025836):0.456265,10:0.149161):0.55921,11:0.822997):0.284113,((12:0.000001,13:0.000001):1.05836,((((((14:1.912777,23:1.161931):0.832651,(((((28:1.921377,35:1.998060):1.89182,(41:0.032169,(42:0.036292,43:0.032561):0.311663):1.0952):0.575743,((36:0.185855,38:0.222765):0.130858,37:0.142500):1.36924):0.744311,((((44:1.251940,45:1.307566):4.24858,((49:0.000002,50:0.012879):0.0100429,51:0.182837):0.448146):0.945189,52:2.271625):0.658486,(47:1.932650,48:0.899880):2.71871):2.85697e-06):0.110265,(39:1.875851,40:1.247985):0.453773):0.593793):0.328209,((21:1.151461,22:0.592698):1.22706,((((((24:0.067422,25:0.106635):0.48573,(26:0.137374,27:0.259554):0.0696289):0.382916,29:1.178883):0.414389,(30:0.625646,31:0.138793):0.545861):0.0565697,46:4.326067):0.176517,(32:1.388636,(33:0.412931,34:0.295323):0.0514625):0.193546):0.796003):0.0448):0.457436,(((16:0.000002,17:0.018640):0.287419,18:0.141805):0.33028,19:0.390938):0.347754):0.085389,15:1.426200):0.358027,20:0.926114):0.596839):0.353984):0.314452):0.0958981,(6:0.739262,7:0.982772):0.199469):0.116438);
 842: 1 -17943.32607 -18808.08012 (0:0.222566,(1:0.194952,(((4:0.419187,5:0.398274):0.29567,(((8:0.000333,9:0.022474):0.680318,10:0.094008):0.897596,(11:1.183360,((12:0.000001,13:0.000002):0.761166,(((((14:0.820095,(21:1.092791,22:0.448752):1.03302):0.836899,(23:1.379193,(((28:1.186987,35:2.185994):2.24163,(((44:1.434845,45:1.574841):2.83788,((49:0.000002,50:0.013318):0.0758175,51:0.074358):0.574741):0.38124,52:1.859873):0.00244825):0.263095,(((36:0.211878,38:0.150947):0.124029,37:0.137800):1.30023,(((39:1.219068,(41:0.142956,(42:0.008610,43:0.018930):0.195675):1.04164):0.212113,(47:1.274104,48:1.849026):1.72093):0.199057,40:1.654050):0.153631):0.476737):0.355044):2.67938e-06):0.219569,((((((24:0.104979,25:0.129253):0.399125,26:0.092328):0.0872948,27:0.284871):0.269715,29:0.764155):0.105597,(((30:0.521874,31:0.218521):0.55726,(33:0.468549,34:0.179178):0.276464):0.311821,32:0.950882):0.329087):0.138946,46:3.150469):0.833716):0.555914,15:1.038463):0.0625084,((((16:0.000002,17:0.015031):0.167674,18:0.225705):0.466377,19:0.291336):0.77705,20:0.717445):0.266768):1.0533):0.361846):0.131317):0.789029):0.260033,(6:1.133247,7:0.814471):0.084002):0.317745):0.109503,(2:0.349942,3:0.613354):0.0729648);
 843: 3 -18872.58779 -18808.88702 (0:0.233500,(1:0.138929,(((4:0.335254,5:0.758488):0.243147,(6:0.707531,7:0.794348):0.265295):0.150488,((((8:0.000002,9:0.032562):0.402256,10:0.254353):0.44424,11:0.514928):0.489456,((12:0.000001,13:0.000001):0.930022,((((((14:1.135467,(28:2.533353,35:0.773823):2.30871):1.1462,(23:0.856082,(((((36:0.160915,38:0.101362):0.174739,37:0.134473):1.30305,(39:1.181666,(40:1.270335,(41:0.029548,(42:0.022479,43:0.016381):0.339748):1.59097):0.431048):0.324922):0.863592,(47:1.113907,48:1.835215):1.77628):0.0525709,(((44:0.872580,45:2.283523):2.52555,((49:0.000002,50:0.004421):0.055217,51:0.164411):0.609736):0.208937,52:2.131000):0.360856):0.465143):2.40229e-06):0.598193,(21:1.218263,22:0.372375):1.82012):0.505892,(15:1.458904,(((16:0.000002,17:0.006301):0.217037,18:0.256645):0.319129,19:0.449179):0.353224):0.241438):0.0745297,((((((24:0.092536,25:0.040955):0.487286,26:0.020790):0.106141,27:0.351503):0.325694,29:1.117696):0.12669,((30:0.621514,31:0.424687):0.504854,(32:1.352947,(33:0.439832,34:0.344557):0.0996855):0.245696):0.391145):0.0491841,46:3.614185):1.28292):0.232304,20:0.497993):1.14693):0.424612):0.383955):0.171768):0.0726666,(2:0.361370,3:0.695818):0.174509);
 844: 2 -18554.45157 -18802.0617 (0:0.272169,(1:0.142638,(((4:0.313780,5:0.372023):0.275449,(6:0.569817,7:0.819283):0.327061):0.203463,(((((8:0.005645,9:0.000003):0.421507,10:0.279709):0.615632,11:0.955009):0.314536,(12:0.000001,13:0.000001):1.08303):0.141956,((((((14:2.713722,((((((28:1.346580,35:1.510825):2.38898,(41:0.042170,(42:0.017244,43:0.002223):0.240458):0.702794):0.506905,(39:1.062799,40:1.505316):0.440742):0.200515,((36:0.172512,38:0.140233):0.134656,37:0.098894):1.5429):0.526103,(((44:1.428541,45:0.603220):4.00235,((49:0.000002,50:0.013945):0.0493743,51:0.137996):0.529022):0.50911,52:1.727230):0.711064):0.0465645,(47:1.264175,48:1.092029):1.27359):0.237513):0.340051,23:0.728390):0.434706,(21:1.153464,22:0.423747):1.01335):0.400576,15:1.245562):0.174378,((((16:0.000002,17:0.006760):0.192247,18:0.186791):0.507694,19:0.196262):0.682461,20:0.806312):0.249302):0.159392,((((((24:0.085806,25:0.092563):0.433521,26:0.052769):0.0901432,27:0.204384):0.462511,29:0.891427):0.389666,((((30:0.530738,31:0.227117):0.327744,32:1.109685):0.174518,33:0.224618):0.283633,34:0.159904):0.609365):0.0405416,46:2.835237):0.904612):0.928022):0.290062):0.110534):0.0804298,(2:0.257991,3:0.620267):0.120853);
 845: 1 -18185.46352 -18814.72912 (0:0.186438,(1:0.248754,((4:0.389650,(5:0.491186,(((8:0.000002,9:0.029030):0.566975,10:0.198132):0.619983,(11:1.052290,((12:0.000001,13:0.000002):1.12571,((((((14:1.423769,((((((28:2.123306,35:1.490024):1.61968,(41:0.196268,(42:0.013177,43:0.015092):0.125165):1.27913):0.421228,39:1.317855):0.349762,((36:0.223581,38:0.067773):0.21019,37:0.175164):1.78169):0.288032,40:1.665499):0.617537,((((44:0.816620,45:1.270641):2.29402,((49:0.000002,50:0.008633):0.0121396,51:0.123916):0.668127):0.393367,(47:1.385615,48:1.409739):1.68447):0.248928,52:2.345736):0.134949):0.334329):0.493837,23:0.977686):2.37889e-06,(21:0.543179,22:0.882710):1.82196):0.638069,(((((24:0.149015,25:0.092661):0.309535,(26:0.110136,27:0.324111):0.081342):0.207346,29:1.000409):0.264215,((30:0.813110,31:0.256465):0.39432,(32:1.560171,(33:0.260343,34:0.365922):0.135675):0.21242):0.403537):2.99081e-06,46:4.155892):0.605844):0.203426,15:1.541935):0.249975,((((16:0.000002,17:0.000003):0.357444,18:0.356997):0.419544,19:0.360386):0.993163,20:0.682706):0.296294):0.6664):0.524579):0.116123):0.467497):0.343355):0.284253,(6:0.964476,7:0.881437):0.247874):0.270388):0.0856967,(2:0.318686,3:0.447626):0.10847);
 846: 1 -19036.02455 -18808.56519 (0:0.202604,(1:0.281643,((4:0.221134,5:0.653677):0.571729,((6:0.653916,7:1.002783):0.322932,((((8:0.000001,9:0.012448):0.456329,10:0.215533):0.253145,11:0.901371):0.806077,((12:0.000001,13:0.000001):0.903441,((((((14:2.415510,((((((36:0.215693,38:0.086013):0.20783,37:0.112927):1.80984,(41:0.056441,(42:0.025700,43:0.044033):0.243888):0.822891):0.397137,39:1.895308):0.395462,40:1.534857):0.140202,(47:1.082746,48:2.031809):2.13451):0.368017):0.135026,(((28:1.971775,35:1.536110):2.14048,((44:1.546195,45:1.011548):2.87464,46:1.473015):1.24793):0.084307,(((49:0.000002,50:0.009229):0.0431517,51:0.162595):1.83887,52:1.666584):0.121795):0.292135):0.781736,(((((24:0.070254,25:0.072693):0.323093,26:0.113834):0.11329,27:0.324311):0.368367,29:0.866877):0.773665,((((30:0.614822,31:0.425731):0.916303,33:0.164020):0.229203,32:1.790387):0.227032,34:0.136836):0.271188):0.824529):0.435571,((21:0.880171,22:0.945355):1.59128,23:1.348949):1.02696):0.694035,((((16:0.000001,17:0.012661):0.257601,18:0.179062):0.570656,19:0.298996):0.706036,20:1.336790):0.171668):0.0242815,15:1.411796):0.339162):0.645097):0.303826):0.107778):0.106095):0.0312703,(2:0.326679,3:0.476774):0.0855078);
 847: 4 -18506.71076 -18805.00951 (0:0.387247,(1:0.139130,(((4:0.323302,5:0.627992):0.283223,(((8:0.000002,9:0.020793):0.335379,10:0.341883):0.494213,11:1.002413):0.689812):0.357428,((6:0.910429,7:1.132631):0.262767,((12:0.000001,13:0.000001):1.2419,(((((14:1.735332,((28:2.754102,35:1.537634):0.793244,((((((36:0.260256,38:0.080938):0.096362,37:0.187811):1.31494,(41:0.187847,(42:0.024031,43:0.035507):0.300041):1.46388):0.201009,(39:1.450515,40:1.623842):0.327941):0.64289,(((44:1.607794,45:1.241958):1.78173,((49:0.000002,50:0.004383):0.0359794,51:0.168137):0.74684):1.041,52:2.308110):0.10046):0.317701,(47:1.348516,48:1.420741):1.35753):0.259536):0.118437):0.371935,23:1.028309):0.41763,((((((24:0.070442,25:0.132733):0.46389,26:0.093900):0.0633623,27:0.236183):0.528971,29:0.878568):0.220629,((((30:0.555671,31:0.303603):0.302652,32:1.006519):0.205191,33:0.263853):0.200844,34:0.248780):0.411503):0.231535,46:3.258765):0.830078):0.61058,((15:1.128768,(((16:0.000002,17:0.000003):0.241991,18:0.203753):0.436073,19:0.568921):0.493697):0.138616,(21:1.185332,22:0.256401):2.13107):0.0394036):0.142214,20:1.151948):0.30825):0.328079):0.270086):0.160324):0.027006,(2:0.230577,3:0.782948):0.129245);
 848: 1 -18846.74902 -18814.17199 (0:0.154350,((1:0.181506,2:0.358877):0.0826458,((4:0.214823,5:0.732540):0.390169,((6:0.857530,7:0.711370):0.231293,((((8:0.000001,9:0.024906):0.430929,10:0.245041):0.229281,11:0.951860):0.552986,((12:0.000001,13:0.000001):0.817247,(((((14:2.164208,(21:1.001523,22:0.654601):0.775942):1.33295,(23:1.033256,((((28:1.655661,35:1.853913):1.76055,(((44:2.788462,45:0.000002):2.61747,46:2.248811):0.567822,52:1.441696):0.450205):0.00319425,((49:0.000002,50:0.004425):0.033213,51:0.153824):1.34367):0.183686,(((((36:0.164414,38:0.172463):0.130564,37:0.169213):1.39873,(41:0.144000,(42:0.030318,43:0.011166):0.272892):0.993042):0.551619,(39:1.324927,40:1.450499):0.587248):0.560052,(47:1.242774,48:1.341831):1.36411):0.0677553):0.66446):0.11607):0.174632,(((((24:0.058414,25:0.070446):0.325586,26:0.130702):0.0542069,27:0.349344):0.204058,29:1.283467):0.377347,((((30:0.365185,31:0.539584):0.284401,32:1.032121):0.294416,33:0.110521):0.158615,34:0.407137):0.441977):0.760975):0.214791,((((16:0.000001,17:0.000003):0.349303,18:0.042599):0.574815,19:0.262124):0.812283,20:0.844975):0.16259):0.332886,15:0.997110):0.421465):0.373675):0.339081):0.141443):0.121159):0.0856457,3:0.810772);
 849: 1 -18812.22894 -18804.57877 (0:0.309760,(1:0.184358,((((4:0.505115,5:0.644487):0.107854,(((8:0.001967,9:0.017206):0.224082,10:0.384758):0.545158,11:0.824827):0.718077):0.323646,((12:0.000001,13:0.000002):1.06055,(((((14:1.759793,(21:0.583879,22:0.700445):1.03178):0.32333,23:1.564527):0.164798,(((((((24:0.093434,25:0.082884):0.344245,26:0.121111):0.0336764,27:0.207901):0.456299,29:0.905362):0.42681,46:2.433214):0.147184,((((30:0.417396,31:0.396395):0.409293,32:1.052290):0.167598,33:0.309303):0.145436,34:0.260749):0.162167):0.798492,((((((28:2.675873,35:2.239181):1.4937,(41:0.118852,(42:0.013899,43:0.018716):0.212659):1.02409):0.524809,((36:0.261658,38:0.121511):0.149803,37:0.172014):1.0397):0.783358,(39:1.883743,40:1.348487):0.393297):0.227873,(((44:1.363119,45:1.169080):2.53634,((49:0.000002,50:0.004329):0.068705,51:0.120276):0.626332):0.943559,52:1.256960):0.140401):0.258769,(47:1.559454,48:1.354878):1.42915):0.387227):0.668658):0.313763,((((16:0.000002,17:0.006441):0.222572,18:0.171522):0.596953,19:0.251735):0.698742,20:0.953954):0.36507):0.154672,15:1.516622):0.672824):0.733608):0.0996693,(6:0.764579,7:0.915921):0.391021):0.29803):0.0556735,(2:0.403198,3:0.743266):0.135995);
 850: 1 -18851.54776 -18803.84575 (0:0.373827,((1:0.292617,2:0.383708):0.000441608,(4:0.605495,(5:0.949810,((6:0.740174,7:0.989616):0.018123,((((8:0.000002,9:0.027513):0.505336,10:0.213667):0.321697,11:1.303470):0.25411,((12:0.000001,13:0.000001):0.873045,((((((14:1.637010,((((((28:2.002907,35:1.377722):2.40119,(41:0.000002,(42:0.011704,43:0.002937):0.258347):0.504246):0.749548,((36:0.205888,38:0.116337):0.0995612,37:0.163232):2.08775):0.704215,(39:1.405315,40:1.200905):0.481042):0.335198,(47:1.153242,48:2.011117):1.87685):0.189044,(((44:1.995404,45:0.780096):2.90278,((49:0.000002,50:0.008759):0.0299653,51:0.134878):1.06151):0.632906,52:1.762283):0.66062):0.441713):0.434933,(21:0.842210,22:0.873044):1.32358):0.0677089,23:1.157339):0.57403,((((16:0.000002,17:0.006310):0.326007,18:0.225802):0.364337,19:0.397525):0.818145,20:1.020846):0.502481):0.246028,15:1.576009):0.262771,(((((24:0.103430,25:0.045420):0.389167,26:0.061442):0.0539737,27:0.250000):0.409887,29:0.968279):0.423018,(((((30:0.514276,31:0.439200):0.387169,32:1.153896):0.221502,33:0.258919):0.34335,34:0.165995):0.347332,46:2.709306):0.314459):0.653945):0.444618):0.912631):0.434258):0.119605):0.315125):0.232821):0.111629,3:0.530107);
 851: 2 -18716.66286 -18804.51213 (0:0.232891,1:0.244227,((2:0.257214,(((4:0.465325,5:0.777584):0.32906,(6:1.021964,7:1.166804):0.4032):0.160004,(((8:0.000001,9:0.019211):0.435828,10:0.357725):0.199421,(11:0.565420,((12:0.000001,13:0.000001):1.23033,(((((14:1.298405,(((((28:1.866490,35:1.066895):2.46373,(41:0.054534,(42:0.000002,43:0.024958):0.27704):1.82564):0.0117778,((36:0.202809,38:0.090062):0.159908,37:0.047231):1.23936):0.596796,(39:2.110226,40:0.907618):0.925836):0.0871006,((((44:2.227757,45:0.800323):1.22527,46:1.171689):2.22611,(((49:0.000002,50:0.004397):0.0666259,51:0.063796):1.69596,52:1.772840):0.474402):0.189241,(47:1.446594,48:1.274122):1.95593):0.168123):0.140323):0.232914,((21:0.589267,22:1.192273):1.47099,23:1.109435):0.29823):0.26729,(((((24:0.033855,25:0.063755):0.433053,26:0.105250):0.0953295,27:0.282712):0.27788,29:0.804407):0.182226,(((30:0.628157,31:0.227205):0.437383,(33:0.477613,34:0.270296):0.292999):0.258934,32:0.989164):0.0467935):0.779897):0.459886,((((16:0.000001,17:0.006286):0.208913,18:0.286203):0.445578,19:0.307223):0.569675,20:0.627462):0.482154):2.57053e-06,15:1.119564):0.939746):0.344123):0.362295):0.581219):0.186855):0.0763124,3:0.694545):0.138214);
 852: 1 -18364.87851 -18806.40662 (0:0.371531,(1:0.184665,3:0.749206):0.0766744,((2:0.286535,((((8:0.000002,9:0.013893):0.430603,10:0.404841):0.692734,11:0.765166):0.587812,((12:0.000001,13:0.000002):0.671478,(((((14:0.585216,(28:2.328001,35:1.565201):1.54331):0.925075,((21:1.106537,22:0.688185):1.07256,23:0.735906):0.116802):0.452285,((((((24:0.072801,25:0.146876):0.35205,(26:0.184612,27:0.312355):0.0649076):0.366725,29:0.803549):0.215618,46:3.373579):0.158806,(((30:0.496451,31:0.336959):0.387454,32:1.350002):0.17237,(33:0.399271,34:0.250795):0.0807084):0.326115):0.36294,((((((((36:0.195759,37:0.304184):0.0989926,38:0.021626):1.59128,(41:0.000003,(42:0.034504,43:0.030139):0.401487):1.78002):0.64113,39:1.375512):0.31897,40:1.463744):0.765754,(44:1.313020,45:1.529737):2.46353):0.274564,(((49:0.000002,50:0.014395):0.125619,51:0.079165):1.05612,52:1.530374):0.253507):0.0478111,(47:1.533730,48:1.667735):2.32769):0.584955):0.415439):0.734711,((((16:0.000002,17:0.000003):0.353914,18:0.060045):0.568058,19:0.237994):0.625484,20:0.718329):0.425957):0.249388,15:1.275773):0.749469):0.3438):0.793871):0.180192,((4:0.215847,5:0.703836):0.330324,(6:0.663029,7:0.693344):0.457955):0.287201):0.0578944);
 853: 1 -18570.37832 -18804.66221 (0:0.295559,(1:0.184483,(((4:0.583349,5:0.771055):0.146206,((((8:0.000002,9:0.021053):0.488399,10:0.287755):0.580288,11:0.827898):0.493317,((12:0.000001,13:0.000002):0.832426,((((14:2.389079,(21:0.890034,22:1.097029):0.770965):0.999416,((23:1.369200,(((((28:1.278160,35:2.102487):3.08392,52:1.596653):2.48567e-06,((44:1.495796,45:1.060799):2.52102,((49:0.000002,50:0.000002):0.0457693,51:0.135297):1.29619):0.545846):0.519953,(47:1.639095,48:1.171069):1.43839):0.0941967,((((36:0.192785,38:0.086759):0.138246,37:0.182423):1.56324,(41:0.007498,(42:0.012245,43:0.035434):0.382636):1.27847):1.00269,(39:1.656275,40:1.461352):0.398533):0.489304):0.578322):0.679833,((((((24:0.056146,25:0.140389):0.374859,26:0.199065):0.0653854,27:0.336158):0.284537,29:0.831435):0.219993,46:3.593733):0.07003,((30:0.788271,31:0.207809):0.586089,(32:1.425972,(33:0.412140,34:0.278685):0.0898141):0.232375):0.399361):0.762649):0.161802):0.69697,((((16:0.000002,17:0.007087):0.253505,18:0.128361):0.493865,19:0.339813):0.454463,20:1.105245):0.278417):0.221974,15:1.127969):0.491329):0.677422):0.473498):0.175127,(6:0.585043,7:0.994969):0.529435):0.236135):0.0419712,(2:0.331368,3:0.633704):0.0984677);
 854: 4 -18661.02334 -18822.40104 (0:0.408971,1:0.317573,((2:0.166608,3:0.707175):0.195619,(((4:0.565494,5:0.521244):0.112484,(((8:0.000002,9:0.000002):0.306097,10:0.245328):0.615514,11:1.060640):0.437846):0.256753,((6:0.987407,7:1.038893):0.106925,((12:0.000001,13:0.000001):0.847,(((((((14:1.172836,(28:1.438196,35:1.731865):2.06361):0.324109,(((((((36:0.220880,38:0.092687):0.133226,37:0.140743):1.97761,(41:0.027340,(42:0.041226,43:0.000002):0.460819):1.58447):0.568309,39:1.387678):0.459419,40:1.449296):1.08565,(47:1.876304,48:0.849211):2.17443):0.287468,(((44:1.287354,45:1.355723):2.4332,((49:0.000002,50:0.022635):0.130858,51:0.091299):0.892088):0.0136262,52:2.214439):0.581844):0.214717):0.346054,23:1.499130):2.82149e-06,(21:0.911822,22:0.630662):1.36491):0.594338,((((((24:0.044510,25:0.080202):0.43939,26:0.145063):0.0758303,27:0.222038):0.16162,29:0.877531):0.472887,46:3.529397):0.0741744,(((30:0.812663,31:0.248601):0.138365,32:1.260667):0.361272,(33:0.493266,34:0.199175):0.293277):0.0611347):0.219969):0.845688,(15:1.238156,(((16:0.000002,17:0.000003):0.150765,18:0.188675):0.48394,19:0.177160):0.508813):0.275893):0.125988,20:0.760506):0.689538):0.647754):0.0386097):0.116374):0.0749851);
 855: 1 -17932.63007 -18807.99434 (0:0.305933,(1:0.177723,3:0.715756):0.0779471,((2:0.347857,((((8:0.006358,9:0.000002):0.597714,10:0.404647):0.439962,11:0.704920):0.788035,((12:0.000001,13:0.000001):1.355,(((((14:1.991760,((((28:1.776764,35:2.222117):2.36193,((44:1.191560,45:0.837781):1.81578,46:2.609407):1.48063):0.361601,(((49:0.000002,50:0.004775):0.189025,51:0.047888):1.29919,52:2.438651):0.364572):0.435765,((((36:0.166078,38:0.220888):0.233601,37:0.072265):1.57512,39:1.249223):0.313907,((40:1.212383,(41:0.083422,(42:0.029131,43:0.014210):0.300551):0.964536):2.01986e-06,(47:1.394166,48:0.833754):2.67496):0.588454):0.460571):2.11101e-06):0.66444,23:1.171446):0.176067,((21:0.820222,22:0.931845):1.89932,(((((24:0.023743,25:0.129404):0.464353,26:0.178129):0.0451542,27:0.269726):0.337706,29:1.096972):0.520535,(((30:0.523487,31:0.357172):0.541311,32:1.446478):0.171212,(33:0.301642,34:0.396501):0.126659):0.244516):0.696976):0.333825):0.648167,((((16:0.000001,17:0.013190):0.19215,18:0.193457):0.309479,19:0.511354):0.553621,20:1.341592):0.376224):2.2376e-06,15:1.692099):0.666362):0.38148):0.379661):0.125648,((4:0.298893,5:0.627853):0.185019,(6:0.791566,7:1.100001):0.377351):0.330379):0.0830331);
 856: 1 -19119.13607 -18809.46688 (0:0.203918,(1:0.148747,((4:0.363627,(5:0.712557,(((8:0.000002,9:0.012784):0.24568,10:0.481328):0.533788,11:0.673050):0.621529):0.180484):0.482164,((6:0.749075,7:1.044716):0.123206,((12:0.000001,13:0.000001):1.10016,(((((((14:1.340206,(28:2.264120,35:2.740548):2.08518):0.481535,((((((36:0.206199,38:0.113447):0.119525,37:0.093800):1.34446,(41:0.036902,(42:0.008742,43:0.009971):0.323901):1.20996):0.177795,(39:1.130137,40:1.337431):0.645385):0.548318,(((44:1.352870,45:1.382441):2.75287,((49:0.000002,50:0.000002):0.0455138,51:0.142659):1.07841):0.504013,52:1.552133):0.0956595):0.12702,(47:1.382729,48:1.372336):1.90546):0.112597):0.296057,23:1.035928):0.782728,((21:1.042385,22:0.578626):1.38749,(((((((((24:0.097735,25:0.063324):0.395871,26:0.102303):0.160058,27:0.169905):0.185277,46:3.197210):0.31172,29:1.114649):0.489008,32:1.067714):0.234123,(30:0.709541,31:0.311314):0.436891):0.385771,33:0.259005):0.137618,34:0.337425):1.18135):0.200342):0.28891,(((16:0.000002,17:0.006200):0.262807,18:0.180566):0.561032,19:0.318126):0.667994):0.154459,20:0.667389):0.429135,15:1.221006):0.413253):0.814762):0.223979):0.121872):0.186921,(2:0.406222,3:0.620745):0.218506);
 857: 1 -17973.28976 -18817.18964 (0:0.370900,((1:0.127107,((((8:0.000002,9:0.014249):0.595807,10:0.238351):0.65092,11:1.184309):0.464976,((12:0.000002,13:0.000002):1.18028,(((((((14:0.954464,(28:2.071183,35:1.701005):1.54376):0.46019,((((36:0.202652,38:0.114570):0.198864,37:0.062890):1.67593,((39:1.412993,40:1.499468):0.28288,(41:0.104538,(42:0.018595,43:0.009217):0.316019):1.20754):0.510695):2.3128e-06,(((44:1.052700,45:1.215977):3.38065,((49:0.000002,50:0.000002):0.154342,51:0.094302):0.65469):0.702748,52:1.991370):0.371288):0.364411):0.185397,(47:1.721530,48:0.897604):2.83934):0.373468,(((((24:0.054177,25:0.082623):0.320282,(26:0.218494,27:0.230228):0.123035):0.573633,29:0.941529):0.161005,46:3.105915):0.0746428,(((30:0.707650,31:0.175828):0.343817,32:0.998272):0.286272,(33:0.471668,34:0.266290):0.391121):0.148943):0.737048):0.423013,((21:0.661044,22:0.781646):1.00816,23:1.048980):0.355477):0.508339,(15:1.533450,(((16:0.000002,17:0.007777):0.279093,18:0.192525):0.510037,19:0.245150):0.877741):0.00347048):0.043331,20:0.916714):0.783594):0.571498):0.482214):0.0566778,((4:0.406509,6:1.381818):0.316453,(5:1.059706,7:1.413997):0.187629):0.246155):0.0890189,(2:0.303531,3:0.548890):0.110126);
 858: 2 -18650.92897 -18817.27688 (0:0.232506,(1:0.208304,(2:0.255173,(((4:0.625667,5:0.663126):0.216322,7:0.859526):0.0816095,((6:0.758475,((((8:0.000002,9:0.018047):0.258942,11:1.122269):0.188819,10:0.084359):0.523586,(12:0.000001,13:0.000001):1.6739):0.841106):0.0536564,(((((14:1.315136,(28:1.433383,35:1.669472):1.5786):0.436961,(((((((36:0.190935,38:0.082149):0.0751557,37:0.206894):1.65561,(41:0.000002,(42:0.013834,43:0.017331):0.368378):1.48366):0.539517,39:1.287937):0.200089,(((44:1.774442,45:1.041110):2.26811,((49:0.000002,50:0.008738):0.131122,51:0.075296):1.04616):0.74608,52:1.151870):0.623032):0.425906,40:1.273757):0.215427,(47:1.459481,48:1.338495):1.48923):0.810877):0.202418,((21:0.785153,22:0.580505):1.2793,23:0.920962):0.38055):0.160209,((15:1.668922,(((16:0.000002,17:0.006282):0.331431,18:0.205922):0.581895,19:0.398812):0.517255):0.276905,20:1.063933):0.261613):0.207944,((((((24:0.060793,25:0.082791):0.405101,26:0.082464):0.0791188,27:0.227116):0.463675,29:0.928850):0.171772,((((30:0.646949,31:0.247449):0.273639,32:0.994882):0.546768,33:0.204049):0.184769,34:0.218927):0.383327):0.218539,46:2.686666):0.931128):1.57293):0.151189):0.168592):0.120696):0.0762677,3:0.635436);
 859: 1 -18929.37132 -18805.96367 (0:0.143837,((1:0.175296,((4:0.241156,5:0.903738):0.18861,((6:0.662775,7:0.585847):0.337296,((((8:0.000003,9:0.039347):0.466343,10:0.255036):0.341059,11:0.780089):0.40763,((12:0.000001,13:0.000001):0.482947,((((((14:2.172591,((((((28:2.592441,35:0.814176):1.80384,(((36:0.286707,37:0.338139):0.0788682,38:0.093355):1.99076,(41:0.135364,(42:0.027894,43:0.034834):0.229187):1.16125):0.380079):0.486622,39:1.114451):0.458405,40:1.061661):1.19027,(47:1.501271,48:1.324158):1.52195):0.0199278,((((44:2.455364,45:0.121056):2.58599,46:2.230777):1.03807,52:1.929921):0.00721725,((49:0.000002,50:0.009300):0.0167651,51:0.133928):1.09802):0.369109):0.353843):0.42302,23:1.096100):0.259507,(21:0.719826,22:1.129028):1.55781):0.183049,(((((24:0.117884,25:0.060004):0.412022,26:0.102872):0.102076,27:0.217556):0.281337,29:1.173154):0.243626,((30:0.762195,31:0.419023):0.424948,(32:1.557539,(33:0.398877,34:0.214465):0.0989826):0.193828):0.386578):0.767775):0.401377,((((16:0.000001,17:0.006042):0.373162,18:0.122759):0.187734,19:0.504122):0.825859,20:0.878139):0.202752):0.0435445,15:1.510331):0.439253):0.773162):0.231577):0.278748):0.248459):0.0776885,2:0.347721):0.108273,3:0.648370);
 860: 3 -18665.51191 -18806.18126 (0:0.276039,(1:0.176334,(2:0.345097,(((4:0.331624,5:0.613346):0.205508,(6:0.646396,7:1.024723):0.606943):0.193265,((((8:0.000002,9:0.026447):0.528202,10:0.500519):0.587178,11:0.711612):0.379639,((12:0.000001,13:0.000001):0.932534,((((((((14:2.436203,(28:1.868164,35:1.416577):1.44222):0.184303,((((((36:0.256363,38:0.105828):0.183803,37:0.079802):1.59037,(41:0.018903,(42:0.021387,43:0.027968):0.384759):1.20777):0.372432,(39:1.142029,40:1.519710):0.603726):0.585271,(((44:1.148806,45:1.248960):2.72526,((49:0.000002,50:0.008975):0.125346,51:0.086567):0.864109):0.894572,52:1.580726):0.314091):0.350874,(47:1.115577,48:1.249930):1.46103):0.219167):0.221536,23:0.960273):0.439408,(21:0.683755,22:0.702104):1.47715):0.166909,((((((24:0.065838,25:0.112774):0.371902,26:0.110874):0.0808906,27:0.256456):0.392555,29:1.017318):0.417919,46:3.998414):0.0483322,((30:0.791973,31:0.183589):0.598687,(32:1.108231,(33:0.277009,34:0.343987):0.0848879):0.229142):0.229198):0.727879):0.190389,(((16:0.000002,17:0.000003):0.2482,18:0.228875):0.31772,19:0.583380):0.587504):0.14249,15:1.738437):0.214228,20:1.212644):0.567969):0.374198):0.443472):0.133614):0.164294):0.113946,3:0.668737);
 861: 1 -18265.82088 -18806.85741 (0:0.228550,(1:0.123680,(((4:0.318525,5:0.592777):0.184896,(((8:0.008149,9:0.017430):0.354602,10:0.383304):0.547889,11:0.633498):0.354867):0.187406,((6:0.788976,7:0.871620):0.137782,((12:0.000001,13:0.000001):0.766,(((((((14:2.266298,(28:3.375737,35:3.173227):0.705964):0.358981,((23:0.786328,((((36:0.166696,38:0.117669):0.0957081,37:0.193375):2.02911,(41:0.059511,(42:0.017906,43:0.021008):0.339756):1.48397):0.452532,(39:1.197032,40:1.670194):0.407974):0.545865):0.405868,(((49:0.000002,50:0.000002):0.0136456,51:0.158731):1.12383,52:2.529015):0.436542):0.237022):0.0405265,((44:2.077638,45:0.491271):1.887,(47:1.206046,48:1.283984):0.161183):0.946173):0.288046,(21:1.409977,22:0.541615):1.3501):0.844401,((((((24:0.096434,25:0.065389):0.344106,26:0.149034):0.0792298,27:0.307709):0.316827,29:1.198056):0.25907,46:2.582555):0.0363768,((((30:0.397957,31:0.550520):0.236217,32:1.196240):0.315163,33:0.271433):0.297719,34:0.293874):0.641049):0.580637):0.0948058,((((16:0.000002,17:0.000003):0.323069,18:0.141607):0.194727,19:0.392017):0.644796,20:0.700483):0.474062):0.0207239,15:1.328710):0.808267):0.469629):0.305922):0.114327):0.0851137,(2:0.346764,3:0.502599):0.129601);
 862: 1 -17688.07004 -18803.89276 (0:0.215872,(1:0.283653,((4:0.516202,5:0.514053):0.312991,((6:0.737776,7:0.795044):0.0431088,(((((8:0.013470,9:0.000003):0.345804,10:0.296558):0.478659,11:0.739322):0.406779,(12:0.000001,13:0.000001):1.26819):0.134561,((((14:2.060547,((((((28:2.044642,35:1.689970):1.4607,(41:0.216671,(42:0.018905,43:0.014810):0.189613):1.41546):0.353667,((36:0.227284,38:0.140419):0.161406,37:0.161734):1.08962):0.15574,39:1.639228):0.643923,(((44:1.270221,45:1.196927):2.23548,((49:0.000002,50:0.004496):0.0666852,51:0.134860):0.767208):0.669524,52:1.561903):0.362997):0.136448,(40:1.610463,(47:1.289917,48:1.140443):1.84978):2.0561e-06):0.181107):0.219303,((((((24:0.138282,25:0.024943):0.490026,26:0.100051):0.133108,27:0.215129):0.403095,29:0.933693):0.498634,46:3.006308):0.12858,(((30:0.611131,31:0.464935):0.162984,32:1.261412):0.232612,(33:0.349467,34:0.284881):0.154635):0.229365):0.368659):0.67069,((15:1.590892,((((16:0.000002,17:0.007190):0.25512,18:0.225269):0.55472,19:0.209543):0.789771,20:0.707872):0.519775):0.286724,(21:1.159510,22:0.383274):2.12846):0.0587963):2.25163e-06,23:1.129437):0.618382):0.398103):0.269177):0.269199):0.0635774,(2:0.361750,3:0.598825):0.14236);
 863: 1 -18483.44439 -18810.03331 (0:0.165913,((1:0.203550,(((4:0.286690,5:0.682546):0.282049,(((8:0.000002,9:0.034237):0.391345,10:0.296373):0.389158,11:1.198520):0.414907):0.19016,((6:0.649443,7:1.030232):0.519047,((12:0.000001,13:0.000001):0.628364,(((((14:1.274970,(21:0.892783,22:0.720228):0.915045):0.678364,(23:1.222419,((((((28:1.462278,35:1.996551):2.31393,((44:1.532018,45:0.760922):1.52595,46:1.885000):0.837383):0.291378,52:1.865803):0.0670574,((49:0.000002,50:0.004388):2.58882e-06,51:0.132596):1.09937):0.402363,(47:0.623924,48:1.521464):1.68743):0.011869,(((((36:0.147707,38:0.136994):0.0772364,37:0.237043):1.58118,(41:0.106493,(42:0.051695,43:0.008330):0.29158):1.05854):0.347396,39:1.433319):0.312732,40:1.543189):0.472606):0.408681):0.222484):0.265821,(((((24:0.068297,25:0.055239):0.296957,26:0.170372):0.109636,27:0.175682):0.151147,29:1.144263):0.236125,(((30:0.582383,31:0.333328):0.581317,(33:0.385815,34:0.252558):0.192364):0.186561,32:1.013733):0.324358):0.70217):0.393906,((((16:0.000001,17:0.006191):0.322182,18:0.125141):0.311308,19:0.360117):0.771631,20:0.762597):0.303463):0.153474,15:1.097821):0.533472):0.495804):0.14725):0.0717755):0.103053,2:0.340727):0.0602518,3:0.644794);
 864: 1 -19076.6891 -18805.71852 (0:0.314204,(1:0.232136,(((4:0.407296,(5:0.334655,(((8:0.000002,9:0.020306):0.332846,10:0.342690):0.547648,11:1.136757):0.515734):0.27236):0.318415,(6:0.771402,7:1.032189):0.358373):0.12867,((12:0.000001,13:0.000002):1.04187,((((((14:1.932260,(((((((28:2.793399,35:2.485292):1.84002,(42:0.016095,43:0.002343):0.372648):0.0150159,41:0.071176):1.70512,(39:1.685294,40:1.660888):0.490649):0.405312,((36:0.204742,38:0.150977):0.1025,37:0.176149):1.36765):0.633186,(((44:1.509290,45:0.907058):2.68294,((49:0.000002,50:0.009025):0.0833342,51:0.074490):2.63275e-06):0.853241,52:1.972393):0.390029):0.227715,(47:1.727172,48:1.480129):2.82751):0.227152):0.345151,23:0.889581):0.385508,(21:0.750097,22:0.514731):1.42956):0.27596,((((((24:0.087531,25:0.086387):0.408408,26:0.113349):0.143359,27:0.161734):0.663491,29:0.855032):0.372575,((((30:0.470500,31:0.310590):0.230469,32:1.180009):0.169707,33:0.361800):0.157293,34:0.245555):0.415323):0.00118417,46:2.705471):0.708179):0.077071,((((16:0.000002,17:0.005996):0.277923,18:0.219221):0.511867,19:0.353129):0.823653,20:0.769176):0.568677):0.147245,15:1.223799):0.585486):0.575183):0.265078):0.071774,(2:0.363716,3:0.583384):0.146478);
 865: 2 -18723.30489 -18824.38187 (0:0.214987,(1:0.186860,(((4:0.420022,(5:0.441177,(((8:0.000002,9:0.038429):0.512619,10:0.166385):0.376346,11:1.142375):0.486519):0.167243):0.339778,(6:0.521785,7:0.900989):0.360604):0.0636011,((12:0.000001,13:0.000001):0.795725,(((((14:1.825766,(((28:0.997818,35:2.273992):2.7907,((((44:1.846448,45:0.506897):1.63286,46:1.675502):0.476814,52:2.209505):0.743929,((49:0.000002,50:0.008738):0.0929967,51:0.092209):1.27539):2.38491e-06):0.204878,((((((36:0.179161,38:0.109769):0.152985,37:0.211644):1.68628,(41:0.102816,(42:0.020291,43:0.025703):0.180318):1.42797):0.665422,39:1.181418):0.491847,40:1.150721):1.09177,(47:1.019496,48:1.193539):1.25139):0.378357):0.266647):0.306202,((21:0.939481,22:0.627291):1.4212,23:1.382962):0.372441):0.336886,(((((24:0.054493,25:0.084952):0.337104,27:0.186175):0.0592405,26:0.116329):0.243044,29:0.984399):0.222521,(((30:0.698370,31:0.210286):0.196127,(33:0.366427,34:0.401015):0.473649):0.251933,32:0.869936):0.249929):0.441272):0.890048,((((16:0.000001,17:0.000003):0.277454,18:0.155382):0.424889,19:0.182409):0.624777,20:1.054539):0.467967):2.37043e-06,15:1.132433):0.671479):0.571319):0.130524):0.0710543,(2:0.313245,3:0.567256):0.123818);
 866: 1 -18464.64016 -18804.89387 (0:0.159998,(1:0.202682,((2:0.346766,((4:0.388284,5:0.649703):0.303071,(6:0.641229,7:0.881321):0.388068):0.241698):0.0510462,((((8:0.000002,9:0.028984):0.427008,10:0.276168):0.317981,11:0.929633):0.75262,((12:0.000001,13:0.000001):0.96971,(((((((14:1.988315,(((((28:1.612365,35:1.729528):2.55775,(41:0.000003,(42:0.026039,43:0.014258):0.478665):0.179393):0.900282,((36:0.193883,38:0.151462):0.17316,37:0.120872):1.52567):0.36135,39:1.632357):0.434309,40:1.213486):0.560207):0.247965,(((44:1.368159,45:1.120460):1.98272,((49:0.000002,50:0.018396):0.0689585,51:0.127446):0.859752):0.414966,52:2.218950):0.687406):0.0984116,(47:1.368503,48:1.232002):1.5113):0.224127,23:1.165024):0.515241,(21:1.004914,22:0.689499):1.66847):0.462478,((((((24:0.081304,25:0.038363):0.385556,26:0.063946):0.0265268,27:0.247046):0.266407,29:1.193408):0.390325,(((30:0.478498,31:0.398842):0.542558,32:1.056130):0.103836,(33:0.365030,34:0.334344):0.21626):0.421478):2.35982e-06,46:3.678002):0.982351):0.204137,(15:1.255409,((((16:0.000002,17:0.019302):0.242108,18:0.211547):0.356483,19:0.341099):0.86827,20:0.703478):0.294088):0.00345857):0.335476):0.431594):0.201219):0.10765):0.229226,3:0.888299);
 867: 1 -19621.37999 -18807.99434 (0:0.288437,1:0.211147,((2:0.340881,(((4:0.373795,5:0.869170):0.588168,(6:1.093445,7:1.153591):0.247732):0.151633,((((8:0.010207,9:0.020079):0.38448,10:0.292871):0.270193,11:1.157571):0.649867,((12:0.000001,13:0.000001):1.44061,(((((((14:2.416462,(((((28:2.282458,35:2.121318):1.78921,52:1.807445):2.01834e-06,((44:2.816339,45:0.297285):2.40432,46:1.932097):1.34785):0.365467,((49:0.000002,50:0.012843):0.0350268,51:0.177223):1.18339):0.547354,((((36:0.230432,38:0.134943):0.18426,37:0.199814):1.36299,((39:1.697094,40:1.355363):0.413904,(41:0.136003,(42:0.021318,43:0.022075):0.249329):1.19216):0.472878):0.234547,(47:1.501041,48:1.491064):1.73317):0.151183):0.321921):0.290706,23:0.830910):0.401121,(21:0.841725,22:0.735706):1.57119):0.13342,((((((24:0.147712,25:0.056472):0.422024,26:0.076283):0.106529,27:0.310872):0.544532,29:0.937980):0.425416,(30:0.734639,31:0.147628):0.539476):0.164867,(32:1.228937,(33:0.364741,34:0.433467):0.0853347):0.166887):1.21694):0.416115,20:0.840488):0.227368,(((16:0.000001,17:0.005767):0.282737,18:0.169497):0.430517,19:0.456378):0.604994):0.123029,15:1.450548):0.565046):0.53581):0.263326):0.119609):0.0884274,3:0.638700):0.0386342);
 868: 1 -18557.69241 -18806.90498 (0:0.233516,(1:0.158789,((4:0.495715,5:0.933541):0.27025,((6:0.718365,7:0.727104):0.123177,((((8:0.000002,9:0.041508):0.448306,10:0.257433):0.530607,11:0.947426):0.277288,((12:0.000001,13:0.000001):1.12852,((((((14:1.546489,(21:0.893197,22:0.793634):1.04445):0.0876074,(28:1.692039,35:1.499857):1.87513):0.436599,23:1.073330):0.304452,(((((((36:0.201528,38:0.126123):0.243717,37:0.131732):1.37035,(41:0.000003,(42:0.012546,43:0.012587):0.343663):1.48819):0.643322,39:1.591756):0.449447,((((44:0.717640,45:1.806918):3.15109,(49:0.000002,50:0.000002):0.123598):0.0607687,51:0.000002):1.29356,52:1.498739):0.491113):0.264006,40:1.659558):2.20776e-06,(47:1.626099,48:0.865414):1.80593):0.5699):0.308169,((((((24:0.099197,25:0.034249):0.382474,26:0.132573):0.134379,27:0.182225):0.257542,29:0.988641):0.320344,46:3.706961):0.0190938,(((30:0.709258,31:0.243711):0.234328,32:1.187818):0.174453,(33:0.573268,34:0.292832):0.276897):0.290252):0.864533):0.564291,(15:1.419338,((((16:0.000002,17:0.013392):0.335319,18:0.125666):0.444589,19:0.429591):0.894759,20:0.572759):0.478364):0.110009):0.476309):0.556529):0.298344):0.257854):0.172882):0.0767746,(2:0.431373,3:0.710644):0.0651547);
 869: 2 -18538.17056 -18818.14474 (0:0.199895,((1:0.044817,(((4:0.351450,5:0.566073):0.239175,((((8:0.000002,9:0.031202):0.558612,10:0.252484):0.400082,11:0.913506):0.38428,((12:0.000001,13:0.000001):0.996761,(((((((14:0.767915,35:3.793271):0.819746,23:0.925225):0.189338,28:5.526643):0.359752,((((((36:0.176948,38:0.156627):0.179979,37:0.184220):1.59682,(41:0.052981,(42:0.029596,43:0.022302):0.374931):1.18673):1.19794,(39:1.328951,40:1.540416):0.274736):0.570923,(((44:1.384789,45:1.569905):2.99142,((49:0.000002,50:0.009032):0.0282451,51:0.140481):0.829472):0.513943,52:1.763223):0.109609):0.0668321,(47:2.303021,48:1.221321):2.99645):0.169799):0.257945,((21:0.541991,22:1.070078):2.11398,(((((24:0.082885,25:0.130642):0.151779,(26:0.130629,27:0.299066):0.0986284):0.286627,46:2.891015):0.061233,29:1.040373):0.324275,((30:0.570731,31:0.354261):0.576203,(32:1.046962,(33:0.388824,34:0.324036):0.146799):0.150465):0.234658):0.711902):0.131699):0.396323,((((16:0.000002,17:0.006514):0.278944,18:0.100617):0.2278,19:0.549442):0.710863,20:0.871289):0.519102):0.251999,15:1.605942):0.496294):0.520297):0.318309):0.201679,(6:1.015057,7:1.053263):0.10021):0.150674):0.0988354,2:0.349685):0.116005,3:0.518962);
 870: 1 -18594.54043 -18811.27766 (0:0.213153,(1:0.150009,(2:0.289334,(((4:0.318186,5:0.588763):0.395545,(6:0.801910,7:0.765207):0.275629):0.131995,((((8:0.009011,9:0.016378):0.338289,10:0.297112):0.469335,11:0.862455):0.394516,((12:0.000001,13:0.000001):1.05745,(((((((((14:1.445165,((36:0.225538,38:0.082689):0.203201,37:0.076152):1.23636):0.0636473,((39:1.584255,40:1.404794):0.359195,(41:0.268429,(42:0.019520,43:0.010250):0.0900454):1.41299):0.25057):0.308709,52:2.144846):0.342621,(((28:1.960179,35:1.887317):1.62125,(47:1.360043,48:0.894065):1.23649):0.596191,((44:2.030121,45:0.064951):4.11001,((49:0.000002,50:0.000002):0.0191162,51:0.189424):0.814784):0.629815):0.181601):0.294001,23:1.033212):0.215147,(21:1.179535,22:0.630089):1.4221):0.182758,(((((24:0.094275,25:0.054389):0.333539,(26:0.154306,27:0.232436):0.0389071):0.313239,29:1.143577):0.245281,((((30:0.452950,31:0.319497):0.434159,32:1.498731):0.149669,33:0.247519):0.209806,34:0.199982):0.362662):0.136562,46:2.690717):0.856182):0.247573,(15:1.159946,(((16:0.000002,17:0.005910):0.290063,18:0.123293):0.562582,19:0.178941):0.579767):0.215473):0.113767,20:0.590349):0.855551):0.285859):0.314629):0.0535256):0.0893015):0.115642,3:0.615915);
 871: 1 -19024.76199 -18805.55179 (0:0.151645,(1:0.229711,(((2:0.231966,(6:0.687173,7:0.935110):0.3219):0.0577357,((((8:0.000002,9:0.013360):0.4162,10:0.269477):0.669042,11:1.072091):0.143748,((12:0.000001,13:0.000002):1.14414,((((((((14:1.741362,(28:1.752236,35:1.645633):1.39076):0.226948,((((((36:0.175316,38:0.157258):0.159389,37:0.126076):1.71223,(41:0.000002,(42:0.017027,43:0.015118):0.395212):1.52488):0.401858,(39:1.376576,40:1.683400):0.877106):0.219278,52:1.722819):0.451322,((44:1.496667,45:1.857435):3.64576,((49:0.000002,50:0.018383):0.0689338,51:0.161809):0.877093):0.670678):0.549832):0.295365,(47:0.978587,48:1.298013):1.75061):0.153339,23:0.932241):0.305708,(21:1.258797,22:0.767619):1.57721):0.564316,((((16:0.000002,17:0.023893):0.373348,18:0.088126):0.253122,19:0.395972):1.355,20:0.497786):0.39328):0.0804012,(((((24:0.103363,25:0.092005):0.241059,(26:0.143057,27:0.352008):0.0685854):0.311369,29:1.105149):0.3735,((((30:0.627040,31:0.477433):0.443624,32:1.397145):0.233314,33:0.448461):0.106612,34:0.339297):0.342773):0.171861,46:3.205691):0.978662):0.243794,15:1.823898):0.81305):0.437597):0.451628):0.148631,(4:0.301679,5:0.753299):0.377219):0.0861765):0.14117,3:0.638945);
 872: 1 -18911.30275 -18808.13194 (0:0.225739,((1:0.234209,(2:0.296256,((((8:0.000002,9:0.013495):0.259803,10:0.267770):0.641961,11:1.200198):0.318556,((12:0.000001,13:0.000001):0.852259,((((((14:2.775222,((((((28:2.066651,35:1.371957):2.30291,(41:0.000003,(42:0.020841,43:0.018219):0.3843):0.496178):0.81531,((36:0.149420,38:0.109425):0.11032,37:0.139501):1.49557):0.492944,39:1.304767):0.383832,40:1.757799):0.381674,(((44:2.131455,45:0.224743):3.65107,52:0.886172):1.05965,((49:0.000002,50:0.012936):0.0436698,51:0.129608):1.43056):0.378879):0.0998333):0.0584784,(47:1.373204,48:1.201596):1.40434):0.344812,23:0.789618):0.485277,((21:0.595259,22:0.978121):1.85211,((((((24:0.099846,25:0.029702):0.322219,27:0.307589):0.17186,26:0.107582):0.423725,29:1.050400):0.359956,46:3.763874):0.0418586,((30:0.492141,31:0.401784):0.476455,(32:1.574060,(33:0.321075,34:0.507501):0.104802):0.139835):0.342155):0.50545):0.0764639):0.25014,((((16:0.000002,17:0.006508):0.30231,18:0.167127):0.191069,19:0.439521):0.971818,20:0.693691):0.212878):2.28867e-06,15:1.522578):0.987376):0.366772):0.395257):0.0963846):0.111237,(3:0.489144,(4:0.384235,5:0.945455):0.571714):0.218006):0.118343,(6:0.899867,7:0.727582):0.406035);
 873: 1 -19004.34831 -18806.21738 (0:0.324599,(1:0.231009,((4:0.494910,5:0.713344):0.34599,((6:0.979046,7:1.256154):0.246795,((((8:0.000001,9:0.013065):0.359623,10:0.207112):0.525191,11:1.089965):0.354964,((12:0.000001,13:0.000001):1.20309,((((((14:2.039121,((((44:1.862994,45:0.919099):1.86206,46:2.528263):1.52679,(((49:0.000002,50:0.008687):0.129998,51:0.059400):1.38568,52:1.440492):0.236214):0.276369,(47:1.533634,48:1.102910):2.15191):2.03302e-06):0.0818551,(((((28:2.113824,35:1.644214):2.09251,(41:0.081684,(42:0.000002,43:0.000002):0.244246):1.44311):0.642122,((36:0.159852,38:0.085036):0.217468,37:0.025058):1.19213):0.144289,39:1.652414):0.48207,40:1.852844):0.435172):0.513103,((21:0.923372,22:0.676690):2.0579,23:1.212064):0.104398):0.264686,(((((24:0.048699,25:0.091465):0.392497,26:0.162351):0.0410727,27:0.265455):0.406555,29:1.030634):0.214494,(((30:0.572926,31:0.385595):0.478274,32:1.272743):0.19524,(33:0.441368,34:0.394935):0.115429):0.39659):0.841837):0.247478,((((16:0.000001,17:0.012398):0.293114,18:0.296503):0.334801,19:0.472937):0.657488,20:0.767304):0.328379):2.40664e-06,15:1.384158):0.5322):0.196598):0.235413):0.118148):0.195088):0.0859879,(2:0.315440,3:0.617559):0.176667);
 874: 3 -18183.41791 -18819.56127 (0:0.207244,(1:0.120392,(((4:0.402439,5:0.573078):0.244405,(((((8:0.000001,9:0.013673):0.348494,11:1.324183):0.588912,10:0.070254):0.457098,(12:0.000001,13:0.000001):1.0357):0.504967,((((((((14:2.040325,(21:0.789065,22:1.226740):1.02161):0.127228,35:3.999813):0.105093,23:0.916142):0.198686,((28:5.314533,((44:3.125523,45:0.000003):2.20209,46:2.216839):0.998903):0.959897,(47:1.772036,48:1.430261):1.41864):0.241619):0.331255,((49:0.000002,50:0.004301):0.0640008,51:0.114916):1.24357):0.533305,((((36:0.146312,38:0.131883):0.106265,37:0.161096):2.05957,52:1.637369):0.202135,(39:0.853361,(40:1.150710,(41:0.000003,(42:0.017431,43:0.026176):0.362492):1.7626):0.615129):0.272238):0.865857):0.130709,(((((24:0.043089,25:0.141912):0.349137,26:0.138515):0.0403313,27:0.286395):0.506772,29:1.093123):0.0729205,((30:0.676813,31:0.311009):0.453491,((32:1.325033,33:0.321654):0.215792,34:0.376564):0.201485):0.452449):0.907495):0.353309,((15:1.388984,(((16:0.000001,17:0.000003):0.271112,18:0.187618):0.453355,19:0.306871):0.345128):0.431342,20:0.946040):0.0835609):0.772134):0.349229):2.76386e-06,(6:1.011927,7:0.855260):0.318781):0.318704):0.108742,(2:0.280379,3:0.873933):0.180093);
 875: 1 -19423.94093 -18807.15014 (0:0.422305,((1:0.141065,((4:0.544218,5:0.479396):0.368829,(6:0.698875,7:0.835092):0.372382):0.340536):0.0542048,((((8:0.000002,9:0.025846):0.551044,10:0.259018):0.766131,11:1.096793):0.458904,((12:0.000001,13:0.000001):0.928555,(((((((14:2.098341,(28:3.403025,35:0.567511):2.40445):0.228867,((((((36:0.216864,38:0.140023):0.0714575,37:0.150056):1.66108,(41:0.087518,(42:0.008992,43:0.028739):0.249874):1.70785):0.409591,(47:1.024126,48:1.371393):1.23341):0.010231,(39:2.074496,40:1.187687):1.06049):0.142461,(((44:0.914502,45:1.348067):3.88389,((49:0.000002,50:0.008811):0.0568603,51:0.098647):1.15105):0.229624,52:2.143717):0.425342):0.651381):0.220961,23:1.014033):0.195619,(21:0.869576,22:1.127710):1.13566):0.247628,((((((24:0.097208,25:0.130231):0.449136,26:0.109010):0.0987827,27:0.322644):0.253227,29:1.078758):0.178542,46:3.683927):0.0939511,((((30:0.728600,31:0.281879):0.557164,32:1.263179):0.195019,33:0.428420):0.193792,34:0.201849):0.495803):1.00678):0.584111,(15:1.581800,(((16:0.000002,17:0.011497):0.175146,18:0.181155):0.293556,19:0.354127):0.539667):0.134985):0.350865,20:1.049865):0.369432):0.29942):0.533914):0.0710369,(2:0.324007,3:0.717552):0.0932635);
 876: 1 -18346.25237 -18805.60185 (0:0.264752,(1:0.244882,((4:0.505477,5:0.466472):0.40772,((6:1.172607,7:0.874619):0.340704,((((8:0.000002,9:0.000002):0.292005,10:0.290880):0.457136,11:0.870421):0.262198,((12:0.000001,13:0.000001):0.588982,(((((((14:1.081496,(21:0.966564,22:0.686070):1.53532):0.278201,(28:1.495743,35:1.240809):1.75655):0.164765,23:1.221484):0.167863,(((((36:0.186511,38:0.118533):0.0837359,37:0.170644):1.54545,(39:0.749734,(40:1.310674,(41:0.022855,(42:0.022135,43:0.016051):0.330601):1.61567):0.87192):0.965821):0.352761,(((44:1.243062,45:0.654602):3.55335,((49:0.000002,50:0.000002):0.0304245,51:0.151839):0.268704):0.920266,52:1.984851):0.279528):0.0564735,(47:1.457138,48:2.059095):2.31101):0.403376):0.411271,((((((24:0.090859,25:0.073123):0.463102,27:0.319866):0.0396638,26:0.033072):0.43672,29:0.954116):0.216978,(((30:0.526562,31:0.378729):0.247521,32:1.295154):0.214984,(33:0.533487,34:0.246500):0.17137):0.323981):0.101773,46:3.423695):0.455087):0.206737,(15:1.316018,(((16:0.000002,17:0.013044):0.31127,18:0.165151):0.138071,19:0.629155):0.51455):0.280114):0.162479,20:1.237064):0.7899):0.504234):0.487082):0.158928):0.370372):0.0942498,(2:0.420603,3:0.648229):0.122866);
 877: 1 -18648.85884 -18810.43186 (0:0.332162,((1:0.270338,((4:0.361509,(5:0.351581,(((8:0.026525,9:0.000003):0.530812,10:0.236408):0.492918,(11:0.865496,((12:0.000001,13:0.000002):0.357395,((((14:2.150786,((23:0.985849,(((((((28:1.191032,35:1.738839):2.0659,(41:0.188863,(42:0.033444,43:0.008405):0.265857):0.439127):1.10317,39:1.410363):0.225718,40:2.209258):0.201377,((36:0.216986,37:0.299249):0.0565931,38:0.090713):2.04285):0.175765,(47:1.622063,48:2.433188):1.9864):0.129077,(((44:1.830755,45:0.768866):2.93545,((49:0.000002,50:0.013215):0.0296801,51:0.154499):0.864696):0.26042,52:1.755668):0.670232):0.575446):0.486644,(((((24:0.116722,25:0.114478):0.437663,(26:0.119087,27:0.358678):0.083972):0.124161,29:1.034534):0.572241,46:3.023118):0.076157,(((30:0.512784,31:0.393725):0.282473,32:1.217157):0.177393,(33:0.398216,34:0.334981):0.192088):0.180259):0.431557):0.0815084):0.249478,(21:1.090056,22:0.461743):1.81937):0.413279,((((16:0.000002,17:0.006308):0.341825,18:0.100604):0.483028,19:0.314454):0.722414,20:0.541238):0.391707):0.30775,15:1.139353):1.22914):1.10768):0.256402):0.62519):0.389446):0.405768,(6:0.692802,7:0.681676):0.365503):0.286299):0.0604475,2:0.403271):0.0955777,3:0.537833);
 878: 1 -18157.91032 -18808.42288 (0:0.231541,((1:0.135141,((4:0.387820,5:0.768654):0.284408,(6:1.045803,7:0.577372):0.489266):0.317698):0.0304993,(((8:0.010050,9:0.000003):0.484566,10:0.328764):0.729873,(11:1.009133,((12:0.000001,13:0.000001):1.12525,(((((((14:1.480495,((((44:1.028867,45:1.782868):2.26853,((49:0.000002,50:0.004447):2.93538e-06,51:0.169248):0.893821):0.929112,52:1.841800):0.20342,(47:1.625559,48:1.207714):1.61722):0.0626821):0.10802,((((28:2.052672,35:1.368415):1.7853,(41:0.114684,(42:0.028125,43:0.017571):0.278255):1.42033):0.534147,((36:0.260314,38:0.098929):0.0908679,37:0.232564):1.30851):0.11584,(39:1.730692,40:1.674142):0.36576):0.594947):0.0784435,23:1.432839):0.419757,(((((((24:0.122866,25:0.053840):0.379292,26:0.145497):0.116077,27:0.139684):0.204564,46:3.417828):0.306925,29:0.913834):0.260063,32:1.067020):0.112575,((30:0.665469,31:0.239175):0.358438,(33:0.334239,34:0.275075):0.237336):0.147225):0.833673):0.218118,(21:0.798767,22:0.541742):1.04364):0.375063,((((16:0.000002,17:0.007216):0.290236,18:0.115733):0.528509,19:0.180538):0.870099,20:0.424834):0.187376):0.265283,15:0.834253):0.876169):0.457834):0.291778):0.630837):0.0655545,(2:0.430984,3:0.837826):0.0529315);
 879: 4 -18926.49616 -18804.88575 (0:0.260342,(1:0.179720,(((4:0.339334,5:0.672780):0.357292,(((8:0.005829,9:0.000003):0.372443,10:0.133789):0.523561,11:0.712840):0.542038):0.293305,((6:0.829506,7:0.926548):0.127768,((12:0.000001,13:0.000002):0.711877,(((((14:1.757925,(21:1.040115,22:0.605818):1.33202):0.59677,23:0.938534):0.293598,(((((((24:0.104249,25:0.028474):0.427653,26:0.101569):0.049991,27:0.214557):0.387713,29:1.053578):0.445816,46:2.864000):0.154834,(((30:0.510832,31:0.451425):0.392187,32:1.349201):0.212428,(33:0.297998,34:0.293569):0.11054):0.180512):0.752375,(((((((28:1.851651,35:1.840337):2.07398,(41:0.023989,(42:0.017500,43:0.006417):0.322511):0.369554):0.971865,39:1.338647):0.183478,(47:1.008881,48:1.597158):2.18658):2.9526e-06,((36:0.238933,38:0.086907):0.229108,37:0.115547):1.42253):0.280131,40:1.514356):0.11825,(((44:1.885889,45:0.553114):2.73602,((49:0.000002,50:0.004284):0.0334873,51:0.081521):0.715593):0.355305,52:1.942720):0.525961):0.424174):0.14268):0.565191,((((16:0.000002,17:0.000003):0.309248,18:0.167545):0.507607,19:0.297071):0.53185,20:0.767960):0.468483):0.323935,15:1.018485):0.564695):0.786083):0.147615):0.0742646):0.0846868,(2:0.328656,3:0.598287):0.114601);
 880: 1 -19230.80483 -18806.14647 (0:0.307264,(1:0.285800,(3:0.623152,((((4:0.449152,5:0.623978):0.274709,(((8:0.000001,9:0.019710):0.391853,10:0.278247):0.816628,11:0.595906):0.429453):0.183455,(6:0.676087,7:1.088643):0.292697):0.0955279,((12:0.000001,13:0.000001):0.653629,((((((14:1.679018,((((28:1.246193,35:2.267669):2.66773,((44:1.886878,45:0.887530):2.20073,46:2.720826):0.355355):0.113552,(((49:0.000002,50:0.017998):0.0801696,51:0.071720):1.08815,52:1.655671):0.241244):0.395688,(((((36:0.147662,38:0.136894):0.212215,37:0.049854):1.45776,(39:1.845293,(41:0.029267,(42:0.011260,43:0.024061):0.419037):1.63544):0.307914):0.581664,40:2.023255):0.273553,(47:1.172943,48:1.749958):2.13566):0.13016):0.372016):0.339917,23:1.268097):0.622908,(((((24:0.097289,25:0.043718):0.462604,26:0.142353):0.137906,27:0.249103):0.387708,29:0.872890):0.675531,(((30:0.434880,31:0.523692):0.352339,32:1.422315):0.244182,(33:0.407832,34:0.240919):0.108426):0.115942):0.923974):0.140292,(21:0.891902,22:0.863509):1.28497):0.744597,((((16:0.000001,17:0.005850):0.224703,18:0.254467):0.340789,19:0.369978):0.451789,20:0.517325):0.587482):0.0308158,15:1.229530):0.448859):0.483568):0.0433527):0.143762):0.0718429,2:0.394706);
 881: 2 -18081.72879 -18806.83936 (0:0.229657,(1:0.167402,((2:0.213683,((4:0.368349,5:0.560614):0.162369,(6:0.586364,7:0.910145):0.389967):0.264691):0.0574309,((((8:0.000002,9:0.020337):0.336097,10:0.293996):0.38258,11:0.701629):0.757166,((12:0.000001,13:0.000001):0.792041,(((((((14:1.528882,(28:2.263946,35:1.084945):1.68472):0.352117,(23:0.785062,(47:1.308264,48:1.792290):1.62097):0.528548):0.201404,(21:0.961660,22:0.692785):1.2942):0.346918,((((((36:0.207392,38:0.128606):0.123892,37:0.113895):0.899127,(41:0.039314,(42:0.011524,43:0.018324):0.326206):1.5355):0.469741,39:1.116007):0.343645,(((44:1.721449,45:0.680323):4.11731,((49:0.000002,50:0.017817):0.134878,51:0.084332):0.59714):1.08409,52:1.788320):0.642777):0.265002,40:1.220605):0.904168):0.204492,(((((24:0.056194,25:0.049133):0.346508,(26:0.070048,27:0.379895):0.0271376):0.237602,29:1.119530):0.263739,(((30:0.762642,31:0.317536):0.177769,32:1.081273):0.193877,(33:0.412680,34:0.245469):0.22652):0.334531):0.251903,46:2.931311):0.62949):0.560351,20:0.912620):0.277767,(15:1.152584,(((16:0.000002,17:0.006351):0.309491,18:0.181028):0.384262,19:0.451649):0.530596):0.359648):0.576973):0.453247):0.229773):0.0928748):0.177612,3:0.712496);
 882: 2 -18335.87026 -18824.4878 (0:0.332451,(1:0.127898,(2:0.337322,(((4:0.318550,5:0.909861):0.36635,((((8:0.000536,9:0.039847):0.432084,10:0.368861):0.391766,11:0.979441):0.293032,((12:0.000001,13:0.000001):1.15701,((((((14:2.044877,((28:2.437051,35:0.927239):2.5975,((((((((36:0.187450,37:0.373756):0.0723087,38:0.047370):1.37532,(41:0.079650,(42:0.000002,43:0.038925):0.386584):1.34332):0.181432,39:1.628136):0.75661,40:1.598555):0.576262,(47:1.784508,48:1.728362):0.92388):0.331668,(((49:0.000002,50:0.004692):0.170283,51:0.050848):1.78472,52:1.246978):0.648953):2.26645e-06,((44:2.244950,45:0.598199):2.39899,46:1.242728):1.441):0.347496):0.290552):0.423964,23:0.764584):0.553614,((((((24:0.101584,25:0.093016):0.325948,26:0.144017):0.159659,27:0.175879):0.454471,29:0.802077):0.395828,32:1.331944):0.285785,(((30:0.626659,31:0.289862):0.559894,33:0.377374):0.319656,34:0.168077):0.278942):1.14704):0.256754,(21:0.743664,22:0.667302):1.386):0.174465,((((16:0.000001,17:0.006748):0.175301,18:0.187440):0.408575,19:0.308428):0.988472,20:0.683290):0.138832):0.0567767,15:1.400601):0.883082):0.645261):0.30202):0.136713,(6:0.537172,7:0.877614):0.485322):0.171145):0.140113):0.0267383,3:0.689907);
 883: 4 -18558.07729 -18803.00009 (0:0.203862,1:0.280074,((2:0.453775,3:0.608188):0.074253,((((4:0.486501,5:0.542725):0.217322,(((8:0.000003,9:0.047382):0.379054,10:0.362434):0.531269,11:1.055749):0.424822):0.184113,(6:0.963235,7:0.925409):0.213082):0.0874063,((12:0.000001,13:0.000002):1.2109,((((((14:1.891646,(21:0.984138,22:1.229855):0.397537):0.490874,23:1.087585):0.413202,((((((28:1.836158,35:2.043750):1.70753,(41:0.133920,(42:0.030368,43:0.000002):0.147095):0.726005):0.651201,((36:0.248006,38:0.129755):0.0489427,37:0.191434):1.5568):0.523162,(39:1.379434,40:1.745356):0.317253):0.396459,(47:1.565731,48:1.033858):1.99661):0.223187,(((44:2.154129,45:1.434833):2.15992,((49:0.000002,50:0.004709):2.91773e-06,51:0.164608):0.613783):0.800655,52:1.740699):0.409555):0.695119):0.389123,((((((24:0.113616,25:0.097849):0.441013,26:0.092523):0.12468,27:0.241388):0.456307,29:0.813738):0.0691137,46:2.388946):0.0775989,(((30:0.653320,31:0.387540):0.518851,32:0.908132):0.204565,(33:0.535338,34:0.280640):0.520413):0.218356):0.635563):0.340075,((((16:0.000002,17:0.000003):0.266244,18:0.144158):0.272495,19:0.316506):0.598148,20:0.782243):0.378443):0.341504,15:1.057626):0.647313):0.61066):0.181436):0.100963);
 884: 3 -19330.64424 -18807.40051 (0:0.184349,(((1:0.107737,7:1.036014):0.128816,((4:0.377545,(5:0.324155,(((8:0.000002,9:0.027096):0.312406,10:0.407090):0.385131,11:0.909784):0.638736):0.254267):0.508527,(6:0.872974,((12:0.000001,13:0.000001):1.13827,(((((((14:0.433098,(28:1.931134,35:1.449063):1.5989):1.1639,(((((36:0.279788,38:0.127040):0.0327736,37:0.141846):1.11945,(41:0.093197,(42:0.023500,43:0.013627):0.432976):1.35422):0.512955,(((44:1.330951,45:0.951804):2.83833,((49:0.000002,50:0.017335):0.0895581,51:0.097863):0.250632):1.059,52:2.108286):0.504675):0.227044,((39:1.763236,40:1.269848):0.398185,(47:1.059691,48:1.833491):1.38595):0.444551):0.363489):0.415835,23:1.226807):0.407945,((((((24:0.123841,25:0.094500):0.335832,26:0.097398):0.0784648,27:0.317631):0.350549,29:1.002752):0.225352,46:4.746106):0.118427,((((30:0.670914,31:0.243195):0.579714,32:1.318072):0.214867,33:0.346924):0.0110514,34:0.323116):0.309718):1.03303):2.17353e-06,(21:1.012724,22:0.490069):2.50188):0.236916,15:2.176378):0.129582,((((16:0.000002,17:0.018565):0.262695,18:0.234493):0.583311,19:0.565884):0.90807,20:0.648196):0.499775):0.331302):0.971908):0.114821):0.19948):0.0576426,2:0.657297):0.0797115,3:0.695022);
 885: 1 -18258.35495 -18810.20801 (0:0.240458,(((1:0.135566,((4:0.486511,5:0.571528):0.498031,(6:0.793799,7:0.581599):0.4256):0.0908575):0.085734,(((((8:0.003542,9:0.001337):0.37389,10:0.270739):0.472472,11:0.952368):0.67832,(12:0.000001,13:0.000001):0.928273):0.183496,(((((14:3.114134,((((28:0.669077,35:1.898106):2.12321,(((44:1.537259,45:0.997720):1.72711,46:2.243809):0.539309,52:1.030055):0.294489):0.219254,((49:0.000002,50:0.008838):0.00584844,51:0.137189):1.39055):0.347341,((((36:0.130759,38:0.140931):0.0978604,37:0.194965):1.36403,(39:1.457483,(41:0.051343,(42:0.028336,43:0.000002):0.257243):1.25809):0.166063):0.248812,(40:1.572197,(47:0.866945,48:1.197877):1.58907):0.139715):0.260647):0.235573):0.381054,(((((24:0.115906,25:0.083768):0.370096,26:0.075812):0.088364,27:0.356041):0.275175,29:0.907766):0.192661,((((30:0.451304,31:0.388818):0.438041,32:1.100532):0.113613,33:0.276556):0.227349,34:0.271855):0.608144):1.01133):0.321008,((21:0.949246,22:0.598869):1.65525,23:1.362533):0.192483):0.0761285,((((16:0.000001,17:0.006196):0.210288,18:0.182192):0.457001,19:0.313021):0.533122,20:1.013469):0.529625):0.127655,15:1.070323):0.876001):0.434677):0.0530165,2:0.282932):0.0882999,3:0.670437);
 886: 1 -19355.58277 -18805.97074 (0:0.248053,1:0.230618,((2:0.391218,3:0.752404):0.0903688,(((4:0.328356,5:0.510646):0.361883,(6:0.782089,7:1.059856):0.346021):0.174694,((((8:0.011877,9:0.000003):0.4557,10:0.186416):0.465488,11:0.824077):0.450126,((12:0.000001,13:0.000001):1.75736,((((((14:1.059171,(21:0.841671,22:0.535524):1.06625):0.311261,23:1.390263):0.300568,(15:1.086250,(((16:0.000002,17:0.006316):0.292163,18:0.306585):0.540716,19:0.361843):0.853384):0.522118):0.08831,(((((((28:3.020643,35:0.703903):2.41284,(41:0.062341,(42:0.038441,43:0.010419):0.391728):0.932108):0.821276,((36:0.266909,38:0.147286):0.212325,37:0.190136):1.22152):0.244929,39:1.480634):0.357406,(((44:1.600941,45:0.932002):2.2271,((49:0.000002,50:0.013201):0.0396687,51:0.158853):0.196392):1.30218,52:1.817325):0.339267):0.0676156,(47:1.586568,48:1.691475):1.76002):0.0949634,40:1.985636):0.686425):0.217751,20:1.243108):0.166038,((((((24:0.059766,25:0.039161):0.485502,26:0.095026):0.0714343,27:0.258490):0.205552,29:0.893837):0.214828,46:3.575469):0.250424,(((30:0.588903,31:0.209014):0.273192,32:1.110723):0.249146,(33:0.530570,34:0.085555):0.401124):0.162826):0.594592):0.71972):0.118426):0.36132):0.184649):0.0589877);
 887: 2 -18482.43321 -18805.72975 (0:0.300687,(1:0.211950,(((4:0.333903,5:0.551445):0.236732,(6:0.614787,7:0.765557):0.262496):0.155258,((((8:0.000003,9:0.026050):0.601901,10:0.123438):0.239564,11:0.900599):0.63105,((12:0.000001,13:0.000001):1.03012,(((((14:1.543284,((21:1.210735,22:0.527137):1.7523,23:0.731529):0.117717):0.224757,(28:2.462252,35:0.923696):2.08909):0.234507,(((((((24:0.074603,25:0.099004):0.473931,26:0.140162):0.0364899,27:0.228216):0.282325,29:0.842241):0.493457,((30:0.695968,31:0.253668):0.643771,(32:1.798597,(33:0.439176,34:0.123386):0.0994991):0.0924132):0.287276):0.126575,46:3.303868):0.650483,((((((36:0.274026,38:0.063073):0.164486,37:0.129864):1.64244,(41:0.033195,(42:0.021614,43:0.026649):0.348212):1.60951):0.20083,39:1.179643):0.611631,(((44:0.921266,45:1.474390):3.03355,((49:0.000002,50:0.017731):0.0696072,51:0.098930):0.472529):0.8903,52:1.272158):0.677236):0.29869,(40:1.030169,(47:2.100607,48:0.833875):2.30039):0.230665):0.706956):0.316749):0.769779,(15:1.369774,(((16:0.000002,17:0.006253):0.196983,18:0.151120):0.379059,19:0.369922):0.555413):0.24053):0.109601,20:1.154168):0.406484):0.279493):0.342769):0.207597):0.054621,(2:0.258200,3:0.719706):0.0703025);
 888: 3 -19381.75635 -18805.38024 (0:0.276867,(((1:0.184744,((4:0.591934,5:0.561702):0.305568,(6:0.856128,7:0.675574):0.203374):0.363463):0.0487626,((((8:0.000001,9:0.017559):0.451519,10:0.261804):0.481915,11:0.937426):0.522304,((12:0.000001,13:0.000001):0.873463,((((((((((14:1.571722,(((44:1.178855,45:1.032396):1.47269,46:2.160571):0.908544,52:1.575957):0.192046):0.546662,(47:1.331879,48:1.421200):1.68068):0.0865467,((49:0.000002,50:0.004374):0.0448492,51:0.113580):1.26323):0.0802907,((28:2.406593,35:0.693016):1.98514,(((36:0.201722,37:0.249222):0.0311646,38:0.081728):1.70953,(41:0.029245,(42:0.019195,43:0.024069):0.391953):1.42003):0.339053):0.973023):0.0610005,(39:2.067456,40:0.879482):1.59389):0.40646,23:1.156762):0.420554,(21:0.753090,22:1.004995):1.76911):2.19818e-06,(((((24:0.071285,25:0.066214):0.326425,26:0.114978):0.0888064,27:0.246313):0.411593,29:0.912941):0.195163,(((30:0.613339,31:0.251100):0.427847,32:0.961776):0.212827,(33:0.326311,34:0.313290):0.205214):0.449413):0.771436):0.615473,15:1.415153):0.00914161,((((16:0.000001,17:0.011759):0.318887,18:0.176152):0.632057,19:0.263196):0.85866,20:0.879027):0.336446):0.461491):0.560799):0.475156):0.0675601,2:0.403749):0.0995374,3:0.757967);
 889: 3 -18834.13834 -18804.07585 (0:0.142462,(((1:0.234210,((4:0.576622,5:0.795728):0.17936,(6:1.025226,7:0.798659):0.137225):0.28249):0.0591413,(((8:0.000002,9:0.025412):0.427871,10:0.152526):0.455805,(11:0.852865,((12:0.000001,13:0.000001):0.597207,(((((14:1.843494,((((((28:2.314139,35:1.501357):1.76611,(41:0.228957,(42:0.018528,43:0.009153):0.140744):0.605276):0.674927,((36:0.202907,38:0.074119):0.111875,37:0.150573):1.41048):0.571398,39:1.508815):0.269549,(((44:0.818810,45:1.810935):2.89791,52:1.446776):0.0855901,((49:0.000002,50:0.008955):0.0923077,51:0.091249):0.928412):0.667467):0.145522,(40:1.252432,(47:1.249046,48:1.431817):1.81508):0.308474):0.471496):0.486011,((((24:0.094439,25:0.091191):0.213954,((26:0.132565,27:0.319441):0.0664973,29:1.298139):0.112485):0.200339,46:3.289796):0.306167,(((30:0.579603,31:0.484330):0.575938,32:0.870184):0.213008,(33:0.324136,34:0.268159):0.149858):0.242267):0.657175):0.396505,((21:0.769372,22:0.843595):1.02719,23:1.035933):0.221809):0.358479,((((16:0.000002,17:0.000003):0.291822,18:0.190094):0.25557,19:0.344773):0.630344,20:0.637929):0.317341):0.0317155,15:1.293536):0.693111):0.604467):0.28477):0.667943):0.132144,2:0.496174):0.0765642,3:0.671276);
 890: 3 -18305.93039 -18811.14035 (0:0.152817,((1:0.206884,(2:0.108507,((((8:0.000002,9:0.013750):0.176489,10:0.297610):0.75292,11:0.729649):0.33807,((12:0.000001,13:0.000001):0.497882,((((((14:1.258231,(((28:1.365472,35:1.496417):1.8387,(((44:2.188590,45:1.028785):2.0743,((49:0.000002,50:0.009248):0.055401,51:0.230333):0.688472):0.552689,52:2.777962):0.237531):0.161297,(((((36:0.222396,38:0.177569):0.126464,37:0.171793):1.60978,(41:0.083211,(42:0.049359,43:0.009776):0.33549):1.00498):0.422963,(39:1.363220,40:1.155621):0.749594):0.611447,(47:0.976055,48:1.434671):1.75239):0.581062):0.389122):0.442495,23:1.142051):0.110323,(21:0.800399,22:0.653153):1.43029):1.20248,(((((24:0.156433,25:0.108889):0.412519,26:0.105505):0.113121,27:0.279464):0.26045,(29:0.834804,(((30:0.494972,31:0.274378):0.486607,32:1.452522):0.239169,(33:0.408401,34:0.286962):0.117814):0.462583):0.186116):2.33879e-06,46:3.508946):0.825507):0.329346,(15:1.546243,(((16:0.000002,17:0.000003):0.291652,18:0.172828):0.281781,19:0.620986):0.861753):0.0448937):0.170642,20:0.877767):1.14658):0.864619):0.602822):0.265195):0.0813299,((4:0.335923,5:0.700358):0.355987,(6:0.895364,7:0.784095):0.507448):0.245231):0.159093,3:0.622752);
 891: 3 -18546.46541 -18807.12443 (0:0.303871,(1:0.264467,(2:0.322372,((4:0.394724,5:0.581480):0.496834,((6:0.750128,7:1.404494):0.228175,((((8:0.000003,9:0.035956):0.650216,10:0.294237):0.287136,11:1.024330):0.431341,((12:0.000001,13:0.000001):1.04532,((((((14:2.127666,(((((28:2.414925,35:1.072729):1.80424,((44:1.668151,45:1.074148):1.59325,46:2.078319):0.684804):0.349017,52:1.757228):0.253151,((49:0.000002,50:0.004402):0.10652,51:0.141226):1.38852):0.287795,(((((36:0.199117,38:0.199620):0.147105,37:0.184178):1.41873,(41:0.110247,(42:0.031318,43:0.011825):0.217835):1.18119):0.272858,(39:1.369094,40:1.625271):0.480682):0.368865,(47:1.482593,48:1.047028):1.86933):0.224771):0.50243):0.234071,23:1.147034):0.675943,(21:0.378391,22:1.538274):1.47719):0.567667,(((((24:0.131495,25:0.062943):0.29667,26:0.112088):0.0499599,27:0.248302):0.518576,29:0.871243):0.126692,((((30:0.466058,31:0.448019):0.644787,32:1.021087):0.294093,33:0.499218):0.303238,34:0.256543):0.675049):0.830899):0.217665,15:1.214661):2.97971e-06,((((16:0.000001,17:0.000003):0.304748,18:0.199696):0.206,19:0.574465):0.630883,20:1.391053):0.36717):0.479535):0.394311):0.177067):0.239744):0.0998097):0.13159):0.0549609,3:0.747316);
 892: 4 -18971.00504 -18804.29048 (0:0.313146,(1:0.262340,(((4:0.422568,5:0.896965):0.307308,((((8:0.000002,9:0.013142):0.472725,10:0.383878):0.517228,11:1.062232):0.25433,((12:0.000001,13:0.000001):1.28132,(((((((14:1.124758,(28:1.699313,35:1.673119):2.40257):0.804929,(((((((36:0.258660,38:0.109000):0.109997,37:0.076448):1.55387,39:1.311876):0.155232,(41:0.077313,(42:0.002415,43:0.020339):0.370307):1.13307):0.56204,40:1.413630):0.788299,52:1.679291):0.197298,((44:1.385443,45:1.639853):3.26491,((49:0.000002,50:0.000002):0.00787027,51:0.166887):1.01162):0.240923):0.152823):0.0176897,(47:1.466835,48:0.958438):2.20011):0.428573,((((((24:0.081218,25:0.091108):0.416875,26:0.138291):0.114152,27:0.289360):0.642548,29:0.781479):0.0813896,46:2.829805):0.131788,(((30:0.596737,31:0.217028):0.623567,(33:0.405556,34:0.391955):0.377407):0.227747,32:1.018849):0.204211):1.19372):0.190228,((21:0.885740,22:0.701287):1.79635,23:1.067174):0.25449):0.367374,((((16:0.000002,17:0.006663):0.404265,18:0.217299):0.411429,19:0.394528):0.658136,20:0.624962):0.8436):0.281148,15:1.653175):0.285724):0.551076):0.512727):0.165521,(6:1.012360,7:0.802508):0.333164):0.135215):0.143873,(2:0.422903,3:0.565526):0.0883331);
 893: 1 -18688.3513 -18823.42971 (0:0.305462,(1:0.188716,(2:0.361851,((4:0.381978,5:0.597538):0.293031,((6:0.517529,7:1.108826):0.424304,(((8:0.000001,9:0.050388):0.431532,10:0.359662):0.425639,(11:1.046714,((12:0.000001,13:0.000001):0.848534,((((((((14:2.651531,(((44:2.211124,45:0.340178):2.33132,46:2.991575):0.543669,52:1.497877):0.410997):2.37014e-06,((28:1.992065,35:2.229447):1.8209,(47:1.403450,48:1.081515):0.868335):0.721059):0.301128,((((36:0.194856,38:0.130113):0.089013,37:0.139128):1.47298,(41:0.138822,(42:0.011309,43:0.043281):0.224333):1.42888):0.637271,(39:1.884859,40:1.006689):0.716853):0.409019):0.131165,((49:0.000002,50:0.009058):0.0386857,51:0.122268):1.5885):0.480645,((21:0.674612,22:1.359798):1.49765,23:0.788242):0.444413):0.27659,(((((24:0.114252,25:0.100254):0.303436,26:0.197277):0.0613956,27:0.274528):0.39775,29:0.971273):0.24866,((30:0.818695,31:0.360133):0.397899,(32:1.060581,(33:0.438207,34:0.274729):0.200396):0.212782):0.231914):0.792308):0.4832,((((16:0.000001,17:0.000003):0.319178,18:0.184579):0.420754,19:0.353539):0.959663,20:0.594294):0.258867):0.294946,15:1.402654):0.453342):0.27429):0.312921):0.14601):0.160244):0.206564):0.123048):0.11804,3:0.651035);
 894: 1 -18814.29212 -18815.69116 (0:0.165072,((1:0.288346,((4:0.242874,5:0.778807):0.413111,((6:0.789443,(((((8:0.007860,9:0.019496):0.572566,10:0.212909):0.59267,11:0.953269):0.28474,(12:0.000001,13:0.000001):1.16284):0.313551,(((((((((14:1.306177,35:2.422102):0.288947,28:4.260011):0.503392,23:0.953543):0.517599,(47:1.402108,48:1.378279):2.13021):0.365804,((((((36:0.235974,37:0.320601):0.0170731,38:0.199029):1.11102,(41:0.083309,(42:0.051006,43:0.000003):0.356033):1.90957):0.15195,39:1.665074):0.230765,(((44:0.764257,45:1.987370):2.71644,((49:0.000002,50:0.000002):0.0660642,51:0.117094):0.233361):1.24417,52:2.517052):0.222156):0.269833,40:1.915684):0.124823):0.375097,(((((24:0.164989,25:0.116382):0.225156,(26:0.179845,27:0.431091):0.115359):0.5839,29:0.963860):0.325153,46:3.650279):0.161058,((((30:0.423650,31:0.512020):0.411992,32:1.148125):0.302122,33:0.298747):0.243047,34:0.257594):0.45798):0.583371):0.944414,((((16:0.000002,17:0.000003):0.36418,18:0.110382):0.561995,19:0.308683):0.622782,(21:1.389733,22:0.351730):1.78319):0.254384):0.257219,20:0.883977):0.662784,15:0.945703):0.940478):0.334153):0.0866357,7:0.974158):0.320402):0.140518):0.0395444,2:0.463602):0.021741,3:0.608635);
 895: 1 -19262.32845 -18816.41713 (0:0.308825,1:0.249623,((2:0.414545,3:0.613975):0.0770138,(((4:0.502907,5:0.554077):0.174063,(6:0.735203,7:0.881692):0.377319):0.256233,(((8:0.000002,9:0.028907):0.49918,10:0.145824):0.567294,(11:1.011714,((12:0.000001,13:0.000001):1.05601,((((((14:1.454472,(21:0.941621,22:0.515313):1.16114):0.447144,23:1.133871):0.146508,(28:2.925077,35:1.088990):2.11159):0.307993,(((((24:0.103347,25:0.125869):0.22938,(26:0.242583,(27:0.159590,29:1.298327):0.124929):0.139098):0.115,46:3.254179):0.206808,((((30:0.584943,31:0.500440):0.628224,33:0.529892):0.232665,34:0.279108):0.463542,32:1.143096):0.168334):0.616762,((((((36:0.191601,38:0.108170):0.128989,37:0.223833):1.47619,(39:1.386932,(41:0.217275,(42:0.000003,43:0.044253):0.151787):1.69297):0.551809):0.76483,(((44:0.959797,45:1.985934):3.80539,((49:0.000002,50:0.008893):0.0550228,51:0.113217):0.805671):1.05031,52:1.786151):0.242553):0.282651,(47:1.869405,48:0.899788):1.80463):2.91716e-06,40:2.016736):0.586562):0.273083):0.293343,(15:1.382835,(((16:0.000002,17:0.006336):0.271356,18:0.191266):0.280244,19:0.451281):1.13199):0.238058):0.0840122,20:1.018552):0.70545):0.456055):0.0876191):0.41504):0.255871):0.0231905);
 896: 4 -19170.47839 -18803.60087 (0:0.251204,(1:0.258253,(2:0.353652,(((4:0.413144,5:0.787588):0.337633,(6:0.819056,7:1.063364):0.459991):0.145499,((((8:0.000002,9:0.024278):0.423616,10:0.265987):0.464983,11:0.917258):0.456215,((12:0.000001,13:0.000002):1.42554,(((((14:1.718655,(((((28:1.690397,35:1.475248):2.04651,(41:0.099314,(42:0.000002,43:0.018931):0.228691):1.47258):0.278346,((36:0.242552,38:0.112097):0.164019,37:0.059246):1.19136):0.470373,(39:1.698114,40:1.046813):0.690029):0.258175,((((44:1.717609,45:1.012228):2.4155,52:1.745873):0.2389,((49:0.000002,50:0.008321):0.0811022,51:0.101480):0.778535):0.390971,(47:1.042250,48:1.235295):1.67219):0.0848272):0.0974306):0.544149,23:1.401253):0.182272,((21:0.547696,22:0.949469):1.78149,(((((24:0.072498,25:0.092225):0.339316,26:0.110457):0.0808842,27:0.249324):0.415464,29:0.763705):0.227651,((((30:0.390497,31:0.410687):0.660721,(33:0.455518,34:0.242660):0.102019):0.314707,32:1.019763):0.0771781,46:2.894792):2.22262e-06):0.595131):0.0656221):0.467487,((((16:0.000002,17:0.006223):0.330634,18:0.129993):0.430275,19:0.340078):0.888733,20:0.622348):0.66277):0.0435221,15:1.251974):0.335208):0.421884):0.298257):0.0343157):0.106762):0.0923626,3:0.655536);
 897: 1 -18965.66213 -18805.67657 (0:0.384999,(1:0.097976,((6:0.835336,7:0.799435):0.221127,((12:0.000001,13:0.000001):1.02555,(((((14:1.594018,(((((((24:0.089086,25:0.081735):0.527055,27:0.316169):0.0714174,26:0.041721):0.470945,29:0.882902):0.201722,46:3.496566):0.478776,(30:0.817239,31:0.217511):0.330254):0.139542,(32:1.182433,(33:0.368041,34:0.357698):0.0719692):0.163205):0.833453):0.207859,((((((28:1.831044,35:1.903789):2.19727,(41:0.000003,(42:0.017895,43:0.021060):0.355801):0.790971):0.725723,((36:0.234354,38:0.147567):0.0780331,37:0.133937):1.56766):0.528447,(39:1.756117,40:1.554402):0.94271):0.293377,(47:1.115730,48:1.700106):3.10537):0.243114,(((44:2.321069,45:0.612566):2.84837,((49:0.000002,50:0.000002):0.0442235,51:0.186063):2.0708e-06):0.955311,52:1.829487):0.674574):0.509534):0.357327,((21:0.956781,22:0.559197):1.49129,23:1.041063):0.157887):0.43487,15:1.148264):0.215699,((((16:0.000002,17:0.000003):0.161092,18:0.195387):0.388795,19:0.375461):0.547731,20:0.954515):0.544459):0.621497):0.350951):0.219903):0.0801631,((2:0.239056,3:0.598700):0.160912,((4:0.343047,5:0.417992):0.199406,(((8:0.000002,9:0.011575):0.350128,10:0.316954):0.73253,11:1.046749):0.353496):0.460465):0.0374931);
 898: 2 -18922.8048 -18806.96758 (0:0.266154,(1:0.203106,(((4:0.537892,5:0.799312):0.183234,(((8:0.000002,9:0.032728):0.38363,10:0.526100):0.229927,11:0.907504):0.775338):0.227316,((6:1.006386,7:0.850280):0.459456,((12:0.000001,13:0.000001):0.787038,(((((14:1.764948,(21:0.580430,22:0.832273):0.954821):0.142183,23:1.116655):0.428671,((((((24:0.086413,25:0.100018):0.438702,26:0.114059):0.225826,27:0.245015):0.200179,29:0.929318):0.546884,((((30:0.520682,31:0.284684):0.354745,32:1.328104):0.298406,33:0.181790):0.182876,34:0.281393):0.250702):0.420153,((((28:2.000279,35:1.561880):1.81716,((44:2.774302,45:1.046333):2.00572,46:1.644488):0.375087):0.166495,(((49:0.000002,50:0.009018):0.0857028,51:0.113400):1.18998,52:1.921425):0.272514):0.454653,((((36:0.157584,38:0.105505):0.0886157,37:0.162145):1.54657,(41:0.075078,(42:0.035057,43:0.003599):0.346596):0.740267):1.81525,((39:1.865914,40:1.424236):0.439288,(47:1.256924,48:1.581147):1.97731):0.00165531):0.455804):0.404607):0.477714):0.394682,((((16:0.000001,17:0.006851):0.331617,18:0.159257):0.450466,19:0.359241):0.475341,20:0.842751):0.25584):0.131596,15:1.437454):0.467751):1.14525):0.0913516):0.269617):0.091492,(2:0.388839,3:0.820692):0.164983);
 899: 6 -18995.19947 -18806.00913 (0:0.278315,(1:0.232755,(((4:0.444056,(5:0.534657,(((8:0.000002,9:0.025698):0.351565,10:0.331309):0.500507,11:1.092863):0.575296):0.341687):0.226402,(6:0.876791,7:1.142337):0.45668):0.210115,((12:0.000001,13:0.000001):0.718332,(((((((14:1.271888,(28:1.690016,35:1.843359):1.6977):0.781825,(((((((36:0.181868,38:0.093460):0.155405,37:0.129247):1.91835,(41:0.000002,(42:0.005555,43:0.028330):0.446409):1.03039):1.32994,39:0.770902):0.487738,40:1.587174):0.546425,(47:1.028354,48:1.357697):2.43915):0.487751,(((44:1.305922,45:1.375014):2.37795,((49:0.000002,50:0.009010):2.44553e-06,51:0.234353):0.616672):0.212854,52:2.386851):0.478688):0.445361):0.179034,23:1.205567):0.254151,(21:0.627693,22:0.831836):1.87107):0.261733,((((((24:0.078604,25:0.055573):0.348285,26:0.178110):0.0811126,27:0.249932):0.263703,29:1.063909):0.327943,((((30:0.449734,31:0.332014):0.407313,32:1.220329):0.276716,33:0.210891):0.216826,34:0.249015):0.488812):0.00969803,46:2.698574):0.245106):0.856905,((((16:0.000002,17:0.000003):0.339858,18:0.150001):0.161034,19:0.519184):0.668997,20:1.243584):0.154432):2.99548e-06,15:1.427089):0.573948):1.04956):0.0878998):0.0567399,(2:0.313389,3:0.545865):0.0947342);
 900: 1 -18686.60822 -18820.22726 (0:0.238747,(1:0.161164,(4:0.518403,((5:0.744955,(((8:0.000002,9:0.026525):0.362822,10:0.361680):0.422136,11:0.892053):0.390653):0.123271,((6:0.999843,((12:0.000001,13:0.000001):1.33293,((((((((14:1.663236,(((((36:0.196037,38:0.105010):0.184547,37:0.092987):1.21761,(41:0.032847,(42:0.035354,43:0.014989):0.330094):1.51617):0.464505,39:1.484820):0.388135,40:1.369825):0.718259):0.05545,((28:2.384765,35:1.871626):1.56403,(((44:1.642395,45:1.640072):3.12733,((49:0.000002,50:0.021674):2.89602e-06,51:0.185988):0.691275):0.877496,52:2.372248):0.328483):0.346514):0.00651987,(47:1.117159,48:1.701340):2.31218):0.343104,(((((((24:0.064376,25:0.075884):0.398182,26:0.146848):0.101131,27:0.201451):0.256509,46:3.672325):0.360642,29:0.851568):0.388229,(30:0.552728,31:0.336152):0.47636):0.11371,((32:1.421239,33:0.114827):0.170493,34:0.316862):0.31468):0.939205):0.36256,((21:0.615284,22:0.670618):1.50765,23:1.248651):2.44675e-06):0.3524,(((16:0.000002,17:0.005978):0.304779,18:0.161957):0.343092,19:0.356261):0.751554):0.190894,15:1.616598):0.0502537,20:0.747046):0.753762):0.305671):0.146636,7:0.962123):0.171594):0.162506):0.412367):0.0386476,(2:0.328073,3:0.629983):0.0934248);
 901: 2 -18474.52847 -18804.58266 (0:0.329983,1:0.214382,(((2:0.338524,((4:0.452906,5:0.642787):0.168077,(6:0.664886,7:0.686371):0.200228):0.272276):0.0536261,((((8:0.000002,9:0.033180):0.388183,10:0.314411):0.606572,11:0.731823):0.679323,((12:0.000001,13:0.000002):1.22184,(((((14:2.472947,((((((28:1.831595,35:2.117856):0.943867,(41:0.119633,(42:0.014828,43:0.021682):0.230873):1.29319):0.827093,(((36:0.210024,38:0.098997):0.125314,37:0.131450):1.08615,39:1.439441):0.319128):0.325094,40:1.292921):0.504623,(47:1.515983,48:0.807524):1.65829):0.0618744,(((44:1.472810,45:0.801093):2.72429,((49:0.000002,50:0.008662):0.0674983,51:0.159143):0.809285):0.342168,52:1.887496):0.229092):0.112128):0.623572,(((((24:0.120054,25:0.080354):0.413488,(26:0.138775,27:0.305632):0.0715154):0.235121,29:0.863463):0.649466,((((30:0.577972,31:0.467953):0.127617,32:0.919753):0.365181,33:0.373757):0.109501,34:0.279865):0.200713):0.106671,46:3.021940):0.701804):0.301517,((21:1.076776,22:0.511332):1.65902,23:0.970498):0.293356):0.269906,((((16:0.000002,17:0.006627):0.264263,18:0.247788):0.460361,19:0.283536):0.986629,20:0.495996):0.483956):0.0678156,15:1.560717):0.477871):0.295592):0.318619):0.0563668,3:0.702140):0.0178848);
 902: 5 -19055.01857 -18805.87462 (0:0.277600,(1:0.134532,(((4:0.507394,5:0.607676):0.227871,((((8:0.000003,9:0.024930):0.412454,10:0.272403):0.393534,11:0.785508):0.182047,((12:0.000001,13:0.000001):0.951888,((((((14:1.887521,(((28:2.280691,35:1.322276):2.44044,(((44:1.393924,45:1.305989):3.58432,((49:0.000002,50:0.004651):0.0924641,51:0.087884):0.608407):1.09137,(46:2.984167,52:1.153655):0.503064):0.234994):0.255047,(((((36:0.208903,38:0.142034):0.0857014,37:0.134560):1.41831,(41:0.066161,(42:0.026614,43:0.008900):0.244045):1.43385):0.688514,(39:1.607332,40:1.798567):0.488233):0.380629,(47:1.421192,48:2.006598):1.63081):0.30375):0.302351):0.216448,23:1.181016):0.220524,(21:0.674541,22:0.877632):1.47451):0.278137,(((((24:0.080260,25:0.082711):0.398711,26:0.076346):0.111856,27:0.272801):0.249202,29:1.199973):0.477771,(((30:0.408768,31:0.358281):0.322127,32:1.269829):0.23091,(33:0.323840,34:0.386390):0.200317):0.274903):1.07133):0.0884114,((((16:0.000001,17:0.006103):0.221322,18:0.244174):0.348658,19:0.379958):0.756016,20:1.105973):0.211149):0.251172,15:1.303497):0.487883):0.292221):0.449988):0.159787,(6:0.961111,7:0.724897):0.427518):0.253987):0.100071,(2:0.313002,3:0.732786):0.111258);
 903: 3 -19122.79817 -18805.26762 (0:0.256791,((1:0.247670,((4:0.473100,5:0.793192):0.294165,(6:0.845701,7:0.999687):0.459791):0.461388):0.0730369,(2:0.357271,((((8:0.000003,9:0.043527):0.597736,10:0.290980):0.30164,11:0.994004):0.492986,((12:0.000001,13:0.000002):0.922745,((((((14:1.650397,(28:1.802600,35:1.944955):1.72805):0.682297,((((((36:0.222779,38:0.106720):0.124308,37:0.190594):1.79883,(41:0.046881,(42:0.000002,43:0.041455):0.351783):1.34901):0.673512,(39:1.537261,40:1.432386):0.710795):0.461559,(((44:1.092695,45:1.620916):2.48819,((49:0.000002,50:0.004287):0.0368673,51:0.129799):0.544744):0.76267,52:1.521036):0.387634):0.383166,(47:0.992589,48:1.679779):1.60611):0.0916871):0.497303,23:0.945740):0.593206,(21:0.590898,22:1.145229):1.78668):0.423621,(((((24:0.103306,25:0.079996):0.282579,(26:0.138591,27:0.405756):0.0237384):0.3379,29:1.042424):0.16561,((((30:0.506221,31:0.506175):0.544293,33:0.310863):0.358944,34:0.284644):0.223659,32:1.418389):0.699108):0.18413,46:3.380901):0.461186):0.236943,(15:0.971584,((((16:0.000002,17:0.006421):0.238619,18:0.193047):0.328118,19:0.326482):0.865293,20:1.138386):0.509206):0.0334155):0.377476):0.560097):0.64307):0.140689):0.075482,3:0.642555);
 904: 1 -18523.5265 -18802.73827 (0:0.214699,(1:0.343903,(((((4:0.320217,5:0.474774):0.24591,(((8:0.000002,9:0.014095):0.298772,10:0.406411):0.434827,11:1.371308):0.465023):0.347872,6:0.987682):0.00816727,7:1.127585):0.154402,((12:0.000001,13:0.000002):0.897858,((((((14:2.048559,((36:0.189330,38:0.076069):0.200033,37:0.069912):1.04421):0.399162,(((28:2.038952,35:2.553826):1.66095,(41:0.000003,(42:0.007511,43:0.012979):0.325284):1.20076):0.646196,((39:1.507123,40:1.308411):0.740148,((((44:1.370328,45:1.335239):2.12608,((49:0.000002,50:0.013972):0.0360622,51:0.154513):0.145161):1.68251,52:1.216194):0.320945,(47:1.909113,48:1.662747):2.00917):0.255105):0.289424):0.388337):0.473096,((((((24:0.096783,25:0.082005):0.353817,26:0.157192):0.0583471,27:0.259957):0.301084,29:0.930708):0.273995,46:4.235416):2.52987e-06,(((30:0.737797,31:0.391443):0.675379,32:1.047900):0.125584,(33:0.511518,34:0.233456):0.164484):0.289):0.911978):0.245682,((21:0.837197,22:1.117133):1.19741,23:1.637667):0.683565):0.4422,15:0.921634):0.106988,((((16:0.000002,17:0.000003):0.31197,18:0.228851):0.389197,19:0.436475):0.889508,20:0.824759):0.713811):0.738004):0.39562):0.0741851):0.10946,(2:0.308688,3:0.437367):0.0793058);
 905: 1 -18182.72077 -18813.1801 (0:0.432614,(1:0.328340,((((4:0.246250,5:0.531407):0.405971,(((8:0.000001,9:0.021027):0.370204,10:0.303886):0.396995,11:1.329527):0.487021):0.191401,(6:0.654866,7:0.812585):0.381654):0.0562759,((12:0.000001,13:0.000001):0.735889,((((((((14:1.839590,23:0.970944):0.323376,(((44:2.489645,45:0.375936):1.77519,46:1.491873):0.941653,(47:0.893530,48:1.759627):1.57741):0.229465):0.315765,(((((36:0.218368,38:0.132403):0.0836552,37:0.109758):1.46907,((39:1.181044,40:1.278098):0.340634,(41:0.031406,(42:0.011631,43:0.020587):0.28673):1.07851):0.436976):0.677995,52:1.746301):0.325998,((49:0.000002,50:0.013275):0.124588,51:0.115157):0.943278):0.532529):0.119363,(28:1.298252,35:2.559628):2.36597):0.122615,(21:1.154109,22:0.804938):1.21533):0.428828,(((((24:0.121461,25:0.069787):0.351058,(26:0.064225,27:0.246269):0.0103867):0.520689,29:0.792744):0.525015,((30:0.476875,31:0.346624):0.363886,32:1.129997):0.147705):0.143251,(33:0.467579,34:0.366907):0.0619619):1.09385):0.261862,((((16:0.000001,17:0.019765):0.247517,18:0.176396):0.245384,19:0.392476):0.825255,20:0.457634):0.315486):0.138182,15:1.448582):0.36191):0.642638):0.07536):0.0209121,(2:0.317327,3:0.739259):0.121182);
 906: 1 -19348.85738 -18804.72367 (0:0.195706,(1:0.163120,((4:0.253411,(5:0.384168,(((8:0.000002,9:0.011596):0.233601,10:0.353090):0.469593,11:1.018248):0.54759):0.243115):0.485386,((6:0.934455,7:0.927651):0.139269,((12:0.000001,13:0.000001):1.11394,(((((((14:0.975008,(28:2.970621,35:0.970940):2.108):0.818421,((21:1.224172,22:0.487629):1.51306,23:0.689782):0.289874):0.541767,((((((36:0.159011,38:0.142648):0.204516,37:0.097277):1.26092,(41:0.038938,(42:0.030679,43:0.004703):0.257516):1.82323):0.615495,39:1.024998):0.408118,40:1.547354):0.702747,((((44:1.191774,45:1.468808):2.48259,((49:0.000002,50:0.004435):2.36509e-06,51:0.239026):0.296916):0.573913,52:2.000709):0.45784,(47:1.007111,48:1.081322):2.93249):0.290924):0.419205):0.137927,((((((24:0.072817,25:0.068103):0.435985,26:0.123703):0.0577168,27:0.359698):0.163351,46:3.673685):0.0620581,29:1.479863):0.348513,((30:0.541993,31:0.378957):0.380559,(32:1.339691,(33:0.283613,34:0.433361):0.199904):0.121675):0.153769):0.484456):0.872901,20:0.706869):0.585347,(((16:0.000002,17:0.006007):0.38743,18:0.226421):0.517528,19:0.315110):0.575477):0.489791,15:1.248321):0.223596):0.751017):0.128433):0.0903345):0.0635275,(2:0.375428,3:0.775005):0.0797412);
 907: 2 -18811.38575 -18811.86684 (0:0.363353,(1:0.256627,(((4:0.490748,(5:0.493217,(((8:0.019003,9:0.016118):0.236645,10:0.387061):0.422347,11:1.223798):0.58726):0.250728):0.218477,(6:0.949263,7:0.988109):0.23713):0.224884,((12:0.000001,13:0.000001):1.10735,(((((((((14:1.384152,(28:0.908653,35:1.846931):2.36201):0.0916197,46:2.575016):0.454848,((((36:0.194319,38:0.184095):0.0858362,37:0.271290):1.83914,(41:0.036710,(42:0.032095,43:0.000002):0.426618):2.02715):0.461938,(((49:0.000002,50:0.027267):0.0302331,51:0.181224):1.6807,52:1.779419):0.115045):0.240485):0.290715,((39:1.757742,40:1.028122):0.418276,(44:1.584546,45:1.535007):3.13761):0.977655):2.00997e-06,(47:0.968621,48:1.835175):1.66548):0.189619,23:1.002352):0.367066,((21:0.509186,22:0.957362):1.50905,(((((24:0.104788,25:0.112365):0.388485,26:0.052339):0.121561,27:0.283202):0.462646,29:1.017927):0.375164,(((30:0.757756,31:0.435800):0.324971,32:1.376469):0.376093,(33:0.479820,34:0.264074):0.123193):0.197588):0.68084):0.207828):0.437579,((((16:0.000001,17:0.006258):0.337623,18:0.171773):0.0749112,19:0.442958):0.88918,20:0.450779):0.48508):0.188379,15:1.508153):0.132225):1.27436):0.10161):0.0687313,(2:0.337226,3:0.940371):0.18503);
 908: 1 -19233.01225 -18808.47052 (0:0.326673,(1:0.276595,(((4:0.548063,5:0.711317):0.136722,(6:0.705611,7:0.977578):0.29827):0.229218,(((8:0.000002,9:0.032462):0.575369,10:0.212303):0.334109,(11:0.969549,((12:0.000002,13:0.000002):1.04741,(((((14:1.333659,(((((28:2.120721,35:1.300423):1.68318,(41:0.193189,(42:0.006750,43:0.016932):0.133959):1.38694):0.377663,((36:0.258808,38:0.088807):0.0806307,37:0.306985):1.82328):0.640318,(47:0.893090,48:1.758440):2.11311):0.3279,((39:2.155680,40:1.670202):1.03348,(((44:0.636351,45:1.764000):3.05907,((49:0.000002,50:0.030879):0.0927642,51:0.050781):0.537477):0.4461,52:1.919818):0.73597):0.0470809):0.124335):0.369662,23:0.813455):0.326568,(21:0.785577,22:0.670323):1.43718):0.286833,(((((24:0.075656,25:0.083519):0.287865,(26:0.107152,27:0.271498):0.0224054):0.289074,29:0.853852):0.298729,46:3.541599):2.33513e-06,(((30:0.655497,31:0.284444):0.464089,32:1.011177):0.175885,(33:0.411195,34:0.337241):0.200148):0.298105):0.875626):0.241215,(15:1.374311,((((16:0.000002,17:0.012816):0.28059,18:0.218599):0.393163,19:0.419124):0.825268,20:0.789376):0.314101):0.0947767):0.692827):0.376904):0.259736):0.64498):0.146685):0.121156,(2:0.436716,3:0.622372):0.059176);
 909: 1 -20206.41213 -18808.20535 (0:0.237501,1:0.277361,((2:0.491122,3:0.688576):0.128371,((4:0.304176,(5:0.508011,(((8:0.000002,9:0.029691):0.334525,10:0.324318):0.54685,11:1.198628):0.66301):0.28858):0.491199,((6:0.758311,7:1.153027):0.353669,((12:0.000001,13:0.000001):1.22313,(((((((14:0.882030,(28:1.681054,35:1.152900):1.70178):0.336072,((((36:0.192985,38:0.120737):0.282183,37:0.132772):1.41584,((39:1.314611,40:1.859964):0.393994,(41:0.011623,(42:0.000002,43:0.009874):0.27923):1.20948):0.551758):0.819953,(((((44:1.251481,45:0.943971):3.89439,50:0.002200):0.010713,49:0.000002):2.16318e-06,51:0.164874):1.35299,52:2.394705):0.468981):0.121931):0.496726,(47:0.858156,48:1.265674):2.60606):0.146209,23:1.049642):0.769184,((21:0.805052,22:0.983436):1.95382,(((((24:0.100993,25:0.058120):0.260536,(26:0.085235,27:0.237810):0.192651):0.319875,29:1.358194):2.10907e-06,46:3.388838):0.219505,(((30:0.741922,31:0.420312):0.155318,32:1.306857):0.291207,(33:0.535379,34:0.281169):0.279261):0.153532):0.87406):2.37204e-06):0.145444,((((16:0.000002,17:0.005644):0.302081,18:0.289222):0.597568,19:0.211510):1.25502,20:0.917105):0.445324):0.219329,15:2.040052):0.166819):0.802658):0.157981):0.0739764):0.133133);
 910: 1 -19356.38164 -18811.23541 (0:0.286092,(1:0.349667,((((4:0.488121,5:0.550414):0.154315,(((8:0.011466,9:0.000003):0.280953,10:0.284446):0.458167,11:1.025298):0.598039):0.196402,(6:0.620534,7:0.993762):0.231244):0.094845,((12:0.000001,13:0.000002):0.997008,(((((14:1.780731,(23:1.290580,((((((((28:2.731614,35:2.144430):2.33025,(42:0.013916,43:0.011241):0.182764):0.252613,41:0.027148):1.97972,40:1.478816):0.188621,39:1.472735):0.452773,((36:0.224929,38:0.100256):0.120823,37:0.145378):1.77337):0.328657,(47:0.782051,48:1.968711):2.48593):0.210474,(((44:1.743154,45:1.634600):5.98391,((49:0.000002,50:0.012945):0.129044,51:0.082040):0.729587):0.576585,52:1.510874):1.06147):1.02393):0.37142):0.519476,(21:1.074637,22:0.566210):1.2116):0.413457,(((((24:0.134329,25:0.063551):0.460588,26:0.144615):0.0805832,27:0.322925):0.285376,29:1.063064):0.619931,(((((30:0.607549,31:0.466826):0.318647,32:1.234874):0.382511,33:0.314056):0.200614,34:0.249070):0.228309,46:2.978928):2.44289e-06):0.653613):0.330893,(15:1.338404,(((16:0.000002,17:0.005833):0.216079,18:0.149553):0.448275,19:0.254347):1.00577):0.111605):0.279444,20:0.898479):0.770669):0.716969):0.144075):0.0175447,(2:0.398665,3:0.399634):0.0678693);
 911: 1 -17989.37254 -18813.69704 (0:0.224989,1:0.191885,((2:0.310577,3:0.500962):0.0855506,(((4:0.280665,(5:0.385530,(((8:0.000002,9:0.013620):0.237711,10:0.252840):0.67619,11:0.978446):0.606789):0.259799):0.277045,6:0.843232):0.122736,(7:0.956464,((12:0.000001,13:0.000001):0.702629,(((((((((14:2.660821,(28:2.032414,35:2.042239):0.823585):0.384076,(((36:0.175198,37:0.268903):0.100422,38:0.000003):1.1479,((39:1.198209,40:2.068867):0.37427,(41:0.000003,(42:0.015608,43:0.004286):0.291973):1.24495):0.149001):0.732296):0.253282,(((44:2.054939,45:0.522547):3.33507,((49:0.000002,50:0.017402):2.0354e-06,51:0.238829):0.108986):1.171,52:2.414211):0.809445):0.430507,23:1.357996):0.215729,(47:1.323735,48:1.413653):1.77091):0.253603,(21:1.330822,22:0.210893):1.75134):0.396241,((((((24:0.099106,25:0.125843):0.470631,26:0.108650):0.0985263,27:0.369749):0.432129,29:0.952336):0.490244,((30:0.451377,31:0.502769):0.365345,((32:1.204590,33:0.323547):0.150308,34:0.529274):0.284184):0.28753):0.203015,46:2.900104):0.374162):0.16186,((((16:0.000002,17:0.006795):0.46579,18:0.125775):0.358614,19:0.366987):0.809047,20:1.106109):0.24031):0.69544,15:1.473897):0.675589):0.687339):0.271215):0.112443):0.0851102);
 912: 1 -18450.81115 -18805.77852 (0:0.190035,((1:0.216530,(((4:0.390307,5:0.659669):0.162196,(6:0.712580,7:0.597956):0.38317):0.173591,((((8:0.000001,9:0.019656):0.433785,10:0.321858):0.474724,11:0.832197):0.699766,((12:0.000001,13:0.000001):0.724435,(((((14:1.855478,(((((((28:2.254245,35:1.281583):2.55726,(41:0.000002,(42:0.016983,43:0.026392):0.412711):0.68176):0.403814,((36:0.234504,38:0.109533):0.0955141,37:0.141913):2.09151):0.776568,39:1.370161):0.766477,40:1.548632):1.06247,((((44:1.987200,45:0.828446):2.27068,46:2.088868):0.614115,52:1.310593):1.21895,((49:0.000002,50:0.000002):0.0239939,51:0.185276):1.31995):0.335795):0.391642,(47:0.749200,48:1.017904):1.64395):0.483765):0.443211,23:0.648192):0.411911,(21:1.100121,22:0.558669):1.66245):0.540201,((((24:0.046857,25:0.079808):0.409263,(26:0.000003,27:0.444282):0.143658):0.249591,29:1.032774):2.50554e-06,((30:0.866743,31:0.365338):0.309975,(32:1.283199,(33:0.321681,34:0.450278):0.159756):0.0972425):0.456762):1.20851):0.459628,(15:0.895542,((((16:0.000001,17:0.000003):0.373742,18:0.095947):0.471968,19:0.360283):0.915527,20:0.852435):0.751777):0.140038):0.82358):0.666563):0.683085):0.0704679):0.0414518,2:0.372083):0.125218,3:0.666688);
 913: 6 -19038.05755 -18806.96758 (0:0.275135,(1:0.211355,((2:0.384258,((6:0.549167,7:1.246029):0.436268,((12:0.000001,13:0.000001):0.960127,(((((14:1.937986,(((28:1.854441,35:1.667260):1.34513,((44:2.065119,45:0.000002):2.58035,46:1.863204):1.80989):0.0998936,((((((36:0.122316,38:0.131021):0.233276,37:0.053324):1.61443,(41:0.000003,(42:0.012867,43:0.016159):0.240403):1.27692):0.446789,(39:1.282611,40:1.319371):0.517677):0.0329845,(47:0.982700,48:1.702611):1.35584):0.59372,(((49:0.000002,50:0.021708):0.129903,51:0.024226):1.25799,52:1.630962):0.488413):0.175323):0.363694):0.182875,((21:1.051702,22:0.426992):1.7441,23:0.905978):0.174785):0.552725,(((((24:0.070127,25:0.087270):0.365891,26:0.096372):0.121016,27:0.192931):0.431907,29:0.908220):0.572049,(((30:0.702203,31:0.359719):0.238607,32:1.204751):0.233845,(33:0.426601,34:0.352079):0.163427):0.220831):1.04688):0.250902,15:1.510633):0.23032,((((16:0.000001,17:0.005922):0.23021,18:0.214286):0.324693,19:0.327737):0.766904,20:0.683737):0.282912):0.513535):0.685625):0.011434):0.151898,3:0.630321):0.1645):0.0561637,((4:0.211627,5:0.739188):0.234992,(((8:0.000001,9:0.018021):0.267562,10:0.430841):0.69607,11:0.705616):0.610396):0.424782);
 914: 1 -18872.17805 -18807.76012 (0:0.303464,(1:0.250573,((4:0.369818,(5:0.358607,(((8:0.000002,9:0.006120):0.404384,10:0.275714):0.508283,11:0.544886):0.459052):0.254594):0.274593,((6:0.678180,7:0.688937):0.210763,((12:0.000001,13:0.000001):1.81247,(((((14:1.445653,23:0.968875):0.476274,(21:0.926654,22:0.471692):1.53324):0.498629,(((((((24:0.071611,25:0.118097):0.352837,26:0.133874):0.0602993,27:0.273412):0.184668,29:0.849846):0.354458,46:3.634919):0.524633,((((30:0.671351,31:0.303523):0.229468,32:0.998004):0.390081,33:0.251658):0.290627,34:0.238911):0.156037):0.498197,(((((28:1.446198,35:2.654485):1.49899,(44:2.420465,45:0.907035):2.12526):1.94744,((49:0.000002,50:0.030985):0.101457,51:0.079691):1.78565):0.352711,((47:1.805994,48:1.439989):1.12328,52:1.691999):0.805597):2.83861e-06,(((((36:0.137074,38:0.102356):0.115876,37:0.108002):2.99998,(41:0.000002,(42:0.013797,43:0.006051):0.293525):1.95478):0.52893,39:2.043748):0.27202,40:1.299049):1.35461):0.245042):2.36057e-06):0.492233,((((16:0.000002,17:0.000003):0.182955,18:0.179360):0.377843,19:0.321897):0.504773,20:0.851417):0.384905):0.107283,15:1.623430):0.84106):0.203878):0.159257):0.197197):0.0416363,(2:0.338454,3:0.423036):0.14511);
 915: 1 -18201.22579 -18807.14798 (0:0.363831,(1:0.168903,(((4:0.399783,(5:0.614386,(((8:0.000001,9:0.006395):0.296547,10:0.445894):0.527403,11:1.086200):0.447498):0.197792):0.262433,(6:0.775546,7:0.831596):0.346145):0.0548985,((12:0.000001,13:0.000001):1.01556,(((((14:1.770185,(21:1.001461,22:0.215681):1.08945):0.709514,23:0.827237):0.306564,(((((((24:0.050402,25:0.102869):0.346597,26:0.123923):0.204453,27:0.175185):0.326879,29:0.883355):0.358701,(30:0.706563,31:0.253578):0.474061):0.0927483,((32:1.140395,34:0.319740):0.122174,33:0.248354):0.257982):1.12291,(((((28:1.621227,35:1.469755):2.52051,(((44:1.615461,45:1.375707):2.2655,46:2.062509):0.904613,52:1.076685):0.472105):2.12603e-06,((49:0.000002,50:0.008873):0.0701885,51:0.125340):1.46183):0.355401,(47:1.193589,48:1.459007):1.14266):2.47456e-06,((((36:0.212836,38:0.135212):0.2018,37:0.099289):1.58367,(39:1.106750,(41:0.050520,(42:0.019422,43:0.018916):0.316728):1.66375):0.190437):0.16559,40:1.505858):0.366221):0.634948):0.111374):0.397609,((((16:0.000001,17:0.000003):0.219278,18:0.173154):0.264695,19:0.311134):0.554984,20:0.820698):0.208799):0.129164,15:1.194751):0.634474):0.554114):0.0413917):0.103268,(2:0.278006,3:0.589620):0.137273);
 916: 1 -19297.54932 -18812.5496 (0:0.305122,(1:0.123433,((4:0.436509,(5:0.656854,(((8:0.000001,9:0.024536):0.258242,10:0.243051):0.688198,11:1.141283):0.302123):0.25244):0.485213,((6:0.922115,7:0.909531):0.25292,((12:0.000001,13:0.000001):1.28383,(((((14:1.380862,(21:0.927176,22:0.872288):1.12478):0.429118,((((28:1.936311,35:1.929307):2.28159,((44:2.067560,45:0.294277):2.52738,46:1.958875):0.671024):0.14008,52:1.390355):1.20809,((((36:0.192746,38:0.128874):0.087625,37:0.216248):1.61044,(41:0.125009,(42:0.024227,43:0.015831):0.324852):1.60932):0.944396,((49:0.000002,50:0.009018):2.48051e-06,51:0.261414):1.44332):0.240795):0.406498):0.103131,23:0.927633):0.510569,((39:1.392538,40:1.950169):0.508929,(47:0.806187,48:1.503073):2.13438):0.619371):0.414814,(15:1.919944,(((((16:0.000001,17:0.006462):0.32517,18:0.150313):0.314256,19:0.430884):0.720777,20:0.972040):0.312186,((((24:0.087497,25:0.045280):0.272897,26:0.118509):0.0696936,27:0.331556):0.312032,(29:1.030361,(((30:0.593454,31:0.487727):0.653571,(32:1.478791,33:0.114443):0.202788):0.379401,34:0.261417):0.537404):0.0965141):0.824344):0.210218):0.103773):0.380481):0.528615):0.225753):0.0540549):0.0810639,(2:0.412767,3:0.530932):0.173482);
 917: 1 -19258.74179 -18813.38831 (0:0.247256,1:0.248273,((2:0.394012,3:0.590614):0.138826,(((4:0.214653,5:0.781383):0.397894,(6:0.662100,7:0.916850):0.311386):0.140994,((((8:0.000001,9:0.039125):0.397931,10:0.303100):0.66022,11:0.987449):0.330463,((12:0.000002,13:0.000002):0.891156,(((((((14:1.852729,(((((((28:2.383399,35:2.006289):1.25317,(41:0.062235,(42:0.030771,43:0.008560):0.3216):0.976682):0.450954,((36:0.190226,38:0.079699):0.191902,37:0.119781):1.23158):0.497995,(39:1.227005,40:1.128733):0.457261):0.376622,(47:1.331956,48:1.637971):1.35756):0.184572,(((44:2.401586,45:0.249437):1.69491,46:2.060686):0.877378,52:1.442734):0.522486):0.26403,((49:0.000002,50:0.004509):0.00830875,51:0.205835):1.06787):0.367748):0.286445,23:0.854898):0.38643,(21:1.255634,22:0.547400):1.60872):0.499354,15:1.169656):0.410832,(((((24:0.134437,25:0.089353):0.389539,26:0.101892):0.0466731,27:0.259028):0.429289,29:0.793276):0.279178,(((30:0.788115,31:0.136229):0.505638,(33:0.431240,34:0.363922):0.204647):0.252787,32:1.265751):0.201829):0.921399):0.0474478,(((16:0.000002,17:0.000003):0.290581,18:0.166009):0.162838,19:0.581922):0.882061):0.108056,20:0.644678):0.682915):0.365313):0.30211):0.13546):0.061756);
 918: 3 -18990.69956 -18804.80214 (0:0.216061,(1:0.282428,(((4:0.386064,5:0.745834):0.183759,((((8:0.000002,9:0.018185):0.335687,10:0.196370):0.594006,11:0.888324):0.320366,((12:0.000001,13:0.000001):1.04306,((((((14:1.656030,((((((36:0.193789,38:0.123511):0.204401,37:0.085124):2.12712,(41:0.139734,(42:0.012282,43:0.028999):0.28902):1.30528):0.364046,(39:1.694253,40:1.711738):0.351609):0.321071,(47:0.975430,48:1.183877):1.4699):0.17806,(((44:1.157750,45:1.549360):3.5098,((49:0.000002,50:0.009255):0.0386124,51:0.140146):0.923147):0.507499,52:1.559917):0.649194):0.245177):0.179501,(28:2.464465,35:1.007921):2.14704):0.365565,((21:0.816375,22:0.694864):1.31518,23:0.644898):0.209271):0.46387,(((((24:0.066618,25:0.090327):0.345316,(26:0.124062,27:0.234486):0.0432905):0.336761,29:0.927322):0.190121,46:3.755201):2.09662e-06,(((30:0.533335,31:0.416444):0.524996,32:1.303069):0.127596,(33:0.306112,34:0.342508):0.157223):0.319071):0.721716):0.363772,(15:1.281802,(((16:0.000002,17:0.000003):0.305072,18:0.140063):0.448752,19:0.414368):0.687363):0.301147):0.155971,20:0.842653):0.973237):0.671899):0.637543):0.226593,(6:0.892394,7:0.804166):0.3428):0.254564):0.0380069,(2:0.409350,3:0.696808):0.0519916);
 919: 2 -18893.10581 -18807.99454 (0:0.248899,((1:0.183969,(((4:0.302335,5:0.587484):0.213632,(6:0.684021,7:0.911231):0.229959):0.160491,((((8:0.000002,9:0.025631):0.370913,10:0.244584):0.572459,11:0.716062):0.308239,((12:0.000001,13:0.000001):0.529408,(((((((14:1.688989,(28:2.126256,35:2.911513):1.68473):2.16521e-06,23:1.292663):0.591287,(21:1.429914,22:0.701244):0.965785):0.604881,((((((24:0.103651,25:0.072968):0.395762,(26:0.118765,27:0.306260):0.062445):0.49446,29:1.167890):0.253799,46:2.706289):0.0507797,((((30:0.677759,31:0.309550):0.336771,32:1.226477):0.211106,33:0.347742):0.198352,34:0.223242):0.37486):0.871323,((((((36:0.233667,38:0.155689):0.223681,37:0.104740):1.64778,(41:0.165741,(42:0.020635,43:0.031692):0.283839):1.51072):0.563604,39:1.049871):0.443893,40:1.472521):1.14207,((((44:1.650535,45:1.183314):3.60225,(47:1.742694,48:0.982381):1.49641):0.783441,52:2.621611):0.24357,((49:0.000002,50:0.004526):0.0602388,51:0.185032):1.38623):0.0713531):0.466214):2.78247e-06):0.482709,20:1.179469):0.333026,(((16:0.000002,17:0.000003):0.309434,18:0.175588):0.546328,19:0.215910):0.68076):0.58158,15:0.793547):0.993689):0.585367):0.629296):0.207245):0.0114131,2:0.391304):0.0406943,3:0.573038);
 920: 2 -18162.65009 -18806.19595 (0:0.243533,(1:0.211080,(((4:0.367586,5:0.719614):0.243389,(6:1.001939,7:1.009287):0.4302):0.209089,((((8:0.000001,9:0.027127):0.409677,10:0.196888):0.421907,11:1.097541):0.565411,((12:0.000001,13:0.000001):1.16479,(((((14:2.136261,((((28:1.942671,35:1.713332):1.93982,((44:3.198982,45:0.000003):2.70839,46:2.103014):0.882027):0.271355,(((49:0.000002,50:0.013789):0.104137,51:0.086943):1.2817,52:1.843010):0.265792):0.559175,((((((36:0.172684,38:0.122804):0.168842,37:0.069218):1.43809,(41:0.186683,(42:0.000002,43:0.035575):0.147867):1.18928):0.652603,39:1.083458):0.580849,40:1.446641):0.419056,(47:1.276996,48:1.341356):1.68471):0.444132):0.441357):0.196404,((21:0.626046,22:0.873475):1.43137,23:0.697838):0.397336):0.400041,(((((24:0.098280,25:0.147476):0.463001,26:0.098342):0.179421,27:0.316286):0.142825,29:1.034148):0.657691,((((30:0.628407,31:0.315049):0.744129,32:0.984627):0.251518,33:0.446029):0.0645739,34:0.241795):0.511293):0.861284):0.142748,((((16:0.000001,17:0.000003):0.304124,18:0.234545):0.278243,19:0.446033):0.735087,20:0.689417):0.315007):0.0792145,15:2.045550):0.528729):0.499802):0.366685):0.203922):0.0992745,(2:0.406849,3:0.545185):0.0786209);
 921: 2 -18881.66156 -18805.1269 (0:0.228026,(1:0.129730,(((4:0.288625,5:0.464530):0.426143,(6:0.585553,7:0.688213):0.29264):0.241802,((((8:0.011152,9:0.000003):0.464112,10:0.269915):0.352239,11:0.790400):0.487614,((12:0.000001,13:0.000002):1.08332,((((((14:1.943808,(((28:1.330969,35:1.575130):2.04139,(41:0.000002,(42:0.012996,43:0.000654):0.368769):1.25214):0.627758,((36:0.162199,38:0.149443):0.158101,37:0.213791):2.06994):0.331195):0.165363,((39:1.540019,40:1.374731):1.29558,(((44:1.712841,45:0.922507):2.57511,((49:0.000002,51:0.155697):0.00554221,50:0.001897):0.601026):0.584079,((47:1.976755,48:0.840569):1.50759,52:1.538870):0.486168):0.200062):0.403834):0.211593,((21:1.334125,22:0.429382):1.4551,23:0.774577):0.187876):0.33761,((((((24:0.050021,25:0.046430):0.301054,26:0.121569):0.0646414,27:0.229373):0.296474,29:1.006413):0.268648,(((30:0.518850,31:0.259105):0.355049,(33:0.253874,34:0.289958):0.356589):0.335805,32:0.887258):0.144461):0.387576,46:3.076364):0.972187):0.203447,((((16:0.000002,17:0.006061):0.265474,18:0.131606):0.338607,19:0.374763):0.588074,20:0.602165):0.919867):0.0339818,15:1.106410):0.392791):0.193247):0.354549):0.0792369):0.104172,(2:0.451209,3:0.666384):0.0859191);
 922: 1 -18557.41107 -18806.00913 (0:0.333692,((1:0.194668,(((4:0.559655,(5:0.547921,(((8:0.000002,9:0.020412):0.451784,10:0.269780):0.463387,11:1.036619):0.42044):0.330863):0.171053,(6:0.905858,7:0.925660):0.324711):0.203349,((12:0.000001,13:0.000001):1.01166,((((((14:0.847331,(28:1.548190,35:1.337831):1.61159):0.504805,(((((36:0.240890,38:0.077523):0.0876755,37:0.121851):1.1901,((39:1.550135,40:1.089004):0.685022,(41:0.006490,(42:0.015425,43:0.013009):0.259998):1.54924):0.633755):0.673235,(((44:1.349848,45:1.431507):3.9569,52:2.017036):0.222101,((49:0.000002,50:0.026776):0.0610415,51:0.140161):1.53159):0.416907):0.0568105,(47:1.010272,48:1.829713):2.35027):0.199123):0.431463,((21:0.676896,22:0.827732):1.12138,23:1.054095):0.022588):0.546363,(((((24:0.116462,25:0.108070):0.333963,(26:0.172947,27:0.301229):0.0303512):0.403643,29:0.942441):0.235915,((((30:0.614860,31:0.400829):0.377733,32:1.096304):0.235871,33:0.336286):0.160542,34:0.097546):0.441775):0.236575,46:3.523555):1.00829):0.203597,15:1.409911):0.067707,((((16:0.000002,17:0.000003):0.388888,18:0.237497):0.450339,19:0.447742):0.697448,20:0.736251):0.258392):0.323279):0.544965):0.185564):0.0528709,2:0.415124):0.0741005,3:0.718987);
 923: 3 -18683.02512 -18805.78818 (0:0.357394,(1:0.304856,(((4:0.320608,5:0.708317):0.295056,((((8:0.000001,9:0.006442):0.334442,10:0.390840):0.491989,11:1.261486):0.269827,((12:0.000001,13:0.000001):1.05299,((((((14:1.759197,((((28:1.993151,35:1.451787):1.57058,(47:1.172641,48:2.135485):1.80393):0.231291,((44:2.932790,45:0.040014):2.86413,46:1.909470):1.14984):2.5962e-06,(((((36:0.175054,38:0.128514):0.161205,37:0.125118):1.39935,(41:0.016339,(42:0.024058,43:0.025755):0.393715):1.52093):0.410334,(39:1.405011,40:1.338536):0.535838):0.422465,(((49:0.000002,50:0.008994):0.0859183,51:0.157245):1.52994,52:1.928707):0.19554):0.579254):0.0207886):0.631155,(21:1.009312,22:0.592870):1.77386):0.297998,23:1.325546):0.116916,(((((24:0.072109,25:0.131263):0.414599,26:0.132261):0.137842,27:0.296927):0.538641,29:0.959855):0.361149,(((30:0.646851,31:0.309893):0.208745,32:1.197732):0.16759,(33:0.413161,34:0.265173):0.237426):0.274135):0.914107):0.261825,((((16:0.000001,17:0.006398):0.370822,18:0.211185):0.342266,19:0.506526):0.807618,20:0.748933):0.357025):0.0589224,15:1.522033):0.340003):0.437942):0.305625):0.153366,(6:0.673389,7:1.059453):0.510533):0.143087):0.0578457,(2:0.294889,3:0.660353):0.0902424);
 924: 1 -19379.52241 -18812.75249 (0:0.264672,(1:0.143633,(((4:0.373622,5:0.568217):0.307516,((((8:0.000002,9:0.026365):0.429502,10:0.278755):0.410979,11:0.974794):0.340375,((12:0.000001,13:0.000001):1.0939,((((((((14:1.556613,46:2.511557):0.14718,(28:1.988353,35:1.156591):2.01115):2.35827e-06,((((36:0.205793,38:0.133362):0.230166,37:0.078215):1.03082,(41:0.008910,(42:0.012497,43:0.020694):0.267107):2.03669):0.739014,(((49:0.000002,50:0.004392):0.0816929,51:0.080833):1.14058,52:2.086282):0.169253):0.174067):0.38089,((39:2.223995,(40:0.734412,(44:2.019202,45:0.958051):2.94531):0.693885):0.581911,(47:1.345797,48:1.646204):1.83262):0.411632):0.281273,(((((24:0.080830,25:0.058021):0.328542,26:0.021471):0.123268,27:0.237061):0.405204,29:0.876254):0.2294,((30:0.662623,31:0.235592):0.401639,(32:1.207127,(33:0.337495,34:0.270005):0.0773248):0.272513):0.22869):0.884855):0.242728,((21:0.750800,22:0.661743):1.43282,23:0.823974):0.440854):0.381608,15:1.345135):2.42066e-06,((((16:0.000002,17:0.011600):0.192548,18:0.299964):0.613632,19:0.281423):0.726132,20:0.753422):0.282496):0.600758):0.411087):0.436853):0.137474,(6:0.861095,7:0.933776):0.328014):0.270094):0.0720282,(2:0.421297,3:0.749267):0.110407);
 925: 2 -18647.34081 -18805.59094 (0:0.306330,(1:0.151554,(((4:0.320854,5:0.691446):0.305821,((((8:0.000001,9:0.017446):0.334372,10:0.193026):0.534706,11:0.531307):0.347905,((12:0.000001,13:0.000001):0.520202,(((((14:2.093017,(((((28:2.102341,35:1.509884):1.93576,((44:2.082101,45:0.565857):1.85921,46:1.855706):1.0931):0.166824,(((49:0.000002,50:0.008565):0.0476306,51:0.074372):1.38776,52:1.390937):0.179925):0.368485,(47:1.236231,48:1.067964):1.79202):0.0742241,((((36:0.160968,38:0.127121):0.0830861,37:0.176615):1.35586,(41:0.095537,(42:0.013379,43:0.010918):0.240941):1.52927):0.348494,(39:1.372314,40:1.292359):0.480979):0.20375):0.318906):0.278158,(((((24:0.097569,25:0.076282):0.432778,26:0.143628):0.0406074,27:0.221987):0.282452,29:0.788735):0.4976,((((30:0.474084,31:0.378772):0.376806,32:1.269774):0.196489,33:0.277398):0.154027,34:0.210625):0.0471275):0.854766):0.292586,((21:1.040454,22:0.886929):1.18694,23:1.027436):0.383198):0.520129,((((16:0.000001,17:0.006089):0.214316,18:0.133580):0.350313,19:0.194805):0.47983,20:0.847551):0.228325):0.26744,15:0.995527):0.980717):0.684615):0.53665):0.141679,(6:0.592455,7:0.940670):0.527454):0.174863):0.0874852,(2:0.374516,3:0.748586):0.110578);
 926: 7 -18641.15401 -18805.16452 (0:0.292284,(1:0.343368,((4:0.365610,5:0.685187):0.440745,((6:0.675664,7:1.196635):0.288923,((((8:0.000001,9:0.018601):0.457163,10:0.298210):0.528604,11:0.868555):0.356046,((12:0.000001,13:0.000001):0.757287,((((((((14:2.383219,46:2.061431):0.599369,((((((36:0.171269,38:0.122235):0.148468,37:0.108013):1.80382,(41:0.000003,(42:0.012273,43:0.016860):0.359974):1.10484):0.597614,(39:1.485942,40:1.366405):1.03279):2.53745e-06,(47:0.995234,48:1.924257):1.48586):0.360682,(((44:1.198496,45:1.286262):2.00384,((49:0.000002,50:0.004277):0.107427,51:0.057348):0.504238):1.20022,52:1.483869):0.458187):0.139128):0.180312,(28:1.949160,35:1.298841):1.94057):0.271605,23:1.146652):0.10731,(21:1.472757,22:0.435989):2.17408):0.520404,(((((24:0.079296,25:0.081735):0.32792,26:0.135891):0.0974887,27:0.233301):0.480944,29:0.997404):0.496977,((30:0.717618,31:0.263754):0.540439,((32:1.284974,33:0.299677):0.140042,34:0.425095):0.14541):0.074222):1.16706):0.44224,((((16:0.000001,17:0.012465):0.341496,18:0.102733):0.329443,19:0.279548):0.734944,20:0.597114):0.217724):0.290797,15:1.384372):0.680365):0.607399):0.318786):0.288978):0.140608):0.0337223,(2:0.393972,3:0.685696):0.141764);
 927: 3 -18133.72579 -18803.34765 (0:0.107209,((1:0.201453,3:0.581534):0.0408238,2:0.453281):0.0307236,((4:0.387353,5:0.805725):0.525982,((6:0.931194,7:0.733916):0.0996793,(((((8:0.000002,9:0.012830):0.371027,10:0.379015):0.48555,11:0.709809):0.497693,(12:0.000001,13:0.000001):1.15422):0.17032,(((((((14:1.133234,((28:1.765283,35:1.841928):2.33621,(41:0.000003,(42:0.005109,43:0.034382):0.385662):0.856478):0.682391):0.166161,(((39:1.907114,40:1.111026):0.795576,(47:1.309754,48:1.696936):3.44511):0.0259846,(((((44:1.627895,45:1.228513):3.2386,50:0.000002):0.0141122,49:0.000002):0.101824,51:0.048624):1.44528,52:2.040453):0.393139):0.475731):0.17629,((36:0.167993,38:0.133589):0.159291,37:0.096885):1.828):0.300351,((21:0.754133,22:0.727495):1.36032,23:1.291198):0.151167):0.427477,((((((24:0.130214,25:0.099804):0.331546,26:0.122522):0.0587598,27:0.276458):0.45382,29:0.706608):0.108535,46:3.633028):0.148648,(((30:0.528412,31:0.409565):0.384299,(33:0.182999,34:0.319452):0.443468):0.26065,32:1.140697):0.401643):0.564435):0.133158,15:1.159587):0.131295,((((16:0.000002,17:0.000003):0.186397,18:0.174431):0.531679,19:0.512666):0.683206,20:0.684522):0.592215):1.01086):0.349015):0.161479):0.214075);
 928: 1 -18772.44618 -18808.11081 (0:0.248597,((1:0.018898,(6:0.912611,7:0.743050):0.505092):0.0889132,((4:0.269845,5:0.655760):0.180891,((((8:0.000002,9:0.024145):0.336144,10:0.299372):0.321228,11:0.908474):0.0269272,((12:0.000001,13:0.000001):1.15038,(((((((14:1.304739,(28:1.616685,35:1.629953):1.30134):0.559708,((((((36:0.221703,38:0.108396):0.313919,37:0.027444):1.72568,(41:0.077130,(42:0.017084,43:0.011677):0.367862):1.25928):0.971213,(39:1.457431,40:1.521344):0.452448):0.0204025,52:2.062281):0.591989,((44:1.252620,45:2.073893):2.25745,((49:0.000002,50:0.009099):0.104967,51:0.135016):0.789608):0.639213):0.397094):0.0153168,(47:1.760016,48:0.844072):1.68922):0.124857,23:0.938209):0.305832,(21:1.344186,22:0.121747):1.83698):0.408921,((((((24:0.093280,25:0.082463):0.399789,26:0.169487):0.186057,27:0.227542):0.401388,29:1.050107):0.258199,(((30:0.993285,31:0.206471):0.191427,32:1.114403):0.192562,46:3.684226):0.0699933):0.378802,(33:0.392151,34:0.371047):0.213018):0.837348):0.128684,((15:1.424341,(((16:0.000002,17:0.000003):0.231789,18:0.144643):0.629914,19:0.366500):0.796518):0.310716,20:0.817026):0.281337):0.57117):0.658968):0.620878):0.347081):0.0430057,(2:0.365671,3:0.779955):0.141928);
 929: 1 -18386.08468 -18803.92061 (0:0.202129,1:0.425615,((2:0.280022,3:0.934378):0.133225,((4:0.438180,(5:0.391956,(((8:0.000002,9:0.012693):0.332048,10:0.348532):0.565585,11:0.929219):0.653197):0.186482):0.42151,((6:0.442206,7:1.117693):0.303932,((12:0.000001,13:0.000001):1.29589,((((((14:2.176646,((((((28:2.838091,35:0.636519):2.86605,(41:0.120242,(42:0.012572,43:0.027942):0.294271):0.676618):0.58176,((36:0.254259,38:0.128765):0.146054,37:0.175888):0.813917):0.598165,39:1.474698):0.672102,40:1.681749):0.692944,((((44:1.149705,45:1.158377):1.83837,((49:0.000002,50:0.009108):2.65002e-06,51:0.164981):0.815596):0.621942,52:1.273213):0.607787,(47:1.550308,48:1.316767):1.80193):0.135578):0.300458):0.247048,((((((24:0.047857,25:0.038253):0.294496,(26:0.178563,27:0.298606):0.0709836):0.377336,29:1.240026):0.280551,32:1.118823):0.0538253,46:4.208108):0.109275,((30:0.265124,31:0.569981):0.478005,(33:0.295542,34:0.358454):0.146929):0.200978):0.716551):0.398323,23:1.267968):0.110642,(21:0.608008,22:0.786252):1.55891):0.572076,((((16:0.000002,17:0.006340):0.238048,18:0.170589):0.451823,19:0.253228):0.596763,20:1.033959):0.56366):0.055775,15:0.963547):0.330964):0.617903):0.229664):0.133873):0.093277);
 930: 3 -19084.98859 -18808.16592 (0:0.198261,((1:0.252693,((4:0.377328,5:0.495791):0.222524,(6:0.712922,7:0.671888):0.33554):0.255803):0.0466274,((((8:0.000002,9:0.031874):0.449532,10:0.250056):0.404838,(11:0.638326,(12:0.000001,13:0.000001):1.28735):0.241854):0.499467,(((((14:1.628271,(28:2.598129,35:0.798198):2.59194):0.527946,((21:0.566559,22:1.085190):2.21286,23:0.736950):0.571881):0.754377,((((((36:0.247635,38:0.197361):0.123744,37:0.159744):1.50033,(41:0.177594,(42:0.025815,43:0.058357):0.243726):1.49423):1.15869,(((44:1.244558,45:1.956004):2.52676,((49:0.000002,50:0.009453):0.058994,51:0.142667):0.398389):1.08593,52:1.873048):0.652017):0.229469,(39:1.838380,40:1.470767):0.972288):2.54108e-06,(47:2.153415,48:0.844031):2.48216):0.126636):0.377875,((((((24:0.104740,25:0.102061):0.408823,26:0.136115):0.0518648,27:0.247457):0.314837,29:1.004551):0.247007,46:3.429897):0.0857959,((30:0.653356,31:0.413406):0.550251,((32:1.545410,33:0.305618):0.0772678,34:0.290566):0.282035):0.33807):0.869307):0.169302,((15:1.298238,(((16:0.000002,17:0.012937):0.342808,18:0.215862):0.632781,19:0.221021):0.752113):0.471804,20:1.313587):0.332056):0.800512):0.534083):0.0512344,(2:0.378295,3:0.652319):0.13214);
 931: 1 -18642.20278 -18807.49929 (0:0.330754,1:0.203035,(2:0.379594,((3:0.724345,((4:0.511776,5:0.753480):0.413789,(6:1.175248,7:1.051703):0.235438):0.307679):0.0980871,(((((8:0.000002,9:0.042132):0.458103,10:0.198339):0.907561,11:1.071705):0.197434,(12:0.000001,13:0.000001):1.01448):0.482662,(((((14:2.430635,((((((24:0.054468,25:0.114591):0.324948,26:0.095407):0.12186,27:0.177691):0.760716,29:0.489793):0.349622,((30:0.930645,31:0.158654):0.506552,(32:1.177919,(33:0.492907,34:0.335815):0.220189):0.172413):0.196475):0.659155,46:2.305126):0.346426):0.390499,((((28:2.237837,35:1.387590):1.6333,(((36:0.228173,38:0.122079):0.0704868,37:0.216605):0.937545,(41:0.017165,(42:0.015462,43:0.018447):0.35669):1.58937):0.20398):0.350046,((39:1.763075,40:1.470301):0.50108,(((((44:1.027130,45:1.883227):2.66884,50:0.000138):0.00849799,49:0.000002):2.81177e-06,51:0.219033):1.23689,52:1.785419):0.62568):0.136454):0.0598341,(47:1.102871,48:1.784038):1.87734):0.0563431):0.423407,23:0.811110):0.229973,(21:0.971594,22:0.486939):1.82282):0.248738,(15:1.287721,((((16:0.000002,17:0.000003):0.226626,18:0.166583):0.406225,19:0.561532):1.07159,20:0.854025):0.379786):0.117741):0.580137):0.618595):0.0926116):0.100409);
 932: 2 -18814.04481 -18803.46558 (0:0.334761,1:0.143250,((2:0.275721,3:0.625245):0.10225,(((4:0.421278,5:0.485613):0.270515,(6:0.720740,7:1.002667):0.292524):0.254407,((((8:0.000002,9:0.013594):0.398964,10:0.199753):0.570623,11:0.789615):0.338105,((12:0.000001,13:0.000001):0.635372,(((((14:1.393522,(((((((28:2.015664,35:2.581808):1.40091,(41:0.000002,(42:0.005773,43:0.013689):0.365762):1.19265):0.751368,((36:0.211801,38:0.061622):0.263946,37:0.028282):1.54044):0.463897,(39:1.905929,40:1.649951):0.604229):0.216447,52:2.140872):2.36253e-06,(47:0.951799,48:1.778398):2.11059):0.528687,((44:1.571451,45:1.015577):3.68742,((49:0.000002,50:0.009035):0.0215605,51:0.185742):0.545097):0.834401):0.223353):0.52087,((21:0.940486,22:0.452666):1.43324,23:1.098941):0.169889):0.408271,(((((24:0.055807,25:0.082610):0.32391,(26:0.132584,27:0.294389):0.0406992):0.62466,29:0.943189):0.10171,46:3.212788):0.0968768,(((30:0.684136,31:0.300293):0.28095,32:1.407600):0.226386,(33:0.500987,34:0.259322):0.181814):0.269282):1.39905):0.219813,((((16:0.000002,17:0.019783):0.263771,18:0.189678):0.394715,19:0.435417):0.949363,20:0.773884):0.439974):0.180788,15:1.426567):0.557598):0.296145):0.430359):0.0587756):0.117144);
 933: 1 -18405.92866 -18804.34782 (0:0.374726,(1:0.283365,(((4:0.416533,5:0.624221):0.13672,(((8:0.000002,9:0.000002):0.419672,10:0.478904):0.325147,11:1.496227):0.931471):0.252931,((6:0.642826,7:0.923890):0.291884,((12:0.000001,13:0.000002):1.0704,((((((14:2.286683,((((((28:2.161350,35:1.270076):1.71403,(41:0.174466,(42:0.032421,43:0.000424):0.190188):0.903655):0.393996,((36:0.205922,37:0.264948):0.145335,38:0.000002):1.66535):0.575294,(39:1.443063,40:1.562147):0.461386):0.500407,((47:1.388353,48:1.106421):1.21922,52:1.347435):0.0573924):0.148443,((44:1.230044,45:0.901581):2.18806,((49:0.000002,50:0.004352):0.0358752,51:0.136534):0.992025):0.849569):0.438654):0.318224,((21:1.053712,22:0.544181):1.22769,23:1.027316):0.146623):0.597859,((((((24:0.067731,25:0.053406):0.427807,27:0.319994):0.0571489,26:0.112927):0.695597,29:0.761801):0.31309,((((30:0.560460,31:0.294145):0.311044,32:1.422626):0.36048,33:0.225277):0.156938,34:0.476046):0.477356):0.0479856,46:3.769057):0.83713):0.199095,15:1.495408):0.179362,(((16:0.000002,17:0.013666):0.269432,18:0.323314):0.691968,19:0.428919):0.421257):0.225968,20:0.892129):0.428974):0.779739):0.200955):0.272082):0.0397531,(2:0.318278,3:0.798364):0.155413);
 934: 1 -19658.27808 -18807.03512 (0:0.195235,(1:0.233285,(((4:0.320264,5:0.618927):0.375452,(6:0.751988,7:0.861931):0.205833):0.220441,((((8:0.000002,9:0.011594):0.48803,10:0.271267):0.508859,11:0.922842):0.288146,((12:0.000001,13:0.000001):0.845921,((((((14:1.626799,(28:2.436574,35:1.271564):2.96363):0.875773,23:1.018570):0.376683,((((36:0.133669,38:0.119858):0.136253,37:0.159896):1.27002,((39:1.068840,40:1.665908):0.240815,(41:0.180379,(42:0.010658,43:0.017907):0.148228):1.85634):0.463598):0.454569,((((((44:1.125865,45:1.222716):3.63385,50:0.004235):0.000259064,49:0.000002):2.54129e-06,51:0.173650):1.06969,(47:2.116646,48:1.132577):1.92217):0.325363,52:1.653585):0.253963):0.237054):0.438504,((21:1.050702,22:0.509363):2.35716,((((((24:0.086751,25:0.110958):0.266763,26:0.250390):0.0306723,27:0.370497):0.673262,29:0.840106):0.393744,((((30:0.726513,31:0.392506):0.462377,32:1.167265):0.163452,33:0.498070):0.324046,34:0.149952):0.533354):2.83293e-06,46:4.185551):0.750928):0.0415144):0.21844,(15:1.225270,(((16:0.000002,17:0.031585):0.179,18:0.226509):0.44951,19:0.462082):0.696453):0.345784):0.087162,20:0.797951):0.715939):0.300956):0.737065):0.10067):0.0245874,(2:0.373615,3:0.480721):0.0797162);
 935: 2 -18743.25607 -18806.77395 (0:0.240229,1:0.198589,((2:0.327833,3:0.692045):0.0704209,(((4:0.385004,(5:0.463697,(((8:0.000003,9:0.027296):0.291437,10:0.433598):0.31872,11:0.765427):1.00059):0.131866):0.362618,(6:1.066989,7:0.573607):0.37173):0.0682591,((12:0.000001,13:0.000001):0.810742,((((((14:1.154769,(28:2.419132,35:0.880874):1.76235):0.716494,((((((36:0.206975,38:0.145615):0.15842,37:0.133789):1.55961,((39:1.585512,40:1.442101):0.446136,(41:0.000003,(42:0.019318,43:0.018754):0.37601):1.30902):0.29955):0.464485,(((44:1.140749,45:0.993962):3.04517,((49:0.000002,50:0.004502):0.115376,51:0.128904):0.389263):0.846118,52:1.704093):0.354617):0.396125,(47:1.537837,48:1.355940):1.67389):0.0983573,46:3.437182):0.0605608):0.60377,23:1.395383):0.0533245,(21:0.782094,22:1.011701):1.21623):0.134614,(((((24:0.112128,25:0.063215):0.472227,26:0.116746):0.149489,27:0.206918):0.271069,29:1.052217):0.480627,(((30:0.564921,31:0.254850):0.315401,32:1.176498):0.249091,(33:0.413046,34:0.297247):0.253852):0.159062):0.978693):0.564479,(15:1.117465,((((16:0.000001,17:0.005828):0.202091,18:0.198351):0.47432,19:0.414858):0.490204,20:1.246491):0.555459):0.119169):0.710751):0.971063):0.216999):0.0406506);
 936: 11 -18838.73326 -18806.17143 (0:0.329844,(1:0.132415,(((4:0.468243,(5:0.321953,(((8:0.000002,9:0.019101):0.365832,10:0.350291):0.524818,11:1.103330):0.651873):0.276997):0.426739,(6:0.825074,7:0.804558):0.335345):0.153317,((12:0.000001,13:0.000001):0.853676,((((((((14:1.477312,(28:1.710066,35:2.054106):1.76252):0.212207,23:1.112562):0.220869,((((44:1.086297,45:1.517357):2.11745,52:1.931756):0.214638,((49:0.000002,50:0.004562):0.0425038,51:0.112635):1.20688):0.518673,(47:1.025204,48:1.949033):2.06399):0.171224):0.250693,((((36:0.204866,38:0.132790):0.112701,37:0.150365):1.21702,(41:0.103014,(42:0.006320,43:0.018981):0.380234):2.35263):0.813359,(39:1.603161,40:1.676934):0.464643):0.371478):0.402554,(((((24:0.067868,25:0.151781):0.353629,(26:0.181780,27:0.284580):0.0422512):0.2875,29:1.008076):0.35358,46:3.423288):2.2251e-06,(((30:0.771286,31:0.335059):0.328572,32:1.438720):0.122983,(33:0.337581,34:0.368603):0.143194):0.392832):0.530059):0.32053,(21:0.547831,22:0.746923):2.1734):0.124476,20:1.057483):0.113945,(15:1.468401,(((16:0.000002,17:0.006254):0.287918,18:0.134662):0.3977,19:0.346752):0.6913):0.188132):0.888976):0.794114):0.199842):0.138226,(2:0.560091,3:0.618718):0.092559);
 937: 1 -18918.31445 -18806.52934 (0:0.251532,(1:0.280644,((4:0.177179,5:0.660099):0.386069,((6:0.967906,7:0.781694):0.204688,((((8:0.000002,9:0.012957):0.236594,10:0.345717):0.430166,11:0.727969):0.495074,((12:0.000001,13:0.000001):0.873892,(((((((14:1.240556,(28:2.176624,35:1.507186):1.9236):0.109395,(((((36:0.223070,38:0.167266):0.126727,37:0.107531):1.99732,(41:0.031421,(42:0.018867,43:0.022197):0.365172):1.61192):0.0443659,((39:1.639444,40:1.656716):1.10669,(((44:1.852635,45:1.187225):3.70842,((49:0.000002,50:0.004563):0.0738002,51:0.117113):0.233616):1.1123,52:1.664468):0.269478):0.334757):0.215814,(47:1.034601,48:1.456279):2.95388):0.292914):0.552429,(21:1.003931,22:0.584082):0.912649):0.105912,23:1.443231):0.460337,(15:1.201658,(((16:0.000002,17:0.000003):0.295236,18:0.200686):0.408335,19:0.444813):0.725305):0.27126):0.320574,((((((24:0.062535,25:0.065336):0.529973,26:0.076532):0.114948,27:0.235804):0.348938,29:0.819108):0.37884,46:4.036061):0.0685532,(((30:0.528371,31:0.358940):0.257985,32:1.107006):0.13396,(33:0.355174,34:0.350555):0.172952):0.141377):0.94279):0.213844,20:1.169215):0.454007):0.402965):0.271818):0.230059):0.0893418):0.0444595,(2:0.285319,3:0.495252):0.13662);
 938: 3 -18173.04486 -18805.6515 (0:0.291117,(1:0.261892,((4:0.467352,5:0.634278):0.257912,((6:0.719820,7:0.982014):0.382495,((((8:0.000002,9:0.013329):0.316428,10:0.298109):0.395501,11:0.798982):0.304712,((12:0.000001,13:0.000002):1.20425,(((((14:1.575277,((21:0.528302,22:1.117881):1.29807,23:1.301622):0.00247882):0.494465,(((((28:2.041675,35:1.141917):1.87555,39:1.308431):0.520054,(41:0.091959,(42:0.029810,43:0.014626):0.243422):1.61229):0.331595,((36:0.222947,38:0.143207):0.131756,37:0.111582):1.55625):0.525818,(40:1.635158,((((((44:1.425636,45:1.594387):4.77084,50:0.000002):0.0142087,49:0.000002):0.108194,51:0.081009):1.71713,52:1.305881):0.556174,(47:1.896048,48:1.127881):2.65471):0.202306):0.0761047):0.691256):0.222364,((((((24:0.125963,25:0.061930):0.350507,26:0.174489):0.0851521,27:0.385127):0.585999,29:0.609666):0.225144,46:4.492188):0.188777,((30:0.573690,31:0.345469):0.643395,(32:1.532436,(33:0.322478,34:0.377023):0.160051):0.105608):0.243895):0.665901):0.413868,15:1.275199):0.0807593,((((16:0.000002,17:0.013904):0.1114,18:0.244560):0.336746,19:0.299569):0.675372,20:0.546849):0.284615):0.421142):0.396983):0.305426):0.111426):0.35236):0.0908837,(2:0.210200,3:0.581552):0.120889);
 939: 1 -19225.44084 -18815.86833 (0:0.245790,1:0.257374,(((2:0.333865,3:0.615506):0.116377,(((6:0.660829,7:1.225852):0.219434,((12:0.000002,13:0.000002):1.03234,((((14:1.988426,(21:1.181296,22:0.793978):1.32193):0.425921,(23:0.854167,(((((((28:1.343060,35:2.087601):3.89532,(41:0.044149,(42:0.004921,43:0.013863):0.344289):0.273262):0.558107,((36:0.186902,38:0.125274):0.221446,37:0.000003):1.49381):0.784918,40:1.221449):0.365206,39:1.276163):0.712851,((((44:2.640450,45:0.354541):2.69929,46:2.147682):0.685238,52:1.145635):0.750375,((49:0.000002,50:0.004485):0.0249561,51:0.164534):1.50081):0.62562):0.321908,(47:0.909929,48:1.516094):1.69772):0.406161):0.384402):1.04642,(15:1.520422,((((16:0.000002,17:0.000003):0.306581,18:0.259690):0.449685,19:0.556133):0.8134,20:0.901553):0.131914):0.13285):0.22758,(((((24:0.092769,25:0.021294):0.328963,26:0.139373):0.13789,27:0.244359):0.534725,29:1.236694):0.145251,(((30:0.610276,31:0.269022):0.553003,(33:0.376526,34:0.518276):0.352003):0.279567,32:1.669655):0.288893):0.892909):0.204492):0.485259):0.240974,(((8:0.000001,9:0.019484):0.285337,10:0.434408):0.336176,11:0.881573):0.529459):0.276196):0.0770334,(4:0.135895,5:0.857422):0.483392):0.110565);
 940: 2 -18776.47989 -18804.3968 (0:0.232956,((1:0.256438,((4:0.384303,5:0.737464):0.312597,(6:0.656483,7:0.923328):0.28373):0.351989):0.0455036,((((8:0.000001,9:0.026308):0.482338,10:0.318731):0.422212,11:0.795268):0.526846,((12:0.000001,13:0.000001):1.09654,(((((14:1.717496,((((44:1.286677,45:0.777869):1.01203,46:2.421337):1.03017,52:1.676441):0.636117,((49:0.000002,50:0.008575):0.0776884,51:0.120006):0.996173):0.59567):0.142572,(((((28:1.993189,35:1.977189):2.44825,(41:0.020816,(42:0.000002,43:0.024374):0.385244):0.981342):0.644292,((36:0.240941,38:0.125867):0.148252,37:0.028521):1.56789):0.519794,(39:2.020910,40:0.921973):0.566103):0.085798,(47:1.162052,48:1.423611):2.42901):0.192527):0.677883,((21:0.666914,22:0.854554):1.50299,23:0.618160):0.509673):0.355464,((((24:0.075509,25:0.084202):0.255442,(26:0.089591,27:0.348472):0.027478):0.505433,29:0.698338):0.270806,((30:0.589589,31:0.223553):0.369693,((32:1.520511,33:0.373608):0.0958352,34:0.290593):0.393496):0.280521):0.92175):0.570216,(15:1.653870,((((16:0.000001,17:0.006371):0.309542,18:0.186952):0.205922,19:0.567306):0.897839,20:0.666323):0.43478):2.57053e-06):0.506887):0.381862):0.571222):0.065199,(2:0.414253,3:0.755335):0.0716562);
 941: 1 -19120.28836 -18827.90204 (0:0.244146,((1:0.194894,((6:0.761757,7:0.864000):0.222928,((12:0.000001,13:0.000001):1.12274,(((14:1.615899,(21:0.766718,22:1.196633):1.28663):0.397638,(23:1.821427,((((((24:0.087456,25:0.055898):0.408565,26:0.066705):0.106954,27:0.299562):0.459868,29:0.822140):0.297142,((((30:0.390597,31:0.560604):0.518262,32:1.157739):0.251337,33:0.307873):0.294108,34:0.271574):0.445964):0.4791,(((((28:1.466668,35:2.183299):2.12946,((44:1.702413,45:0.962077):2.33586,46:1.595838):1.62689):0.427322,(((49:0.000002,50:0.008712):0.0763719,51:0.179266):1.3007,52:1.839658):0.213223):0.285809,(47:1.909520,48:1.376625):2.2722):0.0503404,((((36:0.156506,38:0.170592):0.0582936,37:0.242912):1.23522,(39:1.659358,(41:0.083463,(42:0.034745,43:0.017036):0.282648):1.63012):0.305298):0.652395,40:1.528255):0.373337):0.47355):0.25568):0.11055):0.43914,(15:1.173592,(((16:0.000001,17:0.017255):0.261809,18:0.153344):0.245043,(19:0.207416,20:1.174467):0.24429):0.750831):2.98392e-06):0.425794):0.633257):0.134582):0.047191,(4:0.520149,(5:0.607875,(((8:0.000001,9:0.017821):0.328703,10:0.365861):0.401009,11:0.839399):0.559199):0.193318):0.447351):0.0423528,(2:0.358113,3:0.635739):0.100121);
 942: 4 -18777.90111 -18802.89699 (0:0.314317,1:0.201066,((2:0.256834,3:0.678372):0.0900927,((4:0.429216,5:0.603496):0.292436,((6:0.535393,7:1.159555):0.090447,(((8:0.000002,9:0.019563):0.54992,10:0.089810):0.548868,(11:0.859407,((12:0.000001,13:0.000002):0.993948,((((((14:2.162833,(21:1.171356,22:0.445272):0.43841):1.10179,23:0.843171):0.422835,((((((24:0.062222,25:0.087264):0.353952,(26:0.176202,27:0.201266):0.0326278):0.540109,29:1.161299):0.638668,(((30:0.503691,31:0.326961):0.396521,32:1.144104):0.202421,(33:0.347044,34:0.357474):0.153087):0.398103):0.185918,46:2.704005):0.918022,((((((28:2.092820,35:1.377535):2.35162,(41:0.037292,(42:0.000002,43:0.027409):0.256511):1.02346):1.20833,((36:0.177929,38:0.152455):0.249527,37:0.092239):0.716149):0.486615,(39:1.369889,40:1.535451):0.322914):0.290906,(47:1.517390,48:1.140638):2.33287):0.233184,(((44:1.519299,45:1.244367):2.67081,((49:0.000002,50:0.018123):0.111315,51:0.070618):0.813344):0.605509,52:1.829910):0.343995):0.540232):0.538362):0.563212,20:1.019327):0.413904,(((16:0.000002,17:0.005969):0.252851,18:0.184779):0.329925,19:0.285612):1.14884):0.41928,15:1.065023):0.895211):0.273348):0.371199):0.486535):0.310708):0.41107):0.105636);
 943: 1 -18824.32936 -18805.60273 (0:0.290979,(1:0.128232,(((4:0.250364,5:0.718010):0.212438,(((8:0.000002,9:0.058512):0.231607,10:0.444728):0.243086,11:1.110848):0.638721):0.335453,((6:0.821084,7:0.624040):0.229406,((12:0.000001,13:0.000001):0.814933,((((((14:2.285617,((21:1.247593,22:0.601082):1.00111,23:0.951117):0.20134):0.220186,(28:2.830306,35:2.226271):1.53751):0.283,((((((36:0.197280,38:0.135514):0.228746,37:0.131953):1.62971,(41:0.050689,(42:0.015810,43:0.008759):0.306143):1.76201):1.0773,(47:1.061955,48:1.086858):1.26881):0.153394,(39:1.811178,40:1.806726):1.01736):0.224184,(((44:1.917637,45:0.640787):1.94948,((49:0.000002,50:0.000002):2.24241e-06,51:0.205641):0.912221):0.420639,52:2.443848):0.287992):0.362143):0.333869,((((((24:0.102379,25:0.113807):0.320328,26:0.147656):0.0642611,27:0.116864):0.136133,46:2.895962):0.425806,29:0.779822):0.231727,(((30:0.923290,31:0.083954):0.68746,(33:0.481438,34:0.402854):0.335652):0.187262,32:1.227079):0.146044):1.04392):0.470181,((((16:0.000002,17:0.006423):0.396507,18:0.142664):0.359472,19:0.621854):0.960161,20:0.651249):0.362604):0.277928,15:1.309925):0.436138):0.469052):0.255883):0.138774):0.0625772,(2:0.449198,3:0.690133):0.0508266);
 944: 2 -18699.86995 -18805.95617 (0:0.373660,((1:0.108066,((4:0.256711,5:0.724295):0.747019,(6:0.940275,7:0.792000):0.310634):0.175924):0.0491717,((((8:0.006691,9:0.000003):0.501181,10:0.173475):0.673192,11:0.900856):0.420989,((12:0.000001,13:0.000001):1.08278,((((((14:2.141071,(((((((28:1.788260,35:2.179943):1.52613,(41:0.096692,(42:0.038232,43:0.000003):0.313784):1.31156):0.521914,(39:1.786994,40:1.777490):0.431829):0.482441,((36:0.140364,38:0.137086):0.136883,37:0.196301):1.45638):0.227163,(47:1.356628,48:1.198768):1.01172):0.156131,52:1.974428):0.201106,((44:1.526521,45:0.971971):2.08571,((49:0.000002,50:0.004231):0.0723834,51:0.173449):0.385855):1.08103):0.331251):0.13829,23:0.882316):0.347373,(21:1.132859,22:0.666376):1.60178):0.38185,(((16:0.000002,17:0.000003):0.27883,18:0.237913):0.326193,19:0.422065):1.28159):0.150903,(15:1.183475,(((((24:0.103514,25:0.121391):0.338174,(26:0.168237,27:0.325101):0.0613158):0.185352,29:1.012611):0.0830692,46:5.073249):0.00638491,(((30:0.782744,31:0.163079):0.45467,32:1.416358):0.238468,(33:0.386273,34:0.418648):0.295037):0.424051):0.655574):0.411293):0.242569,20:0.772566):0.608342):0.415836):0.56273):0.0603499,(2:0.293526,3:0.705324):0.0955714);
 945: 1 -19254.90226 -18807.42102 (0:0.421393,(1:0.268044,(((4:0.441226,5:0.537219):0.203057,(6:0.957690,7:1.209165):0.177784):0.249355,((((8:0.000002,9:0.019249):0.404665,10:0.412313):0.471411,11:0.885316):0.193932,((12:0.000001,13:0.000001):0.857204,((((((((14:2.085298,((((36:0.245810,38:0.139879):0.125194,37:0.130946):1.86027,((39:1.454374,40:1.922327):0.833105,(41:0.016689,(42:0.023676,43:0.001597):0.342487):1.25696):0.478132):0.117901,((((44:1.118946,45:1.303712):3.41566,(49:0.000002,50:0.023689):0.0399578):0.0569002,51:0.070624):1.49877,52:1.746063):0.407539):0.248456):0.343414,(47:1.939398,48:1.797734):2.11284):0.0732574,(28:3.518618,35:1.749681):1.31173):0.170514,23:0.950746):0.110406,(21:0.680756,22:0.949721):1.5204):0.501541,((((((24:0.079054,25:0.056654):0.237573,26:0.061637):0.0996522,27:0.334615):0.482857,29:0.827738):0.439225,((30:0.598376,31:0.398192):0.326449,((32:1.636368,33:0.207629):0.186527,34:0.380273):0.422903):0.36708):0.268878,46:3.177674):0.306264):0.222413,((((16:0.000002,17:0.000003):0.274168,18:0.175746):0.4628,19:0.375594):0.571095,20:1.062943):0.478936):0.291973,15:1.369470):0.469205):0.488913):0.33688):0.313957):0.0601244,(2:0.321793,3:0.791733):0.100045);
 946: 1 -18653.04815 -18804.78798 (0:0.212035,(1:0.179951,((2:0.279954,((4:0.417128,5:0.569865):0.222267,(6:0.640285,7:0.720860):0.284046):0.27365):0.0349131,((((8:0.000002,9:0.000002):0.371579,10:0.238859):0.518443,11:0.819592):0.559586,((12:0.000001,13:0.000002):1.0604,(((((14:1.733807,(28:1.680534,35:2.466813):1.26417):1.14041,((((((((36:0.124617,38:0.092588):0.138122,37:0.081721):1.54952,(41:0.000002,(42:0.006312,43:0.022240):0.289551):1.50661):0.278559,39:1.435403):0.428819,52:2.223659):0.267481,40:1.315095):0.46889,((44:2.414452,45:0.521077):3.63255,((49:0.000002,50:0.008763):0.0326624,51:0.148983):1.10961):0.416292):0.459289,(47:1.605775,48:0.964175):1.89081):0.0788723):0.308748,((21:0.763216,22:0.509824):1.38358,23:1.124240):0.180151):0.769183,(((((24:0.093785,25:0.101583):0.412099,(26:0.108276,27:0.459990):0.0414599):0.282344,29:0.830502):0.497472,((((30:0.364446,31:0.532854):0.383141,32:1.513687):0.226906,33:0.187389):0.328117,34:0.078203):0.647875):0.117698,46:3.440281):0.511901):0.427923,(15:2.036273,((((16:0.000002,17:0.006409):0.238745,18:0.287466):0.296803,19:0.456179):0.671446,20:0.867851):0.116714):0.0748691):0.558101):0.3768):0.421618):0.142947):0.102121,3:0.599899);
 947: 4 -18268.25202 -18813.69704 (0:0.354041,(1:0.275352,(((4:0.488472,(5:0.416046,(((8:0.006749,9:0.000002):0.312679,10:0.327234):0.484332,11:1.259429):0.581321):0.463714):0.316588,(6:0.746082,7:0.995607):0.299395):0.103088,((12:0.000001,13:0.000001):0.723662,((((((14:1.534157,(28:1.953710,35:2.120669):1.585):0.553084,((((36:0.260308,37:0.281488):0.0981234,38:0.004494):1.93809,((39:1.171881,40:1.419907):0.41073,(41:0.004397,(42:0.017553,43:0.001566):0.358436):1.55138):0.19908):0.918833,(((44:1.710453,45:1.438559):2.783,((49:0.000002,50:0.004363):0.04748,51:0.171156):0.618187):1.10691,52:1.841332):0.58199):0.103244):0.445455,(47:1.125774,48:1.488637):1.93587):0.364919,((21:1.308616,22:0.521237):1.67214,23:1.273662):0.122147):1.1458,((((((24:0.118238,25:0.068591):0.370019,26:0.195184):0.0325563,27:0.284408):0.450601,29:0.798792):0.274677,46:3.550527):0.0763641,(((30:0.398946,31:0.477016):0.584647,33:0.271001):0.107039,(32:1.320755,34:0.176170):0.254797):0.531624):0.271515):0.349999,(15:1.171983,((((16:0.000002,17:0.007388):0.218266,18:0.264751):0.484946,19:0.319821):1.05785,20:1.485551):0.236076):2.60501e-06):0.69901):1.18202):0.0628197):0.0185305,(2:0.319673,3:0.539607):0.0757652);
 948: 1 -18317.38956 -18803.45489 (0:0.186446,((1:0.127593,((4:0.308298,5:1.085053):0.236623,(6:1.003049,7:0.651119):0.375344):0.293782):0.164717,(3:0.548787,((((8:0.000002,9:0.000002):0.442053,10:0.346521):0.610381,11:0.727200):0.537947,((12:0.000001,13:0.000002):0.832266,((((((14:2.271402,((((28:1.354910,35:1.820315):2.99892,52:1.199272):0.0365329,((44:1.441813,45:1.405413):2.86027,((49:0.000002,50:0.000002):0.087784,51:0.141599):1.22992):0.398818):0.675446,(((((36:0.142429,38:0.138002):0.13071,37:0.156476):1.7827,(39:1.384836,40:1.401645):0.612896):0.178216,(41:0.068374,(42:0.012569,43:0.012223):0.308052):1.06862):0.31372,(47:1.097139,48:1.683573):1.33618):0.213298):0.178842):0.383501,23:0.907667):0.513631,(21:1.437743,22:0.986796):1.37717):0.338318,((((((24:0.125859,25:0.034149):0.376604,26:0.186434):0.224049,27:0.252014):0.597887,29:0.863219):0.264704,46:3.220783):2.48803e-06,((30:0.780297,31:0.183369):0.538246,(32:1.542807,(33:0.344790,34:0.462009):0.125792):0.229418):0.426636):0.966785):0.290532,((((16:0.000002,17:0.006664):0.332373,18:0.239277):0.410629,19:0.390742):0.486422,20:1.214823):0.27288):0.183424,15:1.201718):0.709944):0.30811):0.56913):0.278345):0.101352,2:0.489641);
 949: 2 -18400.76991 -18807.06417 (0:0.178019,((1:0.091648,((6:0.977701,7:0.786617):0.22423,((12:0.000001,13:0.000001):1.07408,(((((14:2.342241,(21:1.067499,22:0.454521):1.37114):0.332594,23:1.182259):0.315795,((((((24:0.042705,25:0.101190):0.427508,26:0.190511):0.0461861,27:0.308296):0.544695,29:0.827048):0.330927,(((30:0.474726,31:0.486248):0.301362,32:1.085038):0.198504,(33:0.367646,34:0.368658):0.24299):0.215397):0.954242,(((((28:1.037876,35:2.684067):2.70109,(((44:2.133895,45:0.606742):1.6838,46:3.205114):1.29375,((49:0.000002,50:0.004363):0.137199,51:0.060823):0.839934):0.119566):0.285007,52:2.242986):0.725357,(47:1.419642,48:1.802717):2.20487):2.48424e-06,(((((36:0.173162,38:0.105050):0.206067,37:0.057211):1.13677,(41:0.023169,(42:0.000002,43:0.033439):0.277519):1.5537):0.855648,39:1.355098):0.485108,40:1.339158):0.418805):0.22135):0.51531):0.832703,((((16:0.000001,17:0.000003):0.305261,18:0.119018):0.269495,19:0.374360):0.3104,20:1.129535):0.489971):2.66199e-06,15:1.390048):0.77961):0.207894):0.210468):0.0729455,(2:0.307048,3:0.563096):0.154925):0.0448442,(4:0.282597,(5:0.425810,(((8:0.000001,9:0.033025):0.377246,10:0.289220):0.350568,11:0.833304):0.712255):0.509177):0.563594);
 950: 1 -18892.26214 -18807.67178 (0:0.251886,(1:0.260058,(((4:0.489209,5:0.658964):0.20588,(6:0.605076,7:0.814522):0.0798395):0.24715,((((8:0.000002,9:0.019317):0.397645,10:0.313700):0.323424,11:0.649363):0.398764,((12:0.000001,13:0.000001):0.655397,((((((((14:2.235511,((28:1.230305,35:2.430297):1.99217,(((44:1.675835,45:1.464156):3.4765,((49:0.000002,50:0.013531):0.0840282,51:0.108792):1.44436):0.535256,52:2.194990):0.286558):0.34112):0.0677553,(47:1.224234,48:1.946337):1.34949):0.0983599,(((36:0.238928,38:0.133819):0.140473,37:0.112505):1.56548,((39:1.701714,40:1.597243):0.863968,(41:0.000003,(42:0.005667,43:0.042341):0.383906):1.36537):0.449198):0.348681):0.557773,(21:1.301186,22:0.011350):1.5899):0.29941,23:1.050442):0.930023,15:1.345363):2.61825e-06,((((16:0.000002,17:0.006137):0.228227,18:0.152693):0.451342,19:0.232315):0.671038,20:0.878268):0.411903):0.256586,((((((24:0.063656,25:0.052592):0.401535,26:0.056517):0.10295,27:0.349946):0.565768,29:0.859648):0.22502,((30:0.622778,31:0.448463):0.409961,(32:1.656451,(33:0.423849,34:0.338422):0.179949):0.176672):0.318819):0.343724,46:2.868282):0.606553):1.01951):0.651228):0.634621):0.0564801):0.0733278,(2:0.274886,3:0.667936):0.102795);
 951: 1 -19204.29354 -18822.74639 (0:0.270611,1:0.196126,((2:0.374327,3:0.539411):0.137115,((4:0.430736,(5:0.418457,(((8:0.000001,9:0.033933):0.366045,10:0.321025):0.445443,11:0.902807):0.59784):0.38164):0.269142,((6:0.645836,7:0.913532):0.203038,((12:0.000001,13:0.000001):1.113,(((((14:1.642688,(21:0.669311,22:0.779396):1.13502):0.280492,23:0.667782):0.526826,(((((24:0.087414,25:0.064754):0.308546,(26:0.146279,27:0.300065):0.103909):0.428704,29:1.167619):0.272389,(((30:0.505094,31:0.494578):0.473761,(33:0.479689,34:0.400404):0.248881):0.286857,32:1.092066):0.134104):0.509982,((((28:2.077979,35:3.094342):1.65664,(47:2.475817,48:0.577094):1.33785):1.82148,(((((36:0.271361,38:0.150385):0.0416575,37:0.201774):1.64088,(39:1.784577,(40:1.237997,(41:0.028335,(42:0.014111,43:0.014780):0.363118):1.90808):0.487422):0.368547):0.396067,((49:0.000002,50:0.008890):0.0735488,51:0.068523):1.31867):0.0299189,52:1.587840):0.501284):2.18862e-06,((44:2.448937,45:0.000003):2.69037,46:1.572341):1.5967):0.318465):0.196705):0.369118,15:1.316461):0.0787821,((((16:0.000001,17:0.005867):0.292124,18:0.219696):0.394243,19:0.485124):0.435,20:0.649784):0.366793):0.59718):0.403522):0.331546):0.142806):0.140602);
 952: 1 -19425.07378 -18803.97198 (0:0.183572,(1:0.178398,(2:0.280159,(3:0.685378,((((8:0.006063,9:0.000002):0.1952,10:0.372211):0.573633,11:1.101049):0.786207,((12:0.000001,13:0.000002):0.773136,(((((14:1.995909,((((((28:2.223096,35:1.049642):2.8375,(41:0.053385,(42:0.026454,43:0.001635):0.287204):0.63028):0.908762,((36:0.241640,38:0.116580):0.0540933,37:0.209994):1.72217):0.482484,(39:1.390682,40:1.516182):0.701082):0.349892,(((44:1.701936,45:1.109722):2.57016,((49:0.000002,50:0.009056):2.95493e-06,51:0.186699):2.92106e-06):1.3157,52:1.953297):0.514031):0.39122,(47:1.388831,48:1.218655):2.28303):0.247985):0.0363674,(((((((24:0.074262,25:0.099839):0.375537,26:0.092732):0.0793871,27:0.190533):0.233657,46:3.500223):0.279504,29:1.186492):0.319175,32:0.942622):0.0804153,((30:0.392991,31:0.395589):0.416953,(33:0.251276,34:0.370128):0.0784951):0.258247):0.967512):0.482475,((21:0.896165,22:0.545234):1.11349,23:1.101174):0.159438):0.65097,((((16:0.000002,17:0.011939):0.336277,18:0.085019):0.42847,19:0.365676):0.766264,20:0.827865):0.400917):0.356502,15:0.796948):0.81931):0.703719):0.66668):0.00680291):0.133854):0.114478,((4:0.345462,5:0.673797):0.309889,(6:0.912542,7:0.726237):0.420635):0.241169);
 953: 1 -19383.16379 -18817.75506 (0:0.271272,(1:0.210695,((4:0.425323,(5:0.634177,((((8:0.018277,9:0.000002):0.32362,10:0.289395):0.878876,11:0.604954):0.216908,((12:0.000001,13:0.000001):0.690095,(((((14:0.864345,(((((((((24:0.180848,25:0.048976):0.453869,26:0.184995):0.136674,27:0.146703):0.648206,29:0.748343):0.0151419,(((30:0.542756,31:0.235390):0.348224,(33:0.372327,34:0.271808):0.238398):0.27534,32:1.379559):0.19456):0.555606,46:2.448601):0.766798,((49:0.000002,50:0.013242):0.0105869,51:0.138017):1.0856):0.299166,52:1.994623):0.336584,((28:1.506061,35:1.407621):2.39565,(((36:0.219174,38:0.065150):0.13804,37:0.199195):1.55766,(((39:2.067555,(47:0.764254,48:1.804312):1.96598):0.653632,(40:0.339572,(44:1.293066,45:1.871385):3.51167):1.37961):0.417556,(41:0.004050,(42:0.000002,43:0.009573):0.383288):1.46388):0.715363):0.621923):0.0860788):0.343544):0.59569,23:1.476941):0.0974035,(21:0.754494,22:0.800390):1.18582):0.649306,((((16:0.000002,17:0.006171):0.417477,18:0.167215):0.658503,19:0.270343):0.599641,20:0.868242):0.455642):0.253423,15:0.724584):0.925032):0.95841):0.454407):0.434787):0.414471,(6:1.140313,7:0.572254):0.422124):0.26563):0.0808972,(2:0.458763,3:0.854700):0.115025);
 954: 1 -18509.99264 -18808.12987 (0:0.221362,((1:0.105129,((4:0.376911,(5:0.622740,(((8:0.003958,9:0.016092):0.25949,10:0.235765):0.341402,11:1.036521):0.388485):0.432458):0.25938,((6:0.816264,7:0.805705):0.348057,((12:0.000001,13:0.000001):0.841126,((((((14:1.856622,(((28:1.735983,35:2.080985):1.52185,((((44:2.180446,45:0.519572):2.7135,46:2.717055):0.61988,52:1.876659):0.506327,((49:0.000002,50:0.009099):0.0912304,51:0.145396):0.967228):2.43844e-06):0.491814,(((36:0.242316,38:0.159826):0.0660002,37:0.225740):1.96067,(((39:1.575093,40:1.049413):0.325225,(41:0.089914,(42:0.024185,43:0.000002):0.367504):1.52259):0.498338,(47:0.983062,48:1.401022):1.48396):0.355579):2.38051e-06):0.36046):0.353582,((21:1.145486,22:0.433466):1.24693,23:0.971998):0.395217):0.423091,(((((24:0.117432,25:0.053981):0.395237,26:0.111010):0.16705,27:0.270659):0.369953,29:1.072265):0.360512,(((30:0.690296,31:0.343668):0.306823,32:1.050641):0.383582,(33:0.385862,34:0.309564):0.194912):0.0942288):0.636436):0.625984,15:1.456928):0.10668,(((16:0.000001,17:0.000003):0.203007,18:0.148603):0.213723,19:0.372936):0.655401):0.226647,20:0.590540):0.399499):0.575569):0.0535481):0.0802773):0.122987,2:0.318648):0.119404,3:0.616797);
 955: 1 -18895.05835 -18816.57677 (0:0.241933,(1:0.199341,((2:0.252809,((((8:0.010064,9:0.018921):0.353252,10:0.309224):0.241838,11:1.044663):0.326026,((12:0.000001,13:0.000001):1.00031,((((((((14:2.727280,(((28:1.769015,35:1.480094):1.72797,((44:2.325497,45:0.000003):2.90561,46:2.099357):1.09167):0.522199,52:1.559826):2.37255e-06):0.223855,(((((36:0.159951,38:0.122486):0.0486184,37:0.238863):2.02,(41:0.114430,(42:0.032786,43:0.005870):0.196918):0.962058):0.461873,(39:1.165903,40:1.203925):0.569641):0.445513,(47:1.105247,48:1.306085):1.41724):0.285712):0.275989,((49:0.000002,50:0.004274):2.3417e-06,51:0.182416):1.31474):0.457099,23:1.144750):0.291601,(((((24:0.067922,25:0.070697):0.377966,26:0.118327):0.0879369,27:0.224266):0.47918,29:1.082962):0.147539,((((30:0.486444,31:0.240668):0.383066,32:1.126613):0.172294,33:0.269886):0.284959,34:0.160406):0.516047):1.39216):0.255443,(21:1.164959,22:0.425176):1.80745):0.260601,(15:1.634781,(((16:0.000001,17:0.012232):0.261245,18:0.212909):0.474335,19:0.233911):0.638252):0.26753):0.184522,20:0.780320):0.858922):0.573197):0.269021):0.046284,((4:0.122311,5:0.715800):0.347328,(6:0.676403,7:0.989039):0.430672):0.133609):0.120953):0.102462,3:0.717495);
 956: 1 -18977.04814 -18809.2376 (0:0.205382,((1:0.087298,(((4:0.387971,5:0.528676):0.282551,((((8:0.000001,9:0.018062):0.709738,10:0.211422):0.655744,11:1.302581):0.261573,((12:0.000001,13:0.000001):1.01028,(((((14:3.102442,((((((24:0.102907,25:0.111449):0.257675,26:0.130190):0.150832,27:0.330289):0.480703,29:1.009472):0.469529,32:1.038765):0.3517,(((30:0.560035,31:0.419736):0.693643,33:0.237827):0.121099,34:0.260060):0.273553):0.667485):0.212595,((((28:1.727797,35:2.103323):1.6923,46:3.584164):0.297978,(((44:0.690312,45:2.039385):2.28367,((49:0.000002,50:0.023381):0.065212,51:0.092637):0.36611):0.623665,52:1.766209):0.222563):0.285432,(((((36:0.176515,38:0.138949):0.0539512,37:0.251601):1.53368,(41:0.011510,(42:0.038563,43:0.020126):0.355167):1.21921):0.480295,(39:1.245830,(47:1.353788,48:1.502601):1.64208):0.273336):0.222828,40:1.667171):0.451367):0.291309):0.366195,((21:0.712603,22:0.633850):1.68126,23:0.855419):0.275153):0.311704,((((16:0.000001,17:0.006317):0.246181,18:0.170302):0.338134,19:0.411431):0.604595,20:0.939006):0.120021):0.113684,15:1.651811):0.590083):0.19481):0.513073):0.247313,(6:0.873311,7:0.598580):0.415829):0.214215):0.163558,2:0.470998):0.100302,3:0.842590);
 957: 2 -19048.55684 -18808.55767 (0:0.207073,(1:0.236867,(3:0.528416,((4:0.432317,(5:0.542916,(((8:0.000002,9:0.025682):0.399871,10:0.255838):0.270941,11:1.334460):0.718675):0.2238):0.417121,((6:0.770747,7:0.816190):0.304632,((12:0.000001,13:0.000001):1.0766,(((((((14:0.665754,(28:2.400372,35:2.163267):1.1622):0.997165,((((44:1.818420,45:0.990242):1.82537,(47:1.088501,48:1.230882):1.55871):0.487768,((49:0.000002,50:0.000002):0.0493102,51:0.103943):1.02669):0.268976,52:1.488625):0.218302):0.190144,((((36:0.154021,38:0.116286):0.216921,37:0.083843):1.10802,(41:0.061236,(42:0.018796,43:0.005226):0.314865):2.29047):0.853185,(39:2.224900,40:1.243822):0.651526):0.206481):0.316565,((((((24:0.122188,25:0.088613):0.476757,26:0.111564):0.0754174,27:0.212591):0.513859,29:0.737934):0.338155,46:2.640010):0.0171892,((((30:0.315183,31:0.513346):0.476529,33:0.190128):0.147062,32:1.217110):0.105267,34:0.216794):0.136454):0.995429):0.307817,((21:0.285730,22:1.149135):1.42765,23:0.943110):0.355293):0.239846,((((16:0.000002,17:0.006269):0.459616,18:0.128247):0.664978,19:0.289365):0.984571,20:0.476061):0.526666):0.284918,15:1.216885):0.344837):0.870081):0.0393636):0.13752):0.208465):0.00435617,2:0.399326);
 958: 2 -18131.48499 -18806.43009 (0:0.230541,1:0.246664,((2:0.315022,3:0.728578):0.0966488,(((4:0.201060,5:0.614116):0.593765,(6:0.996575,7:0.841476):0.434436):0.0631151,((((8:0.009314,9:0.001096):0.616808,10:0.220303):0.688387,11:1.121429):0.464618,((12:0.000001,13:0.000001):0.818865,(((((14:2.048216,(((28:1.967014,35:1.221536):1.07579,((((44:2.530460,45:0.000002):1.9164,46:2.060194):0.556787,52:1.583290):0.375781,((49:0.000002,50:0.013682):0.0465431,51:0.136036):1.17477):0.101297):0.389085,(((36:0.221171,38:0.159904):0.198999,37:0.111055):1.82862,(((39:0.969547,(41:0.116105,(42:0.029017,43:0.000002):0.21124):1.32236):0.281841,40:1.489355):0.320851,(47:1.435100,48:1.054731):1.86716):0.287883):0.0625774):0.105296):0.556095,((((((24:0.097889,25:0.105916):0.285152,26:0.133566):0.101493,27:0.186374):0.238462,29:0.861096):0.509488,(33:0.419745,34:0.277069):0.155078):0.0688009,((30:0.708917,31:0.301018):0.227862,32:0.824081):0.211162):0.547554):0.449356,((21:0.973534,22:0.578225):1.38963,23:0.821017):0.470506):0.229834,((((16:0.000001,17:0.000003):0.236794,18:0.159377):0.365397,19:0.396708):0.765688,20:0.615248):0.348135):0.0544921,15:1.265104):0.645575):0.503657):0.24641):0.107835):0.102631);
 959: 3 -18798.26187 -18803.41877 (0:0.385515,(1:0.235596,((4:0.390389,5:0.755392):0.255883,(6:0.837328,7:1.124536):0.301631):0.240507):0.12286,(2:0.364346,(3:0.572305,((((8:0.000002,9:0.024618):0.421548,10:0.270193):0.529292,11:1.007995):0.481474,((12:0.000001,13:0.000001):0.772166,(((((14:1.398294,((((((28:1.903630,35:1.080293):1.9933,(41:0.140370,(42:0.000002,43:0.014425):0.195203):0.749487):0.495304,39:1.124212):0.276197,((36:0.159999,38:0.101278):0.166404,37:0.112738):1.63606):0.273514,40:1.706062):0.364306,((((44:1.461503,45:1.342069):2.75302,((49:0.000002,50:0.004608):0.0446699,51:0.147410):0.799422):0.498228,52:1.898197):0.560736,(47:1.296900,48:1.162833):1.88333):0.0818425):0.235865):0.80639,((21:0.929762,22:0.542186):1.24407,23:1.296747):0.101628):0.419196,((((((24:0.086129,25:0.084483):0.300805,26:0.203225):0.0589463,27:0.217576):0.275956,29:0.729801):0.342909,46:4.605972):2.28698e-06,((30:0.640108,31:0.379198):0.408669,(32:1.235281,(33:0.370997,34:0.349057):0.119674):0.154923):0.254952):0.466803):0.500108,15:1.228750):0.144315,((((16:0.000002,17:0.000003):0.209408,18:0.188779):0.478734,19:0.243085):0.678699,20:0.775084):0.303372):0.55559):0.512664):0.258357):0.124717):0.085448);
 960: 1 -18150.34645 -18808.22416 (0:0.167934,((1:0.190097,((4:0.327591,5:0.845584):0.380601,((6:1.047057,7:0.879722):0.3623,((((8:0.000001,9:0.000002):0.469941,10:0.365035):0.243268,11:1.119279):0.647399,((12:0.000001,13:0.000001):0.666958,((((((14:2.179171,((((28:2.042359,35:1.794472):1.42568,(47:1.024858,48:1.640803):2.06347):0.191069,((44:1.985964,45:0.617955):2.98014,46:2.564939):0.55316):2.5962e-06,((((36:0.209441,38:0.112429):0.0711071,37:0.231281):1.48654,(39:1.135368,(40:1.675522,(41:0.041628,(42:0.061547,43:0.000003):0.307242):0.956309):0.411317):0.309708):0.579033,(((49:0.000002,50:0.004618):0.0701557,51:0.165141):1.26715,52:2.066361):0.264786):0.32735):0.119926):0.563024,23:1.366035):0.254394,(21:0.766835,22:0.871065):1.23807):0.362959,(((((24:0.045539,25:0.094185):0.272404,26:0.150946):0.086849,27:0.324392):0.538223,29:1.000834):0.111921,(((30:0.762283,31:0.312876):0.46418,(33:0.213154,34:0.364675):0.417811):0.22456,32:1.434347):0.296796):0.821292):0.477177,((((16:0.000001,17:0.000003):0.346595,18:0.162339):0.350735,19:0.392142):0.290728,20:1.246706):0.34943):0.114852,15:0.990923):0.646351):0.656223):0.32908):0.193158):0.174951):0.0716206,2:0.425976):0.101908,3:0.571851);
 961: 1 -19100.04561 -18805.55977 (0:0.282602,((1:0.151781,((4:0.233210,5:0.756249):0.434132,(6:0.957019,7:0.748186):0.326957):0.134883):0.0254698,((((8:0.000002,9:0.012527):0.485696,10:0.136993):0.557448,11:1.068067):0.14677,((12:0.000001,13:0.000001):0.696911,(((((((14:2.373253,((((44:1.176543,45:1.146352):1.82257,52:1.891130):0.487497,((49:0.000002,50:0.013596):0.0961496,51:0.083731):0.98424):0.538984,(47:1.780019,48:1.151763):1.97519):0.173677):0.1605,((((28:1.454529,35:2.413877):2.13677,(41:0.000002,(42:0.005341,43:0.014452):0.316294):1.36557):1.23926,((36:0.212565,38:0.158455):0.0827353,37:0.252804):1.653):0.0726961,(39:1.538776,40:1.599899):0.434076):0.521443):0.214114,23:0.991404):0.189221,(21:1.266226,22:0.462802):1.86259):0.447918,(((((24:0.099353,25:0.045330):0.35841,(26:0.162970,27:0.342923):0.127809):0.339122,29:1.025893):0.27891,(((30:0.931111,31:0.180751):0.328497,32:1.492441):0.228879,(33:0.555901,34:0.251103):0.380262):0.259382):0.0730745,46:3.739545):0.948557):0.115008,20:0.924457):2.59875e-06,(15:1.216885,(((16:0.000002,17:0.012284):0.368757,18:0.136796):0.507803,19:0.269445):1.33522):0.459122):0.591352):0.382516):0.786161):0.0626847,(2:0.363275,3:0.616772):0.0872113);
 962: 2 -18560.68038 -18813.53386 (0:0.296076,(1:0.218475,(((4:0.401200,(5:0.453973,(((8:0.012881,9:0.000002):0.286237,10:0.339284):0.468589,11:1.480418):0.470723):0.157339):0.533505,(6:0.762293,7:1.255827):0.106585):0.151821,((12:0.000001,13:0.000001):1.13174,((((((14:1.286507,(21:1.169321,22:0.660657):1.61976):0.470821,((((28:3.226184,35:1.905347):0.837683,(47:1.230806,48:1.982066):1.18762):1.07108,(((44:2.025091,45:0.394010):2.77711,46:1.445647):0.546878,52:1.679441):0.627666):0.0443483,((((36:0.214592,38:0.130323):0.13652,37:0.198030):1.22797,((39:1.170278,40:1.742949):0.489464,(41:0.192340,(42:0.019578,43:0.000002):0.232275):1.42762):0.613804):0.192384,((49:0.000002,50:0.008883):0.0610498,51:0.116614):1.48355):0.310632):0.136671):0.0960966,23:1.138874):0.402338,((((24:0.069485,25:0.099775):0.35446,(26:0.084838,27:0.390316):0.112137):0.17991,29:1.116810):0.31014,(((30:0.568260,31:0.428457):0.671967,32:1.333675):0.0727273,(33:0.514760,34:0.301789):0.136069):0.337894):0.484578):0.514474,((((16:0.000001,17:0.019343):0.272498,18:0.150424):0.288244,19:0.396713):0.871705,20:0.751841):0.249817):0.286762,15:1.354113):0.236558):1.06536):0.0560002):0.106779,(2:0.273834,3:0.704443):0.102196);
 963: 3 -18475.83259 -18805.60185 (0:0.335346,(1:0.279518,((4:0.384447,5:0.746001):0.334883,((6:0.611780,7:0.974555):0.684,((((8:0.005828,9:0.000002):0.458165,10:0.266508):0.113673,11:1.174148):0.730392,((12:0.000001,13:0.000001):1.15539,((((((14:2.161921,(28:2.367042,35:1.073684):1.35386):0.576277,(((((36:0.263661,38:0.082084):0.0603168,37:0.129594):1.34672,((39:1.180567,40:1.644210):0.431767,(41:0.186243,(42:0.010166,43:0.018069):0.212923):1.26817):0.373626):0.672515,(47:1.123866,48:1.759809):1.3712):0.134412,(((44:1.849765,45:0.997937):2.9562,((49:0.000002,50:0.008601):0.103231,51:0.089098):0.45509):1.06563,52:2.186677):0.346421):0.498198):0.298544,((21:0.879264,22:0.657317):1.61819,23:1.031796):0.159649):0.631466,(15:1.784971,(((16:0.000002,17:0.000003):0.248705,18:0.253177):0.525935,19:0.264714):0.627047):0.364805):0.330588,((((((24:0.092293,25:0.058881):0.480514,26:0.096453):0.0720886,27:0.371813):0.418945,29:1.222477):0.311201,((30:0.910174,31:0.401737):0.436877,((32:1.642784,33:0.342452):0.0998023,34:0.423998):0.255664):0.374612):0.227768,46:4.034155):0.589635):0.0899713,20:1.231189):0.556407):0.523959):0.207865):0.0877495):0.272843):0.0783966,(2:0.458265,3:0.690675):0.11673);
 964: 2 -18111.95602 -18808.70467 (0:0.255623,(1:0.115288,(((4:0.193162,(5:0.550085,(((8:0.000002,9:0.025842):0.379283,10:0.309197):0.532027,11:0.794289):0.474316):0.407253):0.381926,(6:0.491124,7:0.976577):0.421325):0.0574947,((12:0.000001,13:0.000001):0.95897,(((((((14:1.713423,(21:1.122934,22:0.532428):0.620405):0.404086,23:1.326797):0.602685,((((28:1.626270,35:1.780056):2.52103,(((44:1.252378,45:0.957746):1.19137,46:2.063889):0.692211,52:1.259432):0.49197):0.102857,((((((36:0.163279,38:0.101724):0.220662,37:0.045505):1.28401,(41:0.075190,(42:0.012704,43:0.016879):0.22669):1.61042):0.394701,40:1.584271):0.408175,39:0.980963):0.624627,(47:1.711104,48:0.730637):1.94633):0.17139):0.278756,((49:0.000002,50:0.000002):0.0196109,51:0.131679):1.04203):0.345307):0.128192,(((((24:0.105923,25:0.067206):0.350799,26:0.184862):0.0695052,27:0.289097):0.3341,29:1.249625):0.583361,((30:0.625869,31:0.513484):0.390675,(32:1.162547,(33:0.456798,34:0.311519):0.109956):0.19062):0.253175):0.502193):0.518609,20:0.782698):0.190827,(((16:0.000001,17:0.006937):0.438751,18:0.079808):0.492096,19:0.294564):0.79834):0.676661,15:1.707637):0.530129):0.614246):0.0815361):0.0991581,(2:0.247170,3:0.652090):0.117674);
 965: 2 -18056.70973 -18804.7006 (0:0.276099,(1:0.344889,((2:0.230504,((((8:0.000002,9:0.012752):0.461445,10:0.209735):0.461044,11:1.311684):0.344745,((12:0.000001,13:0.000001):1.22377,((((((((14:0.929972,52:2.248318):0.229256,(((28:1.721323,35:1.672700):1.51359,(((36:0.224944,38:0.113074):0.168746,37:0.149163):2.23587,(41:0.000003,(42:0.017633,43:0.007271):0.33512):1.40944):0.275113):0.496731,(39:1.668488,40:1.489500):0.629911):0.345912):0.140596,(47:0.847919,48:1.592091):2.55369):0.164062,((44:0.909586,45:2.575568):3.41386,((49:0.000002,51:0.164790):2.99006e-06,50:0.008918):1.02308):0.426588):0.678361,23:1.031982):0.351182,(21:0.829188,22:0.729674):1.27649):0.447104,(15:1.584163,((((16:0.000002,17:0.000003):0.260183,18:0.262902):0.420291,19:0.197625):0.824115,20:0.761600):0.355468):0.208217):0.336381,((((((24:0.070745,25:0.074269):0.297579,26:0.139086):0.166114,27:0.154699):0.556426,29:0.866382):0.210406,(((30:0.359213,31:0.495296):0.412359,(32:1.754801,33:0.148604):0.177281):0.268574,34:0.143644):0.624182):0.269088,46:2.834953):0.582963):0.427372):0.263002):0.545606):0.133498,3:0.880752):0.167677):0.0775975,((4:0.231462,5:0.788332):0.237619,(6:1.078782,7:0.626976):0.286085):0.226564);
 966: 2 -18494.3758 -18806.60203 (0:0.262828,((1:0.227164,(((4:0.541749,5:0.473426):0.241605,(((8:0.000001,9:0.027092):0.428521,10:0.281482):0.448223,11:1.123596):0.547385):0.260342,((6:0.785840,7:0.848034):0.021151,((12:0.000001,13:0.000001):0.817845,((((((((14:1.147546,(28:1.999825,35:2.136844):1.49581):0.618129,((44:2.864641,45:0.000002):2.24371,46:1.604564):0.664162):0.256158,((((((36:0.192088,38:0.193732):0.055856,37:0.228853):1.1812,(41:0.000003,(42:0.030312,43:0.007260):0.395417):1.9303):0.395452,(39:1.317093,40:1.560205):0.553436):0.702599,(((49:0.000002,50:0.004663):0.0787817,51:0.122035):0.979758,52:2.203223):0.0554157):0.319456,(47:1.235649,48:1.500217):2.72169):2.96168e-06):0.567805,(((((24:0.100870,25:0.098211):0.373733,26:0.079909):0.055803,27:0.240796):0.383794,29:0.776883):0.250346,((((30:0.575415,31:0.395528):0.313893,32:1.320303):0.194496,33:0.342048):0.124676,34:0.197549):0.25229):0.765197):0.318654,23:1.548364):0.147588,(21:0.766275,22:0.740286):1.46554):0.549236,((((16:0.000001,17:0.000003):0.391431,18:0.140807):0.409383,19:0.303113):0.688999,20:0.917370):0.315159):0.187187,15:1.195302):0.369146):0.827639):0.142011):0.298747):0.0716409,2:0.487342):0.0382439,3:0.803941);
 967: 1 -19091.03873 -18804.44542 (0:0.251060,(1:0.222234,((2:0.283349,((((8:0.000002,9:0.025432):0.469616,10:0.252735):0.290761,11:1.222937):0.543667,((12:0.000001,13:0.000002):1.45164,(((((((14:1.538934,(28:1.577527,35:1.431198):2.41444):0.524744,((((44:0.858366,45:2.666515):3.17706,((49:0.000002,50:0.018346):0.0235354,51:0.158286):0.389969):1.39562,52:1.407488):0.310385,(47:1.286736,48:1.287976):2.65586):0.119259):0.0702992,(((36:0.246980,38:0.199221):0.228827,37:0.053808):1.67266,((39:1.027903,40:1.283470):0.690152,(41:0.098232,(42:0.024552,43:0.023965):0.269526):1.59734):0.686046):0.63816):0.257298,((21:0.944876,22:0.764184):2.25119,23:0.991981):0.369067):0.422103,((((((24:0.059332,25:0.064032):0.341818,26:0.075302):0.071347,27:0.314145):0.216291,29:1.077333):0.325737,((30:0.729546,31:0.316261):0.366273,(32:1.184576,(33:0.373635,34:0.267353):0.220754):0.179669):0.313617):0.108715,46:2.885877):0.857653):0.162182,((((16:0.000002,17:0.013469):0.282455,18:0.185752):0.352151,19:0.299112):0.920051,20:0.700068):0.453037):0.0974447,15:1.312237):0.575516):0.249484):0.563281):0.0548268,((4:0.350310,5:0.727802):0.382816,(6:0.688804,7:1.040560):0.521321):0.238259):0.129965):0.146001,3:0.797167);
 968: 1 -18695.28331 -18812.40639 (0:0.215020,(((1:0.115435,(6:0.938678,7:0.746818):0.484982):0.0960345,((4:0.421079,5:0.806137):0.313193,((((8:0.000002,9:0.028091):0.256499,10:0.311586):0.281722,11:1.057347):0.230961,((12:0.000001,13:0.000001):0.999117,((((((14:0.916008,(28:2.221563,35:1.051122):2.17585):0.153064,(((((36:0.232562,38:0.097184):0.134853,37:0.217037):1.65048,(41:0.241710,(42:0.011873,43:0.011682):0.159097):1.88164):0.571452,(39:1.915538,40:1.205253):0.396742):0.518644,((((44:1.287847,45:1.294471):2.09862,((49:0.000002,50:0.009265):0.0469706,51:0.111511):0.864688):0.209172,(47:1.489556,48:1.446540):2.45128):0.141688,52:1.898676):0.579896):0.496856):0.440229,((21:0.968825,22:0.981250):1.66568,23:1.022452):0.148617):0.52029,(((((((24:0.166805,25:0.069204):0.341837,26:0.123094):0.103504,27:0.293895):0.369701,46:3.390708):0.035417,29:1.231255):0.439242,((30:0.725811,31:0.337828):0.246862,32:1.172537):0.237945):0.144161,(33:0.468477,34:0.350201):0.304306):0.531226):0.525365,(15:0.977329,(((16:0.000002,17:0.006386):0.136213,18:0.240826):0.379994,19:0.505505):0.990301):0.364214):0.260019,20:0.800632):0.596997):0.561775):0.355305):0.263516):0.0575186,2:0.360005):0.102701,3:0.741424);
 969: 4 -18719.59963 -18812.26049 (0:0.255800,(1:0.201297,((4:0.264586,(5:0.487144,(((8:0.000002,9:0.032232):0.277191,10:0.396049):0.593465,11:1.078928):0.459831):0.31393):0.48749,((6:0.769510,7:1.096270):0.200806,((12:0.000001,13:0.000001):0.782022,((((((((14:1.346351,(28:2.071426,35:1.613857):0.689014):0.509396,((((((36:0.135250,38:0.098979):0.2257,37:0.129796):1.3875,(41:0.038852,(42:0.034826,43:0.012589):0.389406):1.27301):0.465621,39:1.189600):0.164473,(((44:1.212138,45:1.163994):2.26706,((49:0.000002,50:0.004494):0.0150184,51:0.145560):0.416571):0.926546,52:1.772068):0.348173):0.229323,40:1.675014):0.267699):0.410661,(47:0.887835,48:1.127151):1.62712):0.37335,23:0.794010):0.268504,(21:1.102905,22:0.349749):1.69658):0.706777,((((((24:0.057619,25:0.077220):0.34939,26:0.131154):0.0575805,27:0.291463):0.439829,29:1.117998):0.374575,((((30:0.452347,31:0.478788):0.351643,32:1.409974):0.421225,33:0.210025):0.416182,34:0.218021):0.446259):0.621346,46:2.767875):0.0610139):0.308474,((((16:0.000002,17:0.006407):0.258783,18:0.230048):0.290714,19:0.341387):0.776436,20:0.613975):0.247801):0.0752665,15:1.639366):0.479294):0.819758):0.115835):0.162734):0.09206,(2:0.262101,3:0.600375):0.220427);
 970: 6 -18055.40993 -18807.72783 (0:0.268539,(1:0.128422,(((4:0.326908,5:0.775679):0.229352,((((8:0.000002,9:0.021309):0.289614,10:0.470513):0.433671,11:0.970744):0.486724,((12:0.000001,13:0.000001):0.857128,((((((14:1.133534,(((28:1.766119,35:2.558456):1.5223,((44:2.955877,45:0.155653):2.63712,(47:1.029151,48:1.728415):1.65774):0.302487):0.590764,((((36:0.217508,38:0.136170):0.14243,37:0.114537):1.16824,((39:1.349471,40:1.965726):0.362943,(41:0.044796,(42:0.011070,43:0.008274):0.336338):1.18276):0.699552):0.962098,(((49:0.000002,50:0.009115):0.245845,51:0.000002):1.52141,52:2.295562):0.154896):0.336948):0.268542):0.292083,23:1.691619):0.0849196,(21:0.838229,22:0.760835):1.56757):0.302597,(((((24:0.051144,25:0.114311):0.363184,26:0.073735):0.249677,27:0.200121):0.459448,46:3.422254):0.00662636,(29:0.975374,(((30:0.883141,31:0.245997):0.392766,32:1.087304):0.140828,(33:0.416742,34:0.290162):0.400389):0.196145):0.193604):0.954922):0.296939,((((16:0.000002,17:0.007486):0.232683,18:0.128904):0.400482,19:0.506744):0.691515,20:0.761687):0.183514):0.105697,15:1.381234):0.875544):0.659274):0.360522):0.222609,(6:0.833143,7:0.978523):0.216222):0.17565):0.109326,(2:0.416449,3:0.456848):0.0743553);
 971: 1 -17836.64221 -18807.08872 (0:0.284089,(1:0.189852,((4:0.215334,5:0.587660):0.372069,(6:0.749421,7:0.810435):0.261023):0.260953):0.0515424,((2:0.293911,3:0.554846):0.136766,(((((8:0.000002,9:0.022377):0.416119,10:0.306805):0.507085,11:0.751650):0.51257,(12:0.000001,13:0.000001):1.25876):0.277974,((((((14:1.758516,(((((((28:2.404380,35:1.816571):1.5636,((36:0.200033,37:0.276843):0.181261,38:0.000783):1.61881):0.231111,(41:0.114485,(42:0.050583,43:0.027049):0.299853):0.722892):0.384618,39:1.180310):0.248269,40:1.473774):0.585495,((47:1.475472,48:1.372798):1.74515,52:1.592260):0.23321):0.389552,((44:1.238362,45:0.954641):1.98909,((49:0.000002,50:0.009377):0.0413167,51:0.144932):0.570684):0.792401):0.28133):0.244053,23:1.129872):0.305749,(21:1.153493,22:0.788813):1.41893):0.234395,((((((24:0.080597,25:0.106358):0.419143,26:0.158278):0.0377911,27:0.272614):0.207667,29:0.941849):0.392677,46:2.887727):0.14319,((30:0.523721,31:0.425737):0.431719,(32:1.150749,(33:0.472958,34:0.352692):0.0943506):0.264361):0.23214):0.654683):0.30715,((((16:0.000002,17:0.013913):0.319892,18:0.180283):0.603689,19:0.443201):0.612544,20:1.229719):0.294482):0.150245,15:1.639040):1.19007):0.290138):2.47665e-06);
 972: 1 -18565.61338 -18803.5389 (0:0.282831,(1:0.173229,((4:0.304359,5:0.739287):0.324074,((6:0.777389,7:0.914546):0.0999848,((((8:0.000002,9:0.032075):0.446831,10:0.295805):0.532525,11:1.043925):0.561465,((12:0.000001,13:0.000001):0.924065,(((((((((14:0.815845,(28:2.291232,35:2.341752):1.07591):0.530846,(((((36:0.183968,38:0.166521):0.238075,37:0.075161):1.44679,(41:0.087615,(42:0.012346,43:0.036778):0.270759):1.64988):0.32905,(39:1.356562,40:1.223726):0.720233):0.436842,52:2.183714):0.787329):0.0611384,((44:1.181112,45:1.182358):4.77085,((49:0.000002,50:0.009209):0.0612208,51:0.182835):0.791897):0.794074):0.117583,(47:1.884362,48:0.892435):2.59663):0.15305,23:0.989065):0.197373,(21:1.063353,22:0.683439):1.12164):0.220578,15:1.447867):0.198246,((((16:0.000002,17:0.013448):0.353944,18:0.093403):0.328337,19:0.411946):0.720479,20:0.714768):0.376154):0.00611341,((((((24:0.107035,25:0.053856):0.327093,26:0.109310):0.0597339,27:0.216096):0.0661385,46:3.272374):0.51948,29:0.890028):0.297463,(((30:0.720937,31:0.317523):0.407193,32:1.143979):0.179804,(33:0.454799,34:0.278397):0.12417):0.124566):1.10648):0.868123):0.28731):0.378731):0.263269):0.176526):0.0915496,(2:0.435496,3:0.705313):0.141058);
 973: 3 -18527.83431 -18803.64303 (0:0.239381,(1:0.243300,(((4:0.249172,5:0.836793):0.287434,(((8:0.000002,9:0.026827):0.337885,10:0.442602):0.582215,11:0.834443):0.700453):0.310899,((6:0.853780,7:0.816956):0.262648,((12:0.000001,13:0.000002):0.804477,(((((14:1.570944,((((28:1.588934,35:1.508496):1.70903,(41:0.000002,(42:0.015317,43:0.020585):0.343685):1.38522):0.335361,((36:0.228908,38:0.122453):0.0357077,37:0.234850):1.49856):0.770217,(((39:1.788722,40:1.166577):0.542252,(47:1.310199,48:1.412658):1.43):0.351247,(((44:1.480342,45:0.980702):2.32381,((49:0.000002,51:0.185913):2.98889e-06,50:0.008965):0.549198):0.814742,52:2.542778):0.332475):0.0986169):0.25029):0.75767,((((((24:0.143489,25:0.076531):0.391693,26:0.105806):0.111207,27:0.209673):0.339563,29:0.827852):0.227597,46:3.656118):0.100404,(((30:0.800658,31:0.085146):0.225136,32:1.666546):0.251576,(33:0.356640,34:0.318530):0.352866):0.287169):0.621667):0.135196,((21:0.955207,22:0.552473):1.29769,23:1.031513):0.417549):0.627734,20:0.927909):0.21162,(15:1.354118,(((16:0.000002,17:0.000003):0.253319,18:0.192568):0.439751,19:0.415802):0.788285):0.102572):1.15636):0.908384):0.468254):0.144722):0.118339,(2:0.542576,3:0.590032):0.151568);
 974: 1 -18372.03555 -18804.07459 (0:0.307123,(1:0.147914,(((4:0.565021,5:0.851427):0.267264,(6:0.841006,7:0.991713):0.32215):0.234203,((((8:0.000002,9:0.013450):0.84217,10:0.185848):0.572962,11:1.179314):0.602766,((12:0.000001,13:0.000001):0.988946,(((((14:2.427109,(((((((28:2.970571,35:2.048662):1.71214,(41:0.147170,(42:0.015569,43:0.023039):0.213549):0.70404):0.729984,((36:0.262750,38:0.136886):0.148746,37:0.209779):1.29312):0.634305,(39:0.887834,40:1.548334):0.282248):0.276396,52:1.434498):0.31534,((44:1.412839,45:1.565807):2.63239,((49:0.000002,50:0.009465):0.0540205,51:0.099295):0.492666):0.499999):0.133295,(47:2.376703,48:0.946371):2.24034):0.250601):0.0425477,23:0.776365):0.47356,((((((24:0.090343,25:0.070135):0.367327,26:0.199044):0.0523989,27:0.257624):0.285645,29:1.095027):0.199838,(((30:0.815868,31:0.335574):0.288441,32:1.255590):0.195939,(33:0.328425,34:0.331415):0.231865):0.301803):0.1349,46:2.468189):0.55655):0.263054,(21:0.598136,22:1.040685):1.34786):0.257776,(15:1.397885,((((16:0.000002,17:0.000003):0.235165,18:0.198206):0.423133,19:0.281194):0.648053,20:1.039244):0.201781):0.0297673):0.850598):0.212942):0.556752):0.181108):0.0864186,(2:0.350034,3:0.776746):0.105687);
 975: 5 -19049.90481 -18803.04652 (0:0.372559,(1:0.255840,(((4:0.302946,5:0.632393):0.204374,(6:0.787162,7:1.027134):0.425395):0.274908,((((8:0.000002,9:0.012888):0.406885,10:0.309025):0.466726,11:0.874617):0.362181,((12:0.000001,13:0.000001):1.07462,(((((((14:1.673963,(28:1.547437,35:1.928453):2.0933):0.721613,((((44:1.723363,45:0.800217):1.94539,((49:0.000002,50:0.018045):2.43976e-06,51:0.226836):0.700475):0.440007,(47:1.325027,48:1.316994):2.03775):0.356932,52:2.011425):0.285454):0.200943,(23:0.943622,((((36:0.186460,38:0.177939):0.182183,37:0.094650):1.37336,(41:0.091517,(42:0.033815,43:0.017958):0.348975):1.41168):0.238218,(39:1.120297,40:1.428086):0.420495):0.711709):0.203104):0.844587,((21:0.969377,22:0.686020):1.70752,((((((24:0.067005,25:0.075764):0.416628,26:0.108135):0.0938214,27:0.248409):0.629712,29:0.943933):0.259124,46:2.875731):2.21987e-06,((((30:0.418096,31:0.407100):0.662623,32:1.537063):0.182089,33:0.160670):0.39917,34:0.057700):0.608494):0.746164):0.141996):0.336505,(((16:0.000002,17:0.012713):0.306472,18:0.183331):0.354462,19:0.370163):0.688059):0.326629,20:0.993911):0.198449,15:1.316609):0.379631):0.285794):0.26247):0.136033):0.0494791,(2:0.284290,3:0.678599):0.123675);
 976: 1 -18140.59308 -18807.80897 (0:0.280467,(1:0.170131,(((4:0.320369,(5:0.310426,(((8:0.005976,9:0.000003):0.286207,10:0.311610):0.353619,11:1.174521):0.731302):0.299189):0.226546,(6:0.827353,7:1.326517):0.3381):0.17184,((12:0.000001,13:0.000001):1.29289,((((((14:0.937531,(28:1.861730,35:0.945586):2.32757):1.38335,(((((((36:0.204465,38:0.187914):0.166496,37:0.160535):1.71383,(41:0.029312,(42:0.005835,43:0.012430):0.341691):1.56645):0.509135,(39:1.152096,40:1.229870):0.398572):0.264246,52:1.476572):0.43358,((((44:0.910358,45:1.466492):3.17005,50:0.000739):0.00859759,49:0.000002):0.0803065,51:0.127205):1.50818):0.339689,(47:1.523480,48:0.833090):1.82327):0.12742):0.297191,((21:1.093591,22:0.482513):1.61501,23:0.925807):0.232711):0.668788,(((((24:0.054832,25:0.114095):0.281914,(26:0.129063,27:0.294136):0.115693):0.601541,29:1.137120):0.0916625,((30:0.506712,31:0.379438):0.284093,(32:1.161236,(33:0.294736,34:0.431678):0.243426):0.0943018):0.430292):0.00636545,46:3.638872):0.816002):0.381209,15:1.002736):0.0743828,((((16:0.000002,17:0.006661):0.20613,18:0.197887):0.253694,19:0.493720):0.844963,20:1.092985):0.381169):0.550681):0.712545):0.097777):0.0902198,(2:0.237421,3:0.581022):0.1038);
 977: 3 -19089.32977 -18808.09698 (0:0.307150,(1:0.040030,(((4:0.555035,5:0.581225):0.570842,(6:1.011757,7:0.703451):0.255851):0.252152,((((8:0.000002,9:0.033440):0.652209,10:0.118776):0.899218,11:1.170620):0.268274,((12:0.000002,13:0.000002):0.9485,((((((((14:1.404576,(28:1.797353,35:1.450999):2.0391):0.420229,((((36:0.211548,38:0.114790):0.165035,37:0.105216):1.12333,(39:1.866084,(40:1.539241,(41:0.042285,(42:0.024389,43:0.000002):0.291199):1.20875):0.36398):0.378281):0.476211,(47:1.647361,48:1.590972):1.54398):0.201421):0.240685,(((44:1.232896,45:1.103968):2.50374,((49:0.000002,50:0.008845):2.09253e-06,51:0.200102):0.264416):0.252248,52:2.875934):0.697992):0.12416,23:1.040704):0.644697,((((((24:0.123780,25:0.067825):0.403108,26:0.087645):0.0349023,27:0.225423):0.451711,29:0.840685):2.07469e-06,46:2.818477):0.144617,(((30:0.629943,31:0.329721):0.158696,(33:0.371363,34:0.313701):0.326969):0.251415,32:1.096286):0.422424):0.969725):0.239777,(21:0.834927,22:0.521134):1.57144):0.0796592,((((16:0.000002,17:0.000003):0.244626,18:0.248724):0.477534,19:0.456487):0.510993,20:0.892653):0.261502):0.129765,15:1.194939):1.03061):0.40357):0.428685):0.304629):0.13408,(2:0.421822,3:0.816130):0.164517);
 978: 1 -18611.77532 -18809.60701 (0:0.196787,(1:0.238880,((4:0.430110,(5:0.485876,(((8:0.000002,9:0.020591):0.319931,10:0.337682):0.625907,11:1.008151):0.424095):0.273661):0.283936,((6:0.940089,7:0.901762):0.175428,((12:0.000001,13:0.000001):0.749015,((((((((14:1.157677,(28:1.396979,35:2.260393):1.60602):0.521121,(((44:1.001168,45:1.464933):3.32662,52:1.831030):0.404471,((49:0.000002,50:0.013254):0.0125682,51:0.211957):1.25688):0.637723):0.0948736,((((36:0.273230,38:0.074506):0.263282,37:0.040720):1.8181,(39:1.254306,40:1.661551):0.497832):0.217644,(41:0.071043,(42:0.031096,43:0.003153):0.294422):1.18299):0.738203):0.414496,(47:1.116517,48:1.244981):2.33732):0.214791,((21:1.204107,22:0.375400):1.60847,23:1.386684):0.318071):0.799283,(((((24:0.116461,25:0.037312):0.408602,(26:0.098844,27:0.348182):0.103696):0.232725,29:0.961328):0.205485,46:3.727284):2.796e-06,(((30:0.474623,31:0.578607):0.545583,(32:1.424352,33:0.187413):0.0872158):0.177289,34:0.240152):0.479609):0.90755):0.528537,((((16:0.000002,17:0.000003):0.311098,18:0.236332):0.277577,19:0.456352):0.724677,20:1.095844):0.141739):0.240127,15:1.193339):0.464686):0.937135):0.0413573):0.164645):0.155285,(2:0.248171,3:0.554292):0.152769);
 979: 1 -18545.8674 -18812.19709 (0:0.259900,(1:0.167376,(2:0.205155,(((4:0.301773,5:0.753318):0.271881,(((8:0.000002,9:0.013803):0.199056,10:0.349537):0.366087,11:0.964345):0.406226):0.241068,((6:0.902479,7:1.105155):0.154185,((12:0.000001,13:0.000001):0.815225,(((((((14:1.370487,((21:0.693011,22:0.756834):1.29086,23:1.534540):0.196373):0.342535,(28:2.290753,35:2.289990):1.53436):0.485582,((((((36:0.231484,38:0.124227):0.165206,37:0.091208):1.60584,(41:0.000002,(42:0.029955,43:0.011797):0.380233):1.78744):0.42656,(((44:1.663253,45:2.089654):1.87098,((49:0.000002,50:0.013726):0.0905928,51:0.179397):0.338959):0.994906,52:1.691126):0.335743):0.179199,39:1.691442):0.355148,(40:1.584986,(47:1.861405,48:0.914472):2.55214):0.439694):0.498468):0.318937,((((((24:0.105113,25:0.125840):0.369064,26:0.244781):0.140415,27:0.241340):0.417022,29:0.877892):0.133268,46:3.312640):0.260808,((((30:0.407778,31:0.273575):0.692399,32:1.192357):0.174981,33:0.134493):0.249397,34:0.194229):0.287732):0.49407):1.05307,(((16:0.000002,17:0.006286):0.486139,18:0.120909):0.642315,19:0.389368):0.40199):0.0429173,20:1.009738):0.460345,15:1.185936):0.757173):0.719518):0.130995):0.132554):0.193702):0.08321,3:0.475452);
 980: 2 -18121.33563 -18806.18126 (0:0.220983,(1:0.134398,((2:0.091005,(((((8:0.000002,9:0.013548):0.336711,10:0.506236):0.472537,11:1.057610):0.481435,(12:0.000001,13:0.000001):1.58353):0.101644,((((((14:1.624521,(28:2.755058,35:1.135847):1.63467):1.16538,23:0.758179):0.0713333,(47:1.554655,48:1.152646):2.39626):0.281695,(21:0.916212,22:0.726381):1.73531):0.12233,(((((((24:0.074085,25:0.109344):0.627681,26:0.075198):0.0873676,27:0.343719):0.159009,29:1.295309):0.321703,((30:0.693114,31:0.352884):0.369388,(32:1.204260,(33:0.543292,34:0.251013):0.137053):0.349955):0.214704):0.175164,46:3.693728):0.968121,(((((36:0.247581,38:0.136043):0.222147,37:0.034037):1.34613,(39:1.036050,(41:0.106121,(42:0.000002,43:0.042637):0.268535):1.51018):0.210484):0.422799,(((44:1.175010,45:0.921194):2.41327,52:1.269260):0.372899,((49:0.000002,50:0.013774):0.180058,51:0.026272):1.19509):0.714292):0.283286,40:1.421163):0.531419):0.213613):0.252336,((15:1.579468,(((16:0.000002,17:0.006498):0.280688,18:0.149203):0.52946,19:0.237461):0.413115):0.405106,20:0.904067):0.246056):1.05202):0.26547):0.0834203,((4:0.182276,5:0.844035):0.241029,(6:0.732559,7:1.020361):0.497511):0.164928):0.0701546):0.12405,3:0.628304);
 981: 1 -18776.12518 -18810.74483 (0:0.411043,(1:0.233849,((((4:0.527351,5:0.524686):0.101266,(((8:0.000002,9:0.032302):0.254158,10:0.418137):0.460214,11:1.274133):0.602959):0.211887,(6:0.893465,7:1.083417):0.243709):0.133168,((12:0.000001,13:0.000001):1.08082,((((((14:2.077651,(28:2.932160,35:1.217820):1.93685):0.385278,(((((36:0.234691,38:0.124737):0.0491026,37:0.231194):1.59023,(41:0.027968,(42:0.022856,43:0.041434):0.427619):1.06238):0.908016,(39:1.474579,40:1.637609):0.751766):0.502699,((((44:0.998078,45:1.698850):1.65261,(47:0.888588,48:1.338069):1.16479):0.359636,52:2.133667):0.732522,((49:0.000002,51:0.173866):0.00027015,50:0.004388):1.35534):0.51566):0.0768412):0.412611,((21:0.762147,22:1.028366):1.78997,23:0.966492):0.198762):0.49158,(((((24:0.105467,25:0.054433):0.366529,26:0.090376):0.0630339,27:0.288317):0.366365,(29:1.122811,(((30:0.340073,31:0.538657):0.56266,(33:0.158712,34:0.548010):0.250288):0.474104,32:0.632889):0.604874):0.286144):0.249663,46:3.024107):0.846843):0.804029,((((16:0.000002,17:0.000003):0.298012,18:0.204580):0.291118,19:0.240974):0.642968,20:1.403650):0.534624):0.295384,15:1.396178):0.28305):0.818096):0.169391):0.0334486,(2:0.334199,3:0.619190):0.108639);
 982: 1 -18886.19219 -18817.94312 (0:0.207124,(1:0.234304,((4:0.253752,(5:0.454589,(((8:0.000001,9:0.012647):0.280127,10:0.330322):0.402875,11:1.167651):0.660024):0.401661):0.630684,((6:0.824895,7:0.923209):0.284661,((12:0.000001,13:0.000001):0.914953,(((((((14:1.195537,35:3.174550):1.04497,46:3.000299):0.0706131,(((28:3.752581,(((44:2.062223,45:0.858726):1.77673,((49:0.000002,50:0.004488):0.085156,51:0.136269):0.506191):0.218971,(47:1.381550,48:1.515693):1.93779):0.181348):0.437794,52:1.428455):0.556556,(((((36:0.165609,38:0.099444):0.15011,37:0.155187):1.43527,39:1.355512):0.0553421,(41:0.000003,(42:0.015164,43:0.000003):0.326354):1.61523):0.336387,40:1.511163):0.318166):0.198178):0.532144,((21:0.566654,22:1.012742):1.21492,23:0.851274):0.243843):0.720327,(((((24:0.088085,25:0.079534):0.371981,26:0.169536):0.0518308,27:0.273632):0.552661,29:0.921477):0.308716,(((30:0.451671,31:0.251056):0.455828,32:1.006564):0.160703,(33:0.349226,34:0.447600):0.136679):0.298295):0.832715):0.415319,((((16:0.000001,17:0.005959):0.268128,18:0.191947):0.194929,19:0.579600):0.799652,20:0.790893):0.376798):0.193258,15:0.913279):0.582882):0.72585):0.164537):0.0943227):0.0587803,(2:0.426559,3:0.854299):0.1356);
 983: 1 -18869.73059 -18809.80575 (0:0.311569,((1:0.201874,(4:0.338088,(5:0.626616,(((8:0.000002,9:0.000002):0.327218,10:0.343680):0.702654,11:1.395564):0.470134):0.304145):0.597727):0.108737,((6:0.906412,7:1.350999):0.614628,((12:0.000001,13:0.000001):1.21733,(((((((14:1.857446,((28:2.228705,35:1.704665):1.71916,(((44:1.385998,45:0.907696):3.67284,((49:0.000002,50:0.009275):0.0288833,51:0.185548):0.564947):0.807613,52:2.250020):0.0631592):0.145294):0.0542923,((((((36:0.241500,38:0.084124):0.340609,37:0.017945):1.59668,(41:0.164820,(42:0.022046,43:0.017389):0.243308):0.780348):0.270701,39:1.415544):0.49345,40:1.322826):0.466133,(47:0.987145,48:1.565710):2.51519):0.27573):0.96074,((((((24:0.115815,25:0.035835):0.399312,26:0.161637):0.134668,27:0.234803):0.282661,29:1.437737):0.167952,46:2.793796):0.282044,(((30:0.767853,31:0.219412):0.423506,32:1.216715):0.185638,(33:0.592847,34:0.280587):0.28089):0.197485):0.545777):0.346958,23:1.609836):0.218065,(21:0.819880,22:0.698394):1.84266):0.193861,15:1.811653):0.112385,((((16:0.000002,17:0.013531):0.265371,18:0.200569):0.316719,19:0.488159):1.14547,20:1.009747):0.218187):0.405696):0.730173):0.073219):0.0397212,(2:0.350979,3:0.574799):0.0915788);
 984: 1 -18921.67302 -18824.23648 (0:0.226559,1:0.360679,((2:0.531822,3:0.680271):0.163079,((4:0.210836,5:0.950409):0.377772,((6:0.790871,7:0.821837):0.369904,((((8:0.000002,9:0.032974):0.432053,10:0.351647):0.617926,11:0.556248):0.643373,((12:0.000001,13:0.000001):1.11156,(((((14:1.899148,(((28:2.029679,35:2.595221):2.4935,(((44:1.807178,45:1.291382):3.38839,((49:0.000002,50:0.004610):0.0920465,51:0.105108):1.05977):0.64773,52:1.509283):0.434206):0.726883,(((((36:0.174677,38:0.094725):0.135063,37:0.095593):1.45636,(41:0.075491,(42:0.014183,43:0.022453):0.276548):1.20263):0.43859,(39:2.297512,40:1.522036):0.483499):0.425466,(47:1.166611,48:1.911707):1.9277):0.496086):0.474054):0.781462,23:1.110748):0.270513,(21:0.705127,22:0.976495):1.47143):0.494307,(15:1.304566,((((16:0.000002,17:0.000003):0.239569,18:0.342648):0.455529,19:0.358077):0.916964,20:1.337606):0.39321):0.128034):0.437137,((((((24:0.106665,25:0.069701):0.336161,26:0.143290):0.14954,27:0.200135):0.346353,29:1.282436):0.166494,((30:0.644870,31:0.362892):0.549782,(32:1.743342,(33:0.450328,34:0.477732):0.095613):0.187492):0.402922):0.159829,46:4.708368):1.3553):0.200617):0.396479):0.207994):0.421522):0.158977):0.044575);
 985: 1 -19086.77034 -18816.70614 (0:0.219183,(1:0.174002,((4:0.363840,(5:0.499953,(((8:0.000002,9:0.018076):0.387864,10:0.223073):0.435823,11:1.096823):0.416056):0.346827):0.456304,((6:0.980194,7:0.840184):0.448969,(((12:0.000001,13:0.000001):1.18522,15:1.079305):0.138717,((((((14:1.375551,(28:1.895364,35:1.930017):1.20741):1.1097,((((((36:0.127741,38:0.150772):0.0761679,37:0.206180):1.58272,(41:0.000003,(42:0.019313,43:0.023268):0.303247):1.3072):1.12099,(39:1.669963,40:1.022648):0.324115):0.281391,(47:1.264227,48:1.506064):2.16986):0.306668,(((44:1.305991,45:1.305079):3.23639,((49:0.000002,50:0.000002):0.0911736,51:0.074954):0.562265):0.842926,52:1.948836):0.0392128):0.250624):0.551706,((((((24:0.053903,25:0.069467):0.42582,26:0.110147):0.0666318,27:0.267073):0.255027,29:1.346610):0.337898,46:3.360520):0.0282146,((30:0.724817,31:0.259924):0.555404,((32:1.508328,33:0.349033):0.0924331,34:0.165908):0.297928):0.34025):0.576614):0.216699,23:1.440578):0.297487,(21:0.773297,22:0.726284):1.7116):0.149242,((((16:0.000002,17:0.000003):0.342456,18:0.222874):0.514428,19:0.313799):0.802096,20:0.600115):0.23814):0.338126):0.745637):0.0714167):0.0753988):0.0865622,(2:0.274093,3:0.516747):0.0901729);
 986: 3 -18050.63018 -18806.8954 (0:0.201751,(1:0.270016,(2:0.503872,(((4:0.318632,5:0.521183):0.202209,(6:0.521347,7:0.893061):0.495479):0.175325,((((8:0.000002,9:0.027132):0.523285,10:0.245459):0.549505,11:0.889099):0.317452,((12:0.000001,13:0.000001):0.848802,(((((14:2.427847,((28:1.964502,35:0.963564):1.42582,((((((36:0.118670,38:0.083052):0.0983525,37:0.129718):1.18187,(41:0.048599,(42:0.013956,43:0.000002):0.295196):1.28552):0.433685,(39:1.391834,(40:1.425238,(47:0.800658,48:1.328745):1.49869):0.233429):0.425916):0.41317,52:1.919919):0.292257,((44:1.229681,45:0.775059):3.61719,((49:0.000002,50:0.004326):0.0335955,51:0.129907):0.671353):0.939486):0.328885):0.0518263):0.263581,((21:1.083351,22:0.314051):1.58847,23:0.980367):0.105204):0.252378,(15:1.857733,(((16:0.000002,17:0.014320):0.319938,18:0.233870):0.31743,19:0.387379):0.401975):0.234375):0.309754,((((((24:0.058457,25:0.087576):0.350314,26:0.168928):0.0409865,27:0.247529):0.0567658,29:1.315396):0.355429,(((30:0.736251,31:0.299094):0.37319,(33:0.513328,34:0.329480):0.123019):0.455835,32:0.983537):0.192208):0.600947,46:3.213231):0.615183):0.0153066,20:1.089379):0.66953):0.44472):0.415706):0.106029):0.175777):0.171445,3:0.816044);
 987: 1 -18666.34256 -18808.06817 (0:0.356943,1:0.189175,((2:0.273415,3:0.537899):0.0850746,(((4:0.390146,5:0.472127):0.142603,(((8:0.000002,9:0.013877):0.292156,10:0.455572):0.448825,11:0.822231):0.647402):0.29029,((6:0.743305,7:0.924952):0.191059,((12:0.000001,13:0.000001):1.20362,(((((14:1.697083,(28:2.056709,35:2.051933):0.85035):0.534511,((21:1.172821,22:0.714899):1.37347,23:1.397586):0.245602):0.191415,((((((((24:0.084879,25:0.109839):0.443467,26:0.095266):0.0860432,27:0.227885):0.383724,29:0.816843):0.132656,46:3.808185):0.607886,34:0.159571):0.0568053,(((30:0.520955,31:0.343144):0.385954,32:1.053099):0.244078,33:0.408451):0.221328):0.839626,((((((36:0.180814,38:0.103741):0.158854,37:0.149307):1.57121,(41:0.016357,(42:0.014431,43:0.013739):0.305696):1.21709):0.762996,(39:1.894765,40:1.588093):0.846036):0.783191,(((44:0.706247,45:1.575977):2.11063,((49:0.000002,50:0.004503):0.115525,51:0.051254):1.10356):0.783718,52:1.648299):0.0574451):0.121451,(47:1.942655,48:0.720636):2.30908):0.419371):0.324314):0.640019,((((16:0.000002,17:0.013133):0.532764,18:0.167089):0.924792,19:0.477335):0.726551,20:0.788234):0.0909239):0.386647,15:1.812944):0.547556):0.315636):0.132625):0.147062):0.072109);
 988: 1 -18827.34342 -18802.78659 (0:0.289173,(1:0.256845,(((4:0.478982,5:0.833563):0.251734,(6:0.620367,7:0.614476):0.290429):0.14473,(((((8:0.000002,9:0.020350):0.587752,10:0.251046):0.811026,11:0.788490):0.411102,(12:0.000001,13:0.000002):0.622053):0.234788,((((((14:1.694357,(21:1.104054,22:0.772142):0.360054):0.614929,23:0.733917):0.284851,(((28:2.964904,35:2.009089):1.44701,(41:0.050372,(42:0.014030,43:0.028910):0.280682):2.00647):0.8824,((36:0.232171,38:0.090573):0.100313,37:0.193412):2.61831):0.454782):0.46477,(((((((24:0.054875,25:0.087146):0.375588,27:0.312472):0.0223988,26:0.164362):0.401877,29:0.824017):0.411716,(((30:0.556723,31:0.498637):0.358524,(33:0.313864,34:0.357431):0.146741):0.274982,32:1.034790):0.301195):2.73764e-06,46:3.459176):0.640238,((39:2.055084,40:1.266603):1.04735,((((44:1.529653,45:1.112820):3.70842,((49:0.000002,50:0.004403):0.040558,51:0.078237):0.937):0.366833,52:1.740832):0.182572,(47:2.075653,48:0.888446):1.83166):0.0770983):0.487561):0.379294):0.4408,((((16:0.000002,17:0.005998):0.361086,18:0.063714):0.474447,19:0.091682):0.770248,20:0.665669):0.35617):0.1765,15:1.110690):0.493239):0.427386):0.175023):0.0432335,(2:0.300456,3:0.666887):0.11573);
 989: 1 -18850.62706 -18803.89626 (0:0.314333,((1:0.140038,((4:0.266035,5:0.820286):0.477239,(6:0.870262,7:0.931307):0.437546):0.268663):0.0707862,(((((8:0.000002,9:0.006394):0.397369,10:0.306362):0.488673,11:1.050882):0.486693,(12:0.000001,13:0.000002):1.28942):0.239094,(((((14:2.055878,((((((28:1.796252,35:2.373059):1.9427,(41:0.013190,(42:0.038926,43:0.003698):0.340825):0.675128):0.103197,((36:0.188164,38:0.099128):0.0923536,37:0.265232):1.84197):0.750069,(47:1.186154,48:1.387733):1.56171):0.122684,(39:1.811647,40:0.952013):0.667126):0.294443,(((44:1.774911,45:0.921199):3.17857,((49:0.000002,50:0.008870):0.00567364,51:0.189134):0.81595):0.872673,52:1.614573):0.370706):0.12874):0.630974,((21:0.750991,22:1.066996):1.2857,23:1.363976):0.192539):0.317946,((((((24:0.129685,25:0.079294):0.293115,26:0.136538):0.0974721,27:0.253340):0.460351,29:0.876403):0.243824,46:3.827172):2.0823e-06,((((30:0.758545,31:0.162983):0.606245,32:1.263550):0.177803,33:0.280307):0.310522,34:0.211653):0.482388):0.856049):0.442885,15:1.591163):0.103601,((((16:0.000002,17:0.000003):0.211708,18:0.272856):0.325059,19:0.636980):1.0333,20:0.524756):0.279766):0.653068):0.377839):0.0222941,(2:0.334190,3:0.685164):0.113083);
 990: 1 -18657.68697 -18803.50545 (0:0.256941,(1:0.221011,((4:0.479853,5:0.801273):0.373208,((6:0.702422,((((8:0.000882,9:0.018627):0.463585,10:0.247615):0.379038,11:1.259424):0.618128,((12:0.000001,13:0.000001):1.19079,(((((14:1.314826,(((28:2.431409,35:1.030953):1.48033,(((36:0.198170,38:0.207716):0.0949584,37:0.200235):1.26202,(41:0.140276,(42:0.027292,43:0.002077):0.193405):1.51929):0.619261):0.653653,((39:2.437389,40:1.017857):0.603594,(((44:1.275865,45:0.921070):1.93889,(((49:0.000002,50:0.004446):0.0541011,51:0.139419):1.28775,52:2.085034):0.258565):0.219468,(47:1.362575,48:1.250281):1.88771):0.145107):0.0748049):0.122823):0.312454,((21:0.677333,22:0.945947):1.59958,23:0.977916):0.166453):0.328409,((((((24:0.070929,25:0.086313):0.422641,26:0.071436):0.0741785,27:0.309138):0.273204,29:1.045022):0.377937,(((30:0.596953,31:0.370351):0.25788,32:1.217886):0.195076,(33:0.271828,34:0.475931):0.145392):0.335885):0.0215505,46:2.712634):0.806391):0.169978,15:1.578255):0.0641541,((((16:0.000002,17:0.026173):0.215396,18:0.172406):0.503389,19:0.395951):0.692935,20:0.686352):0.384068):0.542612):0.228883):0.374872):0.171748,7:0.881087):0.171359):0.156504):0.133746,(2:0.277083,3:0.832004):0.133799);
 991: 1 -18993.82724 -18809.57482 (0:0.283476,1:0.350356,((2:0.335342,3:0.610643):0.115985,(((4:0.400350,5:0.602594):0.18986,(((8:0.000001,9:0.013424):0.164564,10:0.423205):0.580034,11:0.869945):0.743003):0.337561,((6:0.898086,7:0.913518):0.416048,((12:0.000001,13:0.000001):0.929102,(((((14:2.304535,((((28:1.957943,35:2.075071):1.28988,46:3.106417):0.577336,(((44:1.804338,45:1.245763):2.23044,((49:0.000002,51:0.194862):2.84922e-06,50:0.008734):0.479):0.784482,52:1.958465):0.586692):0.235649,(((((36:0.155768,38:0.079271):0.126594,37:0.047113):1.6527,(41:0.032153,(42:0.040641,43:0.000002):0.331351):1.00617):0.581959,40:1.656875):0.245913,(39:1.817850,(47:0.961041,48:1.355059):1.41014):0.341014):0.366039):0.110709):0.726992,((21:0.860743,22:0.872088):1.50051,23:0.813818):0.4142):0.558941,(((((24:0.092311,25:0.102773):0.349982,26:0.111429):0.0797325,27:0.196613):0.194147,29:1.067802):0.24232,((30:0.404411,31:0.469436):0.637547,((32:1.524431,33:0.215097):0.0900243,34:0.246502):0.162916):0.384363):1.119):0.406264,((((16:0.000001,17:0.006132):0.233142,18:0.359678):0.394865,19:0.371459):0.790509,20:0.850844):0.399632):0.221343,15:1.068573):0.527901):0.656083):0.116058):0.180624):0.0494002);
 992: 1 -18692.73568 -18807.93156 (0:0.289147,(1:0.210061,(2:0.409304,3:0.582485):0.108548):0.0688706,(((4:0.449091,5:0.723760):0.306741,(6:0.812919,7:0.812513):0.297081):0.359864,(((((8:0.000002,9:0.006672):0.582094,10:0.250956):0.835975,11:0.899102):0.28587,(12:0.000001,13:0.000001):1.2479):0.499042,((((((14:1.773617,(21:0.676953,22:0.880568):0.63716):0.397563,23:1.174431):0.500638,(((((((28:2.240533,35:1.139990):3.03381,(41:0.000003,(42:0.025321,43:0.021949):0.359694):0.915405):1.26585,39:2.076815):0.417682,40:1.751927):0.53216,(47:1.553212,48:1.714343):2.07425):0.459952,(((44:2.105213,45:0.592209):3.09221,((49:0.000002,50:0.013190):0.0831794,51:0.098939):0.975808):0.494976,52:2.666123):0.636142):0.185633,((36:0.152040,38:0.161454):0.127266,37:0.105618):2.34316):0.315859):0.300045,((((((24:0.056070,25:0.131542):0.384036,26:0.190963):0.0524634,27:0.249718):0.39687,29:0.808831):0.39125,(((30:0.649009,31:0.311965):0.196788,32:0.950939):0.165034,(33:0.370400,34:0.404827):0.247086):0.347915):0.101477,46:3.465712):0.632463):0.268631,(15:1.605452,(((16:0.000002,17:0.000003):0.361867,18:0.134472):0.724612,19:0.234220):0.819144):0.366935):0.104776,20:1.167397):1.42959):0.157681):0.164491);
 993: 1 -18330.19408 -18805.79973 (0:0.266538,((1:0.156829,(((4:0.279141,5:0.691967):0.179698,((((8:0.000002,9:0.006176):0.323898,10:0.374154):0.330432,11:1.117650):0.635388,((12:0.000001,13:0.000001):1.63007,(((((14:1.691258,((((28:2.639638,35:1.268175):2.00471,(41:0.019159,(42:0.005920,43:0.013040):0.22656):0.788466):1.10828,((36:0.194879,38:0.127400):0.0823308,37:0.203829):1.5151):0.396963,((39:1.240877,40:1.181019):0.344377,((((44:1.539129,45:0.968964):2.39454,((49:0.000002,50:0.013428):0.0748405,51:0.108595):0.614555):0.66463,52:1.682935):0.420843,(47:1.320804,48:1.494179):1.24231):0.338769):0.169111):0.130761):0.378471,((((((24:0.035482,25:0.102212):0.488749,26:0.064112):0.0843533,27:0.142750):0.351409,29:0.900732):0.511498,(((30:0.812917,31:0.075110):0.330952,32:1.209109):0.187321,(33:0.405217,34:0.230100):0.249703):0.207215):0.08225,46:3.398657):1.44911):0.0451296,((21:0.991438,22:0.415970):1.30827,23:0.992482):0.17002):0.429993,(15:1.001685,(((16:0.000002,17:0.013327):0.225785,18:0.156942):0.453554,19:0.350928):0.660856):0.330256):0.0946022,20:0.764107):0.835013):0.368023):0.239606):0.150005,(6:0.627928,7:0.753657):0.416852):0.181349):0.0257413,2:0.223431):0.085361,3:0.846680);
 994: 3 -18877.47852 -18803.90972 (0:0.234691,(1:0.219437,((6:0.683200,7:0.965198):0.348001,((12:0.000001,13:0.000001):1.21055,(((((((14:0.746323,(28:2.108242,35:2.227415):1.47928):1.34649,(((((((36:0.154209,38:0.108605):0.224628,37:0.071189):0.988345,(41:0.000002,(42:0.000790,43:0.032097):0.35528):2.01428):0.889281,39:1.597372):0.285205,40:1.155677):1.00959,52:2.171380):0.133759,(((44:1.731133,45:0.792108):2.35556,((49:0.000002,50:0.000002):0.0341227,51:0.132471):0.727533):0.296254,(47:1.303547,48:1.441980):1.91099):0.217143):0.429867):0.325148,((((((24:0.048875,25:0.079296):0.260483,(26:0.142778,27:0.280759):0.0756816):0.153337,29:1.336651):0.232255,46:4.878941):0.380529,(32:1.099981,(33:0.440884,34:0.296468):0.106996):0.310058):0.218917,(30:0.571056,31:0.427203):0.22039):0.395312):0.359034,((21:0.944469,22:0.492528):1.40927,23:0.922094):0.567301):0.207621,(((16:0.000002,17:0.006294):0.314657,18:0.201409):0.287257,19:0.513568):0.713975):0.269143,20:0.916377):0.459385,15:1.239275):0.316465):0.443799):0.194863):0.0954623,((2:0.414518,3:0.636573):0.147313,(4:0.267637,(5:0.449676,(((8:0.000002,9:0.018414):0.212478,10:0.309554):0.542657,11:0.728084):0.473476):0.335417):0.320056):0.0123579);
 995: 2 -18614.81429 -18807.99434 (0:0.306035,(1:0.216413,(2:0.299270,(((4:0.445130,5:0.624637):0.258813,(6:0.868032,7:0.894633):0.169099):0.385625,((((8:0.000001,9:0.000002):0.429038,10:0.373715):0.475027,11:0.758157):0.305999,((12:0.000001,13:0.000001):0.763036,((((((14:2.162227,(((((28:2.394374,35:1.329546):2.7515,((44:3.160299,45:0.108026):2.97271,46:1.295023):1.28183):2.60132e-06,(((49:0.000002,50:0.018248):0.112648,51:0.034851):1.34567,52:1.937329):0.76139):0.152966,(((39:1.753953,40:1.144177):0.802023,(41:0.029894,(42:0.027859,43:0.009232):0.331462):1.33465):0.694312,(47:1.284886,48:1.777048):1.89356):0.421463):2.27689e-06,((36:0.179917,38:0.187169):0.0690964,37:0.184919):1.68141):0.163842):0.341187,23:1.184544):0.269992,(21:0.932548,22:0.798779):0.98606):0.358191,(((((24:0.089815,25:0.061147):0.368592,26:0.055405):0.109886,27:0.233859):0.579729,29:0.542461):0.452243,((30:0.705556,31:0.266805):0.568005,(32:1.375017,(33:0.497827,34:0.180538):0.135014):0.230761):0.245696):0.769287):0.326071,((((16:0.000001,17:0.000003):0.405083,18:0.119353):0.656218,19:0.206200):0.482652,20:1.100885):0.308919):0.214443,15:0.913737):0.866424):0.425107):0.567574):0.114833):0.0958592):0.0549922,3:0.638305);
 996: 1 -18306.16286 -18808.84702 (0:0.274992,(1:0.167532,((4:0.484010,(5:0.521474,(((8:0.026654,9:0.000002):0.362264,10:0.283141):0.487351,11:0.704667):0.52544):0.143799):0.417696,((6:0.894889,7:1.131443):0.439413,((12:0.000001,13:0.000001):1.32551,(((((((14:1.472844,(28:2.540905,35:1.509473):1.31344):0.451359,(((((36:0.213129,37:0.296083):0.0634258,38:0.153794):1.90474,((39:1.549608,(40:1.828653,(41:0.168728,(42:0.017439,43:0.005871):0.266779):1.54128):0.320342):0.154702,52:1.687856):0.430698):0.598807,((44:1.497055,45:1.224682):3.43983,((49:0.000002,50:0.004494):0.0805203,51:0.100163):0.910285):0.427334):0.46212,(47:1.243855,48:1.389364):1.89148):0.16283):0.198401,23:1.164389):0.251675,(21:1.124393,22:0.357887):1.69227):0.201796,((((((24:0.072502,25:0.096504):0.457917,26:0.177324):0.0886153,27:0.167297):0.262586,46:2.927862):0.0504169,29:1.093736):0.267055,(((30:0.851669,31:0.332486):0.259958,32:0.946642):0.265646,(33:0.622261,34:0.377205):0.246568):0.168841):0.901212):0.520228,((((16:0.000002,17:0.000003):0.285266,18:0.138657):0.412371,19:0.212315):0.830531,20:1.210599):0.302339):0.15463,15:1.513091):0.410599):0.679716):0.137055):0.172078):0.153926,(2:0.559434,3:0.716622):0.069648);
 997: 4 -18457.00787 -18806.00916 (0:0.156093,(1:0.222973,(2:0.274879,(((4:0.372392,5:0.454921):0.098814,(((8:0.005272,9:0.000002):0.302837,10:0.401007):0.481876,11:0.847357):0.448147):0.43438,((6:0.612775,7:0.729608):0.318529,((12:0.000001,13:0.000001):1.18686,((((((14:1.897190,(28:1.939903,35:2.190620):2.21246):0.621321,((((((36:0.138007,38:0.178366):0.179869,37:0.056334):1.42775,(41:0.067081,(42:0.006507,43:0.008277):0.332343):1.87777):0.485566,(39:1.886067,40:1.761898):0.375925):0.23689,(((49:0.000002,50:0.013613):0.0699712,51:0.082162):1.69682,52:1.680394):0.193793):0.455738,((44:1.885266,45:0.382950):2.31969,(47:1.870674,48:1.207077):0.842376):0.942245):0.250069):0.226826,((21:0.764053,22:0.843948):1.36846,(((((24:0.067442,25:0.109105):0.271185,(26:0.105401,27:0.287158):0.120614):0.312177,29:1.110868):0.0740972,46:3.216670):0.251682,((((30:0.613398,31:0.361986):0.441712,32:1.233075):0.302571,33:0.275885):0.283926,34:0.155174):0.365615):0.966279):0.210606):0.11575,23:1.585677):0.434314,15:1.153926):0.126461,((((16:0.000002,17:0.006325):0.290941,18:0.154394):0.390409,19:0.423010):0.792344,20:0.756036):0.427389):0.281255):0.511683):0.0403337):0.14774):0.0757233):0.112185,3:0.606515);
 998: 1 -18775.54352 -18812.00048 (0:0.237263,(1:0.206685,(2:0.388579,3:0.559576):0.0575421):0.0647279,(((4:0.303630,5:0.704403):0.198169,((((8:0.000002,9:0.012988):0.389813,10:0.320749):0.450321,11:0.832212):0.475606,((12:0.000001,13:0.000001):0.818681,(((((14:1.848981,(28:2.882850,35:0.907344):1.33039):0.437206,((((((24:0.077535,25:0.092898):0.205162,(26:0.170219,(27:0.116729,29:1.212298):0.115965):0.109458):0.173463,46:3.480208):0.425516,32:1.007763):0.32138,(((30:0.655073,31:0.375826):0.60738,33:0.256738):0.213867,34:0.235611):0.194533):0.748757,((((((36:0.248445,38:0.139571):0.133542,37:0.120879):1.95205,(41:0.200820,(42:0.017590,43:0.016504):0.134094):1.27899):0.977116,(39:1.995232,40:0.841366):0.556772):0.343874,(47:1.609004,48:1.710626):1.16759):0.211093,(((44:1.788863,45:0.874167):2.65113,((49:0.000002,50:0.013693):0.111226,51:0.050246):1.33969):0.822252,52:1.657692):0.443314):0.423023):0.316768):0.436835,((21:0.821872,22:0.776899):2.13312,23:0.931800):0.312793):0.29848,(15:1.342577,(((16:0.000002,17:0.006139):0.29436,18:0.128485):0.524642,19:0.453365):0.917534):0.237903):0.177041,20:1.069012):0.561425):0.335969):0.3796):0.15075,(6:0.822134,7:0.763145):0.260727):0.210519);
 999: 2 -18695.99791 -18807.99434 (0:0.305003,(1:0.211374,(2:0.459022,(((4:0.382763,5:0.774503):0.287981,(6:0.962124,7:0.752646):0.513194):0.0527213,((((8:0.000001,9:0.053439):0.436544,10:0.296890):0.366416,11:1.103570):0.254934,((12:0.000001,13:0.000001):0.852618,(((((14:1.738130,((21:0.599465,22:1.347663):1.4073,23:1.048994):0.461152):0.375148,((((28:2.089352,35:2.218086):2.33043,((44:1.644185,45:0.822147):2.24759,46:2.126529):0.621914):0.0870484,(((49:0.000002,50:0.009406):0.155679,51:0.050317):1.25978,52:2.317799):0.231717):0.0470905,((((36:0.256984,38:0.112496):0.0170036,37:0.268227):2.52951,((39:1.509080,(41:0.112826,(42:0.008184,43:0.040395):0.298856):1.6723):0.303898,40:1.381504):0.45297):0.488004,(47:1.485282,48:1.761787):1.39337):0.233381):0.669725):0.328274,(((((24:0.063589,25:0.093124):0.379371,26:0.162869):0.0917604,27:0.218218):0.390153,29:1.041798):0.32265,(((30:0.603509,31:0.368721):0.40245,32:1.118967):0.285791,(33:0.375469,34:0.430143):0.204355):0.353098):0.574978):0.267707,((((16:0.000001,17:0.006326):0.305402,18:0.054224):0.433608,19:0.444406):0.593758,20:0.786741):0.221979):0.149133,15:1.403720):0.858138):0.41015):0.52104):0.244499):0.221418):0.129867,3:0.812367);
 boot_splits_size: 1
 logl_cutoff: -18827.90204
 refined_samples: 999
UFBootSplit0:
 000: 1 28 44 45 47 48 49 50 51 52
 001: 1 28 44 45 47 48 49 50 51
 002: 1 14 35 46
 003: 743 4 5
 004: 1 28 35 44 45 47 48
 005: 1 14 52
 006: 1000 8 9
 007: 1 24 25 26 27 29 30 31 32 33 34 46 49 50 51 52
 008: 990 8 9 10
 009: 1 24 25 26 27 29 30 31 32 33 34 46 49 50 51
 010: 1 19 20
 011: 1 30 31 32 46
 012: 1000 12 13
 013: 1 14 28 35 39 40 41 42 43 44 45 47 48 49 50 51 52
 014: 1 14 28 35 41 42 43
 015: 1 16 17 18 19 20 24 25 26 27 29 30 31 32 33 34
 016: 986 28 35
 017: 1 14 21 22 23 28 35 36 37 38 41 42 43 44 45 46 49 50 51 52
 018: 1 14 21 22 28 35 36 37 38 41 42 43 44 45 46 49 50 51 52
 019: 992 47 48
 020: 26 28 35 47 48
 021: 7 14 28 35 47 48
 022: 2 14 28 35 36 37 38 41 42 43 46 49 50 51 52
 023: 1 14 23 44 45 46 47 48
 024: 942 36 38
 025: 1 36 37 38 39 41 42 43 44 45 47 48 49 50 51 52
 026: 1000 36 37 38
 027: 1 14 28 35 44 45 46 47 48 52
 028: 1 14 28 35 36 37 38 41 42 43 44 45 46 47 48 49 50 51 52
 029: 1 14 44 45 46 47 48 52
 030: 997 42 43
 031: 979 41 42 43
 032: 474 36 37 38 41 42 43
 033: 1 14 15 16 17 18 19 21 22 23
 034: 1 1 7
 035: 1000 44 45
 036: 1 28 35 39 41 42 43 47 48
 037: 1 14 21 22 23 28 35 44 45 46 47 48 49 50 51
 038: 919 49 50
 039: 52 44 45 49 50
 040: 1 14 21 22 23 28 35 44 45 46 47 48
 041: 611 44 45 49 50 51
 042: 1 14 21 22 23 35
 043: 520 44 45 49 50 51 52
 044: 22 36 37 38 41 42 43 44 45 49 50 51 52
 045: 1 14 21 22 35
 046: 1 28 35 44 45 47 48 49 50 51
 047: 634 39 40
 048: 166 36 37 38 39 40 41 42 43 44 45 49 50 51 52
 049: 438 14 28 35 36 37 38 39 40 41 42 43 44 45 47 48 49 50 51 52
 050: 1 14 36 37 38 39 40 41 42 43 52
 051: 331 14 23 28 35 36 37 38 39 40 41 42 43 44 45 47 48 49 50 51 52
 052: 1 14 23 35
 053: 3 14 35
 054: 1000 21 22
 055: 457 14 21 22 23 28 35 36 37 38 39 40 41 42 43 44 45 47 48 49 50 51 52
 056: 1 15 16 17 18 19 20 21 22
 057: 1 14 23 28 35 36 37 38 39 40 41 42 43 49 50 51 52
 058: 1 23 36 37 38 39 40 41 42 43 49 50 51 52
 059: 1000 24 25
 060: 1 6 8 9 10 11 12 13
 061: 1 4 6
 062: 231 26 27
 063: 966 24 25 26 27
 064: 1 36 37 38 39 40 41 42 43 44 45
 065: 899 24 25 26 27 29
 066: 1 15 16 17 18 19 21 22
 067: 1 23 24 25 26 27 29 30 31 32 33 34 44 45 46 47 48 49 50 51 52
 068: 997 30 31
 069: 1 14 21 22 28 35 36 37 38 39 40 41 42 43
 070: 560 30 31 32
 071: 1 14 23 28 35 44 45 49 50 51
 072: 1 0 1 2 3 4 6 7 8 9 10 11 12 13
 073: 600 33 34
 074: 882 30 31 32 33 34
 075: 587 24 25 26 27 29 30 31 32 33 34
 076: 1 36 37 38 39 40 41 42 43 44 45 46 52
 077: 695 24 25 26 27 29 30 31 32 33 34 46
 078: 21 15 24 25 26 27 29 30 31 32 33 34 46
 079: 1 14 21 22 23 28 35 36 37 38 39 40 41 42 43 47 48
 080: 1 14 21 22 28 35 47 48
 081: 1000 16 17
 082: 1 7 12 13
 083: 1000 16 17 18
 084: 2 40 41 42 43 47 48
 085: 999 16 17 18 19
 086: 2 14 28 35 44 45 46 52
 087: 720 16 17 18 19 20
 088: 2 15 16 17 18 19 20 24 25 26 27 29 30 31 32 33 34 46
 089: 993 0 1 2 3 4 5 6 7 8 9 10 11 12 13
 090: 921 0 1 2 3 4 5 6 7 8 9 10 11
 091: 52 0 1 2 3 4 5 6 7 8 9 10
 092: 643 0 1 2 3 4 5 6 7
 093: 104 0 1 2 3 6 7
 094: 2 40 44 45 47 48 49 50 51 52
 095: 1 0 1 2 6 7
 096: 951 6 7
 097: 688 0 1 2 3
 098: 584 0 2 3
 099: 1 35 43
 100: 1 28 36 37 38
 101: 616 2 3
 102: 1 36 37 38 40 41 42 43 47 48
 103: 934 8 9 10 11
 104: 340 4 5 8 9 10 11
 105: 299 28 35 41 42 43
 106: 293 28 35 36 37 38 41 42 43
 107: 224 28 35 36 37 38 39 40 41 42 43
 108: 938 49 50 51
 109: 44 28 35 36 37 38 39 40 41 42 43 44 45 49 50 51 52
 110: 271 28 35 36 37 38 39 40 41 42 43 44 45 47 48 49 50 51 52
 111: 320 21 22 23
 112: 17 0 1 2 3 4 5 6 7 8 9 10 11 12 13 15 24 25 26 27 29 30 31 32 33 34 46
 113: 719 24 25 26
 114: 57 24 25 26 27 46
 115: 364 24 25 26 27 29 46
 116: 513 0 1 2 3 4 5 6 7 8 9 10 11 12 13 15
 117: 224 0 1 2 3 4 5 8 9 10 11
 118: 404 4 5 6 7
 119: 102 1 4 5 6 7
 120: 185 15 16 17 18 19
 121: 109 15 16 17 18 19 20
 122: 5 12 13 15 16 17 18 19 20
 123: 43 14 23
 124: 40 14 23 28 35
 125: 461 36 37 38 39 40 41 42 43
 126: 51 36 37 38 39 40 41 42 43 52
 127: 255 36 37 38 39 40 41 42 43 44 45 47 48 49 50 51 52
 128: 38 29 30 31 32 33 34
 129: 873 0 1 2 3 4 5 6 7 8 9 10 11 12 13 15 16 17 18 19 20
 130: 57 28 35 44 45 49 50 51 52
 131: 196 36 37 38 39 40 41 42 43 47 48
 132: 33 0 1 2 3 4 5 6 7 8 9 10 11 12 13 24 25 26 27 29 30 31 32 33 34 46
 133: 218 32 33 34
 134: 248 44 45 46
 135: 140 44 45 46 52
 136: 83 44 45 46 49 50 51 52
 137: 132 28 35 44 45 46 49 50 51 52
 138: 58 36 37
 139: 164 36 37 38 39 41 42 43
 140: 202 28 35 36 37 38 39 40 41 42 43 44 45 46 47 48 49 50 51 52
 141: 200 14 28 35 36 37 38 39 40 41 42 43 44 45 46 47 48 49 50 51 52
 142: 171 14 21 22 23 28 35 36 37 38 39 40 41 42 43 44 45 46 47 48 49 50 51 52
 143: 113 4 5 6 7 8 9 10 11
 144: 114 14 21 22 23
 145: 132 44 45 47 48 49 50 51 52
 146: 18 28 35 44 45 47 48 49 50 51 52
 147: 2 14 21 22 23 28 35 44 45 47 48 49 50 51 52
 148: 145 39 40 41 42 43
 149: 245 30 31 32 33
 150: 153 0 1 2 3 4 5 6 7 8 9 10 11 12 13 20
 151: 25 1 2 3
 152: 92 28 35 36 37 38 39 41 42 43
 153: 105 28 35 36 37 38 39 40 41 42 43 47 48
 154: 18 14 28 35 36 37 38 39 40 41 42 43 47 48
 155: 2 30 32 33 34
 156: 34 30 31 32 33 34 46
 157: 16 0 1 2 3 4 6 7
 158: 71 28 35 44 45 46
 159: 134 49 50 51 52
 160: 107 14 23 28 35 36 37 38 39 40 41 42 43 44 45 46 47 48 49 50 51 52
 161: 170 0 1 2 3 4 5 6 7 8 9 10 11 12 13 16 17 18 19 20
 162: 141 0 1
 163: 226 5 8 9 10 11
 164: 11 28 35 44 45 46 49 50 51
 165: 36 28 35 44 45 46 47 48 49 50 51 52
 166: 35 24 25 26 27 29 32
 167: 156 30 31 33 34
 168: 123 14 21 22
 169: 7 44 45 46 49 50 51
 170: 35 40 41 42 43
 171: 19 27 29
 172: 26 26 27 29
 173: 89 0 1 2 3 4 5 6 7 8 9 10 11 12 13 15 16 17 18 19 20 21 22
 174: 41 44 45 47 48 49 50 51
 175: 32 24 25 27
 176: 73 32 33
 177: 141 0 1 3
 178: 225 0 3
 179: 5 23 28 35
 180: 1 14 23 28 35 36 37 38
 181: 21 39 47 48
 182: 21 39 40 41 42 43 47 48
 183: 42 49 51
 184: 5 39 40 41 42 43 44 45 47 48 49 50 51 52
 185: 62 0 1 2 3 4 5 6 7 8 9 10 11 12 13 15 16 17 18 19
 186: 9 0 1 3 4 5 8 9 10 11
 187: 2 3 4 5 8 9 10 11
 188: 8 4 5 6 8 9 10 11
 189: 14 28 35 42 43
 190: 21 28 35 39 41 42 43
 191: 13 28 35 36 37 38 39 41 42 43 44 45 49 50 51 52
 192: 3 14 28 35 36 37 38 39 41 42 43 44 45 49 50 51 52
 193: 28 40 47 48
 194: 145 0 1 2 3 4 5 6 7 8 9 10 11 12 13 15 16 17 18 19 20 21 22 23
 195: 135 0 1 2 3 4 5
 196: 11 28 35 36 37 38 39 40 41 42 43 52
 197: 23 28 35 36 37 38 39 40 41 42 43 47 48 52
 198: 284 14 28 35
 199: 8 14 16 17 18 19 21 22 23 28 35 36 37 38 39 40 41 42 43 44 45 47 48 49 50 51 52
 200: 25 0 1 2 3 4 5 6 7 8 9 10 11 12 13 20 24 25 26 27 29 30 31 32 33 34 46
 201: 1 0 1 2 3 4 5 6 7 8 9 10 11 12 13 20 46
 202: 1 0 1 2 3 4 5 6 7 8 9 10 11 12 13 46
 203: 18 0 1 4 5 8 9 10 11
 204: 4 21 22 28 35
 205: 20 14 21 22 28 35
 206: 45 14 21 22 23 28 35
 207: 67 30 31 33
 208: 28 36 37 38 39 41 42 43 44 45 49 50 51 52
 209: 28 0 1 2 3 4 5 6 7 8 9 10 11 12 13 14 15 16 17 18 19 20 21 22 23 28 35
 210: 42 44 45 50
 211: 60 14 28 35 36 37 38 39 40 41 42 43 44 45 49 50 51 52
 212: 17 0 1 2 3 4 5 7 8 9 10 11
 213: 1 40 41 42 43 52
 214: 5 39 40 41 42 43 52
 215: 41 36 37 38 39 40 41 42 43 49 50 51 52
 216: 4 28 35 36 37 38 39 40 41 42 43 47 48 49 50 51 52
 217: 1 23 28 35 36 37 38 39 40 41 42 43 47 48 49 50 51 52
 218: 1 14 23 28 35 36 37 38 39 40 41 42 43 47 48 49 50 51 52
 219: 1 14 21 22 23 28 35 36 37 38 39 40 41 42 43 47 48 49 50 51 52
 220: 1 24 25 26 27 29 30 31 32 33 34 44 45 46
 221: 32 0 1 2 3 4 5 6 7 8 9 10 11 12 13 15 20
 222: 27 28 35 39 40 41 42 43
 223: 37 44 45 52
 224: 29 23 28 35 36 37 38 39 40 41 42 43 44 45 47 48 49 50 51 52
 225: 9 28 35 44 45 46 47 48
 226: 1 14 23 36 37 38 39 40 41 42 43
 227: 22 39 40 44 45 49 50 51 52
 228: 8 0 1 2 3 4 5 6 8 9 10 11
 229: 13 28 35 36 37 38 39 40 41 42 43 44 45 46 49 50 51 52
 230: 2 28 35 36 37 38 39 41 42 43 52
 231: 77 0 1 2 3 4 5 6 7 8 9 10 11 12 13 14 15 16 17 18 19 20 21 22 23
 232: 6 14 44 45 46 49 50 51 52
 233: 6 14 44 45 46 47 48 49 50 51 52
 234: 74 8 9 10 11 12 13
 235: 34 21 22 24 25 26 27 29 30 31 32 33 34 46
 236: 58 39 40 47 48
 237: 14 36 37 38 39 40 41 42 43 47 48 52
 238: 8 14 47 48
 239: 19 14 44 45 47 48 49 50 51 52
 240: 5 28 35 40 41 42 43
 241: 12 24 25 26 27 29 30 31
 242: 11 24 25 26 27 29 30 31 46
 243: 110 0 1 3 4 5 6 7
 244: 4 16 17 18 19 20 24 25 26 27 29 30 31 32 33 34 46
 245: 11 36 37 38 41 42 43 52
 246: 3 28 35 36 37 38 41 42 43 52
 247: 13 14 15 21 22 23 28 35 36 37 38 39 40 41 42 43 44 45 47 48 49 50 51 52
 248: 31 24 25 26 27 29 32 46
 249: 25 14 36 37 38 39 40 41 42 43 44 45 47 48 49 50 51 52
 250: 2 24 25 26 27 29 30 31 33 34 46
 251: 17 0 1 2 4 5 6 7
 252: 43 0 1 4 5 6 7
 253: 1 5 8 9 10
 254: 6 21 22 23 36 37 38 39 40 41 42 43 44 45 47 48 49 50 51 52
 255: 2 36 37 38 52
 256: 17 23 36 37 38 39 40 41 42 43 44 45 47 48 49 50 51 52
 257: 15 36 37 38 40 41 42 43
 258: 4 44 45 46 47 48
 259: 14 36 37 38 39 40 41 42 43 44 45 46 47 48 49 50 51 52
 260: 1 2 4 5 6 7 8 9 10 11
 261: 2 1 2 4 5 6 7 8 9 10 11
 262: 14 28 35 46
 263: 1 28 35 36 37 38 39 40 41 42 43 46 49 50 51 52
 264: 58 44 45 47 48
 265: 1 24 25 26 27 29 30 31 33
 266: 6 24 25 26 27 29 30 31 33 34
 267: 7 0 1 2 4 5 6 7 8 9 10 11
 268: 29 14 28 35 36 37 38 41 42 43
 269: 24 14 28 35 36 37 38 39 40 41 42 43
 270: 18 44 45 46 47 48 49 50 51 52
 271: 2 5 7
 272: 10 5 6 7
 273: 15 14 36 37 38
 274: 1 14 28 35 36 37 38 39 41 42 43
 275: 35 24 25 26 27 29 30 31 32 46
 276: 3 0 1 2 3 4 5 6 7 8 9 10 11 12 13 14 15 16 17 18 19 20 21 22 23 47 48
 277: 4 0 6 7
 278: 12 24 25 26 27 29 30 31 32 33 46
 279: 11 0 1 2 3 4 5 7
 280: 2 27 46
 281: 10 46 52
 282: 17 0 4 5 6 7
 283: 9 0 4 5 8 9 10 11
 284: 5 36 37 38 39 40 41 42 43 44 45 46 49 50 51 52
 285: 5 14 36 37 38 39 40 41 42 43 44 45 46 47 48 49 50 51 52
 286: 2 15 16 17 18 19 20 24 25 26 27 29 30 31 32 33 34
 287: 19 36 37 38 39
 288: 14 36 37 38 39 40
 289: 6 36 37 38 39 41 42 43 49 50 51 52
 290: 6 40 44 45 47 48
 291: 8 3 4 5 6 7
 292: 4 14 40
 293: 3 28 35 36 37 38 39 41 42 43 47 48
 294: 25 0 1 2
 295: 10 24 25 26 27 29 30 31 32
 296: 1 24 25 26 27 28 29 30 31 32 33 34 35
 297: 11 0 1 2 3 4 5 6 7 8 9 10 11 12 13 15 16 17 18 19 20 23
 298: 31 1 3
 299: 33 39 40 44 45 47 48 49 50 51 52
 300: 5 24 25 26 27 28 29 30 31 32 33 34 35 46
 301: 10 0 1 2 3 4 5 6 7 8 9 10 11 12 13 14 15 16 17 18 19 20 21 22
 302: 13 11 12 13
 303: 2 15 21 22 23
 304: 3 14 20 21 22 23 28 35 36 37 38 39 40 41 42 43 44 45 47 48 49 50 51 52
 305: 3 28 35 41
 306: 1 29 30 31 32 33 34 46
 307: 1 26 27 29 30 31 32 33 34 46
 308: 56 28 35 44 45 46 52
 309: 1 23 36 37 38 39 40 41 42 43 44 45 49 50 51 52
 310: 1 2 6
 311: 2 0 1 2 3 4 5 6 7 8 9 10 11 12 13 21 22
 312: 2 0 1 3 4 5 7
 313: 1 0 1 3 7
 314: 1 0 7
 315: 4 28 35 36 37 38 41 42 43 44 45 47 48 49 50 51 52
 316: 12 14 28 35 44 45 46 49 50 51 52
 317: 5 14 21 22 23 28 35 44 45 46 49 50 51 52
 318: 3 24 25 26 27 29 33 34
 319: 4 24 25 26 27 29 32 33 34
 320: 6 36 37 38 39 41 42 43 47 48
 321: 1 24 25 26 27 29 30 31 32 33 34 36 37 38 39 40 41 42 43 47 48
 322: 13 0 2 3 4 5 8 9 10 11
 323: 3 28 35 36 37 38 39 41 42 43 44 45 47 48 49 50 51 52
 324: 14 14 21 22 28 35 36 37 38 39 40 41 42 43 44 45 46 47 48 49 50 51 52
 325: 5 36 37 38 39 40 41 42 43 44 45 46 47 48 52
 326: 4 14 28 35 36 37 38 39 40 41 42 43 44 45 46 47 48 52
 327: 3 6 7 8 9 10 11
 328: 6 14 28 35 36 37 38 39 40 41 42 43 44 45 46 49 50 51 52
 329: 9 23 47 48
 330: 3 0 2 3 4 5
 331: 1 14 21 22 23 24 25 26 27 28 29 30 31 32 33 34 35 46
 332: 5 0 2 3 4 5 6 7
 333: 4 35 42 43
 334: 5 35 41 42 43
 335: 2 35 36 37 38 41 42 43
 336: 7 28 35 36 37 38 40 41 42 43
 337: 5 2 6 7
 338: 11 28 35 52
 339: 1 29 46
 340: 17 0 1 3 4 5
 341: 24 32 34
 342: 8 14 28 35 36 37 38 41 42 43 44 45 47 48 49 50 51 52
 343: 3 0 1 2 3 4 5 6 7 8 9 10 11 12 13 15 16 17 18 19 20 46
 344: 1 16 17 18 19 20 21 22 24 25 26 27 29 30 31 32 33 34 46
 345: 13 14 28 35 44 45 49 50 51 52
 346: 13 14 28 35 44 45 47 48 49 50 51 52
 347: 2 20 24 25 26 27 29 30 31 32 33 34 46
 348: 11 2 4 5 6 7
 349: 3 14 44 45 46
 350: 4 14 44 45 46 52
 351: 2 39 41 42 43 47 48
 352: 2 28 35 43
 353: 6 14 28 35 36 37 38 39 40 41 42 43 52
 354: 18 14 21 22 28 35 36 37 38 39 40 41 42 43 44 45 47 48 49 50 51 52
 355: 9 28 35 36 37 38 41 42 43 44 45 49 50 51 52
 356: 7 3 4 5
 357: 2 14 15 16 17 18 19 20 21 22 23
 358: 1 14 15 16 17 18 19 20 21 22 23 24 25 26 27 29 30 31 32 33 34 46
 359: 12 28 35 36 37 38 39 40 41 42 43 44 45 46 47 48 52
 360: 2 14 39 40 44 45 47 48 49 50 51 52
 361: 7 14 24 25 26 27 29 30 31 32 33 34 46
 362: 11 40 44 45
 363: 5 39 40 44 45
 364: 7 39 40 44 45 47 48
 365: 2 28 35 36 37 38 39 40 41 42 43 44 45 47 48
 366: 6 0 1 2 3 4
 367: 3 14 21 22 23 36 37 38 39 40 41 42 43 44 45 47 48 49 50 51 52
 368: 35 39 41 42 43
 369: 14 36 37 38 39 40 41 42 43 44 45 47 48
 370: 10 24 25 26 27 30 31 32 33 34
 371: 3 12 13 15
 372: 2 24 25 26 27 29 30 31 32 33
 373: 1 14 23 44 45 49 50 51
 374: 1 14 23 28 35 36 37 38 39 40 41 42 43 44 45 49 50 51
 375: 18 47 48 52
 376: 2 36 37 38 44 45 49 50 51 52
 377: 6 21 22 23 28 35 36 37 38 39 40 41 42 43 44 45 47 48 49 50 51 52
 378: 16 14 36 37 38 39 40 41 42 43
 379: 1 14 36 37 38 39 40 41 42 43 44 45 49 50 51
 380: 8 14 36 37 38 39 40 41 42 43 44 45 49 50 51 52
 381: 2 28 35 41 42 43 47 48
 382: 12 28 35 36 37 38 41 42 43 47 48
 383: 4 39 40 44 45 46 49 50 51 52
 384: 2 14 23 28 35 36 37 38 41 42 43
 385: 7 39 40 44 45 46 47 48 49 50 51 52
 386: 7 15 16 17 18 19 24 25 26 27 29 30 31 32 33 34 46
 387: 15 1 4 5 6 7 8 9 10 11
 388: 1 1 2 3 4 5 6 7 8 9 10 11
 389: 1 21 22 36 37 38 39 40 41 42 43 44 45 47 48 49 50 51 52
 390: 3 24 25 26 27 29 34 46
 391: 10 8 9 11
 392: 10 28 35 44 45
 393: 10 36 37 38 39 40 41 42 43 47 48 49 50 51 52
 394: 2 0 1 2 3 4 5 6 7 8 9 10 11 12 13 15 20 24 25 26 27 29 30 31 32 33 34
 395: 2 0 1 2 3 4 5 6 7 8 9 10 11 12 13 20 24 25 26 27 29 30 31 32 33 34
 396: 5 28 35 36 37 38 41 42 43 44 45 46 49 50 51 52
 397: 1 28 35 36 37 38 41 42 43 44 45 46 47 48 49 50 51 52
 398: 1 14 21 22 23 28 35 36 37 38 41 42 43 44 45 46 47 48 49 50 51 52
 399: 1 0 1 2 3 4 5 6 7 8 9 10 11 12 13 15 16 17 18 19 20 39 40
 400: 1 20 39 40
 401: 6 39 40 52
 402: 1 23 44 45 47 48 49 50 51
 403: 1 0 1 4 5 7
 404: 1 0 4 5 7
 405: 3 4 5 7
 406: 9 14 21 22 23 28 35 47 48
 407: 3 36 37 38 39 41 42 43 52
 408: 1 14 21 22 23 28 35 36 37 38 39 41 42 43 44 45 47 48 49 50 51 52
 409: 1 0 1 2 3 4 5 6 7 8 9 10 11 12 13 15 16 17 18 19 20 40
 410: 12 1 4 5 8 9 10 11
 411: 4 1 2 3 4 5 8 9 10 11
 412: 1 14 44 45 46 47 48
 413: 3 14 23 36 37 38 39 40 41 42 43 44 45 46 47 48 49 50 51 52
 414: 1 23 28 35 47 48
 415: 2 3 6 7
 416: 2 14 39 40
 417: 7 0 1 2 4 5 8 9 10 11
 418: 1 20 21 22
 419: 2 16 17 18 19 20 21 22
 420: 6 23 36 37 38 39 40 41 42 43
 421: 1 23 28 35 36 37 38 39 40 41 42 43 44 45 46 49 50 51 52
 422: 8 23 28 35 36 37 38 39 40 41 42 43 44 45 46 47 48 49 50 51 52
 423: 7 44 45 51
 424: 2 0 1 3 4 5 6 7 8 9 10 11
 425: 5 14 36 37 38 39 40 41 42 43 47 48
 426: 8 28 35 39
 427: 3 39 40 47 48 52
 428: 4 28 35 36 37 38 39 40 41 42 43 49 50 51 52
 429: 1 24 25 26 27 28 29 30 31 32 33 34 35 44 45 46 47 48 49 50 51 52
 430: 1 6 12 13
 431: 2 6 7 12 13
 432: 3 14 23 47 48
 433: 1 24 25 26 27 28 29 30 31 32 33 34 35 36 37 38 39 40 41 42 43 46 49 50 51 52
 434: 9 14 28 35 46
 435: 6 39 40 41 42 43 44 45 47 48
 436: 1 14 28
 437: 1 33 34 46
 438: 1 26 27 46
 439: 2 14 15 21 22 23 28 35 36 37 38 39 40 41 42 43 44 45 46 47 48 49 50 51 52
 440: 4 0 1 2 3 4 5 6 7 8 9 10 11 12 13 24 25 26 27 29 30 31 32 33 34
 441: 1 0 1 2 4 5
 442: 2 24 25 26 27 29 30 31 32 33 34 44 45 46 49 50 51 52
 443: 1 28 49 50 51 52
 444: 2 28 36 37 38 39 40 41 42 43 44 45 47 48 49 50 51 52
 445: 1 35 46
 446: 12 21 22 24 25 26 27 29 30 31 32 33 34
 447: 2 0 1 2 3 4 5 6 7 11
 448: 23 0 2
 449: 3 14 24 25 26 27 29 30 31 32 33 34
 450: 6 14 46
 451: 1 14 28 35 36 37 38 46
 452: 3 39 40 41 42 43 44 45
 453: 2 14 28 35 36 37 38 39 40 41 42 43 44 45 46 47 48
 454: 4 40 44 45 49 50 51 52
 455: 12 28 35 44 45 49 50 51
 456: 6 1 6 7
 457: 11 44 45 47 48 52
 458: 3 14 36 37 38 41 42 43
 459: 1 14 28 35 36 37 38 39 40 41 42 43 44 45 46 52
 460: 4 47 48 49 50 51
 461: 4 0 1 4 5 6 7 8 9 10 11
 462: 1 4 5 11
 463: 1 39 40 44 45 46
 464: 1 39 40 44 45 46 52
 465: 2 39 40 44 45 46 47 48 52
 466: 4 14 28 35 44 45 46
 467: 3 14 23 28 35 44 45 49 50 51 52
 468: 5 14 23 28 35 36 37 38 39 40 41 42 43 44 45 49 50 51 52
 469: 1 14 28 35 36 37 38 41 42 43 47 48 52
 470: 3 14 21 22 23 28 35 36 37 38 41 42 43 44 45 49 50 51 52
 471: 2 14 21 22 23 28 35 36 37 38 41 42 43 44 45 47 48 49 50 51 52
 472: 1 0 1 2 3 4 5 6 7 8 9 10 11 12 13 15 16 17 18 19 21 22
 473: 2 16 17 18 19 21 22
 474: 3 14 44 45 49 50 51 52
 475: 1 39 44 45
 476: 2 0 1 2 3 4 5 6 7 8 9 10 11 12 13 15 21 22 23
 477: 2 21 22 23 47 48
 478: 4 0 1 2 3 4 5 6 7 8 9 10 11 12 13 15 16 17 18 19 20 21 22 23 47 48
 479: 1 24 25 26 27 28 29 30 31 32 33 34 35 44 45 46 49 50 51 52
 480: 2 14 21 22 23 36 37 38 39 40 41 42 43
 481: 1 14 21 22 23 28 35 36 37 38 39 40 41 42 43 44 45 46 49 50 51 52
 482: 1 14 21 22 23 44 45 47 48 49 50 51 52
 483: 1 14 16 17 18 19 21 22 23
 484: 4 41 42 43 47 48
 485: 1 16 17 18 19 20 21 22 23
 486: 1 36 37 38 39 40 41 42 43 44 45 47 48 52
 487: 2 26 29
 488: 1 28 35 36 37 38 39 40 41 42 43 44 45 46 52
 489: 1 39 44 45 49 50 51 52
 490: 1 28 35 36 37 38 41 42 43 49 50 51 52
 491: 1 21 22 23 44 45 47 48 49 50 51
 492: 1 14 21 22 23 28 35 44 45 47 48 49 50 51
 493: 1 0 1 2 3 4 5 6 7 8 9 10 11 21 22
 494: 2 39 40 49 50 51 52
 495: 1 24 25 26 27 29 30 31 32 33 34 39 40 46 49 50 51 52
 496: 5 24 25 26 27 29 30 31 32 33 34 39 40 44 45 46 47 48 49 50 51 52
 497: 5 2 3 4 5 8 9 10 11
 498: 8 14 23 28 35 47 48
 499: 1 24 25 27 29
 500: 3 44 45 47
 501: 3 0 1 4 5
 502: 3 0 4 5
 503: 2 1 4 5
 504: 1 14 39 40 41 42 43 47 48
 505: 1 20 24 25 26 27 29 30 31 32 33 34
 506: 2 46 49 50 51 52
 507: 2 28 35 46 49 50 51 52
 508: 4 1 2 4 5 6 7
 509: 1 2 4 5 8 9 10 11
 510: 4 24 25 26 27 29 30 31 32 34 46
 511: 1 28 35 36 37 38 39 40 41 42 43 44 45 47 48 52
 512: 5 44 45 46 47 48 52
 513: 1 0 1 3 6 7
 514: 3 24 25 26 27 29 30 31 32 33 34 36 37 38 39 40 41 42 43 44 45 46 49 50 51 52
 515: 8 36 37 38 41 42 43 47 48
 516: 1 14 23 36 37 38 39 40 41 42 43 47 48
 517: 2 28 35 39 40
 518: 1 30 31 46
 519: 1 30 31 33 34 46
 520: 1 36 37 38 40
 521: 2 3 4 5 6 7 8 9 10 11
 522: 6 1 2
 523: 2 14 28 35 44 45 46 47 48 49 50 51 52
 524: 1 14 41 42 43
 525: 1 0 3 4 5
 526: 4 0 2 3 4 5 6 7 8 9 10 11
 527: 4 14 23 28 35 44 45 47 48 49 50 51 52
 528: 1 28 35 39 40 44 45 46 47 48 49 50 51 52
 529: 1 21 22 23 39 40 44 45 47 48 49 50 51 52
 530: 2 14 24 25 26 27 28 29 30 31 32 33 34 35 46
 531: 1 14 21 22 23 47 48
 532: 2 24 25 26 27 30 31 32 33 34 46
 533: 6 36 37 38 39 40 41 42 43 49 50 51
 534: 6 0 3 4 5 6 7
 535: 2 15 21 22 24 25 26 27 29 30 31 32 33 34 46
 536: 1 21 22 28 35 36 37 38 41 42 43
 537: 1 14 21 22 28 35 36 37 38 41 42 43
 538: 2 14 21 22 23 28 35 36 37 38 41 42 43
 539: 1 14 28 35 40
 540: 1 24 25 26 27 29 30 31 32 33 34 39 40 44 45 46 49 50 51 52
 541: 1 4 5 7 8 9 10 11
 542: 2 0 1 2 3 4 5 6 7 8 9 10 11 12 13 15 24 25 26 27 29 30 31 32 33 34
 543: 3 15 24 25 26 27 29 30 31 32 33 34
 544: 6 14 28 35 36 37 38 41 42 43 44 45 49 50 51 52
 545: 1 14 23 28 35 36 37 38 41 42 43 44 45 49 50 51 52
 546: 4 24 25 26 27 29 32 33 34 46
 547: 1 36 37 38 41 42 43 44 45 47 48 49 50 51 52
 548: 1 14 16 17 18 19 20 23 28 35 36 37 38 39 40 41 42 43 44 45 47 48 49 50 51 52
 549: 1 21 22 23 28 35 44 45 47 48 49 50 51 52
 550: 2 14 28 35 36 37 38
 551: 1 24 25 26 27 29 31 32 46
 552: 1 39 40 41 42 43 44 45 49 50 51 52
 553: 1 28 44 45
 554: 3 28 44 45 46
 555: 2 28 44 45 46 47 48
 556: 1 28 36 37 38 39 40 41 42 43 44 45 46 47 48 49 50 51 52
 557: 1 0 1 2 3 4 5 6 7 8 9 10 11 12 13 14 15 16 17 18 19 20 21 22 23 35
 558: 1 0 1 2 3 4 5 6 7 8 9 10 11 12 13 15 16 17 18 19 20 35
 559: 2 15 21 22
 560: 1 15 21 22 24 25 26 27 29 30 31 32 33 34
 561: 1 12 13 15 16 17 18 19
 562: 1 12 13 15 16 17 18 19 20 24 25 26 27 29 30 31 32 33 34 46
 563: 2 14 23 28 35 36 37 38 39 40 41 42 43
 564: 1 24 25 26 27 29 30 31 32 33 34 44 45 46 47 48 49 50 51 52
 565: 1 14 36 37 38 39 40 41 42 43 49 50 51 52
 566: 1 14 44 45 47 48
 567: 1 28 35 36 37 38 39 41 42 43 49 50 51 52
 568: 2 14 28 35 36 37 38 39 41 42 43 44 45 47 48 49 50 51 52
 569: 1 0 1 2 3 4 5 6 7 8 9 10 11 12 13 15 21 22
 570: 3 28 35 49 50 51 52
 571: 5 28 35 36 37 38
 572: 4 28 35 44 45 46 47 48 52
 573: 1 0 3 4 5 8 9 10 11
 574: 2 14 23 28 35 36 37 38 41 42 43 44 45 47 48 49 50 51 52
 575: 1 21 22 23 44 45 49 50 51 52
 576: 1 14 21 22 23 28 35 44 45 49 50 51 52
 577: 4 0 1 2 3 7
 578: 1 36 37 38 39 41 42 43 49 50 51
 579: 1 21 22 36 37 38 39 40 41 42 43
 580: 1 14 21 22 36 37 38 39 40 41 42 43
 581: 2 23 44 45 47 48 49 50 51 52
 582: 5 44 45 48
 583: 1 0 1 2 3 4 5 6 7 8 9 10 11 12 13 14 15 16 17 18 19 20 21 22 28 35
 584: 1 14 23 36 37 38 39 40 41 42 43 44 45 47 48 49 50 51 52
 585: 1 14 21 22 23 28 35 44 45 46 49 50 51
 586: 2 0 4 5 6 7 8 9 10 11
 587: 1 0 1 2 3 4 5 6 7 8 9 10 11 12 13 15 23
 588: 2 0 1 2 3 4 5 6 7 8 9 10 11 12 13 23
 589: 1 4 5 6
 590: 1 28 35 47 48 52
 591: 1 14 21 22 23 28 35 44 45 46 47 48 49 50 51 52
 592: 1 14 23 28 35 44 45 46
 593: 3 28 35 39 40 41 42 43 47 48
 594: 1 0 1 2 3 4 5 6 7 8 9 10 11 12 13 14 15 16 17 18 19 20 23
 595: 1 14 23 28 35 36 37 38 39 40 41 42 43 47 48
 596: 1 14 23 28 35 36 37 38 39 40 41 42 43 47 48 52
 597: 1 14 21 22 23 28 35 36 37 38 39 40 41 42 43 47 48 52
 598: 3 24 25 26 27 29 33 34 46
 599: 1 15 16 17 18 19 20 21 22 23
 600: 1 14 23 49 50 51
 601: 1 14 23 36 37 38 39 40 41 42 43 49 50 51
 602: 1 28 35 36 37 38 40 41 42 43 47 48
 603: 1 28 35 36 37 38 40 41 42 43 44 45 47 48 49 50 51 52
 604: 1 14 28 35 36 37 38 41 42 43 44 45 46 49 50 51 52
 605: 1 14 28 35 36 37 38 40 41 42 43 44 45 46 47 48 49 50 51 52
 606: 1 24 25 26 27 29 30 31 32 33 34 36 37 38 39 40 41 42 43 46 47 48
 607: 1 28 35 41 42 43 44 45 49 50 51 52
 608: 1 14 28 35 44 45 47 48
 609: 1 14 23 44 45 47 48 49 50 51
 610: 1 5 8 9 10 11 12 13
 611: 1 4 5 8 9 10 11 12 13
 612: 2 4 5 6 7 8 9 10 11 12 13
 613: 3 36 37 38 41 42 43 49 50 51 52
 614: 2 36 37 38 41 42 43 49 50 51
 615: 1 14 39 40 41 42 43
 616: 2 5 6 7 8 9 10 11
 617: 4 28 35 49 50 51
 618: 1 28 35 39 40 44 45 46 49 50 51 52
 619: 1 14 28 35 44 45 47 48 52
 620: 1 23 39 40
 621: 1 23 28 35 36 37 38 39 40 41 42 43
 622: 1 23 28 35 36 37 38 39 40 41 42 43 44 45 47 48
 623: 1 40 44 45 46
 624: 1 39 40 44 45 46 47 48
 625: 2 28 35 36 37 38 39 40 41 42 43 44 45 46 47 48
 626: 1 28 35 44 45 46 47 48 49 50 51
 627: 2 14 28 35 36 37 38 39 40 41 42 43 47 48 52
 628: 4 28 35 39 40 41 42 43 44 45 47 48 49 50 51 52
 629: 1 14 21 22 23 28 35 36 37 38 39 40 41 42 43 44 45 49 50 51 52
 630: 1 2 3 4 5
 631: 1 14 36 37 38 41 42 43 44 45 49 50 51 52
 632: 1 12 13 16 17 18 19 20
 633: 2 14 28 35 36 37 38 41 42 43 47 48
 634: 1 0 1 2 3 4 5 6 7 8 9 10 11 12 13 14 15 16 17 18 19 20
 635: 2 28 35 39 40 41 42 43 44 45 46 47 48 49 50 51 52
 636: 1 0 1 2 4
 637: 1 0 1 4
 638: 1 14 36 37 38 39 40
 639: 1 28 35 41 42 43 44 45 47 48 49 50 51 52
 640: 1 14 21 22 28 35 36 37 38
 641: 1 23 49 50 51
 642: 1 41 42 43 44 45 47 48 52
 643: 1 39 40 41 42 43 44 45 47 48 52
 644: 1 23 39 40 41 42 43 44 45 47 48 49 50 51 52
 645: 1 23 24 25 26 27 29 30 31 32 33 34 39 40 41 42 43 44 45 46 47 48 49 50 51 52
 646: 1 14 28 35 46 52
 647: 1 28 47 48
 648: 1 14 21 22 23 49 50 51
 649: 1 28 35 36 37 38 41 42 43 44 45 46 52
 650: 1 46 47 48
 nsplits: 651
 ntax: 53
boot_consense_logl: -18801.34501
contree: (0:0.2973623573,(1:0.2116639505,(((4:0.3729173148,5:0.7001635964)74:0.3328215484,(6:0.8039853972,7:0.8911585229)95:0.3688202724)40:0.1393443549,((((8:0.0000023756,9:0.0195490184)100:0.4250962826,10:0.2720390495)99:0.5070854072,11:0.9296399352)93:0.4842188256,((12:0.0000020879,13:0.0000020879)100:0.9819013354,(((((((14:1.5647992226,(28:1.9924121413,35:1.6129682833)99:1.842607967)28:0.4311078544,((((((36:0.2004127285,38:0.1305528847)94:0.1484841302,37:0.1403862267)100:1.530198174,(41:0.0605521222,(42:0.0202159594,43:0.0187515737)100:0.3078536685)98:1.464864729)47:0.4834176956,(39:1.4968644669,40:1.4610320474)63:0.4726955263)46:0.4367349475,(47:1.3270641314,48:1.3745118647)99:1.957128726)20:0.1218848542,(((44:1.4357267219,45:1.2844448655)100:2.792857246,((49:0.0000020879,50:0.0089474085)92:0.05842631867,51:0.1343663850)94:0.7380440192)61:0.6078405648,52:1.9254993917)52:0.4187722128)26:0.2842103687)44:0.3916077742,23:1.1535008949)33:0.1870255001,(21:0.8861379562,22:0.7386751853)100:1.627364838)46:0.3236709863,((((((24:0.0839970706,25:0.0853752891)100:0.3934346953,26:0.1297412867)72:0.06746313884,27:0.2625000546)97:0.3956983208,29:0.9449702205)90:0.3149274675,(((30:0.6289892652,31:0.3127073784)100:0.4166759794,32:1.2257509280)56:0.1498221157,(33:0.4048112075,34:0.3304260693)60:0.2005936101)88:0.3535037869)59:2.368593833e-06,46:3.3997435402)70:0.8553781008)87:0.3425738886,((((16:0.0000020879,17:0.0063756277)100:0.2863568045,18:0.1831991935)100:0.3759606098,19:0.3851410384)100:0.754290478,20:0.8689030435)72:0.314943686)51:0.1040361343,15:1.3724345935)99:0.64479449)92:0.4200075882)64:0.434425281)69:0.1459198675)58:0.06337761828,(2:0.3591017289,3:0.6565608236)62:0.09695934895);
contree_rfdist: 12
finished: true
finishedCandidateSet: true
finishedModelFinal: true
finishedModelInit: true
iqtree:
 command:  -s 53_ferritin_FAMSA_AAs_alnTrim.fasta --ufboot 1000 -alrt 1000 -bnni --redo
 seed: 651319
 start_time: 1699412793
 version: 2.2.0
```
