## Supplementary material for "Tertiary-interaction characters enable fast, model-based structural phylogenetics beyond the twilight zone": 53_ferritin_FAMSA_AAs_alnTrim.fasta.contree

```
(1ji5_A.pdb:0.2973623573,(1jig_A.pdb:0.2116639505,(((1qgh_A.pdb:0.3729173148,2ux1_A.pdb:0.7001635964)74:0.3328215484,(1ji4_A.pdb:0.8039853972,2fjc_A.pdb:0.8911585229)95:0.3688202724)40:0.1393443549,((((1dps_A.pdb:0.0000023756,1jts_A.pdb:0.0195490184)100:0.4250962826,1o9r_A.pdb:0.2720390495)99:0.5070854072,1uvh_A.pdb:0.9296399352)93:0.4842188256,((1tjo_A.pdb:0.0000020879,1tk6_A.pdb:0.0000020879)100:0.9819013354,(((((((2fzf_A.pdb:1.5647992226,(1z6o_A.pdb:1.9924121413,1otk_A.pdb:1.6129682833)99:1.8426079672)28:0.4311078544,((((((1oqu_A.pdb:0.2004127285,1uzr_A.pdb:0.1305528847)94:0.1484841302,1r2f_A.pdb:0.1403862267)100:1.5301981738,(1jk0_A.pdb:0.0605521222,(2uw2_A.pdb:0.0202159594,1w68_A.pdb:0.0187515737)100:0.3078536685)98:1.4648647285)47:0.4834176956,(1mxr_A.pdb:1.4968644669,3ee4_A.pdb:1.4610320474)63:0.4726955263)46:0.4367349475,(1mty_D.pdb:1.3270641314,3dhg_A.pdb:1.3745118647)99:1.9571287258)20:0.1218848542,(((2inc_B.pdb:1.4357267219,2inp_C.pdb:1.2844448655)100:2.7928572464,((2uw1_A.pdb:0.0000020879,2uw1_B.pdb:0.0089474085)92:0.0584263187,1afr_A.pdb:0.1343663850)94:0.7380440192)61:0.6078405648,1za0_A.pdb:1.9254993917)52:0.4187722128)26:0.2842103687)44:0.3916077742,3qhb_A.pdb:1.1535008949)33:0.1870255001,(1lko_A.pdb:0.8861379562,1yuz_A.pdb:0.7386751853)100:1.6273648384)46:0.3236709863,((((((1lb3_A.pdb:0.0839970706,2za7_A.pdb:0.0853752891)100:0.3934346953,1bg7_A.pdb:0.1297412867)72:0.0674631388,1r03_A.pdb:0.2625000546)97:0.3956983208,1z6o_M.pdb:0.9449702205)90:0.3149274675,(((1eum_A.pdb:0.6289892652,1krq_A.pdb:0.3127073784)100:0.4166759794,3e6s_A.pdb:1.2257509280)56:0.1498221157,(2jd7_A.pdb:0.4048112075,1vlg_A.pdb:0.3304260693)60:0.2005936101)88:0.3535037869)59:0.0000023686,1mty_B.pdb:3.3997435402)70:0.8553781008)87:0.3425738886,((((1bcf_A.pdb:0.0000020879,3e1q_A.pdb:0.0063756277)100:0.2863568045,2fkz_A.pdb:0.1831991935)100:0.3759606098,1jgc_A.pdb:0.3851410384)100:0.7542904780,1nfv_A.pdb:0.8689030435)72:0.3149436860)51:0.1040361343,2vzb_A.pdb:1.3724345935)99:0.6447944900)92:0.4200075882)64:0.4344252810)69:0.1459198675)58:0.0633776183,(1n1q_A.pdb:0.3591017289,2chp_A.pdb:0.6565608236)62:0.0969593489);
```
