## Supplementary material for "Tertiary-interaction characters enable fast, model-based structural phylogenetics beyond the twilight zone": 53_ferritin_FAMSA_AAs_alnTrim.fasta.iqtree

```
IQ-TREE 2.2.0 COVID-edition built Jun  1 2022

Input file name: 53_ferritin_FAMSA_AAs_alnTrim.fasta
Type of analysis: ModelFinder + tree reconstruction + ultrafast bootstrap (1000 replicates)
Random seed number: 651319

REFERENCES
----------

To cite IQ-TREE please use:

Bui Quang Minh, Heiko A. Schmidt, Olga Chernomor, Dominik Schrempf,
Michael D. Woodhams, Arndt von Haeseler, and Robert Lanfear (2020)
IQ-TREE 2: New models and efficient methods for phylogenetic inference
in the genomic era. Mol. Biol. Evol., in press.
https://doi.org/10.1093/molbev/msaa015

To cite ModelFinder please use: 

Subha Kalyaanamoorthy, Bui Quang Minh, Thomas KF Wong, Arndt von Haeseler,
and Lars S Jermiin (2017) ModelFinder: Fast model selection for
accurate phylogenetic estimates. Nature Methods, 14:587–589.
https://doi.org/10.1038/nmeth.4285

Since you used ultrafast bootstrap (UFBoot) please also cite: 

Diep Thi Hoang, Olga Chernomor, Arndt von Haeseler, Bui Quang Minh,
and Le Sy Vinh (2018) UFBoot2: Improving the ultrafast bootstrap
approximation. Mol. Biol. Evol., 35:518–522.
https://doi.org/10.1093/molbev/msx281

SEQUENCE ALIGNMENT
------------------

Input data: 53 sequences with 225 amino-acid sites
Number of constant sites: 0 (= 0% of all sites)
Number of invariant (constant or ambiguous constant) sites: 0 (= 0% of all sites)
Number of parsimony informative sites: 225
Number of distinct site patterns: 225

ModelFinder
-----------

Best-fit model according to BIC: Q.pfam+G4

List of models sorted by BIC scores: 

Model                  LogL         AIC      w-AIC        AICc     w-AICc         BIC      w-BIC
Q.pfam+G4        -18804.166   37816.332 - 9.44e-14   37998.332 +    0.999   38171.607 +    0.921
Q.pfam+F+G4      -18755.175   37756.349 +        1   38058.369 - 9.18e-14   38176.530 +   0.0785
LG+G4            -18811.212   37830.423 - 8.22e-17   38012.423 - 0.000871   38185.697 - 0.000802
LG+R3            -18808.345   37830.689 -  7.2e-17   38028.228 - 3.22e-07   38196.212 - 4.18e-06
LG+R2            -18814.016   37838.031 - 1.83e-18   38025.090 - 1.55e-06   38196.722 - 3.24e-06
LG+R4            -18807.026   37832.053 - 3.64e-17   38040.575 - 6.71e-10   38204.408 - 6.94e-08
LG+F+G4          -18769.786   37785.571 - 4.51e-07   38087.591 - 4.14e-20   38205.752 - 3.54e-08
VT+F+G4          -18776.102   37798.205 - 8.15e-10   38100.224 - 7.48e-23   38218.385 -  6.4e-11
Blosum62+F+G4    -18784.641   37815.281 -  1.6e-13   38117.301 - 1.47e-26   38235.461 - 1.25e-14
rtREV+F+G4       -18791.781   37829.561 - 1.27e-16   38131.581 - 1.16e-29   38249.742 - 9.94e-18
WAG+F+G4         -18798.867   37843.734 - 1.06e-19   38145.754 - 9.71e-33   38263.914 - 8.31e-21
VT+G4            -18850.822   37909.643 - 5.16e-34   38091.643 - 5.46e-21   38264.918 - 5.03e-21
PMB+F+G4         -18801.578   37849.156 - 7.04e-21   38151.176 - 6.46e-34   38269.336 - 5.52e-22
Q.yeast+F+G4     -18804.851   37855.702 - 2.67e-22   38157.722 - 2.45e-35   38275.882 - 2.09e-23
Blosum62+G4      -18857.773   37923.545 - 4.94e-37   38105.545 - 5.23e-24   38278.820 - 4.82e-24
WAG+G4           -18877.236   37962.472 - 1.74e-45   38144.472 - 1.84e-32   38317.747 -  1.7e-32
PMB+G4           -18888.476   37984.952 - 2.29e-50   38166.952 - 2.42e-37   38340.226 - 2.23e-37
Q.insect+F+G4    -18853.091   37952.182 - 2.99e-43   38254.202 - 2.74e-56   38372.362 - 2.35e-44
LG               -18910.503   38027.006 - 1.69e-59   38204.063 - 2.12e-45   38378.864 - 9.09e-46
cpREV+F+G4       -18914.619   38075.238 - 5.68e-70   38377.258 - 5.21e-83   38495.418 - 4.46e-71
JTT+F+G4         -18917.284   38080.568 - 3.95e-71   38382.588 - 3.63e-84   38500.748 -  3.1e-72
JTTDCMut+F+G4    -18918.606   38083.212 - 1.05e-71   38385.232 - 9.67e-85   38503.392 - 8.27e-73
rtREV+G4         -18981.523   38171.046 - 8.91e-91   38353.046 - 9.43e-78   38526.320 - 8.69e-78
Q.insect+G4      -18992.825   38193.650 -  1.1e-95   38375.650 - 1.16e-82   38548.925 - 1.07e-82
Q.yeast+G4       -19004.225   38216.451 - 1.23e-100   38398.451 -  1.3e-87   38571.725 -  1.2e-87
cpREV+G4         -19013.176   38234.353 - 1.6e-104   38416.353 - 1.69e-91   38589.627 - 1.56e-91
JTTDCMut+G4      -19039.534   38287.068 - 5.7e-116   38469.068 - 6.03e-103   38642.343 - 5.56e-103
JTT+G4           -19039.676   38287.353 - 4.94e-116   38469.353 - 5.23e-103   38642.627 - 4.82e-103
Q.plant+F+G4     -18993.388   38232.776 - 3.51e-104   38534.796 - 3.22e-117   38652.957 - 2.76e-105
DCMut+F+G4       -19010.230   38266.460 - 1.7e-111   38568.480 - 1.56e-124   38686.640 - 1.34e-112
Dayhoff+F+G4     -19011.652   38269.304 - 4.1e-112   38571.324 - 3.77e-125   38689.484 - 3.22e-113
mtInv+F+G4       -19032.812   38311.624 - 2.65e-121   38613.644 - 2.43e-134   38731.805 - 2.08e-122
FLU+F+G4         -19054.117   38354.235 - 1.48e-130   38656.254 - 1.36e-143   38774.415 - 1.16e-131
Q.mammal+F+G4    -19067.510   38381.020 - 2.26e-136   38683.040 - 2.08e-149   38801.200 - 1.78e-137
Q.plant+G4       -19120.943   38449.885 - 2.52e-151   38631.885 - 2.66e-138   38805.160 - 2.45e-138
mtZOA+F+G4       -19093.675   38433.350 - 9.8e-148   38735.369 - 8.99e-161   38853.530 - 7.7e-149
mtREV+F+G4       -19131.340   38508.679 - 4.3e-164   38810.699 - 3.95e-177   38928.859 - 3.38e-165
mtMet+F+G4       -19141.239   38528.477 - 2.16e-168   38830.497 - 1.98e-181   38948.657 - 1.7e-169
HIVb+F+G4        -19152.577   38551.154 - 2.57e-173   38853.174 - 2.36e-186   38971.334 - 2.02e-174
DCMut+G4         -19212.876   38633.753 - 2.98e-191   38815.753 - 3.15e-178   38989.027 - 2.91e-178
Dayhoff+G4       -19214.595   38637.190 - 5.34e-192   38819.190 - 5.66e-179   38992.465 - 5.21e-179
Q.bird+F+G4      -19181.619   38609.238 - 6.27e-186   38911.258 - 5.76e-199   39029.418 - 4.93e-187
mtART+F+G4       -19235.216   38716.432 - 3.32e-209   39018.452 - 3.04e-222   39136.613 - 2.6e-210
Q.mammal+G4      -19305.515   38819.029 - 1.75e-231   39001.029 - 1.85e-218   39174.304 - 1.7e-218
HIVb+G4          -19323.423   38854.846 - 2.91e-239   39036.846 - 3.08e-226   39210.121 - 2.84e-226
mtVer+F+G4       -19336.112   38918.224 - 5.04e-253   39220.244 - 4.62e-266   39338.405 - 3.95e-254
FLU+G4           -19387.788   38983.577 - 3.24e-267   39165.577 - 3.43e-254   39338.851 - 3.16e-254
Q.bird+G4        -19401.742   39011.484 - 2.83e-273   39193.484 - 2.99e-260   39366.758 - 2.76e-260
FLAVI+F+G4       -19463.300   39172.600 - 2.92e-308   39474.619 - 2.68e-321   39592.780 - 2.29e-309
mtMAM+F+G4       -19497.219   39240.437 - 5.43e-323   39542.457 -        0   39660.618 - 4.94e-324
HIVw+F+G4        -19506.763   39259.526 -        0   39561.546 -        0   39679.706 -        0
FLAVI+G4         -19674.019   39556.038 -        0   39738.038 -        0   39911.312 -        0
mtZOA+G4         -19702.752   39613.504 -        0   39795.504 -        0   39968.778 -        0
mtREV+G4         -19829.371   39866.742 -        0   40048.742 -        0   40222.016 -        0
mtMet+G4         -20060.394   40328.788 -        0   40510.788 -        0   40684.062 -        0
mtVer+G4         -20078.729   40365.459 -        0   40547.459 -        0   40720.733 -        0
mtART+G4         -20124.027   40456.055 -        0   40638.055 -        0   40811.329 -        0
HIVw+G4          -20210.838   40629.677 -        0   40811.677 -        0   40984.951 -        0
mtMAM+G4         -20219.468   40646.936 -        0   40828.936 -        0   41002.211 -        0
mtInv+G4         -20248.931   40705.862 -        0   40887.862 -        0   41061.136 -        0

AIC, w-AIC   : Akaike information criterion scores and weights.
AICc, w-AICc : Corrected AIC scores and weights.
BIC, w-BIC   : Bayesian information criterion scores and weights.

Plus signs denote the 95% confidence sets.
Minus signs denote significant exclusion.

SUBSTITUTION PROCESS
--------------------

Model of substitution: Q.pfam+G4

State frequencies: (model)

Model of rate heterogeneity: Gamma with 4 categories
Gamma shape alpha: 5.3729

 Category  Relative_rate  Proportion
  1         0.5169         0.2500
  2         0.8124         0.2500
  3         1.0826         0.2500
  4         1.5882         0.2500
Relative rates are computed as MEAN of the portion of the Gamma distribution falling in the category.

MAXIMUM LIKELIHOOD TREE
-----------------------

Log-likelihood of the tree: -18800.2891 (s.e. 384.2954)
Unconstrained log-likelihood (without tree): -1218.6226
Number of free parameters (#branches + #model parameters): 104
Akaike information criterion (AIC) score: 37808.5782
Corrected Akaike information criterion (AICc) score: 37990.5782
Bayesian information criterion (BIC) score: 38163.8527

Total tree length (sum of branch lengths): 62.7380
Sum of internal branch lengths: 26.0374 (41.5017% of tree length)

WARNING: 1 near-zero internal branches (<0.0044) should be treated with caution
         Such branches are denoted by '**' in the figure below

NOTE: Tree is UNROOTED although outgroup taxon '1ji5_A.pdb' is drawn at root
Numbers in parentheses are SH-aLRT support (%) / ultrafast bootstrap support (%)

+--1ji5_A.pdb
|
|  +--1jig_A.pdb
+--| (70/58)
|  |        +--1qgh_A.pdb
|  |     +--| (94.6/74)
|  |     |  +---2ux1_A.pdb
|  |  +--| (18.9/40)
|  |  |  |  +----1ji4_A.pdb
|  |  |  +--| (93.9/95)
|  |  |     +-----2fjc_A.pdb
|  +--| (57.6/69)
|     |           +**1dps_A.pdb
|     |        +--| (99.8/100)
|     |        |  +--1jts_A.pdb
|     |     +--| (97/99)
|     |     |  +--1o9r_A.pdb
|     |  +--| (94.7/93)
|     |  |  +-----1uvh_A.pdb
|     +--| (95.9/64)
|        |        +**1tjo_A.pdb
|        |  +-----| (99.1/100)
|        |  |     +**1tk6_A.pdb
|        +--| (87/92)
|           |                  +-------------2fzf_A.pdb
|           |               +--| (82.4/44)
|           |               |  |                            +------------1z6o_A.pdb
|           |               |  |              +-------------| (96.3/99)
|           |               |  |              |             +----------1otk_A.pdb
|           |               |  |           +--| (66.5/30)
|           |               |  |           |  |      +--1jk0_A.pdb
|           |               |  |           |  +------| (94.8/98)
|           |               |  |           |         |  +--2uw2_A.pdb
|           |               |  |           |         +--| (96/100)
|           |               |  |           |            +--1w68_A.pdb
|           |               |  |        +--| (82.5/29)
|           |               |  |        |  |            +--1oqu_A.pdb
|           |               |  |        |  |         +--| (81.4/94)
|           |               |  |        |  |         |  +--1uzr_A.pdb
|           |               |  |        |  +---------| (99.9/100)
|           |               |  |        |            +--1r2f_A.pdb
|           |               |  |     +--| (61.6/22)
|           |               |  |     |  |  +---------1mxr_A.pdb
|           |               |  |     |  +--| (71.1/63)
|           |               |  |     |     +---------3ee4_A.pdb
|           |               |  |  +--| (0/11)
|           |               |  |  |  |            +--------1mty_D.pdb
|           |               |  |  |  +------------| (99.8/99)
|           |               |  |  |               +--------3dhg_A.pdb
|           |               |  +--| (77.7/27)
|           |               |     |                         +--------2inc_B.pdb
|           |               |     |      +------------------| (100/100)
|           |               |     |      |                  +-------2inp_C.pdb
|           |               |     |  +---| (74.6/61)
|           |               |     |  |   |      +**2uw1_A.pdb
|           |               |     |  |   |   +--| (73.3/92)
|           |               |     |  |   |   |  +--2uw1_B.pdb
|           |               |     |  |   +---| (89.2/94)
|           |               |     |  |       +--1afr_A.pdb
|           |               |     +--| (88.2/52)
|           |               |        +------------1za0_A.pdb
|           |            +--| (34.1/33)
|           |            |  +------3qhb_A.pdb
|           |         +--| (72.8/46)
|           |         |  |          +----1lko_A.pdb
|           |         |  +----------| (100/100)
|           |         |             +----1yuz_A.pdb
|           |      +--| (88.5/87)
|           |      |  |                   +--1lb3_A.pdb
|           |      |  |                +--| (100/100)
|           |      |  |                |  +--2za7_A.pdb
|           |      |  |             +--| (69/72)
|           |      |  |             |  +--1bg7_A.pdb
|           |      |  |          +--| (97.6/97)
|           |      |  |          |  +--1r03_A.pdb
|           |      |  |       +--| (78.6/90)
|           |      |  |       |  +-----1z6o_M.pdb
|           |      |  |    +**| (0/36)
|           |      |  |    |  +----------------------1mty_B.pdb
|           |      |  +----| (99.6/70)
|           |      |       |        +---1eum_A.pdb
|           |      |       |     +--| (98.7/100)
|           |      |       |     |  +--1krq_A.pdb
|           |      |       |  +--| (20.8/56)
|           |      |       |  |  +-------3e6s_A.pdb
|           |      |       +--| (93.5/88)
|           |      |          |  +--2jd7_A.pdb
|           |      |          +--| (53.8/60)
|           |      |             +--1vlg_A.pdb
|           |   +--| (46/51)
|           |   |  |             +**1bcf_A.pdb
|           |   |  |          +--| (99.3/100)
|           |   |  |          |  +--3e1q_A.pdb
|           |   |  |       +--| (97.7/100)
|           |   |  |       |  +--2fkz_A.pdb
|           |   |  |  +----| (99.4/100)
|           |   |  |  |    +--1jgc_A.pdb
|           |   |  +--| (89/72)
|           |   |     +----1nfv_A.pdb
|           +---| (97.5/99)
|               +--------2vzb_A.pdb
|
|  +--1n1q_A.pdb
+--| (66.5/62)
   +---2chp_A.pdb

Tree in newick format:

(1ji5_A.pdb:0.2980358545,(1jig_A.pdb:0.2112257237,(((1qgh_A.pdb:0.3728585145,2ux1_A.pdb:0.7009128069)94.6/74:0.3324840439,(1ji4_A.pdb:0.8046383032,2fjc_A.pdb:0.8927028470)93.9/95:0.3672068963)18.9/40:0.1422230174,((((1dps_A.pdb:0.0000023756,1jts_A.pdb:0.0195548545)99.8/100:0.4247133950,1o9r_A.pdb:0.2730388582)97/99:0.5080771245,1uvh_A.pdb:0.9322407067)94.7/93:0.4863864273,((1tjo_A.pdb:0.0000010000,1tk6_A.pdb:0.0000010000)99.1/100:0.9778990380,((((((2fzf_A.pdb:2.0532376155,((((((1z6o_A.pdb:1.9740775985,1otk_A.pdb:1.7064793296)96.3/99:2.1467179490,(1jk0_A.pdb:0.0570888911,(2uw2_A.pdb:0.0201605317,1w68_A.pdb:0.0187300816)96/100:0.3111118169)94.8/98:1.1420886000)66.5/30:0.3891431434,((1oqu_A.pdb:0.2007828059,1uzr_A.pdb:0.1291861233)81.4/94:0.1374607386,1r2f_A.pdb:0.1531073937)99.9/100:1.5418212400)82.5/29:0.5051388860,(1mxr_A.pdb:1.5010541431,3ee4_A.pdb:1.4627860722)71.1/63:0.5255381040)61.6/22:0.3651125236,(1mty_D.pdb:1.3395507709,3dhg_A.pdb:1.3636198629)99.8/99:2.0112048830)0/11:0.0178710318,(((2inc_B.pdb:1.4415536324,2inp_C.pdb:1.2859561516)100/100:2.8188160520,((2uw1_A.pdb:0.0000020879,2uw1_B.pdb:0.0089400298)73.3/92:0.0538384937,1afr_A.pdb:0.1392124196)89.2/94:0.7277198448)74.6/61:0.6177385258,1za0_A.pdb:1.9323072231)88.2/52:0.4675379483)77.7/27:0.2905263013)82.4/44:0.3749259302,3qhb_A.pdb:1.1436861482)34.1/33:0.2286526407,(1lko_A.pdb:0.8761253367,1yuz_A.pdb:0.7482046799)100/100:1.6305390610)72.8/46:0.3097201382,((((((1lb3_A.pdb:0.0843206539,2za7_A.pdb:0.0852925430)100/100:0.3943383125,1bg7_A.pdb:0.1300781277)69/72:0.0674859088,1r03_A.pdb:0.2630581285)97.6/97:0.3959873456,1z6o_M.pdb:0.9479268842)78.6/90:0.3127586369,1mty_B.pdb:3.4191015351)0/36:0.0000027146,(((1eum_A.pdb:0.6306038003,1krq_A.pdb:0.3127320433)98.7/100:0.4171217997,3e6s_A.pdb:1.2299319516)20.8/56:0.1495959204,(2jd7_A.pdb:0.4046618641,1vlg_A.pdb:0.3316634079)53.8/60:0.2012436727)93.5/88:0.3555672783)99.6/70:0.8528403201)88.5/87:0.3479030461,((((1bcf_A.pdb:0.0000026355,3e1q_A.pdb:0.0063832273)99.3/100:0.2867874476,2fkz_A.pdb:0.1835555591)97.7/100:0.3788762296,1jgc_A.pdb:0.3835770861)99.4/100:0.7618492266,1nfv_A.pdb:0.8673658801)89/72:0.3223228479)46/51:0.1000126169,2vzb_A.pdb:1.3667125610)97.5/99:0.6527113020)87/92:0.4259511591)95.9/64:0.4350121657)57.6/69:0.1438070215)70/58:0.0634981479,(1n1q_A.pdb:0.3588368736,2chp_A.pdb:0.6559022819)66.5/62:0.0973819606);

CONSENSUS TREE
--------------

Consensus tree is constructed from 1000 bootstrap trees
Log-likelihood of consensus tree: -18801.345009
Robinson-Foulds distance between ML tree and consensus tree: 12

Branches with support >0.000000% are kept (extended consensus)
Branch lengths are optimized by maximum likelihood on original alignment
Numbers in parentheses are bootstrap supports (%)

+--1ji5_A.pdb
|
|  +--1jig_A.pdb
+--| (58)
|  |        +--1qgh_A.pdb
|  |     +--| (74)
|  |     |  +---2ux1_A.pdb
|  |  +--| (40)
|  |  |  |  +----1ji4_A.pdb
|  |  |  +--| (95)
|  |  |     +-----2fjc_A.pdb
|  +--| (69)
|     |           +--1dps_A.pdb
|     |        +--| (100)
|     |        |  +--1jts_A.pdb
|     |     +--| (99)
|     |     |  +--1o9r_A.pdb
|     |  +--| (93)
|     |  |  +-----1uvh_A.pdb
|     +--| (64)
|        |        +--1tjo_A.pdb
|        |  +-----| (100)
|        |  |     +--1tk6_A.pdb
|        +--| (92)
|           |                     +---------2fzf_A.pdb
|           |                  +--| (28)
|           |                  |  |           +------------1z6o_A.pdb
|           |                  |  +-----------| (99)
|           |                  |              +----------1otk_A.pdb
|           |               +--| (44)
|           |               |  |                        +--1oqu_A.pdb
|           |               |  |                     +--| (94)
|           |               |  |                     |  +--1uzr_A.pdb
|           |               |  |           +---------| (100)
|           |               |  |           |         +--1r2f_A.pdb
|           |               |  |        +--| (47)
|           |               |  |        |  |         +--1jk0_A.pdb
|           |               |  |        |  +---------| (98)
|           |               |  |        |            |  +--2uw2_A.pdb
|           |               |  |        |            +--| (100)
|           |               |  |        |               +--1w68_A.pdb
|           |               |  |     +--| (46)
|           |               |  |     |  |  +---------1mxr_A.pdb
|           |               |  |     |  +--| (63)
|           |               |  |     |     +---------3ee4_A.pdb
|           |               |  |  +--| (20)
|           |               |  |  |  |            +--------1mty_D.pdb
|           |               |  |  |  +------------| (99)
|           |               |  |  |               +--------3dhg_A.pdb
|           |               |  +--| (26)
|           |               |     |                         +---------2inc_B.pdb
|           |               |     |      +------------------| (100)
|           |               |     |      |                  +-------2inp_C.pdb
|           |               |     |  +---| (61)
|           |               |     |  |   |       +--2uw1_A.pdb
|           |               |     |  |   |    +--| (92)
|           |               |     |  |   |    |  +--2uw1_B.pdb
|           |               |     |  |   +----| (94)
|           |               |     |  |        +--1afr_A.pdb
|           |               |     +--| (52)
|           |               |        +------------1za0_A.pdb
|           |            +--| (33)
|           |            |  +-------3qhb_A.pdb
|           |         +--| (46)
|           |         |  |          +-----1lko_A.pdb
|           |         |  +----------| (100)
|           |         |             +----1yuz_A.pdb
|           |      +--| (87)
|           |      |  |                   +--1lb3_A.pdb
|           |      |  |                +--| (100)
|           |      |  |                |  +--2za7_A.pdb
|           |      |  |             +--| (72)
|           |      |  |             |  +--1bg7_A.pdb
|           |      |  |          +--| (97)
|           |      |  |          |  +--1r03_A.pdb
|           |      |  |       +--| (90)
|           |      |  |       |  +-----1z6o_M.pdb
|           |      |  |    +--| (59)
|           |      |  |    |  |        +---1eum_A.pdb
|           |      |  |    |  |     +--| (100)
|           |      |  |    |  |     |  +--1krq_A.pdb
|           |      |  |    |  |  +--| (56)
|           |      |  |    |  |  |  +-------3e6s_A.pdb
|           |      |  |    |  +--| (88)
|           |      |  |    |     |  +--2jd7_A.pdb
|           |      |  |    |     +--| (60)
|           |      |  |    |        +--1vlg_A.pdb
|           |      |  +----| (70)
|           |      |       +----------------------1mty_B.pdb
|           |   +--| (51)
|           |   |  |             +--1bcf_A.pdb
|           |   |  |          +--| (100)
|           |   |  |          |  +--3e1q_A.pdb
|           |   |  |       +--| (100)
|           |   |  |       |  +--2fkz_A.pdb
|           |   |  |  +----| (100)
|           |   |  |  |    +--1jgc_A.pdb
|           |   |  +--| (72)
|           |   |     +-----1nfv_A.pdb
|           +---| (99)
|               +--------2vzb_A.pdb
|
|  +--1n1q_A.pdb
+--| (62)
   +---2chp_A.pdb


Consensus tree in newick format: 

(1ji5_A.pdb:0.2973623573,(1jig_A.pdb:0.2116639505,(((1qgh_A.pdb:0.3729173148,2ux1_A.pdb:0.7001635964)74:0.3328215484,(1ji4_A.pdb:0.8039853972,2fjc_A.pdb:0.8911585229)95:0.3688202724)40:0.1393443549,((((1dps_A.pdb:0.0000023756,1jts_A.pdb:0.0195490184)100:0.4250962826,1o9r_A.pdb:0.2720390495)99:0.5070854072,1uvh_A.pdb:0.9296399352)93:0.4842188256,((1tjo_A.pdb:0.0000020879,1tk6_A.pdb:0.0000020879)100:0.9819013354,(((((((2fzf_A.pdb:1.5647992226,(1z6o_A.pdb:1.9924121413,1otk_A.pdb:1.6129682833)99:1.8426079672)28:0.4311078544,((((((1oqu_A.pdb:0.2004127285,1uzr_A.pdb:0.1305528847)94:0.1484841302,1r2f_A.pdb:0.1403862267)100:1.5301981738,(1jk0_A.pdb:0.0605521222,(2uw2_A.pdb:0.0202159594,1w68_A.pdb:0.0187515737)100:0.3078536685)98:1.4648647285)47:0.4834176956,(1mxr_A.pdb:1.4968644669,3ee4_A.pdb:1.4610320474)63:0.4726955263)46:0.4367349475,(1mty_D.pdb:1.3270641314,3dhg_A.pdb:1.3745118647)99:1.9571287258)20:0.1218848542,(((2inc_B.pdb:1.4357267219,2inp_C.pdb:1.2844448655)100:2.7928572464,((2uw1_A.pdb:0.0000020879,2uw1_B.pdb:0.0089474085)92:0.0584263187,1afr_A.pdb:0.1343663850)94:0.7380440192)61:0.6078405648,1za0_A.pdb:1.9254993917)52:0.4187722128)26:0.2842103687)44:0.3916077742,3qhb_A.pdb:1.1535008949)33:0.1870255001,(1lko_A.pdb:0.8861379562,1yuz_A.pdb:0.7386751853)100:1.6273648384)46:0.3236709863,((((((1lb3_A.pdb:0.0839970706,2za7_A.pdb:0.0853752891)100:0.3934346953,1bg7_A.pdb:0.1297412867)72:0.0674631388,1r03_A.pdb:0.2625000546)97:0.3956983208,1z6o_M.pdb:0.9449702205)90:0.3149274675,(((1eum_A.pdb:0.6289892652,1krq_A.pdb:0.3127073784)100:0.4166759794,3e6s_A.pdb:1.2257509280)56:0.1498221157,(2jd7_A.pdb:0.4048112075,1vlg_A.pdb:0.3304260693)60:0.2005936101)88:0.3535037869)59:0.0000023686,1mty_B.pdb:3.3997435402)70:0.8553781008)87:0.3425738886,((((1bcf_A.pdb:0.0000020879,3e1q_A.pdb:0.0063756277)100:0.2863568045,2fkz_A.pdb:0.1831991935)100:0.3759606098,1jgc_A.pdb:0.3851410384)100:0.7542904780,1nfv_A.pdb:0.8689030435)72:0.3149436860)51:0.1040361343,2vzb_A.pdb:1.3724345935)99:0.6447944900)92:0.4200075882)64:0.4344252810)69:0.1459198675)58:0.0633776183,(1n1q_A.pdb:0.3591017289,2chp_A.pdb:0.6565608236)62:0.0969593489);

TIME STAMP
----------

Date and time: Wed Nov  8 16:09:19 2023
Total CPU time used: 148.722067 seconds (0h:2m:28s)
Total wall-clock time used: 151.9207571 seconds (0h:2m:31s)
```
