## Supplementary material for "Tertiary-interaction characters enable fast, model-based structural phylogenetics beyond the twilight zone": 53_ferritin_FAMSA_AAs_alnTrim.fasta.mldist

```
53
1ji5_A.pdb 0.0000000 0.5221475 0.7157024 0.8777792 0.9963434 1.5602290 1.4957600 1.4036355 2.1947368 2.2320795 2.0065315 2.0776850 2.1823680 2.1823680 3.6627348 2.8917369 3.3821316 3.3501820 3.3309452 3.2827327 3.0521444 5.0619733 5.2026563 4.6314847 4.9560489 4.7251969 4.8245413 5.0738271 5.8805080 5.2453254 4.0495744 4.5860057 6.0873992 5.0872901 3.7066039 5.5459190 5.0495459 4.4743023 4.7765542 4.3357735 5.7781901 5.7940938 6.8568302 6.7216852 9.0000000 7.0562966 5.6310590 5.1831638 8.7450598 4.1500518 4.1907039 4.2676220 4.2068502 
1jig_A.pdb 0.5221475 0.0000000 0.6470209 0.9275955 1.0181389 1.5280656 1.5621185 1.3899229 2.0314670 2.0661246 1.8344288 1.9636332 2.0445981 2.0445981 5.5323419 3.0778930 3.1403171 3.1105609 3.3349725 3.0715472 3.0204426 5.1362086 5.4578102 3.7144013 4.6160885 4.4722511 4.4606640 4.8393207 7.0024068 5.0692581 4.2591988 5.5446124 5.3874269 5.8824525 4.7263311 5.9717100 5.3023387 4.4834370 5.0097233 3.7929012 5.0707593 5.9584685 6.9516261 6.8556240 9.0000000 8.9999990 4.8073898 5.5100293 8.9999986 4.7129404 4.7060966 4.3852067 5.3358709 
1n1q_A.pdb 0.7157024 0.6470209 0.0000000 0.9471377 1.1336549 1.5082824 1.4424177 1.6583696 1.8100170 1.8505857 1.7507703 2.1740084 2.1042924 2.1042924 5.0790124 3.5045040 3.1783673 3.1481233 3.2466745 3.0835933 3.4226863 4.9440188 5.8457710 4.0828792 4.6727337 4.6342015 4.5615162 4.8888785 7.7012655 4.4817522 5.1704224 6.1468978 6.5259350 5.9299707 4.7588103 5.7299988 5.4590670 4.3536474 4.8778959 5.1451956 5.3411778 8.2972743 8.7430604 8.3708289 9.0000000 8.9999983 4.1418658 7.0806512 8.9999987 4.5806070 4.5833543 4.4925533 5.5241934 
2chp_A.pdb 0.8777792 0.9275955 0.9471377 0.0000000 1.2727975 1.8571961 1.7793018 1.8856834 2.2380442 2.3035488 2.1086870 2.2857622 2.2103499 2.2103499 4.9834258 3.0298741 3.7840834 3.7430324 4.0756984 4.1703761 3.7871578 4.4466863 6.0558462 4.5007326 3.6905022 3.5059116 3.5901573 4.2248484 7.6136267 3.9594626 4.2948872 5.5150891 7.4334923 4.6059797 4.0973748 4.8438035 7.1927730 5.9757630 6.0531808 4.4754934 5.6923421 6.7416069 8.3031568 7.9714525 9.0000000 7.2988035 5.2269054 5.9725658 8.9999990 5.1083842 5.1676964 5.2212794 5.6398429 
1qgh_A.pdb 0.9963434 1.0181389 1.1336549 1.2727975 0.0000000 1.0415935 1.6934789 1.8777720 1.9354973 2.0176987 2.1466655 2.1912058 2.7396696 2.7396696 5.2993280 4.2045143 4.4625611 4.4115695 5.0816868 4.5206738 3.9198703 5.6459269 6.6773214 4.6964574 5.3407659 5.2216956 5.6344272 5.4690975 5.9914693 5.1279182 3.9627019 4.8100919 7.0056764 5.9205946 4.8475565 5.2970181 7.2445492 5.8234972 6.4411790 4.5096973 5.7162796 7.6228077 7.6529371 7.3858857 9.0000000 9.0000000 6.4566055 6.7042143 8.4659229 5.5312100 5.5805835 5.4383446 5.7540762 
2ux1_A.pdb 1.5602290 1.5280656 1.5082824 1.8571961 1.0415935 0.0000000 1.9235696 1.8572756 2.0094800 2.0579149 1.6844242 2.3267569 2.8747735 2.8747735 4.7278654 3.5147292 4.2311550 4.1824322 4.8584748 3.5201552 3.8886733 5.3694497 6.6907970 4.5389097 4.4569037 4.2487561 4.5574762 4.2848206 6.0705299 5.3092310 4.8882018 5.1161307 6.9500792 5.1719701 4.4394853 4.4891964 5.9158333 5.1634379 5.3978339 5.5318271 4.1575777 6.0212525 5.7243878 5.6830221 8.9999981 9.0000000 4.8895410 6.6506887 7.5735792 4.4195300 4.4538875 4.0811629 4.2876246 
1ji4_A.pdb 1.4957600 1.5621185 1.4424177 1.7793018 1.6934789 1.9235696 0.0000000 1.5882038 2.3916066 2.5376036 2.1326006 2.9181221 2.5769051 2.5769051 5.2676706 3.4732831 4.6274426 4.5737678 4.4585154 3.7162372 3.5629237 5.3149139 5.5962729 5.1546800 4.2106915 4.3075330 4.0600381 5.1018205 7.0370546 4.7143041 4.6777540 5.1147397 6.5789677 4.9744034 5.0348837 6.7647572 6.9213164 6.1555223 6.3353897 5.1844290 6.3714968 8.2698844 8.6098431 8.7396286 6.9969417 8.3006149 7.3310332 7.1768770 7.2557488 6.0521970 6.1154280 6.2140302 7.1734111 
2fjc_A.pdb 1.4036355 1.3899229 1.6583696 1.8856834 1.8777720 1.8572756 1.5882038 0.0000000 2.5837211 2.7082337 2.3169254 2.9117918 2.4669587 2.4669587 6.4591697 4.2804546 5.1962975 5.1290977 5.4830573 4.9836809 3.9817352 5.4782646 5.6291180 4.6377339 5.6027905 5.2356512 6.1643546 5.7422142 9.0000000 5.9280550 5.9691157 6.1524442 8.9999987 6.5597186 6.0396226 5.0213212 5.5917137 4.6640959 5.1590591 6.2244757 8.4004318 5.1859567 5.5174171 5.4562466 8.9999985 9.0000000 7.9453195 6.6656385 5.6118507 5.3238192 5.3649228 5.4330980 5.4480422 
1dps_A.pdb 2.1947368 2.0314670 1.8100170 2.2380442 1.9354973 2.0094800 2.3916066 2.5837211 0.0000000 0.0194546 0.6924199 1.6157899 2.8831970 2.8831970 4.2699752 5.2129107 4.1665960 4.0544352 5.4971590 5.7405181 4.1950045 7.1132340 6.9523417 4.8547805 5.2425264 4.9238411 5.2454047 5.4905473 8.4214872 4.6882173 3.8057287 4.4265044 5.9729835 6.0758468 4.5879768 6.6281529 4.1819254 4.4407724 4.1116496 5.9308460 5.4667209 7.4243979 7.2401618 7.1649170 8.9087386 7.4731618 6.0969837 9.0000000 6.9524552 5.9880598 5.9025429 5.8421291 4.9777230 
1jts_A.pdb 2.2320795 2.0661246 1.8505857 2.3035488 2.0176987 2.0579149 2.5376036 2.7082337 0.0194546 0.0000000 0.7077698 1.6518425 3.0070655 3.0070655 4.1781572 5.1696847 4.3188990 4.1992568 5.7722945 6.0271601 4.1997668 7.4525572 6.4817677 4.7080164 5.4961517 5.1368499 5.5429940 5.7948413 8.9999982 4.8689448 3.7213159 4.6722943 6.0113850 5.8770072 4.4062928 6.6977877 4.3659438 4.8337527 4.3370965 5.9497295 5.6733417 7.6239761 7.2679605 7.3424184 8.8258076 7.2912837 6.2210784 8.9999985 6.9954321 6.0771165 5.9874081 5.9901437 4.7053996 
1o9r_A.pdb 2.0065315 1.8344288 1.7507703 2.1086870 2.1466655 1.6844242 2.1326006 2.3169254 0.6924199 0.7077698 0.0000000 1.7713243 2.3390775 2.3390775 4.1247739 4.1252150 3.8799276 3.7735494 5.0579205 3.6638187 3.4115916 5.5293994 7.2562458 3.7679427 4.3028838 4.4012682 4.4027891 4.2245769 7.1385748 3.8626468 4.3482685 4.5124503 5.4001933 5.3926639 4.4284238 5.2946381 5.2422041 4.7282421 5.1922607 5.8315429 5.8265884 6.7930111 6.5676127 6.6877423 7.4615822 8.7652938 5.6993862 6.3397863 6.8131641 3.8289184 3.8205553 3.9526924 4.2196485 
1uvh_A.pdb 2.0776850 1.9636332 2.1740084 2.2857622 2.1912058 2.3267569 2.9181221 2.9117918 1.6157899 1.6518425 1.7713243 0.0000000 2.4138515 2.4138515 5.7424112 4.8565310 5.4273699 5.2660191 7.0679265 5.3445147 4.7162027 5.8252967 8.4178994 5.4265400 5.3166361 4.9720755 6.3494848 6.3340434 8.9999980 5.5564671 4.8400916 5.8487281 6.9087351 6.8726407 5.3420212 8.9999986 6.9657122 5.8337198 6.6748071 6.8882692 7.3646140 8.9999983 8.9999983 8.9999987 8.9999988 9.0000000 8.9999987 8.9999981 8.9999987 7.7080079 7.8513458 6.4730424 6.1662069 
1tjo_A.pdb 2.1823680 2.0445981 2.1042924 2.2103499 2.7396696 2.8747735 2.5769051 2.4669587 2.8831970 3.0070655 2.3390775 2.4138515 0.0000000 0.0000010 6.4515265 2.9347435 3.1949852 3.1814208 3.4468635 3.4004040 2.9318637 4.9618951 6.9745915 3.9415100 4.2695057 4.3862191 4.3520538 4.6274335 8.0143257 4.6949880 4.4844344 5.3847581 5.1169182 4.9704974 3.9666055 7.4751814 6.7832660 6.5811320 6.4989380 4.9785992 5.8654564 8.0873576 8.7848231 8.1442741 7.5185621 8.9999987 5.3663570 8.7920153 8.9999985 4.7552318 4.7515112 5.4206778 5.7171181 
1tk6_A.pdb 2.1823680 2.0445981 2.1042924 2.2103499 2.7396696 2.8747735 2.5769051 2.4669587 2.8831970 3.0070655 2.3390775 2.4138515 0.0000010 0.0000000 6.4515265 2.9347435 3.1949852 3.1814208 3.4468635 3.4004040 2.9318637 4.9618951 6.9745915 3.9415100 4.2695057 4.3862191 4.3520538 4.6274335 8.0143257 4.6949880 4.4844344 5.3847581 5.1169182 4.9704974 3.9666055 7.4751814 6.7832660 6.5811320 6.4989380 4.9785992 5.8654564 8.0873576 8.7848231 8.1442741 7.5185621 8.9999987 5.3663570 8.7920153 8.9999985 4.7552318 4.7515112 5.4206778 5.7171181 
2fzf_A.pdb 3.6627348 5.5323419 5.0790124 4.9834258 5.2993280 4.7278654 5.2676706 6.4591697 4.2699752 4.1781572 4.1247739 5.7424112 6.4515265 6.4515265 0.0000000 5.0529290 4.9911096 4.9222692 4.9598490 4.4482318 4.2508115 4.0326494 4.4705268 3.3959406 4.1288472 4.3235046 4.4135666 4.2321073 4.9454663 5.0847306 4.5956953 4.4052020 5.0847855 4.5524926 3.4681507 5.1613233 4.9650324 4.3255373 4.6433818 7.6238444 5.1954060 4.7727568 5.5705775 5.4734758 7.3117323 8.9999986 6.4835472 7.7402215 8.9999989 4.3802909 4.3884055 4.5633338 5.3234667 
2vzb_A.pdb 2.8917369 3.0778930 3.5045040 3.0298741 4.2045143 3.5147292 3.4732831 4.2804546 5.2129107 5.1696847 4.1252150 4.8565310 2.9347435 2.9347435 5.0529290 0.0000000 2.7016791 2.7008085 2.7664420 2.4751829 2.7638835 4.1980500 4.9032097 3.7682774 3.5382651 3.3881534 3.3775877 3.8677220 8.9999983 3.5225649 3.3383721 3.4155259 4.2791864 3.1152389 3.5586717 8.2204117 5.9730380 5.4886150 5.8704198 6.1959967 6.4199206 5.5485924 5.9204792 5.8593062 8.9999988 8.0943199 8.5435738 8.9999982 5.1988966 4.6332890 4.6117802 4.8730971 5.9071319 
1bcf_A.pdb 3.3821316 3.1403171 3.1783673 3.7840834 4.4625611 4.2311550 4.6274426 5.1962975 4.1665960 4.3188990 3.8799276 5.4273699 3.1949852 3.1949852 4.9911096 2.7016791 0.0000000 0.0064589 0.4757553 1.0853274 2.6501632 5.0789241 5.2306008 4.2501492 4.4260561 4.7188427 4.0237295 4.1514429 7.3334978 3.6424254 4.2415157 4.2765890 4.2664285 3.7784300 3.6605117 6.0138539 5.4178485 5.3532477 4.7867507 4.8044382 6.8026986 6.3701490 6.9292690 6.9060100 8.9999989 8.9999990 5.2663869 7.2739590 8.3505379 6.0953960 6.1334982 6.4648986 4.9663997 
3e1q_A.pdb 3.3501820 3.1105609 3.1481233 3.7430324 4.4115695 4.1824322 4.5737678 5.1290977 4.0544352 4.1992568 3.7735494 5.2660191 3.1814208 3.1814208 4.9222692 2.7008085 0.0064589 0.0000000 0.4862702 1.0642242 2.6296093 5.0685923 5.2123024 4.3890027 4.4305887 4.7227568 4.0229326 4.1473018 7.2633319 3.6387221 4.1880602 4.2227973 4.2713536 3.7696652 3.6611439 5.9919196 5.3345518 5.2780931 4.7169063 4.8180881 7.2234709 6.1861768 6.7022741 6.6971437 8.9999989 8.9999987 5.3137390 7.2291074 8.3168331 6.0508410 6.0882816 6.4149770 4.8146080 
2fkz_A.pdb 3.3309452 3.3349725 3.2466745 4.0756984 5.0816868 4.8584748 4.4585154 5.4830573 5.4971590 5.7722945 5.0579205 7.0679265 3.4468635 3.4468635 4.9598490 2.7664420 0.4757553 0.4862702 0.0000000 0.9511538 2.2868291 5.5202826 4.8642741 3.8912402 3.9529884 4.3749219 3.3227774 3.4571003 6.5814750 3.5984905 4.2171799 3.4862389 4.1141292 3.5077610 3.3333599 6.3321498 7.1206312 6.4923457 6.0301363 5.5771178 5.2477126 6.9396014 8.0140616 8.1921527 9.0000000 8.9999987 6.0403713 8.1390428 8.6102252 4.9193621 4.9287527 5.2703396 4.6539733 
1jgc_A.pdb 3.2827327 3.0715472 3.0835933 4.1703761 4.5206738 3.5201552 3.7162372 4.9836809 5.7405181 6.0271601 3.6638187 5.3445147 3.4004040 3.4004040 4.4482318 2.4751829 1.0853274 1.0642242 0.9511538 0.0000000 1.9535907 5.1238825 4.2647926 3.4000813 4.1693326 4.6135109 3.9200080 3.8192445 7.3401083 4.1274387 4.7491029 3.8857143 5.3276765 3.6442918 3.8423460 8.4245821 6.8372488 5.8484800 5.4945097 5.2193848 5.3575101 5.7249171 5.7863101 5.8771484 8.9999981 8.9999987 5.2555670 6.1725412 7.0277964 3.9255432 3.9423949 3.8250782 4.4349814 
1nfv_A.pdb 3.0521444 3.0204426 3.4226863 3.7871578 3.9198703 3.8886733 3.5629237 3.9817352 4.1950045 4.1997668 3.4115916 4.7162027 2.9318637 2.9318637 4.2508115 2.7638835 2.6501632 2.6296093 2.2868291 1.9535907 0.0000000 4.9538568 4.1577597 2.7430476 3.8935251 3.9301244 3.4972015 3.7169666 8.9999990 4.1847307 3.6714076 3.4007435 4.1206691 3.0653280 3.1231580 9.0000000 5.8947920 5.8878027 5.7829423 4.4517345 4.1608836 7.4739999 7.4050226 7.1715841 8.9999984 8.9999986 7.2017880 7.2053985 6.7916490 3.8111809 3.8368807 3.7296986 4.4832623 
1lko_A.pdb 5.0619733 5.1362086 4.9440188 4.4466863 5.6459269 5.3694497 5.3149139 5.4782646 7.1132340 7.4525572 5.5293994 5.8252967 4.9618951 4.9618951 4.0326494 4.1980500 5.0789241 5.0685923 5.5202826 5.1238825 4.9538568 0.0000000 1.6249224 3.2974710 4.2336199 4.4292855 4.3854151 4.3295391 8.9999985 4.3498243 5.2390308 5.2811963 6.4822295 4.7938196 4.2689225 8.1331457 6.3562788 6.2316368 5.6403209 7.2014911 7.1788181 6.9434457 8.1236403 7.7846006 8.9999989 7.7353696 6.6895923 8.9999984 8.2170036 6.0333754 6.0935378 5.4071276 7.0528493 
1yuz_A.pdb 5.2026563 5.4578102 5.8457710 6.0558462 6.6773214 6.6907970 5.5962729 5.6291180 6.9523417 6.4817677 7.2562458 8.4178994 6.9745915 6.9745915 4.4705268 4.9032097 5.2306008 5.2123024 4.8642741 4.2647926 4.1577597 1.6249224 0.0000000 3.5363903 8.5649484 9.0000000 8.5563844 6.4530384 5.9628129 6.0667617 4.5762689 6.0923056 5.9819705 4.2893831 5.2553442 7.3621641 6.1842339 5.7831180 5.4956019 6.6272792 6.1604580 5.6709906 5.7106896 5.9249776 8.9999987 8.0550567 8.9999985 4.9449259 5.8300596 5.3852999 5.4321478 5.4710579 7.8394095 
3qhb_A.pdb 4.6314847 3.7144013 4.0828792 4.5007326 4.6964574 4.5389097 5.1546800 4.6377339 4.8547805 4.7080164 3.7679427 5.4265400 3.9415100 3.9415100 3.3959406 3.7682774 4.2501492 4.3890027 3.8912402 3.4000813 2.7430476 3.2974710 3.5363903 0.0000000 3.5704002 3.7742202 3.9427049 3.3748925 7.4046854 3.9915991 4.3033308 3.7004527 3.8506755 3.9453690 3.9064201 5.2989338 5.1936839 4.6050764 4.8493395 3.9434192 4.6290982 4.1719070 4.9396572 4.6165852 7.1631543 8.2671408 5.5452402 4.2425773 5.4201141 3.0925069 3.1156355 3.2184567 3.8467138 
1lb3_A.pdb 4.9560489 4.6160885 4.6727337 3.6905022 5.3407659 4.4569037 4.2106915 5.6027905 5.2425264 5.4961517 4.3028838 5.3166361 4.2695057 4.2695057 4.1288472 3.5382651 4.4260561 4.4305887 3.9529884 4.1693326 3.8935251 4.2336199 8.5649484 3.5704002 0.0000000 0.1665825 0.6004666 0.7468609 7.7657081 1.9062612 2.5675074 2.4243059 2.2703502 2.1015096 1.8974182 7.0829226 5.0890533 5.6945467 4.9490367 4.5023089 4.1151177 6.7950468 7.6578580 6.8997264 8.9999982 8.9999989 4.4562430 8.9999988 7.5226063 4.4394207 4.3978043 4.7769218 4.1707973 
2za7_A.pdb 4.7251969 4.4722511 4.6342015 3.5059116 5.2216956 4.2487561 4.3075330 5.2356512 4.9238411 5.1368499 4.4012682 4.9720755 4.3862191 4.3862191 4.3235046 3.3881534 4.7188427 4.7227568 4.3749219 4.6135109 3.9301244 4.4292855 9.0000000 3.7742202 0.1665825 0.0000000 0.6329543 0.7628267 8.4094089 2.1256032 2.8581258 2.6534609 2.3915313 2.2410489 1.9456515 7.4990534 5.5597697 6.1103094 5.1799342 4.3130004 4.4052712 7.2551680 8.4631082 7.4626336 8.9999989 9.0000000 4.6104487 8.9999989 7.2146144 4.5232273 4.5188139 4.8980785 4.9327902 
1bg7_A.pdb 4.8245413 4.4606640 4.5615162 3.5901573 5.6344272 4.5574762 4.0600381 6.1643546 5.2454047 5.5429940 4.4027891 6.3494848 4.3520538 4.3520538 4.4135666 3.3775877 4.0237295 4.0229326 3.3227774 3.9200080 3.4972015 4.3854151 8.5563844 3.9427049 0.6004666 0.6329543 0.0000000 0.4747448 6.8351141 1.5526004 2.3054450 1.8580477 2.0409907 1.8620164 1.6392602 7.9567905 6.2713089 7.2323460 6.2440855 5.7628309 5.2801026 8.5411401 8.9999983 8.8612176 9.0000000 9.0000000 4.4374588 8.9806912 8.2332621 4.4291161 4.4291161 4.8284571 5.6850928 
1r03_A.pdb 5.0738271 4.8393207 4.8888785 4.2248484 5.4690975 4.2848206 5.1018205 5.7422142 5.4905473 5.7948413 4.2245769 6.3340434 4.6274335 4.6274335 4.2321073 3.8677220 4.1514429 4.1473018 3.4571003 3.8192445 3.7169666 4.3295391 6.4530384 3.3748925 0.7468609 0.7628267 0.4747448 0.0000000 7.0893345 1.6155250 2.3172199 1.8573373 2.2737769 1.8018667 1.7116631 7.8795292 5.6087666 6.4966126 5.6449623 5.1128858 4.7902489 7.4954535 8.5708636 7.5278280 8.9999988 8.9999984 4.1697194 7.1766029 7.1829583 3.6834152 3.6671929 3.9514100 4.4889960 
1z6o_A.pdb 5.8805080 7.0024068 7.7012655 7.6136267 5.9914693 6.0705299 7.0370546 9.0000000 8.4214872 8.9999982 7.1385748 8.9999980 8.0143257 8.0143257 4.9454663 8.9999983 7.3334978 7.2633319 6.5814750 7.3401083 8.9999990 8.9999985 5.9628129 7.4046854 7.7657081 8.4094089 6.8351141 7.0893345 0.0000000 5.9293303 7.2015179 5.5530731 5.7361206 6.0081967 6.0778806 3.4058044 5.3528543 5.3265822 5.4507360 5.6706312 7.0089338 5.3677453 5.5832466 5.6803222 7.6147274 6.5696995 7.8910665 5.9245954 7.4306400 5.2688882 5.2724649 5.4350687 6.1848495 
1z6o_M.pdb 5.2453254 5.0692581 4.4817522 3.9594626 5.1279182 5.3092310 4.7143041 5.9280550 4.6882173 4.8689448 3.8626468 5.5564671 4.6949880 4.6949880 5.0847306 3.5225649 3.6424254 3.6387221 3.5984905 4.1274387 4.1847307 4.3498243 6.0667617 3.9915991 1.9062612 2.1256032 1.5526004 1.6155250 5.9293303 0.0000000 2.4595507 2.0723559 2.6259384 2.2683424 1.9468975 9.0000000 6.2082319 6.2372054 5.3484682 4.8831472 5.1586292 7.7858003 7.8370792 8.1456573 8.9999984 7.7240977 5.1570824 8.2036228 6.5402344 4.7231408 4.7371936 4.8741601 5.6956093 
1eum_A.pdb 4.0495744 4.2591988 5.1704224 4.2948872 3.9627019 4.8882018 4.6777540 5.9691157 3.8057287 3.7213159 4.3482685 4.8400916 4.4844344 4.4844344 4.5956953 3.3383721 4.2415157 4.1880602 4.2171799 4.7491029 3.6714076 5.2390308 4.5762689 4.3033308 2.5675074 2.8581258 2.3054450 2.3172199 7.2015179 2.4595507 0.0000000 0.9649031 2.1147639 1.3689891 1.5643829 8.9999988 5.5323613 5.7518197 5.9362133 6.3102014 5.3269752 7.1031665 6.1553366 6.3147179 7.2884695 6.5829529 6.0116602 8.9999988 7.1236340 3.7351923 3.7884835 3.7157420 4.9339488 
1krq_A.pdb 4.5860057 5.5446124 6.1468978 5.5150891 4.8100919 5.1161307 5.1147397 6.1524442 4.4265044 4.6722943 4.5124503 5.8487281 5.3847581 5.3847581 4.4052020 3.4155259 4.2765890 4.2227973 3.4862389 3.8857143 3.4007435 5.2811963 6.0923056 3.7004527 2.4243059 2.6534609 1.8580477 1.8573373 5.5530731 2.0723559 0.9649031 0.0000000 1.9158350 1.3175120 1.4042584 7.7189008 5.2842317 4.9059398 4.9736814 6.3046023 5.0532910 7.8043234 8.2707259 8.3338952 7.5723287 7.7706940 4.8122877 8.9999986 6.2655206 2.9358938 2.9569545 3.0403445 5.2274759 
3e6s_A.pdb 6.0873992 5.3874269 6.5259350 7.4334923 7.0056764 6.9500792 6.5789677 8.9999987 5.9729835 6.0113850 5.4001933 6.9087351 5.1169182 5.1169182 5.0847855 4.2791864 4.2664285 4.2713536 4.1141292 5.3276765 4.1206691 6.4822295 5.9819705 3.8506755 2.2703502 2.3915313 2.0409907 2.2737769 5.7361206 2.6259384 2.1147639 1.9158350 0.0000000 1.8406643 1.7653509 6.7573178 6.8320140 6.0676789 5.9760745 6.8713457 5.6570325 5.4887399 5.2502447 5.2565258 9.0000000 9.0000000 5.0386064 7.7445642 5.5512022 3.8807853 3.8952791 4.0115844 3.9573905 
2jd7_A.pdb 5.0872901 5.8824525 5.9299707 4.6059797 5.9205946 5.1719701 4.9744034 6.5597186 6.0758468 5.8770072 5.3926639 6.8726407 4.9704974 4.9704974 4.5524926 3.1152389 3.7784300 3.7696652 3.5077610 3.6442918 3.0653280 4.7938196 4.2893831 3.9453690 2.1015096 2.2410489 1.8620164 1.8018667 6.0081967 2.2683424 1.3689891 1.3175120 1.8406643 0.0000000 0.7324545 7.1177738 4.5816840 4.9432678 4.8766302 5.1928153 4.7650069 5.5996391 5.4430838 5.3076904 6.4626985 7.1064688 5.0113627 7.0150736 5.6702298 3.4108365 3.3986865 3.4821249 5.0142114 
1vlg_A.pdb 3.7066039 4.7263311 4.7588103 4.0973748 4.8475565 4.4394853 5.0348837 6.0396226 4.5879768 4.4062928 4.4284238 5.3420212 3.9666055 3.9666055 3.4681507 3.5586717 3.6605117 3.6611439 3.3333599 3.8423460 3.1231580 4.2689225 5.2553442 3.9064201 1.8974182 1.9456515 1.6392602 1.7116631 6.0778806 1.9468975 1.5643829 1.4042584 1.7653509 0.7324545 0.0000000 5.4660505 4.5855295 4.7981932 4.4493279 5.0823531 4.5572739 6.8662011 6.9301797 6.7264557 8.0365722 6.2957814 4.1292213 8.9999986 5.6986358 3.5291830 3.5435796 3.8080921 3.8855875 
1otk_A.pdb 5.5459190 5.9717100 5.7299988 4.8438035 5.2970181 4.4891964 6.7647572 5.0213212 6.6281529 6.6977877 5.2946381 8.9999986 7.4751814 7.4751814 5.1613233 8.2204117 6.0138539 5.9919196 6.3321498 8.4245821 9.0000000 8.1331457 7.3621641 5.2989338 7.0829226 7.4990534 7.9567905 7.8795292 3.4058044 9.0000000 8.9999988 7.7189008 6.7573178 7.1177738 5.4660505 0.0000000 6.0217225 5.7863302 5.9087495 5.7022993 6.4569071 5.2402897 5.5858530 5.3826477 8.9999989 8.9999984 6.5473088 6.8187539 7.0550549 6.1188068 6.1224693 6.5733261 6.4150754 
1oqu_A.pdb 5.0495459 5.3023387 5.4590670 7.1927730 7.2445492 5.9158333 6.9213164 5.5917137 4.1819254 4.3659438 5.2422041 6.9657122 6.7832660 6.7832660 4.9650324 5.9730380 5.4178485 5.3345518 7.1206312 6.8372488 5.8947920 6.3562788 6.1842339 5.1936839 5.0890533 5.5597697 6.2713089 5.6087666 5.3528543 6.2082319 5.5323613 5.2842317 6.8320140 4.5816840 4.5855295 6.0217225 0.0000000 0.4745720 0.3222484 3.8518107 4.3178895 3.1770948 3.4478039 3.5113749 8.9999989 7.0826151 5.4215506 6.2616882 6.5389307 4.3487633 4.3487633 4.5469841 4.9196421 
1r2f_A.pdb 4.4743023 4.4834370 4.3536474 5.9757630 5.8234972 5.1634379 6.1555223 4.6640959 4.4407724 4.8337527 4.7282421 5.8337198 6.5811320 6.5811320 4.3255373 5.4886150 5.3532477 5.2780931 6.4923457 5.8484800 5.8878027 6.2316368 5.7831180 4.6050764 5.6945467 6.1103094 7.2323460 6.4966126 5.3265822 6.2372054 5.7518197 4.9059398 6.0676789 4.9432678 4.7981932 5.7863302 0.4745720 0.0000000 0.4015498 3.5004405 4.1043405 3.1114699 3.1344265 3.1443855 8.4154031 6.9621901 5.3150489 7.2522564 6.5353563 4.0832526 4.0832526 4.3842023 4.4605986 
1uzr_A.pdb 4.7765542 5.0097233 4.8778959 6.0531808 6.4411790 5.3978339 6.3353897 5.1590591 4.1116496 4.3370965 5.1922607 6.6748071 6.4989380 6.4989380 4.6433818 5.8704198 4.7867507 4.7169063 6.0301363 5.4945097 5.7829423 5.6403209 5.4956019 4.8493395 4.9490367 5.1799342 6.2440855 5.6449623 5.4507360 5.3484682 5.9362133 4.9736814 5.9760745 4.8766302 4.4493279 5.9087495 0.3222484 0.4015498 0.0000000 3.6262674 4.2426448 3.1434796 3.3276144 3.3008869 8.9999990 7.6528968 5.3663511 6.9495354 6.7622116 4.6744089 4.6744089 4.9476544 4.3679833 
1mxr_A.pdb 4.3357735 3.7929012 5.1451956 4.4754934 4.5096973 5.5318271 5.1844290 6.2244757 5.9308460 5.9497295 5.8315429 6.8882692 4.9785992 4.9785992 7.6238444 6.1959967 4.8044382 4.8180881 5.5771178 5.2193848 4.4517345 7.2014911 6.6272792 3.9434192 4.5023089 4.3130004 5.7628309 5.1128858 5.6706312 4.8831472 6.3102014 6.3046023 6.8713457 5.1928153 5.0823531 5.7022993 3.8518107 3.5004405 3.6262674 0.0000000 2.9962873 3.5183563 3.6160665 3.5065351 7.0723720 6.9652981 6.4217012 5.2676816 6.3867397 3.9233606 4.0091927 4.2746708 4.0785669 
3ee4_A.pdb 5.7781901 5.0707593 5.3411778 5.6923421 5.7162796 4.1575777 6.3714968 8.4004318 5.4667209 5.6733417 5.8265884 7.3646140 5.8654564 5.8654564 5.1954060 6.4199206 6.8026986 7.2234709 5.2477126 5.3575101 4.1608836 7.1788181 6.1604580 4.6290982 4.1151177 4.4052712 5.2801026 4.7902489 7.0089338 5.1586292 5.3269752 5.0532910 5.6570325 4.7650069 4.5572739 6.4569071 4.3178895 4.1043405 4.2426448 2.9962873 0.0000000 3.2599869 3.7864625 3.6857345 6.9028703 5.8888219 5.3358540 5.2387638 5.8777253 4.1169290 4.0811758 4.3804161 4.2122398 
1jk0_A.pdb 5.7940938 5.9584685 8.2972743 6.7416069 7.6228077 6.0212525 8.2698844 5.1859567 7.4243979 7.6239761 6.7930111 8.9999983 8.0873576 8.0873576 4.7727568 5.5485924 6.3701490 6.1861768 6.9396014 5.7249171 7.4739999 6.9434457 5.6709906 4.1719070 6.7950468 7.2551680 8.5411401 7.4954535 5.3677453 7.7858003 7.1031665 7.8043234 5.4887399 5.5996391 6.8662011 5.2402897 3.1770948 3.1114699 3.1434796 3.5183563 3.2599869 0.0000000 0.3905693 0.3874624 7.3021420 7.0216099 6.5015849 4.9850309 6.3346022 4.4302924 4.4163378 4.7144791 4.0869242 
2uw2_A.pdb 6.8568302 6.9516261 8.7430604 8.3031568 7.6529371 5.7243878 8.6098431 5.5174171 7.2401618 7.2679605 6.5676127 8.9999983 8.7848231 8.7848231 5.5705775 5.9204792 6.9292690 6.7022741 8.0140616 5.7863101 7.4050226 8.1236403 5.7106896 4.9396572 7.6578580 8.4631082 8.9999983 8.5708636 5.5832466 7.8370792 6.1553366 8.2707259 5.2502447 5.4430838 6.9301797 5.5858530 3.4478039 3.1344265 3.3276144 3.6160665 3.7864625 0.3905693 0.0000000 0.0395682 7.3902788 8.0734999 7.8106045 5.0241850 5.6711448 4.6653956 4.6499017 4.9958015 3.9218176 
1w68_A.pdb 6.7216852 6.8556240 8.3708289 7.9714525 7.3858857 5.6830221 8.7396286 5.4562466 7.1649170 7.3424184 6.6877423 8.9999987 8.1442741 8.1442741 5.4734758 5.8593062 6.9060100 6.6971437 8.1921527 5.8771484 7.1715841 7.7846006 5.9249776 4.6165852 6.8997264 7.4626336 8.8612176 7.5278280 5.6803222 8.1456573 6.3147179 8.3338952 5.2565258 5.3076904 6.7264557 5.3826477 3.5113749 3.1443855 3.3008869 3.5065351 3.6857345 0.3874624 0.0395682 0.0000000 7.4556825 7.6474874 7.4919103 5.2141342 5.7375221 4.6096024 4.5944753 5.0788922 3.9681268 
2inc_B.pdb 9.0000000 9.0000000 9.0000000 9.0000000 9.0000000 8.9999981 6.9969417 8.9999985 8.9087386 8.8258076 7.4615822 8.9999988 7.5185621 7.5185621 7.3117323 8.9999988 8.9999989 8.9999989 9.0000000 8.9999981 8.9999984 8.9999989 8.9999987 7.1631543 8.9999982 8.9999989 9.0000000 8.9999988 7.6147274 8.9999984 7.2884695 7.5723287 9.0000000 6.4626985 8.0365722 8.9999989 8.9999989 8.4154031 8.9999990 7.0723720 6.9028703 7.3021420 7.3902788 7.4556825 0.0000000 2.6448096 8.5594803 7.3273577 7.0714458 4.5651673 4.6243467 5.0243630 6.3143557 
2inp_C.pdb 7.0562966 8.9999990 8.9999983 7.2988035 9.0000000 9.0000000 8.3006149 9.0000000 7.4731618 7.2912837 8.7652938 9.0000000 8.9999987 8.9999987 8.9999986 8.0943199 8.9999990 8.9999987 8.9999987 8.9999987 8.9999986 7.7353696 8.0550567 8.2671408 8.9999989 9.0000000 9.0000000 8.9999984 6.5696995 7.7240977 6.5829529 7.7706940 9.0000000 7.1064688 6.2957814 8.9999984 7.0826151 6.9621901 7.6528968 6.9652981 5.8888219 7.0216099 8.0734999 7.6474874 2.6448096 0.0000000 4.8268189 5.9507600 6.3071698 5.0849808 5.0423597 5.6086581 5.8366688 
1mty_B.pdb 5.6310590 4.8073898 4.1418658 5.2269054 6.4566055 4.8895410 7.3310332 7.9453195 6.0969837 6.2210784 5.6993862 8.9999987 5.3663570 5.3663570 6.4835472 8.5435738 5.2663869 5.3137390 6.0403713 5.2555670 7.2017880 6.6895923 8.9999985 5.5452402 4.4562430 4.6104487 4.4374588 4.1697194 7.8910665 5.1570824 6.0116602 4.8122877 5.0386064 5.0113627 4.1292213 6.5473088 5.4215506 5.3150489 5.3663511 6.4217012 5.3358540 6.5015849 7.8106045 7.4919103 8.5594803 4.8268189 0.0000000 6.5813800 8.9999981 5.6639802 5.6386432 5.7732532 5.2930080 
1mty_D.pdb 5.1831638 5.5100293 7.0806512 5.9725658 6.7042143 6.6506887 7.1768770 6.6656385 9.0000000 8.9999985 6.3397863 8.9999981 8.7920153 8.7920153 7.7402215 8.9999982 7.2739590 7.2291074 8.1390428 6.1725412 7.2053985 8.9999984 4.9449259 4.2425773 8.9999988 8.9999989 8.9806912 7.1766029 5.9245954 8.2036228 8.9999988 8.9999986 7.7445642 7.0150736 8.9999986 6.8187539 6.2616882 7.2522564 6.9495354 5.2676816 5.2387638 4.9850309 5.0241850 5.2141342 7.3273577 5.9507600 6.5813800 0.0000000 2.6684552 4.7323250 4.7869527 4.8636630 6.0181101 
3dhg_A.pdb 8.7450598 8.9999986 8.9999987 8.9999990 8.4659229 7.5735792 7.2557488 5.6118507 6.9524552 6.9954321 6.8131641 8.9999987 8.9999985 8.9999985 8.9999989 5.1988966 8.3505379 8.3168331 8.6102252 7.0277964 6.7916490 8.2170036 5.8300596 5.4201141 7.5226063 7.2146144 8.2332621 7.1829583 7.4306400 6.5402344 7.1236340 6.2655206 5.5512022 5.6702298 5.6986358 7.0550549 6.5389307 6.5353563 6.7622116 6.3867397 5.8777253 6.3346022 5.6711448 5.7375221 7.0714458 6.3071698 8.9999981 2.6684552 0.0000000 5.5410765 5.5392404 5.9025131 5.2034097 
2uw1_A.pdb 4.1500518 4.7129404 4.5806070 5.1083842 5.5312100 4.4195300 6.0521970 5.3238192 5.9880598 6.0771165 3.8289184 7.7080079 4.7552318 4.7552318 4.3802909 4.6332890 6.0953960 6.0508410 4.9193621 3.9255432 3.8111809 6.0333754 5.3852999 3.0925069 4.4394207 4.5232273 4.4291161 3.6834152 5.2688882 4.7231408 3.7351923 2.9358938 3.8807853 3.4108365 3.5291830 6.1188068 4.3487633 4.0832526 4.6744089 3.9233606 4.1169290 4.4302924 4.6653956 4.6096024 4.5651673 5.0849808 5.6639802 4.7323250 5.5410765 0.0000000 0.0092107 0.1984572 3.3682965 
2uw1_B.pdb 4.1907039 4.7060966 4.5833543 5.1676964 5.5805835 4.4538875 6.1154280 5.3649228 5.9025429 5.9874081 3.8205553 7.8513458 4.7515112 4.7515112 4.3884055 4.6117802 6.1334982 6.0882816 4.9287527 3.9423949 3.8368807 6.0935378 5.4321478 3.1156355 4.3978043 4.5188139 4.4291161 3.6671929 5.2724649 4.7371936 3.7884835 2.9569545 3.8952791 3.3986865 3.5435796 6.1224693 4.3487633 4.0832526 4.6744089 4.0091927 4.0811758 4.4163378 4.6499017 4.5944753 4.6243467 5.0423597 5.6386432 4.7869527 5.5392404 0.0092107 0.0000000 0.2051404 3.3796981 
1afr_A.pdb 4.2676220 4.3852067 4.4925533 5.2212794 5.4383446 4.0811629 6.2140302 5.4330980 5.8421291 5.9901437 3.9526924 6.4730424 5.4206778 5.4206778 4.5633338 4.8730971 6.4648986 6.4149770 5.2703396 3.8250782 3.7296986 5.4071276 5.4710579 3.2184567 4.7769218 4.8980785 4.8284571 3.9514100 5.4350687 4.8741601 3.7157420 3.0403445 4.0115844 3.4821249 3.8080921 6.5733261 4.5469841 4.3842023 4.9476544 4.2746708 4.3804161 4.7144791 4.9958015 5.0788922 5.0243630 5.6086581 5.7732532 4.8636630 5.9025131 0.1984572 0.2051404 0.0000000 3.3465991 
1za0_A.pdb 4.2068502 5.3358709 5.5241934 5.6398429 5.7540762 4.2876246 7.1734111 5.4480422 4.9777230 4.7053996 4.2196485 6.1662069 5.7171181 5.7171181 5.3234667 5.9071319 4.9663997 4.8146080 4.6539733 4.4349814 4.4832623 7.0528493 7.8394095 3.8467138 4.1707973 4.9327902 5.6850928 4.4889960 6.1848495 5.6956093 4.9339488 5.2274759 3.9573905 5.0142114 3.8855875 6.4150754 4.9196421 4.4605986 4.3679833 4.0785669 4.2122398 4.0869242 3.9218176 3.9681268 6.3143557 5.8366688 5.2930080 6.0181101 5.2034097 3.3682965 3.3796981 3.3465991 0.0000000 
```
