## Supplementary material for "Tertiary-interaction characters enable fast, model-based structural phylogenetics beyond the twilight zone": 53_ferritin_FAMSA_AAs_alnTrim.fasta.model

```
--- # IQ-TREE Checkpoint ver >= 1.6
Blosum62+F+G4: -18784.64054 123 49.32681382
Blosum62+G4: -18857.77255 104 46.07632204
DCMut+F+G4: -19010.22991 123 69.94456637
DCMut+G4: -19212.87645 104 58.8301744
Dayhoff+F+G4: -19011.65202 123 70.22911631
Dayhoff+G4: -19214.5951 104 59.03448163
FLAVI+F+G4: -19463.29981 123 112.5908318
FLAVI+G4: -19674.01902 104 105.3581948
FLU+F+G4: -19054.11726 123 78.7487008
FLU+G4: -19387.78845 104 72.19891729
HIVb+F+G4: -19152.57691 123 78.98275871
HIVb+G4: -19323.42315 104 72.83226054
HIVw+F+G4: -19506.7629 123 87.41774081
HIVw+G4: -20210.83845 104 79.8143875
JTT+F+G4: -18917.28392 123 63.11159099
JTT+G4: -19039.67646 104 60.49749585
JTTDCMut+F+G4: -18918.60591 123 63.26081198
JTTDCMut+G4: -19039.53412 104 60.08649228
LG: -18910.50279 103 56.95752543
LG+F+G4: -18769.78562 123 65.43772427
LG+G4: -18811.2115 104 65.1711996
LG+R2: -18814.01552 105 64.22812561
LG+R3: -18808.34469 107 65.1753382
LG+R4: -18807.02639 109 66.18501465
PMB+F+G4: -18801.57801 123 48.63198638
PMB+G4: -18888.47581 104 44.66057087
PhyloTree:
 newick: (0:0.2974799236,(1:0.2106090256,(((4:0.3717914085,5:0.6979202416):0.3323117,(6:0.8003951165,7:0.8905086139):0.3656610321):0.1384120244,((((8:0.0000010000,9:0.0195559280):0.426354996,10:0.2703017460):0.5010321602,11:0.9338466780):0.4871605175,((12:0.0000010000,13:0.0000010000):0.9819728691,((((((14:2.0731286433,((((((28:1.9902464894,35:1.6837533350):2.124162418,(41:0.0560577975,(42:0.0199435365,43:0.0189582823):0.3113303593):1.179287504):0.3894722832,((36:0.2009000150,38:0.1297197631):0.1392257287,37:0.1514128233):1.534285368):0.5046488152,(39:1.5332911169,40:1.4429041890):0.5188070152):0.3881774388,(47:1.3182767612,48:1.3759814631):1.967644364):0.0396209096,((((44:1.8077193982,45:0.9153553010):1.95491079,46:2.5763755128):0.9204243554,52:1.6286821769):0.3525556485,((49:0.0000020899,50:0.0089551674):0.05516209558,51:0.1388171166):1.360593185):0.4489507892):0.2810364743):0.3564836338,23:1.1565988307):0.2062479897,(21:0.8760007709,22:0.7486799330):1.642374055):0.2761560019,(((((24:0.0843889965,25:0.0856519288):0.3978726122,26:0.1296205442):0.07154220426,27:0.2594222718):0.3800154147,29:0.9678641294):0.3314608241,((30:0.6338223534,31:0.3107390707):0.4745920269,(32:1.3210526425,(33:0.3917170417,34:0.3423206262):0.1575045232):0.1331337499):0.2837152703):0.9028582224):0.3785105063,((((16:0.0000010000,17:0.0063979815):0.2874447225,18:0.1833199132):0.3812856172,19:0.3838931973):0.7623597206,20:0.8660452215):0.3154605022):0.1024001549,15:1.3733782517):0.6448968292):0.4188283528):0.4278724427):0.1474555502):0.06356323657,(2:0.3590835742,3:0.6550106152):0.09657628437);
Q.bird+F+G4: -19181.61898 123 79.34013872
Q.bird+G4: -19401.74186 104 76.58531184
Q.insect+F+G4: -18853.09085 123 68.20987989
Q.insect+G4: -18992.82511 104 69.79785779
Q.mammal+F+G4: -19067.51002 123 70.90099181
Q.mammal+G4: -19305.51471 104 68.59797568
Q.pfam+F+G4: -18755.17469 123 62.67655395
Q.pfam+G4: -18804.16603 104 62.04171284
Q.plant+F+G4: -18993.38814 123 77.93490415
Q.plant+G4: -19120.94264 104 78.25025705
Q.yeast+F+G4: -18804.85099 123 67.67609066
Q.yeast+G4: -19004.22528 104 70.05960879
RateGamma:
 gamma_shape: 5.47008635
StopRule:
 curIteration: 0
 start_real_time: 1699412794
 time_vec: 
VT+F+G4: -18776.10234 123 50.62423767
VT+G4: -18850.82171 104 49.38476923
WAG+F+G4: -18798.86693 123 56.62425819
WAG+G4: -18877.23617 104 51.36684055
best_model_AIC: Q.pfam+F+G4
best_model_AICc: Q.pfam+G4
best_model_BIC: Q.pfam+G4
best_model_list_BIC: Q.pfam+G4 Q.pfam+F+G4 LG+G4 LG+R3 LG+R2 LG+R4 LG+F+G4 VT+F+G4 Blosum62+F+G4 rtREV+F+G4 WAG+F+G4 VT+G4 PMB+F+G4 Q.yeast+F+G4 Blosum62+G4 WAG+G4 PMB+G4 Q.insect+F+G4 LG cpREV+F+G4 JTT+F+G4 JTTDCMut+F+G4 rtREV+G4 Q.insect+G4 Q.yeast+G4 cpREV+G4 JTTDCMut+G4 JTT+G4 Q.plant+F+G4 DCMut+F+G4 Dayhoff+F+G4 mtInv+F+G4 FLU+F+G4 Q.mammal+F+G4 Q.plant+G4 mtZOA+F+G4 mtREV+F+G4 mtMet+F+G4 HIVb+F+G4 DCMut+G4 Dayhoff+G4 Q.bird+F+G4 mtART+F+G4 Q.mammal+G4 HIVb+G4 mtVer+F+G4 FLU+G4 Q.bird+G4 FLAVI+F+G4 mtMAM+F+G4 HIVw+F+G4 FLAVI+G4 mtZOA+G4 mtREV+G4 mtMet+G4 mtVer+G4 mtART+G4 HIVw+G4 mtMAM+G4 mtInv+G4
best_score_AIC: 37756.34939
best_score_AICc: 37998.33206
best_score_BIC: 38171.6065
best_tree_AIC: (0:0.2973826369,(1:0.2032411283,(((4:0.3588922169,5:0.7099360989):0.3368891018,(6:0.8251340726,7:0.9089745319):0.377741293):0.1592721575,((((8:0.0000010000,9:0.0196283705):0.4383535406,10:0.2624779642):0.4842871381,11:0.9596580321):0.4551484439,((12:0.0000010000,13:0.0000010000):1.048742323,((((((14:2.2116331202,((((((28:2.0382783957,35:1.6289054451):2.094275787,(41:0.0525188951,(42:0.0199697878,43:0.0189327769):0.3140335307):1.233220055):0.4193351191,((36:0.1995246859,38:0.1296385079):0.1525021423,37:0.1409782735):1.516629974):0.5507545958,(39:1.6093424289,40:1.4254036829):0.4864796849):0.4226972116,(47:1.3417447043,48:1.3349391651):1.866215641):2.052543597e-06,((((44:1.8282640284,45:0.8894018704):1.901637924,46:2.6593116937):0.849268856,52:1.7348433749):0.3549322079,((49:0.0000020899,50:0.0090393863):0.03424431582,51:0.1583284846):1.361477182):0.4645476865):0.2935165131):0.373939695,23:1.1901499442):0.1324007513,(21:0.9053589012,22:0.7519410850):1.604015986):0.3317628895,(((((24:0.0863088790,25:0.0832247483):0.4016175526,26:0.1234637614):0.0858665453,27:0.2455757049):0.380641944,29:0.9737703198):0.3282506484,((30:0.6414510740,31:0.3018572373):0.4725851826,(32:1.2994779476,(33:0.3953259320,34:0.3362632414):0.1529045173):0.1483543796):0.2795016205):0.968856297):0.4137940793,((((16:0.0000010000,17:0.0063370668):0.2852528176,18:0.1845038493):0.4087727246,19:0.3613219846):0.795452309,20:0.8490207287):0.3514060105):0.1266027579,15:1.3512638778):0.7269367356):0.4286442374):0.4782905558):0.1283902528):0.07183644166,(2:0.3645245796,3:0.6571628954):0.09963892948);
best_tree_AICc: (0:0.2974799236,(1:0.2106090256,(((4:0.3717914085,5:0.6979202416):0.3323117,(6:0.8003951165,7:0.8905086139):0.3656610321):0.1384120244,((((8:0.0000010000,9:0.0195559280):0.426354996,10:0.2703017460):0.5010321602,11:0.9338466780):0.4871605175,((12:0.0000010000,13:0.0000010000):0.9819728691,((((((14:2.0731286433,((((((28:1.9902464894,35:1.6837533350):2.124162418,(41:0.0560577975,(42:0.0199435365,43:0.0189582823):0.3113303593):1.179287504):0.3894722832,((36:0.2009000150,38:0.1297197631):0.1392257287,37:0.1514128233):1.534285368):0.5046488152,(39:1.5332911169,40:1.4429041890):0.5188070152):0.3881774388,(47:1.3182767612,48:1.3759814631):1.967644364):0.0396209096,((((44:1.8077193982,45:0.9153553010):1.95491079,46:2.5763755128):0.9204243554,52:1.6286821769):0.3525556485,((49:0.0000020899,50:0.0089551674):0.05516209558,51:0.1388171166):1.360593185):0.4489507892):0.2810364743):0.3564836338,23:1.1565988307):0.2062479897,(21:0.8760007709,22:0.7486799330):1.642374055):0.2761560019,(((((24:0.0843889965,25:0.0856519288):0.3978726122,26:0.1296205442):0.07154220426,27:0.2594222718):0.3800154147,29:0.9678641294):0.3314608241,((30:0.6338223534,31:0.3107390707):0.4745920269,(32:1.3210526425,(33:0.3917170417,34:0.3423206262):0.1575045232):0.1331337499):0.2837152703):0.9028582224):0.3785105063,((((16:0.0000010000,17:0.0063979815):0.2874447225,18:0.1833199132):0.3812856172,19:0.3838931973):0.7623597206,20:0.8660452215):0.3154605022):0.1024001549,15:1.3733782517):0.6448968292):0.4188283528):0.4278724427):0.1474555502):0.06356323657,(2:0.3590835742,3:0.6550106152):0.09657628437);
best_tree_BIC: (0:0.2974799236,(1:0.2106090256,(((4:0.3717914085,5:0.6979202416):0.3323117,(6:0.8003951165,7:0.8905086139):0.3656610321):0.1384120244,((((8:0.0000010000,9:0.0195559280):0.426354996,10:0.2703017460):0.5010321602,11:0.9338466780):0.4871605175,((12:0.0000010000,13:0.0000010000):0.9819728691,((((((14:2.0731286433,((((((28:1.9902464894,35:1.6837533350):2.124162418,(41:0.0560577975,(42:0.0199435365,43:0.0189582823):0.3113303593):1.179287504):0.3894722832,((36:0.2009000150,38:0.1297197631):0.1392257287,37:0.1514128233):1.534285368):0.5046488152,(39:1.5332911169,40:1.4429041890):0.5188070152):0.3881774388,(47:1.3182767612,48:1.3759814631):1.967644364):0.0396209096,((((44:1.8077193982,45:0.9153553010):1.95491079,46:2.5763755128):0.9204243554,52:1.6286821769):0.3525556485,((49:0.0000020899,50:0.0089551674):0.05516209558,51:0.1388171166):1.360593185):0.4489507892):0.2810364743):0.3564836338,23:1.1565988307):0.2062479897,(21:0.8760007709,22:0.7486799330):1.642374055):0.2761560019,(((((24:0.0843889965,25:0.0856519288):0.3978726122,26:0.1296205442):0.07154220426,27:0.2594222718):0.3800154147,29:0.9678641294):0.3314608241,((30:0.6338223534,31:0.3107390707):0.4745920269,(32:1.3210526425,(33:0.3917170417,34:0.3423206262):0.1575045232):0.1331337499):0.2837152703):0.9028582224):0.3785105063,((((16:0.0000010000,17:0.0063979815):0.2874447225,18:0.1833199132):0.3812856172,19:0.3838931973):0.7623597206,20:0.8660452215):0.3154605022):0.1024001549,15:1.3733782517):0.6448968292):0.4188283528):0.4278724427):0.1474555502):0.06356323657,(2:0.3590835742,3:0.6550106152):0.09657628437);
boot_consense_logl: 0
contree_rfdist: -1
cpREV+F+G4: -18914.61886 123 65.50516555
cpREV+G4: -19013.17638 104 56.60051829
finishedFastMLTree: true
initTree: (0:0.2054054054,(1:0.1258278146,(2:0.1796940195,(((4:0.2254703329,5:0.2323144105):0.1551020408,7:0.3291338583):0.1315579228,(6:0.2900763359,(((((8:0.0000010000,9:0.0135231317):0.1734439834,10:0.1988684583):0.1672627235,11:0.3793780687):0.2323144105,(((14:0.4927175844,(((21:0.2605067064,22:0.4060100167):0.3881383855,23:0.3372424723):0.3054095827,(((((((((28:0.6150289017,35:0.4432246998):0.4528497409,((36:0.1672627235,38:0.1089960887):0.1432032301,37:0.1201581028):0.5569573284):0.2900763359,(41:0.1551020408,(42:0.0181168057,43:0.0181168057):0.149120433):0.7457202505):0.2120171674,39:0.7042769857):0.3291338583,40:0.7042769857):0.2605067064,(44:0.4825396825,45:0.4151260504):0.4927175844):0.2751131222,(46:0.7457202505,52:0.4432246998):0.4243654822):0.3537720706,(47:0.5569573284,48:0.7316770186):0.5682242991):0.239238653,((49:0.0044653349,50:0.0044653349):0.1089960887,51:0.0716981132):0.76):0.4725043783):0.1145478375):0.2054054054,15:0.5135135135):0.1551020408,(((((16:0.0000010000,17:0.0044653349):0.1551020408,18:0.1089960887):0.1611491108,19:0.2120171674):0.1796940195,20:0.4151260504):0.1611491108,(((((24:0.0515413070,25:0.0565055762):0.1924050633,26:0.1035019455):0.1035019455,27:0.1258278146):0.186013986,((30:0.2751131222,31:0.2054054054):0.1734439834,(32:0.4337308348,(33:0.1672627235,34:0.2187050360):0.1258278146):0.149120433):0.218705036):0.186013986,29:0.3793780687):0.3291338583):0.2751131222):0.2825493171):0.1924050633,(12:0.0000010000,13:0.0000010000):0.4528497409):0.1796940195):0.1373493976):0.1315579228):0.08208386277):0.07686472819,3:0.2677661169);
mtART+F+G4: -19235.21609 123 130.765399
mtART+G4: -20124.0273 104 133.269286
mtInv+F+G4: -19032.81219 123 81.62311105
mtInv+G4: -20248.93081 104 77.56826274
mtMAM+F+G4: -19497.21865 123 147.3178861
mtMAM+G4: -20219.4682 104 145.531588
mtMet+F+G4: -19141.23853 123 93.17630005
mtMet+G4: -20060.39392 104 87.91448674
mtREV+F+G4: -19131.33957 123 84.71590718
mtREV+G4: -19829.37076 104 90.48171373
mtVer+F+G4: -19336.11224 123 109.3385876
mtVer+G4: -20078.72936 104 103.068105
mtZOA+F+G4: -19093.67481 123 107.2370331
mtZOA+G4: -19702.75186 104 108.3680604
partition_type: 0
rtREV+F+G4: -18791.78064 123 63.78928674
rtREV+G4: -18981.52291 104 58.26441637
```
