## Supplementary material for "Tertiary-interaction characters enable fast, model-based structural phylogenetics beyond the twilight zone": 53_ferritin_FAMSA_AAs_alnTrim.fasta.treefile

```
(1ji5_A.pdb:0.2980358545,(1jig_A.pdb:0.2112257237,(((1qgh_A.pdb:0.3728585145,2ux1_A.pdb:0.7009128069)94.6/74:0.3324840439,(1ji4_A.pdb:0.8046383032,2fjc_A.pdb:0.8927028470)93.9/95:0.3672068963)18.9/40:0.1422230174,((((1dps_A.pdb:0.0000023756,1jts_A.pdb:0.0195548545)99.8/100:0.4247133950,1o9r_A.pdb:0.2730388582)97/99:0.5080771245,1uvh_A.pdb:0.9322407067)94.7/93:0.4863864273,((1tjo_A.pdb:0.0000010000,1tk6_A.pdb:0.0000010000)99.1/100:0.9778990380,((((((2fzf_A.pdb:2.0532376155,((((((1z6o_A.pdb:1.9740775985,1otk_A.pdb:1.7064793296)96.3/99:2.1467179490,(1jk0_A.pdb:0.0570888911,(2uw2_A.pdb:0.0201605317,1w68_A.pdb:0.0187300816)96/100:0.3111118169)94.8/98:1.1420886000)66.5/30:0.3891431434,((1oqu_A.pdb:0.2007828059,1uzr_A.pdb:0.1291861233)81.4/94:0.1374607386,1r2f_A.pdb:0.1531073937)99.9/100:1.5418212400)82.5/29:0.5051388860,(1mxr_A.pdb:1.5010541431,3ee4_A.pdb:1.4627860722)71.1/63:0.5255381040)61.6/22:0.3651125236,(1mty_D.pdb:1.3395507709,3dhg_A.pdb:1.3636198629)99.8/99:2.0112048830)0/11:0.0178710318,(((2inc_B.pdb:1.4415536324,2inp_C.pdb:1.2859561516)100/100:2.8188160520,((2uw1_A.pdb:0.0000020879,2uw1_B.pdb:0.0089400298)73.3/92:0.0538384937,1afr_A.pdb:0.1392124196)89.2/94:0.7277198448)74.6/61:0.6177385258,1za0_A.pdb:1.9323072231)88.2/52:0.4675379483)77.7/27:0.2905263013)82.4/44:0.3749259302,3qhb_A.pdb:1.1436861482)34.1/33:0.2286526407,(1lko_A.pdb:0.8761253367,1yuz_A.pdb:0.7482046799)100/100:1.6305390610)72.8/46:0.3097201382,((((((1lb3_A.pdb:0.0843206539,2za7_A.pdb:0.0852925430)100/100:0.3943383125,1bg7_A.pdb:0.1300781277)69/72:0.0674859088,1r03_A.pdb:0.2630581285)97.6/97:0.3959873456,1z6o_M.pdb:0.9479268842)78.6/90:0.3127586369,1mty_B.pdb:3.4191015351)0/36:0.0000027146,(((1eum_A.pdb:0.6306038003,1krq_A.pdb:0.3127320433)98.7/100:0.4171217997,3e6s_A.pdb:1.2299319516)20.8/56:0.1495959204,(2jd7_A.pdb:0.4046618641,1vlg_A.pdb:0.3316634079)53.8/60:0.2012436727)93.5/88:0.3555672783)99.6/70:0.8528403201)88.5/87:0.3479030461,((((1bcf_A.pdb:0.0000026355,3e1q_A.pdb:0.0063832273)99.3/100:0.2867874476,2fkz_A.pdb:0.1835555591)97.7/100:0.3788762296,1jgc_A.pdb:0.3835770861)99.4/100:0.7618492266,1nfv_A.pdb:0.8673658801)89/72:0.3223228479)46/51:0.1000126169,2vzb_A.pdb:1.3667125610)97.5/99:0.6527113020)87/92:0.4259511591)95.9/64:0.4350121657)57.6/69:0.1438070215)70/58:0.0634981479,(1n1q_A.pdb:0.3588368736,2chp_A.pdb:0.6559022819)66.5/62:0.0973819606);
```
