## Supplementary material for "Tertiary-interaction characters enable fast, model-based structural phylogenetics beyond the twilight zone": 53_ferritin_FAMSA_AAs_alnTrim.fasta.ufboot (part 1 of 3)

```
(1ji5_A.pdb:0.2626840000	(1jig_A.pdb:0.2649110000	(((1qgh_A.pdb:0.4038810000	2ux1_A.pdb:0.7135820000):0.3340930000	(((1dps_A.pdb:0.0000020000	1jts_A.pdb:0.0298690000):0.4103310000	1o9r_A.pdb:0.2841940000):0.5744140000	(1uvh_A.pdb:1.0245250000	((1tjo_A.pdb:0.0000010000	1tk6_A.pdb:0.0000010000):1.0310400000	(((((2fzf_A.pdb:1.9573430000	((1z6o_A.pdb:1.3560570000	1otk_A.pdb:2.2035000000):1.8450900000	(1mty_D.pdb:1.7229920000	3dhg_A.pdb:1.0373920000):1.2238700000):0.4940120000):0.0000024670	(((((1oqu_A.pdb:0.2273020000	1uzr_A.pdb:0.1330850000):0.0850680000	1r2f_A.pdb:0.1498070000):1.4252200000	(1jk0_A.pdb:0.1228690000	(2uw2_A.pdb:0.0298490000	1w68_A.pdb:0.0348360000):0.2817140000):1.9068000000):0.2592810000	((((2inc_B.pdb:1.8224190000	2inp_C.pdb:1.4838190000):3.0394300000	(2uw1_A.pdb:0.0000020000	2uw1_B.pdb:0.0183200000):0.0401415000):0.1567900000	1afr_A.pdb:0.0388580000):1.5430100000	1za0_A.pdb:1.7320820000):0.3768870000):0.2076500000	(1mxr_A.pdb:1.8745770000	3ee4_A.pdb:1.2357060000):0.7316190000):0.5136780000):0.3095530000	3qhb_A.pdb:1.3574420000):0.1720750000	(1lko_A.pdb:0.7034860000	1yuz_A.pdb:1.0128070000):1.5085300000):0.5289010000	((2vzb_A.pdb:1.6831910000	(((((1lb3_A.pdb:0.0677770000	2za7_A.pdb:0.1119530000):0.3871000000	(1bg7_A.pdb:0.1412820000	1r03_A.pdb:0.3116030000):0.0980233000):0.2630430000	1z6o_M.pdb:0.9789090000):0.1456050000	(((1eum_A.pdb:0.6576420000	1krq_A.pdb:0.3092280000):0.4151980000	3e6s_A.pdb:1.2926800000):0.1865350000	(2jd7_A.pdb:0.5517240000	1vlg_A.pdb:0.2267360000):0.2405950000):0.2149390000):0.2935640000	1mty_B.pdb:3.3463840000):0.3618960000):0.0664011000	((((1bcf_A.pdb:0.0000020000	3e1q_A.pdb:0.0129610000):0.2600870000	2fkz_A.pdb:0.2366410000):0.4548530000	1jgc_A.pdb:0.3994370000):0.8435280000	1nfv_A.pdb:0.7721820000):0.3826140000):0.2364250000):0.7341460000):0.2488740000):0.2592330000):0.6641070000):0.1634950000	(1ji4_A.pdb:0.7748950000	2fjc_A.pdb:1.0168990000):0.3896910000):0.0653301000):0.0993140000	(1n1q_A.pdb:0.5278180000	2chp_A.pdb:0.7345050000):0.0587460000);
(1ji5_A.pdb:0.3002160000	(1jig_A.pdb:0.2707880000	(((1qgh_A.pdb:0.4992450000	2ux1_A.pdb:0.7173410000):0.1073880000	(((1dps_A.pdb:0.0000020000	1jts_A.pdb:0.0070490000):0.2488410000	1o9r_A.pdb:0.3807480000):0.3341940000	1uvh_A.pdb:1.2383300000):0.6968580000):0.1773630000	((1ji4_A.pdb:0.8672610000	2fjc_A.pdb:1.2488000000):0.1788770000	((1tjo_A.pdb:0.0000010000	1tk6_A.pdb:0.0000010000):1.3851200000	(((((2fzf_A.pdb:2.1715200000	((((((1z6o_A.pdb:2.7014670000	1otk_A.pdb:2.0943070000):1.7589700000	(1jk0_A.pdb:0.1245620000	(2uw2_A.pdb:0.0594340000	1w68_A.pdb:0.0101360000):0.3597490000):1.5153200000):0.2623330000	((1oqu_A.pdb:0.1438240000	1uzr_A.pdb:0.1222430000):0.1251630000	1r2f_A.pdb:0.1704240000):1.5047200000):0.6372410000	(1mxr_A.pdb:1.5552960000	3ee4_A.pdb:2.1751410000):0.7050970000):0.7995510000	(((2inc_B.pdb:2.4793540000	2inp_C.pdb:1.8727730000):2.8674400000	((2uw1_A.pdb:0.0000020000	2uw1_B.pdb:0.0136380000):0.0000026489	1afr_A.pdb:0.2496530000):1.0349800000):0.6270710000	1za0_A.pdb:2.4176200000):0.1849120000):0.0212769000	(1mty_D.pdb:1.4830140000	3dhg_A.pdb:1.1754910000):1.9314700000):0.3192950000):0.3983810000	((1lko_A.pdb:0.7575250000	1yuz_A.pdb:0.6695770000):1.7382500000	3qhb_A.pdb:0.8188290000):0.2240450000):0.4082450000	((((1bcf_A.pdb:0.0000020000	3e1q_A.pdb:0.0063410000):0.3681890000	2fkz_A.pdb:0.1605660000):0.2991550000	1jgc_A.pdb:0.4151040000):1.0905700000	1nfv_A.pdb:0.7543490000):0.3570630000):0.0399129000	((((((1lb3_A.pdb:0.0760580000	2za7_A.pdb:0.1171030000):0.3167400000	1bg7_A.pdb:0.1645750000):0.1245260000	1r03_A.pdb:0.3694070000):0.2174100000	1mty_B.pdb:3.2412560000):0.0370018000	1z6o_M.pdb:1.1975500000):0.2831970000	(((1eum_A.pdb:0.7082920000	1krq_A.pdb:0.6198630000):0.4121280000	3e6s_A.pdb:1.2335830000):0.4441410000	(2jd7_A.pdb:0.4850080000	1vlg_A.pdb:0.3394320000):0.2648700000):0.1989270000):0.7886990000):0.4235200000	2vzb_A.pdb:1.5086330000):0.6037050000):0.4602840000):0.3002360000):0.1825600000):0.0363995000	(1n1q_A.pdb:0.2582420000	2chp_A.pdb:0.6919320000):0.0852402000);
(1ji5_A.pdb:0.3416100000	((1jig_A.pdb:0.2638110000	((1qgh_A.pdb:0.3156770000	2ux1_A.pdb:0.6806340000):0.3595370000	(1ji4_A.pdb:0.6863720000	2fjc_A.pdb:0.9427110000):0.4224240000):0.1657060000):0.0202138000	((((1dps_A.pdb:0.0000030000	1jts_A.pdb:0.0338870000):0.3949840000	1o9r_A.pdb:0.2152580000):0.3819870000	1uvh_A.pdb:1.0497530000):0.6387050000	(((1tjo_A.pdb:0.0000010000	1tk6_A.pdb:0.0000010000):1.2389500000	((2vzb_A.pdb:1.5304670000	(((1bcf_A.pdb:0.0000020000	3e1q_A.pdb:0.0062770000):0.2187370000	2fkz_A.pdb:0.2134110000):0.3443530000	1jgc_A.pdb:0.2743350000):0.7502490000):0.2139180000	1nfv_A.pdb:0.9334610000):0.1718450000):0.2796730000	(((((2fzf_A.pdb:1.8138950000	3qhb_A.pdb:1.2119970000):0.2646620000	(1z6o_A.pdb:2.0888330000	1otk_A.pdb:2.3725870000):1.8418800000):0.2199400000	(((((((1oqu_A.pdb:0.2358460000	1uzr_A.pdb:0.0906080000):0.0546734000	1r2f_A.pdb:0.2217960000):1.5460900000	(1jk0_A.pdb:0.2051780000	(2uw2_A.pdb:0.0195670000	1w68_A.pdb:0.0336720000):0.2297340000):1.2073300000):1.4012800000	(1mxr_A.pdb:1.5289520000	3ee4_A.pdb:1.4590450000):0.4554470000):0.6848680000	1za0_A.pdb:1.9493490000):0.2353760000	((2inc_B.pdb:1.1796610000	2inp_C.pdb:2.9807690000):2.5205200000	((2uw1_A.pdb:0.0000020000	2uw1_B.pdb:0.0146070000):0.0979801000	1afr_A.pdb:0.0645830000):0.6739920000):0.6166100000):0.4017830000	(1mty_D.pdb:1.2357070000	3dhg_A.pdb:1.2615250000):1.8660100000):0.2664750000):0.6987280000	(1lko_A.pdb:0.9325210000	1yuz_A.pdb:0.5385110000):1.3744700000):0.5619900000	(((((1lb3_A.pdb:0.0608430000	2za7_A.pdb:0.1079710000):0.4457120000	1bg7_A.pdb:0.1326710000):0.0987087000	1r03_A.pdb:0.1695890000):0.5571180000	(1z6o_M.pdb:1.0281890000	(((1eum_A.pdb:0.6901980000	1krq_A.pdb:0.2710160000):0.1936180000	3e6s_A.pdb:1.4930570000):0.2305550000	(2jd7_A.pdb:0.4318300000	1vlg_A.pdb:0.3103690000):0.3268810000):0.2413690000):0.1672120000):0.0771465000	1mty_B.pdb:3.0183610000):0.9714180000):0.2895610000):0.3199950000):0.3267050000):0.0623859000	(1n1q_A.pdb:0.2691010000	2chp_A.pdb:0.6693590000):0.0955907000);
(1ji5_A.pdb:0.2718480000	(1jig_A.pdb:0.1252260000	(((1qgh_A.pdb:0.1784340000	2ux1_A.pdb:0.6485870000):0.2190970000	((((1dps_A.pdb:0.0000020000	1jts_A.pdb:0.0252790000):0.3830980000	1o9r_A.pdb:0.3465250000):0.4114640000	1uvh_A.pdb:0.7733170000):0.3473970000	((1tjo_A.pdb:0.0000010000	1tk6_A.pdb:0.0000020000):1.1451800000	((((((2fzf_A.pdb:2.6180430000	(((1z6o_A.pdb:1.9541910000	1otk_A.pdb:1.2140060000):1.8155600000	(((2inc_B.pdb:1.6861550000	2inp_C.pdb:1.4460430000):2.7661600000	((2uw1_A.pdb:0.0000020000	2uw1_B.pdb:0.0094710000):0.1476220000	1afr_A.pdb:0.0572830000):1.0263800000):0.9201210000	1za0_A.pdb:1.7417970000):0.2977590000):0.4028990000	(((((1oqu_A.pdb:0.2404270000	1uzr_A.pdb:0.1387320000):0.2872660000	1r2f_A.pdb:0.0466880000):1.4069400000	(1jk0_A.pdb:0.0642570000	(2uw2_A.pdb:0.0000020000	1w68_A.pdb:0.0237720000):0.2371740000):1.1329700000):0.3529650000	(1mxr_A.pdb:1.2767510000	3ee4_A.pdb:1.6885150000):0.6068940000):0.5570010000	(1mty_D.pdb:1.5585560000	3dhg_A.pdb:0.9478400000):1.4661700000):0.0000020614):0.3689190000):0.1339120000	3qhb_A.pdb:1.2750760000):0.0020621800	(1lko_A.pdb:1.5780580000	1yuz_A.pdb:0.0000030000):2.3177700000):0.5252670000	((((1bcf_A.pdb:0.0000020000	3e1q_A.pdb:0.0192280000):0.2958420000	2fkz_A.pdb:0.0948840000):0.5010770000	1jgc_A.pdb:0.3167540000):0.8948480000	1nfv_A.pdb:1.0395650000):0.1918790000):0.2850670000	2vzb_A.pdb:1.2487700000):0.3317780000	((((((1lb3_A.pdb:0.0649240000	2za7_A.pdb:0.0716700000):0.4791300000	1bg7_A.pdb:0.1018980000):0.1923190000	1r03_A.pdb:0.2064900000):0.3163160000	1z6o_M.pdb:0.9717180000):0.1545000000	((1eum_A.pdb:0.5609010000	1krq_A.pdb:0.1840570000):0.3142320000	(3e6s_A.pdb:1.1078200000	(2jd7_A.pdb:0.2852240000	1vlg_A.pdb:0.4316520000):0.3783820000):0.2282590000):0.4980390000):0.0846344000	1mty_B.pdb:3.3844790000):1.2132500000):0.5680560000):0.8478990000):0.5801130000):0.2068170000	(1ji4_A.pdb:0.7669940000	2fjc_A.pdb:0.5264490000):0.4198800000):0.1336420000):0.0813953000	(1n1q_A.pdb:0.2310700000	2chp_A.pdb:0.7328840000):0.1170140000);
(1ji5_A.pdb:0.3086640000	(1jig_A.pdb:0.2694400000	(((1qgh_A.pdb:0.4958440000	2ux1_A.pdb:0.5810640000):0.1340380000	(1ji4_A.pdb:0.8873120000	2fjc_A.pdb:0.7672690000):0.3286820000):0.2044960000	((((1dps_A.pdb:0.0009730000	1jts_A.pdb:0.0321010000):0.3032870000	1o9r_A.pdb:0.1898750000):0.4612120000	1uvh_A.pdb:1.1780750000):0.5148170000	((1tjo_A.pdb:0.0000010000	1tk6_A.pdb:0.0000010000):1.0142800000	(((((2fzf_A.pdb:1.2490000000	(((1z6o_A.pdb:1.7961810000	1otk_A.pdb:1.6525480000):2.1319600000	((((2inc_B.pdb:2.4906340000	2inp_C.pdb:0.0000020000):3.0570600000	1mty_B.pdb:1.6369780000):0.5350630000	1za0_A.pdb:1.3487510000):0.6313910000	((2uw1_A.pdb:0.0000020000	2uw1_B.pdb:0.0047100000):0.1104960000	1afr_A.pdb:0.1124480000):1.3837200000):0.0372751000):0.0589938000	((((((1oqu_A.pdb:0.2364480000	1r2f_A.pdb:0.3176150000):0.0604482000	1uzr_A.pdb:0.0667890000):2.2671400000	(1jk0_A.pdb:0.0113300000	(2uw2_A.pdb:0.0053680000	1w68_A.pdb:0.0226370000):0.3372470000):0.8247320000):0.3346450000	1mxr_A.pdb:1.3792170000):0.6382030000	3ee4_A.pdb:0.9433350000):0.4907470000	(1mty_D.pdb:1.3039470000	3dhg_A.pdb:1.2785180000):2.1549700000):0.5945860000):0.3464130000):0.6512750000	((1lko_A.pdb:0.8248910000	1yuz_A.pdb:0.5689830000):1.2473500000	3qhb_A.pdb:1.1340760000):0.3946090000):0.2021970000	(((((1lb3_A.pdb:0.1150150000	2za7_A.pdb:0.0814030000):0.4623520000	1bg7_A.pdb:0.1252920000):0.0615595000	1r03_A.pdb:0.1699010000):0.4972090000	1z6o_M.pdb:0.8139900000):0.0856886000	(((1eum_A.pdb:0.5163450000	1krq_A.pdb:0.2513800000):0.3616380000	3e6s_A.pdb:1.2184760000):0.2181430000	(2jd7_A.pdb:0.3303980000	1vlg_A.pdb:0.3128230000):0.2495600000):0.3798940000):0.9830990000):0.2423600000	((((1bcf_A.pdb:0.0000010000	3e1q_A.pdb:0.0064910000):0.3745520000	2fkz_A.pdb:0.1705720000):0.3871200000	1jgc_A.pdb:0.3741800000):0.5903570000	1nfv_A.pdb:0.8174040000):0.4041830000):0.0421550000	2vzb_A.pdb:1.1281770000):0.5115630000):0.5129870000):0.2741470000):0.1177690000):0.0223028000	(1n1q_A.pdb:0.3603230000	2chp_A.pdb:0.5753560000):0.0920672000);
(1ji5_A.pdb:0.2597430000	(1jig_A.pdb:0.1514540000	((((1qgh_A.pdb:0.6273500000	2ux1_A.pdb:0.5323290000):0.1769700000	(((1dps_A.pdb:0.0000020000	1jts_A.pdb:0.0271730000):0.5280590000	1o9r_A.pdb:0.2610200000):0.4493610000	1uvh_A.pdb:1.0969950000):0.5522110000):0.4181350000	(1ji4_A.pdb:0.9259940000	2fjc_A.pdb:0.8223040000):0.2560770000):0.0469736000	((1tjo_A.pdb:0.0000010000	1tk6_A.pdb:0.0000010000):1.0216900000	((((((2fzf_A.pdb:1.2017030000	((1lko_A.pdb:0.8779010000	1yuz_A.pdb:0.8589820000):1.4882900000	3qhb_A.pdb:0.8784110000):0.1679460000):0.2484940000	((1z6o_A.pdb:1.8074750000	1otk_A.pdb:1.3225470000):1.7838200000	((((2inc_B.pdb:1.0791500000	2inp_C.pdb:1.2637660000):3.6449000000	((2uw1_A.pdb:0.0000020000	2uw1_B.pdb:0.0092470000):0.0706334000	1afr_A.pdb:0.1169370000):0.4814600000):0.4461090000	1za0_A.pdb:2.4581300000):0.2877640000	(1mty_D.pdb:1.2382410000	3dhg_A.pdb:1.0447850000):2.2623400000):0.2037920000):0.3455470000):0.4896280000	(((1oqu_A.pdb:0.1715680000	1uzr_A.pdb:0.1428830000):0.1930790000	1r2f_A.pdb:0.1899680000):1.2642900000	((1mxr_A.pdb:1.7707560000	3ee4_A.pdb:1.0277750000):0.4553150000	(1jk0_A.pdb:0.0000020000	(2uw2_A.pdb:0.0400670000	1w68_A.pdb:0.0229120000):0.3579550000):1.9819400000):0.8695940000):0.2701610000):0.4349800000	((((((1lb3_A.pdb:0.1089760000	2za7_A.pdb:0.0755950000):0.3910700000	1bg7_A.pdb:0.0493470000):0.1265410000	1r03_A.pdb:0.1710140000):0.4930560000	1z6o_M.pdb:0.8274610000):0.2695680000	((((1eum_A.pdb:0.4423510000	1krq_A.pdb:0.3545110000):0.5923720000	3e6s_A.pdb:1.1557630000):0.3557610000	2jd7_A.pdb:0.4735810000):0.1598880000	1vlg_A.pdb:0.1164040000):0.2972780000):0.0000022147	1mty_B.pdb:2.8688620000):0.6388790000):0.3837960000	(2vzb_A.pdb:1.6664800000	(((1bcf_A.pdb:0.0000020000	3e1q_A.pdb:0.0123360000):0.2792830000	2fkz_A.pdb:0.1831370000):0.3524070000	1jgc_A.pdb:0.5046730000):0.3027750000):0.3536350000):0.1661960000	1nfv_A.pdb:0.9829650000):0.5361060000):0.6904030000):0.2029280000):0.1776230000	(1n1q_A.pdb:0.4095390000	2chp_A.pdb:0.6237710000):0.1434090000);
(1ji5_A.pdb:0.2804690000	(1jig_A.pdb:0.2114510000	(1n1q_A.pdb:0.3307430000	2chp_A.pdb:0.5393920000):0.1658680000):0.0505874000	((1qgh_A.pdb:0.4591800000	(2ux1_A.pdb:0.4894330000	((((1dps_A.pdb:0.0000020000	1jts_A.pdb:0.0213140000):0.6016820000	1o9r_A.pdb:0.2417920000):0.7231340000	1uvh_A.pdb:0.7460070000):0.0953985000	((1tjo_A.pdb:0.0000010000	1tk6_A.pdb:0.0000020000):0.7963640000	((((((2fzf_A.pdb:2.4096770000	((((((1z6o_A.pdb:2.2018360000	1otk_A.pdb:1.6116170000):2.2263800000	(1jk0_A.pdb:0.1467380000	(2uw2_A.pdb:0.0118900000	1w68_A.pdb:0.0204790000):0.2350030000):0.3223820000):0.8986570000	((1oqu_A.pdb:0.1922890000	1uzr_A.pdb:0.1504780000):0.1573880000	1r2f_A.pdb:0.1844610000):1.5385400000):0.4954510000	1mxr_A.pdb:2.0783610000):0.5129640000	3ee4_A.pdb:1.2258170000):0.1248310000	(1mty_D.pdb:1.1861800000	3dhg_A.pdb:1.9947150000):1.7622900000):0.4385140000):0.3739100000	(((2inc_B.pdb:2.4493440000	2inp_C.pdb:0.0765550000):3.9382200000	((2uw1_A.pdb:0.0000020000	2uw1_B.pdb:0.0043430000):0.0618777000	1afr_A.pdb:0.1434730000):0.5219520000):0.5887410000	1za0_A.pdb:2.3638360000):0.5776750000):0.3659390000	((1lko_A.pdb:0.8424890000	1yuz_A.pdb:0.5987960000):1.1628400000	3qhb_A.pdb:1.2358140000):0.1019580000):0.4469020000	((((1lb3_A.pdb:0.0915390000	2za7_A.pdb:0.1179510000):0.3749980000	(1bg7_A.pdb:0.1960390000	1r03_A.pdb:0.3591090000):0.0425641000):0.5115980000	1z6o_M.pdb:0.7174160000):0.1848380000	(((1eum_A.pdb:0.3995630000	(3e6s_A.pdb:1.0625260000	(2jd7_A.pdb:0.2436140000	1vlg_A.pdb:0.5040770000):0.2033660000):0.2428760000):0.0936999000	1krq_A.pdb:0.3939880000):0.8526060000	1mty_B.pdb:5.1886820000):0.0000020589):0.6603730000):0.3647310000	((((1bcf_A.pdb:0.0000020000	3e1q_A.pdb:0.0000030000):0.2405960000	2fkz_A.pdb:0.2731710000):0.4807900000	1jgc_A.pdb:0.3669180000):0.3319620000	1nfv_A.pdb:1.1730380000):0.5533730000):0.1316250000	2vzb_A.pdb:1.1988760000):0.9722920000):0.7383840000):0.4515460000):0.4486160000):0.2593400000	(1ji4_A.pdb:0.7960910000	2fjc_A.pdb:0.7083520000):0.3384730000):0.1630990000);
(1ji5_A.pdb:0.2801170000	1jig_A.pdb:0.2479510000	((1n1q_A.pdb:0.3183190000	2chp_A.pdb:0.6242240000):0.0687503000	(((1qgh_A.pdb:0.4013720000	2ux1_A.pdb:0.7305000000):0.3304740000	(1ji4_A.pdb:0.7338200000	2fjc_A.pdb:1.1013360000):0.3416050000):0.1507320000	((((1dps_A.pdb:0.0000010000	1jts_A.pdb:0.0246600000):0.4752490000	1o9r_A.pdb:0.2188670000):0.4753210000	1uvh_A.pdb:1.0604360000):0.7334910000	((1tjo_A.pdb:0.0000010000	1tk6_A.pdb:0.0000010000):1.1043200000	((((((2fzf_A.pdb:1.9434270000	3qhb_A.pdb:1.1376150000):0.2492450000	((((1z6o_A.pdb:1.3094690000	1otk_A.pdb:1.5940490000):1.9416500000	((2inc_B.pdb:1.7783980000	2inp_C.pdb:1.3740220000):2.2054000000	1mty_B.pdb:2.7509860000):0.9456600000):0.1190370000	(((2uw1_A.pdb:0.0000020000	2uw1_B.pdb:0.0042570000):0.0584631000	1afr_A.pdb:0.1608610000):1.7029800000	1za0_A.pdb:2.0207990000):0.0471032000):0.8686200000	(((((1oqu_A.pdb:0.1372950000	1uzr_A.pdb:0.1070540000):0.1842050000	1r2f_A.pdb:0.1066900000):1.1335800000	(1jk0_A.pdb:0.0000020000	(2uw2_A.pdb:0.0346660000	1w68_A.pdb:0.0157020000):0.3899890000):1.2446900000):0.7739140000	(1mxr_A.pdb:1.5781420000	3ee4_A.pdb:1.3187780000):0.4857780000):0.2980110000	(1mty_D.pdb:0.8982140000	3dhg_A.pdb:1.3137680000):2.1136700000):0.3462540000):0.4323350000):0.5176820000	(1lko_A.pdb:0.9742980000	1yuz_A.pdb:0.6507020000):1.2799800000):0.2621980000	(((((1lb3_A.pdb:0.0648570000	2za7_A.pdb:0.0839490000):0.4083660000	1bg7_A.pdb:0.1080180000):0.0914240000	1r03_A.pdb:0.2714350000):0.5847710000	1z6o_M.pdb:1.2577000000):0.5759530000	(((1eum_A.pdb:0.7503940000	1krq_A.pdb:0.3235930000):0.3058130000	3e6s_A.pdb:1.3451000000):0.1936830000	(2jd7_A.pdb:0.3498490000	1vlg_A.pdb:0.3732070000):0.2030840000):0.2139750000):1.1773200000):0.3529310000	2vzb_A.pdb:1.6487250000):0.1016090000	((((1bcf_A.pdb:0.0000010000	3e1q_A.pdb:0.0058180000):0.1705640000	2fkz_A.pdb:0.2531300000):0.3448090000	1jgc_A.pdb:0.4412430000):0.7987000000	1nfv_A.pdb:1.0859660000):0.3821870000):0.2485230000):0.5168330000):0.2992350000):0.1129990000):0.1128320000);
(1ji5_A.pdb:0.1990380000	(1jig_A.pdb:0.1787680000	((1qgh_A.pdb:0.2886810000	(2ux1_A.pdb:0.3366770000	(((1dps_A.pdb:0.0000010000	1jts_A.pdb:0.0355260000):0.3663340000	1o9r_A.pdb:0.3188710000):0.5742200000	1uvh_A.pdb:1.2008440000):0.4987030000):0.3745200000):0.4124430000	((1ji4_A.pdb:0.8371230000	2fjc_A.pdb:0.8168510000):0.2730320000	((1tjo_A.pdb:0.0000010000	1tk6_A.pdb:0.0000010000):1.2398400000	(((((2fzf_A.pdb:1.8093730000	((1lko_A.pdb:0.8131320000	1yuz_A.pdb:0.6607200000):1.4376800000	3qhb_A.pdb:0.6664500000):0.1765330000):0.3738570000	((((((1z6o_A.pdb:1.8792740000	1otk_A.pdb:2.7463460000):2.2493100000	((2inc_B.pdb:2.1976570000	2inp_C.pdb:0.9971690000):0.9777130000	1mty_B.pdb:2.4232670000):0.5421780000):0.2960680000	((2uw1_A.pdb:0.0000020000	2uw1_B.pdb:0.0092840000):0.0167892000	1afr_A.pdb:0.1504350000):0.8188930000):0.2111030000	1za0_A.pdb:2.8996000000):0.5243060000	(1mty_D.pdb:1.1998730000	3dhg_A.pdb:1.1467880000):1.9297000000):0.3382390000	(((((1oqu_A.pdb:0.2300120000	1uzr_A.pdb:0.1072700000):0.1690280000	1r2f_A.pdb:0.1257630000):1.2527800000	(1jk0_A.pdb:0.0000020000	(2uw2_A.pdb:0.0305100000	1w68_A.pdb:0.0000020000):0.3691670000):1.5864300000):0.6306020000	1mxr_A.pdb:1.2657410000):0.5999340000	3ee4_A.pdb:1.7407110000):0.2916930000):0.1781240000):0.2378320000	((((((1lb3_A.pdb:0.0680460000	2za7_A.pdb:0.0856320000):0.5123640000	1bg7_A.pdb:0.0865650000):0.1082410000	1r03_A.pdb:0.2594100000):0.1159800000	1z6o_M.pdb:1.0454770000):0.3431560000	3e6s_A.pdb:0.8472360000):0.2874720000	((1eum_A.pdb:0.5325540000	1krq_A.pdb:0.2932540000):0.4324330000	(2jd7_A.pdb:0.3776390000	1vlg_A.pdb:0.3328270000):0.3610590000):0.3003490000):0.9640480000):0.7450510000	((((1bcf_A.pdb:0.0000010000	3e1q_A.pdb:0.0128340000):0.2529270000	2fkz_A.pdb:0.2327900000):0.2512400000	1jgc_A.pdb:0.4721030000):0.6940600000	1nfv_A.pdb:0.7877750000):0.5867760000):0.0139127000	2vzb_A.pdb:1.5253390000):0.3623630000):0.6255600000):0.1574790000):0.2283200000):0.0926382000	(1n1q_A.pdb:0.3916680000	2chp_A.pdb:0.4472390000):0.1963840000);
(1ji5_A.pdb:0.3536960000	(1jig_A.pdb:0.2156320000	(((1qgh_A.pdb:0.3681240000	2ux1_A.pdb:0.5402500000):0.3194770000	(((1dps_A.pdb:0.0000020000	1jts_A.pdb:0.0126030000):0.2632690000	1o9r_A.pdb:0.2857290000):0.6460520000	1uvh_A.pdb:0.9726850000):0.6226890000):0.2246840000	((1ji4_A.pdb:0.6882900000	2fjc_A.pdb:0.8593750000):0.5131950000	((1tjo_A.pdb:0.0000010000	1tk6_A.pdb:0.0000020000):0.8937020000	((((((2fzf_A.pdb:1.2944990000	(1lko_A.pdb:0.8403790000	1yuz_A.pdb:0.7670710000):1.2241300000):0.3920330000	3qhb_A.pdb:1.0181830000):0.4886380000	((((((1z6o_A.pdb:2.5281520000	1otk_A.pdb:2.4982700000):1.4369800000	(1jk0_A.pdb:0.1285410000	(2uw2_A.pdb:0.0203370000	1w68_A.pdb:0.0313080000):0.2639390000):0.7672940000):0.5869470000	((1oqu_A.pdb:0.2053300000	1uzr_A.pdb:0.1455440000):0.0509533000	1r2f_A.pdb:0.1829180000):1.6112700000):0.7293780000	(1mxr_A.pdb:1.7328570000	3ee4_A.pdb:1.3050850000):0.3824370000):0.5464950000	(1mty_D.pdb:1.3994190000	3dhg_A.pdb:1.3233140000):2.1855900000):0.1202670000	(((2inc_B.pdb:0.8933870000	2inp_C.pdb:1.5777850000):2.5505600000	((2uw1_A.pdb:0.0000020000	2uw1_B.pdb:0.0047410000):0.0687361000	1afr_A.pdb:0.0886130000):0.6848040000):0.4695030000	1za0_A.pdb:1.8564740000):0.5129330000):0.5434500000):0.4283440000	((((((1lb3_A.pdb:0.0809360000	2za7_A.pdb:0.0736410000):0.3750330000	1bg7_A.pdb:0.1054040000):0.0340240000	1r03_A.pdb:0.2547600000):0.3648220000	1z6o_M.pdb:1.0051230000):0.2904390000	1mty_B.pdb:3.6307480000):0.2151820000	(((1eum_A.pdb:0.4924980000	1krq_A.pdb:0.3496350000):0.4091660000	3e6s_A.pdb:1.2562860000):0.1396580000	(2jd7_A.pdb:0.4291410000	1vlg_A.pdb:0.3397590000):0.1014830000):0.1541050000):0.8718360000):0.4218180000	((((1bcf_A.pdb:0.0000020000	3e1q_A.pdb:0.0126560000):0.2377350000	2fkz_A.pdb:0.1523550000):0.4058270000	1jgc_A.pdb:0.3938810000):0.5905380000	1nfv_A.pdb:0.7725870000):0.0798178000):0.2136980000	2vzb_A.pdb:1.2687530000):0.4892510000):0.3150340000):0.1306370000):0.1344650000):0.0608245000	(1n1q_A.pdb:0.3230710000	2chp_A.pdb:0.6713530000):0.2138950000);
(1ji5_A.pdb:0.3006670000	1jig_A.pdb:0.2667810000	((1n1q_A.pdb:0.2620780000	2chp_A.pdb:0.5416220000):0.0771801000	(((1qgh_A.pdb:0.3630200000	2ux1_A.pdb:0.6228820000):0.1927290000	(((1dps_A.pdb:0.0000010000	1jts_A.pdb:0.0134960000):0.4027870000	1o9r_A.pdb:0.1800540000):0.5219390000	1uvh_A.pdb:0.9550870000):0.5393070000):0.2090670000	((1ji4_A.pdb:0.5839570000	2fjc_A.pdb:0.9243170000):0.3583800000	((1tjo_A.pdb:0.0000010000	1tk6_A.pdb:0.0000010000):0.8550960000	((((((2fzf_A.pdb:1.7389010000	(((((1z6o_A.pdb:2.1001020000	1otk_A.pdb:2.7975240000):2.0620700000	(((2inc_B.pdb:1.8525940000	2inp_C.pdb:0.7100580000):1.0152300000	1mty_B.pdb:2.0350880000):1.2826900000	((2uw1_A.pdb:0.0000020000	2uw1_B.pdb:0.0000020000):0.1121260000	1afr_A.pdb:0.0611270000):0.9483530000):0.1535600000):0.0000020948	1za0_A.pdb:2.0572300000):0.3800600000	(1mty_D.pdb:1.1853930000	3dhg_A.pdb:1.3486930000):1.4701900000):0.3084670000	((((1oqu_A.pdb:0.2370860000	1uzr_A.pdb:0.1286180000):0.0782735000	1r2f_A.pdb:0.1611510000):1.7559400000	(1jk0_A.pdb:0.0148550000	(2uw2_A.pdb:0.0040200000	1w68_A.pdb:0.0338160000):0.3455420000):1.5165100000):0.1999640000	(1mxr_A.pdb:1.4105500000	3ee4_A.pdb:1.2278840000):0.3464580000):0.7003490000):0.0987576000):0.2735740000	3qhb_A.pdb:1.2449430000):0.3857140000	(1lko_A.pdb:0.8161950000	1yuz_A.pdb:0.5973670000):1.0963300000):0.0221833000	(((((1lb3_A.pdb:0.0445330000	2za7_A.pdb:0.0339780000):0.4338850000	1bg7_A.pdb:0.1180770000):0.0534268000	1r03_A.pdb:0.2734410000):0.2638450000	1z6o_M.pdb:0.8010210000):0.4475620000	(((1eum_A.pdb:0.7563280000	1krq_A.pdb:0.2841550000):0.2472000000	3e6s_A.pdb:1.0566000000):0.1675860000	(2jd7_A.pdb:0.3373210000	1vlg_A.pdb:0.2581230000):0.1963920000):0.1594350000):0.8968520000):0.4561970000	((((1bcf_A.pdb:0.0000010000	3e1q_A.pdb:0.0065030000):0.3433410000	2fkz_A.pdb:0.1498920000):0.4781340000	1jgc_A.pdb:0.2480440000):0.5264870000	1nfv_A.pdb:0.8739120000):0.4541970000):0.2068030000	2vzb_A.pdb:1.1628660000):0.4965990000):0.3521490000):0.0808565000):0.1298590000):0.0723977000);
(1ji5_A.pdb:0.3244620000	(1jig_A.pdb:0.1723430000	(((1qgh_A.pdb:0.3476850000	2ux1_A.pdb:0.6533090000):0.1637680000	(1ji4_A.pdb:0.9327400000	2fjc_A.pdb:0.9850260000):0.3046270000):0.0849032000	((((1dps_A.pdb:0.0000020000	1jts_A.pdb:0.0244860000):0.5112150000	1o9r_A.pdb:0.2602370000):0.4251210000	1uvh_A.pdb:1.0365200000):0.2270210000	((1tjo_A.pdb:0.0000010000	1tk6_A.pdb:0.0000010000):0.7560010000	(((((2fzf_A.pdb:2.2197960000	((((1z6o_A.pdb:1.9217560000	1otk_A.pdb:2.0553340000):1.9892400000	(((2inc_B.pdb:0.4628450000	2inp_C.pdb:2.2660530000):5.7673100000	((2uw1_A.pdb:0.0000020000	2uw1_B.pdb:0.0045530000):0.0345153000	1afr_A.pdb:0.1359170000):0.6336550000):1.1821400000	1za0_A.pdb:2.2116520000):0.2447630000):0.2760450000	(1mty_D.pdb:1.4756760000	3dhg_A.pdb:1.4267350000):3.1070800000):0.0843505000	(((1oqu_A.pdb:0.2618900000	1uzr_A.pdb:0.1130020000):0.1583990000	1r2f_A.pdb:0.2279250000):2.4904700000	(1mxr_A.pdb:1.2377600000	(3ee4_A.pdb:1.0532070000	(1jk0_A.pdb:0.0157980000	(2uw2_A.pdb:0.0168200000	1w68_A.pdb:0.0310920000):0.3446140000):2.4897700000):0.4915400000):0.6510550000):0.0000025689):0.1994240000):0.3365430000	3qhb_A.pdb:1.5430450000):0.1384180000	(1lko_A.pdb:1.0330880000	1yuz_A.pdb:0.6496730000):1.9708000000):0.1160240000	(2vzb_A.pdb:1.6852080000	(((((1lb3_A.pdb:0.0566880000	2za7_A.pdb:0.1085690000):0.2601260000	(1bg7_A.pdb:0.1140420000	(1r03_A.pdb:0.1644720000	1z6o_M.pdb:1.3601500000):0.1088480000):0.1169690000):0.3172730000	3e6s_A.pdb:1.4229700000):0.3040690000	((1eum_A.pdb:0.8011830000	1krq_A.pdb:0.4396150000):0.2873500000	(2jd7_A.pdb:0.3958010000	1vlg_A.pdb:0.2840690000):0.3101520000):0.3016950000):0.1937160000	1mty_B.pdb:3.8093210000):0.8052180000):0.1328880000):0.1359780000	((((1bcf_A.pdb:0.0000020000	3e1q_A.pdb:0.0063350000):0.2634240000	2fkz_A.pdb:0.1683690000):0.2520550000	1jgc_A.pdb:0.4346110000):0.5872720000	1nfv_A.pdb:0.7213400000):0.3432670000):0.5500970000):0.2765320000):0.6130440000):0.2110370000):0.0618031000	(1n1q_A.pdb:0.4034370000	2chp_A.pdb:0.4730970000):0.1041320000);
(1ji5_A.pdb:0.2561720000	(1jig_A.pdb:0.2009960000	((1qgh_A.pdb:0.4447740000	(2ux1_A.pdb:0.4772320000	(((1dps_A.pdb:0.0000020000	1jts_A.pdb:0.0128820000):0.3613190000	1o9r_A.pdb:0.2543990000):0.5497350000	1uvh_A.pdb:1.0609830000):0.4847750000):0.2060330000):0.3587650000	((1ji4_A.pdb:0.7394800000	2fjc_A.pdb:0.9538360000):0.1702410000	((1tjo_A.pdb:0.0000010000	1tk6_A.pdb:0.0000010000):0.8648770000	((((((2fzf_A.pdb:2.2306830000	(((((1z6o_A.pdb:1.5983490000	1otk_A.pdb:2.3707780000):2.2743000000	(1jk0_A.pdb:0.0538330000	(2uw2_A.pdb:0.0134500000	1w68_A.pdb:0.0263260000):0.3003660000):0.9859520000):0.7025890000	((1oqu_A.pdb:0.2072330000	1uzr_A.pdb:0.1310610000):0.1074690000	1r2f_A.pdb:0.1213280000):1.5693300000):0.5691620000	(1mxr_A.pdb:1.3842420000	3ee4_A.pdb:1.2096100000):0.4637190000):0.3696660000	((((2inc_B.pdb:1.4168300000	2inp_C.pdb:1.4512280000):2.0723500000	((2uw1_A.pdb:0.0000020000	2uw1_B.pdb:0.0085610000):0.0148065000	1afr_A.pdb:0.1256540000):0.9400290000):0.4966880000	1za0_A.pdb:2.2491110000):0.6585540000	(1mty_D.pdb:0.8218490000	3dhg_A.pdb:1.7963480000):1.7076700000):0.0264497000):0.2149650000):0.3970470000	3qhb_A.pdb:1.2071370000):0.5881770000	(((((1lb3_A.pdb:0.0600990000	2za7_A.pdb:0.0945530000):0.4047270000	(1bg7_A.pdb:0.0653320000	1r03_A.pdb:0.2763570000):0.0421009000):0.4168260000	1z6o_M.pdb:0.8922440000):0.2573610000	1mty_B.pdb:3.5905690000):0.0000023748	(((1eum_A.pdb:0.8335830000	1krq_A.pdb:0.2785010000):0.4831500000	(2jd7_A.pdb:0.4407920000	1vlg_A.pdb:0.2405850000):0.2804740000):0.1141200000	3e6s_A.pdb:1.1983600000):0.2141820000):0.7714150000):0.0872965000	(1lko_A.pdb:0.8568420000	1yuz_A.pdb:0.5886170000):1.6286600000):0.3521870000	((((1bcf_A.pdb:0.0000020000	3e1q_A.pdb:0.0059590000):0.1896050000	2fkz_A.pdb:0.2065550000):0.3117910000	1jgc_A.pdb:0.4028310000):0.5757870000	1nfv_A.pdb:0.7965560000):0.2915670000):0.2603390000	2vzb_A.pdb:0.9289370000):0.3985970000):0.8088380000):0.1754370000):0.1621910000):0.0648771000	(1n1q_A.pdb:0.4509720000	2chp_A.pdb:0.6311770000):0.0945977000);
(1ji5_A.pdb:0.3105180000	(1jig_A.pdb:0.2267890000	(1n1q_A.pdb:0.3846590000	((((1qgh_A.pdb:0.5988890000	2ux1_A.pdb:0.7746550000):0.1631010000	(1ji4_A.pdb:0.9066120000	2fjc_A.pdb:1.2203530000):0.2737610000):0.1431930000	(((1dps_A.pdb:0.0000030000	1jts_A.pdb:0.0344620000):0.5515030000	1o9r_A.pdb:0.1614170000):0.3914650000	1uvh_A.pdb:0.9903670000):0.5659070000):0.1079790000	((1tjo_A.pdb:0.0000010000	1tk6_A.pdb:0.0000010000):1.1692800000	((((((2fzf_A.pdb:2.2964320000	((((((1z6o_A.pdb:2.6291020000	1otk_A.pdb:0.7189140000):3.2517100000	(1jk0_A.pdb:0.0358250000	(2uw2_A.pdb:0.0063030000	1w68_A.pdb:0.0380140000):0.4055810000):0.8680030000):0.6897750000	((1oqu_A.pdb:0.2478650000	1uzr_A.pdb:0.0829900000):0.1524530000	1r2f_A.pdb:0.1450210000):1.7959400000):0.8464390000	1mxr_A.pdb:1.4719390000):0.2528510000	3ee4_A.pdb:1.1440860000):0.8196870000	((((2inc_B.pdb:1.4453500000	2inp_C.pdb:1.5457180000):3.8448500000	((2uw1_A.pdb:0.0000020000	2uw1_B.pdb:0.0087220000):0.1204940000	1afr_A.pdb:0.0002430000):0.4664480000):0.8226490000	(1mty_D.pdb:1.7564610000	3dhg_A.pdb:1.0449870000):2.3157200000):0.2657150000	1za0_A.pdb:1.7098540000):0.2896400000):0.4612620000):0.3464330000	3qhb_A.pdb:0.8694460000):0.4983940000	(1lko_A.pdb:0.5479600000	1yuz_A.pdb:1.1313400000):1.5861300000):0.3667090000	(((((1lb3_A.pdb:0.0960180000	2za7_A.pdb:0.0835930000):0.3727980000	1r03_A.pdb:0.2736660000):0.0564603000	1bg7_A.pdb:0.1123610000):0.3494000000	1z6o_M.pdb:0.9229700000):0.3219090000	(((1eum_A.pdb:0.7206480000	1krq_A.pdb:0.3505450000):0.6743870000	((3e6s_A.pdb:1.2277970000	2jd7_A.pdb:0.3549420000):0.2427020000	1vlg_A.pdb:0.1583260000):0.4883680000):0.4056050000	1mty_B.pdb:3.5493970000):0.0347435000):0.7799310000):0.3141880000	2vzb_A.pdb:1.5388740000):0.1171390000	((((1bcf_A.pdb:0.0000020000	3e1q_A.pdb:0.0000030000):0.2560150000	2fkz_A.pdb:0.1664580000):0.2762540000	1jgc_A.pdb:0.4197980000):0.8056750000	1nfv_A.pdb:0.7294280000):0.2755620000):0.2760450000):0.4876000000):0.1416260000):0.1152800000):0.1180500000	2chp_A.pdb:0.6437490000);
(1ji5_A.pdb:0.3114760000	1jig_A.pdb:0.1886020000	((1n1q_A.pdb:0.3546090000	((1ji4_A.pdb:0.8713260000	2fjc_A.pdb:0.9555110000):0.0926544000	((1tjo_A.pdb:0.0000010000	1tk6_A.pdb:0.0000010000):0.8593180000	(((((((2fzf_A.pdb:1.3804300000	(3qhb_A.pdb:1.3283270000	(1z6o_A.pdb:2.6332180000	1otk_A.pdb:1.1225410000):2.2181700000):0.4340610000):0.3213700000	((1oqu_A.pdb:0.2932310000	1uzr_A.pdb:0.1276180000):0.1637160000	1r2f_A.pdb:0.2217360000):1.5626800000):0.3964570000	(((1mxr_A.pdb:1.0121660000	(1mty_D.pdb:0.8910500000	3dhg_A.pdb:1.9942820000):2.3823800000):0.2513090000	(3ee4_A.pdb:1.1781770000	(1jk0_A.pdb:0.1187340000	(2uw2_A.pdb:0.0512120000	1w68_A.pdb:0.0075800000):0.2666230000):2.1202000000):0.4156790000):0.9604510000	(((2inc_B.pdb:0.6985120000	2inp_C.pdb:1.9511250000):2.9693400000	((2uw1_A.pdb:0.0000020000	1afr_A.pdb:0.2030220000):0.0000025669	2uw1_B.pdb:0.0094260000):0.5510140000):0.7618470000	1za0_A.pdb:2.2803740000):0.4801200000):0.1690430000):0.4712650000	((((((1lb3_A.pdb:0.1169990000	2za7_A.pdb:0.0533830000):0.2593690000	1r03_A.pdb:0.3354440000):0.0564440000	1bg7_A.pdb:0.1177960000):0.3473490000	1z6o_M.pdb:1.0114300000):0.2892910000	1mty_B.pdb:3.5983640000):0.2301120000	((((1eum_A.pdb:0.5937660000	1krq_A.pdb:0.4638500000):0.3485600000	3e6s_A.pdb:1.5757150000):0.2702000000	2jd7_A.pdb:0.3466660000):0.2270190000	1vlg_A.pdb:0.3603630000):0.0905839000):0.6400040000):0.2436870000	(1lko_A.pdb:0.7549780000	1yuz_A.pdb:1.1267200000):2.2920600000):0.7754390000	1nfv_A.pdb:0.7808480000):0.1034850000	(2vzb_A.pdb:1.3366200000	(((1bcf_A.pdb:0.0000020000	3e1q_A.pdb:0.0000030000):0.2210640000	2fkz_A.pdb:0.1065890000):0.1730140000	1jgc_A.pdb:0.4697460000):0.5000730000):0.4314280000):0.8053280000):0.4604070000):0.1734400000):0.1661260000	(2chp_A.pdb:0.6662670000	(1qgh_A.pdb:0.2548920000	(2ux1_A.pdb:0.6435190000	(((1dps_A.pdb:0.0035630000	1jts_A.pdb:0.0383400000):0.2403300000	1o9r_A.pdb:0.2648470000):0.4654080000	1uvh_A.pdb:0.8580690000):0.5263800000):0.4597310000):0.3890330000):0.2024400000):0.0720637000);
(1ji5_A.pdb:0.3569870000	(1jig_A.pdb:0.2587650000	(((((1qgh_A.pdb:0.4593010000	2ux1_A.pdb:0.4535340000):0.2299040000	(((1dps_A.pdb:0.0000020000	1jts_A.pdb:0.0000020000):0.4771850000	1o9r_A.pdb:0.1992510000):0.4452510000	1uvh_A.pdb:1.2583100000):0.5307950000):0.0982251000	1ji4_A.pdb:1.0026830000):0.1611250000	2fjc_A.pdb:1.3228070000):0.0000026241	((1tjo_A.pdb:0.0000010000	1tk6_A.pdb:0.0000020000):1.1772800000	((((((2fzf_A.pdb:2.1279680000	((((((1z6o_A.pdb:2.7449660000	1otk_A.pdb:1.0390090000):3.1325300000	(2uw2_A.pdb:0.0226740000	1w68_A.pdb:0.0175570000):0.0391170000):0.2620980000	1jk0_A.pdb:0.0725380000):1.7788000000	1mxr_A.pdb:1.2992580000):0.3406120000	((1oqu_A.pdb:0.1894670000	1uzr_A.pdb:0.1115720000):0.2149900000	1r2f_A.pdb:0.0145750000):1.2939100000):0.4186270000	(((2inc_B.pdb:1.6835120000	2inp_C.pdb:0.9883590000):2.9611300000	((2uw1_A.pdb:0.0000020000	2uw1_B.pdb:0.0307780000):0.1180720000	1afr_A.pdb:0.1273060000):0.3553620000):0.8469820000	1za0_A.pdb:1.9279900000):0.3600000000):0.0155141000):0.4043900000	(3ee4_A.pdb:1.3407290000	(1mty_D.pdb:1.7914910000	3dhg_A.pdb:1.4113160000):1.2103300000):0.4246330000):0.4167110000	((1lko_A.pdb:0.8346190000	1yuz_A.pdb:0.5435200000):1.3531800000	3qhb_A.pdb:1.0249640000):0.3234300000):0.1956560000	((((((1lb3_A.pdb:0.0654910000	2za7_A.pdb:0.1025870000):0.4115320000	1r03_A.pdb:0.2217650000):0.0635151000	1bg7_A.pdb:0.1788190000):0.5219890000	1z6o_M.pdb:0.8232340000):0.5380930000	(((1eum_A.pdb:0.6571680000	1krq_A.pdb:0.2332700000):0.4005690000	3e6s_A.pdb:0.9787570000):0.3719700000	(2jd7_A.pdb:0.3957780000	1vlg_A.pdb:0.2931860000):0.1114960000):0.2367920000):0.0591861000	1mty_B.pdb:3.1586680000):0.7398620000):0.5280440000	1nfv_A.pdb:0.6497930000):0.2339200000	(2vzb_A.pdb:1.3686060000	(((1bcf_A.pdb:0.0000020000	3e1q_A.pdb:0.0000030000):0.2321980000	2fkz_A.pdb:0.2307640000):0.3888340000	1jgc_A.pdb:0.4165970000):0.4373420000):0.2587060000):0.6234880000):0.2878390000):0.1149270000):0.0561617000	(1n1q_A.pdb:0.1769850000	2chp_A.pdb:0.6884450000):0.1185060000);
(1ji5_A.pdb:0.2976990000	1jig_A.pdb:0.2649030000	((1n1q_A.pdb:0.3627470000	2chp_A.pdb:0.4596480000):0.1756610000	(((1qgh_A.pdb:0.2531580000	(2ux1_A.pdb:0.4455370000	(((1dps_A.pdb:0.0000020000	1jts_A.pdb:0.0452780000):0.2949300000	1o9r_A.pdb:0.3239230000):0.6295940000	1uvh_A.pdb:1.0698540000):0.5444500000):0.4890190000):0.3615330000	(1ji4_A.pdb:0.6628290000	2fjc_A.pdb:0.7879290000):0.4785950000):0.1525270000	((1tjo_A.pdb:0.0000010000	1tk6_A.pdb:0.0000010000):0.4799640000	(((((2fzf_A.pdb:2.4354850000	((((1z6o_A.pdb:1.0122050000	1otk_A.pdb:2.5339970000):3.1121800000	((2inc_B.pdb:1.7040730000	2inp_C.pdb:0.7340780000):1.8831600000	1mty_B.pdb:1.1626950000):1.0673900000):0.0000022052	(((2uw1_A.pdb:0.0000020000	2uw1_B.pdb:0.0135360000):0.0463794000	1afr_A.pdb:0.1241120000):1.1562600000	1za0_A.pdb:1.9792640000):0.3942680000):0.1720730000	(((((1oqu_A.pdb:0.1926910000	1uzr_A.pdb:0.1183370000):0.1002710000	1r2f_A.pdb:0.2144370000):1.8344600000	(1jk0_A.pdb:0.0566870000	(2uw2_A.pdb:0.0108930000	1w68_A.pdb:0.0173250000):0.3077710000):1.4138500000):0.4362280000	(1mxr_A.pdb:1.2758470000	3ee4_A.pdb:1.6123320000):0.6562970000):0.2452890000	(1mty_D.pdb:0.9116010000	3dhg_A.pdb:1.5204490000):1.7049300000):0.2578200000):0.0688793000):0.4964480000	((1lko_A.pdb:1.1093970000	1yuz_A.pdb:0.4690420000):1.3929300000	3qhb_A.pdb:1.0612200000):0.1913350000):0.1940370000	(((((1lb3_A.pdb:0.0959760000	2za7_A.pdb:0.0813950000):0.3741500000	1bg7_A.pdb:0.1129970000):0.0487611000	1r03_A.pdb:0.2186290000):0.3073140000	1z6o_M.pdb:0.9221640000):0.5758200000	(((1eum_A.pdb:0.7462650000	1krq_A.pdb:0.2893430000):0.4067210000	3e6s_A.pdb:1.2725310000):0.0470471000	(2jd7_A.pdb:0.3445160000	1vlg_A.pdb:0.4046430000):0.1321470000):0.2172240000):0.6967940000):0.4669030000	((((1bcf_A.pdb:0.0000010000	3e1q_A.pdb:0.0060480000):0.3128470000	2fkz_A.pdb:0.1812180000):0.2338190000	1jgc_A.pdb:0.3071330000):0.6641320000	1nfv_A.pdb:0.6641010000):0.2760820000):0.2824890000	2vzb_A.pdb:1.1779160000):0.4270820000):0.9726610000):0.0246361000):0.1115410000);
(1ji5_A.pdb:0.3136130000	(1jig_A.pdb:0.1871340000	((1qgh_A.pdb:0.2994800000	2ux1_A.pdb:0.5658750000):0.4343080000	((1ji4_A.pdb:0.8366520000	2fjc_A.pdb:0.8391850000):0.0841836000	((((1dps_A.pdb:0.0000010000	1jts_A.pdb:0.0060630000):0.3552640000	1o9r_A.pdb:0.2293850000):0.3267270000	1uvh_A.pdb:0.7073740000):0.3244770000	((1tjo_A.pdb:0.0000010000	1tk6_A.pdb:0.0000010000):0.7870210000	(((((2fzf_A.pdb:2.5557610000	((((1z6o_A.pdb:2.1530240000	1otk_A.pdb:1.2965610000):2.1102100000	((2inc_B.pdb:3.0842090000	2inp_C.pdb:0.0000020000):3.4518900000	1mty_B.pdb:1.7952470000):0.6524570000):0.1985690000	(((2uw1_A.pdb:0.0000020000	2uw1_B.pdb:0.0089880000):0.1263610000	1afr_A.pdb:0.0642280000):1.8402700000	1za0_A.pdb:1.6762060000):0.4688240000):0.4144980000	((((((1oqu_A.pdb:0.2400340000	1uzr_A.pdb:0.1161670000):0.2410550000	1r2f_A.pdb:0.0079420000):1.5826900000	(1jk0_A.pdb:0.0565530000	(2uw2_A.pdb:0.0000020000	1w68_A.pdb:0.0146730000):0.3185020000):1.6295000000):0.4505660000	1mxr_A.pdb:1.0978980000):0.6677990000	3ee4_A.pdb:1.3127190000):0.5173430000	(1mty_D.pdb:1.7209910000	3dhg_A.pdb:1.4605880000):2.8101600000):0.0619363000):0.3268500000):0.3415160000	(((((1lb3_A.pdb:0.0405320000	2za7_A.pdb:0.0872500000):0.3948000000	1bg7_A.pdb:0.1196180000):0.1034510000	1r03_A.pdb:0.2902490000):0.3498060000	1z6o_M.pdb:1.0657590000):0.4718740000	((((1eum_A.pdb:0.6224920000	1krq_A.pdb:0.3060800000):0.4815820000	3e6s_A.pdb:1.1595140000):0.4308170000	2jd7_A.pdb:0.1416010000):0.3207910000	1vlg_A.pdb:0.1817420000):0.2129900000):0.6042720000):0.8074760000	((1lko_A.pdb:1.1634920000	1yuz_A.pdb:0.6045860000):1.6518700000	3qhb_A.pdb:1.2682870000):0.3418910000):0.3589520000	2vzb_A.pdb:1.4086520000):0.0718769000	((((1bcf_A.pdb:0.0000010000	3e1q_A.pdb:0.0061530000):0.3067270000	2fkz_A.pdb:0.1638140000):0.2846520000	1jgc_A.pdb:0.4984860000):0.6782530000	1nfv_A.pdb:0.6495280000):0.5520290000):0.3941670000):0.4742250000):0.1925430000):0.1465770000):0.1491710000):0.0741555000	(1n1q_A.pdb:0.2830360000	2chp_A.pdb:0.4748470000):0.0994423000);
(1ji5_A.pdb:0.3208730000	(1jig_A.pdb:0.2056340000	(((1qgh_A.pdb:0.4043380000	2ux1_A.pdb:0.5211680000):0.3298430000	(((1dps_A.pdb:0.0000020000	1jts_A.pdb:0.0062380000):0.4039520000	1o9r_A.pdb:0.2920560000):0.3515250000	1uvh_A.pdb:0.9022190000):0.6416850000):0.1588590000	((1ji4_A.pdb:0.7636290000	2fjc_A.pdb:0.8443730000):0.2230520000	((1tjo_A.pdb:0.0000010000	1tk6_A.pdb:0.0000020000):0.6215430000	((((((2fzf_A.pdb:2.0729690000	(((((((1z6o_A.pdb:1.2123620000	1otk_A.pdb:1.9963320000):1.9118000000	(1jk0_A.pdb:0.0205860000	(2uw2_A.pdb:0.0048240000	1w68_A.pdb:0.0277380000):0.3252320000):1.0512000000):0.2487920000	((1oqu_A.pdb:0.1989060000	1uzr_A.pdb:0.0665940000):0.2050910000	1r2f_A.pdb:0.0112840000):1.9804500000):0.1838250000	(1mxr_A.pdb:1.2757950000	3ee4_A.pdb:1.2129360000):0.5731380000):0.2749730000	1za0_A.pdb:2.0424500000):0.1102390000	(1mty_D.pdb:1.1919990000	3dhg_A.pdb:1.4004210000):1.7712400000):0.5457620000	((2inc_B.pdb:1.7079480000	2inp_C.pdb:1.1166640000):2.5575400000	((2uw1_A.pdb:0.0000020000	2uw1_B.pdb:0.0090300000):0.0674291000	1afr_A.pdb:0.0887370000):0.7931690000):0.6797850000):0.4323830000):0.6495060000	3qhb_A.pdb:1.1029320000):0.3839600000	(1lko_A.pdb:0.8014630000	1yuz_A.pdb:0.9305270000):1.0467800000):0.6180690000	((((((1lb3_A.pdb:0.0811560000	2za7_A.pdb:0.0932650000):0.4598170000	1r03_A.pdb:0.4094400000):0.0396218000	1bg7_A.pdb:0.1246410000):0.3125730000	1z6o_M.pdb:1.0014520000):0.3626080000	((((1eum_A.pdb:0.4256590000	1krq_A.pdb:0.4543480000):0.3146630000	3e6s_A.pdb:1.2492310000):0.3311790000	2jd7_A.pdb:0.2064510000):0.1494480000	1vlg_A.pdb:0.3985460000):0.4514780000):0.0574552000	1mty_B.pdb:3.7355180000):0.5235630000):0.4794030000	2vzb_A.pdb:1.1287190000):0.2610760000	((((1bcf_A.pdb:0.0000020000	3e1q_A.pdb:0.0000030000):0.2625950000	2fkz_A.pdb:0.2080130000):0.4902550000	1jgc_A.pdb:0.5730880000):0.6579910000	1nfv_A.pdb:0.8752490000):0.3676000000):0.3947770000):0.8951960000):0.1458160000):0.2656300000):0.0903884000	(1n1q_A.pdb:0.4104010000	2chp_A.pdb:0.6785270000):0.1104110000);
(1ji5_A.pdb:0.4129710000	1jig_A.pdb:0.2541820000	(((1n1q_A.pdb:0.2405180000	2chp_A.pdb:0.9013960000):0.1303060000	((1ji4_A.pdb:0.6923930000	2fjc_A.pdb:0.9524980000):0.2209440000	((1tjo_A.pdb:0.0000010000	1tk6_A.pdb:0.0000010000):1.2139800000	(((((((((2fzf_A.pdb:1.8703070000	(1z6o_A.pdb:2.1575830000	1otk_A.pdb:1.8515680000):1.5514500000):0.1863870000	(((((((1oqu_A.pdb:0.1733770000	1uzr_A.pdb:0.0994940000):0.2921350000	1r2f_A.pdb:0.0653700000):2.0168500000	(1jk0_A.pdb:0.0085130000	(2uw2_A.pdb:0.0000020000	1w68_A.pdb:0.0259570000):0.3721070000):1.1997700000):0.5217040000	1mxr_A.pdb:1.1106350000):0.3399710000	3ee4_A.pdb:1.1215650000):0.6255560000	(((2inc_B.pdb:1.1582340000	2inp_C.pdb:1.4726320000):3.0423500000	((2uw1_A.pdb:0.0000020000	2uw1_B.pdb:0.0181990000):0.0345866000	1afr_A.pdb:0.1576240000):0.5076270000):0.9330330000	1za0_A.pdb:2.3317070000):0.2624730000):0.0873573000	(1mty_D.pdb:1.0275350000	3dhg_A.pdb:1.3065530000):2.0074400000):0.4336960000):0.2372370000	3qhb_A.pdb:1.5168790000):0.5355760000	(1lko_A.pdb:0.9103070000	1yuz_A.pdb:0.7621330000):1.4719300000):0.0000020697	(((1bcf_A.pdb:0.0000020000	3e1q_A.pdb:0.0000030000):0.1984690000	2fkz_A.pdb:0.1938080000):0.4003420000	1jgc_A.pdb:0.3581940000):0.5300200000):0.2150620000	2vzb_A.pdb:1.4388600000):0.2460020000	(((((1lb3_A.pdb:0.0793950000	2za7_A.pdb:0.0614200000):0.3445500000	1bg7_A.pdb:0.0861470000):0.0510974000	1r03_A.pdb:0.3553350000):0.4078860000	1z6o_M.pdb:0.9594800000):0.3522510000	((((1eum_A.pdb:0.3126550000	1krq_A.pdb:0.6874090000):0.4016580000	3e6s_A.pdb:1.2872210000):0.0948810000	2jd7_A.pdb:0.2957240000):0.3171540000	1vlg_A.pdb:0.3477310000):0.2926850000):0.5769420000):0.1199450000	1nfv_A.pdb:0.9970040000):0.6127320000	1mty_B.pdb:3.1381530000):0.0632556000):0.5532970000):0.0875476000):0.0917719000	((1qgh_A.pdb:0.2390920000	2ux1_A.pdb:0.6854750000):0.2259060000	(((1dps_A.pdb:0.0000030000	1jts_A.pdb:0.0446570000):0.3588800000	1o9r_A.pdb:0.1812750000):0.6100500000	1uvh_A.pdb:0.8466400000):0.4837120000):0.3478010000):0.0328620000);
(1ji5_A.pdb:0.2585630000	(1jig_A.pdb:0.2325690000	(1n1q_A.pdb:0.2617510000	(((1qgh_A.pdb:0.3317430000	2ux1_A.pdb:0.6627740000):0.2661150000	((((1dps_A.pdb:0.0000020000	1jts_A.pdb:0.0400180000):0.3268830000	1o9r_A.pdb:0.3040340000):0.3278350000	1uvh_A.pdb:0.6156620000):0.2798460000	((1tjo_A.pdb:0.0000010000	1tk6_A.pdb:0.0000010000):1.1584700000	((((2fzf_A.pdb:1.6622730000	((1lko_A.pdb:0.9706950000	1yuz_A.pdb:0.3773010000):0.8926510000	(1z6o_A.pdb:2.0709400000	1otk_A.pdb:1.0335450000):2.2946100000):0.1453510000):0.4582540000	3qhb_A.pdb:1.1683150000):0.5406540000	((((((1lb3_A.pdb:0.0658620000	2za7_A.pdb:0.0617960000):0.3335050000	(1bg7_A.pdb:0.1498550000	1r03_A.pdb:0.3654760000):0.1041900000):0.1236040000	1z6o_M.pdb:1.1336430000):0.5057450000	((((1eum_A.pdb:0.4767690000	1krq_A.pdb:0.4820610000):0.7867070000	2jd7_A.pdb:0.2889330000):0.1534920000	1vlg_A.pdb:0.2025860000):0.3979940000	3e6s_A.pdb:0.9526420000):0.2370470000):0.2357240000	1mty_B.pdb:3.0732090000):0.2015120000	((((((1oqu_A.pdb:0.1275180000	1uzr_A.pdb:0.1515150000):0.1014240000	1r2f_A.pdb:0.1983990000):1.3997600000	(1jk0_A.pdb:0.0120760000	(2uw2_A.pdb:0.0081570000	1w68_A.pdb:0.0344780000):0.4531650000):1.9328300000):0.4140610000	1mxr_A.pdb:2.1216040000):0.4312330000	(((2inc_B.pdb:1.0657390000	2inp_C.pdb:1.9821920000):2.9317700000	((2uw1_A.pdb:0.0000020000	2uw1_B.pdb:0.0173250000):0.0973553000	1afr_A.pdb:0.1023610000):0.0000023631):1.5425600000	1za0_A.pdb:1.8187340000):0.1116760000):0.4913250000	(3ee4_A.pdb:1.8309450000	(1mty_D.pdb:1.6132290000	3dhg_A.pdb:1.4771990000):1.3954200000):0.1125530000):0.4744190000):0.5316260000):0.1950000000	(2vzb_A.pdb:1.0115150000	((((1bcf_A.pdb:0.0000020000	3e1q_A.pdb:0.0000030000):0.1662060000	2fkz_A.pdb:0.2536400000):0.4202370000	1jgc_A.pdb:0.3221630000):0.4783950000	1nfv_A.pdb:1.1031310000):0.4340610000):0.1389620000):0.6448130000):0.3825770000):0.3494060000):0.0753599000	(1ji4_A.pdb:0.5765010000	2fjc_A.pdb:0.7706560000):0.4718890000):0.1460940000):0.1015440000):0.1111690000	2chp_A.pdb:0.5185930000);
(1ji5_A.pdb:0.3689100000	1jig_A.pdb:0.2516800000	((1n1q_A.pdb:0.3337020000	((1qgh_A.pdb:0.4650240000	(2ux1_A.pdb:0.4526530000	(((1dps_A.pdb:0.0000020000	1jts_A.pdb:0.0000020000):0.4306420000	1o9r_A.pdb:0.1814320000):0.7568560000	1uvh_A.pdb:1.3878420000):0.3972580000):0.4766950000):0.4097430000	((1ji4_A.pdb:1.0443760000	((1tjo_A.pdb:0.0000010000	1tk6_A.pdb:0.0000010000):1.5309500000	((((((((2fzf_A.pdb:1.0854550000	(1z6o_A.pdb:2.0388580000	1otk_A.pdb:1.5196450000):1.4748000000):0.8982290000	((((((1oqu_A.pdb:0.1696050000	1uzr_A.pdb:0.1402600000):0.0157047000	1r2f_A.pdb:0.2186910000):1.4460600000	(1jk0_A.pdb:0.0273560000	(2uw2_A.pdb:0.0257690000	1w68_A.pdb:0.0135710000):0.4433700000):1.0990400000):0.6822700000	1mxr_A.pdb:1.3817500000):0.2533730000	3ee4_A.pdb:1.4832730000):0.5531360000	(((((2inc_B.pdb:0.8493770000	2inp_C.pdb:2.2559740000):4.9758800000	2uw1_B.pdb:0.0011210000):0.0118319000	2uw1_A.pdb:0.0000020000):0.0841339000	1afr_A.pdb:0.1594400000):1.2689500000	1za0_A.pdb:1.8750530000):0.3611290000):0.2985630000):0.2046660000	(1mty_D.pdb:1.1769060000	3dhg_A.pdb:1.2061930000):2.0929700000):0.3073570000	3qhb_A.pdb:1.3382380000):0.3599650000	(((((1lb3_A.pdb:0.0506570000	2za7_A.pdb:0.1390870000):0.2665820000	(1bg7_A.pdb:0.1603380000	1r03_A.pdb:0.3239690000):0.0780133000):0.3473640000	1z6o_M.pdb:0.9294200000):0.3045440000	1mty_B.pdb:3.5349500000):0.0000026358	((1eum_A.pdb:0.4996410000	1krq_A.pdb:0.3007270000):0.4723690000	((3e6s_A.pdb:1.7319600000	2jd7_A.pdb:0.2685250000):0.1473790000	1vlg_A.pdb:0.4425400000):0.2005450000):0.1644630000):0.8025610000):0.2005970000	(1lko_A.pdb:1.0039330000	1yuz_A.pdb:0.3866370000):2.0305500000):0.3631500000	((((1bcf_A.pdb:0.0000020000	3e1q_A.pdb:0.0000030000):0.1866200000	2fkz_A.pdb:0.1611390000):0.3471440000	1jgc_A.pdb:0.4440750000):0.7778520000	1nfv_A.pdb:0.8123870000):0.5399500000):0.0000028587	2vzb_A.pdb:1.3692360000):0.6391220000):0.5045620000):0.1988650000	2fjc_A.pdb:1.1058770000):0.3266150000):0.0975974000):0.0780221000	2chp_A.pdb:0.6061960000):0.0772215000);
(1ji5_A.pdb:0.3950960000	(1jig_A.pdb:0.1622320000	((1qgh_A.pdb:0.3840440000	2ux1_A.pdb:0.5970320000):0.3864960000	((1ji4_A.pdb:0.8810630000	2fjc_A.pdb:1.1217270000):0.1335420000	((((1dps_A.pdb:0.0000020000	1jts_A.pdb:0.0000020000):0.3112940000	1o9r_A.pdb:0.4973360000):0.2191880000	1uvh_A.pdb:1.3397950000):0.3913650000	((1tjo_A.pdb:0.0000010000	1tk6_A.pdb:0.0000010000):0.8805530000	(((((((2fzf_A.pdb:1.1130370000	(1z6o_A.pdb:2.4275650000	1otk_A.pdb:0.7182240000):2.2504900000):0.5829010000	3qhb_A.pdb:0.9253010000):0.4109350000	((((((1oqu_A.pdb:0.1613710000	1uzr_A.pdb:0.1235610000):0.0433823000	1r2f_A.pdb:0.1797100000):1.5623100000	(1mxr_A.pdb:1.1324470000	(3ee4_A.pdb:1.8306470000	(1jk0_A.pdb:0.0810850000	(2uw2_A.pdb:0.0250500000	1w68_A.pdb:0.0235600000):0.2838820000):1.1530700000):0.3652880000):0.5408360000):0.5687450000	1za0_A.pdb:1.7255960000):0.2393920000	((2inc_B.pdb:1.0702670000	2inp_C.pdb:1.7542120000):2.5580700000	((2uw1_A.pdb:0.0000020000	2uw1_B.pdb:0.0047060000):0.0437946000	1afr_A.pdb:0.1381630000):0.5196490000):0.6629000000):0.3446820000	(1mty_D.pdb:1.8666360000	3dhg_A.pdb:1.4793770000):2.0354300000):0.5464310000):0.2507720000	(1lko_A.pdb:0.9278960000	1yuz_A.pdb:0.4113980000):1.4861100000):0.0139338000	((((((1lb3_A.pdb:0.0536630000	2za7_A.pdb:0.1641330000):0.4217750000	1bg7_A.pdb:0.1072500000):0.0927453000	1r03_A.pdb:0.2759810000):0.5049170000	1z6o_M.pdb:0.9769950000):0.1926800000	1mty_B.pdb:2.8131780000):0.0426291000	(((1eum_A.pdb:0.5813740000	1krq_A.pdb:0.2519510000):0.3520860000	3e6s_A.pdb:1.3279400000):0.2075480000	(2jd7_A.pdb:0.3410680000	1vlg_A.pdb:0.2398020000):0.1940100000):0.2608220000):0.7184880000):0.4341770000	(2vzb_A.pdb:1.3039200000	(((1bcf_A.pdb:0.0000020000	3e1q_A.pdb:0.0067970000):0.3128320000	2fkz_A.pdb:0.1734740000):0.3282220000	1jgc_A.pdb:0.2924740000):0.4857060000):0.2303380000):0.4719080000	1nfv_A.pdb:0.5568930000):0.9254560000):0.8509330000):0.3553200000):0.1903520000):0.3498060000):0.1339200000	(1n1q_A.pdb:0.3729920000	2chp_A.pdb:0.5035660000):0.0503687000);
(1ji5_A.pdb:0.2987390000	(1jig_A.pdb:0.1987360000	((1qgh_A.pdb:0.4163490000	(2ux1_A.pdb:0.4906190000	(((1dps_A.pdb:0.0061750000	1jts_A.pdb:0.0000020000):0.3898160000	1o9r_A.pdb:0.3490270000):0.4231300000	1uvh_A.pdb:0.6822210000):0.4832570000):0.3790110000):0.3628900000	((1ji4_A.pdb:0.5532010000	2fjc_A.pdb:1.0582290000):0.3008230000	((1tjo_A.pdb:0.0000010000	1tk6_A.pdb:0.0000010000):0.8318380000	((((((2fzf_A.pdb:2.4577480000	(3qhb_A.pdb:1.0413320000	(((1z6o_A.pdb:2.0673740000	1otk_A.pdb:2.5941090000):1.2524100000	(1mty_D.pdb:1.7076640000	3dhg_A.pdb:1.5488920000):1.9422900000):0.7593200000	((((1oqu_A.pdb:0.1771360000	1uzr_A.pdb:0.1578280000):0.1288630000	1r2f_A.pdb:0.1882410000):1.7721900000	(1mxr_A.pdb:1.4583490000	((3ee4_A.pdb:1.8782090000	(1jk0_A.pdb:0.0581310000	(2uw2_A.pdb:0.0000020000	1w68_A.pdb:0.0197110000):0.3193770000):1.6995000000):0.6286910000	1za0_A.pdb:1.5642380000):0.3015620000):0.6454610000):0.5674190000	((2uw1_A.pdb:0.0000020000	2uw1_B.pdb:0.0044110000):0.0627017000	1afr_A.pdb:0.0762070000):1.2596700000):0.2416540000):0.1034090000):0.4198200000):0.2408390000	(1lko_A.pdb:0.8503150000	1yuz_A.pdb:0.9837120000):2.0113700000):0.2949920000	((((((1lb3_A.pdb:0.0699290000	2za7_A.pdb:0.1465680000):0.3843140000	1bg7_A.pdb:0.1732840000):0.0201880000	1r03_A.pdb:0.3667150000):0.5201420000	1z6o_M.pdb:0.9984470000):0.3788260000	((((1eum_A.pdb:0.5366200000	1krq_A.pdb:0.6942250000):0.4481490000	3e6s_A.pdb:1.6681100000):0.1925160000	2jd7_A.pdb:0.2530200000):0.0741926000	1vlg_A.pdb:0.4805500000):0.5623600000):0.5809010000	((2inc_B.pdb:2.5785210000	2inp_C.pdb:0.0000020000):3.1123600000	1mty_B.pdb:1.5495980000):1.2168800000):0.2117080000):0.3546410000	(((1bcf_A.pdb:0.0000010000	3e1q_A.pdb:0.0000030000):0.2851080000	2fkz_A.pdb:0.2282530000):0.3558480000	1jgc_A.pdb:0.4407840000):0.4788870000):0.0891596000	1nfv_A.pdb:1.2842680000):0.1951120000	2vzb_A.pdb:1.6639930000):0.3335160000):0.5802620000):0.2981100000):0.0955563000):0.1317720000	(1n1q_A.pdb:0.2640670000	2chp_A.pdb:0.7377430000):0.2307130000);
(1ji5_A.pdb:0.2176130000	((1jig_A.pdb:0.1638590000	(((1qgh_A.pdb:0.3413430000	2ux1_A.pdb:0.8240140000):0.2265750000	(1ji4_A.pdb:0.6579860000	2fjc_A.pdb:0.7707700000):0.4641570000):0.2453020000	((((1dps_A.pdb:0.0116160000	1jts_A.pdb:0.0000020000):0.3314330000	1o9r_A.pdb:0.2676510000):0.3885060000	1uvh_A.pdb:0.9270250000):0.6967650000	((1tjo_A.pdb:0.0000010000	1tk6_A.pdb:0.0000020000):0.9481720000	(((((2fzf_A.pdb:1.5838620000	(1lko_A.pdb:0.9991480000	1yuz_A.pdb:0.6249490000):0.7258760000):0.9436690000	(3qhb_A.pdb:0.4906440000	(((((((1z6o_A.pdb:2.0776100000	1otk_A.pdb:1.2858230000):3.2352700000	(2uw2_A.pdb:0.0096700000	1w68_A.pdb:0.0000020000):0.3014030000):0.1778760000	1jk0_A.pdb:0.0000020000):1.5961900000	1mxr_A.pdb:1.5193670000):0.3525590000	3ee4_A.pdb:1.3649370000):0.6165870000	((1oqu_A.pdb:0.1975540000	1uzr_A.pdb:0.1188000000):0.0797713000	1r2f_A.pdb:0.2050400000):2.1666300000):0.5421810000	((((2inc_B.pdb:1.7683460000	2inp_C.pdb:0.7310700000):2.1632900000	1za0_A.pdb:1.7726230000):0.5360140000	((2uw1_A.pdb:0.0000020000	2uw1_B.pdb:0.0086400000):0.0487167000	1afr_A.pdb:0.1676150000):0.7467520000):0.5974080000	(1mty_D.pdb:0.9160120000	3dhg_A.pdb:1.1872290000):1.4155900000):0.1883410000):0.5276040000):0.1227680000):0.5773920000	(((((1lb3_A.pdb:0.0989370000	2za7_A.pdb:0.0805040000):0.4055810000	(1bg7_A.pdb:0.1843760000	1r03_A.pdb:0.2593450000):0.1205100000):0.1813440000	1z6o_M.pdb:1.2076570000):0.1934880000	(((1eum_A.pdb:0.5600450000	1krq_A.pdb:0.3990660000):0.2435440000	3e6s_A.pdb:1.0784970000):0.2709680000	(2jd7_A.pdb:0.3319020000	1vlg_A.pdb:0.2894980000):0.1715710000):0.4426610000):0.1836350000	1mty_B.pdb:3.4339870000):0.8130450000):0.1552370000	((((1bcf_A.pdb:0.0000020000	3e1q_A.pdb:0.0000030000):0.3179790000	2fkz_A.pdb:0.1571110000):0.3429570000	1jgc_A.pdb:0.3245560000):1.1782300000	1nfv_A.pdb:0.4733550000):0.3533010000):0.1369110000	2vzb_A.pdb:1.2922660000):0.5055490000):0.6787260000):0.2706390000):0.0000021441):0.0915068000	1n1q_A.pdb:0.3455510000):0.1162410000	2chp_A.pdb:0.6095970000);
(1ji5_A.pdb:0.2838190000	(1jig_A.pdb:0.1381540000	(1n1q_A.pdb:0.3580290000	((1qgh_A.pdb:0.5598850000	2ux1_A.pdb:0.7381240000):0.2560230000	((1ji4_A.pdb:0.9460400000	2fjc_A.pdb:0.8477810000):0.2171490000	((((1dps_A.pdb:0.0000020000	1jts_A.pdb:0.0000020000):0.2796810000	1o9r_A.pdb:0.2288640000):0.2898410000	1uvh_A.pdb:0.9374370000):0.3594370000	((1tjo_A.pdb:0.0000010000	1tk6_A.pdb:0.0000010000):1.3779100000	((((((2fzf_A.pdb:1.7585140000	(((1z6o_A.pdb:2.2683160000	1otk_A.pdb:1.4564170000):1.7780100000	(((2inc_B.pdb:1.7290740000	2inp_C.pdb:0.9107230000):4.3199300000	((2uw1_A.pdb:0.0000020000	2uw1_B.pdb:0.0000020000):0.0766587000	1afr_A.pdb:0.1351460000):0.5967170000):0.8492640000	1za0_A.pdb:2.1623450000):0.5677810000):0.2391450000	((((1oqu_A.pdb:0.2191110000	1uzr_A.pdb:0.1362570000):0.0848052000	1r2f_A.pdb:0.1686790000):1.4598100000	(1mxr_A.pdb:1.5670610000	(3ee4_A.pdb:1.4617460000	(1jk0_A.pdb:0.1222420000	(2uw2_A.pdb:0.0254870000	1w68_A.pdb:0.0000020000):0.2274350000):1.8924500000):0.2416350000):0.9881320000):0.5747360000	(1mty_D.pdb:1.4563430000	3dhg_A.pdb:1.2521360000):2.5682200000):0.1364410000):0.3078610000):0.1173580000	3qhb_A.pdb:1.0279050000):0.2059970000	(1lko_A.pdb:1.1332070000	1yuz_A.pdb:0.5217810000):1.4680600000):0.2688970000	((((((1lb3_A.pdb:0.0940980000	2za7_A.pdb:0.0645400000):0.3212400000	1bg7_A.pdb:0.1893270000):0.0465919000	1r03_A.pdb:0.2522290000):0.2072330000	1mty_B.pdb:3.6543740000):0.2001460000	1z6o_M.pdb:1.4981340000):0.1466400000	(((1eum_A.pdb:0.5412120000	1krq_A.pdb:0.1907430000):0.1885690000	3e6s_A.pdb:1.4824790000):0.4879040000	(2jd7_A.pdb:0.3637660000	1vlg_A.pdb:0.3148090000):0.2050420000):0.3741180000):0.8022800000):0.2302030000	(2vzb_A.pdb:1.6698030000	(((1bcf_A.pdb:0.0000020000	3e1q_A.pdb:0.0194290000):0.4632940000	2fkz_A.pdb:0.1107450000):0.5408520000	1jgc_A.pdb:0.3160720000):0.7128760000):0.2860400000):0.4096070000	1nfv_A.pdb:1.0973080000):0.4863830000):0.3201170000):0.3219020000):0.2137570000):0.1910150000):0.2254380000):0.0865506000	2chp_A.pdb:0.5567960000);
(1ji5_A.pdb:0.3361940000	(1jig_A.pdb:0.1791520000	((1qgh_A.pdb:0.5470910000	(2ux1_A.pdb:0.6265060000	(((1dps_A.pdb:0.0000010000	1jts_A.pdb:0.0058330000):0.3978390000	1o9r_A.pdb:0.3792800000):0.5374700000	1uvh_A.pdb:0.9818780000):0.4656610000):0.2280380000):0.4192700000	((1ji4_A.pdb:0.9688460000	2fjc_A.pdb:0.9567720000):0.3591370000	((1tjo_A.pdb:0.0000010000	1tk6_A.pdb:0.0000010000):1.2474100000	((((((2fzf_A.pdb:1.8731760000	3qhb_A.pdb:1.0175570000):0.3277750000	((((1z6o_A.pdb:1.3811670000	1otk_A.pdb:1.8081650000):2.7562600000	(1mty_D.pdb:1.5754040000	3dhg_A.pdb:1.0038460000):1.2721200000):0.0403264000	((2inc_B.pdb:1.8763850000	2inp_C.pdb:0.7795900000):2.6355100000	1mty_B.pdb:1.8502660000):1.6463000000):0.0000029617	(((((1oqu_A.pdb:0.1499790000	1uzr_A.pdb:0.1372260000):0.1666730000	1r2f_A.pdb:0.1046110000):1.2266700000	(1jk0_A.pdb:0.0000020000	(2uw2_A.pdb:0.0322510000	1w68_A.pdb:0.0013090000):0.4233180000):1.5950300000):0.3447770000	(1mxr_A.pdb:1.5820770000	3ee4_A.pdb:1.2687750000):0.7353900000):0.5125820000	(((2uw1_A.pdb:0.0000020000	2uw1_B.pdb:0.0086500000):0.0781729000	1afr_A.pdb:0.1140930000):1.4164900000	1za0_A.pdb:1.2032740000):0.3219670000):0.4451880000):0.3451740000):0.2753940000	(1lko_A.pdb:0.6120200000	1yuz_A.pdb:1.1576390000):1.7532800000):0.0588433000	(((((1lb3_A.pdb:0.0539090000	2za7_A.pdb:0.1054730000):0.3374380000	1bg7_A.pdb:0.1043240000):0.1521020000	1r03_A.pdb:0.2350610000):0.4521010000	1z6o_M.pdb:0.9651800000):0.4327800000	((((1eum_A.pdb:0.5934980000	1krq_A.pdb:0.3199720000):0.5919880000	3e6s_A.pdb:1.1309500000):0.2041180000	2jd7_A.pdb:0.3212850000):0.2631580000	1vlg_A.pdb:0.1952610000):0.3312700000):0.6987860000):0.2677430000	((((1bcf_A.pdb:0.0000010000	3e1q_A.pdb:0.0060650000):0.3071560000	2fkz_A.pdb:0.2232360000):0.4069770000	1jgc_A.pdb:0.2641230000):0.3854950000	1nfv_A.pdb:0.9645440000):0.2208910000):0.1161750000	2vzb_A.pdb:1.8285100000):0.4738900000):0.6766170000):0.0357429000):0.1342450000):0.0741104000	(1n1q_A.pdb:0.3123740000	2chp_A.pdb:0.6599450000):0.1775530000);
(1ji5_A.pdb:0.4573250000	(1jig_A.pdb:0.1787890000	(((1qgh_A.pdb:0.3808980000	2ux1_A.pdb:0.7008550000):0.4072130000	(1ji4_A.pdb:0.8776490000	2fjc_A.pdb:0.8151210000):0.2667920000):0.2051290000	((((1dps_A.pdb:0.0000020000	1jts_A.pdb:0.0069940000):0.2814370000	1o9r_A.pdb:0.2964290000):0.4608010000	1uvh_A.pdb:1.0874050000):0.7967270000	((1tjo_A.pdb:0.0000010000	1tk6_A.pdb:0.0000010000):0.8888040000	(((((((2fzf_A.pdb:1.5842750000	3qhb_A.pdb:1.0570290000):0.5410900000	(((1oqu_A.pdb:0.2299430000	1uzr_A.pdb:0.1683560000):0.0571267000	1r2f_A.pdb:0.2593690000):1.6456300000	((1mxr_A.pdb:1.2073950000	3ee4_A.pdb:1.5405550000):0.6453690000	(1jk0_A.pdb:0.0000020000	(2uw2_A.pdb:0.0138500000	1w68_A.pdb:0.0147030000):0.3587900000):1.1402200000):0.4740300000):0.4302980000):0.3964230000	(((1z6o_A.pdb:1.8237720000	1otk_A.pdb:1.1437010000):1.8361000000	(1mty_D.pdb:1.0012230000	3dhg_A.pdb:1.3135850000):2.0168400000):0.2300940000	(((2inc_B.pdb:1.0591530000	2inp_C.pdb:1.6126770000):3.0037800000	((2uw1_A.pdb:0.0000020000	2uw1_B.pdb:0.0138510000):0.0175298000	1afr_A.pdb:0.1946510000):0.2879610000):1.3768100000	1za0_A.pdb:2.0633270000):0.6871630000):0.3286190000):0.2232080000	(1lko_A.pdb:1.3142130000	1yuz_A.pdb:0.5981370000):1.3335800000):0.6062100000	((((((1lb3_A.pdb:0.0698690000	2za7_A.pdb:0.0893000000):0.3775410000	1bg7_A.pdb:0.1233140000):0.0347986000	1r03_A.pdb:0.3135770000):0.6107400000	1z6o_M.pdb:0.9270570000):0.2518810000	1mty_B.pdb:3.2290040000):0.0566403000	((((1eum_A.pdb:0.6237500000	1krq_A.pdb:0.3890150000):0.3879660000	3e6s_A.pdb:1.3193850000):0.2550840000	2jd7_A.pdb:0.2482870000):0.3142830000	1vlg_A.pdb:0.1610160000):0.3946610000):1.4655500000):0.3703590000	((((1bcf_A.pdb:0.0000020000	3e1q_A.pdb:0.0126770000):0.2669160000	2fkz_A.pdb:0.1766560000):0.3713810000	1jgc_A.pdb:0.3711060000):0.6287450000	1nfv_A.pdb:1.3710960000):0.2184910000):0.1271600000	2vzb_A.pdb:1.3195250000):0.4447680000):0.5647020000):0.4610510000):0.1005430000):0.0666992000	(1n1q_A.pdb:0.2235050000	2chp_A.pdb:0.8112380000):0.1267530000);
(1ji5_A.pdb:0.1616800000	1jig_A.pdb:0.2659560000	((1n1q_A.pdb:0.3279070000	2chp_A.pdb:0.4486230000):0.0974020000	((1qgh_A.pdb:0.3382760000	(2ux1_A.pdb:0.3853340000	(((1dps_A.pdb:0.0000020000	1jts_A.pdb:0.0198750000):0.3596310000	1o9r_A.pdb:0.2809700000):0.4550680000	1uvh_A.pdb:0.8096470000):0.5710720000):0.3351760000):0.3008270000	(1ji4_A.pdb:0.8813490000	(2fjc_A.pdb:1.2301320000	((1tjo_A.pdb:0.0000010000	1tk6_A.pdb:0.0000010000):0.9278740000	((((((2fzf_A.pdb:1.2823040000	(1z6o_A.pdb:2.3672940000	1otk_A.pdb:2.4084480000):1.7181300000):0.3863360000	3qhb_A.pdb:1.3784100000):0.1503560000	(1lko_A.pdb:1.0846110000	1yuz_A.pdb:0.5578640000):1.4198000000):0.4027670000	((((((1lb3_A.pdb:0.0593110000	2za7_A.pdb:0.0807080000):0.3231660000	(1bg7_A.pdb:0.2153760000	1r03_A.pdb:0.4066830000):0.1398110000):0.3942490000	1z6o_M.pdb:1.0582980000):0.3660440000	1mty_B.pdb:2.9097100000):0.0301773000	(((1eum_A.pdb:0.5520850000	1krq_A.pdb:0.3932590000):0.4424890000	3e6s_A.pdb:1.0068110000):0.2354010000	(2jd7_A.pdb:0.4039160000	1vlg_A.pdb:0.3262550000):0.2365350000):0.1180090000):0.5941830000	(((((1oqu_A.pdb:0.1978640000	1uzr_A.pdb:0.1380920000):0.1444640000	1r2f_A.pdb:0.1635360000):1.3130300000	(1jk0_A.pdb:0.0485880000	(2uw2_A.pdb:0.0192810000	1w68_A.pdb:0.0000030000):0.3868670000):1.6238200000):0.3644740000	((1mxr_A.pdb:1.6254320000	3ee4_A.pdb:1.7956530000):0.6019540000	(((2inc_B.pdb:0.9694770000	2inp_C.pdb:1.7883380000):2.1436300000	((2uw1_A.pdb:0.0000020000	2uw1_B.pdb:0.0131070000):0.0640511000	1afr_A.pdb:0.1015990000):0.8515300000):0.8604790000	1za0_A.pdb:1.8073030000):0.1543360000):0.1094060000):0.1948100000	(1mty_D.pdb:1.4608350000	3dhg_A.pdb:0.8152900000):2.3719400000):0.3997900000):0.2584030000):0.3252070000	2vzb_A.pdb:1.1614730000):0.1953640000	((((1bcf_A.pdb:0.0000020000	3e1q_A.pdb:0.0127080000):0.2210890000	2fkz_A.pdb:0.2789980000):0.3928480000	1jgc_A.pdb:0.4050810000):0.5721570000	1nfv_A.pdb:0.9048290000):0.3473620000):0.6322070000):0.5118710000):0.0968643000):0.1165280000):0.1134000000):0.1130070000);
(1ji5_A.pdb:0.1656510000	1jig_A.pdb:0.3375590000	((1n1q_A.pdb:0.2464940000	2chp_A.pdb:0.5729270000):0.1310350000	(((1qgh_A.pdb:0.3500380000	2ux1_A.pdb:0.5840130000):0.2416360000	(((1dps_A.pdb:0.0000020000	1jts_A.pdb:0.0135570000):0.3406300000	1o9r_A.pdb:0.2875390000):0.3571870000	1uvh_A.pdb:0.8618800000):0.7437420000):0.2312610000	((1ji4_A.pdb:0.6238850000	2fjc_A.pdb:1.0148080000):0.3391440000	((1tjo_A.pdb:0.0000010000	1tk6_A.pdb:0.0000010000):1.4374900000	((((((2fzf_A.pdb:1.9313120000	(((((((1z6o_A.pdb:1.6894830000	1otk_A.pdb:1.5325610000):1.8043200000	(1jk0_A.pdb:0.0727940000	(2uw2_A.pdb:0.0372400000	1w68_A.pdb:0.0000020000):0.2831010000):1.0591500000):0.0902088000	((1oqu_A.pdb:0.1468160000	1uzr_A.pdb:0.1794210000):0.1757340000	1r2f_A.pdb:0.1609310000):1.6110300000):0.3036850000	1mxr_A.pdb:1.5318440000):0.5889160000	3ee4_A.pdb:1.5363530000):0.1817410000	(1mty_D.pdb:1.1985000000	3dhg_A.pdb:1.1648350000):1.6329800000):0.0688217000	(((2inc_B.pdb:1.4489770000	2inp_C.pdb:0.9299810000):3.2135500000	((2uw1_A.pdb:0.0000020000	2uw1_B.pdb:0.0044160000):0.0531831000	1afr_A.pdb:0.0855690000):0.4677600000):0.9014300000	1za0_A.pdb:1.2513190000):0.4926960000):0.4691790000):0.3577720000	3qhb_A.pdb:0.8236240000):0.4444020000	(1lko_A.pdb:1.2719530000	1yuz_A.pdb:0.1953670000):2.0420600000):0.3109380000	((((((1lb3_A.pdb:0.0173350000	2za7_A.pdb:0.0313740000):0.5056080000	1bg7_A.pdb:0.0985400000):0.1213280000	1r03_A.pdb:0.1900710000):0.3111570000	1z6o_M.pdb:1.1132400000):0.4430620000	1mty_B.pdb:3.2182130000):0.0547628000	(((1eum_A.pdb:0.5596080000	1krq_A.pdb:0.2286760000):0.2596020000	3e6s_A.pdb:1.1257580000):0.3057880000	(2jd7_A.pdb:0.4508280000	1vlg_A.pdb:0.2777350000):0.2826880000):0.3504840000):1.0574300000):0.1377460000	2vzb_A.pdb:1.6546010000):0.0769355000	((((1bcf_A.pdb:0.0000020000	3e1q_A.pdb:0.0138270000):0.2418370000	2fkz_A.pdb:0.1895780000):0.4326880000	1jgc_A.pdb:0.2984290000):0.5957240000	1nfv_A.pdb:0.5231400000):0.5772810000):0.2340730000):0.3641100000):0.1321050000):0.1362460000):0.1438770000);
(1ji5_A.pdb:0.1933930000	((1jig_A.pdb:0.2208050000	((1qgh_A.pdb:0.2437600000	2ux1_A.pdb:0.8957810000):0.3761360000	((1ji4_A.pdb:0.7088100000	2fjc_A.pdb:0.9691700000):0.2919200000	((((1dps_A.pdb:0.0000010000	1jts_A.pdb:0.0000020000):0.4316340000	1o9r_A.pdb:0.2731930000):0.4680600000	1uvh_A.pdb:0.9554840000):0.2739030000	((1tjo_A.pdb:0.0000020000	1tk6_A.pdb:0.0000020000):1.0165000000	(((((2fzf_A.pdb:2.0052840000	((((((1z6o_A.pdb:2.4737490000	1otk_A.pdb:1.6737200000):2.7820300000	(1jk0_A.pdb:0.0000030000	(2uw2_A.pdb:0.0000020000	1w68_A.pdb:0.0000020000):0.3455460000):1.0147600000):0.9652550000	((1oqu_A.pdb:0.1320180000	1uzr_A.pdb:0.0894680000):0.2313850000	1r2f_A.pdb:0.0342800000):1.3494200000):0.8485810000	(1mxr_A.pdb:1.4857070000	3ee4_A.pdb:1.3744080000):0.9425500000):0.2707810000	((((2inc_B.pdb:1.6075870000	2inp_C.pdb:0.8885020000):2.7985500000	1mty_B.pdb:3.3507070000):0.4059620000	1za0_A.pdb:0.7614610000):0.7929420000	((2uw1_A.pdb:0.0000020000	2uw1_B.pdb:0.0086050000):0.0623649000	1afr_A.pdb:0.1485840000):1.5750200000):0.3714520000):0.3514940000	(1mty_D.pdb:1.4440740000	3dhg_A.pdb:1.2566000000):1.9149300000):0.5034400000):0.5979240000	((((1lb3_A.pdb:0.0759630000	2za7_A.pdb:0.0674860000):0.2523000000	(1bg7_A.pdb:0.1760270000	1r03_A.pdb:0.2863310000):0.0641599000):0.3269790000	1z6o_M.pdb:1.0486740000):0.2043130000	(((1eum_A.pdb:0.4511630000	1krq_A.pdb:0.3921390000):0.4722160000	(2jd7_A.pdb:0.3196830000	1vlg_A.pdb:0.3095620000):0.2042390000):0.2396160000	3e6s_A.pdb:1.0474660000):0.3247100000):0.4474750000):0.3616150000	((1lko_A.pdb:0.8066550000	1yuz_A.pdb:0.6089940000):1.3571800000	3qhb_A.pdb:0.9301460000):0.7182340000):0.1932800000	2vzb_A.pdb:1.8704860000):0.0574966000	((((1bcf_A.pdb:0.0000020000	3e1q_A.pdb:0.0000030000):0.6143220000	2fkz_A.pdb:0.1846710000):0.6850760000	1jgc_A.pdb:0.1512500000):1.0082800000	1nfv_A.pdb:1.0057700000):0.5119910000):0.6733930000):0.3627400000):0.2241200000):0.3689920000):0.1459330000):0.0234725000	1n1q_A.pdb:0.5101010000):0.1022070000	2chp_A.pdb:0.8669090000);
(1ji5_A.pdb:0.1782570000	((1jig_A.pdb:0.1968880000	((1qgh_A.pdb:0.3756380000	2ux1_A.pdb:0.9692200000):0.3130920000	((1ji4_A.pdb:1.1395000000	2fjc_A.pdb:0.8646570000):0.1982810000	((((1dps_A.pdb:0.0000020000	1jts_A.pdb:0.0418010000):0.4153470000	1o9r_A.pdb:0.3392190000):0.3540850000	1uvh_A.pdb:0.9603080000):0.2930620000	((1tjo_A.pdb:0.0000010000	1tk6_A.pdb:0.0000010000):0.8603350000	((((((((2fzf_A.pdb:1.0039500000	(1z6o_A.pdb:2.4187940000	1otk_A.pdb:1.9634840000):1.2699000000):1.1130900000	((((1oqu_A.pdb:0.2581390000	1uzr_A.pdb:0.1221160000):0.0955214000	1r2f_A.pdb:0.1231900000):1.1652500000	(1jk0_A.pdb:0.0868470000	(2uw2_A.pdb:0.0238810000	1w68_A.pdb:0.0258340000):0.2637470000):1.7708700000):0.3171880000	((1mxr_A.pdb:1.3909020000	3ee4_A.pdb:1.5177010000):0.5026740000	(((2inc_B.pdb:1.1103200000	2inp_C.pdb:1.5535650000):2.9308100000	((2uw1_A.pdb:0.0000020000	2uw1_B.pdb:0.0136050000):0.0570441000	1afr_A.pdb:0.1441590000):0.3240020000):0.9136850000	1za0_A.pdb:2.4587920000):0.2629470000):0.2303690000):0.2992190000):0.0943438000	(1mty_D.pdb:1.1455910000	3dhg_A.pdb:1.9858400000):2.2617800000):0.5171520000	3qhb_A.pdb:1.4778570000):0.2561610000	(1lko_A.pdb:0.4908300000	1yuz_A.pdb:0.8022410000):2.1937200000):0.2612340000	((((((1lb3_A.pdb:0.1041200000	2za7_A.pdb:0.0900390000):0.4329520000	1bg7_A.pdb:0.1430640000):0.0420550000	1r03_A.pdb:0.2207580000):0.4365140000	1z6o_M.pdb:1.0067700000):0.4914280000	(((1eum_A.pdb:0.6473110000	1krq_A.pdb:0.4024780000):0.2761960000	3e6s_A.pdb:1.4407150000):0.1204950000	(2jd7_A.pdb:0.4062540000	1vlg_A.pdb:0.3732810000):0.2634780000):0.4571790000):0.0180892000	1mty_B.pdb:3.0550250000):0.5080060000):0.1517480000	((((1bcf_A.pdb:0.0000020000	3e1q_A.pdb:0.0066050000):0.3781100000	2fkz_A.pdb:0.1365390000):0.2462880000	1jgc_A.pdb:0.3687200000):0.8971770000	1nfv_A.pdb:1.1161460000):0.1969080000):0.2236410000	2vzb_A.pdb:1.3390880000):0.7347590000):0.6396980000):0.4736100000):0.2722650000):0.1849420000):0.0959055000	1n1q_A.pdb:0.3740260000):0.0705655000	2chp_A.pdb:0.6503400000);
(1ji5_A.pdb:0.3473760000	(1jig_A.pdb:0.2219340000	((1qgh_A.pdb:0.2943020000	(2ux1_A.pdb:0.2888540000	(((1dps_A.pdb:0.0000020000	1jts_A.pdb:0.0395960000):0.1484640000	1o9r_A.pdb:0.4731760000):0.5762810000	1uvh_A.pdb:0.9909980000):0.7954560000):0.2733150000):0.4688460000	((1ji4_A.pdb:1.0173930000	2fjc_A.pdb:0.6688480000):0.1503210000	((1tjo_A.pdb:0.0000010000	1tk6_A.pdb:0.0000020000):0.6318620000	((((((2fzf_A.pdb:2.0349440000	((((((((1z6o_A.pdb:2.2362720000	1otk_A.pdb:1.6993790000):1.9007000000	(1jk0_A.pdb:0.0000030000	(2uw2_A.pdb:0.0171930000	1w68_A.pdb:0.0142640000):0.4491930000):0.3217980000):0.5208140000	((1oqu_A.pdb:0.2091760000	1uzr_A.pdb:0.1201820000):0.1824070000	1r2f_A.pdb:0.0792640000):1.6064800000):0.8823510000	1mxr_A.pdb:1.0097670000):0.1442350000	1za0_A.pdb:2.1111580000):0.3105560000	3ee4_A.pdb:1.4071950000):0.1683160000	(1mty_D.pdb:1.3936010000	3dhg_A.pdb:1.8261480000):2.1600700000):0.2061740000	((2inc_B.pdb:1.8765360000	2inp_C.pdb:0.9542460000):2.2296200000	((2uw1_A.pdb:0.0000020000	2uw1_B.pdb:0.0188380000):0.0246534000	1afr_A.pdb:0.2026450000):0.6455330000):0.6481140000):0.3570680000):0.4456820000	3qhb_A.pdb:1.0401780000):0.3926580000	(1lko_A.pdb:0.8631770000	1yuz_A.pdb:0.6479850000):1.4237800000):0.3768530000	((((((1lb3_A.pdb:0.1232270000	2za7_A.pdb:0.0980430000):0.3269850000	1bg7_A.pdb:0.1196920000):0.0444279000	1r03_A.pdb:0.3944060000):0.4045870000	1z6o_M.pdb:0.8868300000):0.3216060000	((((1eum_A.pdb:0.4170440000	1krq_A.pdb:0.5050340000):0.3004220000	3e6s_A.pdb:1.3214750000):0.1530630000	2jd7_A.pdb:0.3013160000):0.1251860000	1vlg_A.pdb:0.3434730000):0.5413350000):0.0813524000	1mty_B.pdb:3.9910940000):0.6822140000):0.1403440000	2vzb_A.pdb:1.1865980000):0.0670690000	((((1bcf_A.pdb:0.0000020000	3e1q_A.pdb:0.0068820000):0.1804980000	2fkz_A.pdb:0.2736290000):0.3722400000	1jgc_A.pdb:0.2540810000):0.7726340000	1nfv_A.pdb:0.6595330000):0.6273060000):0.9024090000):0.9562620000):0.2315850000):0.2693930000):0.0692119000	(1n1q_A.pdb:0.3342520000	2chp_A.pdb:0.7879060000):0.1746960000);
(1ji5_A.pdb:0.2851030000	(1jig_A.pdb:0.2671700000	(((1qgh_A.pdb:0.3053170000	2ux1_A.pdb:0.5733420000):0.2031930000	(1ji4_A.pdb:0.5943130000	2fjc_A.pdb:0.7831250000):0.4364270000):0.2890150000	((((1dps_A.pdb:0.0000020000	1jts_A.pdb:0.0249240000):0.5289390000	1o9r_A.pdb:0.3233930000):0.4110450000	1uvh_A.pdb:0.8739600000):0.5318640000	((1tjo_A.pdb:0.0000010000	1tk6_A.pdb:0.0000020000):0.8112460000	(((((2fzf_A.pdb:1.5851900000	(1lko_A.pdb:1.2237310000	1yuz_A.pdb:0.6705190000):0.8617360000):0.2445420000	3qhb_A.pdb:0.9104740000):0.4807590000	(((((((1lb3_A.pdb:0.0235940000	2za7_A.pdb:0.1259020000):0.3733510000	1bg7_A.pdb:0.1489390000):0.0391594000	1r03_A.pdb:0.2509000000):0.2869180000	1z6o_M.pdb:0.9375030000):0.2683850000	(((1eum_A.pdb:0.4969420000	1krq_A.pdb:0.2911070000):0.2394940000	3e6s_A.pdb:1.2398920000):0.1548620000	(2jd7_A.pdb:0.3470850000	1vlg_A.pdb:0.3859450000):0.1844740000):0.4556680000):0.0455000000	1mty_B.pdb:3.0707900000):0.5931420000	((((((1z6o_A.pdb:2.3906390000	1otk_A.pdb:1.9895670000):1.4448300000	(1jk0_A.pdb:0.0822340000	(2uw2_A.pdb:0.0258400000	1w68_A.pdb:0.0214060000):0.2296770000):1.3190900000):0.0815826000	((1oqu_A.pdb:0.1307220000	1uzr_A.pdb:0.1520100000):0.1024510000	1r2f_A.pdb:0.1251160000):1.4438500000):1.1467800000	(1mxr_A.pdb:1.1701840000	3ee4_A.pdb:1.3371350000):0.5995050000):0.2001360000	(1mty_D.pdb:0.9868070000	3dhg_A.pdb:1.3234250000):2.2592300000):0.1453020000	(((2inc_B.pdb:1.3248270000	2inp_C.pdb:1.0696450000):2.6185300000	((2uw1_A.pdb:0.0000020000	1afr_A.pdb:0.1925020000):0.0043583000	2uw1_B.pdb:0.0112010000):0.7652080000):0.1450310000	1za0_A.pdb:1.9805850000):0.1904420000):0.8538750000):0.2918520000):0.6040980000	2vzb_A.pdb:1.5859620000):0.1878620000	((((1bcf_A.pdb:0.0000020000	3e1q_A.pdb:0.0000030000):0.4191280000	2fkz_A.pdb:0.1433450000):0.2528580000	1jgc_A.pdb:0.3543320000):0.7799200000	1nfv_A.pdb:0.6097060000):0.7099250000):0.4199770000):0.4867880000):0.4163750000):0.0661124000):0.1040310000	(1n1q_A.pdb:0.4199560000	2chp_A.pdb:0.6471140000):0.0952427000);
(1ji5_A.pdb:0.3233370000	(1jig_A.pdb:0.2547700000	(((1qgh_A.pdb:0.4582410000	2ux1_A.pdb:1.0506540000):0.3271410000	(1ji4_A.pdb:1.0266930000	2fjc_A.pdb:0.9358750000):0.4641270000):0.2193400000	((((1dps_A.pdb:0.0000010000	1jts_A.pdb:0.0244780000):0.5639060000	1o9r_A.pdb:0.3531750000):0.5264310000	1uvh_A.pdb:0.9935510000):0.4176770000	((1tjo_A.pdb:0.0000010000	1tk6_A.pdb:0.0000010000):1.0198500000	(((((((2fzf_A.pdb:2.0961440000	((((2inc_B.pdb:1.9547960000	2inp_C.pdb:0.7039530000):1.3978800000	1mty_B.pdb:1.7392590000):0.6278300000	((2uw1_A.pdb:0.0000020000	2uw1_B.pdb:0.0041820000):0.0229085000	1afr_A.pdb:0.1415880000):1.0511300000):0.3378100000	1za0_A.pdb:2.1235140000):0.3549040000):0.0000026942	(1mty_D.pdb:1.2488450000	3dhg_A.pdb:1.6845380000):1.4801200000):0.1993360000	((((1z6o_A.pdb:1.8931530000	1otk_A.pdb:1.8435440000):1.8144200000	(1jk0_A.pdb:0.1606260000	(2uw2_A.pdb:0.0292530000	1w68_A.pdb:0.0190450000):0.2968210000):1.4537900000):0.4270180000	((1oqu_A.pdb:0.2641450000	1uzr_A.pdb:0.0995370000):0.1619770000	1r2f_A.pdb:0.1340340000):1.4965100000):0.8204730000	(1mxr_A.pdb:2.1101440000	3ee4_A.pdb:1.5495710000):0.6390040000):0.1210060000):0.3117180000	3qhb_A.pdb:0.8751500000):0.5258420000	(1lko_A.pdb:0.7524270000	1yuz_A.pdb:0.7958800000):1.4794600000):0.0774945000	(((((1lb3_A.pdb:0.0752220000	2za7_A.pdb:0.0695400000):0.4320910000	1bg7_A.pdb:0.1482920000):0.1586130000	1r03_A.pdb:0.1814530000):0.5083230000	1z6o_M.pdb:0.6693340000):0.3586820000	(((1eum_A.pdb:0.6196820000	1krq_A.pdb:0.3369420000):0.3553860000	3e6s_A.pdb:1.1768040000):0.1914240000	(2jd7_A.pdb:0.6007450000	1vlg_A.pdb:0.2841970000):0.3405760000):0.2959620000):0.8189200000):0.3541820000	(2vzb_A.pdb:1.1489240000	((((1bcf_A.pdb:0.0000010000	3e1q_A.pdb:0.0000030000):0.3632250000	2fkz_A.pdb:0.1694750000):0.6521980000	1jgc_A.pdb:0.2028180000):1.0227100000	1nfv_A.pdb:0.6649590000):0.3814230000):0.1303350000):0.3030980000):0.3522410000):0.3037570000):0.0434984000):0.0713685000	(1n1q_A.pdb:0.3041060000	2chp_A.pdb:0.6294830000):0.1291230000);
(1ji5_A.pdb:0.2783040000	(1jig_A.pdb:0.1520290000	((1qgh_A.pdb:0.3626260000	2ux1_A.pdb:0.8089690000):0.4486020000	((1ji4_A.pdb:0.8404780000	2fjc_A.pdb:0.8917850000):0.1383850000	(((((1dps_A.pdb:0.0000010000	1jts_A.pdb:0.0212190000):0.3164800000	1o9r_A.pdb:0.3996770000):0.7409840000	1uvh_A.pdb:0.7885860000):0.2431590000	(1tjo_A.pdb:0.0000020000	1tk6_A.pdb:0.0000020000):0.8342340000):0.3721700000	(((((2fzf_A.pdb:1.8093400000	((((((1z6o_A.pdb:2.1745660000	1otk_A.pdb:1.6934610000):1.5489000000	(1jk0_A.pdb:0.0592860000	(2uw2_A.pdb:0.0080210000	1w68_A.pdb:0.0314870000):0.2790230000):0.9035620000):0.3401120000	((1oqu_A.pdb:0.1936710000	1uzr_A.pdb:0.1354030000):0.0627689000	1r2f_A.pdb:0.1219310000):1.4610200000):0.5245280000	(1mxr_A.pdb:1.3504410000	3ee4_A.pdb:1.3381630000):0.8409720000):0.4585200000	(1mty_D.pdb:1.4987160000	3dhg_A.pdb:0.9314850000):1.8030400000):0.1832970000	((((2inc_B.pdb:1.9443630000	2inp_C.pdb:0.7681260000):2.0123500000	1mty_B.pdb:3.6907110000):0.7659390000	1za0_A.pdb:1.2467100000):1.2267700000	((2uw1_A.pdb:0.0000020000	2uw1_B.pdb:0.0087520000):0.0260660000	1afr_A.pdb:0.0969980000):0.8707590000):0.6199020000):0.0007258510):0.2334080000	((1lko_A.pdb:0.9811320000	1yuz_A.pdb:0.5531360000):1.3227800000	3qhb_A.pdb:1.2953490000):0.0525404000):0.4925740000	(((((1lb3_A.pdb:0.1037680000	2za7_A.pdb:0.1029190000):0.3722720000	1bg7_A.pdb:0.1058320000):0.0530018000	1r03_A.pdb:0.1636360000):0.5637150000	1z6o_M.pdb:0.5981800000):0.1629520000	(((1eum_A.pdb:0.7035060000	1krq_A.pdb:0.1741420000):0.4042930000	(2jd7_A.pdb:0.3617370000	1vlg_A.pdb:0.2451930000):0.4776610000):0.2185150000	3e6s_A.pdb:0.8490460000):0.0646793000):1.0540800000):0.5302900000	((((1bcf_A.pdb:0.0000020000	3e1q_A.pdb:0.0000030000):0.2757410000	2fkz_A.pdb:0.1678590000):0.4040870000	1jgc_A.pdb:0.2788950000):0.4699260000	1nfv_A.pdb:0.6103080000):0.2674350000):0.0366927000	2vzb_A.pdb:1.0800890000):1.0592800000):0.0929486000):0.0975574000):0.0958917000):0.0621243000	(1n1q_A.pdb:0.3187390000	2chp_A.pdb:0.5704840000):0.1229100000);
(1ji5_A.pdb:0.2311780000	(1jig_A.pdb:0.1705410000	(((1qgh_A.pdb:0.4684190000	2ux1_A.pdb:0.5845450000):0.1750370000	(((1dps_A.pdb:0.0000020000	1jts_A.pdb:0.0628060000):0.4505890000	1o9r_A.pdb:0.1873060000):0.5739390000	(1uvh_A.pdb:0.7386730000	((1tjo_A.pdb:0.0000010000	1tk6_A.pdb:0.0000020000):0.9092410000	(((((2fzf_A.pdb:1.8372840000	(((((1z6o_A.pdb:1.9949770000	1otk_A.pdb:3.2032260000):1.5274100000	(((1oqu_A.pdb:0.1723330000	1uzr_A.pdb:0.1092100000):0.1386920000	1r2f_A.pdb:0.1556270000):1.7562200000	(1jk0_A.pdb:0.1369580000	(2uw2_A.pdb:0.0382500000	1w68_A.pdb:0.0393970000):0.2191380000):1.2466200000):0.7096620000):0.3821830000	1mxr_A.pdb:1.3876410000):0.1981850000	3ee4_A.pdb:1.0958150000):0.6959980000	((((2inc_B.pdb:2.1962610000	2inp_C.pdb:0.5225750000):1.9656400000	1za0_A.pdb:1.3469920000):0.5721980000	((2uw1_A.pdb:0.0000020000	2uw1_B.pdb:0.0047120000):0.0290278000	1afr_A.pdb:0.1558130000):1.0950000000):0.6296340000	(1mty_D.pdb:1.3062190000	3dhg_A.pdb:1.4355000000):2.2218100000):0.0000022668):0.2511120000):0.2715590000	3qhb_A.pdb:1.2642300000):0.2280630000	((1lko_A.pdb:0.6760100000	1yuz_A.pdb:1.1431410000):1.5845800000	((((1lb3_A.pdb:0.1144550000	2za7_A.pdb:0.0843110000):0.2805990000	(1bg7_A.pdb:0.0884630000	(1r03_A.pdb:0.2677050000	1z6o_M.pdb:1.3154150000):0.0298737000):0.1630000000):0.0940599000	1mty_B.pdb:2.8915460000):0.0834124000	(((1eum_A.pdb:0.7048350000	1krq_A.pdb:0.5049250000):0.1444250000	3e6s_A.pdb:1.1750380000):0.3666020000	(2jd7_A.pdb:0.3981630000	1vlg_A.pdb:0.3471870000):0.2805950000):0.2806580000):0.4810190000):0.0504841000):0.1778130000	((((1bcf_A.pdb:0.0000020000	3e1q_A.pdb:0.0000030000):0.2915430000	2fkz_A.pdb:0.1454680000):0.3191570000	1jgc_A.pdb:0.2513270000):0.9767530000	1nfv_A.pdb:0.7335040000):0.3534550000):0.2824270000	2vzb_A.pdb:1.3315200000):0.6770330000):0.5110270000):0.1650420000):0.2320160000):0.2230130000	(1ji4_A.pdb:0.9500800000	2fjc_A.pdb:0.8127590000):0.2460600000):0.1939850000):0.1276350000	(1n1q_A.pdb:0.3323310000	2chp_A.pdb:0.5198270000):0.1020940000);
(1ji5_A.pdb:0.2977380000	(1jig_A.pdb:0.1347140000	(((1qgh_A.pdb:0.5455440000	2ux1_A.pdb:0.7133610000):0.4440100000	(((((1dps_A.pdb:0.0000020000	1jts_A.pdb:0.0126860000):0.4729020000	1o9r_A.pdb:0.2401780000):0.4296690000	1uvh_A.pdb:0.8456040000):0.4473990000	(1tjo_A.pdb:0.0000010000	1tk6_A.pdb:0.0000010000):1.1169800000):0.2478280000	(((((((2fzf_A.pdb:1.5608370000	(1z6o_A.pdb:2.1618540000	1otk_A.pdb:1.4844840000):1.1269700000):0.3484810000	((((((1oqu_A.pdb:0.1846410000	1uzr_A.pdb:0.0501630000):0.1455890000	1r2f_A.pdb:0.1182730000):1.5411200000	(1jk0_A.pdb:0.0000020000	(2uw2_A.pdb:0.0051320000	1w68_A.pdb:0.0283490000):0.3193820000):1.1645100000):0.7515350000	((1mxr_A.pdb:1.4015490000	(1mty_D.pdb:1.0996180000	3dhg_A.pdb:2.0263170000):2.4596900000):0.1994220000	3ee4_A.pdb:1.4043670000):0.4275220000):0.4088770000	1za0_A.pdb:1.9670830000):0.6243810000	((2inc_B.pdb:0.4893890000	2inp_C.pdb:2.0266250000):3.3300400000	((2uw1_A.pdb:0.0000020000	2uw1_B.pdb:0.0087480000):0.1190640000	1afr_A.pdb:0.0643270000):0.6840590000):0.5057060000):0.7330130000):0.4693770000	3qhb_A.pdb:1.1672870000):0.2572250000	(1lko_A.pdb:0.7772290000	1yuz_A.pdb:0.9413090000):1.3815500000):0.5794460000	((((((1lb3_A.pdb:0.1379280000	2za7_A.pdb:0.0321180000):0.3550950000	1r03_A.pdb:0.2428870000):0.0912166000	1bg7_A.pdb:0.0761970000):0.4594350000	1z6o_M.pdb:1.0554190000):0.2608620000	((((1eum_A.pdb:0.3842610000	1krq_A.pdb:0.4280090000):0.7175510000	3e6s_A.pdb:1.5555260000):0.2953940000	2jd7_A.pdb:0.1617790000):0.2607620000	1vlg_A.pdb:0.1972420000):0.4622640000):0.0000022199	1mty_B.pdb:3.7921230000):1.2429700000):0.3336520000	((((1bcf_A.pdb:0.0000020000	3e1q_A.pdb:0.0063970000):0.2288050000	2fkz_A.pdb:0.1994170000):0.3882320000	1jgc_A.pdb:0.3919840000):1.0201600000	1nfv_A.pdb:1.2211800000):0.1735700000):0.1442850000	2vzb_A.pdb:1.2189870000):0.7328730000):0.2977860000):0.1241510000	(1ji4_A.pdb:0.9592360000	2fjc_A.pdb:0.7594360000):0.3774150000):0.1478610000):0.1142890000	(1n1q_A.pdb:0.4396280000	2chp_A.pdb:0.5225730000):0.0644655000);
(1ji5_A.pdb:0.2786650000	(1jig_A.pdb:0.1723420000	(((1qgh_A.pdb:0.3978150000	2ux1_A.pdb:0.7082180000):0.1372330000	(((1dps_A.pdb:0.0000020000	1jts_A.pdb:0.0065340000):0.3349760000	1o9r_A.pdb:0.4771770000):0.7001560000	1uvh_A.pdb:0.9116230000):0.4413470000):0.4166970000	((1ji4_A.pdb:0.9893740000	2fjc_A.pdb:0.9307220000):0.3394180000	((1tjo_A.pdb:0.0000010000	1tk6_A.pdb:0.0000010000):0.7616830000	(((((((2fzf_A.pdb:2.4689110000	(1mty_D.pdb:1.1393590000	3dhg_A.pdb:1.2336270000):2.2180900000):0.1315520000	(((2inc_B.pdb:0.8790620000	2inp_C.pdb:1.9241760000):3.3708700000	((2uw1_A.pdb:0.0000020000	2uw1_B.pdb:0.0044160000):0.0000026116	1afr_A.pdb:0.2193380000):1.7070400000):0.4451020000	1za0_A.pdb:1.1642320000):0.9521910000):0.2264690000	(((((1z6o_A.pdb:2.6495400000	1otk_A.pdb:1.0697820000):2.0321400000	(1jk0_A.pdb:0.0272510000	(2uw2_A.pdb:0.0079800000	1w68_A.pdb:0.0112110000):0.2380390000):1.2141800000):0.6178660000	3ee4_A.pdb:1.7536410000):0.3971000000	1mxr_A.pdb:1.4578480000):0.7991940000	((1oqu_A.pdb:0.1556480000	1uzr_A.pdb:0.1255380000):0.2300450000	1r2f_A.pdb:0.0000020000):2.1735000000):0.0593589000):0.3712400000	3qhb_A.pdb:1.3632620000):0.3792790000	((1lko_A.pdb:0.9494160000	1yuz_A.pdb:0.6474230000):1.7089000000	(((((((1lb3_A.pdb:0.0393790000	2za7_A.pdb:0.0918120000):0.5748560000	1bg7_A.pdb:0.0535310000):0.1296590000	1r03_A.pdb:0.2893750000):0.2917840000	1z6o_M.pdb:1.0487510000):0.3982680000	(1eum_A.pdb:0.7186640000	1krq_A.pdb:0.4198450000):0.4558030000):0.3277390000	1mty_B.pdb:3.8248690000):0.2097320000	((3e6s_A.pdb:1.2163920000	2jd7_A.pdb:0.3186180000):0.2186170000	1vlg_A.pdb:0.1686010000):0.0488221000):1.0692800000):0.1910700000):0.3481780000	((((1bcf_A.pdb:0.0000020000	3e1q_A.pdb:0.0063040000):0.2883290000	2fkz_A.pdb:0.2777390000):0.3610220000	1jgc_A.pdb:0.3378760000):0.7418180000	1nfv_A.pdb:1.0847400000):0.2773480000):0.0000026395	2vzb_A.pdb:1.5815050000):0.6494020000):0.9218100000):0.1135210000):0.3322100000):0.0794518000	(1n1q_A.pdb:0.3314230000	2chp_A.pdb:0.4935040000):0.1663600000);
(1ji5_A.pdb:0.3380430000	1jig_A.pdb:0.1306460000	(((1n1q_A.pdb:0.2610060000	(((1dps_A.pdb:0.0000020000	1jts_A.pdb:0.0429370000):0.4998630000	1o9r_A.pdb:0.3219920000):0.5406620000	(1uvh_A.pdb:0.8643170000	((1tjo_A.pdb:0.0000010000	1tk6_A.pdb:0.0000020000):0.8588750000	((((((2fzf_A.pdb:1.3624990000	(((1z6o_A.pdb:2.4555050000	1otk_A.pdb:1.5498920000):1.9916100000	(1mty_D.pdb:0.4097080000	3dhg_A.pdb:2.1357760000):1.9984900000):0.3095660000	((((1oqu_A.pdb:0.2157210000	1uzr_A.pdb:0.0979920000):0.1000700000	1r2f_A.pdb:0.1770990000):1.8248500000	((1mxr_A.pdb:1.5256170000	3ee4_A.pdb:1.3773500000):0.5194260000	(1jk0_A.pdb:0.0910330000	(2uw2_A.pdb:0.0291860000	1w68_A.pdb:0.0000020000):0.2992860000):1.3718600000):0.2638720000):0.6482090000	(((2inc_B.pdb:1.0106130000	2inp_C.pdb:1.8295690000):2.5499900000	((2uw1_A.pdb:0.0000020000	2uw1_B.pdb:0.0138640000):0.0561347000	1afr_A.pdb:0.1244400000):0.3693960000):0.8439340000	1za0_A.pdb:2.0928360000):0.8809550000):0.2802570000):0.4698420000):0.9427700000	3qhb_A.pdb:0.6394940000):0.7783410000	(1lko_A.pdb:0.6003370000	1yuz_A.pdb:1.1500560000):0.9479460000):0.6839350000	((((((1lb3_A.pdb:0.0840820000	2za7_A.pdb:0.1031100000):0.4079050000	1bg7_A.pdb:0.0928480000):0.0322358000	1r03_A.pdb:0.2645940000):0.4016080000	1z6o_M.pdb:0.7972790000):0.2680950000	1mty_B.pdb:3.0152490000):0.1154250000	((((1eum_A.pdb:0.6462170000	1krq_A.pdb:0.3499430000):0.4414540000	3e6s_A.pdb:1.3660330000):0.2357830000	2jd7_A.pdb:0.2874920000):0.2320750000	1vlg_A.pdb:0.2822760000):0.6007870000):0.8201890000):0.3550590000	((((1bcf_A.pdb:0.0000020000	3e1q_A.pdb:0.0183940000):0.1952670000	2fkz_A.pdb:0.1300800000):0.3133160000	1jgc_A.pdb:0.3351140000):0.9524970000	1nfv_A.pdb:1.0407540000):0.4817180000):0.0042254700	2vzb_A.pdb:1.2497320000):0.4876630000):0.7356940000):0.2589610000):0.5342650000):0.0997118000	((1qgh_A.pdb:0.3067220000	2ux1_A.pdb:0.5837040000):0.2550460000	(1ji4_A.pdb:0.5784590000	2fjc_A.pdb:0.9465580000):0.4279740000):0.3072400000):0.0883199000	2chp_A.pdb:0.6857500000):0.1092110000);
(1ji5_A.pdb:0.2348070000	(1jig_A.pdb:0.2667580000	(1n1q_A.pdb:0.4496220000	2chp_A.pdb:0.5734820000):0.1722540000):0.0711387000	((1qgh_A.pdb:0.2213010000	2ux1_A.pdb:0.6894270000):0.6055920000	((1ji4_A.pdb:0.8633350000	2fjc_A.pdb:0.9736590000):0.4790840000	((((1dps_A.pdb:0.0118100000	1jts_A.pdb:0.0000020000):0.4193150000	1o9r_A.pdb:0.2571170000):0.6105700000	1uvh_A.pdb:0.8624850000):0.4773710000	((1tjo_A.pdb:0.0000010000	1tk6_A.pdb:0.0000010000):0.8578300000	((((((2fzf_A.pdb:1.9740500000	(1z6o_A.pdb:2.0212860000	1otk_A.pdb:0.8490650000):2.0393100000):0.3232210000	3qhb_A.pdb:0.6204950000):0.3867650000	(1lko_A.pdb:1.2919920000	1yuz_A.pdb:0.7011850000):1.1992900000):0.3864100000	(((((1oqu_A.pdb:0.1479650000	1uzr_A.pdb:0.1742610000):0.2061650000	1r2f_A.pdb:0.1573540000):1.8722700000	(1jk0_A.pdb:0.0000030000	(2uw2_A.pdb:0.0307720000	1w68_A.pdb:0.0031680000):0.3615930000):1.8073900000):0.5930300000	((1mxr_A.pdb:1.4262780000	3ee4_A.pdb:1.4859420000):0.8166300000	(((2inc_B.pdb:1.0617570000	2inp_C.pdb:1.4727170000):3.6913900000	((2uw1_A.pdb:0.0000020000	2uw1_B.pdb:0.0000020000):0.0623925000	1afr_A.pdb:0.1235260000):0.6512370000):1.1254300000	1za0_A.pdb:1.5996830000):0.1418460000):0.1427880000):0.4905830000	(1mty_D.pdb:1.5844010000	3dhg_A.pdb:1.0812550000):1.6165700000):0.4071020000):0.2514090000	(((((1bcf_A.pdb:0.0000020000	3e1q_A.pdb:0.0000030000):0.3275050000	2fkz_A.pdb:0.1536790000):0.3015040000	1jgc_A.pdb:0.3293820000):0.7799890000	1nfv_A.pdb:0.5724400000):0.5341220000	(((((1lb3_A.pdb:0.1160310000	2za7_A.pdb:0.0984910000):0.3669780000	(1bg7_A.pdb:0.0941770000	1r03_A.pdb:0.2445840000):0.0292410000):0.3525170000	1z6o_M.pdb:0.9236750000):0.1316260000	1mty_B.pdb:3.8836520000):0.3249070000	(((1eum_A.pdb:0.7545730000	1krq_A.pdb:0.2672820000):0.2773810000	3e6s_A.pdb:1.1944240000):0.1234800000	(2jd7_A.pdb:0.4338100000	1vlg_A.pdb:0.3266490000):0.3239960000):0.0512117000):0.7746780000):0.2335790000):0.2945070000	2vzb_A.pdb:1.2852370000):1.1259900000):0.3441790000):0.3240100000):0.2935650000):0.0786000000);
(1ji5_A.pdb:0.3364390000	(1jig_A.pdb:0.1662060000	((1qgh_A.pdb:0.3776350000	(2ux1_A.pdb:0.2990100000	(((1dps_A.pdb:0.0000020000	1jts_A.pdb:0.0203270000):0.4248930000	1o9r_A.pdb:0.2465020000):0.5746080000	1uvh_A.pdb:1.3440780000):0.3495120000):0.3381510000):0.4621740000	((1ji4_A.pdb:1.0349580000	2fjc_A.pdb:0.7841500000):0.0320002000	((1tjo_A.pdb:0.0000010000	1tk6_A.pdb:0.0000010000):1.1685600000	((((((2fzf_A.pdb:1.1948580000	(1z6o_A.pdb:2.3447690000	1otk_A.pdb:1.1895960000):1.4808700000):0.5338440000	3qhb_A.pdb:1.2072300000):0.3169120000	((((((1lb3_A.pdb:0.0603070000	2za7_A.pdb:0.0941070000):0.3580130000	(1bg7_A.pdb:0.1406630000	1r03_A.pdb:0.2735290000):0.0679000000):0.4203640000	1z6o_M.pdb:1.0143180000):0.4740560000	1mty_B.pdb:3.0760680000):0.0395558000	((((1eum_A.pdb:0.5558900000	1krq_A.pdb:0.3495730000):0.4999280000	3e6s_A.pdb:1.1863640000):0.2860100000	2jd7_A.pdb:0.3261840000):0.2734520000	1vlg_A.pdb:0.1718370000):0.2750910000):0.7903650000	(((((((1oqu_A.pdb:0.2029590000	1uzr_A.pdb:0.0416790000):0.2804610000	1r2f_A.pdb:0.0592650000):1.1105400000	(1jk0_A.pdb:0.0000030000	(2uw2_A.pdb:0.0268560000	1w68_A.pdb:0.0211020000):0.4134380000):1.6343100000):0.6876140000	1za0_A.pdb:1.6200390000):0.2055330000	((2inc_B.pdb:0.5611590000	2inp_C.pdb:1.6374880000):3.9254800000	((2uw1_A.pdb:0.0000020000	2uw1_B.pdb:0.0127320000):0.0946124000	1afr_A.pdb:0.0851230000):0.5486490000):1.1440300000):0.1842200000	(1mxr_A.pdb:1.3243540000	3ee4_A.pdb:1.3349590000):0.3972220000):0.1878940000	(1mty_D.pdb:1.2933840000	3dhg_A.pdb:1.2781340000):1.7770100000):0.3856910000):0.2528810000):0.0965014000	(1lko_A.pdb:0.7477970000	1yuz_A.pdb:0.6555820000):1.6864200000):0.2998270000	(2vzb_A.pdb:1.5029690000	(((1bcf_A.pdb:0.0000020000	3e1q_A.pdb:0.0135270000):0.1573650000	2fkz_A.pdb:0.2173250000):0.3712930000	1jgc_A.pdb:0.4680710000):0.5724990000):0.1507560000):0.1732950000	1nfv_A.pdb:0.7870000000):0.2954430000):0.2674020000):0.2379790000):0.1387930000):0.0276701000	(1n1q_A.pdb:0.2663690000	2chp_A.pdb:0.6022270000):0.1843900000);
(1ji5_A.pdb:0.2265010000	1jig_A.pdb:0.3064310000	((1n1q_A.pdb:0.4694740000	(((1qgh_A.pdb:0.3391120000	2ux1_A.pdb:0.5933600000):0.2139980000	((((1dps_A.pdb:0.0000020000	1jts_A.pdb:0.0356240000):0.3406340000	1o9r_A.pdb:0.3899970000):0.5288910000	1uvh_A.pdb:0.7940430000):0.4204210000	((1tjo_A.pdb:0.0000010000	1tk6_A.pdb:0.0000010000):0.6195160000	((((((2fzf_A.pdb:2.6942130000	(3qhb_A.pdb:0.8904170000	((((((1z6o_A.pdb:2.2836690000	1otk_A.pdb:3.4284310000):0.7910540000	(1jk0_A.pdb:0.1087600000	(2uw2_A.pdb:0.0081060000	1w68_A.pdb:0.0012670000):0.2165610000):1.1226900000):0.2223370000	((1oqu_A.pdb:0.1846760000	1uzr_A.pdb:0.0822380000):0.0819517000	1r2f_A.pdb:0.1569250000):1.2276900000):0.9256080000	1za0_A.pdb:1.5389870000):0.1624800000	((1mxr_A.pdb:0.9952070000	(1mty_D.pdb:0.9727920000	3dhg_A.pdb:2.0940200000):1.4055900000):0.2124160000	3ee4_A.pdb:1.7205510000):0.3091230000):0.6210640000	((2inc_B.pdb:1.2101380000	2inp_C.pdb:1.2632940000):2.4404300000	((2uw1_A.pdb:0.0000020000	2uw1_B.pdb:0.0091660000):0.0289126000	1afr_A.pdb:0.1545500000):0.6681760000):0.6439240000):0.5955130000):0.0974429000):0.4954750000	(1lko_A.pdb:0.9674060000	1yuz_A.pdb:0.6011820000):1.1821600000):0.4478050000	2vzb_A.pdb:1.6566620000):0.2498910000	(((1bcf_A.pdb:0.0000020000	3e1q_A.pdb:0.0062330000):0.3246590000	2fkz_A.pdb:0.1682660000):0.4204630000	1jgc_A.pdb:0.4733080000):0.6859480000):0.2664950000	(((((((1lb3_A.pdb:0.1150610000	2za7_A.pdb:0.0999230000):0.2962380000	1bg7_A.pdb:0.1230450000):0.0535869000	1r03_A.pdb:0.2976300000):0.1043500000	1mty_B.pdb:4.3803570000):0.1093250000	1z6o_M.pdb:1.0338790000):0.2065520000	3e6s_A.pdb:1.4123070000):0.2748330000	(((1eum_A.pdb:0.5924740000	1krq_A.pdb:0.4868590000):0.4990740000	2jd7_A.pdb:0.2278820000):0.1657910000	1vlg_A.pdb:0.2810970000):0.2642320000):1.1551100000):0.1631010000	1nfv_A.pdb:0.6835850000):1.3366000000):0.6637120000):0.5864090000):0.1501430000	(1ji4_A.pdb:0.6672200000	2fjc_A.pdb:0.9556600000):0.3452810000):0.2113800000):0.1177410000	2chp_A.pdb:0.6324650000):0.0952225000);
(1ji5_A.pdb:0.2972410000	1jig_A.pdb:0.2153630000	((1n1q_A.pdb:0.3295110000	(2chp_A.pdb:0.5577810000	((((1dps_A.pdb:0.0000020000	1jts_A.pdb:0.0137630000):0.5160290000	1o9r_A.pdb:0.2482760000):0.2583790000	1uvh_A.pdb:0.8735200000):0.4463430000	((1tjo_A.pdb:0.0000010000	1tk6_A.pdb:0.0000010000):1.1277700000	((((((2fzf_A.pdb:1.6438800000	(((((((1oqu_A.pdb:0.2376840000	1uzr_A.pdb:0.0981360000):0.1698130000	1r2f_A.pdb:0.1865770000):2.2150200000	(1jk0_A.pdb:0.0388800000	(2uw2_A.pdb:0.0322020000	1w68_A.pdb:0.0054060000):0.3367580000):1.2984000000):0.3259120000	1mxr_A.pdb:1.4572820000):0.4434080000	(((2inc_B.pdb:1.1246800000	2inp_C.pdb:1.8698600000):3.0266200000	((2uw1_A.pdb:0.0000020000	2uw1_B.pdb:0.0045500000):0.0332951000	1afr_A.pdb:0.1384180000):0.7352480000):1.0843200000	1za0_A.pdb:1.4288240000):0.3517980000):0.1742710000	3ee4_A.pdb:2.1732820000):0.0222455000	(1mty_D.pdb:0.9825640000	3dhg_A.pdb:1.3538000000):2.3436600000):0.3866560000):0.1112820000	(1z6o_A.pdb:2.4889130000	1otk_A.pdb:0.9845870000):1.7352900000):0.1309060000	((1lko_A.pdb:1.2719370000	1yuz_A.pdb:0.5200730000):1.9046700000	3qhb_A.pdb:1.1751940000):0.1932390000):0.3497900000	(((((1lb3_A.pdb:0.0655260000	2za7_A.pdb:0.0778990000):0.2970300000	(1bg7_A.pdb:0.1482780000	(1r03_A.pdb:0.1757740000	1z6o_M.pdb:1.1547330000):0.1481990000):0.1437670000):0.3501570000	1mty_B.pdb:3.3862060000):0.3454040000	(((1eum_A.pdb:0.4903410000	1krq_A.pdb:0.5852040000):0.7105730000	2jd7_A.pdb:0.2954020000):0.4566430000	1vlg_A.pdb:0.2069280000):0.2639510000):0.1396480000	3e6s_A.pdb:1.4625550000):0.5376320000):0.2793420000	((((1bcf_A.pdb:0.0000020000	3e1q_A.pdb:0.0132520000):0.2606420000	2fkz_A.pdb:0.1263390000):0.4604420000	1jgc_A.pdb:0.5181790000):0.7596510000	1nfv_A.pdb:0.9047520000):0.3917220000):0.2738940000	2vzb_A.pdb:1.2087580000):0.6353730000):0.6311990000):0.3734160000):0.2005320000):0.0591426000	((1qgh_A.pdb:0.2309090000	2ux1_A.pdb:0.7605600000):0.3179630000	(1ji4_A.pdb:0.6653220000	2fjc_A.pdb:1.2158580000):0.6701000000):0.1298710000):0.1333410000);
(1ji5_A.pdb:0.1779320000	(1jig_A.pdb:0.0997500000	(((1qgh_A.pdb:0.3621180000	((2ux1_A.pdb:0.4167340000	((1dps_A.pdb:0.0000020000	1jts_A.pdb:0.0139130000):0.5363460000	1o9r_A.pdb:0.1908850000):0.7485790000):0.2035890000	1uvh_A.pdb:1.4382270000):0.2231340000):0.4647070000	(1ji4_A.pdb:1.0727150000	2fjc_A.pdb:0.8508170000):0.0896852000):0.0022235200	((1tjo_A.pdb:0.0000010000	1tk6_A.pdb:0.0000010000):0.8358290000	(((((2fzf_A.pdb:0.5796490000	(1z6o_A.pdb:1.8497700000	1otk_A.pdb:1.7613010000):1.3274300000):1.1948900000	(((1lko_A.pdb:0.5657830000	1yuz_A.pdb:0.7662750000):1.8718300000	3qhb_A.pdb:1.0042670000):0.2521610000	((((((1oqu_A.pdb:0.2526920000	1uzr_A.pdb:0.1473200000):0.1430080000	1r2f_A.pdb:0.1561650000):1.2436700000	(1jk0_A.pdb:0.0601830000	(2uw2_A.pdb:0.0208010000	1w68_A.pdb:0.0077800000):0.3485950000):2.1024600000):0.7636610000	1za0_A.pdb:2.2854010000):0.1518560000	((((2inc_B.pdb:1.4707050000	2inp_C.pdb:1.2715910000):2.9980900000	2uw1_B.pdb:0.0000020000):0.0089311600	2uw1_A.pdb:0.0000020000):0.0000025648	1afr_A.pdb:0.1591660000):1.2376100000):0.3387380000	((1mxr_A.pdb:1.2137780000	3ee4_A.pdb:1.5073080000):0.4728400000	(1mty_D.pdb:1.4371640000	3dhg_A.pdb:1.4771400000):1.6147600000):0.0798036000):0.1242870000):0.2156590000):0.4949910000	(((((1lb3_A.pdb:0.0548570000	2za7_A.pdb:0.1388110000):0.3756030000	(1bg7_A.pdb:0.1394490000	1r03_A.pdb:0.2590040000):0.1777170000):0.2007280000	1z6o_M.pdb:0.8219600000):0.1592280000	((((1eum_A.pdb:0.6429900000	1krq_A.pdb:0.4978440000):0.3340390000	2jd7_A.pdb:0.3030160000):0.2432840000	1vlg_A.pdb:0.2235550000):0.1864540000	3e6s_A.pdb:0.9791630000):0.2866770000):0.0615382000	1mty_B.pdb:2.8949870000):0.4040590000):0.5749310000	2vzb_A.pdb:1.6219020000):0.0400884000	((((1bcf_A.pdb:0.0000020000	3e1q_A.pdb:0.0000030000):0.2896220000	2fkz_A.pdb:0.2228910000):0.3482760000	1jgc_A.pdb:0.5432480000):0.8317270000	1nfv_A.pdb:0.6006920000):0.5035400000):0.5513330000):0.8706140000):0.0692988000):0.1625650000	(1n1q_A.pdb:0.2640280000	2chp_A.pdb:0.6741930000):0.1470190000);
(1ji5_A.pdb:0.3213950000	(1jig_A.pdb:0.1759760000	(1n1q_A.pdb:0.2086790000	(((1qgh_A.pdb:0.3408710000	2ux1_A.pdb:0.7185220000):0.2318070000	(((1dps_A.pdb:0.0000020000	1jts_A.pdb:0.0072680000):0.0879988000	1o9r_A.pdb:0.5416850000):0.4550530000	1uvh_A.pdb:0.9673290000):0.7786400000):0.2484560000	((1ji4_A.pdb:0.7719360000	2fjc_A.pdb:0.7858780000):0.1565490000	((1tjo_A.pdb:0.0000010000	1tk6_A.pdb:0.0000010000):0.7361520000	(((((((2fzf_A.pdb:1.7018520000	(1z6o_A.pdb:2.1817070000	1otk_A.pdb:1.8493070000):1.8174800000):0.8435610000	(3qhb_A.pdb:0.8882240000	(((((1oqu_A.pdb:0.2204270000	1uzr_A.pdb:0.1040400000):0.1300070000	1r2f_A.pdb:0.1564550000):1.7552700000	1za0_A.pdb:1.7063760000):0.1586580000	((1mxr_A.pdb:0.9527530000	3ee4_A.pdb:1.5399510000):0.6256520000	(1jk0_A.pdb:0.1100650000	(2uw2_A.pdb:0.0141860000	1w68_A.pdb:0.0248850000):0.3255190000):1.3672400000):0.4357290000):0.4439670000	(((2inc_B.pdb:1.3963650000	2inp_C.pdb:1.3952940000):3.0377500000	((2uw1_A.pdb:0.0000020000	2uw1_B.pdb:0.0093890000):0.0000023953	1afr_A.pdb:0.2153350000):0.1739700000):1.0863900000	(1mty_D.pdb:1.0486200000	3dhg_A.pdb:1.6251010000):2.0189400000):0.3232860000):0.4294140000):0.2755830000):0.0860983000	(1lko_A.pdb:1.0057290000	1yuz_A.pdb:0.7211760000):2.1432800000):0.5943810000	((((((1lb3_A.pdb:0.1149940000	2za7_A.pdb:0.1265590000):0.3578870000	1bg7_A.pdb:0.3101640000):0.0515366000	1r03_A.pdb:0.2640760000):0.8422460000	1z6o_M.pdb:0.8192800000):0.2515220000	((((1eum_A.pdb:0.3224680000	1krq_A.pdb:0.4706940000):0.4437560000	3e6s_A.pdb:1.7017530000):0.2905790000	2jd7_A.pdb:0.3129200000):0.3272150000	1vlg_A.pdb:0.2653180000):0.3029940000):0.1213270000	1mty_B.pdb:3.0681700000):0.7716370000):0.5305890000	(((1bcf_A.pdb:0.0000020000	3e1q_A.pdb:0.0134570000):0.4488390000	2fkz_A.pdb:0.0984040000):0.3449160000	1jgc_A.pdb:0.6255800000):0.5705670000):0.3130980000	1nfv_A.pdb:0.8144230000):0.4141760000	2vzb_A.pdb:1.1686900000):0.6074580000):0.6025560000):0.2236100000):0.0970357000):0.2305720000):0.0740972000	2chp_A.pdb:0.6479000000);
(1ji5_A.pdb:0.2984040000	1jig_A.pdb:0.1978480000	(((1n1q_A.pdb:0.2702830000	((1ji4_A.pdb:0.6596370000	2fjc_A.pdb:1.1140610000):0.4767120000	((1tjo_A.pdb:0.0000010000	1tk6_A.pdb:0.0000010000):1.0538700000	(((((2fzf_A.pdb:2.7882330000	((1z6o_A.pdb:2.4543730000	1otk_A.pdb:2.1912350000):1.0548100000	(((((((1oqu_A.pdb:0.1787670000	1r2f_A.pdb:0.2331500000):0.1134120000	1uzr_A.pdb:0.0000020000):1.1394700000	(3ee4_A.pdb:1.7930390000	(1jk0_A.pdb:0.0000030000	(2uw2_A.pdb:0.0000020000	1w68_A.pdb:0.0272520000):0.3733430000):0.9569120000):0.4490840000):0.3036950000	1mxr_A.pdb:1.4749750000):0.6260950000	1za0_A.pdb:1.7718750000):0.1067700000	((2uw1_A.pdb:0.0000020000	2uw1_B.pdb:0.0000020000):0.0170740000	1afr_A.pdb:0.1945280000):1.4383600000):0.5734090000	(((2inc_B.pdb:2.8281200000	2inp_C.pdb:0.0000020000):2.1579400000	1mty_B.pdb:2.2166070000):1.0669000000	(1mty_D.pdb:1.5875850000	3dhg_A.pdb:0.8084970000):2.3146000000):0.0341925000):0.1032870000):0.1255790000):0.1697030000	(((((1lb3_A.pdb:0.1256380000	2za7_A.pdb:0.0748390000):0.3096750000	(1bg7_A.pdb:0.1440890000	1r03_A.pdb:0.3469470000):0.0661728000):0.1838880000	1z6o_M.pdb:1.2606430000):0.3969830000	3e6s_A.pdb:0.7884380000):0.2287960000	(((1eum_A.pdb:0.5407490000	1krq_A.pdb:0.3891990000):0.4888680000	2jd7_A.pdb:0.3021660000):0.1136250000	1vlg_A.pdb:0.4390510000):0.0044613900):0.4492420000):0.3646330000	((1lko_A.pdb:1.0617550000	1yuz_A.pdb:0.5458660000):1.3381400000	3qhb_A.pdb:1.1981780000):0.1825960000):0.2701190000	((((1bcf_A.pdb:0.0000010000	3e1q_A.pdb:0.0000020000):0.5076940000	2fkz_A.pdb:0.1247950000):0.2194770000	1jgc_A.pdb:0.4341450000):0.7016140000	1nfv_A.pdb:0.8292170000):0.2412340000):0.3083130000	2vzb_A.pdb:1.3154870000):0.3619660000):0.7271280000):0.0559598000):0.1754920000	2chp_A.pdb:0.4768550000):0.0290635000	(1qgh_A.pdb:0.1469260000	(2ux1_A.pdb:0.4516270000	(((1dps_A.pdb:0.0000020000	1jts_A.pdb:0.0277500000):0.3927390000	1o9r_A.pdb:0.2997620000):0.5708940000	1uvh_A.pdb:0.9971200000):0.4450790000):0.3988630000):0.6725900000):0.0366432000);
(1ji5_A.pdb:0.2238380000	(1jig_A.pdb:0.2437740000	(1n1q_A.pdb:0.3135140000	((1qgh_A.pdb:0.2006220000	(2ux1_A.pdb:0.3996450000	(((1dps_A.pdb:0.0000010000	1jts_A.pdb:0.0065460000):0.2486350000	1o9r_A.pdb:0.3126110000):0.2929670000	1uvh_A.pdb:1.0894610000):0.7514950000):0.3829270000):0.3248420000	(1ji4_A.pdb:0.6243700000	2fjc_A.pdb:0.8067840000):0.5308590000):0.1455690000):0.0442357000):0.1393730000	(2chp_A.pdb:0.5238560000	((1tjo_A.pdb:0.0000010000	1tk6_A.pdb:0.0000010000):0.8069150000	((((((2fzf_A.pdb:1.7875670000	((((1z6o_A.pdb:1.7455200000	1otk_A.pdb:0.9829040000):2.3767300000	1mty_B.pdb:2.9428550000):0.0847368000	(((((1oqu_A.pdb:0.3192100000	1uzr_A.pdb:0.1237770000):0.0642899000	1r2f_A.pdb:0.2406730000):1.6694900000	(1jk0_A.pdb:0.0759990000	(2uw2_A.pdb:0.0161790000	1w68_A.pdb:0.0139630000):0.3190820000):1.3867500000):0.3436530000	(1mxr_A.pdb:1.0107860000	3ee4_A.pdb:1.9929350000):0.5067010000):0.9033220000	(((2uw1_A.pdb:0.0000020000	2uw1_B.pdb:0.0091400000):0.1562500000	1afr_A.pdb:0.0959560000):1.4051300000	1za0_A.pdb:1.7704280000):0.3469300000):0.5143560000):0.1561830000	((2inc_B.pdb:1.7735810000	2inp_C.pdb:1.1880240000):3.0584900000	(1mty_D.pdb:1.3020310000	3dhg_A.pdb:1.2459470000):1.1870900000):0.3180180000):0.0304033000):0.1115030000	3qhb_A.pdb:1.4310720000):0.4306400000	(1lko_A.pdb:0.9682860000	1yuz_A.pdb:0.3608730000):1.1505000000):0.2638850000	((((((((1lb3_A.pdb:0.1597070000	2za7_A.pdb:0.0385850000):0.3348280000	1bg7_A.pdb:0.2393370000):0.1267010000	1r03_A.pdb:0.1813630000):0.4561310000	1z6o_M.pdb:0.9181300000):0.4458550000	(1eum_A.pdb:0.6092360000	1krq_A.pdb:0.1902890000):0.4083550000):0.3054090000	2jd7_A.pdb:0.2306070000):0.0763073000	1vlg_A.pdb:0.3167120000):0.0707493000	3e6s_A.pdb:1.3488720000):0.8854630000):0.5648360000	((((1bcf_A.pdb:0.0000010000	3e1q_A.pdb:0.0062020000):0.3172700000	2fkz_A.pdb:0.1051010000):0.5196070000	1jgc_A.pdb:0.3319410000):0.9103880000	1nfv_A.pdb:0.5881660000):0.1438730000):0.1664280000	2vzb_A.pdb:1.4177060000):0.6028950000):1.1835300000):0.0845457000);
(1ji5_A.pdb:0.1838600000	(1jig_A.pdb:0.1674150000	((1qgh_A.pdb:0.2434440000	2ux1_A.pdb:0.8124850000):0.4911050000	((1ji4_A.pdb:0.6869300000	2fjc_A.pdb:0.6193550000):0.2407870000	((((1dps_A.pdb:0.0000010000	1jts_A.pdb:0.0276000000):0.3690550000	1o9r_A.pdb:0.3890460000):0.2265900000	1uvh_A.pdb:0.8160520000):0.5156990000	((1tjo_A.pdb:0.0000010000	1tk6_A.pdb:0.0000010000):1.1823600000	((((((2fzf_A.pdb:1.7944430000	(((1z6o_A.pdb:2.0028200000	1otk_A.pdb:1.9632330000):2.1031700000	(1jk0_A.pdb:0.0850660000	(2uw2_A.pdb:0.0230670000	1w68_A.pdb:0.0237990000):0.3690560000):1.2327300000):0.4223760000	((1oqu_A.pdb:0.1826330000	1r2f_A.pdb:0.3762720000):0.0712853000	1uzr_A.pdb:0.1500730000):1.5575400000):0.5976850000):0.4193940000	(1mxr_A.pdb:2.0214600000	3ee4_A.pdb:1.3174460000):1.2044700000):0.1268740000	(((((2inc_B.pdb:3.3693110000	2inp_C.pdb:0.0673790000):2.8281800000	1mty_B.pdb:1.6582590000):1.5470500000	1za0_A.pdb:1.7611070000):0.5485900000	((2uw1_A.pdb:0.0000020000	2uw1_B.pdb:0.0043570000):0.0000022567	1afr_A.pdb:0.2548190000):1.1593500000):0.1600050000	(1mty_D.pdb:1.4089580000	3dhg_A.pdb:0.8364990000):1.5743900000):0.1814600000):0.2481990000	((1lko_A.pdb:0.7375050000	1yuz_A.pdb:1.0773860000):1.2722800000	3qhb_A.pdb:0.7944570000):0.3554710000):0.5146170000	((((1lb3_A.pdb:0.1456970000	2za7_A.pdb:0.0633450000):0.3684490000	1bg7_A.pdb:0.1765600000):0.1317510000	1r03_A.pdb:0.2495270000):0.3539760000	(1z6o_M.pdb:0.7141860000	((((1eum_A.pdb:0.4842830000	1krq_A.pdb:0.4408000000):0.4174580000	3e6s_A.pdb:1.0387060000):0.2591400000	2jd7_A.pdb:0.2261960000):0.3020980000	1vlg_A.pdb:0.1680320000):0.4862970000):0.2016560000):0.6268330000):0.5947730000	(2vzb_A.pdb:1.2060170000	((((1bcf_A.pdb:0.0000010000	3e1q_A.pdb:0.0062590000):0.3101070000	2fkz_A.pdb:0.1326730000):0.4897790000	1jgc_A.pdb:0.3907660000):0.5929540000	1nfv_A.pdb:0.7666630000):0.4993470000):0.1891250000):0.8878580000):0.2211160000):0.4890680000):0.1654730000):0.1155220000):0.0431684000	(1n1q_A.pdb:0.2955610000	2chp_A.pdb:0.5826780000):0.0705587000);
(1ji5_A.pdb:0.3669340000	(1jig_A.pdb:0.2238190000	(1n1q_A.pdb:0.4516110000	((1qgh_A.pdb:0.5352120000	((2ux1_A.pdb:0.5683980000	2fjc_A.pdb:1.1165950000):0.1167890000	1ji4_A.pdb:1.0740360000):0.1661050000):0.2355540000	((((1dps_A.pdb:0.0000020000	1jts_A.pdb:0.0194470000):0.5090390000	1o9r_A.pdb:0.2815630000):0.4351580000	1uvh_A.pdb:1.1424420000):0.4854600000	((1tjo_A.pdb:0.0000010000	1tk6_A.pdb:0.0000020000):1.1403400000	((((((((2fzf_A.pdb:0.9790430000	((1oqu_A.pdb:0.2415320000	1uzr_A.pdb:0.1551580000):0.2352300000	1r2f_A.pdb:0.0469230000):1.9491300000):0.3467280000	(((1z6o_A.pdb:1.4591800000	1otk_A.pdb:1.7436260000):1.3394700000	(1jk0_A.pdb:0.1729450000	(2uw2_A.pdb:0.0109340000	1w68_A.pdb:0.0429700000):0.1524260000):1.2006700000):0.5204110000	1mxr_A.pdb:2.4332180000):0.3384860000):0.1556100000	(((2inc_B.pdb:1.0620850000	2inp_C.pdb:1.0809290000):3.1775700000	((2uw1_A.pdb:0.0000020000	2uw1_B.pdb:0.0089750000):0.0719772000	1afr_A.pdb:0.0688080000):1.3943200000):0.8408160000	1za0_A.pdb:1.5874230000):0.9636960000):0.1677440000	(3ee4_A.pdb:1.2704230000	(1mty_D.pdb:1.7645920000	3dhg_A.pdb:1.2391310000):2.0661600000):0.5944320000):0.6734270000	((((((((1lb3_A.pdb:0.0707330000	2za7_A.pdb:0.1166620000):0.3988600000	1r03_A.pdb:0.2384920000):0.0739090000	1bg7_A.pdb:0.1027700000):0.3373260000	1z6o_M.pdb:1.0619940000):0.2000090000	1mty_B.pdb:4.6965090000):0.3427280000	3e6s_A.pdb:1.1708970000):0.1607510000	(1eum_A.pdb:0.7044570000	1krq_A.pdb:0.2884540000):0.5093490000):0.0928416000	(2jd7_A.pdb:0.5299330000	1vlg_A.pdb:0.3161280000):0.1550050000):0.9742460000):0.3630030000	((1lko_A.pdb:1.1222090000	1yuz_A.pdb:0.4081370000):1.5968500000	3qhb_A.pdb:1.0345300000):0.7162030000):0.3953910000	((((1bcf_A.pdb:0.0000020000	3e1q_A.pdb:0.0065300000):0.2622220000	2fkz_A.pdb:0.2444560000):0.3846900000	1jgc_A.pdb:0.3834520000):0.6559340000	1nfv_A.pdb:0.8506240000):0.3598850000):0.1518420000	2vzb_A.pdb:1.6261590000):0.3963720000):0.4130100000):0.2399280000):0.2028540000):0.1139340000):0.0817784000	2chp_A.pdb:0.6760900000);
(1ji5_A.pdb:0.1619520000	((1jig_A.pdb:0.2539970000	(1n1q_A.pdb:0.3861710000	2chp_A.pdb:0.6927720000):0.2176210000):0.0919743000	(1qgh_A.pdb:0.4286330000	(2ux1_A.pdb:0.4164580000	(((1dps_A.pdb:0.0000020000	1jts_A.pdb:0.0284650000):0.5172300000	1o9r_A.pdb:0.2443730000):0.7234530000	(1uvh_A.pdb:0.5738740000	((1tjo_A.pdb:0.0000010000	1tk6_A.pdb:0.0000020000):0.3724910000	(((((2fzf_A.pdb:2.5993470000	(1mty_D.pdb:1.2096650000	3dhg_A.pdb:1.7024550000):1.5919000000):0.4579830000	((((((1lb3_A.pdb:0.1179100000	2za7_A.pdb:0.0778710000):0.3570370000	(1bg7_A.pdb:0.2003510000	1r03_A.pdb:0.4002530000):0.0916672000):0.2685100000	1z6o_M.pdb:1.1266010000):0.3519770000	((1eum_A.pdb:0.6429060000	1krq_A.pdb:0.4629900000):0.2228770000	((3e6s_A.pdb:1.1363290000	2jd7_A.pdb:0.2769260000):0.1025220000	1vlg_A.pdb:0.5728710000):0.1943510000):0.1992600000):0.3778760000	1mty_B.pdb:4.2462090000):0.5599310000	(((((1z6o_A.pdb:1.3052970000	1otk_A.pdb:1.8928130000):2.6416800000	(1jk0_A.pdb:0.1265790000	(2uw2_A.pdb:0.0008050000	1w68_A.pdb:0.0213400000):0.2002720000):1.3746400000):0.3518580000	((1oqu_A.pdb:0.1451860000	1uzr_A.pdb:0.1100530000):0.1495840000	1r2f_A.pdb:0.0909600000):1.6025300000):0.8744650000	(1mxr_A.pdb:2.1220200000	3ee4_A.pdb:1.3819650000):0.1533320000):0.8007860000	(((2inc_B.pdb:1.9044260000	2inp_C.pdb:0.7345400000):1.7307100000	1za0_A.pdb:1.5860560000):0.9752070000	((2uw1_A.pdb:0.0000020000	2uw1_B.pdb:0.0000020000):0.0382257000	1afr_A.pdb:0.1389450000):0.8547440000):0.6463570000):0.1797010000):0.2177580000):0.3532290000	((1lko_A.pdb:1.0410850000	1yuz_A.pdb:0.6739660000):1.5068700000	3qhb_A.pdb:0.8362950000):0.1106920000):0.5471790000	((((1bcf_A.pdb:0.0000020000	3e1q_A.pdb:0.0065610000):0.2622640000	2fkz_A.pdb:0.1458170000):0.5074030000	1jgc_A.pdb:0.2476080000):1.3002000000	1nfv_A.pdb:0.5310660000):0.5618550000):0.3741010000	2vzb_A.pdb:1.6104620000):0.9116210000):0.8445620000):0.4934920000):0.4208730000):0.4426250000):0.3940950000):0.1155930000	(1ji4_A.pdb:0.8095070000	2fjc_A.pdb:0.6467290000):0.5497620000);
(1ji5_A.pdb:0.2753000000	(1jig_A.pdb:0.2885810000	((1qgh_A.pdb:0.7393860000	(2ux1_A.pdb:0.4739360000	(((1dps_A.pdb:0.0156340000	1jts_A.pdb:0.0000030000):0.2796800000	1o9r_A.pdb:0.2533730000):0.3343330000	1uvh_A.pdb:1.1740730000):0.3920600000):0.1777440000):0.5211070000	((1ji4_A.pdb:0.5860880000	((1tjo_A.pdb:0.0000010000	1tk6_A.pdb:0.0000010000):0.8669330000	(((((((2fzf_A.pdb:1.3338050000	(1z6o_A.pdb:1.9015730000	1otk_A.pdb:1.8358270000):1.6455200000):0.4456110000	(((((((1oqu_A.pdb:0.1415690000	1uzr_A.pdb:0.1050940000):0.0715268000	1r2f_A.pdb:0.1710690000):1.4739300000	(1jk0_A.pdb:0.1295870000	(2uw2_A.pdb:0.0137650000	1w68_A.pdb:0.0051960000):0.3687880000):1.3318300000):0.3460490000	1mxr_A.pdb:1.5297880000):0.4892370000	3ee4_A.pdb:1.4798800000):0.7742610000	(1mty_D.pdb:1.1018070000	3dhg_A.pdb:1.1558110000):1.4315800000):0.0411401000	((2inc_B.pdb:2.4965770000	2inp_C.pdb:0.6221120000):2.4645000000	(((2uw1_A.pdb:0.0000020000	2uw1_B.pdb:0.0045160000):0.0593748000	1afr_A.pdb:0.1055140000):1.1769300000	1za0_A.pdb:1.2908180000):0.3335730000):0.3338520000):0.4330100000):0.4426570000	3qhb_A.pdb:0.8343510000):0.2731420000	(1lko_A.pdb:0.7007390000	1yuz_A.pdb:0.7345050000):1.4010700000):0.1718280000	((((((1lb3_A.pdb:0.1100760000	2za7_A.pdb:0.0623820000):0.3469060000	1r03_A.pdb:0.3519600000):0.0285256000	1bg7_A.pdb:0.0764390000):0.3978210000	1z6o_M.pdb:1.0277760000):0.2545500000	1mty_B.pdb:2.5696660000):0.1275690000	(((1eum_A.pdb:0.4127440000	1krq_A.pdb:0.7074480000):0.4872490000	3e6s_A.pdb:1.0758970000):0.1505850000	(2jd7_A.pdb:0.4296430000	1vlg_A.pdb:0.3681930000):0.1273400000):0.0822259000):0.9557280000):0.4368220000	((((1bcf_A.pdb:0.0000020000	3e1q_A.pdb:0.0137380000):0.2814600000	2fkz_A.pdb:0.1282260000):0.4254010000	1jgc_A.pdb:0.3221830000):1.1637400000	1nfv_A.pdb:0.5659870000):0.3065330000):0.1098630000	2vzb_A.pdb:1.8199990000):0.3120560000):0.8107940000):0.0702798000	2fjc_A.pdb:1.0549240000):0.0641743000):0.1780850000):0.0925275000	(1n1q_A.pdb:0.3541210000	2chp_A.pdb:0.8362340000):0.0469754000);
(1ji5_A.pdb:0.2055480000	(1jig_A.pdb:0.2243560000	((1qgh_A.pdb:0.4810720000	2ux1_A.pdb:0.4883880000):0.4822430000	((1ji4_A.pdb:1.0492270000	(((((1dps_A.pdb:0.0000020000	1jts_A.pdb:0.0070710000):0.3390500000	1o9r_A.pdb:0.3223420000):0.5739500000	1uvh_A.pdb:0.7969750000):0.3889270000	(1tjo_A.pdb:0.0000010000	1tk6_A.pdb:0.0000010000):1.1308800000):0.3123540000	(((((2fzf_A.pdb:1.3711920000	(3qhb_A.pdb:1.1302150000	((((((1z6o_A.pdb:2.2624140000	1otk_A.pdb:1.6893270000):2.4671800000	(1jk0_A.pdb:0.0047070000	(2uw2_A.pdb:0.0150230000	1w68_A.pdb:0.0199240000):0.4707050000):1.0717200000):0.1409660000	((1oqu_A.pdb:0.2376310000	1r2f_A.pdb:0.2500420000):0.1396990000	1uzr_A.pdb:0.0737260000):1.4024400000):0.5791710000	(1mxr_A.pdb:1.4853640000	3ee4_A.pdb:1.5856720000):0.4969650000):0.7344910000	(1mty_D.pdb:1.8201710000	3dhg_A.pdb:1.1279470000):2.0771900000):0.0000029913	(((2inc_B.pdb:1.3005950000	2inp_C.pdb:1.9428820000):2.1163800000	((2uw1_A.pdb:0.0000020000	2uw1_B.pdb:0.0093940000):0.0942174000	1afr_A.pdb:0.1130390000):0.5540550000):0.8376730000	1za0_A.pdb:1.7371300000):0.5680070000):0.3663410000):0.4274850000):0.2869100000	(1lko_A.pdb:1.0317830000	1yuz_A.pdb:0.9747120000):1.7246000000):0.3131630000	(((((((((1lb3_A.pdb:0.0952190000	2za7_A.pdb:0.1129440000):0.3464940000	1bg7_A.pdb:0.1470480000):0.1340560000	1r03_A.pdb:0.3570490000):0.0633190000	1mty_B.pdb:3.7495860000):0.1972340000	1z6o_M.pdb:0.8904230000):0.2376660000	3e6s_A.pdb:1.1238290000):0.4618720000	(1eum_A.pdb:0.4731800000	1krq_A.pdb:0.4506770000):0.5056450000):0.2026000000	2jd7_A.pdb:0.2703240000):0.2643070000	1vlg_A.pdb:0.2638620000):0.9122770000):0.2990370000	((((1bcf_A.pdb:0.0000020000	3e1q_A.pdb:0.0000030000):0.3299390000	2fkz_A.pdb:0.1723720000):0.5021430000	1jgc_A.pdb:0.3791040000):0.5039680000	1nfv_A.pdb:0.7990450000):0.3319630000):0.3509110000	2vzb_A.pdb:0.9099160000):1.0176500000):0.3584290000):0.1465740000	2fjc_A.pdb:1.1062320000):0.2131320000):0.3438340000):0.1082570000	(1n1q_A.pdb:0.5410470000	2chp_A.pdb:0.8756940000):0.1155090000);
(1ji5_A.pdb:0.3019170000	((1jig_A.pdb:0.2582970000	(((1qgh_A.pdb:0.4645830000	2ux1_A.pdb:0.6600970000):0.2501480000	(1ji4_A.pdb:0.8008340000	2fjc_A.pdb:1.0511420000):0.3876480000):0.1350590000	((((1dps_A.pdb:0.0000020000	1jts_A.pdb:0.0068500000):0.4243050000	1o9r_A.pdb:0.2764610000):0.2254980000	1uvh_A.pdb:1.1960410000):0.5193420000	((1tjo_A.pdb:0.0000020000	1tk6_A.pdb:0.0000020000):0.9033310000	((((((2fzf_A.pdb:1.8352930000	(1z6o_A.pdb:1.7589780000	1otk_A.pdb:1.6241400000):2.2411700000):0.1510770000	((1lko_A.pdb:0.7433930000	1yuz_A.pdb:0.7534310000):1.1330800000	3qhb_A.pdb:1.0236050000):0.0534712000):0.2974930000	(((((1oqu_A.pdb:0.2748810000	1uzr_A.pdb:0.1341650000):0.2631280000	1r2f_A.pdb:0.0000020000):1.6037400000	(1mxr_A.pdb:1.4768470000	(3ee4_A.pdb:1.5423260000	(1jk0_A.pdb:0.0182600000	(2uw2_A.pdb:0.0127740000	1w68_A.pdb:0.0112200000):0.3659780000):1.2742000000):0.4117620000):0.6680260000):0.2307070000	(((2inc_B.pdb:1.5410250000	2inp_C.pdb:1.0174420000):3.7140700000	((2uw1_A.pdb:0.0000020000	2uw1_B.pdb:0.0044910000):0.1113130000	1afr_A.pdb:0.1147010000):0.3224050000):0.7988790000	1za0_A.pdb:1.5340410000):0.3219450000):0.0930683000	(1mty_D.pdb:1.9012690000	3dhg_A.pdb:1.0016320000):2.1585700000):0.3295200000):0.6740810000	((((((1lb3_A.pdb:0.0920510000	2za7_A.pdb:0.0777560000):0.3851000000	1bg7_A.pdb:0.1463840000):0.0571870000	1r03_A.pdb:0.2971070000):0.3972080000	1z6o_M.pdb:0.7764780000):0.2369020000	((1eum_A.pdb:0.5346770000	1krq_A.pdb:0.4228030000):0.3658050000	((3e6s_A.pdb:1.3460050000	2jd7_A.pdb:0.2812020000):0.0842269000	1vlg_A.pdb:0.3013310000):0.3186020000):0.3797120000):0.0537640000	1mty_B.pdb:3.2542900000):0.4546660000):0.2212360000	2vzb_A.pdb:1.1492900000):0.1349460000	((((1bcf_A.pdb:0.0000020000	3e1q_A.pdb:0.0000030000):0.3666150000	2fkz_A.pdb:0.1124790000):0.5014250000	1jgc_A.pdb:0.3639910000):0.4346880000	1nfv_A.pdb:0.7898160000):0.3103810000):0.6795500000):0.5814280000):0.3706570000):0.2734990000):0.1097100000	1n1q_A.pdb:0.3708850000):0.0920667000	2chp_A.pdb:0.6049360000);
(1ji5_A.pdb:0.1756180000	(1jig_A.pdb:0.1786800000	((1qgh_A.pdb:0.2891220000	2ux1_A.pdb:0.9253670000):0.5416770000	((1ji4_A.pdb:0.7295210000	2fjc_A.pdb:0.6716410000):0.2287950000	((((1dps_A.pdb:0.0000020000	1jts_A.pdb:0.0203700000):0.2077040000	1o9r_A.pdb:0.3900930000):0.5113620000	1uvh_A.pdb:0.8431890000):0.5746930000	((1tjo_A.pdb:0.0000010000	1tk6_A.pdb:0.0000010000):0.8115080000	(((((((2fzf_A.pdb:1.7317250000	((((1z6o_A.pdb:1.9821710000	1otk_A.pdb:1.1176120000):2.3051000000	(((1oqu_A.pdb:0.2304420000	1uzr_A.pdb:0.0822130000):0.1236290000	1r2f_A.pdb:0.1775950000):1.5628900000	(1jk0_A.pdb:0.0353920000	(2uw2_A.pdb:0.0070830000	1w68_A.pdb:0.0347850000):0.3491030000):1.7380100000):0.1285550000):0.4052200000	(1mxr_A.pdb:1.7441930000	3ee4_A.pdb:1.5431820000):0.3645150000):0.7020770000	(((2inc_B.pdb:2.0352430000	2inp_C.pdb:0.3478330000):2.6123500000	1za0_A.pdb:2.2087670000):0.3403100000	((2uw1_A.pdb:0.0000020000	2uw1_B.pdb:0.0045560000):0.0051588900	1afr_A.pdb:0.1485710000):0.6009960000):0.5078940000):0.0000029913):0.1515160000	(1mty_D.pdb:1.1516360000	3dhg_A.pdb:1.2212030000):1.6156100000):0.1700670000	3qhb_A.pdb:0.9513620000):0.3149230000	(1lko_A.pdb:0.7093100000	1yuz_A.pdb:0.6269630000):1.4837300000):0.1584390000	((((((((1lb3_A.pdb:0.1163830000	2za7_A.pdb:0.0719420000):0.4204080000	1bg7_A.pdb:0.1641610000):0.1028890000	(1r03_A.pdb:0.0768240000	1mty_B.pdb:3.3921510000):0.1423220000):0.4713020000	1z6o_M.pdb:1.0341800000):0.2824800000	3e6s_A.pdb:0.7091110000):0.2897670000	(1eum_A.pdb:0.4612610000	1krq_A.pdb:0.3861770000):0.2971230000):0.2023930000	2jd7_A.pdb:0.2887600000):0.1127540000	1vlg_A.pdb:0.2124530000):1.1444000000):0.3092330000	((((1bcf_A.pdb:0.0000020000	3e1q_A.pdb:0.0139970000):0.3379400000	2fkz_A.pdb:0.1300270000):0.4165450000	1jgc_A.pdb:0.4417730000):0.7801410000	1nfv_A.pdb:0.5667250000):0.2982820000):0.3673280000	2vzb_A.pdb:1.2437270000):1.1293400000):0.3645350000):0.4827700000):0.2444420000):0.2124440000):0.1065260000	(1n1q_A.pdb:0.4236800000	2chp_A.pdb:0.6384380000):0.0928391000);
(1ji5_A.pdb:0.2269610000	(1jig_A.pdb:0.2776030000	((1n1q_A.pdb:0.3596220000	((((1dps_A.pdb:0.0000010000	1jts_A.pdb:0.0190530000):0.5316500000	1o9r_A.pdb:0.3303890000):0.6030510000	1uvh_A.pdb:1.1142080000):0.6044610000	((1tjo_A.pdb:0.0000010000	1tk6_A.pdb:0.0000010000):0.6883810000	(((((((2fzf_A.pdb:1.9693850000	((((1z6o_A.pdb:2.3989010000	1otk_A.pdb:1.7355600000):1.6690100000	(((1oqu_A.pdb:0.1841760000	1uzr_A.pdb:0.1832500000):0.0839130000	1r2f_A.pdb:0.2567840000):1.3187400000	(1jk0_A.pdb:0.0000020000	(2uw2_A.pdb:0.0227820000	1w68_A.pdb:0.0305740000):0.3291530000):1.4169900000):0.3269430000):0.2170200000	(1mxr_A.pdb:1.4131550000	3ee4_A.pdb:1.5340390000):0.5719770000):0.6880260000	(1mty_D.pdb:0.7941690000	3dhg_A.pdb:2.0841550000):2.6958600000):0.0000026365):0.3750150000	(((2inc_B.pdb:2.3650350000	2inp_C.pdb:1.1189650000):1.4060000000	((2uw1_A.pdb:0.0000020000	2uw1_B.pdb:0.0143080000):0.0000024860	1afr_A.pdb:0.1873870000):0.8610030000):0.3294370000	(1mty_B.pdb:2.3784740000	1za0_A.pdb:2.2367870000):0.7937500000):0.5719520000):0.1815970000	3qhb_A.pdb:1.0861310000):0.3584580000	(1lko_A.pdb:0.5553540000	1yuz_A.pdb:1.0302410000):2.2660800000):0.4696200000	(((((1lb3_A.pdb:0.0791640000	2za7_A.pdb:0.0903370000):0.2716180000	1bg7_A.pdb:0.1667590000):0.0973166000	1r03_A.pdb:0.2471920000):0.4178700000	1z6o_M.pdb:0.6916780000):0.4918570000	((1eum_A.pdb:0.5104290000	1krq_A.pdb:0.3427960000):0.3340140000	((3e6s_A.pdb:1.4297000000	2jd7_A.pdb:0.2239110000):0.2179720000	1vlg_A.pdb:0.2529390000):0.4702040000):0.4892840000):0.2740660000):0.5646270000	((((1bcf_A.pdb:0.0000010000	3e1q_A.pdb:0.0000030000):0.2599110000	2fkz_A.pdb:0.2329990000):0.0897811000	1jgc_A.pdb:0.4972510000):0.6667840000	1nfv_A.pdb:1.4003170000):0.1209090000):0.0821896000	2vzb_A.pdb:1.2961030000):0.6447760000):0.2438400000):0.4045320000):0.1909160000	2chp_A.pdb:0.6887490000):0.0862090000):0.1388300000	((1qgh_A.pdb:0.2221200000	2ux1_A.pdb:0.8676650000):0.5358970000	(1ji4_A.pdb:1.0011210000	2fjc_A.pdb:0.8356710000):0.6244540000):0.2257390000);
(1ji5_A.pdb:0.1907560000	(1jig_A.pdb:0.2817610000	((1n1q_A.pdb:0.2859520000	2chp_A.pdb:0.4965970000):0.0804005000	((1ji4_A.pdb:0.7968300000	2fjc_A.pdb:1.4132560000):0.1876210000	((1tjo_A.pdb:0.0000010000	1tk6_A.pdb:0.0000010000):1.1324400000	(((((2fzf_A.pdb:2.1677710000	((((1z6o_A.pdb:1.4324860000	1otk_A.pdb:2.1139710000):1.3774900000	((2inc_B.pdb:2.1723050000	2inp_C.pdb:0.6775980000):1.8257000000	1mty_B.pdb:2.9753620000):0.7924010000):0.7757310000	(((2uw1_A.pdb:0.0000020000	2uw1_B.pdb:0.0092670000):0.0895473000	1afr_A.pdb:0.1339340000):1.1836600000	1za0_A.pdb:2.1861910000):0.3917930000):0.4950770000	(((((1oqu_A.pdb:0.1611410000	1uzr_A.pdb:0.1795150000):0.1604380000	1r2f_A.pdb:0.0992490000):2.2314600000	(1jk0_A.pdb:0.0000020000	(2uw2_A.pdb:0.0130340000	1w68_A.pdb:0.0160620000):0.3355830000):1.0228200000):0.6734430000	(1mxr_A.pdb:1.7443550000	3ee4_A.pdb:1.0881180000):0.8725530000):0.5175610000	(1mty_D.pdb:1.3123190000	3dhg_A.pdb:1.0908420000):2.0849400000):0.2304470000):0.1605550000):0.6121000000	((1lko_A.pdb:1.3035000000	1yuz_A.pdb:0.4417480000):2.2218500000	3qhb_A.pdb:0.9709930000):0.3259490000):0.5382440000	(((((1lb3_A.pdb:0.0631900000	2za7_A.pdb:0.0868530000):0.3690910000	1bg7_A.pdb:0.1301310000):0.2285070000	1r03_A.pdb:0.2348010000):0.3371420000	1z6o_M.pdb:0.9551760000):0.4128470000	((1eum_A.pdb:0.6075320000	1krq_A.pdb:0.2778950000):0.5043570000	(3e6s_A.pdb:1.2719390000	(2jd7_A.pdb:0.1696590000	1vlg_A.pdb:0.5679470000):0.1842290000):0.2188850000):0.1527120000):0.7060410000):0.5268720000	((((1bcf_A.pdb:0.0000010000	3e1q_A.pdb:0.0000030000):0.3182500000	2fkz_A.pdb:0.2323530000):0.3615060000	1jgc_A.pdb:0.6417240000):0.5560020000	1nfv_A.pdb:1.1229310000):0.2816140000):0.2978080000	2vzb_A.pdb:1.5320260000):0.4032110000):0.5905630000):0.2917480000):0.1139390000):0.0598719000	((1qgh_A.pdb:0.2683090000	2ux1_A.pdb:0.7616390000):0.1663580000	(((1dps_A.pdb:0.0000010000	1jts_A.pdb:0.0187920000):0.1731700000	1o9r_A.pdb:0.5449940000):0.4107430000	1uvh_A.pdb:0.5903700000):0.7775710000):0.3364150000);
(1ji5_A.pdb:0.2978020000	(1jig_A.pdb:0.2345850000	(((1qgh_A.pdb:0.4440850000	2ux1_A.pdb:0.4183050000):0.3396180000	(1ji4_A.pdb:0.6699240000	2fjc_A.pdb:0.8698130000):0.4142430000):0.0821168000	(((((1dps_A.pdb:0.0000030000	1jts_A.pdb:0.0366800000):0.2723990000	1o9r_A.pdb:0.4299240000):0.4215030000	1uvh_A.pdb:0.7207810000):0.7397240000	(1tjo_A.pdb:0.0000010000	1tk6_A.pdb:0.0000010000):1.2847800000):0.1620490000	(((((2fzf_A.pdb:1.8518870000	((((((1oqu_A.pdb:0.1789650000	1uzr_A.pdb:0.1669970000):0.1129710000	1r2f_A.pdb:0.1381600000):1.2407900000	((1mxr_A.pdb:1.0014350000	3ee4_A.pdb:1.6765640000):0.7444500000	(1jk0_A.pdb:0.0815710000	(2uw2_A.pdb:0.0003480000	1w68_A.pdb:0.0291470000):0.3549410000):1.2116700000):0.2517000000):1.1554800000	(((2uw1_A.pdb:0.0000020000	2uw1_B.pdb:0.0000020000):0.1487640000	1afr_A.pdb:0.0148460000):1.6533500000	1za0_A.pdb:1.4113260000):0.3246960000):0.2855970000	((2inc_B.pdb:1.6890740000	2inp_C.pdb:0.5919040000):2.4773200000	1mty_B.pdb:2.3261410000):1.0683200000):0.0000025962	(1mty_D.pdb:1.2351580000	3dhg_A.pdb:1.6283510000):1.9961400000):0.1465260000):0.2475730000	(1z6o_A.pdb:1.7484400000	1otk_A.pdb:1.2310930000):2.1148000000):0.3377300000	3qhb_A.pdb:0.9982530000):0.3360300000	(1lko_A.pdb:0.9596440000	1yuz_A.pdb:0.8326450000):1.0784100000):0.2740840000	((2vzb_A.pdb:1.3940240000	((((1bcf_A.pdb:0.0000010000	3e1q_A.pdb:0.0064400000):0.2380710000	2fkz_A.pdb:0.1246940000):0.4466150000	1jgc_A.pdb:0.2579230000):0.3391830000	1nfv_A.pdb:1.1929160000):0.4070490000):0.4331210000	(((((1lb3_A.pdb:0.0727830000	2za7_A.pdb:0.1222780000):0.4369410000	1bg7_A.pdb:0.0544700000):0.0313873000	1r03_A.pdb:0.3532420000):0.2768550000	1z6o_M.pdb:0.7408920000):0.1550680000	(((1eum_A.pdb:0.5975860000	1krq_A.pdb:0.3049950000):0.3320260000	3e6s_A.pdb:1.0451910000):0.1098570000	(2jd7_A.pdb:0.3951170000	1vlg_A.pdb:0.2461660000):0.2615280000):0.3290460000):1.2297000000):0.2427920000):0.8710340000):0.4722930000):0.2052220000):0.0178045000	(1n1q_A.pdb:0.4016170000	2chp_A.pdb:0.6658670000):0.1046550000);
(1ji5_A.pdb:0.1976470000	1jig_A.pdb:0.2263910000	((1n1q_A.pdb:0.4571970000	2chp_A.pdb:0.5136240000):0.0676151000	((1qgh_A.pdb:0.4894350000	(2ux1_A.pdb:0.6373340000	(1ji4_A.pdb:0.7325760000	2fjc_A.pdb:0.8488240000):0.3971710000):0.1977480000):0.2853460000	((((1dps_A.pdb:0.0000020000	1jts_A.pdb:0.0205210000):0.3784670000	1o9r_A.pdb:0.3245060000):0.4132830000	1uvh_A.pdb:0.7684650000):0.4291140000	((1tjo_A.pdb:0.0000010000	1tk6_A.pdb:0.0000010000):0.9188040000	(((((2fzf_A.pdb:1.6472070000	(((((1z6o_A.pdb:1.4801960000	1otk_A.pdb:1.7031500000):2.4453800000	(1jk0_A.pdb:0.1961270000	(2uw2_A.pdb:0.0349750000	1w68_A.pdb:0.0088400000):0.1633840000):0.6503570000):0.6803750000	((1oqu_A.pdb:0.2744800000	1uzr_A.pdb:0.1199300000):0.1138950000	1r2f_A.pdb:0.1459200000):1.3036400000):0.3104130000	((1mxr_A.pdb:1.6706200000	3ee4_A.pdb:1.3755250000):0.2794160000	(1mty_D.pdb:1.2137060000	3dhg_A.pdb:1.6052130000):1.8647200000):0.2342800000):0.1016040000	(((((2inc_B.pdb:2.0328630000	2inp_C.pdb:0.4757530000):3.3036500000	2uw1_B.pdb:0.0000020000):0.0045182600	2uw1_A.pdb:0.0000020000):0.0227477000	1afr_A.pdb:0.1243090000):1.5851800000	1za0_A.pdb:1.4666120000):0.6828710000):0.3817100000):0.6735800000	((((((1lb3_A.pdb:0.0887230000	2za7_A.pdb:0.1045060000):0.3982030000	1bg7_A.pdb:0.2295880000):0.1076510000	1r03_A.pdb:0.2102060000):0.3370140000	1z6o_M.pdb:1.0745070000):0.3558940000	1mty_B.pdb:3.3988680000):0.3378860000	(((1eum_A.pdb:0.6843320000	1krq_A.pdb:0.2637050000):0.4877210000	3e6s_A.pdb:0.9551810000):0.1666800000	(2jd7_A.pdb:0.3876360000	1vlg_A.pdb:0.3857720000):0.1387090000):0.2110960000):0.5888310000):0.2312890000	((1lko_A.pdb:0.8438670000	1yuz_A.pdb:0.6686850000):1.8370200000	3qhb_A.pdb:1.1495370000):0.0847071000):0.5696670000	((((1bcf_A.pdb:0.0000020000	3e1q_A.pdb:0.0275630000):0.3045810000	2fkz_A.pdb:0.2288050000):0.4542430000	1jgc_A.pdb:0.5687150000):0.7461440000	1nfv_A.pdb:0.9727340000):0.2777390000):0.3343910000	2vzb_A.pdb:1.1625260000):0.7827640000):0.6968650000):0.4622440000):0.1897980000):0.0825974000);
(1ji5_A.pdb:0.1902750000	(1jig_A.pdb:0.3124570000	((1n1q_A.pdb:0.3036050000	((((1dps_A.pdb:0.0000020000	1jts_A.pdb:0.0256110000):0.4732500000	1o9r_A.pdb:0.2691370000):0.4527350000	1uvh_A.pdb:0.8471590000):0.4576330000	((1tjo_A.pdb:0.0000010000	1tk6_A.pdb:0.0000010000):1.1444300000	(((((((2fzf_A.pdb:2.9330550000	((((((1z6o_A.pdb:1.8327240000	1otk_A.pdb:2.0459640000):2.2592300000	(1jk0_A.pdb:0.0653410000	(2uw2_A.pdb:0.0067680000	1w68_A.pdb:0.0306370000):0.3295600000):1.1256900000):0.2929630000	((1oqu_A.pdb:0.1547150000	1uzr_A.pdb:0.1746680000):0.1456810000	1r2f_A.pdb:0.1570020000):1.1119100000):0.8083140000	1mxr_A.pdb:1.3161540000):0.1812210000	3ee4_A.pdb:1.8103230000):0.6476610000	(1mty_D.pdb:1.0410760000	3dhg_A.pdb:1.2647450000):2.0575300000):0.8182610000):0.0000020597	(((2inc_B.pdb:1.4368460000	2inp_C.pdb:1.0734240000):4.0843700000	1za0_A.pdb:1.9599600000):0.3710390000	((2uw1_A.pdb:0.0000020000	2uw1_B.pdb:0.0044090000):0.0051000600	1afr_A.pdb:0.1730640000):0.9506750000):0.5897800000):0.3560150000	3qhb_A.pdb:1.0929000000):0.2015600000	(1lko_A.pdb:0.6380870000	1yuz_A.pdb:0.8555450000):2.1908700000):0.6798250000	((((((1lb3_A.pdb:0.0941710000	2za7_A.pdb:0.1091810000):0.3443350000	1bg7_A.pdb:0.1089250000):0.0627082000	1r03_A.pdb:0.3116290000):0.5182330000	1z6o_M.pdb:0.8414960000):0.3421470000	1mty_B.pdb:4.3517140000):0.0000022870	(((1eum_A.pdb:0.5626060000	1krq_A.pdb:0.3795020000):0.3659710000	(2jd7_A.pdb:0.3567700000	1vlg_A.pdb:0.3620200000):0.2165520000):0.3029780000	3e6s_A.pdb:1.2954120000):0.3258450000):0.7189270000):0.3488410000	((((1bcf_A.pdb:0.0000020000	3e1q_A.pdb:0.0000030000):0.3223900000	2fkz_A.pdb:0.1878590000):0.2119850000	1jgc_A.pdb:0.4634830000):0.6088490000	1nfv_A.pdb:0.8430610000):0.2113150000):0.0473463000	2vzb_A.pdb:2.1934840000):0.3784830000):0.3219700000):0.3920940000):0.2704360000	2chp_A.pdb:0.5636530000):0.1076360000):0.0687178000	((1qgh_A.pdb:0.2797680000	2ux1_A.pdb:0.8568450000):0.2108330000	(1ji4_A.pdb:0.5724370000	2fjc_A.pdb:0.7587830000):0.4936640000):0.2754960000);
(1ji5_A.pdb:0.3038260000	(1jig_A.pdb:0.1830620000	(1n1q_A.pdb:0.2878100000	(((1qgh_A.pdb:0.3810830000	2ux1_A.pdb:0.6666070000):0.2404940000	(1ji4_A.pdb:0.7912060000	2fjc_A.pdb:1.1237670000):0.2549770000):0.1608080000	((((1dps_A.pdb:0.0052400000	1jts_A.pdb:0.0000030000):0.4552020000	1o9r_A.pdb:0.2982750000):0.4837380000	1uvh_A.pdb:0.9939040000):0.6042000000	((1tjo_A.pdb:0.0000010000	1tk6_A.pdb:0.0000010000):0.8306420000	((((((2fzf_A.pdb:1.4230070000	(((1z6o_A.pdb:1.7764940000	1otk_A.pdb:2.1524930000):2.1543700000	((((2inc_B.pdb:1.7698200000	2inp_C.pdb:1.1073840000):2.3395900000	1mty_B.pdb:2.6439490000):0.5704340000	1za0_A.pdb:1.6842970000):0.5688850000	((2uw1_A.pdb:0.0000020000	2uw1_B.pdb:0.0091300000):0.1133030000	1afr_A.pdb:0.0567770000):1.8341100000):0.0000022986):0.4059400000	((((((1oqu_A.pdb:0.1921910000	1uzr_A.pdb:0.1256440000):0.1307840000	1r2f_A.pdb:0.1575710000):1.8090200000	1mxr_A.pdb:1.5514800000):0.4988100000	3ee4_A.pdb:1.9047920000):0.2452520000	(1jk0_A.pdb:0.0916450000	(2uw2_A.pdb:0.0213670000	1w68_A.pdb:0.0132230000):0.4049490000):1.3281500000):1.1831600000	(1mty_D.pdb:1.2691020000	3dhg_A.pdb:1.5469360000):1.4827900000):0.1303560000):0.2590670000):0.8489260000	3qhb_A.pdb:0.7089880000):0.4635390000	(1lko_A.pdb:1.0221390000	1yuz_A.pdb:0.5490450000):1.3217400000):0.4974970000	(((((1lb3_A.pdb:0.0931350000	2za7_A.pdb:0.0704770000):0.4662320000	1bg7_A.pdb:0.1781810000):0.0774892000	1r03_A.pdb:0.2260300000):0.5270180000	1z6o_M.pdb:0.9440600000):0.3551440000	(((1eum_A.pdb:0.6479230000	1krq_A.pdb:0.2646900000):0.2859280000	3e6s_A.pdb:1.5481900000):0.2023850000	(2jd7_A.pdb:0.3112480000	1vlg_A.pdb:0.3701230000):0.3664570000):0.2461470000):0.9037380000):0.3609510000	((((1bcf_A.pdb:0.0000010000	3e1q_A.pdb:0.0000030000):0.2235280000	2fkz_A.pdb:0.1732860000):0.4188020000	1jgc_A.pdb:0.3834020000):0.6145090000	1nfv_A.pdb:1.0841890000):0.1767840000):0.2039980000	2vzb_A.pdb:1.2410730000):0.5968360000):0.6499820000):0.2946910000):0.0868955000):0.0935628000):0.0598122000	2chp_A.pdb:0.6629120000);
(1ji5_A.pdb:0.3218130000	(1jig_A.pdb:0.1849020000	((((1qgh_A.pdb:0.6034380000	2ux1_A.pdb:0.4829450000):0.1592450000	(((1dps_A.pdb:0.0105300000	1jts_A.pdb:0.0001070000):0.4739550000	1o9r_A.pdb:0.3101020000):0.6457210000	1uvh_A.pdb:0.8232680000):0.5631050000):0.3228160000	(1ji4_A.pdb:0.7860040000	2fjc_A.pdb:0.6667510000):0.2132530000):0.1257920000	((1tjo_A.pdb:0.0000010000	1tk6_A.pdb:0.0000010000):1.2131800000	(((((((2fzf_A.pdb:1.8813930000	(1z6o_A.pdb:2.4548510000	1otk_A.pdb:0.5734150000):2.1681200000):0.6751870000	((((((1oqu_A.pdb:0.2325530000	1uzr_A.pdb:0.1402630000):0.1416930000	1r2f_A.pdb:0.0768730000):1.0836600000	(1jk0_A.pdb:0.0338050000	(2uw2_A.pdb:0.0000020000	1w68_A.pdb:0.0327080000):0.3095470000):1.3632600000):0.4367090000	1mxr_A.pdb:1.6391550000):0.0951442000	(((2uw1_A.pdb:0.0000020000	2uw1_B.pdb:0.0042720000):0.1295020000	1afr_A.pdb:0.0297920000):1.1541000000	1za0_A.pdb:2.1196810000):0.8162140000):0.3872710000	(3ee4_A.pdb:1.7937080000	((2inc_B.pdb:1.7866600000	2inp_C.pdb:0.6507720000):2.7999400000	(1mty_D.pdb:1.6077600000	3dhg_A.pdb:1.4833110000):1.1272800000):1.0539600000):0.2101440000):0.2393300000):0.3183560000	3qhb_A.pdb:0.8038340000):0.5492520000	(1lko_A.pdb:0.6763990000	1yuz_A.pdb:0.7429890000):1.4763900000):0.6214520000	(((((1lb3_A.pdb:0.0838390000	2za7_A.pdb:0.0908150000):0.5270820000	1bg7_A.pdb:0.0261820000):0.0988819000	1r03_A.pdb:0.3325750000):0.2735670000	1z6o_M.pdb:1.0194700000):0.4612130000	(((((1eum_A.pdb:0.3730570000	1krq_A.pdb:0.4737340000):0.5304230000	2jd7_A.pdb:0.3817290000):0.1429310000	3e6s_A.pdb:1.0850120000):0.3611190000	1vlg_A.pdb:0.0987020000):0.3566220000	1mty_B.pdb:2.2529550000):0.1524320000):0.5954040000):0.1853850000	((((1bcf_A.pdb:0.0000020000	3e1q_A.pdb:0.0263350000):0.1736740000	2fkz_A.pdb:0.1790050000):0.3369340000	1jgc_A.pdb:0.3556480000):0.4911230000	1nfv_A.pdb:1.1368330000):0.4532850000):0.0585511000	2vzb_A.pdb:1.5230230000):0.6006160000):0.5502960000):0.0364256000):0.0588966000	(1n1q_A.pdb:0.2493240000	2chp_A.pdb:0.4385710000):0.0953985000);
(1ji5_A.pdb:0.2478660000	1jig_A.pdb:0.2640220000	(1n1q_A.pdb:0.3321600000	((2chp_A.pdb:0.5515880000	((1qgh_A.pdb:0.3940420000	2ux1_A.pdb:0.4876690000):0.2125640000	(1ji4_A.pdb:0.7039210000	2fjc_A.pdb:1.0024830000):0.3610960000):0.2386780000):0.0499954000	((((1dps_A.pdb:0.0000020000	1jts_A.pdb:0.0184280000):0.2648940000	1o9r_A.pdb:0.3167660000):0.5983910000	1uvh_A.pdb:1.0699220000):0.7750190000	((1tjo_A.pdb:0.0000010000	1tk6_A.pdb:0.0000020000):1.1995500000	(((((((2fzf_A.pdb:2.3629880000	3ee4_A.pdb:1.9557470000):0.1846260000	(((((1z6o_A.pdb:2.1569510000	1otk_A.pdb:2.0312470000):1.5037400000	(1jk0_A.pdb:0.1662580000	(2uw2_A.pdb:0.0298300000	1w68_A.pdb:0.0000020000):0.1321990000):1.3674600000):0.4044110000	((1oqu_A.pdb:0.1815430000	1uzr_A.pdb:0.1360560000):0.0267204000	1r2f_A.pdb:0.2270090000):1.5837700000):0.4677550000	1mxr_A.pdb:1.4055380000):0.6001150000	(1mty_D.pdb:1.2388330000	3dhg_A.pdb:1.1416730000):1.9692800000):0.3572430000):0.0000026768	(((2inc_B.pdb:1.1662550000	2inp_C.pdb:1.0455570000):2.4251100000	((2uw1_A.pdb:0.0000020000	2uw1_B.pdb:0.0130180000):0.0334071000	1afr_A.pdb:0.1542630000):0.5081350000):0.5095590000	1za0_A.pdb:1.7207100000):0.5950110000):0.3097640000	((1lko_A.pdb:0.8646250000	1yuz_A.pdb:0.9593800000):1.5364200000	3qhb_A.pdb:0.9298960000):0.3333910000):0.4663650000	(((((1lb3_A.pdb:0.0772620000	2za7_A.pdb:0.1325390000):0.2424370000	(1bg7_A.pdb:0.1895010000	1r03_A.pdb:0.2851810000):0.0643183000):0.2408690000	1z6o_M.pdb:1.1260240000):0.3444320000	1mty_B.pdb:3.7597260000):0.0000022226	((((1eum_A.pdb:0.4843810000	1krq_A.pdb:0.3647060000):0.4206130000	3e6s_A.pdb:1.3449610000):0.2628610000	2jd7_A.pdb:0.2635570000):0.1709250000	1vlg_A.pdb:0.3173960000):0.4109780000):0.2877260000):0.6802910000	((((1bcf_A.pdb:0.0000020000	3e1q_A.pdb:0.0000030000):0.3157810000	2fkz_A.pdb:0.1721040000):0.3683060000	1jgc_A.pdb:0.4390320000):0.9358580000	1nfv_A.pdb:0.8113540000):0.3103680000):0.2993080000	2vzb_A.pdb:1.1338150000):0.7703890000):0.4741290000):0.2539560000):0.1397070000):0.1454830000);
(1ji5_A.pdb:0.2950290000	((1jig_A.pdb:0.1397700000	((1qgh_A.pdb:0.2448550000	2ux1_A.pdb:0.5777820000):0.5050890000	(1ji4_A.pdb:1.0299000000	2fjc_A.pdb:0.9537570000):0.2969530000):0.1625610000):0.0474987000	(1n1q_A.pdb:0.3720980000	((((1dps_A.pdb:0.0000020000	1jts_A.pdb:0.0247890000):0.4012800000	1o9r_A.pdb:0.3077440000):0.3614580000	1uvh_A.pdb:1.0022740000):0.4141050000	((1tjo_A.pdb:0.0000010000	1tk6_A.pdb:0.0000010000):1.0935300000	(((((((2fzf_A.pdb:1.2644470000	(1z6o_A.pdb:1.5915180000	1otk_A.pdb:1.6772880000):1.4174300000):0.6477960000	((((((1oqu_A.pdb:0.2565440000	1uzr_A.pdb:0.1311530000):0.1076860000	1r2f_A.pdb:0.1735370000):1.4119400000	(1jk0_A.pdb:0.0557450000	(2uw2_A.pdb:0.0201090000	1w68_A.pdb:0.0191800000):0.3075280000):1.1462200000):0.2901750000	(1mxr_A.pdb:1.3406970000	3ee4_A.pdb:1.7042450000):0.4122470000):0.3439080000	1za0_A.pdb:1.5985220000):0.6303610000	(((2inc_B.pdb:1.3055130000	2inp_C.pdb:1.1203540000):1.6063900000	((2uw1_A.pdb:0.0000020000	2uw1_B.pdb:0.0131400000):0.0000028068	1afr_A.pdb:0.1884180000):0.6606100000):0.5723620000	(1mty_D.pdb:1.2815670000	3dhg_A.pdb:1.3387050000):1.4631900000):0.0674075000):0.2750510000):0.1561750000	3qhb_A.pdb:1.1254220000):0.2512350000	(1lko_A.pdb:0.8912410000	1yuz_A.pdb:0.7166340000):1.9423400000):0.5405420000	((((((1lb3_A.pdb:0.1230310000	2za7_A.pdb:0.0785900000):0.2925160000	1bg7_A.pdb:0.1010750000):0.1410310000	1r03_A.pdb:0.2603070000):0.4224410000	1z6o_M.pdb:0.8310900000):0.2176960000	((((1eum_A.pdb:0.4929000000	1krq_A.pdb:0.3435940000):0.3490220000	3e6s_A.pdb:1.2964830000):0.3561360000	2jd7_A.pdb:0.3709680000):0.3354110000	1vlg_A.pdb:0.0495800000):0.5139370000):0.2006740000	1mty_B.pdb:2.6725300000):0.6403390000):0.2619600000	2vzb_A.pdb:1.6273720000):0.1675510000	((((1bcf_A.pdb:0.0000020000	3e1q_A.pdb:0.0060890000):0.2776710000	2fkz_A.pdb:0.2103470000):0.3430380000	1jgc_A.pdb:0.5075250000):0.6550900000	1nfv_A.pdb:0.5527340000):0.4761630000):0.2431880000):0.5391490000):0.2939330000):0.1703390000):0.1148120000	2chp_A.pdb:0.8343020000);
(1ji5_A.pdb:0.2388240000	1jig_A.pdb:0.3246410000	((1n1q_A.pdb:0.3911620000	2chp_A.pdb:0.4137600000):0.1225720000	(((1qgh_A.pdb:0.5321340000	(2ux1_A.pdb:0.5759580000	(((1dps_A.pdb:0.0000010000	1jts_A.pdb:0.0347950000):0.2424750000	1o9r_A.pdb:0.3908480000):0.5362530000	1uvh_A.pdb:0.8093530000):0.8574130000):0.3263870000):0.3539960000	(1ji4_A.pdb:0.8318490000	2fjc_A.pdb:1.0671520000):0.2998350000):0.1091160000	((1tjo_A.pdb:0.0000010000	1tk6_A.pdb:0.0000010000):1.2747000000	(((((2fzf_A.pdb:2.1586470000	(1lko_A.pdb:0.9036450000	1yuz_A.pdb:0.2550730000):1.2495900000):0.5285390000	3qhb_A.pdb:1.1745520000):0.3815970000	(((((((((1lb3_A.pdb:0.1031480000	2za7_A.pdb:0.0539440000):0.4030000000	1bg7_A.pdb:0.1615850000):0.1516510000	1r03_A.pdb:0.1901960000):0.1951590000	1z6o_M.pdb:0.9853060000):0.4459900000	3e6s_A.pdb:1.2185020000):0.1965970000	(1eum_A.pdb:0.7218270000	1krq_A.pdb:0.1448440000):0.7515360000):0.2128760000	(2jd7_A.pdb:0.4820980000	1vlg_A.pdb:0.2566300000):0.1654100000):0.8409510000	(1z6o_A.pdb:1.5109600000	1otk_A.pdb:1.3752180000):2.6085700000):0.2650450000	(((((((1oqu_A.pdb:0.2580010000	1uzr_A.pdb:0.0556670000):0.2323860000	1r2f_A.pdb:0.0812950000):1.2133600000	(1jk0_A.pdb:0.1477170000	(2uw2_A.pdb:0.0122460000	1w68_A.pdb:0.0115860000):0.2246010000):1.3957600000):0.4218620000	1mxr_A.pdb:1.6159040000):0.5104160000	(((2inc_B.pdb:0.8291300000	2inp_C.pdb:1.4663850000):3.4263200000	((2uw1_A.pdb:0.0000020000	2uw1_B.pdb:0.0000020000):0.1488970000	1afr_A.pdb:0.0174500000):0.5614140000):0.6374850000	1za0_A.pdb:1.6513310000):0.5214550000):0.2961940000	(3ee4_A.pdb:1.3708070000	(1mty_D.pdb:1.6677180000	3dhg_A.pdb:1.3762400000):1.2940100000):0.6768690000):0.3062890000	1mty_B.pdb:3.5893670000):0.4448020000):0.4139450000):0.5976080000	((((1bcf_A.pdb:0.0000010000	3e1q_A.pdb:0.0200470000):0.2119900000	2fkz_A.pdb:0.2748180000):0.6467160000	1jgc_A.pdb:0.4936450000):0.7217360000	1nfv_A.pdb:1.0761190000):0.2956120000):0.0890454000	2vzb_A.pdb:1.4962380000):0.5096140000):0.9123600000):0.0181082000):0.1003670000);
(1ji5_A.pdb:0.2158980000	1jig_A.pdb:0.2065550000	((1n1q_A.pdb:0.3834960000	2chp_A.pdb:0.5261380000):0.0852823000	((1qgh_A.pdb:0.2906200000	2ux1_A.pdb:0.5389240000):0.3602920000	((1ji4_A.pdb:0.7255390000	2fjc_A.pdb:1.0004230000):0.2596460000	((((1dps_A.pdb:0.0000020000	1jts_A.pdb:0.0124350000):0.3445830000	1o9r_A.pdb:0.2832200000):0.4329310000	1uvh_A.pdb:0.7090310000):0.3251730000	((1tjo_A.pdb:0.0000010000	1tk6_A.pdb:0.0000010000):0.8846930000	(((((2fzf_A.pdb:2.4184420000	(((((1z6o_A.pdb:1.4526290000	1otk_A.pdb:1.2849530000):1.7592800000	(((1oqu_A.pdb:0.1592460000	1uzr_A.pdb:0.1131580000):0.1433770000	1r2f_A.pdb:0.2063920000):1.5063300000	(1jk0_A.pdb:0.0000020000	(2uw2_A.pdb:0.0091830000	1w68_A.pdb:0.0140190000):0.3220760000):1.4169200000):0.1748230000):0.6684580000	(1mxr_A.pdb:1.6867060000	3ee4_A.pdb:1.0434810000):0.6981710000):0.1375900000	(((2inc_B.pdb:0.8367280000	2inp_C.pdb:1.2418350000):3.4375200000	((2uw1_A.pdb:0.0000020000	2uw1_B.pdb:0.0000020000):0.0473208000	1afr_A.pdb:0.1443870000):0.6821990000):1.1295200000	1za0_A.pdb:2.0682830000):0.6295570000):0.0000029913	(1mty_D.pdb:1.1521990000	3dhg_A.pdb:1.2584790000):2.2818500000):0.3680600000):0.1838900000	3qhb_A.pdb:1.4693430000):0.4129830000	((1lko_A.pdb:1.6657770000	1yuz_A.pdb:0.3239470000):1.4974600000	((((((((1lb3_A.pdb:0.0891380000	2za7_A.pdb:0.0585980000):0.4008790000	(1bg7_A.pdb:0.1850710000	1r03_A.pdb:0.3277410000):0.0213868000):0.1348320000	1mty_B.pdb:4.0930440000):0.2418380000	1z6o_M.pdb:1.0453810000):0.6139350000	(1eum_A.pdb:0.6569220000	1krq_A.pdb:0.3240470000):0.3132840000):0.1142020000	3e6s_A.pdb:1.2896120000):0.2812430000	2jd7_A.pdb:0.4561490000):0.1125540000	1vlg_A.pdb:0.1772930000):0.9344790000):0.1315010000):0.2591700000	((((1bcf_A.pdb:0.0000020000	3e1q_A.pdb:0.0193140000):0.3614470000	2fkz_A.pdb:0.1421430000):0.3984060000	1jgc_A.pdb:0.5394400000):0.7241230000	1nfv_A.pdb:0.9883650000):0.3121850000):0.3453650000	2vzb_A.pdb:1.3843860000):0.6549850000):0.4042340000):0.3620590000):0.1960820000):0.1165290000):0.1109260000);
(1ji5_A.pdb:0.4006320000	(1jig_A.pdb:0.2176260000	(((1qgh_A.pdb:0.4886980000	2ux1_A.pdb:0.7229070000):0.3202230000	(1ji4_A.pdb:0.7500630000	2fjc_A.pdb:0.9318720000):0.2985040000):0.1628280000	(((1dps_A.pdb:0.0000020000	1jts_A.pdb:0.0212940000):0.6088690000	1o9r_A.pdb:0.2718540000):0.5894380000	(1uvh_A.pdb:1.0103360000	((1tjo_A.pdb:0.0000010000	1tk6_A.pdb:0.0000010000):0.7617510000	(((((((2fzf_A.pdb:2.1598920000	(1mty_D.pdb:1.3138450000	3dhg_A.pdb:1.0059750000):1.3525800000):0.0625618000	(((2inc_B.pdb:1.5005000000	2inp_C.pdb:1.0146580000):1.6934700000	((2uw1_A.pdb:0.0000020000	2uw1_B.pdb:0.0000020000):0.0365541000	1afr_A.pdb:0.1293970000):1.4114600000):0.3865590000	1za0_A.pdb:1.6401990000):0.4007730000):0.5208570000	(((1z6o_A.pdb:1.9134190000	1otk_A.pdb:2.0095230000):1.2222600000	(((1oqu_A.pdb:0.1667030000	1r2f_A.pdb:0.2752580000):0.0533880000	1uzr_A.pdb:0.1178570000):1.7929400000	(1jk0_A.pdb:0.0249160000	(2uw2_A.pdb:0.0351510000	1w68_A.pdb:0.0190360000):0.3344830000):1.3239900000):0.3615220000):0.4661260000	(1mxr_A.pdb:1.8676000000	3ee4_A.pdb:1.0987500000):0.6993890000):0.4037870000):0.6378740000	((1lko_A.pdb:1.3767150000	1yuz_A.pdb:0.6886550000):1.7415300000	((((((1lb3_A.pdb:0.0956410000	2za7_A.pdb:0.0874710000):0.5165860000	1bg7_A.pdb:0.1107750000):0.0817876000	1r03_A.pdb:0.2449480000):0.2321900000	1z6o_M.pdb:1.0128370000):0.3386680000	1mty_B.pdb:2.6120930000):0.1356350000	(((1eum_A.pdb:0.6027910000	1krq_A.pdb:0.3978470000):0.3028190000	3e6s_A.pdb:1.0980130000):0.1967480000	(2jd7_A.pdb:0.3785020000	1vlg_A.pdb:0.3443390000):0.1733220000):0.2599030000):0.8826250000):0.1858070000):0.2500280000	3qhb_A.pdb:1.2330780000):0.4450240000	2vzb_A.pdb:1.7265000000):0.0769684000	((((1bcf_A.pdb:0.0000020000	3e1q_A.pdb:0.0068270000):0.3117430000	2fkz_A.pdb:0.1540680000):0.2866590000	1jgc_A.pdb:0.2500310000):0.9806970000	1nfv_A.pdb:0.5363630000):0.4392510000):0.5562350000):0.3775370000):0.2619170000):0.3102180000):0.0928766000):0.1169280000	(1n1q_A.pdb:0.3715890000	2chp_A.pdb:0.7066980000):0.1171330000);
(1ji5_A.pdb:0.2551170000	(1jig_A.pdb:0.2286250000	2chp_A.pdb:0.5736090000):0.0549497000	(1n1q_A.pdb:0.2439890000	((((1qgh_A.pdb:0.4331250000	2ux1_A.pdb:0.7861220000):0.3944380000	(1ji4_A.pdb:1.0256150000	2fjc_A.pdb:1.2847610000):0.2761290000):0.1366600000	(((1dps_A.pdb:0.0045910000	1jts_A.pdb:0.0219730000):0.3446150000	1o9r_A.pdb:0.4170900000):0.3223810000	1uvh_A.pdb:1.0852040000):0.6579670000):0.0413199000	((1tjo_A.pdb:0.0000010000	1tk6_A.pdb:0.0000010000):1.1017200000	((((((((2fzf_A.pdb:2.0947630000	((1oqu_A.pdb:0.1612600000	1uzr_A.pdb:0.1099900000):0.1335830000	1r2f_A.pdb:0.1282680000):1.2218100000):0.1288430000	((1z6o_A.pdb:1.8144800000	1otk_A.pdb:2.1080960000):1.9169100000	(1jk0_A.pdb:0.0000020000	(2uw2_A.pdb:0.0089880000	1w68_A.pdb:0.0299260000):0.3716160000):1.4494100000):0.4525920000):0.5402750000	((1mxr_A.pdb:1.1372120000	3ee4_A.pdb:1.7028610000):0.3768250000	((((2inc_B.pdb:1.9879330000	2inp_C.pdb:1.1016680000):2.1064900000	((2uw1_A.pdb:0.0000020000	2uw1_B.pdb:0.0000020000):0.0000021526	1afr_A.pdb:0.1715740000):0.6280370000):0.8039840000	1za0_A.pdb:1.5122170000):0.5918420000	(1mty_D.pdb:1.8763160000	3dhg_A.pdb:0.7351760000):1.9691800000):0.0673318000):0.2122580000):0.5803400000	3qhb_A.pdb:1.2323760000):0.2214010000	(1lko_A.pdb:0.6523920000	1yuz_A.pdb:0.8458810000):1.7946600000):0.1244190000	((((((1lb3_A.pdb:0.0893440000	2za7_A.pdb:0.0611230000):0.3797890000	1bg7_A.pdb:0.1190750000):0.0657334000	1r03_A.pdb:0.3014770000):0.2984010000	1z6o_M.pdb:1.1968350000):0.2782740000	((1eum_A.pdb:0.6555540000	1krq_A.pdb:0.3777700000):0.5380740000	(3e6s_A.pdb:1.1875980000	(2jd7_A.pdb:0.6053160000	1vlg_A.pdb:0.2282550000):0.2503730000):0.2230530000):0.3573550000):0.3974120000	1mty_B.pdb:4.0363410000):0.5420570000):0.5170610000	2vzb_A.pdb:1.7320050000):0.0000028238	((((1bcf_A.pdb:0.0000020000	3e1q_A.pdb:0.0000030000):0.4311260000	2fkz_A.pdb:0.0872480000):0.2325810000	1jgc_A.pdb:0.4168130000):0.7935580000	1nfv_A.pdb:0.8387980000):0.4558200000):0.4046330000):0.4918980000):0.0975707000):0.2054300000);
(1ji5_A.pdb:0.1920600000	(1jig_A.pdb:0.2280390000	(((1qgh_A.pdb:0.5165400000	(2ux1_A.pdb:0.3512530000	(((1dps_A.pdb:0.0000010000	1jts_A.pdb:0.0121100000):0.2571480000	1o9r_A.pdb:0.4149750000):0.3741380000	1uvh_A.pdb:1.1966870000):0.6728340000):0.1063630000):0.2925030000	(1ji4_A.pdb:0.8283280000	2fjc_A.pdb:1.1127830000):0.1450610000):0.1336460000	((1tjo_A.pdb:0.0000010000	1tk6_A.pdb:0.0000010000):0.9090210000	((((2fzf_A.pdb:1.3351250000	(1lko_A.pdb:1.1271710000	1yuz_A.pdb:0.6165270000):0.5980030000):0.8095030000	(3qhb_A.pdb:1.0771350000	((((((((1lb3_A.pdb:0.0245110000	2za7_A.pdb:0.0866460000):0.5775820000	1bg7_A.pdb:0.0579840000):0.1632720000	1r03_A.pdb:0.2171120000):0.1950350000	1z6o_M.pdb:0.9063200000):0.2583550000	(((1eum_A.pdb:0.7065850000	1krq_A.pdb:0.2990490000):0.3161850000	3e6s_A.pdb:0.9129390000):0.0970623000	(2jd7_A.pdb:0.3193570000	1vlg_A.pdb:0.3540420000):0.0994505000):0.1750930000):0.4228080000	1mty_B.pdb:1.9249470000):0.0685534000	(1z6o_A.pdb:1.5587610000	1otk_A.pdb:1.3912700000):2.5348800000):0.2435740000	(((((1oqu_A.pdb:0.1567040000	1uzr_A.pdb:0.1148860000):0.0724318000	1r2f_A.pdb:0.1509210000):2.0179600000	((1mxr_A.pdb:1.0465910000	3ee4_A.pdb:1.3898830000):0.5520020000	(1jk0_A.pdb:0.1054110000	(2uw2_A.pdb:0.0084090000	1w68_A.pdb:0.0109160000):0.2398780000):1.4944700000):0.4335680000):0.8318450000	(((2inc_B.pdb:1.9428430000	2inp_C.pdb:1.1549340000):2.7708000000	((2uw1_A.pdb:0.0000020000	2uw1_B.pdb:0.0000020000):0.0074134700	1afr_A.pdb:0.1357810000):0.6531460000):0.3294210000	1za0_A.pdb:1.8554970000):0.2150920000):0.1316190000	(1mty_D.pdb:1.3920220000	3dhg_A.pdb:0.9068880000):2.5511000000):0.1808280000):0.2316770000):0.2162520000):0.4881320000	((((1bcf_A.pdb:0.0000010000	3e1q_A.pdb:0.0065490000):0.3208680000	2fkz_A.pdb:0.2071220000):0.5366070000	1jgc_A.pdb:0.1737650000):0.2887880000	1nfv_A.pdb:1.2295910000):0.3314710000):0.2020510000	2vzb_A.pdb:1.0866650000):0.7795450000):0.7000690000):0.2187360000):0.0820536000	(1n1q_A.pdb:0.3249390000	2chp_A.pdb:0.5801380000):0.1240860000);
(1ji5_A.pdb:0.1887700000	(1jig_A.pdb:0.1924700000	(1n1q_A.pdb:0.3118570000	2chp_A.pdb:0.5362850000):0.1467920000):0.1461560000	(((1qgh_A.pdb:0.4517510000	2ux1_A.pdb:0.5868480000):0.2466880000	((((1dps_A.pdb:0.0000020000	1jts_A.pdb:0.0124750000):0.5184420000	1o9r_A.pdb:0.1934180000):0.5891410000	(1uvh_A.pdb:0.5555250000	(1tjo_A.pdb:0.0000010000	1tk6_A.pdb:0.0000010000):1.4121900000):0.6379680000):0.2707070000	(((2fzf_A.pdb:2.3645170000	((((((((((1lb3_A.pdb:0.0819210000	2za7_A.pdb:0.1237600000):0.5250760000	1bg7_A.pdb:0.1350040000):0.1091540000	1r03_A.pdb:0.3142030000):0.1249750000	1mty_B.pdb:4.2692560000):0.2833300000	1z6o_M.pdb:0.9757060000):0.6116620000	3e6s_A.pdb:0.6648710000):0.2013800000	(1eum_A.pdb:0.6169100000	1krq_A.pdb:0.3715610000):0.3209210000):0.3496300000	2jd7_A.pdb:0.2539800000):0.1574450000	1vlg_A.pdb:0.2708880000):0.7933200000	((((1z6o_A.pdb:2.5053100000	1otk_A.pdb:1.3334690000):1.8691200000	(((1oqu_A.pdb:0.2082320000	1r2f_A.pdb:0.3181700000):0.1812540000	1uzr_A.pdb:0.0081670000):1.7295200000	(1jk0_A.pdb:0.0000020000	(2uw2_A.pdb:0.0300990000	1w68_A.pdb:0.0252240000):0.3080510000):1.4735800000):0.0144804000):0.9879460000	(1mxr_A.pdb:2.7941360000	3ee4_A.pdb:1.2935760000):0.4915110000):0.2347700000	((((2inc_B.pdb:1.8649130000	2inp_C.pdb:1.0161830000):1.8716300000	((2uw1_A.pdb:0.0000020000	2uw1_B.pdb:0.0089020000):0.0123272000	1afr_A.pdb:0.1384070000):0.4623590000):1.2828000000	1za0_A.pdb:1.5222490000):0.6020090000	(1mty_D.pdb:1.2800490000	3dhg_A.pdb:1.4565700000):2.0970600000):0.0000029913):0.3498920000):0.1355150000):0.3925100000	(2vzb_A.pdb:1.6906940000	((1lko_A.pdb:1.0652400000	1yuz_A.pdb:0.7004610000):1.3074700000	3qhb_A.pdb:0.7827040000):0.2572920000):0.2543140000):0.1236430000	((((1bcf_A.pdb:0.0000020000	3e1q_A.pdb:0.0063770000):0.3677380000	2fkz_A.pdb:0.1912210000):0.4544960000	1jgc_A.pdb:0.3144750000):0.6840450000	1nfv_A.pdb:0.7079160000):0.5436500000):0.9752090000):0.3013130000):0.2722940000	(1ji4_A.pdb:0.8594610000	2fjc_A.pdb:0.8084340000):0.3158250000):0.1946120000);
(1ji5_A.pdb:0.2968340000	(1jig_A.pdb:0.1304730000	(((1qgh_A.pdb:0.4674380000	2ux1_A.pdb:0.6850230000):0.2576210000	(1ji4_A.pdb:0.9995090000	2fjc_A.pdb:0.8707330000):0.2700560000):0.2230170000	((((1dps_A.pdb:0.0000020000	1jts_A.pdb:0.0218170000):0.3529350000	1o9r_A.pdb:0.1863680000):0.3885410000	1uvh_A.pdb:1.4236280000):0.5049510000	((1tjo_A.pdb:0.0000010000	1tk6_A.pdb:0.0000010000):1.2020800000	((((((((2fzf_A.pdb:2.4666420000	((((1z6o_A.pdb:2.5692150000	1otk_A.pdb:1.9521810000):1.7543600000	(1jk0_A.pdb:0.0911660000	(2uw2_A.pdb:0.0421690000	1w68_A.pdb:0.0063750000):0.2743940000):1.1245400000):0.1769880000	((1oqu_A.pdb:0.2185230000	1uzr_A.pdb:0.1404860000):0.1173970000	1r2f_A.pdb:0.1827330000):1.3494200000):0.3557040000	(1mxr_A.pdb:1.5338900000	3ee4_A.pdb:1.1068210000):0.2928240000):0.1503640000):0.1167880000	(((2inc_B.pdb:1.3141140000	2inp_C.pdb:0.7102980000):3.1338100000	((2uw1_A.pdb:0.0000020000	2uw1_B.pdb:0.0134650000):0.0372363000	1afr_A.pdb:0.1006600000):0.2326350000):1.0027000000	1za0_A.pdb:2.2126460000):0.6698610000):0.3267720000	(1mty_D.pdb:1.4983620000	3dhg_A.pdb:1.0261800000):1.3735700000):0.7366590000	3qhb_A.pdb:0.6172040000):0.2008830000	(1lko_A.pdb:1.0187670000	1yuz_A.pdb:0.8750490000):1.8875400000):0.5919430000	1nfv_A.pdb:0.8062110000):0.0705631000	((((1lb3_A.pdb:0.0575380000	2za7_A.pdb:0.1065510000):0.2428370000	((1bg7_A.pdb:0.1349910000	1r03_A.pdb:0.3080580000):0.0333968000	1z6o_M.pdb:1.8972720000):0.1011910000):0.0862106000	(((1eum_A.pdb:0.7471840000	1krq_A.pdb:0.3263310000):0.3404920000	(2jd7_A.pdb:0.4255610000	1vlg_A.pdb:0.3919630000):0.3414230000):0.3471650000	3e6s_A.pdb:1.1730920000):0.7471200000):0.9957100000	1mty_B.pdb:4.0859180000):0.8184560000):0.1254560000	(2vzb_A.pdb:1.3172210000	(((1bcf_A.pdb:0.0000020000	3e1q_A.pdb:0.0064550000):0.1631600000	2fkz_A.pdb:0.2556990000):0.4159010000	1jgc_A.pdb:0.2979050000):0.7983880000):0.2598350000):0.3602070000):0.0819913000):0.4452060000):0.1638750000):0.0881919000	(1n1q_A.pdb:0.3910210000	2chp_A.pdb:0.7419570000):0.1453450000);
(1ji5_A.pdb:0.2692140000	(1jig_A.pdb:0.2614110000	((1qgh_A.pdb:0.2139510000	2ux1_A.pdb:0.8758490000):0.4705530000	((1ji4_A.pdb:0.6710850000	2fjc_A.pdb:1.1081030000):0.2305970000	(((((1dps_A.pdb:0.0000030000	1jts_A.pdb:0.0351480000):0.6060560000	1o9r_A.pdb:0.2959650000):0.4998440000	1uvh_A.pdb:1.1989270000):0.2725350000	(1tjo_A.pdb:0.0000010000	1tk6_A.pdb:0.0000020000):0.8302840000):0.2523900000	((((((2fzf_A.pdb:1.0912140000	(1lko_A.pdb:1.0798940000	1yuz_A.pdb:0.6796090000):1.0297000000):0.8690380000	3qhb_A.pdb:1.2624710000):0.1815930000	(((((1z6o_A.pdb:2.2044210000	1otk_A.pdb:1.8982440000):1.3605500000	(1jk0_A.pdb:0.1216480000	(2uw2_A.pdb:0.0059410000	1w68_A.pdb:0.0227040000):0.1539080000):0.7732940000):0.7102040000	((1oqu_A.pdb:0.1637640000	1uzr_A.pdb:0.0836890000):0.1635620000	1r2f_A.pdb:0.1077830000):1.2810200000):0.3750100000	(1mxr_A.pdb:1.1824520000	3ee4_A.pdb:1.3621330000):0.5359100000):0.5161070000	((((2inc_B.pdb:1.2959310000	2inp_C.pdb:1.0199510000):2.0905000000	(1mty_D.pdb:1.3676790000	3dhg_A.pdb:1.5719640000):1.2744800000):0.3327260000	((2uw1_A.pdb:0.0000020000	2uw1_B.pdb:0.0000020000):0.0385969000	1afr_A.pdb:0.1536410000):0.9142970000):0.3253390000	1za0_A.pdb:1.9139100000):0.3042970000):0.1509560000):0.3098590000	(((((1lb3_A.pdb:0.1013930000	2za7_A.pdb:0.0728830000):0.2422510000	(1bg7_A.pdb:0.1556610000	1r03_A.pdb:0.2304520000):0.0519216000):0.4444950000	1z6o_M.pdb:1.1212100000):0.2877230000	(((1eum_A.pdb:0.7699280000	1krq_A.pdb:0.1535030000):0.5968010000	(2jd7_A.pdb:0.5246500000	1vlg_A.pdb:0.2686090000):0.2259080000):0.2357260000	3e6s_A.pdb:0.9014540000):0.2459070000):0.0023473700	1mty_B.pdb:3.5586550000):0.7071000000):0.1834610000	1nfv_A.pdb:0.9148890000):0.2935230000	(2vzb_A.pdb:1.2025310000	(((1bcf_A.pdb:0.0000020000	3e1q_A.pdb:0.0066010000):0.3072900000	2fkz_A.pdb:0.1739100000):0.2548350000	1jgc_A.pdb:0.4548740000):0.8558700000):0.1705280000):0.5650700000):0.3174950000):0.2950070000):0.0575665000):0.0626013000	(1n1q_A.pdb:0.4447770000	2chp_A.pdb:0.6969010000):0.0503766000);
(1ji5_A.pdb:0.2073300000	(1jig_A.pdb:0.1774030000	(1n1q_A.pdb:0.2688530000	(((1qgh_A.pdb:0.2983690000	2ux1_A.pdb:0.5751080000):0.1672140000	(1ji4_A.pdb:0.7406030000	2fjc_A.pdb:0.8113080000):0.3859710000):0.2078690000	((((1dps_A.pdb:0.0000010000	1jts_A.pdb:0.0199990000):0.3807860000	1o9r_A.pdb:0.2648000000):0.3351130000	1uvh_A.pdb:0.9438050000):0.3089800000	((1tjo_A.pdb:0.0000010000	1tk6_A.pdb:0.0000010000):0.4924200000	(((((2fzf_A.pdb:2.6916210000	((1lko_A.pdb:1.2741520000	1yuz_A.pdb:0.5691620000):1.0338100000	3qhb_A.pdb:1.2181340000):0.2822460000):0.2841270000	((((1z6o_A.pdb:1.3433340000	1otk_A.pdb:1.8887560000):1.6539700000	((2inc_B.pdb:3.3621070000	2inp_C.pdb:0.1964020000):2.4885000000	1mty_B.pdb:1.4478920000):1.3333800000):0.4601010000	(((2uw1_A.pdb:0.0000020000	2uw1_B.pdb:0.0089680000):0.0254835000	1afr_A.pdb:0.2427890000):1.4665900000	1za0_A.pdb:2.1130280000):0.3308380000):0.3167890000	(((1oqu_A.pdb:0.2554510000	1uzr_A.pdb:0.0932880000):0.1738360000	1r2f_A.pdb:0.0744590000):2.0489200000	(((1mxr_A.pdb:1.2047540000	3ee4_A.pdb:1.4568680000):0.7059440000	(1jk0_A.pdb:0.1060530000	(2uw2_A.pdb:0.0271470000	1w68_A.pdb:0.0275020000):0.3331450000):1.9457100000):0.2926290000	(1mty_D.pdb:1.6983070000	3dhg_A.pdb:1.1345830000):1.4570900000):0.2073520000):0.1251590000):0.4238100000):0.5260080000	(((((1lb3_A.pdb:0.0328780000	2za7_A.pdb:0.0693270000):0.4415640000	1bg7_A.pdb:0.2224800000):0.0855451000	1r03_A.pdb:0.2590780000):0.5031520000	1z6o_M.pdb:0.9745420000):0.5260510000	(((1eum_A.pdb:0.7498730000	1krq_A.pdb:0.2983410000):0.3953570000	3e6s_A.pdb:1.2654530000):0.2546700000	(2jd7_A.pdb:0.3293300000	1vlg_A.pdb:0.4642400000):0.1593660000):0.1217400000):0.8046910000):0.5807400000	((((1bcf_A.pdb:0.0000010000	3e1q_A.pdb:0.0059720000):0.3794910000	2fkz_A.pdb:0.0371810000):0.4912270000	1jgc_A.pdb:0.4974520000):0.5713020000	1nfv_A.pdb:0.9146470000):0.3218460000):0.4022840000	2vzb_A.pdb:0.9664810000):0.9470930000):0.7084500000):0.5365530000):0.1205700000):0.1829530000):0.0861973000	2chp_A.pdb:0.6145730000);
(1ji5_A.pdb:0.2488550000	(1jig_A.pdb:0.2639600000	(((1qgh_A.pdb:0.4385910000	2ux1_A.pdb:0.6526170000):0.3386470000	(1ji4_A.pdb:0.5592120000	2fjc_A.pdb:0.7849870000):0.2109710000):0.2861670000	((((1dps_A.pdb:0.0039190000	1jts_A.pdb:0.0206860000):0.4283940000	1o9r_A.pdb:0.2269630000):0.5843120000	1uvh_A.pdb:0.9764080000):0.5125630000	((1tjo_A.pdb:0.0000010000	1tk6_A.pdb:0.0000020000):1.1530600000	(((((2fzf_A.pdb:1.7137110000	(((((1z6o_A.pdb:2.0581200000	1otk_A.pdb:1.3486350000):1.5554000000	(1jk0_A.pdb:0.0811020000	(2uw2_A.pdb:0.0074840000	1w68_A.pdb:0.0248740000):0.2627300000):1.4270800000):0.1305500000	((1oqu_A.pdb:0.2282140000	1uzr_A.pdb:0.0870010000):0.1625430000	1r2f_A.pdb:0.1810630000):1.4286200000):0.6387300000	(1mxr_A.pdb:1.5277380000	3ee4_A.pdb:0.8759830000):0.5878560000):0.3584600000	((((2inc_B.pdb:1.0702820000	2inp_C.pdb:1.2329560000):2.5482400000	((2uw1_A.pdb:0.0000020000	2uw1_B.pdb:0.0085510000):0.0478280000	1afr_A.pdb:0.1123660000):0.5628580000):0.4785760000	1za0_A.pdb:2.1554150000):0.4979310000	(1mty_D.pdb:1.9981970000	3dhg_A.pdb:0.3864660000):2.6427500000):0.1450730000):0.3631700000):0.5096910000	((1lko_A.pdb:0.8487710000	1yuz_A.pdb:0.8861840000):1.5545100000	3qhb_A.pdb:1.1927300000):0.3855960000):0.4723320000	((((((1lb3_A.pdb:0.1250990000	2za7_A.pdb:0.0471010000):0.3369890000	1r03_A.pdb:0.2966960000):0.0663479000	1bg7_A.pdb:0.1127940000):0.5530160000	1z6o_M.pdb:0.8180020000):0.2494110000	(((1eum_A.pdb:0.4098870000	1krq_A.pdb:0.3449630000):0.4845680000	(2jd7_A.pdb:0.4174650000	1vlg_A.pdb:0.2859380000):0.1284710000):0.2380630000	3e6s_A.pdb:1.3008770000):0.2789490000):0.0318391000	1mty_B.pdb:2.8414270000):0.8375830000):0.6195790000	2vzb_A.pdb:1.6987980000):0.0590841000	((((1bcf_A.pdb:0.0000020000	3e1q_A.pdb:0.0129720000):0.2472830000	2fkz_A.pdb:0.2128880000):0.6394200000	1jgc_A.pdb:0.2296020000):0.7493370000	1nfv_A.pdb:0.8659150000):0.4191300000):0.4880810000):0.3544410000):0.3292800000):0.0527666000):0.0316041000	(1n1q_A.pdb:0.3013340000	2chp_A.pdb:0.7037700000):0.1149260000);
(1ji5_A.pdb:0.2259130000	(1jig_A.pdb:0.1675630000	(((1qgh_A.pdb:0.3620800000	(2ux1_A.pdb:0.2942190000	(((1dps_A.pdb:0.0000020000	1jts_A.pdb:0.0241710000):0.3151090000	1o9r_A.pdb:0.5196980000):0.5470720000	1uvh_A.pdb:1.3881730000):0.7006420000):0.2988200000):0.3500470000	(1ji4_A.pdb:0.7749050000	2fjc_A.pdb:0.8486600000):0.3179890000):0.0949710000	((1tjo_A.pdb:0.0000010000	1tk6_A.pdb:0.0000010000):1.6256300000	((((((2fzf_A.pdb:2.5599910000	((((((((1z6o_A.pdb:2.7994820000	1otk_A.pdb:1.5599290000):3.0178400000	(1jk0_A.pdb:0.1303510000	(2uw2_A.pdb:0.0129630000	1w68_A.pdb:0.0263220000):0.3363680000):0.8214210000):0.3294550000	((1oqu_A.pdb:0.2556640000	1uzr_A.pdb:0.1712150000):0.2402110000	1r2f_A.pdb:0.0395210000):1.5033100000):0.3311540000	1mxr_A.pdb:1.2855900000):0.4521370000	3ee4_A.pdb:1.5405920000):0.4413100000	(1mty_D.pdb:1.3583360000	3dhg_A.pdb:0.9982270000):1.3699300000):0.2987010000	1za0_A.pdb:1.8459990000):0.2197980000	((2inc_B.pdb:1.7779640000	2inp_C.pdb:1.0905920000):3.7977800000	((2uw1_A.pdb:0.0000020000	2uw1_B.pdb:0.0131840000):0.0162641000	1afr_A.pdb:0.1659550000):0.6361540000):1.1519400000):0.1623550000):0.2534500000	((((((1lb3_A.pdb:0.0671970000	2za7_A.pdb:0.1089640000):0.4801970000	1bg7_A.pdb:0.1649440000):0.0785619000	1r03_A.pdb:0.3237050000):0.3623690000	1z6o_M.pdb:0.9305230000):0.2205030000	1mty_B.pdb:3.5456070000):0.0464713000	(((1eum_A.pdb:0.5320910000	1krq_A.pdb:0.4723600000):0.5141900000	(2jd7_A.pdb:0.2584500000	1vlg_A.pdb:0.4092400000):0.3003680000):0.2030990000	3e6s_A.pdb:1.0324300000):0.2595500000):0.8970960000):0.0609099000	(1lko_A.pdb:1.2475040000	1yuz_A.pdb:0.9094580000):1.6610100000):0.1041130000	3qhb_A.pdb:1.4391690000):0.1781930000	((((1bcf_A.pdb:0.0000020000	3e1q_A.pdb:0.0197640000):0.2723970000	2fkz_A.pdb:0.1944670000):0.4582990000	1jgc_A.pdb:0.3954110000):0.4969420000	1nfv_A.pdb:1.0744050000):0.5666720000):0.1335160000	2vzb_A.pdb:1.4706100000):0.3621710000):0.6376460000):0.1001920000):0.1060180000	(1n1q_A.pdb:0.2662430000	2chp_A.pdb:0.6339570000):0.0450091000);
(1ji5_A.pdb:0.3252640000	(1jig_A.pdb:0.1553130000	(((1qgh_A.pdb:0.5438980000	2ux1_A.pdb:0.6109970000):0.1378520000	(((1dps_A.pdb:0.0000020000	1jts_A.pdb:0.0132730000):0.3775260000	1o9r_A.pdb:0.2592360000):0.2572080000	1uvh_A.pdb:1.4061880000):1.0071800000):0.3256940000	((1ji4_A.pdb:0.7322610000	((1tjo_A.pdb:0.0000010000	1tk6_A.pdb:0.0000020000):1.6431700000	(((((2fzf_A.pdb:1.4041430000	((((((((1z6o_A.pdb:2.3257090000	1otk_A.pdb:1.3565320000):2.3407000000	1jk0_A.pdb:0.0114810000):0.0913556000	(2uw2_A.pdb:0.0000020000	1w68_A.pdb:0.0334370000):0.2994780000):0.7736840000	((1oqu_A.pdb:0.2398880000	1uzr_A.pdb:0.1361680000):0.0490478000	1r2f_A.pdb:0.1997990000):1.7571100000):0.7941620000	1mxr_A.pdb:1.2325090000):0.2068370000	3ee4_A.pdb:1.3441110000):0.1604170000	(1mty_D.pdb:1.3253110000	3dhg_A.pdb:1.2406230000):1.9772800000):0.2164950000	(((2inc_B.pdb:1.1953540000	2inp_C.pdb:1.9847590000):1.9972100000	((2uw1_A.pdb:0.0000020000	2uw1_B.pdb:0.0138250000):0.0679218000	1afr_A.pdb:0.1142240000):0.8576430000):0.8525840000	1za0_A.pdb:1.8125100000):0.4926310000):0.8444530000):0.3483350000	((1lb3_A.pdb:0.1021310000	2za7_A.pdb:0.1220810000):0.2803180000	((1bg7_A.pdb:0.1196930000	1r03_A.pdb:0.3076490000):0.1553790000	((1z6o_M.pdb:0.9556990000	((((1eum_A.pdb:0.4177700000	1krq_A.pdb:0.3399720000):0.5780970000	3e6s_A.pdb:1.2808820000):0.2393230000	2jd7_A.pdb:0.2126920000):0.2805770000	1vlg_A.pdb:0.2340010000):0.6664900000):0.1212820000	1mty_B.pdb:3.4707820000):0.1195950000):0.1215910000):1.2057500000):0.2475530000	((1lko_A.pdb:0.5239330000	1yuz_A.pdb:0.9615610000):1.6214500000	3qhb_A.pdb:0.9972980000):0.3780660000):0.3642080000	((((1bcf_A.pdb:0.0000020000	3e1q_A.pdb:0.0063000000):0.2646410000	2fkz_A.pdb:0.1665660000):0.4751210000	1jgc_A.pdb:0.1939440000):0.7483120000	1nfv_A.pdb:1.2067290000):0.3686910000):0.1127910000	2vzb_A.pdb:1.6065750000):0.4946890000):0.2774650000):0.3054350000	2fjc_A.pdb:1.1550130000):0.2833570000):0.2202490000):0.1696040000	(1n1q_A.pdb:0.3993490000	2chp_A.pdb:0.6653490000):0.0568510000);
(1ji5_A.pdb:0.4045260000	1jig_A.pdb:0.2951290000	(((1n1q_A.pdb:0.3392890000	2chp_A.pdb:0.6634730000):0.0859901000	((1ji4_A.pdb:0.6338400000	2fjc_A.pdb:1.1472850000):0.2906570000	((1tjo_A.pdb:0.0000010000	1tk6_A.pdb:0.0000010000):1.1974500000	(((((2fzf_A.pdb:1.4387760000	((1lko_A.pdb:1.1565310000	1yuz_A.pdb:0.4340420000):1.9431600000	3qhb_A.pdb:1.5221370000):0.1671650000):0.4817650000	((((1z6o_A.pdb:1.7364780000	1otk_A.pdb:2.1078040000):2.1214400000	((2inc_B.pdb:2.0334900000	2inp_C.pdb:0.5024490000):2.9755600000	(1mty_B.pdb:3.0836140000	1za0_A.pdb:0.9316980000):0.5790750000):0.1548350000):0.0000021089	((2uw1_A.pdb:0.0000020000	2uw1_B.pdb:0.0089440000):0.1592800000	1afr_A.pdb:0.0581990000):1.6582000000):0.5564480000	((((((1oqu_A.pdb:0.2441510000	1uzr_A.pdb:0.1470490000):0.0442825000	1r2f_A.pdb:0.2631590000):1.7346100000	(1jk0_A.pdb:0.0000020000	(2uw2_A.pdb:0.0153370000	1w68_A.pdb:0.0137060000):0.3557950000):1.7306300000):0.7550010000	1mxr_A.pdb:1.5970210000):0.3962850000	3ee4_A.pdb:1.2031120000):0.9483820000	(1mty_D.pdb:1.4838360000	3dhg_A.pdb:1.5197290000):1.6218400000):0.3249210000):0.2517950000):0.6232850000	(((((1lb3_A.pdb:0.0931590000	2za7_A.pdb:0.0889680000):0.3992200000	1bg7_A.pdb:0.1522920000):0.0890919000	1r03_A.pdb:0.2335360000):0.3120050000	1z6o_M.pdb:0.8703430000):0.4807280000	((((1eum_A.pdb:0.6590260000	1krq_A.pdb:0.3592810000):0.2839900000	3e6s_A.pdb:1.4936790000):0.3473480000	2jd7_A.pdb:0.2367390000):0.2472990000	1vlg_A.pdb:0.3162950000):0.4354510000):0.5020150000):0.4814380000	(2vzb_A.pdb:1.2587460000	(((1bcf_A.pdb:0.0000010000	3e1q_A.pdb:0.0000030000):0.3457680000	2fkz_A.pdb:0.2019440000):0.4639800000	1jgc_A.pdb:0.4842550000):0.6494890000):0.2287400000):0.0650407000	1nfv_A.pdb:1.3688720000):0.3852350000):0.5634270000):0.1232140000):0.1064660000	(1qgh_A.pdb:0.4263010000	(2ux1_A.pdb:0.4913170000	(((1dps_A.pdb:0.0000010000	1jts_A.pdb:0.0071970000):0.3672310000	1o9r_A.pdb:0.2571850000):0.3798890000	1uvh_A.pdb:1.2509160000):0.6285160000):0.3853340000):0.2877360000):0.0615405000);
(1ji5_A.pdb:0.3628900000	(1jig_A.pdb:0.2211290000	(1n1q_A.pdb:0.2871920000	(((1qgh_A.pdb:0.5213500000	2ux1_A.pdb:0.8881880000):0.1347590000	(1ji4_A.pdb:0.6205940000	2fjc_A.pdb:1.3263150000):0.4312510000):0.1143170000	((((1dps_A.pdb:0.0000020000	1jts_A.pdb:0.0000020000):0.3192060000	1o9r_A.pdb:0.3475090000):0.2342200000	1uvh_A.pdb:1.1242140000):0.6158210000	((1tjo_A.pdb:0.0000010000	1tk6_A.pdb:0.0000010000):1.3278400000	(((((2fzf_A.pdb:1.7071200000	(((((1z6o_A.pdb:2.2254760000	1otk_A.pdb:1.1171110000):1.2403300000	(1jk0_A.pdb:0.0058090000	(2uw2_A.pdb:0.0312340000	1w68_A.pdb:0.0156540000):0.2993880000):1.3929500000):0.3727250000	((1oqu_A.pdb:0.1929360000	1uzr_A.pdb:0.1142230000):0.1288430000	1r2f_A.pdb:0.1185760000):1.7375400000):0.2604310000	(1mxr_A.pdb:1.5933500000	3ee4_A.pdb:1.0654730000):0.7067450000):0.2053540000	((((2inc_B.pdb:1.4586740000	2inp_C.pdb:1.1199820000):2.8938300000	((2uw1_A.pdb:0.0000020000	2uw1_B.pdb:0.0000020000):0.0454672000	1afr_A.pdb:0.1468160000):0.8022280000):0.1977610000	(1mty_D.pdb:1.3650220000	3dhg_A.pdb:1.1527660000):1.7760600000):0.6440500000	1za0_A.pdb:1.6036710000):0.5386010000):0.1710110000):0.5436270000	((1lko_A.pdb:0.7129390000	1yuz_A.pdb:0.6022910000):1.6078400000	3qhb_A.pdb:1.1398620000):0.0000023895):0.3042030000	(((((1lb3_A.pdb:0.0567720000	2za7_A.pdb:0.1278200000):0.4427810000	1bg7_A.pdb:0.1330350000):0.0769171000	1r03_A.pdb:0.2687550000):0.3588620000	1z6o_M.pdb:0.9197840000):0.4881990000	(((1eum_A.pdb:0.6575890000	1krq_A.pdb:0.3163360000):0.4419090000	(3e6s_A.pdb:1.2518030000	(2jd7_A.pdb:0.3129910000	1vlg_A.pdb:0.3531170000):0.0646595000):0.1768760000):0.2966150000	1mty_B.pdb:3.3307550000):0.0000023598):0.6073180000):0.3979140000	((((1bcf_A.pdb:0.0000020000	3e1q_A.pdb:0.0071200000):0.4332130000	2fkz_A.pdb:0.1063350000):0.3807190000	1jgc_A.pdb:0.4402100000):0.4421390000	1nfv_A.pdb:0.8207900000):0.3794070000):0.1916510000	2vzb_A.pdb:1.7129740000):0.3698990000):0.6203880000):0.3142720000):0.0850989000):0.2138370000):0.0758899000	2chp_A.pdb:0.5878010000);
(1ji5_A.pdb:0.3810100000	(1jig_A.pdb:0.2357690000	((1qgh_A.pdb:0.5002010000	(2ux1_A.pdb:0.4418730000	(((1dps_A.pdb:0.0000020000	1jts_A.pdb:0.0127120000):0.3783330000	1o9r_A.pdb:0.2622590000):0.4883140000	1uvh_A.pdb:1.3638100000):0.4076870000):0.2116440000):0.4674260000	((1ji4_A.pdb:0.8063470000	2fjc_A.pdb:0.9363170000):0.1312660000	((1tjo_A.pdb:0.0000010000	1tk6_A.pdb:0.0000010000):1.4301700000	((((((2fzf_A.pdb:1.3683870000	(1z6o_A.pdb:2.9643210000	1otk_A.pdb:2.0081410000):1.4709600000):0.4322270000	(1lko_A.pdb:0.7753430000	1yuz_A.pdb:0.6763510000):1.3497700000):0.2156630000	((3qhb_A.pdb:1.1361750000	(((((1oqu_A.pdb:0.2235880000	1uzr_A.pdb:0.1506470000):0.1642840000	1r2f_A.pdb:0.1520750000):1.4536800000	(1jk0_A.pdb:0.0000030000	(2uw2_A.pdb:0.0000020000	1w68_A.pdb:0.0191070000):0.4606830000):1.8311400000):0.5540600000	(1mxr_A.pdb:1.4669530000	3ee4_A.pdb:1.6856340000):0.2225530000):0.4056450000	(((((2inc_B.pdb:1.4092400000	2inp_C.pdb:1.4552340000):3.5357300000	2uw1_B.pdb:0.0028420000):0.0105213000	2uw1_A.pdb:0.0000020000):0.1312730000	1afr_A.pdb:0.1239260000):1.0574800000	1za0_A.pdb:1.8645050000):0.5384190000):0.3008050000):0.2597800000	(1mty_D.pdb:1.4947710000	3dhg_A.pdb:1.1807610000):2.3991600000):0.2853160000):0.1519720000	(((((1lb3_A.pdb:0.0353000000	2za7_A.pdb:0.1320370000):0.3578590000	(1bg7_A.pdb:0.0699710000	1r03_A.pdb:0.3202570000):0.1059520000):0.3573360000	1z6o_M.pdb:1.0539540000):0.2440950000	((((1eum_A.pdb:0.5494830000	1krq_A.pdb:0.4275570000):0.4867430000	3e6s_A.pdb:1.3266020000):0.1617390000	2jd7_A.pdb:0.3364520000):0.1771790000	1vlg_A.pdb:0.2969080000):0.4475210000):0.0000026828	1mty_B.pdb:3.1629360000):0.6232590000):0.2595350000	(2vzb_A.pdb:1.1967020000	(((1bcf_A.pdb:0.0000020000	3e1q_A.pdb:0.0000030000):0.2704890000	2fkz_A.pdb:0.1128670000):0.4414130000	1jgc_A.pdb:0.3166860000):0.8245830000):0.1449210000):0.1875470000	1nfv_A.pdb:1.0007750000):0.6503920000):0.4713040000):0.1714890000):0.2005810000):0.0300732000	(1n1q_A.pdb:0.2601440000	2chp_A.pdb:0.6689800000):0.1090280000);
(1ji5_A.pdb:0.1052340000	((1jig_A.pdb:0.1581510000	2chp_A.pdb:0.6380110000):0.0321804000	(((1n1q_A.pdb:0.1921540000	1ji4_A.pdb:0.9199950000):0.0416578000	((((1dps_A.pdb:0.0049790000	1jts_A.pdb:0.0200730000):0.3912670000	1o9r_A.pdb:0.2766790000):0.4398990000	1uvh_A.pdb:0.8750220000):0.5499940000	((1tjo_A.pdb:0.0000010000	1tk6_A.pdb:0.0000020000):1.6223500000	((((((2fzf_A.pdb:0.7055600000	(1z6o_A.pdb:1.9711660000	1otk_A.pdb:3.3279380000):1.3316500000):1.5542300000	((((((1oqu_A.pdb:0.2112570000	1uzr_A.pdb:0.1097240000):0.1589650000	1r2f_A.pdb:0.2163180000):1.5006500000	(1jk0_A.pdb:0.1575930000	(2uw2_A.pdb:0.0177700000	1w68_A.pdb:0.0123630000):0.2554190000):1.1864500000):0.2068720000	1mxr_A.pdb:1.5755170000):0.2043010000	(3ee4_A.pdb:1.2660430000	(1mty_D.pdb:1.2892530000	3dhg_A.pdb:1.7064940000):2.3583500000):0.1239480000):0.3341770000	(((2inc_B.pdb:1.4223400000	2inp_C.pdb:1.1749720000):2.9713400000	((2uw1_A.pdb:0.0000020000	2uw1_B.pdb:0.0000020000):0.0533622000	1afr_A.pdb:0.1411030000):0.2559600000):1.2680300000	1za0_A.pdb:1.9397700000):0.4443480000):0.3593780000):0.3817140000	3qhb_A.pdb:1.4606220000):0.4670450000	(((((1lb3_A.pdb:0.1049080000	2za7_A.pdb:0.0774280000):0.2907170000	(1bg7_A.pdb:0.1613180000	1r03_A.pdb:0.2841300000):0.0639303000):0.1985690000	1z6o_M.pdb:1.0062600000):0.1378980000	1mty_B.pdb:3.7832290000):0.0000023667	(((1eum_A.pdb:0.7049440000	1krq_A.pdb:0.3100070000):0.5167820000	3e6s_A.pdb:1.3200270000):0.2768660000	(2jd7_A.pdb:0.4764940000	1vlg_A.pdb:0.2905600000):0.1496710000):0.4530470000):0.7683350000):0.3200650000	(2vzb_A.pdb:1.2597470000	((((1bcf_A.pdb:0.0000020000	3e1q_A.pdb:0.0127660000):0.2853500000	2fkz_A.pdb:0.1611760000):0.3346030000	1jgc_A.pdb:0.5336400000):0.7314400000	1nfv_A.pdb:1.2292600000):0.3692130000):0.4009870000):0.2293670000	(1lko_A.pdb:0.6251210000	1yuz_A.pdb:1.0271850000):1.7319900000):0.5291260000):0.3123300000):0.5012520000):0.1887180000	(1qgh_A.pdb:0.3831500000	2ux1_A.pdb:0.5874610000):0.3744380000):0.1206900000):0.0589798000	2fjc_A.pdb:1.1206770000);
(1ji5_A.pdb:0.3710090000	1jig_A.pdb:0.1554180000	((1n1q_A.pdb:0.3821780000	2chp_A.pdb:0.7252940000):0.1626690000	((1qgh_A.pdb:0.3799930000	2ux1_A.pdb:0.8183420000):0.4017810000	((1ji4_A.pdb:0.7362740000	2fjc_A.pdb:1.0725680000):0.3482650000	((((1dps_A.pdb:0.0000020000	1jts_A.pdb:0.0279180000):0.3145520000	1o9r_A.pdb:0.3584500000):0.5107670000	1uvh_A.pdb:0.9720420000):0.4408470000	((1tjo_A.pdb:0.0000010000	1tk6_A.pdb:0.0000010000):1.0096800000	(((((2fzf_A.pdb:1.5585120000	(((((1z6o_A.pdb:3.1421720000	1otk_A.pdb:1.4431410000):1.6524600000	(1jk0_A.pdb:0.1137540000	(2uw2_A.pdb:0.0227050000	1w68_A.pdb:0.0292460000):0.3248340000):0.7923340000):0.3504360000	((1oqu_A.pdb:0.2223140000	1uzr_A.pdb:0.1259050000):0.1601950000	1r2f_A.pdb:0.1166950000):1.4479100000):0.5097600000	((((2inc_B.pdb:1.1958590000	2inp_C.pdb:1.3900900000):2.5388900000	(1mty_D.pdb:1.0069070000	3dhg_A.pdb:1.9633550000):1.3094900000):1.3163900000	((2uw1_A.pdb:0.0000020000	2uw1_B.pdb:0.0087260000):0.0205858000	1afr_A.pdb:0.2014350000):0.7592540000):0.4119060000	1za0_A.pdb:2.0679720000):0.2743110000):0.1924900000	(1mxr_A.pdb:1.6529300000	3ee4_A.pdb:1.4971140000):1.1296000000):0.2601750000):0.5107840000	((1lko_A.pdb:0.4957890000	1yuz_A.pdb:1.0704450000):1.2852400000	3qhb_A.pdb:0.7291540000):0.2312560000):0.6034140000	((((((1lb3_A.pdb:0.1465230000	2za7_A.pdb:0.0606930000):0.4096070000	1bg7_A.pdb:0.1302020000):0.0546557000	1r03_A.pdb:0.2723130000):0.6040760000	1z6o_M.pdb:0.8653990000):0.3539470000	1mty_B.pdb:3.1032570000):0.0069077100	((((1eum_A.pdb:0.4688610000	1krq_A.pdb:0.4220230000):0.4982690000	3e6s_A.pdb:1.1420590000):0.1472900000	2jd7_A.pdb:0.3479430000):0.3243060000	1vlg_A.pdb:0.2377390000):0.4574550000):0.6685810000):0.1327700000	((((1bcf_A.pdb:0.0000020000	3e1q_A.pdb:0.0063220000):0.2050290000	2fkz_A.pdb:0.2378540000):0.3864760000	1jgc_A.pdb:0.3279860000):0.7744490000	1nfv_A.pdb:0.8754850000):0.2885070000):0.2324370000	2vzb_A.pdb:1.3143080000):0.2938190000):0.6139200000):0.4645120000):0.1612630000):0.2780370000):0.0733778000);
(1ji5_A.pdb:0.1470770000	((1jig_A.pdb:0.0535820000	((1ji4_A.pdb:0.9141660000	2fjc_A.pdb:0.7801220000):0.2579470000	((1tjo_A.pdb:0.0000010000	1tk6_A.pdb:0.0000010000):1.1008600000	((((((2fzf_A.pdb:2.1393180000	(((1z6o_A.pdb:0.7073400000	1otk_A.pdb:2.5371700000):1.7519200000	(((2inc_B.pdb:1.9576830000	2inp_C.pdb:1.2279330000):2.2105200000	1mty_B.pdb:2.7671810000):0.8226510000	1za0_A.pdb:1.0713430000):0.5104690000):0.4659170000	((2uw1_A.pdb:0.0000020000	2uw1_B.pdb:0.0000020000):0.1132980000	1afr_A.pdb:0.0816260000):1.2699700000):0.4605330000):0.0724971000	((1lko_A.pdb:0.9069120000	1yuz_A.pdb:0.3663510000):1.6509000000	3qhb_A.pdb:1.1092430000):0.3878310000):0.4192360000	((((((((1lb3_A.pdb:0.0627280000	2za7_A.pdb:0.1396370000):0.4048670000	1bg7_A.pdb:0.1304600000):0.0963304000	1r03_A.pdb:0.2671020000):0.3238230000	1z6o_M.pdb:1.0322750000):0.6658640000	(2jd7_A.pdb:0.2473500000	1vlg_A.pdb:0.5127720000):0.1446610000):0.1442110000	3e6s_A.pdb:1.5469880000):0.1058660000	(1eum_A.pdb:0.8120230000	1krq_A.pdb:0.1678430000):0.4515210000):0.9410560000	(((((1oqu_A.pdb:0.1733390000	1uzr_A.pdb:0.1335040000):0.1889160000	1r2f_A.pdb:0.0894280000):1.1670700000	(1jk0_A.pdb:0.0580800000	(2uw2_A.pdb:0.0031540000	1w68_A.pdb:0.0222020000):0.3903800000):1.4229000000):0.4680460000	(1mxr_A.pdb:1.0944210000	(1mty_D.pdb:1.3918660000	3dhg_A.pdb:1.4686660000):1.6618100000):0.2350180000):0.2888440000	3ee4_A.pdb:1.6172900000):0.5971120000):0.1591510000):0.6820870000	1nfv_A.pdb:1.0998560000):0.4817520000	(((1bcf_A.pdb:0.0000010000	3e1q_A.pdb:0.0069920000):0.3090310000	2fkz_A.pdb:0.1806430000):0.3636390000	1jgc_A.pdb:0.4477230000):0.3213790000):0.3610580000	2vzb_A.pdb:1.8344700000):0.9475730000):0.4321760000):0.3593660000):0.1709700000	(1qgh_A.pdb:0.3285480000	(2ux1_A.pdb:0.5996530000	(((1dps_A.pdb:0.0000010000	1jts_A.pdb:0.0067140000):0.2544680000	1o9r_A.pdb:0.4019160000):0.6606460000	1uvh_A.pdb:0.5834750000):1.3291200000):0.1676340000):0.4592180000):0.0586913000	(1n1q_A.pdb:0.3794800000	2chp_A.pdb:0.5576590000):0.2191440000);
(1ji5_A.pdb:0.3677360000	(1jig_A.pdb:0.3217590000	(((1qgh_A.pdb:0.4946650000	2ux1_A.pdb:0.6587450000):0.0823670000	(1ji4_A.pdb:0.9107770000	2fjc_A.pdb:1.1361490000):0.3231060000):0.2624890000	((((1dps_A.pdb:0.0062860000	1jts_A.pdb:0.0000030000):0.3109370000	1o9r_A.pdb:0.2842060000):0.7437530000	1uvh_A.pdb:1.1504790000):0.1762560000	((1tjo_A.pdb:0.0000010000	1tk6_A.pdb:0.0000010000):0.8934730000	((((((2fzf_A.pdb:1.6140390000	3ee4_A.pdb:1.8287260000):0.2220670000	((((((1z6o_A.pdb:2.4512320000	1otk_A.pdb:1.6254240000):1.3342800000	(1jk0_A.pdb:0.0991970000	(2uw2_A.pdb:0.0275710000	1w68_A.pdb:0.0227330000):0.2452670000):1.0373900000):1.0557700000	((1oqu_A.pdb:0.2273240000	1uzr_A.pdb:0.1235220000):0.1200960000	1r2f_A.pdb:0.2096720000):1.1737000000):0.1271290000	1mxr_A.pdb:1.6661650000):0.2517490000	(((2inc_B.pdb:1.5217810000	2inp_C.pdb:1.4417140000):3.1074100000	((2uw1_A.pdb:0.0000020000	2uw1_B.pdb:0.0180920000):0.0303201000	1afr_A.pdb:0.1561750000):1.0413500000):0.4908680000	1za0_A.pdb:1.7949020000):0.2877460000):0.2086870000	(1mty_D.pdb:1.9233570000	3dhg_A.pdb:0.8372120000):2.6104100000):0.1383500000):0.5449300000	((1lko_A.pdb:0.6177430000	1yuz_A.pdb:0.9096200000):1.0294100000	3qhb_A.pdb:1.3772100000):0.1275510000):0.2539350000	(((((((1lb3_A.pdb:0.0749390000	2za7_A.pdb:0.0483820000):0.4143060000	1bg7_A.pdb:0.1363890000):0.0852305000	1r03_A.pdb:0.2225240000):0.3521460000	1z6o_M.pdb:0.9379400000):0.2878330000	3e6s_A.pdb:1.1928290000):0.2658570000	(((1eum_A.pdb:0.4377720000	1krq_A.pdb:0.4747790000):0.5254290000	2jd7_A.pdb:0.2379980000):0.2463010000	1vlg_A.pdb:0.1630680000):0.4290580000):0.2029250000	1mty_B.pdb:2.7340010000):0.6711420000):0.2000230000	((((1bcf_A.pdb:0.0000020000	3e1q_A.pdb:0.0000030000):0.2569840000	2fkz_A.pdb:0.2875550000):0.5442380000	1jgc_A.pdb:0.1410530000):0.5869230000	1nfv_A.pdb:0.7729750000):0.5793380000):0.0894852000	2vzb_A.pdb:1.0008670000):0.5068990000):0.6092660000):0.2407670000):0.1938300000):0.0812874000	(1n1q_A.pdb:0.2772120000	2chp_A.pdb:0.9219730000):0.0625269000);
(1ji5_A.pdb:0.3282870000	(1jig_A.pdb:0.2038190000	((1qgh_A.pdb:0.3467380000	(2ux1_A.pdb:0.6573660000	(1ji4_A.pdb:0.9271770000	2fjc_A.pdb:0.9086330000):0.4069970000):0.2461120000):0.3660620000	((((1dps_A.pdb:0.0000020000	1jts_A.pdb:0.0286680000):0.7079350000	1o9r_A.pdb:0.2149970000):0.4023920000	1uvh_A.pdb:1.0124050000):0.3712270000	((1tjo_A.pdb:0.0000010000	1tk6_A.pdb:0.0000010000):0.7188110000	((((((2fzf_A.pdb:2.1432660000	((((((1z6o_A.pdb:1.6547940000	1otk_A.pdb:1.1815850000):2.3706400000	(1jk0_A.pdb:0.0941020000	(2uw2_A.pdb:0.0000020000	1w68_A.pdb:0.0148050000):0.2442270000):0.4599450000):0.3776600000	((1oqu_A.pdb:0.2577990000	1uzr_A.pdb:0.0528590000):0.1655900000	1r2f_A.pdb:0.1988250000):2.3631200000):0.4435260000	(1mxr_A.pdb:1.2971190000	3ee4_A.pdb:1.3421240000):0.4570510000):0.8491110000	(1mty_D.pdb:1.5002330000	3dhg_A.pdb:1.1977700000):1.1260600000):0.2736270000	(((2inc_B.pdb:1.0045510000	2inp_C.pdb:2.3146100000):2.1265400000	((2uw1_A.pdb:0.0000020000	2uw1_B.pdb:0.0092050000):0.0221673000	1afr_A.pdb:0.1693890000):1.2889000000):0.3740780000	1za0_A.pdb:2.4185750000):0.2652280000):0.2788480000):0.4522770000	3qhb_A.pdb:0.9203400000):0.4336910000	(1lko_A.pdb:0.9288030000	1yuz_A.pdb:0.8217550000):1.2058200000):0.2267720000	(((((1lb3_A.pdb:0.0600690000	2za7_A.pdb:0.1101830000):0.2963180000	(1bg7_A.pdb:0.2400510000	1r03_A.pdb:0.2203570000):0.0240554000):0.4083300000	1z6o_M.pdb:1.1004300000):0.0000022143	1mty_B.pdb:3.2716970000):0.1597310000	(((1eum_A.pdb:0.9407970000	1krq_A.pdb:0.1445170000):0.2828110000	3e6s_A.pdb:1.4348150000):0.2387950000	(2jd7_A.pdb:0.3374300000	1vlg_A.pdb:0.4297790000):0.3458810000):0.3612040000):1.0118400000):0.3448440000	(2vzb_A.pdb:1.4587930000	(((1bcf_A.pdb:0.0000020000	3e1q_A.pdb:0.0000030000):0.2729380000	2fkz_A.pdb:0.1629140000):0.3980450000	1jgc_A.pdb:0.1956760000):0.7121390000):0.2578900000):0.1728630000	1nfv_A.pdb:0.9074760000):0.7563430000):0.9511870000):0.6859190000):0.1288360000):0.0734601000	(1n1q_A.pdb:0.5362770000	2chp_A.pdb:0.8893700000):0.0697998000);
(1ji5_A.pdb:0.2581100000	(1jig_A.pdb:0.1681110000	((1qgh_A.pdb:0.4339270000	(2ux1_A.pdb:0.4709330000	(((1dps_A.pdb:0.0000010000	1jts_A.pdb:0.0124360000):0.2960620000	1o9r_A.pdb:0.3275350000):0.4719380000	1uvh_A.pdb:0.9501350000):0.7452440000):0.1990940000):0.3229940000	((1ji4_A.pdb:0.8235430000	((1tjo_A.pdb:0.0000010000	1tk6_A.pdb:0.0000010000):0.7416050000	((((((2fzf_A.pdb:1.8760670000	(1lko_A.pdb:1.0740180000	1yuz_A.pdb:0.5657580000):1.0633900000):0.2832640000	(((((1z6o_A.pdb:1.5415680000	1otk_A.pdb:2.2846720000):1.0066400000	((2inc_B.pdb:2.0881930000	2inp_C.pdb:0.4820970000):1.1829400000	1mty_B.pdb:2.4834430000):0.7131670000):0.5060250000	(((2uw1_A.pdb:0.0000020000	2uw1_B.pdb:0.0042260000):0.0552895000	1afr_A.pdb:0.1979090000):1.1234900000	1za0_A.pdb:2.2374930000):0.6755190000):0.4104840000	(1mty_D.pdb:1.5116160000	3dhg_A.pdb:0.8831940000):1.4239500000):0.0444860000	(((((1oqu_A.pdb:0.1748480000	1uzr_A.pdb:0.1376940000):0.0935719000	1r2f_A.pdb:0.0920880000):1.2304000000	(1jk0_A.pdb:0.1006310000	(2uw2_A.pdb:0.0156410000	1w68_A.pdb:0.0185360000):0.2488370000):1.5131900000):0.1248400000	1mxr_A.pdb:1.4228840000):0.7213490000	3ee4_A.pdb:1.4902160000):0.7952940000):0.2377280000):0.2256910000	3qhb_A.pdb:1.4223550000):0.6363680000	((((1lb3_A.pdb:0.0298990000	2za7_A.pdb:0.1163040000):0.3646320000	(1bg7_A.pdb:0.1512930000	1r03_A.pdb:0.4021250000):0.0544397000):0.2967200000	1z6o_M.pdb:1.2139250000):0.0734544000	(((1eum_A.pdb:0.4758370000	1krq_A.pdb:0.3447740000):0.3348500000	3e6s_A.pdb:1.0779060000):0.2247790000	(2jd7_A.pdb:0.4266200000	1vlg_A.pdb:0.3433080000):0.2256200000):0.4316080000):0.9508670000):0.1285160000	((((1bcf_A.pdb:0.0000010000	3e1q_A.pdb:0.0126740000):0.3795030000	2fkz_A.pdb:0.1841190000):0.3815690000	1jgc_A.pdb:0.3657680000):0.6084410000	1nfv_A.pdb:1.0104550000):0.6850350000):0.0274236000	2vzb_A.pdb:1.1065170000):0.7042210000):0.4724770000):0.1244280000	2fjc_A.pdb:0.9928370000):0.1873540000):0.1695070000):0.0791821000	(1n1q_A.pdb:0.3326860000	2chp_A.pdb:0.6119050000):0.0568905000);
(1ji5_A.pdb:0.1801240000	(1jig_A.pdb:0.2475160000	2chp_A.pdb:0.7904880000):0.1216490000	(1n1q_A.pdb:0.3941480000	(((1qgh_A.pdb:0.4799650000	(2ux1_A.pdb:0.7056640000	(((1dps_A.pdb:0.0000010000	1jts_A.pdb:0.0264720000):0.2596980000	1o9r_A.pdb:0.4610200000):0.3168490000	1uvh_A.pdb:1.1255960000):0.7413390000):0.1998910000):0.3131080000	(1ji4_A.pdb:0.8350450000	2fjc_A.pdb:1.0262880000):0.5323120000):0.0925943000	((1tjo_A.pdb:0.0000010000	1tk6_A.pdb:0.0000010000):0.8789210000	((((((((2fzf_A.pdb:1.2384770000	(1z6o_A.pdb:2.0704530000	1otk_A.pdb:1.6424130000):1.5129900000):1.2168600000	((((((1oqu_A.pdb:0.1647910000	1uzr_A.pdb:0.1259070000):0.1480460000	1r2f_A.pdb:0.1686160000):1.5496000000	(1jk0_A.pdb:0.2020120000	(2uw2_A.pdb:0.0224460000	1w68_A.pdb:0.0064550000):0.0953720000):1.1447400000):0.6000340000	(1mxr_A.pdb:1.3503530000	3ee4_A.pdb:1.2969140000):0.6965380000):0.0516378000	(1mty_D.pdb:1.1680910000	3dhg_A.pdb:1.2313270000):2.6105700000):0.4803080000	(((2inc_B.pdb:2.0943550000	2inp_C.pdb:0.7063040000):2.4820300000	1mty_B.pdb:2.5230490000):1.1008400000	1za0_A.pdb:1.0665720000):0.9119130000):0.2078030000):0.0000021906	((2uw1_A.pdb:0.0000020000	2uw1_B.pdb:0.0000020000):0.0000022340	1afr_A.pdb:0.1956230000):1.3599600000):0.5763510000	(((((((1lb3_A.pdb:0.0629770000	2za7_A.pdb:0.0738800000):0.2701170000	1bg7_A.pdb:0.1936340000):0.1140750000	1r03_A.pdb:0.1603050000):0.6855120000	1z6o_M.pdb:0.9207180000):0.2725370000	(1eum_A.pdb:0.6871860000	1krq_A.pdb:0.2771810000):0.3614440000):0.2843220000	(2jd7_A.pdb:0.3741320000	1vlg_A.pdb:0.4904970000):0.1877280000):0.1478180000	3e6s_A.pdb:1.2755830000):0.7464560000):0.4106670000	((1lko_A.pdb:1.0316880000	1yuz_A.pdb:0.8804950000):1.1981000000	3qhb_A.pdb:1.0481580000):0.2935020000):0.7712760000	(((1bcf_A.pdb:0.0000010000	3e1q_A.pdb:0.0068190000):0.4062650000	2fkz_A.pdb:0.0870940000):0.3551500000	1jgc_A.pdb:0.4323910000):0.6895140000):0.2453250000	1nfv_A.pdb:0.8935190000):0.3051180000	2vzb_A.pdb:1.7051780000):0.8005120000):1.1649600000):0.1801050000):0.1412620000);
(1ji5_A.pdb:0.3778130000	(1jig_A.pdb:0.1562570000	((1qgh_A.pdb:0.2539590000	2ux1_A.pdb:0.6140290000):0.4729460000	(((1ji4_A.pdb:0.5347670000	2fjc_A.pdb:1.0122810000):0.4345960000	(((1dps_A.pdb:0.0000010000	1jts_A.pdb:0.0279670000):0.3243970000	1o9r_A.pdb:0.2031680000):0.3134490000	1uvh_A.pdb:0.8464600000):0.4326350000):0.1084360000	((1tjo_A.pdb:0.0000010000	1tk6_A.pdb:0.0000010000):0.9980120000	(((((2fzf_A.pdb:2.2955030000	(1lko_A.pdb:1.2960510000	1yuz_A.pdb:0.4712930000):1.0700400000):0.2261070000	3qhb_A.pdb:0.8427270000):0.7337780000	((((((1lb3_A.pdb:0.0829780000	2za7_A.pdb:0.0687430000):0.4793790000	1bg7_A.pdb:0.1951270000):0.0551054000	1r03_A.pdb:0.2611130000):0.3040500000	1z6o_M.pdb:0.7798680000):0.5943270000	(((1eum_A.pdb:0.6874160000	1krq_A.pdb:0.3628520000):0.5416310000	3e6s_A.pdb:1.0522180000):0.2076170000	(2jd7_A.pdb:0.5588650000	1vlg_A.pdb:0.2111940000):0.2520960000):0.2191580000):0.4743540000	(((1z6o_A.pdb:1.8009780000	1otk_A.pdb:1.1900610000):2.3268400000	((((2inc_B.pdb:2.4825770000	2inp_C.pdb:0.2827150000):2.1235700000	1mty_B.pdb:1.4057720000):0.7054920000	1za0_A.pdb:1.4594570000):0.1733350000	((2uw1_A.pdb:0.0000020000	2uw1_B.pdb:0.0174210000):0.1293490000	1afr_A.pdb:0.0219990000):1.6940600000):0.0094654100):0.3381160000	(((((1oqu_A.pdb:0.1891130000	1uzr_A.pdb:0.1001000000):0.1409230000	1r2f_A.pdb:0.1944670000):1.4778400000	(1jk0_A.pdb:0.0013710000	(2uw2_A.pdb:0.0187190000	1w68_A.pdb:0.0281250000):0.3416520000):1.1327400000):0.6364990000	(1mxr_A.pdb:1.0213940000	3ee4_A.pdb:0.9771160000):0.3281780000):0.2725360000	(1mty_D.pdb:1.2554550000	3dhg_A.pdb:1.1976730000):1.6217700000):0.2291610000):0.6271870000):0.0315429000):0.6034080000	((((1bcf_A.pdb:0.0000010000	3e1q_A.pdb:0.0067590000):0.2759650000	2fkz_A.pdb:0.1126170000):0.4281580000	1jgc_A.pdb:0.2516670000):0.7542350000	1nfv_A.pdb:0.9103520000):0.2146580000):0.1667970000	2vzb_A.pdb:1.5182610000):0.6033140000):0.4790140000):0.1897440000):0.1802180000):0.0359777000	(1n1q_A.pdb:0.3537480000	2chp_A.pdb:0.5617640000):0.1258970000);
(1ji5_A.pdb:0.3105540000	1jig_A.pdb:0.2186360000	(((1n1q_A.pdb:0.3699160000	((1ji4_A.pdb:0.5759060000	2fjc_A.pdb:1.1200870000):0.2293040000	((1tjo_A.pdb:0.0000010000	1tk6_A.pdb:0.0000010000):1.0232200000	((((((2fzf_A.pdb:1.7015480000	((((1z6o_A.pdb:1.7116670000	1otk_A.pdb:1.8963710000):2.1518300000	((2inc_B.pdb:2.4786620000	2inp_C.pdb:0.7611570000):1.8687800000	1mty_B.pdb:1.7303530000):0.9249360000):0.0413386000	(((2uw1_A.pdb:0.0000020000	2uw1_B.pdb:0.0089690000):0.1723950000	1afr_A.pdb:0.0000030000):1.2265200000	1za0_A.pdb:1.7873320000):0.8088430000):0.2351560000	((((1oqu_A.pdb:0.1571670000	1uzr_A.pdb:0.1234750000):0.1505750000	1r2f_A.pdb:0.1121160000):1.5574000000	((1mxr_A.pdb:1.3467830000	3ee4_A.pdb:1.1528030000):0.9221680000	(1jk0_A.pdb:0.0000020000	(2uw2_A.pdb:0.0150340000	1w68_A.pdb:0.0102430000):0.3619270000):1.1052300000):0.4751740000):0.7714290000	(1mty_D.pdb:1.0498200000	3dhg_A.pdb:1.5511000000):1.4416200000):0.0488783000):0.4504150000):0.2375010000	3qhb_A.pdb:1.2064840000):0.3960270000	(1lko_A.pdb:1.2665560000	1yuz_A.pdb:0.6385450000):1.5794000000):0.3793790000	(((((1lb3_A.pdb:0.0868370000	2za7_A.pdb:0.0878570000):0.3972170000	1bg7_A.pdb:0.0744170000):0.0608379000	1r03_A.pdb:0.2635630000):0.3535500000	1z6o_M.pdb:1.1104590000):0.4440750000	(((1eum_A.pdb:0.7474060000	1krq_A.pdb:0.1934930000):0.5599380000	3e6s_A.pdb:0.9001410000):0.2185460000	(2jd7_A.pdb:0.5275670000	1vlg_A.pdb:0.3052870000):0.1242060000):0.1077380000):0.6938590000):0.3079380000	2vzb_A.pdb:1.7456160000):0.2142220000	((((1bcf_A.pdb:0.0000010000	3e1q_A.pdb:0.0120070000):0.2251130000	2fkz_A.pdb:0.1896550000):0.2390050000	1jgc_A.pdb:0.4747120000):0.6334720000	1nfv_A.pdb:0.7507260000):0.2702620000):0.4274010000):0.3309020000):0.1059940000):0.0926898000	((1qgh_A.pdb:0.4503020000	2ux1_A.pdb:0.5347340000):0.3103310000	(((1dps_A.pdb:0.0000010000	1jts_A.pdb:0.0247330000):0.3048220000	1o9r_A.pdb:0.3576730000):0.4507470000	1uvh_A.pdb:1.0200300000):0.5251600000):0.3273430000):0.1096340000	2chp_A.pdb:0.6272510000):0.0641122000);
(1ji5_A.pdb:0.1757350000	1jig_A.pdb:0.1965900000	(((1n1q_A.pdb:0.3440510000	(1ji4_A.pdb:0.5532520000	(2fjc_A.pdb:0.7837220000	((1tjo_A.pdb:0.0000010000	1tk6_A.pdb:0.0000010000):0.8961180000	((((((2fzf_A.pdb:1.9223950000	(1z6o_A.pdb:3.0743520000	1otk_A.pdb:1.4023910000):0.7775440000):0.6748130000	((((((((1lb3_A.pdb:0.0791770000	2za7_A.pdb:0.0402060000):0.3560710000	1bg7_A.pdb:0.2090450000):0.0983360000	1r03_A.pdb:0.2598630000):0.1885690000	1z6o_M.pdb:1.2385600000):0.5843230000	1mty_B.pdb:2.6874360000):0.1330730000	3e6s_A.pdb:1.0473480000):0.0751968000	((1eum_A.pdb:0.4462940000	1krq_A.pdb:0.5399040000):0.5584380000	(2jd7_A.pdb:0.4138430000	1vlg_A.pdb:0.3887820000):0.1725710000):0.3437980000):0.8406020000	((((((1oqu_A.pdb:0.2297310000	1uzr_A.pdb:0.1162110000):0.1005950000	1r2f_A.pdb:0.1878990000):1.4304400000	(1jk0_A.pdb:0.0000030000	(2uw2_A.pdb:0.0124760000	1w68_A.pdb:0.0119190000):0.2692820000):1.3909800000):0.2853530000	1mxr_A.pdb:1.2148930000):0.2097460000	3ee4_A.pdb:1.5019000000):0.6361400000	((((2inc_B.pdb:1.3381540000	2inp_C.pdb:1.1885370000):1.8716700000	((2uw1_A.pdb:0.0000020000	2uw1_B.pdb:0.0000020000):0.0369382000	1afr_A.pdb:0.1934920000):0.5430290000):0.8532460000	1za0_A.pdb:1.3025190000):0.2255000000	(1mty_D.pdb:1.4224640000	3dhg_A.pdb:0.7662850000):1.8029900000):0.1115030000):0.4738370000):0.1726550000):0.1873590000	3qhb_A.pdb:1.4305520000):0.3956890000	(1lko_A.pdb:1.5393310000	1yuz_A.pdb:0.9878340000):1.3429200000):0.4085600000	((((1bcf_A.pdb:0.0000020000	3e1q_A.pdb:0.0000030000):0.3933370000	2fkz_A.pdb:0.1062360000):0.4019620000	1jgc_A.pdb:0.3944870000):0.5545110000	1nfv_A.pdb:1.3168310000):0.2578330000):0.2504520000	2vzb_A.pdb:1.0199300000):0.6691940000):0.5212760000):0.1759940000):0.3184860000):0.1121720000	2chp_A.pdb:0.6528080000):0.0600271000	(1qgh_A.pdb:0.2685110000	(2ux1_A.pdb:0.5036580000	(((1dps_A.pdb:0.0000020000	1jts_A.pdb:0.0426450000):0.3150330000	1o9r_A.pdb:0.3293300000):0.4251560000	1uvh_A.pdb:0.9232610000):0.5360270000):0.4023080000):0.2817410000):0.1822490000);
(1ji5_A.pdb:0.2837200000	(1jig_A.pdb:0.2620160000	((1qgh_A.pdb:0.4877700000	(2ux1_A.pdb:0.4466650000	(((1dps_A.pdb:0.0000020000	1jts_A.pdb:0.0313310000):0.3430030000	1o9r_A.pdb:0.3303910000):0.5736270000	1uvh_A.pdb:1.0995460000):0.6223560000):0.2339840000):0.2369580000	((1ji4_A.pdb:0.8912770000	2fjc_A.pdb:0.7556940000):0.3385310000	((1tjo_A.pdb:0.0000010000	1tk6_A.pdb:0.0000010000):0.8555420000	(((((((2fzf_A.pdb:1.7378350000	(1z6o_A.pdb:1.8588980000	1otk_A.pdb:2.7215420000):1.5507900000):0.3729380000	(((((1oqu_A.pdb:0.2013030000	1uzr_A.pdb:0.1027460000):0.0725970000	1r2f_A.pdb:0.1247450000):2.0131500000	(1jk0_A.pdb:0.0009240000	(2uw2_A.pdb:0.0119830000	1w68_A.pdb:0.0289730000):0.3190580000):1.8501700000):0.6955640000	(1mxr_A.pdb:1.8756920000	3ee4_A.pdb:1.1913470000):0.5067780000):0.3880850000	(((((2inc_B.pdb:2.2394830000	2inp_C.pdb:0.6559740000):5.0467700000	2uw1_B.pdb:0.0014990000):0.0115253000	2uw1_A.pdb:0.0000020000):0.0687209000	1afr_A.pdb:0.1122070000):1.3775900000	1za0_A.pdb:2.1013390000):0.1043760000):0.3276160000):0.1532230000	(1mty_D.pdb:1.9598620000	3dhg_A.pdb:0.8525660000):2.9013900000):0.5082270000	(((((1lb3_A.pdb:0.0611710000	2za7_A.pdb:0.0950050000):0.2723500000	(1bg7_A.pdb:0.1532980000	1r03_A.pdb:0.2618620000):0.1080350000):0.2660550000	1z6o_M.pdb:1.3538520000):0.1479040000	1mty_B.pdb:4.0639490000):0.1012230000	((((1eum_A.pdb:0.4649580000	1krq_A.pdb:0.4035450000):0.3411890000	3e6s_A.pdb:1.0709220000):0.2627410000	2jd7_A.pdb:0.2444760000):0.2440050000	1vlg_A.pdb:0.3309350000):0.5304530000):0.6869470000):0.1300950000	((1lko_A.pdb:0.7163280000	1yuz_A.pdb:0.9869800000):1.1247600000	3qhb_A.pdb:1.4237610000):0.1010940000):0.4333690000	((((1bcf_A.pdb:0.0000020000	3e1q_A.pdb:0.0000030000):0.3184720000	2fkz_A.pdb:0.2499070000):0.4511210000	1jgc_A.pdb:0.2746150000):0.8083270000	1nfv_A.pdb:0.8071250000):0.2798830000):0.1774150000	2vzb_A.pdb:1.3822160000):0.5810910000):0.6695710000):0.2040590000):0.2718020000):0.0639797000	(1n1q_A.pdb:0.3910360000	2chp_A.pdb:0.8279550000):0.1507420000);
(1ji5_A.pdb:0.3916980000	((1jig_A.pdb:0.1445060000	((1ji4_A.pdb:0.9618500000	((((1dps_A.pdb:0.0000010000	1jts_A.pdb:0.0134690000):0.4311250000	1o9r_A.pdb:0.3084480000):0.4230260000	1uvh_A.pdb:0.8473180000):0.5677220000	((1tjo_A.pdb:0.0000010000	1tk6_A.pdb:0.0000010000):1.0203100000	((((((2fzf_A.pdb:1.4182450000	((1z6o_A.pdb:1.5009390000	1otk_A.pdb:1.9744150000):1.6515200000	((((1oqu_A.pdb:0.2015770000	1uzr_A.pdb:0.1903470000):0.1504750000	1r2f_A.pdb:0.1648680000):1.7272300000	(1mxr_A.pdb:0.9618800000	3ee4_A.pdb:1.9171710000):0.9276380000):0.2410380000	(1jk0_A.pdb:0.0000020000	(2uw2_A.pdb:0.0171530000	1w68_A.pdb:0.0395180000):0.4310940000):1.5606000000):0.3647210000):0.5131490000):0.1769000000	((((2inc_B.pdb:2.1187510000	2inp_C.pdb:0.7788420000):1.4369300000	1mty_B.pdb:2.4431090000):0.8283740000	1za0_A.pdb:1.8106830000):1.0645900000	((2uw1_A.pdb:0.0000020000	2uw1_B.pdb:0.0045510000):0.1056090000	1afr_A.pdb:0.1781300000):1.1773900000):0.2683120000):0.4641790000	(3qhb_A.pdb:1.0659790000	(1mty_D.pdb:1.1546100000	3dhg_A.pdb:1.8041960000):1.8847200000):0.0981484000):0.1389930000	(1lko_A.pdb:1.4757750000	1yuz_A.pdb:0.5135950000):1.8222300000):0.9007850000	((((1lb3_A.pdb:0.0788170000	2za7_A.pdb:0.0769860000):0.3605900000	(1bg7_A.pdb:0.1423760000	1r03_A.pdb:0.4195950000):0.0581943000):0.4148520000	1z6o_M.pdb:0.7511000000):0.3819970000	((((1eum_A.pdb:0.8032860000	1krq_A.pdb:0.3220040000):0.2777400000	3e6s_A.pdb:1.0649780000):0.2755570000	2jd7_A.pdb:0.4927110000):0.2143210000	1vlg_A.pdb:0.3448750000):0.2081960000):1.0443300000):0.1831210000	(2vzb_A.pdb:2.1089910000	((((1bcf_A.pdb:0.0000010000	3e1q_A.pdb:0.0000030000):0.3899030000	2fkz_A.pdb:0.2189830000):0.5420290000	1jgc_A.pdb:0.3373250000):0.8776100000	1nfv_A.pdb:1.2166870000):0.5760580000):0.2154000000):0.9740050000):0.0936875000):0.3622270000):0.1578500000	2fjc_A.pdb:1.0985840000):0.1769560000):0.0808529000	(1qgh_A.pdb:0.2284670000	2ux1_A.pdb:0.7966590000):0.5406910000):0.0053290700	(1n1q_A.pdb:0.3116090000	2chp_A.pdb:0.6519720000):0.1446320000);
(1ji5_A.pdb:0.3886520000	((1jig_A.pdb:0.1440580000	((((1dps_A.pdb:0.0000020000	1jts_A.pdb:0.0069310000):0.5493170000	1o9r_A.pdb:0.3031400000):0.4977690000	1uvh_A.pdb:1.1058700000):0.3468590000	((1tjo_A.pdb:0.0000010000	1tk6_A.pdb:0.0000010000):1.4154700000	(((((((2fzf_A.pdb:1.0069810000	(1z6o_A.pdb:1.7339510000	1otk_A.pdb:1.7483460000):2.0265900000):0.6343870000	3qhb_A.pdb:0.8472320000):0.3223860000	(1lko_A.pdb:0.7665320000	1yuz_A.pdb:1.2367310000):0.9045860000):0.6817930000	((((((1lb3_A.pdb:0.0613420000	2za7_A.pdb:0.2021320000):0.4677360000	1bg7_A.pdb:0.2026570000):0.0163065000	1r03_A.pdb:0.4078990000):0.4396350000	1z6o_M.pdb:0.6361630000):0.1752970000	1mty_B.pdb:2.9604360000):0.1603630000	((((1eum_A.pdb:0.4621960000	1krq_A.pdb:0.4678580000):0.4224270000	3e6s_A.pdb:1.3337960000):0.2536600000	2jd7_A.pdb:0.2954870000):0.3622860000	1vlg_A.pdb:0.2019230000):0.6251950000):0.5796420000):0.1264090000	((((((1oqu_A.pdb:0.2149150000	1uzr_A.pdb:0.1467200000):0.1898260000	1r2f_A.pdb:0.1684290000):1.9885800000	(1jk0_A.pdb:0.0716960000	(2uw2_A.pdb:0.0365560000	1w68_A.pdb:0.0084730000):0.3576440000):1.6895300000):0.6464440000	(1mxr_A.pdb:1.9762840000	3ee4_A.pdb:1.2297320000):0.9526740000):0.3777440000	(((2inc_B.pdb:1.3370050000	2inp_C.pdb:1.2904540000):2.1086600000	((2uw1_A.pdb:0.0000020000	2uw1_B.pdb:0.0047170000):0.0991015000	1afr_A.pdb:0.1156000000):0.9837010000):1.0989200000	1za0_A.pdb:1.4964250000):0.2548810000):0.2432610000	(1mty_D.pdb:1.6650550000	3dhg_A.pdb:0.9666290000):2.7029800000):0.4314610000):0.8933620000	((((1bcf_A.pdb:0.0000020000	3e1q_A.pdb:0.0067920000):0.4131570000	2fkz_A.pdb:0.0889440000):0.3115810000	1jgc_A.pdb:0.3597620000):0.5924870000	1nfv_A.pdb:0.9352210000):0.5381970000):0.0000025189	2vzb_A.pdb:1.3527030000):0.2385270000):0.5735890000):0.4508710000):0.0000023098	((1qgh_A.pdb:0.3977110000	2ux1_A.pdb:0.7559450000):0.4625480000	(1ji4_A.pdb:0.9186320000	2fjc_A.pdb:1.0845740000):0.3341300000):0.2614240000):0.0829549000	(1n1q_A.pdb:0.3127570000	2chp_A.pdb:0.5792270000):0.1069130000);
(1ji5_A.pdb:0.2672800000	(1jig_A.pdb:0.1538540000	((1qgh_A.pdb:0.4653820000	2ux1_A.pdb:0.4322100000):0.2627170000	((1ji4_A.pdb:0.6997190000	2fjc_A.pdb:0.8135920000):0.1903230000	((((1dps_A.pdb:0.0000020000	1jts_A.pdb:0.0252490000):0.3716860000	1o9r_A.pdb:0.2997080000):0.8188230000	1uvh_A.pdb:0.7770370000):0.5706870000	((1tjo_A.pdb:0.0000010000	1tk6_A.pdb:0.0000020000):0.9814920000	((((2fzf_A.pdb:1.2718530000	(1lko_A.pdb:0.8920390000	1yuz_A.pdb:0.9820410000):0.9956370000):0.5460760000	(3qhb_A.pdb:1.0967900000	((((((1lb3_A.pdb:0.0938150000	2za7_A.pdb:0.0367690000):0.3921630000	1bg7_A.pdb:0.0772410000):0.0442545000	1r03_A.pdb:0.2221720000):0.3162320000	1z6o_M.pdb:1.2297160000):0.4323190000	(((((1eum_A.pdb:0.5545760000	1krq_A.pdb:0.5757990000):0.6369170000	3e6s_A.pdb:1.1789250000):0.1719200000	2jd7_A.pdb:0.4244200000):0.1325870000	1vlg_A.pdb:0.1412630000):0.1993100000	1mty_B.pdb:2.8149050000):0.0495850000):1.2257200000	((((1z6o_A.pdb:6.8888510000	(((1otk_A.pdb:4.5231690000	(2uw2_A.pdb:0.0234280000	1w68_A.pdb:0.0053020000):0.0839283000):0.0703739000	1jk0_A.pdb:0.1710010000):1.6706400000	((1oqu_A.pdb:0.2471980000	1uzr_A.pdb:0.1213020000):0.0799162000	1r2f_A.pdb:0.1532430000):1.5432600000):0.1888700000):0.6598950000	3ee4_A.pdb:1.5778690000):0.2292080000	(1mxr_A.pdb:1.7434580000	(1mty_D.pdb:1.9728740000	3dhg_A.pdb:1.3014530000):1.9348600000):0.3568060000):0.0376208000	(((2inc_B.pdb:2.6020970000	2inp_C.pdb:0.8368630000):3.1701900000	((2uw1_A.pdb:0.0000020000	1afr_A.pdb:0.1828910000):0.0000022787	2uw1_B.pdb:0.0086830000):0.7240010000):0.7857140000	1za0_A.pdb:2.1512360000):0.1883610000):0.2922810000):0.5820820000):0.2436140000):0.2595020000	2vzb_A.pdb:1.4291560000):0.0886599000	((((1bcf_A.pdb:0.0000020000	3e1q_A.pdb:0.0316430000):0.1538980000	2fkz_A.pdb:0.2503290000):0.6615920000	1jgc_A.pdb:0.1573210000):1.0415500000	1nfv_A.pdb:0.7363900000):0.3042600000):0.7229890000):0.2948910000):0.4593070000):0.0934981000):0.2761260000):0.0344711000	(1n1q_A.pdb:0.3302330000	2chp_A.pdb:0.6678550000):0.1121920000);
(1ji5_A.pdb:0.2124580000	(1jig_A.pdb:0.1683710000	(((1n1q_A.pdb:0.2431220000	(1ji4_A.pdb:0.8216360000	2fjc_A.pdb:0.9326690000):0.3587610000):0.1078370000	((((1dps_A.pdb:0.0000020000	1jts_A.pdb:0.0193190000):0.4069150000	1o9r_A.pdb:0.2287700000):0.3585970000	1uvh_A.pdb:1.1055820000):0.3520340000	((1tjo_A.pdb:0.0000010000	1tk6_A.pdb:0.0000010000):0.8928700000	(((((2fzf_A.pdb:2.1596000000	((((1z6o_A.pdb:2.5308820000	1otk_A.pdb:3.2033570000):1.5193700000	1za0_A.pdb:2.4084680000):0.0000021419	((2inc_B.pdb:1.9442310000	2inp_C.pdb:1.3026030000):3.0294800000	((2uw1_A.pdb:0.0000020000	2uw1_B.pdb:0.0086230000):0.1011530000	1afr_A.pdb:0.1305960000):0.5767530000):0.6462160000):0.1233010000	(((((1oqu_A.pdb:0.2035890000	1uzr_A.pdb:0.1285840000):0.1248790000	1r2f_A.pdb:0.1715240000):1.3514300000	(1jk0_A.pdb:0.0000020000	(2uw2_A.pdb:0.0000020000	1w68_A.pdb:0.0292020000):0.3914650000):1.6442900000):0.6340250000	(1mxr_A.pdb:1.7260420000	3ee4_A.pdb:1.8906280000):0.3020910000):0.3309730000	(1mty_D.pdb:1.5268950000	3dhg_A.pdb:1.2476910000):2.2824100000):0.0949636000):0.2188060000):0.4664020000	((1lko_A.pdb:0.9780080000	1yuz_A.pdb:0.5795140000):1.6073200000	3qhb_A.pdb:1.0589860000):0.3278670000):0.1492730000	(((((1lb3_A.pdb:0.0703100000	2za7_A.pdb:0.0819240000):0.2657110000	1bg7_A.pdb:0.1219840000):0.0963036000	1r03_A.pdb:0.2162660000):0.4143880000	(1z6o_M.pdb:0.9798210000	1mty_B.pdb:3.9509230000):0.1409290000):0.2070790000	(((1eum_A.pdb:0.5626870000	1krq_A.pdb:0.2140170000):0.6081180000	3e6s_A.pdb:1.5039610000):0.2302670000	(2jd7_A.pdb:0.4744390000	1vlg_A.pdb:0.3312940000):0.2750630000):0.2200320000):1.0126700000):0.8027620000	(2vzb_A.pdb:1.4967780000	(((1bcf_A.pdb:0.0000020000	3e1q_A.pdb:0.0063920000):0.3031750000	2fkz_A.pdb:0.1260640000):0.4219530000	1jgc_A.pdb:0.6392530000):0.7581770000):0.2930210000):0.1958840000	1nfv_A.pdb:0.9364350000):0.3615840000):0.5912110000):0.4017660000):0.0478403000	(1qgh_A.pdb:0.1675630000	2ux1_A.pdb:0.7151030000):0.5564400000):0.0385439000):0.1564490000	2chp_A.pdb:0.5814910000);
(1ji5_A.pdb:0.2668960000	((1jig_A.pdb:0.0767930000	(((1qgh_A.pdb:0.5668480000	2ux1_A.pdb:0.7362050000):0.2148410000	(1ji4_A.pdb:0.7643120000	2fjc_A.pdb:0.5443830000):0.3283010000):0.0869743000	((((1dps_A.pdb:0.0000020000	1jts_A.pdb:0.0277120000):0.4975970000	1o9r_A.pdb:0.2236340000):0.3591220000	1uvh_A.pdb:0.7665850000):0.4197630000	((1tjo_A.pdb:0.0000010000	1tk6_A.pdb:0.0000010000):0.5995260000	(((((((2fzf_A.pdb:0.8079930000	(1z6o_A.pdb:1.9743220000	1otk_A.pdb:0.7289610000):2.0088900000):0.5405670000	(((((1oqu_A.pdb:0.2149970000	1uzr_A.pdb:0.1447040000):0.2634350000	1r2f_A.pdb:0.0358110000):1.5421800000	(1jk0_A.pdb:0.1248840000	(2uw2_A.pdb:0.0462010000	1w68_A.pdb:0.0239520000):0.2038830000):1.4524300000):0.5684280000	(1mxr_A.pdb:1.3888490000	3ee4_A.pdb:1.3574690000):0.6655170000):0.0419022000	((((2inc_B.pdb:0.5358210000	2inp_C.pdb:1.5167270000):6.1428700000	((2uw1_A.pdb:0.0000020000	2uw1_B.pdb:0.0000020000):0.0126990000	1afr_A.pdb:0.1368360000):0.0328876000):1.7465600000	1za0_A.pdb:1.8409330000):0.3730280000	(1mty_D.pdb:1.1805970000	3dhg_A.pdb:1.3630310000):2.4254600000):0.0000022658):0.3483720000):0.3581640000	3qhb_A.pdb:0.9845540000):0.2553080000	(1lko_A.pdb:0.8872440000	1yuz_A.pdb:0.9546810000):1.2876900000):0.2403910000	((((((1lb3_A.pdb:0.0740250000	2za7_A.pdb:0.0426710000):0.4061690000	1r03_A.pdb:0.2311480000):0.0611813000	1bg7_A.pdb:0.0795740000):0.2332520000	1z6o_M.pdb:0.9030860000):0.2544090000	1mty_B.pdb:3.3193600000):0.0000023812	((1eum_A.pdb:0.6967750000	1krq_A.pdb:0.3350720000):0.4187880000	((3e6s_A.pdb:1.4978510000	1vlg_A.pdb:0.1294040000):0.1906700000	2jd7_A.pdb:0.3454860000):0.3046570000):0.3126640000):1.2082900000):0.1618900000	(2vzb_A.pdb:1.4551670000	(((1bcf_A.pdb:0.0000020000	3e1q_A.pdb:0.0062950000):0.1930200000	2fkz_A.pdb:0.1728740000):0.2902310000	1jgc_A.pdb:0.4632750000):0.6117060000):0.1174470000):0.0544438000	1nfv_A.pdb:1.0352680000):0.3921060000):0.2412330000):0.4203570000):0.2618770000):0.2307290000	1n1q_A.pdb:0.4051710000):0.0163391000	2chp_A.pdb:0.6763590000);
(1ji5_A.pdb:0.1566140000	(1jig_A.pdb:0.2038400000	((1qgh_A.pdb:0.2543240000	2ux1_A.pdb:0.8403440000):0.3061520000	((1ji4_A.pdb:0.5724870000	((((1dps_A.pdb:0.0000020000	1jts_A.pdb:0.0194360000):0.3979570000	1o9r_A.pdb:0.2672610000):0.4844450000	1uvh_A.pdb:0.9120050000):0.7071060000	((1tjo_A.pdb:0.0000010000	1tk6_A.pdb:0.0000010000):0.8755680000	((((((((2fzf_A.pdb:2.2274360000	(((2inc_B.pdb:1.5396730000	2inp_C.pdb:0.4270990000):2.5280300000	(1mty_D.pdb:1.5180170000	3dhg_A.pdb:0.8555530000):0.9340220000):1.1412700000	(((2uw1_A.pdb:0.0000020000	2uw1_B.pdb:0.0220570000):0.0000026112	1afr_A.pdb:0.1791800000):1.0504500000	1za0_A.pdb:1.6653820000):0.4159600000):0.0705650000):0.1553880000	(((1z6o_A.pdb:1.7538280000	1otk_A.pdb:2.2650550000):1.6392600000	(1jk0_A.pdb:0.0082040000	(2uw2_A.pdb:0.0188190000	1w68_A.pdb:0.0116490000):0.2593420000):0.5417880000):0.6534580000	((1oqu_A.pdb:0.1457660000	1uzr_A.pdb:0.1086650000):0.1474500000	1r2f_A.pdb:0.0913060000):1.2639200000):0.5874200000):0.1348810000	(1mxr_A.pdb:1.3401460000	3ee4_A.pdb:1.4633550000):0.6694130000):0.4872350000	3qhb_A.pdb:0.9716550000):0.2054850000	(1lko_A.pdb:0.9794780000	1yuz_A.pdb:0.7595320000):1.8127500000):0.2685470000	(((((1lb3_A.pdb:0.0641360000	2za7_A.pdb:0.1309820000):0.3476920000	(1bg7_A.pdb:0.1254260000	1r03_A.pdb:0.3258780000):0.1246810000):0.2468660000	1z6o_M.pdb:1.1393470000):0.3161370000	1mty_B.pdb:3.5694190000):0.0199516000	(((1eum_A.pdb:0.4619230000	1krq_A.pdb:0.4356380000):0.4534370000	(2jd7_A.pdb:0.3462630000	1vlg_A.pdb:0.3882710000):0.1909080000):0.2050600000	3e6s_A.pdb:1.1545860000):0.3154980000):0.9408860000):0.2045700000	((((1bcf_A.pdb:0.0000020000	3e1q_A.pdb:0.0173300000):0.3649600000	2fkz_A.pdb:0.1878120000):0.2403720000	1jgc_A.pdb:0.3102720000):0.9099330000	1nfv_A.pdb:0.7911360000):0.4087910000):0.3450690000	2vzb_A.pdb:0.9512460000):0.5663590000):0.4201550000):0.2087440000):0.1394540000	2fjc_A.pdb:0.8213470000):0.3068610000):0.1485260000):0.0375863000	(1n1q_A.pdb:0.3208890000	2chp_A.pdb:0.6624360000):0.1707380000);
(1ji5_A.pdb:0.3595770000	(1jig_A.pdb:0.1851290000	(((1qgh_A.pdb:0.3001810000	(2ux1_A.pdb:0.7902050000	(((1dps_A.pdb:0.0000010000	1jts_A.pdb:0.0195380000):0.3657110000	1o9r_A.pdb:0.2964920000):0.3895420000	1uvh_A.pdb:1.0956690000):0.6468130000):0.2228700000):0.3010070000	(1ji4_A.pdb:0.9623050000	2fjc_A.pdb:0.7542050000):0.4826580000):0.1257120000	((1tjo_A.pdb:0.0000010000	1tk6_A.pdb:0.0000010000):0.9007920000	((((((2fzf_A.pdb:1.8850590000	(1lko_A.pdb:0.8823530000	1yuz_A.pdb:0.8377220000):0.8926660000):0.3219180000	3qhb_A.pdb:1.0925800000):1.0771300000	((((1z6o_A.pdb:2.5024590000	1otk_A.pdb:1.1938670000):2.5415000000	(((2inc_B.pdb:1.9008400000	2inp_C.pdb:0.8065880000):2.2455200000	1mty_B.pdb:2.2198460000):1.0576400000	1za0_A.pdb:1.5689900000):0.4970650000):0.0000021089	((2uw1_A.pdb:0.0000020000	2uw1_B.pdb:0.0045300000):0.0000026987	1afr_A.pdb:0.2058860000):1.6435800000):0.2728620000	((((((1oqu_A.pdb:0.2947270000	1uzr_A.pdb:0.1213360000):0.1405220000	1r2f_A.pdb:0.1641090000):2.1343400000	(1jk0_A.pdb:0.0665530000	(2uw2_A.pdb:0.0268760000	1w68_A.pdb:0.0144830000):0.2353320000):1.6264000000):0.7961970000	1mxr_A.pdb:0.9961150000):0.3115620000	3ee4_A.pdb:1.4658640000):0.8324970000	(1mty_D.pdb:2.0155240000	3dhg_A.pdb:1.4088300000):1.5035600000):0.2589200000):0.3497600000):0.3994630000	(((((1lb3_A.pdb:0.0821250000	2za7_A.pdb:0.0868100000):0.3980590000	1bg7_A.pdb:0.1448340000):0.0681464000	1r03_A.pdb:0.2655970000):0.3569160000	1z6o_M.pdb:1.2944630000):0.3066580000	(((1eum_A.pdb:0.5906130000	1krq_A.pdb:0.4616680000):0.2881180000	3e6s_A.pdb:1.2651550000):0.1811060000	(2jd7_A.pdb:0.3444810000	1vlg_A.pdb:0.4314730000):0.2194170000):0.3902750000):0.7769800000):0.6072900000	((((1bcf_A.pdb:0.0000010000	3e1q_A.pdb:0.0000030000):0.4222690000	2fkz_A.pdb:0.0587040000):0.4678590000	1jgc_A.pdb:0.2755430000):1.2561900000	1nfv_A.pdb:0.7884470000):0.1633330000):0.4450960000	2vzb_A.pdb:1.6395390000):0.2999900000):1.0730700000):0.1260460000):0.0498500000	(1n1q_A.pdb:0.3576290000	2chp_A.pdb:0.8686230000):0.1201180000);
(1ji5_A.pdb:0.2251860000	1jig_A.pdb:0.2386620000	((1n1q_A.pdb:0.3351770000	2chp_A.pdb:0.6028060000):0.0806045000	((1qgh_A.pdb:0.3749060000	(2ux1_A.pdb:0.5547110000	(((1dps_A.pdb:0.0000020000	1jts_A.pdb:0.0648660000):0.3352380000	1o9r_A.pdb:0.3182550000):0.3895230000	1uvh_A.pdb:0.8482060000):0.5000700000):0.2120030000):0.1486550000	((1ji4_A.pdb:0.7259810000	2fjc_A.pdb:0.9818010000):0.1087870000	((1tjo_A.pdb:0.0000010000	1tk6_A.pdb:0.0000010000):0.8236040000	((((((2fzf_A.pdb:1.7240270000	(1z6o_A.pdb:1.9092340000	1otk_A.pdb:1.6033920000):1.7920200000):0.4165420000	(3qhb_A.pdb:1.2014720000	((((((1oqu_A.pdb:0.2552450000	1uzr_A.pdb:0.1756060000):0.1365260000	1r2f_A.pdb:0.2199480000):1.2088800000	(1jk0_A.pdb:0.0433690000	(2uw2_A.pdb:0.0133910000	1w68_A.pdb:0.0468860000):0.3476240000):1.7615300000):1.1150000000	(1mxr_A.pdb:1.4693100000	3ee4_A.pdb:1.7572780000):0.2442520000):0.6508030000	(((2inc_B.pdb:1.4582720000	2inp_C.pdb:1.4921530000):2.2400400000	1za0_A.pdb:1.5539870000):0.6754370000	((2uw1_A.pdb:0.0000020000	2uw1_B.pdb:0.0044860000):0.0849144000	1afr_A.pdb:0.1186060000):1.5249900000):0.2641380000):0.5149870000	(1mty_D.pdb:2.0094260000	3dhg_A.pdb:1.6489290000):1.6424800000):0.2357700000):0.2438670000):0.5015400000	(1lko_A.pdb:0.9367510000	1yuz_A.pdb:0.9228200000):1.4254100000):0.1510610000	(((((1lb3_A.pdb:0.0838060000	2za7_A.pdb:0.0922300000):0.2865120000	(1bg7_A.pdb:0.0914260000	1r03_A.pdb:0.2912850000):0.0852034000):0.2311870000	1z6o_M.pdb:1.1490280000):0.1194950000	1mty_B.pdb:3.2841810000):0.2989350000	((1eum_A.pdb:0.6548730000	1krq_A.pdb:0.4118250000):0.5357760000	((3e6s_A.pdb:1.3588280000	2jd7_A.pdb:0.2452190000):0.1744790000	1vlg_A.pdb:0.3737400000):0.3316890000):0.2384740000):0.9107430000):0.2469100000	2vzb_A.pdb:1.2146120000):0.2419240000	((((1bcf_A.pdb:0.0000020000	3e1q_A.pdb:0.0000030000):0.2702010000	2fkz_A.pdb:0.1383920000):0.4300890000	1jgc_A.pdb:0.3182210000):0.8676200000	1nfv_A.pdb:1.0589300000):0.1406920000):0.6178800000):0.5597840000):0.4137660000):0.2000200000):0.0558905000);
(1ji5_A.pdb:0.2598910000	(1jig_A.pdb:0.2032600000	(((1qgh_A.pdb:0.2236880000	(2ux1_A.pdb:0.4293530000	(((1dps_A.pdb:0.0104840000	1jts_A.pdb:0.0000030000):0.2526770000	1o9r_A.pdb:0.4624230000):0.4178920000	1uvh_A.pdb:1.0353370000):0.4312660000):0.2603340000):0.2099600000	(1ji4_A.pdb:0.7243860000	2fjc_A.pdb:0.9081420000):0.3762610000):0.1192890000	((1tjo_A.pdb:0.0000010000	1tk6_A.pdb:0.0000010000):0.6157730000	(((((((((2fzf_A.pdb:2.2197690000	(1z6o_A.pdb:2.6222890000	1otk_A.pdb:0.9255380000):1.7570200000):0.7982730000	3qhb_A.pdb:0.9866980000):0.1185870000	(((((1oqu_A.pdb:0.2627910000	1uzr_A.pdb:0.1422980000):0.1214620000	1r2f_A.pdb:0.1788250000):1.7036900000	(1jk0_A.pdb:0.1400140000	(2uw2_A.pdb:0.0243910000	1w68_A.pdb:0.0049840000):0.2108850000):1.0438400000):0.4794250000	((1mxr_A.pdb:1.2217280000	3ee4_A.pdb:1.6180990000):0.8404120000	(((2inc_B.pdb:0.8917720000	2inp_C.pdb:1.0538970000):2.8516500000	((2uw1_A.pdb:0.0000020000	2uw1_B.pdb:0.0000020000):0.0000024476	1afr_A.pdb:0.1792540000):0.2302270000):1.1014700000	1za0_A.pdb:1.6553230000):0.4173600000):0.2978850000):0.4250940000	(1mty_D.pdb:1.3356220000	3dhg_A.pdb:1.8149520000):1.3867600000):0.4084370000):0.3712190000	(1lko_A.pdb:0.9766360000	1yuz_A.pdb:0.4681850000):1.9418800000):0.2127990000	((((1lb3_A.pdb:0.0808780000	2za7_A.pdb:0.0898100000):0.2986430000	(1bg7_A.pdb:0.2148630000	1r03_A.pdb:0.3748300000):0.1040570000):0.2334300000	1z6o_M.pdb:1.5344570000):0.5897610000	(((1eum_A.pdb:0.5770510000	1krq_A.pdb:0.3821870000):0.2551500000	3e6s_A.pdb:1.0751350000):0.1900520000	(2jd7_A.pdb:0.3381800000	1vlg_A.pdb:0.3660050000):0.1682290000):0.3203080000):0.5111080000):0.1103080000	1mty_B.pdb:3.1815520000):0.3396990000	(((1bcf_A.pdb:0.0000020000	3e1q_A.pdb:0.0000030000):0.3571180000	2fkz_A.pdb:0.0500790000):0.4655030000	1jgc_A.pdb:0.2147770000):0.9133260000):0.1822070000	1nfv_A.pdb:1.1700020000):0.5896820000	2vzb_A.pdb:1.0224100000):0.1832530000):1.0548100000):0.1187460000):0.0612762000	(1n1q_A.pdb:0.2363820000	2chp_A.pdb:0.4986050000):0.0728565000);
(1ji5_A.pdb:0.4198110000	((1jig_A.pdb:0.1417480000	((1qgh_A.pdb:0.3349700000	2ux1_A.pdb:0.6858200000):0.5626500000	(1ji4_A.pdb:0.8525880000	2fjc_A.pdb:0.7429530000):0.4198070000):0.2982300000):0.0840033000	((((1dps_A.pdb:0.0000020000	1jts_A.pdb:0.0287520000):0.4252810000	1o9r_A.pdb:0.1753560000):0.6653240000	1uvh_A.pdb:1.3120820000):0.4207270000	((1tjo_A.pdb:0.0000010000	1tk6_A.pdb:0.0000010000):1.1191300000	((((2fzf_A.pdb:1.7304620000	((((((1z6o_A.pdb:1.6827780000	1otk_A.pdb:1.7448400000):2.2696200000	(1jk0_A.pdb:0.0000020000	(2uw2_A.pdb:0.0113490000	1w68_A.pdb:0.0140540000):0.4254800000):0.9515040000):0.5747370000	((1oqu_A.pdb:0.2580590000	1uzr_A.pdb:0.1453460000):0.1876460000	1r2f_A.pdb:0.0767510000):1.2359700000):0.5210600000	(1mxr_A.pdb:1.6541640000	3ee4_A.pdb:1.8589930000):0.2766340000):0.7349460000	(((2inc_B.pdb:1.1234620000	2inp_C.pdb:1.3723420000):2.6438500000	((2uw1_A.pdb:0.0000020000	2uw1_B.pdb:0.0091390000):0.0774087000	1afr_A.pdb:0.1203960000):0.7561450000):0.4342970000	1za0_A.pdb:2.4878600000):0.3694210000):0.0150109000	(1mty_D.pdb:1.4223370000	3dhg_A.pdb:1.7620210000):2.4545400000):0.3457180000):0.0669766000	3qhb_A.pdb:1.3650190000):0.3085970000	(((((1bcf_A.pdb:0.0000020000	3e1q_A.pdb:0.0188090000):0.2538350000	2fkz_A.pdb:0.1913290000):0.3606560000	1jgc_A.pdb:0.3268040000):0.6799170000	1nfv_A.pdb:0.3467970000):0.4543710000	((1lko_A.pdb:0.7576840000	1yuz_A.pdb:0.6403510000):1.6549600000	((((((1lb3_A.pdb:0.0868520000	2za7_A.pdb:0.1316940000):0.4326970000	1bg7_A.pdb:0.0540850000):0.0888048000	1r03_A.pdb:0.2705620000):0.3357900000	1z6o_M.pdb:0.7496140000):0.3096440000	1mty_B.pdb:3.1885860000):0.1917240000	(((1eum_A.pdb:0.6730760000	1krq_A.pdb:0.3290160000):0.3276130000	3e6s_A.pdb:1.0685540000):0.1534680000	(2jd7_A.pdb:0.3571270000	1vlg_A.pdb:0.3393500000):0.1559920000):0.1783390000):1.0615700000):0.0503063000):0.0821391000):0.2591650000	2vzb_A.pdb:1.7409710000):0.2893240000):0.3353050000):0.5867210000):0.0953772000	(1n1q_A.pdb:0.3091510000	2chp_A.pdb:0.6184530000):0.2055780000);
(1ji5_A.pdb:0.2602580000	(1jig_A.pdb:0.1863430000	(((1qgh_A.pdb:0.2791430000	2ux1_A.pdb:0.7357220000):0.3385600000	(1ji4_A.pdb:0.9221860000	2fjc_A.pdb:0.8484200000):0.3590010000):0.2451930000	((((1dps_A.pdb:0.0000020000	1jts_A.pdb:0.0129780000):0.5148790000	1o9r_A.pdb:0.1303160000):0.6886430000	1uvh_A.pdb:0.9079230000):0.4832890000	((1tjo_A.pdb:0.0000010000	1tk6_A.pdb:0.0000020000):1.2752800000	(((((((2fzf_A.pdb:1.2203510000	(1mty_D.pdb:1.1879770000	3dhg_A.pdb:1.8964800000):2.2929600000):0.2622810000	(((2inc_B.pdb:1.2474500000	2inp_C.pdb:1.5984940000):2.4705500000	((2uw1_A.pdb:0.0000020000	1afr_A.pdb:0.2436470000):0.0018709500	2uw1_B.pdb:0.0080170000):1.1794400000):0.3162470000	1za0_A.pdb:2.0187210000):0.4435370000):0.2822510000	(((1z6o_A.pdb:2.0555910000	1otk_A.pdb:0.6372000000):2.4131900000	(((1oqu_A.pdb:0.1539150000	1uzr_A.pdb:0.1394580000):0.2351120000	1r2f_A.pdb:0.1024070000):1.1296000000	(1jk0_A.pdb:0.0626320000	(2uw2_A.pdb:0.0206260000	1w68_A.pdb:0.0198740000):0.3281360000):1.6326400000):0.4658710000):0.4286080000	(1mxr_A.pdb:1.5108540000	3ee4_A.pdb:1.6823600000):0.4551470000):0.2459920000):0.1873710000	(((((1lb3_A.pdb:0.0609700000	2za7_A.pdb:0.0620770000):0.2805900000	((1bg7_A.pdb:0.0787750000	1r03_A.pdb:0.3403350000):0.0629473000	1z6o_M.pdb:1.3064240000):0.1596800000):0.2745980000	1mty_B.pdb:3.1381710000):0.1651630000	((1eum_A.pdb:0.6058110000	1krq_A.pdb:0.3950860000):0.5020830000	3e6s_A.pdb:1.0483250000):0.1616160000):0.1806790000	(2jd7_A.pdb:0.5578270000	1vlg_A.pdb:0.1444720000):0.1716680000):1.5084200000):0.4572140000	(1lko_A.pdb:1.1596590000	1yuz_A.pdb:0.6387340000):2.2108100000):0.0000024949	3qhb_A.pdb:1.0848040000):0.2613460000	((2vzb_A.pdb:1.5360760000	(((1bcf_A.pdb:0.0000020000	3e1q_A.pdb:0.0205160000):0.2916230000	2fkz_A.pdb:0.3510810000):0.5719050000	1jgc_A.pdb:0.0810640000):1.1673500000):0.4116790000	1nfv_A.pdb:0.9425860000):0.1667140000):0.6436500000):0.5625990000):0.5682630000):0.0850083000):0.1027630000	(1n1q_A.pdb:0.3158170000	2chp_A.pdb:0.6446510000):0.2645590000);
(1ji5_A.pdb:0.2912280000	(1jig_A.pdb:0.2440620000	(1n1q_A.pdb:0.3957480000	(((1qgh_A.pdb:0.5073010000	2ux1_A.pdb:0.7068960000):0.2414740000	(1ji4_A.pdb:1.1884600000	2fjc_A.pdb:0.6368710000):0.4713680000):0.2290710000	((((1dps_A.pdb:0.0000020000	1jts_A.pdb:0.0189920000):0.5336380000	1o9r_A.pdb:0.2778170000):0.5193090000	1uvh_A.pdb:0.7613790000):0.3002630000	((1tjo_A.pdb:0.0000010000	1tk6_A.pdb:0.0000010000):1.0338300000	(((((((2fzf_A.pdb:1.6619650000	(1z6o_A.pdb:1.0172940000	1otk_A.pdb:2.1220020000):1.7284000000):0.2081680000	(((2inc_B.pdb:0.6159180000	2inp_C.pdb:2.3437070000):1.9220500000	1za0_A.pdb:1.8432150000):0.1662480000	((2uw1_A.pdb:0.0000020000	2uw1_B.pdb:0.0000020000):0.1548910000	1afr_A.pdb:0.0236300000):1.0571200000):0.7017310000):0.2977790000	(1mty_D.pdb:1.2546060000	3dhg_A.pdb:1.6331160000):2.0313400000):0.1987490000	((((1oqu_A.pdb:0.1935750000	1r2f_A.pdb:0.2304620000):0.0216225000	1uzr_A.pdb:0.1316850000):1.6677800000	(1jk0_A.pdb:0.0000030000	(2uw2_A.pdb:0.0234400000	1w68_A.pdb:0.0257930000):0.2692940000):2.2578800000):0.6662860000	(1mxr_A.pdb:1.5058470000	3ee4_A.pdb:1.8198170000):1.0471600000):0.3172860000):0.3413900000	((1lko_A.pdb:1.0443450000	1yuz_A.pdb:0.6549450000):1.7132000000	3qhb_A.pdb:1.3558130000):0.0685671000):0.5389820000	(2vzb_A.pdb:1.2769660000	(((1bcf_A.pdb:0.0000020000	3e1q_A.pdb:0.0000030000):0.3423230000	2fkz_A.pdb:0.1373750000):0.5057810000	1jgc_A.pdb:0.2763140000):0.8316350000):0.4631250000):0.2614080000	(1nfv_A.pdb:0.8665960000	((((((1lb3_A.pdb:0.0855930000	2za7_A.pdb:0.0855150000):0.3571410000	1bg7_A.pdb:0.1787720000):0.0694382000	1r03_A.pdb:0.1600690000):0.2527710000	1z6o_M.pdb:1.0192150000):0.3491740000	(((1eum_A.pdb:0.6586540000	1krq_A.pdb:0.2857090000):0.2053840000	3e6s_A.pdb:1.0968550000):0.1658280000	(2jd7_A.pdb:0.4092300000	1vlg_A.pdb:0.2692330000):0.3231970000):0.3368050000):0.1146020000	1mty_B.pdb:4.1727370000):0.6219520000):0.0640893000):1.0872200000):0.3395050000):0.4757850000):0.1218630000):0.1050810000):0.0744651000	2chp_A.pdb:0.6442550000);
(1ji5_A.pdb:0.2691930000	(1jig_A.pdb:0.1870460000	((1n1q_A.pdb:0.3802610000	((1qgh_A.pdb:0.4425840000	2ux1_A.pdb:0.6287920000):0.2194380000	(1ji4_A.pdb:0.8160590000	2fjc_A.pdb:0.8050320000):0.3937390000):0.1026530000):0.0904379000	((((1dps_A.pdb:0.0000020000	1jts_A.pdb:0.0181740000):0.3999930000	1o9r_A.pdb:0.2127730000):0.5898400000	1uvh_A.pdb:0.8982870000):0.1901560000	((1tjo_A.pdb:0.0000010000	1tk6_A.pdb:0.0000010000):1.0871000000	((((((2fzf_A.pdb:1.3245420000	(1z6o_A.pdb:1.9030850000	1otk_A.pdb:2.2518380000):0.9925610000):0.5096140000	(1lko_A.pdb:0.8901210000	1yuz_A.pdb:0.6236420000):1.8099000000):0.2698370000	(3qhb_A.pdb:1.0977070000	((((((1oqu_A.pdb:0.1935440000	1uzr_A.pdb:0.1592290000):0.0834294000	1r2f_A.pdb:0.1494140000):1.5420400000	(1jk0_A.pdb:0.0458800000	(2uw2_A.pdb:0.0302230000	1w68_A.pdb:0.0102130000):0.3032820000):2.5477400000):0.2152020000	(1mxr_A.pdb:1.8161590000	3ee4_A.pdb:1.2266130000):0.4769040000):0.5025790000	(((2inc_B.pdb:1.4416790000	2inp_C.pdb:1.2073110000):2.6958200000	((2uw1_A.pdb:0.0000020000	2uw1_B.pdb:0.0044120000):0.0847740000	1afr_A.pdb:0.0981690000):0.2762990000):0.3288650000	1za0_A.pdb:2.3227690000):1.1469400000):0.0000028960	(1mty_D.pdb:1.4905260000	3dhg_A.pdb:1.2342830000):2.4726100000):0.3309710000):0.3292100000):0.0558205000	(((((1lb3_A.pdb:0.0625580000	2za7_A.pdb:0.1017480000):0.2980660000	(1bg7_A.pdb:0.1450300000	1r03_A.pdb:0.2529360000):0.0633246000):0.2494330000	1z6o_M.pdb:1.2204150000):0.4180240000	((1eum_A.pdb:0.6923340000	1krq_A.pdb:0.3716060000):0.2413400000	(3e6s_A.pdb:1.1335110000	(2jd7_A.pdb:0.4881660000	1vlg_A.pdb:0.3611120000):0.0908617000):0.1515060000):0.1628610000):0.1408630000	1mty_B.pdb:4.6674780000):0.4275610000):0.3126340000	(2vzb_A.pdb:1.3635500000	(((1bcf_A.pdb:0.0000020000	3e1q_A.pdb:0.0000030000):0.4653530000	2fkz_A.pdb:0.2075420000):0.3992720000	1jgc_A.pdb:0.4166810000):0.7534000000):0.4164650000):0.1045420000	1nfv_A.pdb:0.8870550000):0.6901330000):0.2905030000):0.5331900000):0.1432120000):0.0444375000	2chp_A.pdb:0.7345160000);
(1ji5_A.pdb:0.2565850000	((1jig_A.pdb:0.2551370000	((1qgh_A.pdb:0.3345100000	2ux1_A.pdb:0.7143930000):0.4278040000	(1ji4_A.pdb:0.8858340000	2fjc_A.pdb:0.8816990000):0.2033310000):0.1661250000):0.0257191000	((((1dps_A.pdb:0.0000010000	1jts_A.pdb:0.0177780000):0.5867080000	1o9r_A.pdb:0.1525170000):0.6993710000	1uvh_A.pdb:0.8843350000):0.4620600000	((1tjo_A.pdb:0.0000010000	1tk6_A.pdb:0.0000010000):0.6898850000	((((((((((2fzf_A.pdb:1.6196340000	((2inc_B.pdb:2.1860580000	2inp_C.pdb:0.7149510000):2.2008700000	1mty_B.pdb:1.9881890000):0.7472230000):0.3446470000	1za0_A.pdb:1.7238150000):0.2929850000	((2uw1_A.pdb:0.0000020000	2uw1_B.pdb:0.0132420000):0.0783549000	1afr_A.pdb:0.0857840000):1.3631800000):0.2564270000	(1mty_D.pdb:1.7349970000	3dhg_A.pdb:1.5832240000):2.3827200000):0.0715488000	((((1z6o_A.pdb:2.2335300000	1otk_A.pdb:1.9391460000):2.6136800000	(1jk0_A.pdb:0.0853590000	(2uw2_A.pdb:0.0261920000	1w68_A.pdb:0.0206430000):0.2902250000):0.8091500000):0.7596250000	((1oqu_A.pdb:0.1918720000	1uzr_A.pdb:0.1314110000):0.1737550000	1r2f_A.pdb:0.0937730000):1.3123000000):0.6671670000	(1mxr_A.pdb:1.2933280000	3ee4_A.pdb:1.5362750000):0.3927130000):0.5824060000):0.1677730000	3qhb_A.pdb:1.6608160000):0.1593190000	(1lko_A.pdb:0.7517810000	1yuz_A.pdb:0.8770050000):2.3128400000):0.1086750000	(((((1lb3_A.pdb:0.0982950000	2za7_A.pdb:0.0908260000):0.3369200000	1bg7_A.pdb:0.1107970000):0.0642262000	1r03_A.pdb:0.2201090000):0.3333520000	1z6o_M.pdb:1.0792010000):0.2089280000	((1eum_A.pdb:0.7452720000	1krq_A.pdb:0.3083220000):0.3053830000	((3e6s_A.pdb:1.1292570000	2jd7_A.pdb:0.4408020000):0.1123590000	1vlg_A.pdb:0.2595280000):0.4258410000):0.1270760000):0.8835150000):0.5718160000	((((1bcf_A.pdb:0.0000010000	3e1q_A.pdb:0.0062030000):0.3723730000	2fkz_A.pdb:0.2291380000):0.2434780000	1jgc_A.pdb:0.4341040000):0.7462600000	1nfv_A.pdb:0.6115960000):0.3876950000):0.2431710000	2vzb_A.pdb:1.5623390000):0.3623380000):0.2995570000):0.5935840000):0.0638049000	(1n1q_A.pdb:0.4906340000	2chp_A.pdb:0.7271520000):0.0501154000);
(1ji5_A.pdb:0.2598020000	(1jig_A.pdb:0.2036080000	((1qgh_A.pdb:0.4597990000	2ux1_A.pdb:0.6615070000):0.2643930000	(1ji4_A.pdb:0.6581240000	2fjc_A.pdb:0.9361630000):0.4103280000):0.1984400000):0.0717893000	((1n1q_A.pdb:0.3573790000	2chp_A.pdb:0.5879470000):0.1463410000	((((1dps_A.pdb:0.0000010000	1jts_A.pdb:0.0000020000):0.4988140000	1o9r_A.pdb:0.2390560000):0.6333150000	1uvh_A.pdb:0.9412920000):0.5552870000	((1tjo_A.pdb:0.0000010000	1tk6_A.pdb:0.0000010000):0.9829240000	(((((2fzf_A.pdb:2.1869660000	((((1z6o_A.pdb:1.0395070000	1otk_A.pdb:2.4327350000):3.5032500000	(((2inc_B.pdb:2.1718890000	2inp_C.pdb:0.1924490000):2.2460300000	1mty_B.pdb:2.5450620000):1.3187800000	1za0_A.pdb:0.9596780000):0.7256190000):0.1109620000	((2uw1_A.pdb:0.0000020000	2uw1_B.pdb:0.0000020000):0.0607853000	1afr_A.pdb:0.0762170000):0.9163420000):0.8252650000	(((1oqu_A.pdb:0.1618470000	1uzr_A.pdb:0.0967050000):0.1325690000	1r2f_A.pdb:0.1284530000):1.8498400000	(((1mxr_A.pdb:1.4363650000	(1mty_D.pdb:1.4264250000	3dhg_A.pdb:1.4570300000):1.5929700000):0.4195220000	(1jk0_A.pdb:0.1080550000	(2uw2_A.pdb:0.0232920000	1w68_A.pdb:0.0138630000):0.2805650000):1.8196300000):0.2158120000	3ee4_A.pdb:1.2265690000):0.4614650000):0.0000026926):0.2669940000):0.3207770000	((1lko_A.pdb:0.6987930000	1yuz_A.pdb:0.7470280000):1.4161700000	3qhb_A.pdb:0.8550030000):0.5262370000):0.3812000000	(((((1lb3_A.pdb:0.0758260000	2za7_A.pdb:0.0999220000):0.3737310000	1bg7_A.pdb:0.1154280000):0.1007410000	1r03_A.pdb:0.2913580000):0.3040660000	1z6o_M.pdb:0.7051510000):0.4335660000	((((1eum_A.pdb:0.5633120000	1krq_A.pdb:0.1818200000):0.4675670000	3e6s_A.pdb:1.4608060000):0.1717170000	2jd7_A.pdb:0.3051350000):0.1608870000	1vlg_A.pdb:0.2414800000):0.4606080000):0.6899010000):0.6422470000	(2vzb_A.pdb:1.1632440000	(((1bcf_A.pdb:0.0000010000	3e1q_A.pdb:0.0066320000):0.1729550000	2fkz_A.pdb:0.2614670000):0.4688700000	1jgc_A.pdb:0.3376110000):0.6404210000):0.2089790000):0.0576457000	1nfv_A.pdb:0.7468450000):0.7953530000):0.2990300000):0.5105480000):0.0698144000);
(1ji5_A.pdb:0.3535130000	(1jig_A.pdb:0.1463150000	((((1qgh_A.pdb:0.4961450000	2ux1_A.pdb:0.5794910000):0.1290200000	(((1dps_A.pdb:0.0000020000	1jts_A.pdb:0.0178760000):0.3307870000	1o9r_A.pdb:0.3225200000):0.4827790000	1uvh_A.pdb:0.9802850000):0.6666730000):0.2467780000	(1ji4_A.pdb:0.6829920000	2fjc_A.pdb:0.8159250000):0.2811840000):0.2183350000	((1tjo_A.pdb:0.0000010000	1tk6_A.pdb:0.0000020000):1.2564900000	(((((((((2fzf_A.pdb:1.5815240000	(((((1z6o_A.pdb:2.1824350000	1otk_A.pdb:1.0056530000):3.8845500000	1w68_A.pdb:0.0266930000):0.0046354500	2uw2_A.pdb:0.0000020000):0.2413160000	1jk0_A.pdb:0.0000020000):2.2349300000	((1oqu_A.pdb:0.1934690000	1uzr_A.pdb:0.1626110000):0.2196790000	1r2f_A.pdb:0.0876060000):0.6789080000):0.7879940000):0.0769618000	(1mxr_A.pdb:2.0128030000	3ee4_A.pdb:1.3519980000):0.7047980000):0.1670980000	1za0_A.pdb:2.5798640000):0.0190367000	(((2inc_B.pdb:0.7155950000	2inp_C.pdb:1.4919620000):4.3335500000	((2uw1_A.pdb:0.0000020000	2uw1_B.pdb:0.0089910000):0.0753385000	1afr_A.pdb:0.1408750000):0.4603010000):0.3188390000	(1mty_D.pdb:2.3173590000	3dhg_A.pdb:1.2762160000):1.4657700000):0.5538450000):0.4839300000	(1lko_A.pdb:0.9493880000	1yuz_A.pdb:0.5043800000):1.2810500000):0.0946885000	3qhb_A.pdb:1.1121100000):0.3040520000	((((((1lb3_A.pdb:0.0615280000	2za7_A.pdb:0.0896140000):0.2773870000	1r03_A.pdb:0.2649310000):0.1003190000	1bg7_A.pdb:0.0731820000):0.4319000000	1z6o_M.pdb:0.7823120000):0.0359621000	1mty_B.pdb:4.1336710000):0.0904133000	((((1eum_A.pdb:0.5754850000	1krq_A.pdb:0.3994040000):0.4993320000	3e6s_A.pdb:1.3562930000):0.1302020000	2jd7_A.pdb:0.3637460000):0.1411580000	1vlg_A.pdb:0.2702150000):0.8040820000):1.0531600000):0.3239130000	((((1bcf_A.pdb:0.0000020000	3e1q_A.pdb:0.0055190000):0.3063950000	2fkz_A.pdb:0.2196730000):0.4138710000	1jgc_A.pdb:0.4811550000):0.5389640000	1nfv_A.pdb:1.0241330000):0.3068670000):0.0994202000	2vzb_A.pdb:1.5734830000):0.7194690000):0.1462080000):0.1180160000):0.0983099000	(1n1q_A.pdb:0.3616550000	2chp_A.pdb:0.6774090000):0.0914285000);
(1ji5_A.pdb:0.2027290000	(1jig_A.pdb:0.2486190000	((1qgh_A.pdb:0.3043340000	2ux1_A.pdb:0.6192800000):0.4110140000	((1ji4_A.pdb:0.8722650000	2fjc_A.pdb:1.0311500000):0.1202410000	((((1dps_A.pdb:0.0000020000	1jts_A.pdb:0.0110280000):0.3319490000	1o9r_A.pdb:0.2856070000):0.5495560000	1uvh_A.pdb:1.0234660000):0.1634120000	((1tjo_A.pdb:0.0000010000	1tk6_A.pdb:0.0000020000):0.9653200000	(((((2fzf_A.pdb:1.5534580000	3qhb_A.pdb:0.9157620000):0.1399800000	(1lko_A.pdb:0.9339500000	1yuz_A.pdb:0.8695790000):1.2541600000):0.2491570000	((((((1lb3_A.pdb:0.0771900000	2za7_A.pdb:0.0977060000):0.2822140000	(1bg7_A.pdb:0.0837950000	1r03_A.pdb:0.3122840000):0.0939697000):0.4205200000	1z6o_M.pdb:1.3893100000):0.2104710000	1mty_B.pdb:3.6339310000):0.0502245000	(((1eum_A.pdb:0.6253620000	1krq_A.pdb:0.3273000000):0.4474320000	3e6s_A.pdb:1.1614320000):0.2643320000	(2jd7_A.pdb:0.6404430000	1vlg_A.pdb:0.2121250000):0.3864460000):0.1318900000):0.5801230000	(((((1z6o_A.pdb:4.8985440000	((1otk_A.pdb:5.2879990000	(2uw2_A.pdb:0.0221970000	1w68_A.pdb:0.0149570000):0.0016851600):0.1960420000	1jk0_A.pdb:0.1495010000):1.4912000000):0.7047570000	((1oqu_A.pdb:0.1853140000	1uzr_A.pdb:0.1246370000):0.1409120000	1r2f_A.pdb:0.1618380000):1.4052800000):0.7341330000	(((2inc_B.pdb:1.4731520000	2inp_C.pdb:1.3047580000):4.7471900000	((2uw1_A.pdb:0.0000020000	2uw1_B.pdb:0.0178420000):0.0741318000	1afr_A.pdb:0.1570750000):0.8490200000):0.4167410000	1za0_A.pdb:1.6181560000):0.3237010000):0.1030270000	(1mty_D.pdb:1.5667890000	3dhg_A.pdb:1.5548230000):2.6181100000):0.0709533000	(1mxr_A.pdb:1.7402880000	3ee4_A.pdb:1.3656770000):0.7655160000):0.6966000000):0.1546110000):0.1236890000	2vzb_A.pdb:1.6698220000):0.1486140000	((((1bcf_A.pdb:0.0000020000	3e1q_A.pdb:0.0058250000):0.2969260000	2fkz_A.pdb:0.1643760000):0.2126310000	1jgc_A.pdb:0.4363010000):1.1212500000	1nfv_A.pdb:0.7511920000):0.3598150000):0.5392150000):0.4198080000):0.3724450000):0.2895730000):0.1497900000):0.0955064000	(1n1q_A.pdb:0.3309550000	2chp_A.pdb:0.5049310000):0.1559990000);
(1ji5_A.pdb:0.3318510000	(1jig_A.pdb:0.1695380000	(((1qgh_A.pdb:0.3973960000	2ux1_A.pdb:0.6626730000):0.1700680000	(1ji4_A.pdb:0.5592460000	2fjc_A.pdb:0.8289180000):0.4161190000):0.2634200000	((((1dps_A.pdb:0.0000020000	1jts_A.pdb:0.0064500000):0.6301130000	1o9r_A.pdb:0.2571460000):0.3697810000	1uvh_A.pdb:0.8382760000):0.2329810000	((1tjo_A.pdb:0.0000010000	1tk6_A.pdb:0.0000010000):0.9021020000	((((((((2fzf_A.pdb:2.1743540000	((((2inc_B.pdb:1.1400870000	2inp_C.pdb:1.1786820000):2.3729600000	((2uw1_A.pdb:0.0000020000	2uw1_B.pdb:0.0137550000):0.0464429000	1afr_A.pdb:0.1414960000):0.8230600000):0.5388390000	1za0_A.pdb:1.7267440000):0.4262450000	(1mty_D.pdb:1.2835820000	3dhg_A.pdb:1.1898570000):1.6700800000):0.1637650000):0.0288523000	((((1z6o_A.pdb:1.3203120000	1otk_A.pdb:1.5462970000):2.1336900000	(1jk0_A.pdb:0.0798860000	(2uw2_A.pdb:0.0000020000	1w68_A.pdb:0.0151190000):0.2631890000):1.0179900000):0.5788120000	(1mxr_A.pdb:1.2542180000	3ee4_A.pdb:1.3490320000):0.6107320000):0.2380920000	((1oqu_A.pdb:0.2718390000	1uzr_A.pdb:0.0950990000):0.2193170000	1r2f_A.pdb:0.0436520000):1.6983400000):0.5408970000):0.1597290000	3qhb_A.pdb:1.1626240000):0.5672360000	(1lko_A.pdb:1.0535820000	1yuz_A.pdb:0.4256710000):1.7769000000):0.1707000000	((((((1lb3_A.pdb:0.0672180000	2za7_A.pdb:0.0804140000):0.4695540000	1bg7_A.pdb:0.2044030000):0.0335120000	1r03_A.pdb:0.3129230000):0.4411130000	1z6o_M.pdb:0.9941850000):0.4885550000	((((1eum_A.pdb:0.5639490000	1krq_A.pdb:0.3401510000):0.3400530000	3e6s_A.pdb:1.5067960000):0.1572700000	2jd7_A.pdb:0.1470090000):0.2330590000	1vlg_A.pdb:0.2357430000):0.4432330000):0.0627161000	1mty_B.pdb:2.8097720000):0.5540330000):0.3435510000	(((1bcf_A.pdb:0.0000020000	3e1q_A.pdb:0.0064210000):0.2851460000	2fkz_A.pdb:0.1664780000):0.4505190000	1jgc_A.pdb:0.2642310000):0.6254090000):0.2227050000	1nfv_A.pdb:0.9216020000):0.2539080000	2vzb_A.pdb:0.9943190000):0.5025810000):0.2457030000):0.3150970000):0.1324940000):0.0793829000	(1n1q_A.pdb:0.2509830000	2chp_A.pdb:0.6231770000):0.0708076000);
(1ji5_A.pdb:0.2471140000	1jig_A.pdb:0.2866790000	((1n1q_A.pdb:0.4503580000	((1ji4_A.pdb:0.5915110000	2fjc_A.pdb:0.9961080000):0.3562930000	(((1dps_A.pdb:0.0000020000	1jts_A.pdb:0.0187930000):0.4801120000	1o9r_A.pdb:0.4185060000):0.4723120000	(1uvh_A.pdb:0.7416430000	((1tjo_A.pdb:0.0000010000	1tk6_A.pdb:0.0000010000):0.5876330000	(((((((2fzf_A.pdb:1.9792650000	3qhb_A.pdb:1.3442680000):0.3428710000	(((((1z6o_A.pdb:1.3324540000	1otk_A.pdb:1.6670570000):2.2004100000	(((1oqu_A.pdb:0.1454960000	1uzr_A.pdb:0.1505150000):0.0670416000	1r2f_A.pdb:0.2011700000):1.8981800000	(1jk0_A.pdb:0.0000020000	(2uw2_A.pdb:0.0135940000	1w68_A.pdb:0.0103860000):0.3122630000):1.1847700000):0.1866820000):0.7764080000	(1mxr_A.pdb:1.2385880000	3ee4_A.pdb:1.3084730000):1.0873200000):0.0051587300	(1mty_D.pdb:0.7285950000	3dhg_A.pdb:1.7548450000):1.4389100000):0.7277880000	(((2inc_B.pdb:1.1626570000	2inp_C.pdb:1.5031640000):1.8744900000	((2uw1_A.pdb:0.0000020000	2uw1_B.pdb:0.0000020000):0.0000025213	1afr_A.pdb:0.1632740000):0.8004110000):0.1603920000	1za0_A.pdb:2.2203260000):0.2831250000):0.6534370000):0.3564010000	(((((((((1lb3_A.pdb:0.1096920000	2za7_A.pdb:0.0279620000):0.3589570000	1bg7_A.pdb:0.1926120000):0.1325600000	1r03_A.pdb:0.1993560000):0.1915620000	1mty_B.pdb:3.7183690000):0.2436340000	1z6o_M.pdb:0.9847980000):0.5220680000	3e6s_A.pdb:1.2580070000):0.2661510000	(1eum_A.pdb:0.5923170000	1krq_A.pdb:0.2380600000):0.6002560000):0.1667140000	2jd7_A.pdb:0.3338870000):0.1459390000	1vlg_A.pdb:0.2339290000):0.8996930000):0.0085331600	(1lko_A.pdb:1.1452900000	1yuz_A.pdb:0.3700560000):1.9288600000):0.4607560000	(((1bcf_A.pdb:0.0000020000	3e1q_A.pdb:0.0000030000):0.4553040000	2fkz_A.pdb:0.1523950000):0.4786040000	1jgc_A.pdb:0.4865500000):0.9573480000):0.3185290000	1nfv_A.pdb:0.8876260000):0.6479420000	2vzb_A.pdb:1.3838870000):0.6416520000):0.6456300000):0.2490580000):0.3778140000):0.1544080000):0.2069560000	(2chp_A.pdb:0.4854500000	(1qgh_A.pdb:0.1127270000	2ux1_A.pdb:0.8806470000):0.6421140000):0.1084260000):0.1149690000);
(1ji5_A.pdb:0.2116080000	(1jig_A.pdb:0.1317680000	((1qgh_A.pdb:0.3138070000	2ux1_A.pdb:0.7380090000):0.2337480000	((1ji4_A.pdb:0.9070170000	2fjc_A.pdb:1.0112680000):0.3070570000	((((1dps_A.pdb:0.0000020000	1jts_A.pdb:0.0123860000):0.3604990000	1o9r_A.pdb:0.3377020000):0.4663330000	1uvh_A.pdb:0.6835580000):0.4623560000	((1tjo_A.pdb:0.0000010000	1tk6_A.pdb:0.0000010000):0.9687020000	(((((((2fzf_A.pdb:0.9920290000	(1z6o_A.pdb:1.9794590000	1otk_A.pdb:1.0977530000):1.1946200000):0.7389550000	((((((1oqu_A.pdb:0.2080040000	1uzr_A.pdb:0.1014040000):0.1267610000	1r2f_A.pdb:0.1926770000):1.3521200000	1mxr_A.pdb:1.3388380000):0.2954600000	(3ee4_A.pdb:1.2387690000	(1jk0_A.pdb:0.0000020000	(2uw2_A.pdb:0.0255640000	1w68_A.pdb:0.0034680000):0.3060420000):1.2342600000):0.6037510000):0.5198030000	(((2inc_B.pdb:1.5191110000	2inp_C.pdb:1.3199690000):2.6140900000	((2uw1_A.pdb:0.0000020000	2uw1_B.pdb:0.0044050000):0.0000023073	1afr_A.pdb:0.1746520000):0.1602540000):1.2408600000	1za0_A.pdb:1.8542740000):0.3501780000):0.2740010000	(1mty_D.pdb:1.2617760000	3dhg_A.pdb:1.3103940000):1.8464400000):0.2651700000):0.1387240000	3qhb_A.pdb:1.2781880000):0.0661241000	(1lko_A.pdb:0.9596080000	1yuz_A.pdb:0.5092070000):1.3880000000):0.3024160000	(((((1lb3_A.pdb:0.0934810000	2za7_A.pdb:0.0608510000):0.3083170000	(1bg7_A.pdb:0.1297530000	1r03_A.pdb:0.3233360000):0.0773529000):0.2892450000	1mty_B.pdb:3.3957450000):0.1677520000	1z6o_M.pdb:1.1525510000):0.2437220000	(((1eum_A.pdb:0.5546640000	1krq_A.pdb:0.4512580000):0.3159420000	(2jd7_A.pdb:0.3623980000	1vlg_A.pdb:0.3454220000):0.2636060000):0.1560160000	3e6s_A.pdb:1.0179930000):0.2583410000):0.8795570000):0.2557780000	((((1bcf_A.pdb:0.0000020000	3e1q_A.pdb:0.0125880000):0.2936970000	2fkz_A.pdb:0.2099600000):0.2523220000	1jgc_A.pdb:0.3250260000):0.5727560000	1nfv_A.pdb:0.6654580000):0.2970220000):0.2267530000	2vzb_A.pdb:0.9867950000):0.7110280000):0.4032500000):0.3267500000):0.1260150000):0.2561360000):0.1265340000	(1n1q_A.pdb:0.4386330000	2chp_A.pdb:0.6257790000):0.1252910000);
(1ji5_A.pdb:0.3489630000	(1jig_A.pdb:0.2583320000	(((1qgh_A.pdb:0.4189990000	2ux1_A.pdb:0.5772380000):0.1705140000	(1ji4_A.pdb:0.8303910000	2fjc_A.pdb:1.0304910000):0.4151460000):0.2894430000	((((1dps_A.pdb:0.0000020000	1jts_A.pdb:0.0066980000):0.5094830000	1o9r_A.pdb:0.2747530000):0.5498880000	(1uvh_A.pdb:0.7481680000	(1tjo_A.pdb:0.0000010000	1tk6_A.pdb:0.0000020000):1.4273500000):0.2326380000):0.2853640000	(((((2fzf_A.pdb:1.8568410000	3qhb_A.pdb:0.9261230000):0.5942610000	(1lko_A.pdb:0.9183960000	1yuz_A.pdb:0.8372090000):1.3755700000):0.0366355000	(2vzb_A.pdb:1.1388150000	((((1bcf_A.pdb:0.0000020000	3e1q_A.pdb:0.0066570000):0.3042100000	2fkz_A.pdb:0.2576290000):0.4889470000	1jgc_A.pdb:0.3962540000):0.5503280000	1nfv_A.pdb:1.1113170000):0.5484310000):0.2513660000):0.3120930000	((((((1lb3_A.pdb:0.0768290000	2za7_A.pdb:0.0603330000):0.4495130000	1bg7_A.pdb:0.0814270000):0.0935692000	1r03_A.pdb:0.2706740000):0.3005280000	1z6o_M.pdb:0.7341000000):0.5067020000	(((1eum_A.pdb:0.6135250000	1krq_A.pdb:0.3262640000):0.4334430000	3e6s_A.pdb:1.1632500000):0.2899620000	(2jd7_A.pdb:0.5524820000	1vlg_A.pdb:0.2307750000):0.2977190000):0.3113740000):0.0000023950	1mty_B.pdb:2.8810650000):0.7729530000):0.2140980000	((((1z6o_A.pdb:1.4896920000	1otk_A.pdb:2.6595670000):3.1693800000	(((2inc_B.pdb:2.1272770000	2inp_C.pdb:0.4112780000):4.7898400000	((2uw1_A.pdb:0.0000020000	2uw1_B.pdb:0.0189010000):0.0933335000	1afr_A.pdb:0.1003050000):0.6611040000):1.2483200000	1za0_A.pdb:1.6319360000):0.1626910000):0.4581060000	(1mty_D.pdb:1.7890500000	3dhg_A.pdb:1.1478590000):2.5019700000):0.1791570000	(((1oqu_A.pdb:0.2063040000	1uzr_A.pdb:0.1188420000):0.2036250000	1r2f_A.pdb:0.0724470000):1.2397500000	(1mxr_A.pdb:1.0873760000	(3ee4_A.pdb:1.4869910000	(1jk0_A.pdb:0.0290500000	(2uw2_A.pdb:0.0366670000	1w68_A.pdb:0.0123550000):0.2860120000):1.4584700000):0.4076960000):0.5530380000):0.4287090000):0.3400620000):0.5240280000):0.3249520000):0.2172080000):0.0454936000	(1n1q_A.pdb:0.3245280000	2chp_A.pdb:0.6161510000):0.1556190000);
(1ji5_A.pdb:0.3004770000	(1jig_A.pdb:0.1909850000	((1qgh_A.pdb:0.3640720000	(2ux1_A.pdb:0.4547650000	(((1dps_A.pdb:0.0082270000	1jts_A.pdb:0.0220840000):0.4861020000	1o9r_A.pdb:0.1279410000):0.6605200000	(1uvh_A.pdb:0.8100530000	((1tjo_A.pdb:0.0000010000	1tk6_A.pdb:0.0000020000):0.7419010000	(((((((2fzf_A.pdb:1.7464820000	(1z6o_A.pdb:1.2135250000	1otk_A.pdb:1.9840540000):1.5232800000):0.2521950000	((((1oqu_A.pdb:0.2265090000	1uzr_A.pdb:0.0808410000):0.0550985000	1r2f_A.pdb:0.1822220000):1.8784900000	((1mxr_A.pdb:1.5852850000	3ee4_A.pdb:1.2795920000):0.4478550000	(1jk0_A.pdb:0.0933590000	(2uw2_A.pdb:0.0031810000	1w68_A.pdb:0.0149900000):0.2608300000):1.9294000000):0.6855910000):0.4146240000	((((2inc_B.pdb:1.2745970000	2inp_C.pdb:1.7341280000):3.0799700000	((2uw1_A.pdb:0.0000020000	2uw1_B.pdb:0.0041700000):0.0000026760	1afr_A.pdb:0.1732610000):1.1711800000):0.0414201000	1za0_A.pdb:2.3441160000):0.1602980000	(1mty_D.pdb:1.0468740000	3dhg_A.pdb:1.2212050000):1.8845700000):0.2188870000):0.2660600000):0.3634990000	3qhb_A.pdb:1.6362700000):0.7651720000	(1lko_A.pdb:0.6626080000	1yuz_A.pdb:1.0545960000):1.8146800000):0.2986690000	((((1lb3_A.pdb:0.1324720000	2za7_A.pdb:0.0609170000):0.3344580000	(1bg7_A.pdb:0.0289520000	1r03_A.pdb:0.3210330000):0.1501000000):0.1411070000	1mty_B.pdb:4.1954820000):0.0772608000	(1z6o_M.pdb:1.0998630000	(((1eum_A.pdb:0.5873310000	1krq_A.pdb:0.6140240000):0.4906590000	(2jd7_A.pdb:0.3842810000	1vlg_A.pdb:0.4865740000):0.1564350000):0.3219740000	3e6s_A.pdb:1.2217210000):0.2155250000):0.1206910000):0.7938440000):0.3499480000	((((1bcf_A.pdb:0.0000020000	3e1q_A.pdb:0.0000030000):0.3214280000	2fkz_A.pdb:0.2259760000):0.1620810000	1jgc_A.pdb:0.4377970000):0.6470950000	1nfv_A.pdb:0.9784730000):0.3778640000):0.3725010000	2vzb_A.pdb:0.9756080000):0.6047810000):0.5610560000):0.6802710000):0.3475170000):0.3883750000):0.3161160000	(1ji4_A.pdb:0.9472490000	2fjc_A.pdb:0.9036590000):0.3413700000):0.1425400000):0.1733090000	(1n1q_A.pdb:0.3334690000	2chp_A.pdb:0.7404560000):0.2244880000);
(1ji5_A.pdb:0.4420100000	(1jig_A.pdb:0.1922920000	(((1qgh_A.pdb:0.4101700000	(2ux1_A.pdb:0.4440360000	(((1dps_A.pdb:0.0000010000	1jts_A.pdb:0.0234150000):0.3949830000	1o9r_A.pdb:0.3920480000):0.3416140000	1uvh_A.pdb:1.0068300000):0.5514980000):0.1490250000):0.3762500000	(1ji4_A.pdb:0.7286950000	2fjc_A.pdb:0.9186710000):0.2799180000):0.0711948000	((1tjo_A.pdb:0.0000010000	1tk6_A.pdb:0.0000010000):1.7667800000	(((((2fzf_A.pdb:2.4897560000	(((((1z6o_A.pdb:3.2591000000	1otk_A.pdb:1.3681130000):1.7110300000	(1mty_D.pdb:1.5513540000	3dhg_A.pdb:1.2258700000):1.4016600000):0.4948660000	((((((1oqu_A.pdb:0.1750440000	1uzr_A.pdb:0.1711910000):0.1501470000	1r2f_A.pdb:0.0976470000):1.4048000000	(1jk0_A.pdb:0.1967800000	(2uw2_A.pdb:0.0191680000	1w68_A.pdb:0.0103980000):0.2799140000):1.2524400000):0.4228670000	1mxr_A.pdb:1.6187240000):0.1803270000	3ee4_A.pdb:1.3322670000):0.5546300000	1za0_A.pdb:1.5350250000):0.2801820000):0.2463780000	((2inc_B.pdb:2.6468040000	2inp_C.pdb:0.1613230000):2.5300800000	1mty_B.pdb:2.1239580000):1.2355300000):0.1678110000	((2uw1_A.pdb:0.0000020000	2uw1_B.pdb:0.0132330000):0.0340344000	1afr_A.pdb:0.1887010000):1.0181300000):0.1434340000):0.2230910000	((1lko_A.pdb:0.5613120000	1yuz_A.pdb:1.1248620000):1.7030700000	3qhb_A.pdb:0.7465080000):0.1065540000):0.6928200000	((((1lb3_A.pdb:0.0775210000	2za7_A.pdb:0.0547380000):0.3044810000	1bg7_A.pdb:0.1600410000):0.0797026000	1r03_A.pdb:0.2232710000):0.5755970000	(1z6o_M.pdb:1.0376940000	((((1eum_A.pdb:0.6650250000	1krq_A.pdb:0.3587250000):0.4853950000	3e6s_A.pdb:1.3496930000):0.1958880000	2jd7_A.pdb:0.3152780000):0.2795780000	1vlg_A.pdb:0.3798130000):0.8054040000):0.0919915000):1.2018300000):0.2400090000	2vzb_A.pdb:1.9664570000):0.2153260000	((((1bcf_A.pdb:0.0000010000	3e1q_A.pdb:0.0000030000):0.2250350000	2fkz_A.pdb:0.3467110000):0.4589660000	1jgc_A.pdb:0.4293800000):0.8347440000	1nfv_A.pdb:1.1140580000):0.1259670000):0.1272760000):0.5089810000):0.3169270000):0.0850255000	(1n1q_A.pdb:0.4414380000	2chp_A.pdb:0.8335800000):0.1057580000);
(1ji5_A.pdb:0.2099150000	(1jig_A.pdb:0.2093000000	((1n1q_A.pdb:0.2032330000	((((1dps_A.pdb:0.0000020000	1jts_A.pdb:0.0128190000):0.4062850000	1o9r_A.pdb:0.3347070000):0.3128560000	1uvh_A.pdb:0.9450420000):0.1807680000	((1tjo_A.pdb:0.0000010000	1tk6_A.pdb:0.0000020000):0.8726460000	((((((2fzf_A.pdb:1.6300200000	(((1mxr_A.pdb:1.6769260000	3ee4_A.pdb:1.8239240000):0.8882520000	(((2inc_B.pdb:0.5254230000	2inp_C.pdb:2.2429240000):2.8748100000	((2uw1_A.pdb:0.0000020000	2uw1_B.pdb:0.0094750000):0.0012293200	1afr_A.pdb:0.2220500000):0.9179620000):0.3123110000	1za0_A.pdb:1.8317040000):0.2728540000):0.2846890000	(1mty_D.pdb:1.4413620000	3dhg_A.pdb:1.0526600000):1.4156400000):0.3762050000):0.2040010000	(((1oqu_A.pdb:0.2025410000	1uzr_A.pdb:0.1629460000):0.2739360000	1r2f_A.pdb:0.0264230000):1.0842400000	(1jk0_A.pdb:0.0688100000	(2uw2_A.pdb:0.0136510000	1w68_A.pdb:0.0311560000):0.3661530000):2.1964200000):0.8778450000):0.3593240000	(1z6o_A.pdb:2.3361550000	1otk_A.pdb:0.8364450000):1.9690300000):0.0871834000	((1lko_A.pdb:0.6035880000	1yuz_A.pdb:0.8592720000):1.5405800000	3qhb_A.pdb:0.6470030000):0.3943050000):0.4497220000	((((((1lb3_A.pdb:0.0799220000	2za7_A.pdb:0.1307500000):0.3502780000	1bg7_A.pdb:0.0375100000):0.1895140000	1r03_A.pdb:0.2265850000):0.5464410000	1z6o_M.pdb:0.8563510000):0.2104060000	((1eum_A.pdb:0.8691890000	1krq_A.pdb:0.1467000000):0.3348090000	(3e6s_A.pdb:1.1803230000	(2jd7_A.pdb:0.3512440000	1vlg_A.pdb:0.3548220000):0.3141820000):0.2472130000):0.4600540000):0.4270550000	1mty_B.pdb:3.0086890000):0.4511820000):0.3794860000	(2vzb_A.pdb:1.2154900000	((((1bcf_A.pdb:0.0000020000	3e1q_A.pdb:0.0000030000):0.2381120000	2fkz_A.pdb:0.2826210000):0.2744830000	1jgc_A.pdb:0.4006900000):0.7497520000	1nfv_A.pdb:1.1862380000):0.1990120000):0.1389070000):0.6103410000):0.2522540000):0.7324070000):0.1205570000	((1qgh_A.pdb:0.3199790000	2ux1_A.pdb:0.5870640000):0.1687790000	(1ji4_A.pdb:0.9145370000	2fjc_A.pdb:0.8177000000):0.4214270000):0.3450020000):0.0863428000):0.1042690000	2chp_A.pdb:0.5462790000);
(1ji5_A.pdb:0.3152930000	(1jig_A.pdb:0.2458290000	(((1qgh_A.pdb:0.3735480000	2ux1_A.pdb:0.6760710000):0.2592150000	((((1dps_A.pdb:0.0000010000	1jts_A.pdb:0.0123550000):0.4380820000	1o9r_A.pdb:0.2531600000):0.1544160000	1uvh_A.pdb:0.9636360000):0.5614750000	((1tjo_A.pdb:0.0000010000	1tk6_A.pdb:0.0000010000):1.1463700000	((((2fzf_A.pdb:1.9721490000	((1lko_A.pdb:0.8950850000	1yuz_A.pdb:0.6873950000):2.4296700000	3qhb_A.pdb:0.8525230000):0.1661230000):0.2240410000	((((((1lb3_A.pdb:0.0501360000	2za7_A.pdb:0.0671100000):0.5247260000	1bg7_A.pdb:0.1282980000):0.1310280000	1r03_A.pdb:0.2702450000):0.2337330000	1z6o_M.pdb:1.4199850000):0.6271850000	((((1eum_A.pdb:0.4678540000	1krq_A.pdb:0.5163340000):0.4196370000	3e6s_A.pdb:2.2756350000):0.3294880000	2jd7_A.pdb:0.1125140000):0.3644690000	1vlg_A.pdb:0.1615770000):0.5237940000):0.8081820000	((((((1z6o_A.pdb:1.3580380000	1otk_A.pdb:2.4923880000):2.5191500000	((2inc_B.pdb:1.4058800000	2inp_C.pdb:1.3329000000):1.1398600000	1mty_B.pdb:2.8621260000):0.6535690000):0.3734220000	((2uw1_A.pdb:0.0000020000	2uw1_B.pdb:0.0093810000):0.0472314000	1afr_A.pdb:0.1616940000):1.2206200000):0.0918812000	1za0_A.pdb:1.6947390000):0.4851560000	(1mty_D.pdb:1.3833740000	3dhg_A.pdb:1.6679760000):2.2568700000):0.2173930000	(((((1oqu_A.pdb:0.1708120000	1uzr_A.pdb:0.0893100000):0.1891660000	1r2f_A.pdb:0.0268730000):1.2672700000	(1jk0_A.pdb:0.2231240000	(2uw2_A.pdb:0.0282440000	1w68_A.pdb:0.0219390000):0.1756730000):1.7202400000):0.6055510000	1mxr_A.pdb:1.7730480000):0.5174700000	3ee4_A.pdb:1.4981040000):0.6983210000):0.2065690000):0.3707000000):0.5392530000	((((1bcf_A.pdb:0.0000010000	3e1q_A.pdb:0.0062110000):0.2840400000	2fkz_A.pdb:0.2033960000):0.3558520000	1jgc_A.pdb:0.4216570000):0.9851610000	1nfv_A.pdb:0.9687800000):0.2066440000):0.1683800000	2vzb_A.pdb:1.7704030000):0.3535600000):0.2752050000):0.2974680000):0.1531770000	(1ji4_A.pdb:0.7125060000	2fjc_A.pdb:0.8936400000):0.3472140000):0.1741760000):0.1163190000	(1n1q_A.pdb:0.3387280000	2chp_A.pdb:0.7339710000):0.1092140000);
(1ji5_A.pdb:0.2102350000	(1jig_A.pdb:0.2007050000	((1n1q_A.pdb:0.3868510000	((((1dps_A.pdb:0.0100020000	1jts_A.pdb:0.0146660000):0.3380900000	1o9r_A.pdb:0.2827350000):0.5317680000	1uvh_A.pdb:0.8938900000):0.8069020000	((1tjo_A.pdb:0.0000010000	1tk6_A.pdb:0.0000010000):1.0597400000	(((((2fzf_A.pdb:1.1354120000	(((1z6o_A.pdb:1.9475840000	1otk_A.pdb:1.9755540000):1.5486500000	(1mty_D.pdb:0.9599960000	3dhg_A.pdb:1.6753050000):3.2533700000):0.0000028436	((((1oqu_A.pdb:0.1642250000	1uzr_A.pdb:0.1379230000):0.0647287000	1r2f_A.pdb:0.1968480000):1.8713900000	((1mxr_A.pdb:1.1690070000	3ee4_A.pdb:1.3380810000):0.7465890000	(1jk0_A.pdb:0.1277760000	(2uw2_A.pdb:0.0114550000	1w68_A.pdb:0.0280530000):0.2352740000):0.9372010000):0.3449610000):0.4791520000	(((2inc_B.pdb:1.6283650000	2inp_C.pdb:0.9520750000):3.6628600000	((2uw1_A.pdb:0.0000020000	2uw1_B.pdb:0.0000020000):0.0857897000	1afr_A.pdb:0.0872880000):0.2653290000):0.8380750000	1za0_A.pdb:1.8937310000):0.3680190000):0.2407050000):0.0774911000):0.3508370000	(1lko_A.pdb:1.1827350000	1yuz_A.pdb:0.4262130000):1.5412000000):0.3556800000	3qhb_A.pdb:1.0926010000):0.8028730000	(1nfv_A.pdb:0.9045200000	((((((1lb3_A.pdb:0.0917780000	2za7_A.pdb:0.0591800000):0.3106280000	1bg7_A.pdb:0.0472350000):0.0600894000	1r03_A.pdb:0.2728980000):0.2154910000	1z6o_M.pdb:1.1691050000):0.0784006000	1mty_B.pdb:3.7291140000):0.0486124000	(((1eum_A.pdb:0.7093340000	1krq_A.pdb:0.3674070000):0.3719450000	(2jd7_A.pdb:0.3986270000	1vlg_A.pdb:0.3991690000):0.3453890000):0.2557590000	3e6s_A.pdb:1.3253160000):0.1053530000):0.9368690000):0.0538356000):0.2571440000	(2vzb_A.pdb:1.4535380000	(((1bcf_A.pdb:0.0000020000	3e1q_A.pdb:0.0062100000):0.3006410000	2fkz_A.pdb:0.1934840000):0.1323800000	1jgc_A.pdb:0.4777930000):0.8280440000):0.1546700000):1.0997300000):0.4994900000):0.3218020000):0.1390400000	((1qgh_A.pdb:0.2677350000	2ux1_A.pdb:0.9177460000):0.3061830000	(1ji4_A.pdb:0.6875500000	2fjc_A.pdb:0.9760170000):0.5454450000):0.1062000000):0.1172380000):0.1074410000	2chp_A.pdb:0.8788840000);
(1ji5_A.pdb:0.2524470000	1jig_A.pdb:0.2149310000	((1n1q_A.pdb:0.3654930000	2chp_A.pdb:0.5460000000):0.0990563000	(((1qgh_A.pdb:0.3272440000	2ux1_A.pdb:0.5413360000):0.2214970000	(1ji4_A.pdb:0.6157430000	2fjc_A.pdb:0.8806120000):0.2864940000):0.1608140000	((((1dps_A.pdb:0.0000010000	1jts_A.pdb:0.0278530000):0.4713700000	1o9r_A.pdb:0.2861890000):0.4740370000	1uvh_A.pdb:0.7251660000):0.5341560000	((1tjo_A.pdb:0.0000010000	1tk6_A.pdb:0.0000010000):1.0986400000	((((((2fzf_A.pdb:2.1340550000	((((((1z6o_A.pdb:1.8457100000	1otk_A.pdb:2.1114700000):2.2382600000	(1jk0_A.pdb:0.0551500000	(2uw2_A.pdb:0.0177140000	1w68_A.pdb:0.0189200000):0.2418330000):0.7691350000):0.7181170000	((1oqu_A.pdb:0.2270210000	1uzr_A.pdb:0.1235870000):0.1750800000	1r2f_A.pdb:0.1112430000):1.0747000000):0.1814420000	1mxr_A.pdb:1.2804990000):0.4739930000	3ee4_A.pdb:1.7892110000):0.4338670000	(((((2inc_B.pdb:1.6584150000	2inp_C.pdb:0.7156100000):2.0468500000	1mty_B.pdb:2.0060730000):2.2285900000	1za0_A.pdb:1.4316970000):0.3058970000	((2uw1_A.pdb:0.0000020000	2uw1_B.pdb:0.0234620000):0.1008020000	1afr_A.pdb:0.0756390000):1.7718200000):0.4868800000	(1mty_D.pdb:1.5451590000	3dhg_A.pdb:1.0473690000):1.9687400000):0.0360474000):0.4213060000):0.4089130000	3qhb_A.pdb:1.5214880000):0.2633580000	(((((1lb3_A.pdb:0.0867670000	2za7_A.pdb:0.0745270000):0.4110650000	1bg7_A.pdb:0.1075550000):0.0788659000	1r03_A.pdb:0.2347810000):0.2817360000	1z6o_M.pdb:0.9085040000):0.4595780000	((1eum_A.pdb:0.7978490000	1krq_A.pdb:0.1692760000):0.4307910000	(3e6s_A.pdb:1.4293090000	(2jd7_A.pdb:0.4234990000	1vlg_A.pdb:0.3471760000):0.3476200000):0.1604200000):0.2423240000):0.7387500000):0.0674533000	(1lko_A.pdb:1.1636890000	1yuz_A.pdb:0.7630510000):1.6978400000):0.1739590000	((((1bcf_A.pdb:0.0000010000	3e1q_A.pdb:0.0131010000):0.2708780000	2fkz_A.pdb:0.1531570000):0.2224670000	1jgc_A.pdb:0.3638150000):0.5464670000	1nfv_A.pdb:0.8822130000):0.2717640000):0.1996640000	2vzb_A.pdb:1.5688740000):0.9763490000):0.1416650000):0.1795910000):0.0854237000):0.1166920000);
(1ji5_A.pdb:0.2705420000	((1jig_A.pdb:0.1984220000	(((1qgh_A.pdb:0.4174630000	2ux1_A.pdb:0.6087340000):0.1972590000	((((1dps_A.pdb:0.0000020000	1jts_A.pdb:0.0134610000):0.5111260000	1o9r_A.pdb:0.2000780000):0.3837410000	1uvh_A.pdb:1.0309840000):0.3733160000	((1tjo_A.pdb:0.0000010000	1tk6_A.pdb:0.0000010000):0.9678980000	((((((((2fzf_A.pdb:2.1084420000	((((1oqu_A.pdb:0.2045520000	1uzr_A.pdb:0.1399100000):0.0544041000	1r2f_A.pdb:0.1622470000):1.6550300000	(1mxr_A.pdb:1.2441470000	(3ee4_A.pdb:1.8737730000	(1jk0_A.pdb:0.1292690000	(2uw2_A.pdb:0.0222800000	1w68_A.pdb:0.0151530000):0.2194220000):1.5295300000):0.2366870000):0.7259850000):0.5462630000	((((2inc_B.pdb:0.5866490000	2inp_C.pdb:1.9618730000):3.1724500000	((2uw1_A.pdb:0.0000020000	2uw1_B.pdb:0.0089370000):0.0592590000	1afr_A.pdb:0.0866260000):0.8055570000):0.6099320000	1za0_A.pdb:1.8455620000):0.3414780000	(1mty_D.pdb:1.2011630000	3dhg_A.pdb:1.5699640000):1.4009700000):0.1395050000):0.4587260000):0.0921829000	(1z6o_A.pdb:2.3414670000	1otk_A.pdb:1.8631330000):0.6935290000):0.2871700000	3qhb_A.pdb:1.0933190000):0.2535680000	(1lko_A.pdb:1.6058960000	1yuz_A.pdb:0.2947450000):2.1031400000):0.8021290000	(((1bcf_A.pdb:0.0000020000	3e1q_A.pdb:0.0072700000):0.2868730000	2fkz_A.pdb:0.0989620000):0.3670410000	1jgc_A.pdb:0.4010650000):0.5264610000):0.2445750000	2vzb_A.pdb:1.2792000000):0.2239040000	(((((1lb3_A.pdb:0.0787390000	2za7_A.pdb:0.1400240000):0.3251400000	(1bg7_A.pdb:0.1148380000	1r03_A.pdb:0.2435760000):0.0655353000):0.2140390000	1z6o_M.pdb:1.1247560000):0.3346990000	((1eum_A.pdb:0.6357990000	1krq_A.pdb:0.4538330000):0.4708260000	(3e6s_A.pdb:1.3656280000	(2jd7_A.pdb:0.4056850000	1vlg_A.pdb:0.2745080000):0.1498910000):0.1893340000):0.5674820000):0.0000024618	1mty_B.pdb:3.1647810000):1.1766200000):0.1887720000	1nfv_A.pdb:0.7226350000):0.4609680000):0.4261730000):0.2504120000):0.2010590000	(1ji4_A.pdb:0.6611250000	2fjc_A.pdb:0.6147450000):0.2894660000):0.2095410000):0.0543332000	1n1q_A.pdb:0.3306160000):0.1245400000	2chp_A.pdb:0.6999160000);
(1ji5_A.pdb:0.2375870000	(1jig_A.pdb:0.1704980000	(((1qgh_A.pdb:0.4158690000	(2ux1_A.pdb:0.5054470000	(((1dps_A.pdb:0.0000010000	1jts_A.pdb:0.0185780000):0.4064170000	1o9r_A.pdb:0.3923180000):0.6416810000	1uvh_A.pdb:0.9803860000):0.3663620000):0.3389480000):0.4186660000	(1ji4_A.pdb:0.8750830000	2fjc_A.pdb:0.6419330000):0.4541650000):0.0655522000	((1tjo_A.pdb:0.0000010000	1tk6_A.pdb:0.0000010000):1.0878500000	(((((2fzf_A.pdb:2.0752090000	((((((1lb3_A.pdb:0.0631310000	2za7_A.pdb:0.0812470000):0.4710620000	1bg7_A.pdb:0.0746150000):0.1133210000	1r03_A.pdb:0.2292570000):0.2759060000	1z6o_M.pdb:1.0141720000):0.3776140000	(((1eum_A.pdb:0.7406720000	1krq_A.pdb:0.3905240000):0.2155480000	3e6s_A.pdb:1.5980110000):0.2986690000	(2jd7_A.pdb:0.3403050000	1vlg_A.pdb:0.3353900000):0.1248540000):0.4179440000):0.4583070000	1mty_B.pdb:3.9606940000):0.2997110000):0.3304010000	((((1z6o_A.pdb:2.0150920000	1otk_A.pdb:1.4049420000):1.4652900000	(((1oqu_A.pdb:0.1676940000	1uzr_A.pdb:0.0984700000):0.1461880000	1r2f_A.pdb:0.1073750000):0.7761400000	(1jk0_A.pdb:0.0331640000	(2uw2_A.pdb:0.0233440000	1w68_A.pdb:0.0151570000):0.2359190000):1.7238900000):0.2413680000):0.6337710000	((1mxr_A.pdb:1.3920570000	(3ee4_A.pdb:1.2850270000	(2inc_B.pdb:1.1201390000	2inp_C.pdb:1.1432720000):4.3470200000):0.1267030000):0.3846380000	(1mty_D.pdb:1.2118110000	3dhg_A.pdb:0.8898560000):1.3350700000):0.3857870000):0.0408949000	(((2uw1_A.pdb:0.0000020000	2uw1_B.pdb:0.0087500000):0.0726391000	1afr_A.pdb:0.1372090000):1.1250900000	1za0_A.pdb:2.3798690000):0.3735680000):0.2865370000):0.4969830000	((1lko_A.pdb:0.8579540000	1yuz_A.pdb:0.5777740000):2.0526000000	3qhb_A.pdb:0.7566620000):0.3228150000):0.6676690000	2vzb_A.pdb:1.5004880000):0.0192323000	((((1bcf_A.pdb:0.0000010000	3e1q_A.pdb:0.0000030000):0.2760380000	2fkz_A.pdb:0.2173590000):0.4534430000	1jgc_A.pdb:0.4274400000):0.5659490000	1nfv_A.pdb:0.7671460000):0.2371100000):0.4739190000):0.8239620000):0.1084150000):0.0797715000	(1n1q_A.pdb:0.3529380000	2chp_A.pdb:0.8527190000):0.2216400000);
(1ji5_A.pdb:0.3245960000	(1jig_A.pdb:0.2499680000	(1qgh_A.pdb:0.5616010000	((2ux1_A.pdb:0.7591430000	(((1dps_A.pdb:0.0000020000	1jts_A.pdb:0.0193310000):0.5695930000	1o9r_A.pdb:0.1932230000):0.6235560000	(1uvh_A.pdb:1.0034760000	((1tjo_A.pdb:0.0000010000	1tk6_A.pdb:0.0000020000):0.8248980000	(((((2fzf_A.pdb:1.7662880000	(1lko_A.pdb:0.6086290000	1yuz_A.pdb:1.2657800000):0.9383410000):0.3026540000	(3qhb_A.pdb:1.4080870000	(((((1z6o_A.pdb:2.8187940000	1otk_A.pdb:1.1726680000):1.9864300000	(1jk0_A.pdb:0.0360280000	(2uw2_A.pdb:0.0228460000	1w68_A.pdb:0.0351390000):0.3486380000):1.1818900000):0.3451130000	((1oqu_A.pdb:0.2178010000	1uzr_A.pdb:0.0797340000):0.2948920000	1r2f_A.pdb:0.0523090000):1.5302500000):0.3308960000	(1mxr_A.pdb:1.1579780000	3ee4_A.pdb:1.3636780000):0.1499370000):0.4825760000	((((2inc_B.pdb:2.3779180000	2inp_C.pdb:1.1299210000):2.7839400000	((2uw1_A.pdb:0.0000020000	2uw1_B.pdb:0.0043880000):0.0000029804	1afr_A.pdb:0.2396410000):1.3499600000):0.4881590000	1za0_A.pdb:1.2705470000):0.2679680000	(1mty_D.pdb:1.7648060000	3dhg_A.pdb:1.0695710000):1.8210600000):0.5092350000):0.4788670000):0.5766120000):0.3068710000	(((((1lb3_A.pdb:0.0806950000	2za7_A.pdb:0.0424160000):0.4213940000	1bg7_A.pdb:0.0591640000):0.0590419000	1r03_A.pdb:0.2829950000):0.2362960000	1z6o_M.pdb:1.1362190000):0.3598950000	(((1eum_A.pdb:0.5751980000	1krq_A.pdb:0.5405290000):0.5496780000	((3e6s_A.pdb:1.4519690000	2jd7_A.pdb:0.3605340000):0.2600080000	1vlg_A.pdb:0.1647050000):0.2103480000):0.3288970000	1mty_B.pdb:2.3342430000):0.0970075000):0.9568610000):0.1926810000	((((1bcf_A.pdb:0.0000020000	3e1q_A.pdb:0.0125810000):0.3088100000	2fkz_A.pdb:0.1258210000):0.4148670000	1jgc_A.pdb:0.2507370000):0.8060220000	1nfv_A.pdb:0.6653930000):0.6089360000):0.0698611000	2vzb_A.pdb:1.6073120000):0.4751350000):0.4515430000):0.3518210000):0.3828810000):0.1695100000	(1ji4_A.pdb:0.5813480000	2fjc_A.pdb:0.9887570000):0.5413330000):0.2794540000):0.2929390000):0.0749109000	(1n1q_A.pdb:0.3311100000	2chp_A.pdb:0.8114870000):0.1255900000);
(1ji5_A.pdb:0.3175450000	1jig_A.pdb:0.1511300000	((1n1q_A.pdb:0.2732520000	2chp_A.pdb:0.6472610000):0.1039170000	(((1qgh_A.pdb:0.3722900000	2ux1_A.pdb:0.4315990000):0.2078820000	(((1dps_A.pdb:0.0000020000	1jts_A.pdb:0.0242470000):0.3453380000	1o9r_A.pdb:0.2725270000):0.5162520000	1uvh_A.pdb:0.7917580000):0.4134330000):0.4122360000	((1ji4_A.pdb:0.5578730000	2fjc_A.pdb:0.8442640000):0.3388920000	((1tjo_A.pdb:0.0000010000	1tk6_A.pdb:0.0000010000):0.7722470000	(((((((2fzf_A.pdb:1.6864690000	(1lko_A.pdb:1.1272030000	1yuz_A.pdb:0.7793190000):0.7330050000):0.5842390000	3qhb_A.pdb:1.1480950000):0.2892940000	((((((1oqu_A.pdb:0.1895800000	1uzr_A.pdb:0.1175730000):0.0993841000	1r2f_A.pdb:0.1727950000):1.6248400000	(1jk0_A.pdb:0.0323600000	(2uw2_A.pdb:0.0284250000	1w68_A.pdb:0.0151670000):0.2780370000):1.6908400000):0.4027790000	(1mxr_A.pdb:1.5466110000	3ee4_A.pdb:1.3776980000):0.3431730000):0.7721260000	(1mty_D.pdb:1.2660620000	3dhg_A.pdb:1.0088940000):1.8220500000):0.0032678600	(((2inc_B.pdb:1.9717800000	2inp_C.pdb:0.4746900000):2.5578600000	((2uw1_A.pdb:0.0000020000	2uw1_B.pdb:0.0224910000):0.0612608000	1afr_A.pdb:0.1373850000):0.5826570000):0.8225330000	1za0_A.pdb:2.1650860000):0.2108930000):0.4016070000):0.0091742800	(1z6o_A.pdb:2.1332820000	1otk_A.pdb:0.8442970000):1.9579100000):0.3396360000	(((((1lb3_A.pdb:0.0974770000	2za7_A.pdb:0.0603130000):0.3329100000	(1bg7_A.pdb:0.1728360000	1r03_A.pdb:0.2234590000):0.0402691000):0.2533460000	1z6o_M.pdb:1.1456580000):0.3566010000	((1eum_A.pdb:0.4522020000	1krq_A.pdb:0.2600820000):0.3205290000	(3e6s_A.pdb:1.0988630000	(2jd7_A.pdb:0.4185300000	1vlg_A.pdb:0.3190420000):0.1795650000):0.1418770000):0.3372770000):0.1270380000	1mty_B.pdb:3.0249140000):0.6445010000):0.4462720000	((((1bcf_A.pdb:0.0000020000	3e1q_A.pdb:0.0000030000):0.2378940000	2fkz_A.pdb:0.2111590000):0.3300000000	1jgc_A.pdb:0.3247790000):0.8037470000	1nfv_A.pdb:1.1333880000):0.3403350000):0.1211260000	2vzb_A.pdb:0.8422600000):0.6410250000):0.5209840000):0.1515260000):0.1602500000):0.0475728000);
(1ji5_A.pdb:0.3685110000	1jig_A.pdb:0.1386800000	((1n1q_A.pdb:0.2667820000	((((1dps_A.pdb:0.0000020000	1jts_A.pdb:0.0201570000):0.6351170000	1o9r_A.pdb:0.3216210000):0.5825860000	1uvh_A.pdb:0.9323270000):0.2833180000	((1tjo_A.pdb:0.0000010000	1tk6_A.pdb:0.0000010000):0.8190970000	(((((2fzf_A.pdb:2.4435800000	3qhb_A.pdb:0.7207990000):0.2178500000	((((((1z6o_A.pdb:1.5961470000	1otk_A.pdb:1.9910850000):1.2983500000	(1jk0_A.pdb:0.0000020000	(2uw2_A.pdb:0.0120580000	1w68_A.pdb:0.0067430000):0.3782790000):0.7369020000):0.9574430000	((1oqu_A.pdb:0.1476660000	1uzr_A.pdb:0.1001350000):0.1455940000	1r2f_A.pdb:0.0794960000):1.6751600000):0.8860030000	(1mxr_A.pdb:1.5319560000	3ee4_A.pdb:1.3628160000):0.4857700000):0.8193560000	(1mty_D.pdb:1.9168190000	3dhg_A.pdb:0.8793460000):1.7234600000):0.2449490000	(((2inc_B.pdb:2.0103630000	2inp_C.pdb:0.8322670000):1.9337800000	1za0_A.pdb:2.1923310000):0.5625910000	((2uw1_A.pdb:0.0000020000	2uw1_B.pdb:0.0179070000):0.0955943000	1afr_A.pdb:0.1494450000):0.8246510000):0.2431780000):0.1722250000):0.4408970000	(1lko_A.pdb:0.6838760000	1yuz_A.pdb:0.8175640000):1.1837400000):0.2546700000	(((((1lb3_A.pdb:0.0836880000	2za7_A.pdb:0.1113380000):0.3589730000	(1bg7_A.pdb:0.0668590000	1r03_A.pdb:0.3707310000):0.0763470000):0.3833550000	1z6o_M.pdb:0.7537330000):0.3460280000	(((1eum_A.pdb:0.7427830000	1krq_A.pdb:0.2757750000):0.1416930000	3e6s_A.pdb:0.8689090000):0.3413210000	(2jd7_A.pdb:0.5405440000	1vlg_A.pdb:0.2248800000):0.2352970000):0.3373400000):0.2046110000	1mty_B.pdb:3.5605010000):0.6595650000):0.3320470000	(2vzb_A.pdb:1.9495170000	((((1bcf_A.pdb:0.0000020000	3e1q_A.pdb:0.0000030000):0.2864910000	2fkz_A.pdb:0.2311080000):0.4093280000	1jgc_A.pdb:0.4287670000):0.7676850000	1nfv_A.pdb:0.6228090000):0.4032120000):0.0104122000):1.0974600000):0.4341410000):0.4280910000):0.2186750000	(2chp_A.pdb:0.4780180000	((1qgh_A.pdb:0.4342330000	2ux1_A.pdb:0.4449430000):0.2470830000	(1ji4_A.pdb:0.7328500000	2fjc_A.pdb:0.7442750000):0.3008860000):0.3854750000):0.1254110000):0.1295970000);
(1ji5_A.pdb:0.3137300000	(1jig_A.pdb:0.2230990000	((1qgh_A.pdb:0.2356370000	(2ux1_A.pdb:0.5410170000	(((1dps_A.pdb:0.0000010000	1jts_A.pdb:0.0119030000):0.3049920000	1o9r_A.pdb:0.4380050000):0.3710480000	1uvh_A.pdb:0.7926270000):0.9165880000):0.2671190000):0.2597130000	(1ji4_A.pdb:0.7769590000	(2fjc_A.pdb:0.7739190000	((1tjo_A.pdb:0.0000010000	1tk6_A.pdb:0.0000010000):0.4175340000	((((((2fzf_A.pdb:2.0589430000	(((1z6o_A.pdb:2.4389040000	1otk_A.pdb:1.2660380000):1.4572300000	1mty_B.pdb:2.7429490000):0.0640285000	(((((1oqu_A.pdb:0.2052290000	1uzr_A.pdb:0.1216340000):0.0434886000	1r2f_A.pdb:0.2614020000):1.5776000000	(1mxr_A.pdb:1.5021700000	(1jk0_A.pdb:0.0931120000	(2uw2_A.pdb:0.0406290000	1w68_A.pdb:0.0088170000):0.2957670000):1.4714200000):0.3843320000):0.4150060000	((3ee4_A.pdb:1.0677500000	(2inc_B.pdb:1.6167260000	2inp_C.pdb:1.8285600000):2.4262600000):1.0587000000	(1mty_D.pdb:1.5303400000	3dhg_A.pdb:1.5312260000):1.0818800000):0.2666990000):0.4482710000	(((2uw1_A.pdb:0.0000020000	2uw1_B.pdb:0.0045630000):0.0637912000	1afr_A.pdb:0.1738660000):1.3169500000	1za0_A.pdb:1.8185610000):0.5676280000):0.2049880000):0.2638120000):0.3129980000	3qhb_A.pdb:1.2103940000):0.3236960000	(1lko_A.pdb:0.7975800000	1yuz_A.pdb:0.5306540000):1.3485400000):0.5251850000	(((((1lb3_A.pdb:0.0266050000	2za7_A.pdb:0.1098430000):0.3728600000	1bg7_A.pdb:0.1321230000):0.1714150000	1r03_A.pdb:0.1193520000):0.3471560000	((((1eum_A.pdb:0.5342440000	1krq_A.pdb:0.2370320000):0.6859380000	2jd7_A.pdb:0.1220610000):0.1592170000	1vlg_A.pdb:0.2442980000):0.2028510000	3e6s_A.pdb:1.4644990000):0.3922440000):0.2437260000	1z6o_M.pdb:0.8642310000):0.6335060000):0.2641240000	((((1bcf_A.pdb:0.0000010000	3e1q_A.pdb:0.0000030000):0.4889280000	2fkz_A.pdb:0.1745190000):0.3503760000	1jgc_A.pdb:0.4890280000):0.3273270000	1nfv_A.pdb:1.2398600000):0.2521590000):0.5511400000	2vzb_A.pdb:1.1180610000):1.2600200000):1.1535600000):0.1209000000):0.3702830000):0.3075780000):0.0415547000	(1n1q_A.pdb:0.3533980000	2chp_A.pdb:0.6978020000):0.1225040000);
(1ji5_A.pdb:0.3335030000	(1jig_A.pdb:0.1565650000	((1qgh_A.pdb:0.2973240000	2ux1_A.pdb:0.7205060000):0.3985610000	((1ji4_A.pdb:0.9877110000	2fjc_A.pdb:0.8712730000):0.2014070000	((((1dps_A.pdb:0.0000030000	1jts_A.pdb:0.0384490000):0.5592160000	1o9r_A.pdb:0.2845280000):0.6022280000	1uvh_A.pdb:1.1289130000):0.1896270000	((1tjo_A.pdb:0.0000010000	1tk6_A.pdb:0.0000010000):0.8951410000	(((((((2fzf_A.pdb:1.5096640000	(1z6o_A.pdb:1.5087250000	1otk_A.pdb:1.5029830000):1.2859600000):0.8497630000	((((((1oqu_A.pdb:0.2492070000	1uzr_A.pdb:0.1218550000):0.1789170000	1r2f_A.pdb:0.1026280000):1.3143100000	(1jk0_A.pdb:0.0000030000	(2uw2_A.pdb:0.0100680000	1w68_A.pdb:0.0317700000):0.3070790000):1.3681600000):0.6591930000	1za0_A.pdb:1.7268430000):0.3010470000	(1mxr_A.pdb:0.9748160000	3ee4_A.pdb:1.4546730000):0.4865340000):0.5555060000	(((2inc_B.pdb:1.9523890000	2inp_C.pdb:1.0984850000):1.4225100000	((2uw1_A.pdb:0.0000020000	1afr_A.pdb:0.1840550000):0.0049964700	2uw1_B.pdb:0.0046770000):0.8811270000):0.5751660000	(1mty_D.pdb:1.5041460000	3dhg_A.pdb:1.3681360000):1.2111400000):0.2907150000):0.1385380000):0.4415710000	3qhb_A.pdb:1.3176790000):0.1622890000	(1lko_A.pdb:1.3507350000	1yuz_A.pdb:0.6874170000):2.1907000000):0.3039460000	((((((1lb3_A.pdb:0.0732720000	2za7_A.pdb:0.0924300000):0.3562190000	1bg7_A.pdb:0.1171030000):0.0673481000	1r03_A.pdb:0.2451760000):0.3217910000	1z6o_M.pdb:1.0143830000):0.1886610000	1mty_B.pdb:3.4664460000):0.1645370000	((1eum_A.pdb:0.7563610000	1krq_A.pdb:0.2617720000):0.4670160000	(3e6s_A.pdb:1.1742900000	(2jd7_A.pdb:0.2545980000	1vlg_A.pdb:0.4480380000):0.1821920000):0.4359910000):0.4138080000):0.9070140000):0.2613500000	((((1bcf_A.pdb:0.0000020000	3e1q_A.pdb:0.0000030000):0.3617080000	2fkz_A.pdb:0.2079840000):0.4463440000	1jgc_A.pdb:0.3430770000):0.5689300000	1nfv_A.pdb:0.8163510000):0.4463500000):0.2548540000	2vzb_A.pdb:1.2447060000):0.8413480000):0.3861940000):0.3374270000):0.1489390000):0.2903610000):0.0651849000	(1n1q_A.pdb:0.4762390000	2chp_A.pdb:0.5706290000):0.1305840000);
(1ji5_A.pdb:0.2192060000	(1jig_A.pdb:0.2621580000	(((1qgh_A.pdb:0.3480400000	2ux1_A.pdb:0.5956240000):0.3544440000	(1ji4_A.pdb:0.8748700000	2fjc_A.pdb:1.2797100000):0.3785390000):0.1179020000	((((1dps_A.pdb:0.0000020000	1jts_A.pdb:0.0000020000):0.4049270000	1o9r_A.pdb:0.1940100000):0.6113410000	1uvh_A.pdb:1.1217810000):0.3326540000	((1tjo_A.pdb:0.0000010000	1tk6_A.pdb:0.0000010000):0.7396670000	(((((2fzf_A.pdb:2.2624080000	((((((1oqu_A.pdb:0.2064180000	1uzr_A.pdb:0.2039510000):0.2043480000	1r2f_A.pdb:0.0952910000):0.8887320000	(1jk0_A.pdb:0.0595370000	(2uw2_A.pdb:0.0314000000	1w68_A.pdb:0.0038800000):0.2999840000):2.0029700000):0.5005160000	1mxr_A.pdb:1.3130630000):0.2927390000	3ee4_A.pdb:2.1093690000):0.4155560000	(((2inc_B.pdb:0.7278080000	2inp_C.pdb:2.0494250000):1.6113600000	(1mty_D.pdb:1.3070870000	3dhg_A.pdb:1.4347380000):1.7168800000):0.3039630000	(((2uw1_A.pdb:0.0000020000	2uw1_B.pdb:0.0000020000):0.0437652000	1afr_A.pdb:0.1194600000):1.1556300000	1za0_A.pdb:1.9462060000):0.2919840000):0.3369530000):0.2922910000):0.3128730000	((1lko_A.pdb:1.1372140000	1yuz_A.pdb:0.4123530000):2.1900600000	3qhb_A.pdb:0.9664390000):0.4654450000):0.0109197000	(1z6o_A.pdb:1.9189970000	1otk_A.pdb:0.6333040000):1.8715000000):0.3282160000	((((((1lb3_A.pdb:0.0582900000	2za7_A.pdb:0.0900350000):0.4943520000	1bg7_A.pdb:0.1220150000):0.0760748000	1r03_A.pdb:0.2980610000):0.3642300000	1z6o_M.pdb:0.9326180000):0.2265380000	((1eum_A.pdb:0.6823390000	1krq_A.pdb:0.0480230000):0.5130860000	(3e6s_A.pdb:1.3435040000	(2jd7_A.pdb:0.4397650000	1vlg_A.pdb:0.2440560000):0.3632820000):0.0661423000):0.3223560000):0.3197450000	1mty_B.pdb:2.9336480000):0.5104310000):0.4438020000	(2vzb_A.pdb:1.2702640000	((((1bcf_A.pdb:0.0000020000	3e1q_A.pdb:0.0060270000):0.2656890000	2fkz_A.pdb:0.2970340000):0.2426340000	1jgc_A.pdb:0.3351950000):0.7485190000	1nfv_A.pdb:1.0511900000):0.3652740000):0.0220635000):0.5199510000):0.3081650000):0.4552840000):0.1302030000):0.1111240000	(1n1q_A.pdb:0.3701270000	2chp_A.pdb:0.4731400000):0.1056110000);
(1ji5_A.pdb:0.2645170000	1jig_A.pdb:0.2337860000	(1n1q_A.pdb:0.3521160000	(2chp_A.pdb:0.5861900000	(((1qgh_A.pdb:0.4310730000	(2ux1_A.pdb:0.5853750000	(((1dps_A.pdb:0.0000010000	1jts_A.pdb:0.0394740000):0.3684140000	1o9r_A.pdb:0.2111060000):0.3486460000	1uvh_A.pdb:0.8828400000):0.5924500000):0.4035110000):0.2801110000	(1ji4_A.pdb:0.9757760000	2fjc_A.pdb:0.7685490000):0.3853230000):0.0316559000	(((1tjo_A.pdb:0.0000010000	1tk6_A.pdb:0.0000010000):0.8870370000	2vzb_A.pdb:1.9651130000):0.1278920000	((((2fzf_A.pdb:1.6290220000	(1lko_A.pdb:1.0357520000	1yuz_A.pdb:0.5299900000):1.1850700000):0.5790400000	3qhb_A.pdb:0.9822640000):0.4824330000	((((((((1lb3_A.pdb:0.0545970000	2za7_A.pdb:0.1005300000):0.3629640000	1bg7_A.pdb:0.1602370000):0.1930480000	1r03_A.pdb:0.1101350000):0.5568090000	1z6o_M.pdb:0.9777370000):0.6608320000	((1eum_A.pdb:0.7808830000	1krq_A.pdb:0.2586880000):0.5367310000	3e6s_A.pdb:0.9113570000):0.2264790000):0.1101030000	2jd7_A.pdb:0.3240010000):0.0517206000	1vlg_A.pdb:0.1998800000):1.1303100000	((((1z6o_A.pdb:1.6524210000	1otk_A.pdb:1.4753500000):3.0298400000	1za0_A.pdb:1.9435970000):0.1636000000	(((2inc_B.pdb:1.5399460000	2inp_C.pdb:1.6190750000):1.4639900000	1mty_B.pdb:3.5004160000):0.6120640000	((2uw1_A.pdb:0.0000020000	2uw1_B.pdb:0.0136660000):0.0896991000	1afr_A.pdb:0.0926560000):0.9946080000):0.1455340000):0.5302860000	((((((1oqu_A.pdb:0.2065870000	1uzr_A.pdb:0.1008050000):0.1491640000	1r2f_A.pdb:0.0988350000):1.1468600000	(1jk0_A.pdb:0.0587200000	(2uw2_A.pdb:0.0155530000	1w68_A.pdb:0.0140430000):0.3004250000):1.7510100000):0.9753150000	1mxr_A.pdb:1.5707720000):0.3009110000	3ee4_A.pdb:1.7134620000):0.4574130000	(1mty_D.pdb:1.5691670000	3dhg_A.pdb:0.9929990000):2.0290200000):0.1545770000):0.1570040000):0.3957680000):0.5372400000	((((1bcf_A.pdb:0.0000010000	3e1q_A.pdb:0.0128680000):0.2746790000	2fkz_A.pdb:0.1837740000):0.4967490000	1jgc_A.pdb:0.3459030000):1.1212500000	1nfv_A.pdb:0.5403270000):0.1217690000):0.5088230000):0.9280350000):0.1236980000):0.0984532000):0.1159610000);
(1ji5_A.pdb:0.2994140000	(1jig_A.pdb:0.1471290000	(((1qgh_A.pdb:0.3430380000	2ux1_A.pdb:0.7967760000):0.3182910000	((((1dps_A.pdb:0.0000020000	1jts_A.pdb:0.0201900000):0.4284240000	1o9r_A.pdb:0.3039500000):0.4873560000	1uvh_A.pdb:0.8961310000):0.5246270000	((1tjo_A.pdb:0.0000010000	1tk6_A.pdb:0.0000010000):1.3576700000	((((((2fzf_A.pdb:1.5902950000	(1z6o_A.pdb:1.5274170000	1otk_A.pdb:1.8609470000):1.2875600000):0.2966170000	(((((1oqu_A.pdb:0.2328010000	1uzr_A.pdb:0.1738800000):0.1742650000	1r2f_A.pdb:0.1055800000):1.1984600000	((1mxr_A.pdb:1.4181260000	3ee4_A.pdb:1.3147540000):0.4100180000	(1jk0_A.pdb:0.0000030000	(2uw2_A.pdb:0.0145160000	1w68_A.pdb:0.0298550000):0.4309330000):1.2199100000):0.6270260000):0.2159080000	(((2inc_B.pdb:1.2492580000	2inp_C.pdb:1.1782140000):2.5816300000	((2uw1_A.pdb:0.0000020000	2uw1_B.pdb:0.0135400000):0.0748321000	1afr_A.pdb:0.1154460000):0.4713990000):0.8416200000	1za0_A.pdb:1.7966800000):0.5097470000):0.0844015000	(1mty_D.pdb:1.0346750000	3dhg_A.pdb:1.6401630000):1.6444400000):0.3872070000):0.2481650000	((1lko_A.pdb:0.8039710000	1yuz_A.pdb:0.6473490000):1.5853400000	3qhb_A.pdb:0.8685520000):0.0415990000):0.3385500000	2vzb_A.pdb:1.6028870000):0.2086110000	((((1bcf_A.pdb:0.0000020000	3e1q_A.pdb:0.0123560000):0.3253610000	2fkz_A.pdb:0.0744390000):0.2571650000	1jgc_A.pdb:0.6277840000):0.6066530000	1nfv_A.pdb:1.0024780000):0.4334740000):0.0930182000	((((((1lb3_A.pdb:0.0509800000	2za7_A.pdb:0.1013660000):0.3806760000	1bg7_A.pdb:0.1209400000):0.0626357000	1r03_A.pdb:0.3313920000):0.2862610000	1z6o_M.pdb:0.6815720000):0.3670210000	((((1eum_A.pdb:0.5613130000	1krq_A.pdb:0.2765860000):0.4464760000	3e6s_A.pdb:1.3982130000):0.1985170000	2jd7_A.pdb:0.3173010000):0.3319140000	1vlg_A.pdb:0.1188930000):0.7010340000):0.0414072000	1mty_B.pdb:2.5259330000):0.6934680000):0.4740580000):0.2203870000):0.4677750000):0.1202960000	(1ji4_A.pdb:0.8155420000	2fjc_A.pdb:0.9266920000):0.3924590000):0.2079750000):0.0873314000	(1n1q_A.pdb:0.4272230000	2chp_A.pdb:0.6923600000):0.0701395000);
(1ji5_A.pdb:0.2064290000	((1jig_A.pdb:0.2014780000	((1qgh_A.pdb:0.4021970000	2ux1_A.pdb:0.6709300000):0.3920620000	(1ji4_A.pdb:0.7894190000	2fjc_A.pdb:0.8265190000):0.3537140000):0.1730170000):0.0906805000	(1n1q_A.pdb:0.2540150000	((((1dps_A.pdb:0.0000020000	1jts_A.pdb:0.0128340000):0.3847360000	1o9r_A.pdb:0.3075550000):0.4946620000	1uvh_A.pdb:0.7521290000):0.4420810000	((1tjo_A.pdb:0.0000010000	1tk6_A.pdb:0.0000010000):0.3982180000	((((2fzf_A.pdb:1.8701180000	(3qhb_A.pdb:1.0188010000	(((((1z6o_A.pdb:2.2718950000	1otk_A.pdb:0.4611330000):2.4917600000	(1jk0_A.pdb:0.1248930000	(2uw2_A.pdb:0.0299050000	1w68_A.pdb:0.0132170000):0.2829340000):1.1915800000):0.3563780000	((1oqu_A.pdb:0.1804590000	1uzr_A.pdb:0.0903040000):0.1622040000	1r2f_A.pdb:0.0680090000):1.6705500000):0.6920060000	((1mxr_A.pdb:1.1050120000	3ee4_A.pdb:1.1554410000):0.8753440000	(1mty_D.pdb:1.2057270000	3dhg_A.pdb:1.3856000000):1.4008000000):0.2118520000):0.2321710000	(((2inc_B.pdb:1.0811850000	2inp_C.pdb:1.2065770000):6.5015400000	((2uw1_A.pdb:0.0000020000	2uw1_B.pdb:0.0000020000):0.0000020162	1afr_A.pdb:0.1634230000):0.8960150000):0.2872440000	1za0_A.pdb:1.8119430000):0.5224240000):0.5047970000):0.2865540000):0.3793140000	(1lko_A.pdb:0.9923190000	1yuz_A.pdb:1.2353360000):1.6614700000):0.4166180000	((((((1lb3_A.pdb:0.0836600000	2za7_A.pdb:0.0571580000):0.3655050000	1bg7_A.pdb:0.1307110000):0.0779376000	1r03_A.pdb:0.2755940000):0.3180330000	1z6o_M.pdb:1.0466210000):0.3568670000	1mty_B.pdb:3.5034610000):0.0000022870	(((1eum_A.pdb:0.5807860000	1krq_A.pdb:0.3421150000):0.2153970000	3e6s_A.pdb:1.1576530000):0.2658400000	(2jd7_A.pdb:0.2962050000	1vlg_A.pdb:0.3399520000):0.2277750000):0.1303890000):0.7611120000):0.3152390000	(2vzb_A.pdb:1.3319570000	((((1bcf_A.pdb:0.0000020000	3e1q_A.pdb:0.0000030000):0.2212040000	2fkz_A.pdb:0.1574290000):0.1533970000	1jgc_A.pdb:0.5935420000):0.4792870000	1nfv_A.pdb:0.9582250000):0.4079310000):0.0057368000):0.9867720000):0.4793940000):0.4127160000):0.2170630000):0.0572260000	2chp_A.pdb:0.6110980000);
(1ji5_A.pdb:0.2962280000	1jig_A.pdb:0.1889480000	((1n1q_A.pdb:0.2915290000	2chp_A.pdb:0.6049980000):0.1642370000	(((1qgh_A.pdb:0.5120170000	2ux1_A.pdb:0.4174230000):0.2312920000	(1ji4_A.pdb:0.7026080000	2fjc_A.pdb:0.7667540000):0.3938930000):0.3087390000	(((((1dps_A.pdb:0.0000020000	1jts_A.pdb:0.0419380000):0.5642740000	1o9r_A.pdb:0.2096410000):0.6195090000	1uvh_A.pdb:0.7620050000):0.1897810000	(1tjo_A.pdb:0.0000010000	1tk6_A.pdb:0.0000010000):1.1483200000):0.3483090000	(((((((2fzf_A.pdb:1.9262530000	3qhb_A.pdb:0.8503360000):0.3206490000	((2inc_B.pdb:1.3894140000	2inp_C.pdb:1.7691820000):2.7277500000	((2uw1_A.pdb:0.0000020000	2uw1_B.pdb:0.0087670000):0.0000027427	1afr_A.pdb:0.1577410000):0.5808340000):1.3257900000):0.2802300000	((((1z6o_A.pdb:2.1620830000	1otk_A.pdb:1.7893400000):2.6518400000	(1jk0_A.pdb:0.0199640000	(2uw2_A.pdb:0.0088940000	1w68_A.pdb:0.0388930000):0.3649520000):0.3549450000):1.4271300000	((1oqu_A.pdb:0.2312680000	1uzr_A.pdb:0.0918760000):0.1255990000	1r2f_A.pdb:0.2233200000):0.8541640000):0.9636490000	(1mxr_A.pdb:2.0977880000	3ee4_A.pdb:1.3063470000):0.6962650000):0.5348340000):0.1115750000	((1mty_D.pdb:2.3065660000	3dhg_A.pdb:1.6862350000):1.8246100000	1za0_A.pdb:1.8009240000):0.4909010000):0.4519750000	((1lko_A.pdb:0.3654060000	1yuz_A.pdb:1.3150830000):1.2581400000	((((((1lb3_A.pdb:0.0920180000	2za7_A.pdb:0.0568090000):0.2584100000	1r03_A.pdb:0.1830980000):0.0516282000	1bg7_A.pdb:0.0406140000):0.3095400000	1mty_B.pdb:3.3272060000):0.2109560000	1z6o_M.pdb:0.7048880000):0.2044390000	((((1eum_A.pdb:0.5157940000	1krq_A.pdb:0.4187880000):0.5306590000	2jd7_A.pdb:0.3361770000):0.2873720000	1vlg_A.pdb:0.1764580000):0.3847100000	3e6s_A.pdb:1.0675260000):0.3796070000):0.8535630000):0.0538475000):0.2018570000	2vzb_A.pdb:1.3946460000):0.0537421000	((((1bcf_A.pdb:0.0000020000	3e1q_A.pdb:0.0065010000):0.3033180000	2fkz_A.pdb:0.1775090000):0.3408110000	1jgc_A.pdb:0.3223890000):0.8281460000	1nfv_A.pdb:0.9515150000):0.2477200000):1.0566900000):0.1824610000):0.2355680000):0.0573843000);
(1ji5_A.pdb:0.1757460000	(1jig_A.pdb:0.1394770000	(((1qgh_A.pdb:0.3829780000	2ux1_A.pdb:0.6320200000):0.3079630000	(1ji4_A.pdb:0.8559400000	2fjc_A.pdb:0.8332710000):0.3821670000):0.0957481000	((((1dps_A.pdb:0.0130010000	1jts_A.pdb:0.0000030000):0.4158570000	1o9r_A.pdb:0.1921410000):0.6791390000	1uvh_A.pdb:0.8922320000):0.2182660000	((1tjo_A.pdb:0.0000010000	1tk6_A.pdb:0.0000010000):0.8928960000	(((((2fzf_A.pdb:1.9361210000	((((((1lb3_A.pdb:0.0828320000	2za7_A.pdb:0.0610120000):0.3738110000	1bg7_A.pdb:0.0390870000):0.1191000000	1r03_A.pdb:0.1644350000):0.3711190000	1z6o_M.pdb:0.8513050000):0.3913100000	((1eum_A.pdb:0.7034360000	1krq_A.pdb:0.1796570000):0.4930350000	(3e6s_A.pdb:0.7545920000	(2jd7_A.pdb:0.4031780000	1vlg_A.pdb:0.2477510000):0.2969110000):0.2111300000):0.1450820000):0.0000029179	1mty_B.pdb:3.7139110000):0.9860500000):0.2250310000	((1lko_A.pdb:0.6594540000	1yuz_A.pdb:0.5315200000):1.0460800000	(3qhb_A.pdb:1.0449520000	((((((1z6o_A.pdb:2.1566650000	1otk_A.pdb:1.6539230000):1.4462800000	(1jk0_A.pdb:0.0967630000	(2uw2_A.pdb:0.0318400000	1w68_A.pdb:0.0074550000):0.2970680000):0.7773130000):0.5958600000	1mxr_A.pdb:1.1667760000):0.4358510000	(((1oqu_A.pdb:0.2257600000	1uzr_A.pdb:0.1279370000):0.1499900000	1r2f_A.pdb:0.1914300000):1.5768800000	(((((2inc_B.pdb:1.9987660000	2inp_C.pdb:1.6979630000):2.8261400000	2uw1_B.pdb:0.0000020000):0.0178908000	2uw1_A.pdb:0.0000020000):0.0348399000	1afr_A.pdb:0.1591960000):1.3049200000	1za0_A.pdb:2.0034000000):0.5145600000):0.1382310000):0.2028560000	3ee4_A.pdb:1.7197770000):0.0625735000	(1mty_D.pdb:1.5628480000	3dhg_A.pdb:1.0627560000):1.3061500000):0.3260540000):0.1981210000):0.3294910000):0.2125040000	2vzb_A.pdb:1.1146810000):0.2034030000	(((1bcf_A.pdb:0.0000020000	3e1q_A.pdb:0.0068450000):0.2587520000	2fkz_A.pdb:0.1578160000):0.2152100000	1jgc_A.pdb:0.4286580000):0.7875820000):0.2233500000	1nfv_A.pdb:0.7111630000):1.0995900000):0.4092840000):0.3704740000):0.0954738000):0.0954959000	(1n1q_A.pdb:0.2472150000	2chp_A.pdb:0.5514350000):0.1098500000);
(1ji5_A.pdb:0.2518950000	(1jig_A.pdb:0.2841390000	(((1qgh_A.pdb:0.3223590000	2ux1_A.pdb:0.7767790000):0.1626190000	(((1dps_A.pdb:0.0025630000	1jts_A.pdb:0.0331600000):0.2418340000	1o9r_A.pdb:0.4239620000):0.4566780000	1uvh_A.pdb:1.1098180000):0.5809290000):0.3624530000	((1ji4_A.pdb:0.8558580000	((1tjo_A.pdb:0.0000010000	1tk6_A.pdb:0.0000010000):1.0809000000	(((((2fzf_A.pdb:1.3993230000	(((1z6o_A.pdb:2.1355410000	1otk_A.pdb:1.7073690000):1.6407100000	(((2inc_B.pdb:1.9221670000	2inp_C.pdb:0.8505410000):3.1635500000	((2uw1_A.pdb:0.0000020000	2uw1_B.pdb:0.0000020000):0.0882994000	1afr_A.pdb:0.1406290000):0.0419978000):1.2357500000	1za0_A.pdb:1.9733040000):0.1558630000):0.1837950000	(((((1oqu_A.pdb:0.1488580000	1uzr_A.pdb:0.1641650000):0.0685994000	1r2f_A.pdb:0.2230510000):2.1273800000	(1jk0_A.pdb:0.0855740000	(2uw2_A.pdb:0.0822020000	1w68_A.pdb:0.0025940000):0.2504340000):1.2216500000):0.1983630000	(1mxr_A.pdb:1.4936970000	3ee4_A.pdb:0.8423910000):0.4473150000):0.3694370000	(1mty_D.pdb:1.5421650000	3dhg_A.pdb:1.6907800000):2.7246100000):0.4769360000):0.2231140000):0.5032360000	3qhb_A.pdb:1.2982150000):0.4290000000	(1lko_A.pdb:0.7164990000	1yuz_A.pdb:1.1647570000):1.2291000000):0.5885800000	((((((1lb3_A.pdb:0.0670740000	2za7_A.pdb:0.0864980000):0.3168860000	1bg7_A.pdb:0.1410840000):0.0606799000	1r03_A.pdb:0.2383130000):0.3757670000	1z6o_M.pdb:0.8328630000):0.3305840000	1mty_B.pdb:3.4672480000):0.0000023166	((((1eum_A.pdb:0.3976320000	1krq_A.pdb:0.4358200000):0.6425980000	2jd7_A.pdb:0.4417010000):0.2431220000	1vlg_A.pdb:0.3473760000):0.2141190000	3e6s_A.pdb:1.5004680000):0.1852950000):0.4467080000):0.2780960000	(2vzb_A.pdb:1.3969530000	((((1bcf_A.pdb:0.0000020000	3e1q_A.pdb:0.0000030000):0.2348910000	2fkz_A.pdb:0.0880220000):0.2848480000	1jgc_A.pdb:0.4926480000):0.6306490000	1nfv_A.pdb:1.0357830000):0.2953360000):0.0000022178):1.1086300000):0.3849450000):0.1663850000	2fjc_A.pdb:0.8696300000):0.2903750000):0.0780473000):0.0487310000	(1n1q_A.pdb:0.3410870000	2chp_A.pdb:0.6768290000):0.1430220000);
(1ji5_A.pdb:0.2894520000	(1jig_A.pdb:0.1198100000	(((1qgh_A.pdb:0.3958620000	2ux1_A.pdb:0.7422100000):0.3794950000	(1ji4_A.pdb:1.0068970000	2fjc_A.pdb:1.0788390000):0.1738870000):0.2190450000	((((1dps_A.pdb:0.0000020000	1jts_A.pdb:0.0248920000):0.6327990000	1o9r_A.pdb:0.3739690000):0.3962400000	1uvh_A.pdb:1.2629030000):0.3715570000	((1tjo_A.pdb:0.0000020000	1tk6_A.pdb:0.0000020000):1.0454600000	((((((((((2fzf_A.pdb:1.9445560000	((1oqu_A.pdb:0.2341910000	1uzr_A.pdb:0.1181460000):0.2275460000	1r2f_A.pdb:0.1400880000):1.5362200000):0.2264760000	((1mxr_A.pdb:1.5102390000	3ee4_A.pdb:1.8322810000):0.3882730000	(1jk0_A.pdb:0.0663010000	(2uw2_A.pdb:0.0262380000	1w68_A.pdb:0.0244160000):0.2094480000):1.6482200000):0.8202790000):0.4489720000	((2inc_B.pdb:0.8581760000	2inp_C.pdb:1.5104910000):2.3690300000	((2uw1_A.pdb:0.0000020000	2uw1_B.pdb:0.0138790000):0.0273539000	1afr_A.pdb:0.1361430000):1.4831200000):0.4689530000):0.0000024060	1za0_A.pdb:1.9048340000):0.0273184000	(1z6o_A.pdb:0.8278460000	1otk_A.pdb:1.5544560000):2.4404100000):0.1871160000	(1mty_D.pdb:1.7260100000	3dhg_A.pdb:1.0923270000):1.2987800000):0.4324120000	((1lko_A.pdb:0.6253460000	1yuz_A.pdb:0.9409430000):1.4842000000	((((((1lb3_A.pdb:0.0576970000	2za7_A.pdb:0.1232380000):0.3933870000	1bg7_A.pdb:0.1891480000):0.0943775000	1r03_A.pdb:0.2406200000):0.3658870000	1z6o_M.pdb:0.8727070000):0.2329630000	1mty_B.pdb:3.0540410000):0.0942568000	((1eum_A.pdb:0.7131960000	1krq_A.pdb:0.2874080000):0.3362630000	(3e6s_A.pdb:1.4097150000	(2jd7_A.pdb:0.3279190000	1vlg_A.pdb:0.4676540000):0.1566320000):0.2575310000):0.3741140000):0.8330410000):0.3140140000):0.0846290000	3qhb_A.pdb:1.2704730000):0.2086910000	((((1bcf_A.pdb:0.0000020000	3e1q_A.pdb:0.0000030000):0.3355580000	2fkz_A.pdb:0.1155910000):0.4872510000	1jgc_A.pdb:0.2496060000):0.7950720000	1nfv_A.pdb:0.8493180000):0.2867570000):0.1841020000	2vzb_A.pdb:1.3697980000):0.7115250000):0.7166260000):0.3683940000):0.1016670000):0.1276670000	(1n1q_A.pdb:0.2935960000	2chp_A.pdb:0.7258590000):0.1093780000);
(1ji5_A.pdb:0.3427920000	(1jig_A.pdb:0.2498740000	(((1qgh_A.pdb:0.5613130000	2ux1_A.pdb:0.7123630000):0.0549390000	(1ji4_A.pdb:0.6235760000	2fjc_A.pdb:0.6974860000):0.3783560000):0.2683410000	((((1dps_A.pdb:0.0000010000	1jts_A.pdb:0.0271750000):0.5793080000	1o9r_A.pdb:0.2495360000):0.5290300000	1uvh_A.pdb:1.0864420000):0.4513630000	((1tjo_A.pdb:0.0000010000	1tk6_A.pdb:0.0000010000):0.8027830000	((((((2fzf_A.pdb:2.3774500000	(((((1z6o_A.pdb:1.8500790000	1otk_A.pdb:1.7307420000):1.5553500000	(1jk0_A.pdb:0.0434850000	(2uw2_A.pdb:0.0169010000	1w68_A.pdb:0.0416500000):0.3752600000):1.0114600000):0.5641320000	(1mty_D.pdb:1.1985480000	3dhg_A.pdb:1.7830300000):0.8604250000):0.6263720000	((1oqu_A.pdb:0.1923880000	1uzr_A.pdb:0.1010300000):0.0000025557	1r2f_A.pdb:0.3048600000):1.3753900000):0.2346980000	((1mxr_A.pdb:1.3572600000	3ee4_A.pdb:1.7961250000):0.6168180000	((((2inc_B.pdb:1.4069400000	2inp_C.pdb:1.3924810000):2.9623400000	1mty_B.pdb:2.7859430000):0.3351590000	1za0_A.pdb:1.2119330000):0.4044730000	((2uw1_A.pdb:0.0000020000	2uw1_B.pdb:0.0138940000):0.0365227000	1afr_A.pdb:0.0913280000):1.2123200000):0.5224900000):0.0323692000):0.8532600000):0.2946990000	3qhb_A.pdb:0.6608140000):0.3599290000	(1lko_A.pdb:0.7134670000	1yuz_A.pdb:0.6168930000):1.6197800000):0.3369010000	(((((1lb3_A.pdb:0.0508100000	2za7_A.pdb:0.0937550000):0.2767070000	1bg7_A.pdb:0.0869330000):0.1022890000	1r03_A.pdb:0.2488430000):0.4572530000	1z6o_M.pdb:0.7170400000):0.4575080000	((((1eum_A.pdb:0.5320810000	1krq_A.pdb:0.2834110000):0.4577120000	3e6s_A.pdb:1.2277570000):0.1791300000	2jd7_A.pdb:0.1948950000):0.2658930000	1vlg_A.pdb:0.2017350000):0.5549210000):0.8208470000):0.2181110000	2vzb_A.pdb:1.1254210000):0.1159310000	((((1bcf_A.pdb:0.0000010000	3e1q_A.pdb:0.0000030000):0.1428350000	2fkz_A.pdb:0.2554460000):0.2814200000	1jgc_A.pdb:0.3447850000):0.6928750000	1nfv_A.pdb:0.9041160000):0.1686910000):0.2807250000):0.2419540000):0.4440300000):0.1908230000):0.0509803000	(1n1q_A.pdb:0.3343400000	2chp_A.pdb:0.7083120000):0.0851033000);
(1ji5_A.pdb:0.3074840000	((1jig_A.pdb:0.2155810000	((1qgh_A.pdb:0.4295390000	2ux1_A.pdb:0.5635490000):0.2216390000	(1ji4_A.pdb:0.9171930000	2fjc_A.pdb:0.8623230000):0.2095200000):0.3088180000):0.0919000000	(1n1q_A.pdb:0.2897790000	((((1dps_A.pdb:0.0000030000	1jts_A.pdb:0.0554920000):0.3655990000	1o9r_A.pdb:0.2290190000):0.4514320000	1uvh_A.pdb:0.9156250000):0.3646550000	((1tjo_A.pdb:0.0000010000	1tk6_A.pdb:0.0000010000):0.9185100000	(((((((2fzf_A.pdb:1.6384400000	((((((1oqu_A.pdb:0.2400520000	1uzr_A.pdb:0.1329950000):0.0799920000	1r2f_A.pdb:0.2116260000):1.4672700000	((1mxr_A.pdb:1.7168870000	3ee4_A.pdb:1.3408510000):1.0801500000	(1jk0_A.pdb:0.2074040000	(2uw2_A.pdb:0.0198180000	1w68_A.pdb:0.0307820000):0.2252180000):1.0771400000):0.3850430000):1.1308800000	(1mty_D.pdb:1.4145740000	3dhg_A.pdb:1.2125000000):1.2968900000):0.4888950000	1za0_A.pdb:2.2094270000):0.0032529200	((2inc_B.pdb:1.1628540000	2inp_C.pdb:1.5653860000):1.8377100000	((2uw1_A.pdb:0.0000020000	2uw1_B.pdb:0.0086830000):0.1061630000	1afr_A.pdb:0.1675520000):0.7659880000):0.7094200000):0.0595796000):0.3198640000	(1z6o_A.pdb:1.5193250000	1otk_A.pdb:1.4464710000):1.2306300000):0.7730630000	3qhb_A.pdb:0.9193600000):0.3294950000	(1lko_A.pdb:0.7051360000	1yuz_A.pdb:0.8993640000):1.8604300000):1.0359500000	(((((1lb3_A.pdb:0.1633800000	2za7_A.pdb:0.1258650000):0.3236860000	1bg7_A.pdb:0.1183410000):0.0618697000	1r03_A.pdb:0.3466730000):0.2664580000	(1z6o_M.pdb:0.7189120000	(((1eum_A.pdb:0.7828060000	1krq_A.pdb:0.2614860000):0.4235120000	3e6s_A.pdb:1.1838740000):0.1672460000	(2jd7_A.pdb:0.4506740000	1vlg_A.pdb:0.2907580000):0.2293070000):0.5720060000):0.1518960000):0.1013400000	1mty_B.pdb:3.9338530000):0.4696510000):0.3764940000	(2vzb_A.pdb:1.6107390000	(((1bcf_A.pdb:0.0000020000	3e1q_A.pdb:0.0000030000):0.1870390000	2fkz_A.pdb:0.2832600000):0.4872310000	1jgc_A.pdb:0.4152490000):0.8893500000):0.2111790000):0.0523581000	1nfv_A.pdb:1.6095950000):0.5620480000):0.5135570000):0.4407920000):0.2628160000):0.0760980000	2chp_A.pdb:0.4785430000);
(1ji5_A.pdb:0.3366590000	((1jig_A.pdb:0.1600980000	((1ji4_A.pdb:1.1355840000	2fjc_A.pdb:0.7543590000):0.2574930000	((1tjo_A.pdb:0.0000010000	1tk6_A.pdb:0.0000010000):0.5458330000	((((((2fzf_A.pdb:0.9800370000	(1z6o_A.pdb:2.3663430000	1otk_A.pdb:1.2296350000):2.3489500000):0.5447890000	(3qhb_A.pdb:0.9535490000	(((1oqu_A.pdb:0.2898510000	1uzr_A.pdb:0.1423180000):0.0940012000	1r2f_A.pdb:0.2703810000):2.0858700000	((((1mxr_A.pdb:1.1541460000	3ee4_A.pdb:1.7487750000):0.5157270000	(1jk0_A.pdb:0.1931580000	(2uw2_A.pdb:0.0500140000	1w68_A.pdb:0.0073230000):0.1838050000):1.8370200000):0.4144560000	(1mty_D.pdb:1.3672610000	3dhg_A.pdb:1.6947810000):2.7359500000):0.0091143500	(((2inc_B.pdb:0.5067030000	2inp_C.pdb:2.0813420000):4.0841500000	((2uw1_A.pdb:0.0000020000	2uw1_B.pdb:0.0140330000):0.0693695000	1afr_A.pdb:0.1210250000):0.4170530000):0.8414300000	1za0_A.pdb:1.4111840000):0.3971750000):0.2104990000):0.2806710000):0.1924990000):0.3191630000	(1lko_A.pdb:0.8126840000	1yuz_A.pdb:0.9265140000):1.5562800000):0.1807080000	((((((1lb3_A.pdb:0.0719190000	2za7_A.pdb:0.0699090000):0.4087590000	1bg7_A.pdb:0.1310880000):0.1181560000	1r03_A.pdb:0.1521100000):0.5161110000	1z6o_M.pdb:0.9935630000):0.4778540000	1mty_B.pdb:2.7702620000):0.0482305000	(((1eum_A.pdb:0.6423210000	1krq_A.pdb:0.5033720000):0.4115860000	3e6s_A.pdb:1.5702910000):0.1293450000	(2jd7_A.pdb:0.5398040000	1vlg_A.pdb:0.1952920000):0.3405910000):0.1480960000):0.6517370000):0.5659110000	((((1bcf_A.pdb:0.0000020000	3e1q_A.pdb:0.0062820000):0.2057630000	2fkz_A.pdb:0.1605690000):0.4155110000	1jgc_A.pdb:0.1849340000):0.7458750000	1nfv_A.pdb:1.1987150000):0.3480080000):0.0840191000	2vzb_A.pdb:1.4559880000):0.5806140000):0.9123480000):0.2240510000):0.1521360000	(1qgh_A.pdb:0.4864270000	(2ux1_A.pdb:0.5443740000	(((1dps_A.pdb:0.0000020000	1jts_A.pdb:0.0061530000):0.1727920000	1o9r_A.pdb:0.3937660000):0.5776530000	1uvh_A.pdb:0.8896130000):0.6147480000):0.2696330000):0.4399340000):0.0260543000	(1n1q_A.pdb:0.2865070000	2chp_A.pdb:0.6619840000):0.1289290000);
(1ji5_A.pdb:0.2999370000	(1jig_A.pdb:0.2503030000	((1n1q_A.pdb:0.2184480000	((((1dps_A.pdb:0.0000020000	1jts_A.pdb:0.0330680000):0.4093260000	1o9r_A.pdb:0.3745830000):0.5057210000	1uvh_A.pdb:0.9212040000):0.3638660000	((1tjo_A.pdb:0.0000010000	1tk6_A.pdb:0.0000010000):1.0335400000	(((((((2fzf_A.pdb:1.6426250000	(1z6o_A.pdb:2.6881680000	1otk_A.pdb:1.0822560000):1.8448100000):0.3741570000	(((1oqu_A.pdb:0.1670750000	1uzr_A.pdb:0.1225890000):0.2647700000	1r2f_A.pdb:0.0000030000):1.5734600000	(1jk0_A.pdb:0.1015480000	(2uw2_A.pdb:0.0056970000	1w68_A.pdb:0.0286840000):0.2493130000):1.6561100000):0.7478270000):0.3330600000	3qhb_A.pdb:1.1950590000):0.3104290000	((1mxr_A.pdb:1.5412730000	3ee4_A.pdb:1.0371710000):1.0878800000	((((2inc_B.pdb:1.6266850000	2inp_C.pdb:1.4025490000):3.2394700000	((2uw1_A.pdb:0.0000020000	2uw1_B.pdb:0.0138340000):0.0854070000	1afr_A.pdb:0.1331490000):0.9027650000):0.4948330000	1za0_A.pdb:1.7783260000):0.0914147000	(1mty_D.pdb:1.8602150000	3dhg_A.pdb:1.0884570000):2.4599300000):0.2983400000):0.4112360000):0.1065430000	((1lko_A.pdb:0.5514430000	1yuz_A.pdb:1.2272310000):1.3848600000	((((1lb3_A.pdb:0.0929640000	2za7_A.pdb:0.0423600000):0.2381120000	(1bg7_A.pdb:0.1140590000	(1r03_A.pdb:0.2300650000	1z6o_M.pdb:1.3434850000):0.1344660000):0.1146840000):0.3741100000	((1eum_A.pdb:0.6996710000	1krq_A.pdb:0.4154220000):0.4349580000	(3e6s_A.pdb:1.0297360000	(2jd7_A.pdb:0.3768030000	1vlg_A.pdb:0.2964100000):0.0851327000):0.2906850000):0.3143140000):0.0022571500	1mty_B.pdb:3.2016130000):0.5176830000):0.1488230000):0.4004760000	(2vzb_A.pdb:1.6963300000	(((1bcf_A.pdb:0.0000020000	3e1q_A.pdb:0.0130490000):0.3297320000	2fkz_A.pdb:0.1384920000):0.4071580000	1jgc_A.pdb:0.4274220000):0.5896910000):0.2001970000):0.1875450000	1nfv_A.pdb:0.9258560000):0.4158820000):0.4766090000):0.3633200000):0.1140740000	((1qgh_A.pdb:0.4207210000	2ux1_A.pdb:0.6779810000):0.1795800000	(1ji4_A.pdb:0.6141450000	2fjc_A.pdb:1.0316430000):0.3555460000):0.2256780000):0.0818169000):0.1583290000	2chp_A.pdb:0.5521550000);
(1ji5_A.pdb:0.3021340000	((1jig_A.pdb:0.1466190000	((1qgh_A.pdb:0.4700660000	2ux1_A.pdb:0.6506260000):0.2602680000	(1ji4_A.pdb:0.9079350000	2fjc_A.pdb:0.7362020000):0.2638130000):0.1287150000):0.0361910000	(((((1dps_A.pdb:0.0000020000	1jts_A.pdb:0.0208280000):0.5596240000	1o9r_A.pdb:0.2583570000):0.5648810000	1uvh_A.pdb:0.6834650000):0.4212510000	(1tjo_A.pdb:0.0000010000	1tk6_A.pdb:0.0000010000):0.9633330000):0.3510210000	(((((2fzf_A.pdb:1.8947170000	(((1z6o_A.pdb:1.7836150000	1otk_A.pdb:2.2861350000):0.9011420000	(1mty_D.pdb:1.6126600000	3dhg_A.pdb:1.0589680000):1.2974900000):0.1602220000	((((((1oqu_A.pdb:0.1693480000	1uzr_A.pdb:0.1768720000):0.1923540000	1r2f_A.pdb:0.1152670000):1.5173900000	(1jk0_A.pdb:0.1047090000	(2uw2_A.pdb:0.0486870000	1w68_A.pdb:0.0038140000):0.2690020000):1.0581200000):0.3240540000	(1mxr_A.pdb:1.1155210000	3ee4_A.pdb:1.1175600000):0.3863330000):0.7192330000	1za0_A.pdb:1.4182570000):0.2586490000	((2inc_B.pdb:1.5955390000	2inp_C.pdb:0.5192880000):3.0395900000	((2uw1_A.pdb:0.0000020000	2uw1_B.pdb:0.0043680000):0.0604417000	1afr_A.pdb:0.1156770000):0.9199980000):0.7053170000):0.1045990000):0.2382010000):0.2847580000	3qhb_A.pdb:1.0523940000):0.0546315000	(1lko_A.pdb:1.1985300000	1yuz_A.pdb:0.7618890000):1.2989200000):0.4769640000	(((((1bcf_A.pdb:0.0000020000	3e1q_A.pdb:0.0076910000):0.3426900000	2fkz_A.pdb:0.1883730000):0.4448960000	1jgc_A.pdb:0.3728250000):0.8539250000	1nfv_A.pdb:0.7667290000):0.3729520000	((((((1lb3_A.pdb:0.0815220000	2za7_A.pdb:0.0758660000):0.4279350000	1bg7_A.pdb:0.0787730000):0.0380496000	1r03_A.pdb:0.2531590000):0.4254870000	1z6o_M.pdb:0.7712730000):0.2803260000	(((1eum_A.pdb:0.5887500000	1krq_A.pdb:0.4796090000):0.4283670000	3e6s_A.pdb:0.8647930000):0.2653580000	(2jd7_A.pdb:0.4816260000	1vlg_A.pdb:0.2219290000):0.1443870000):0.1516640000):0.0000022118	1mty_B.pdb:3.2740630000):1.3371200000):0.0370303000):0.3155200000	2vzb_A.pdb:1.4941100000):0.6986040000):0.2631720000):0.0577227000	(1n1q_A.pdb:0.2199780000	2chp_A.pdb:0.8195630000):0.1130220000);
(1ji5_A.pdb:0.2447920000	1jig_A.pdb:0.2489360000	(1n1q_A.pdb:0.3105250000	(2chp_A.pdb:0.5600480000	(((1qgh_A.pdb:0.3975320000	2ux1_A.pdb:0.5890600000):0.3477920000	(1ji4_A.pdb:0.7448110000	2fjc_A.pdb:1.1388610000):0.3027120000):0.1541710000	((((1dps_A.pdb:0.0019740000	1jts_A.pdb:0.0191850000):0.4071610000	1o9r_A.pdb:0.1831000000):0.5177720000	1uvh_A.pdb:1.0553280000):0.2992820000	((1tjo_A.pdb:0.0000010000	1tk6_A.pdb:0.0000010000):1.0914200000	((((((2fzf_A.pdb:2.1997020000	(((((1z6o_A.pdb:2.1851560000	1otk_A.pdb:1.7910290000):1.2108200000	(1jk0_A.pdb:0.2309540000	(2uw2_A.pdb:0.0141660000	1w68_A.pdb:0.0150700000):0.1698960000):1.1742300000):0.5401840000	(((1oqu_A.pdb:0.1748430000	1uzr_A.pdb:0.0597440000):0.1156650000	1r2f_A.pdb:0.1918460000):1.6236800000	(1mxr_A.pdb:1.8451730000	3ee4_A.pdb:1.5264820000):0.5558910000):0.0611562000):0.5351970000	(((2inc_B.pdb:1.5139800000	2inp_C.pdb:1.6084350000):1.7494300000	((2uw1_A.pdb:0.0000020000	2uw1_B.pdb:0.0133040000):0.0493161000	1afr_A.pdb:0.1522770000):0.4786250000):0.7058380000	1za0_A.pdb:1.6735050000):0.7044160000):0.0000021031	(1mty_D.pdb:0.6970610000	3dhg_A.pdb:1.9867060000):1.9704600000):0.2052330000):0.3246940000	3qhb_A.pdb:0.7183700000):0.1961830000	(1lko_A.pdb:0.9326780000	1yuz_A.pdb:0.3624300000):1.3335400000):0.4265630000	((((((1lb3_A.pdb:0.0942040000	2za7_A.pdb:0.0503320000):0.4458050000	1bg7_A.pdb:0.1379420000):0.1116120000	1r03_A.pdb:0.1842880000):0.5832440000	1z6o_M.pdb:0.9019020000):0.4303020000	(((1eum_A.pdb:0.6919930000	1krq_A.pdb:0.3001950000):0.5370160000	3e6s_A.pdb:0.9338500000):0.2124200000	(2jd7_A.pdb:0.4773910000	1vlg_A.pdb:0.3061340000):0.1578120000):0.4167720000):0.0970836000	1mty_B.pdb:2.7862140000):0.6094320000):0.1727820000	2vzb_A.pdb:1.3483580000):0.1381850000	((((1bcf_A.pdb:0.0000020000	3e1q_A.pdb:0.0067480000):0.3001180000	2fkz_A.pdb:0.1769310000):0.5326560000	1jgc_A.pdb:0.3800820000):0.8938630000	1nfv_A.pdb:0.8329180000):0.2707130000):0.5010780000):0.2403640000):0.3173720000):0.1250660000):0.0741611000):0.1109540000);
(1ji5_A.pdb:0.1869370000	(1jig_A.pdb:0.1237830000	(((1qgh_A.pdb:0.2675870000	2ux1_A.pdb:0.6165560000):0.0972501000	((((1dps_A.pdb:0.0000030000	1jts_A.pdb:0.0341140000):0.5087870000	1o9r_A.pdb:0.2746150000):0.4850320000	1uvh_A.pdb:0.5707690000):0.4689400000	((1tjo_A.pdb:0.0000010000	1tk6_A.pdb:0.0000010000):1.0135800000	((((((2fzf_A.pdb:2.3072920000	(((1z6o_A.pdb:1.5661730000	1otk_A.pdb:2.2342220000):1.8212100000	(1jk0_A.pdb:0.0000030000	(2uw2_A.pdb:0.0451800000	1w68_A.pdb:0.0032520000):0.4635950000):1.6161300000):0.3284890000	((1oqu_A.pdb:0.2009140000	1uzr_A.pdb:0.1978770000):0.0861429000	1r2f_A.pdb:0.1692190000):1.1086600000):0.4169440000):0.2112170000	(((1mxr_A.pdb:1.5740540000	3ee4_A.pdb:1.6346360000):0.2770470000	(1mty_D.pdb:1.5817590000	3dhg_A.pdb:0.8041330000):1.8147000000):0.0916819000	((((2inc_B.pdb:1.5893310000	2inp_C.pdb:1.1011910000):1.5347400000	1mty_B.pdb:2.0326350000):0.8954210000	1za0_A.pdb:1.5140190000):0.7244500000	((2uw1_A.pdb:0.0000020000	2uw1_B.pdb:0.0090260000):0.0286393000	1afr_A.pdb:0.1392810000):1.2299000000):0.2115480000):0.2477120000):0.4176290000	((((1lb3_A.pdb:0.0585840000	2za7_A.pdb:0.1119620000):0.4573500000	(1bg7_A.pdb:0.1132360000	1r03_A.pdb:0.2828040000):0.0813239000):0.3040580000	1z6o_M.pdb:0.7849030000):0.2531950000	(((1eum_A.pdb:0.6848830000	1krq_A.pdb:0.3193670000):0.3027170000	(2jd7_A.pdb:0.1738930000	1vlg_A.pdb:0.3613940000):0.3531070000):0.2546360000	3e6s_A.pdb:1.2662270000):0.3342960000):0.8735690000):0.1392500000	((1lko_A.pdb:0.7321250000	1yuz_A.pdb:0.4514420000):1.5050300000	3qhb_A.pdb:1.0405910000):0.1792180000):0.4977280000	((((1bcf_A.pdb:0.0000010000	3e1q_A.pdb:0.0065970000):0.3193340000	2fkz_A.pdb:0.1303180000):0.4095390000	1jgc_A.pdb:0.5122370000):0.4168120000	1nfv_A.pdb:1.0808240000):0.6301870000):0.1141800000	2vzb_A.pdb:1.4584360000):0.3976100000):0.5294260000):0.4899500000):0.2823070000	(1ji4_A.pdb:0.5724880000	2fjc_A.pdb:0.6046760000):0.2985380000):0.2709280000):0.0430243000	(1n1q_A.pdb:0.3151400000	2chp_A.pdb:0.6259900000):0.0752526000);
(1ji5_A.pdb:0.2817890000	1jig_A.pdb:0.2135870000	((1n1q_A.pdb:0.2570450000	((1qgh_A.pdb:0.3587110000	2ux1_A.pdb:0.6766470000):0.1964810000	(1ji4_A.pdb:0.9923310000	2fjc_A.pdb:0.8387930000):0.2430440000):0.2989960000):0.0586301000	(2chp_A.pdb:0.6158680000	((((1dps_A.pdb:0.0000030000	1jts_A.pdb:0.0361310000):0.5172780000	1o9r_A.pdb:0.2113010000):0.2600040000	1uvh_A.pdb:0.9909660000):0.5254960000	((1tjo_A.pdb:0.0000010000	1tk6_A.pdb:0.0000010000):1.3261100000	((((2fzf_A.pdb:1.8718930000	(1lko_A.pdb:1.2310320000	1yuz_A.pdb:0.7436520000):1.1507600000):0.2674900000	(3qhb_A.pdb:1.3004280000	((1z6o_A.pdb:2.3710120000	1otk_A.pdb:1.8687690000):1.4793200000	(((((1oqu_A.pdb:0.1832740000	1uzr_A.pdb:0.1794350000):0.1599460000	1r2f_A.pdb:0.1124880000):1.6214600000	((1mxr_A.pdb:1.3645050000	3ee4_A.pdb:1.2986690000):0.3599710000	(1jk0_A.pdb:0.1657030000	(2uw2_A.pdb:0.0299260000	1w68_A.pdb:0.0000020000):0.2082110000):1.4209500000):0.4857740000):0.4950840000	(((2inc_B.pdb:0.9817700000	2inp_C.pdb:1.4243150000):3.6532200000	((2uw1_A.pdb:0.0000020000	2uw1_B.pdb:0.0224560000):0.1532170000	1afr_A.pdb:0.1129100000):0.5882680000):0.9646860000	1za0_A.pdb:1.7472970000):0.3009170000):0.2315120000	(1mty_D.pdb:2.0132870000	3dhg_A.pdb:0.9314360000):1.4235200000):0.3574470000):0.1850410000):0.2182570000):0.6153510000	((2vzb_A.pdb:1.0705750000	((((((1lb3_A.pdb:0.0405950000	2za7_A.pdb:0.1100780000):0.3869320000	1bg7_A.pdb:0.1562520000):0.0390740000	1r03_A.pdb:0.2213110000):0.2355600000	1z6o_M.pdb:1.0031970000):0.4157930000	(((1eum_A.pdb:0.7378010000	1krq_A.pdb:0.2214600000):0.3344210000	3e6s_A.pdb:1.1374350000):0.2960010000	(2jd7_A.pdb:0.3327920000	1vlg_A.pdb:0.4014990000):0.3232780000):0.1115560000):0.0000021944	1mty_B.pdb:3.8955470000):0.9116810000):0.2525900000	(((1bcf_A.pdb:0.0000020000	3e1q_A.pdb:0.0062160000):0.2443520000	2fkz_A.pdb:0.1504350000):0.4275470000	1jgc_A.pdb:0.4105770000):0.7708500000):0.0722555000):0.0894625000	1nfv_A.pdb:0.8986290000):0.7692380000):0.3209040000):0.2067890000):0.1429000000):0.0582323000);
(1ji5_A.pdb:0.4242300000	(1jig_A.pdb:0.2209210000	(1n1q_A.pdb:0.3096520000	(((1qgh_A.pdb:0.5475580000	2ux1_A.pdb:0.5124480000):0.3443700000	(1ji4_A.pdb:0.9901910000	2fjc_A.pdb:1.0248200000):0.2337430000):0.3151640000	((((1dps_A.pdb:0.0000020000	1jts_A.pdb:0.0000020000):0.4656150000	1o9r_A.pdb:0.2185050000):0.5475650000	1uvh_A.pdb:0.8910070000):0.3780350000	((1tjo_A.pdb:0.0000010000	1tk6_A.pdb:0.0000010000):1.0296300000	((((((2fzf_A.pdb:1.4480380000	(1z6o_A.pdb:1.9065690000	1otk_A.pdb:2.1002940000):1.3391900000):0.2373650000	(((((1oqu_A.pdb:0.1515390000	1uzr_A.pdb:0.1237780000):0.1258490000	1r2f_A.pdb:0.0861760000):1.2060900000	((((2inc_B.pdb:1.3138240000	2inp_C.pdb:1.7709500000):2.9799900000	(2uw1_A.pdb:0.0000020000	2uw1_B.pdb:0.0088000000):0.0363339000):0.1229780000	1afr_A.pdb:0.0461100000):1.3009800000	1za0_A.pdb:1.5290850000):0.8752790000):0.0084051500	(1mxr_A.pdb:1.8197670000	(1jk0_A.pdb:0.0000030000	(2uw2_A.pdb:0.0148760000	1w68_A.pdb:0.0045350000):0.3273900000):1.4016600000):0.5247180000):0.5755500000	(3ee4_A.pdb:1.8222910000	(1mty_D.pdb:2.1607600000	3dhg_A.pdb:0.7771350000):2.0587300000):0.4269660000):0.0906078000):0.4393870000	((((((1lb3_A.pdb:0.0328190000	2za7_A.pdb:0.1624930000):0.3880920000	1r03_A.pdb:0.2208580000):0.0516599000	1bg7_A.pdb:0.1179530000):0.4321290000	1z6o_M.pdb:0.7721210000):0.1722190000	1mty_B.pdb:3.6635380000):0.0117667000	(((1eum_A.pdb:0.5219760000	1krq_A.pdb:0.3093070000):0.4270630000	3e6s_A.pdb:1.1023630000):0.1021010000	(2jd7_A.pdb:0.5785740000	1vlg_A.pdb:0.0996460000):0.2435290000):0.3504040000):0.8525360000):0.2180030000	((1lko_A.pdb:0.4869350000	1yuz_A.pdb:0.8545970000):1.4869700000	3qhb_A.pdb:1.3406260000):0.1741570000):0.2871900000	((((1bcf_A.pdb:0.0000020000	3e1q_A.pdb:0.0197490000):0.2719660000	2fkz_A.pdb:0.2951340000):0.4465690000	1jgc_A.pdb:0.3342330000):0.7302330000	1nfv_A.pdb:0.9501330000):0.4830480000):0.0000029440	2vzb_A.pdb:1.2427930000):0.9429580000):0.2539250000):0.5235520000):0.2979150000):0.0915319000):0.0666990000	2chp_A.pdb:0.4747920000);
(1ji5_A.pdb:0.4114260000	((1jig_A.pdb:0.1917440000	((1qgh_A.pdb:0.4279400000	(2ux1_A.pdb:0.6562690000	(((1dps_A.pdb:0.0123140000	1jts_A.pdb:0.0000020000):0.3676620000	1o9r_A.pdb:0.5449850000):0.5051790000	1uvh_A.pdb:1.0465290000):0.7553030000):0.1709940000):0.3693930000	(1ji4_A.pdb:0.7829050000	2fjc_A.pdb:0.7988950000):0.3277510000):0.2658360000):0.0811868000	(1n1q_A.pdb:0.2500450000	2chp_A.pdb:0.8906950000):0.1277340000):0.0273934000	((1tjo_A.pdb:0.0000010000	1tk6_A.pdb:0.0000010000):0.9679430000	((((((2fzf_A.pdb:1.9686710000	(((1z6o_A.pdb:3.5274150000	1otk_A.pdb:1.8364170000):1.7824500000	1mty_B.pdb:3.2628470000):0.0000026089	((((1oqu_A.pdb:0.1950910000	1uzr_A.pdb:0.1471990000):0.0926083000	1r2f_A.pdb:0.1894020000):1.5161600000	((1mxr_A.pdb:1.2591030000	3ee4_A.pdb:1.4534500000):0.5719410000	(1jk0_A.pdb:0.1424170000	(2uw2_A.pdb:0.0100350000	1w68_A.pdb:0.0397440000):0.2427460000):1.0655800000):0.3847330000):0.7971670000	((((2inc_B.pdb:1.4364330000	2inp_C.pdb:1.1491560000):2.5317100000	((2uw1_A.pdb:0.0000020000	2uw1_B.pdb:0.0046930000):0.0866612000	1afr_A.pdb:0.0700480000):1.1609200000):0.0622662000	(1mty_D.pdb:1.2712810000	3dhg_A.pdb:1.9850090000):1.9869200000):0.2663190000	1za0_A.pdb:1.5736360000):0.2887690000):0.3042080000):0.0938998000):0.2436090000	3qhb_A.pdb:1.2628010000):0.6303060000	(1lko_A.pdb:0.6132630000	1yuz_A.pdb:1.4876730000):1.7790000000):0.2462950000	(((((1lb3_A.pdb:0.0654370000	2za7_A.pdb:0.1241250000):0.4245700000	1bg7_A.pdb:0.0708620000):0.0795237000	1r03_A.pdb:0.3658460000):0.3233240000	1z6o_M.pdb:1.1354000000):0.4874370000	(((1eum_A.pdb:0.7678830000	1krq_A.pdb:0.4220320000):0.1835190000	3e6s_A.pdb:1.5257210000):0.3204980000	(2jd7_A.pdb:0.4029900000	1vlg_A.pdb:0.4343990000):0.2998850000):0.3755320000):0.4832120000):0.4198690000	((((1bcf_A.pdb:0.0000010000	3e1q_A.pdb:0.0000030000):0.2570760000	2fkz_A.pdb:0.1961520000):0.2784240000	1jgc_A.pdb:0.4170920000):0.5176780000	1nfv_A.pdb:0.8591750000):0.3773110000):0.2644570000	2vzb_A.pdb:1.2088160000):0.5192840000):0.9606160000);
(1ji5_A.pdb:0.4481980000	(1jig_A.pdb:0.3181060000	(((1qgh_A.pdb:0.6141460000	2ux1_A.pdb:0.4936620000):0.3462450000	(((1dps_A.pdb:0.0000020000	1jts_A.pdb:0.0000020000):0.3423470000	1o9r_A.pdb:0.4072190000):0.5335640000	1uvh_A.pdb:1.0063050000):0.5525050000):0.2511270000	((1ji4_A.pdb:0.6996210000	2fjc_A.pdb:1.2303660000):0.3856880000	((1tjo_A.pdb:0.0000010000	1tk6_A.pdb:0.0000010000):0.9100540000	((((((2fzf_A.pdb:1.4073840000	(1z6o_A.pdb:1.7861400000	1otk_A.pdb:1.5958280000):1.3515100000):0.3571480000	((1lko_A.pdb:1.0034060000	1yuz_A.pdb:0.6581350000):1.7148300000	((((((1oqu_A.pdb:0.2180090000	1uzr_A.pdb:0.1059410000):0.1130210000	1r2f_A.pdb:0.1291960000):1.1728700000	1mxr_A.pdb:1.6772880000):0.2918710000	(1jk0_A.pdb:0.0000030000	(2uw2_A.pdb:0.0103590000	1w68_A.pdb:0.0225530000):0.3610880000):1.6322300000):0.1816230000	(((2inc_B.pdb:1.5590440000	2inp_C.pdb:1.5290270000):1.8456400000	((2uw1_A.pdb:0.0000020000	2uw1_B.pdb:0.0133160000):0.0236934000	1afr_A.pdb:0.1978970000):0.7606840000):1.3448600000	1za0_A.pdb:1.2589810000):0.6246160000):0.2533980000	(3ee4_A.pdb:1.6266720000	(1mty_D.pdb:1.0172110000	3dhg_A.pdb:1.6247740000):2.5548200000):0.2437560000):0.5798980000):0.0906326000):0.2327360000	(((((((1lb3_A.pdb:0.1310940000	2za7_A.pdb:0.0493930000):0.4029110000	1bg7_A.pdb:0.1268650000):0.0568730000	1r03_A.pdb:0.3587470000):0.3434430000	1z6o_M.pdb:1.0644070000):0.3050070000	1mty_B.pdb:3.2519880000):0.5161340000	1vlg_A.pdb:0.1580490000):0.2524160000	(((1eum_A.pdb:0.5319540000	1krq_A.pdb:0.3114240000):0.5457240000	3e6s_A.pdb:1.1608420000):0.1283260000	2jd7_A.pdb:0.4108000000):0.0000023791):1.3675100000):0.1781410000	3qhb_A.pdb:1.6091250000):0.3926880000	2vzb_A.pdb:1.2954520000):0.0000029521	((((1bcf_A.pdb:0.0000020000	3e1q_A.pdb:0.0193940000):0.2248940000	2fkz_A.pdb:0.2006550000):0.2738620000	1jgc_A.pdb:0.4693950000):0.5812930000	1nfv_A.pdb:0.8840650000):0.4698770000):0.5020180000):0.3591320000):0.2082810000):0.1176820000):0.0482272000	(1n1q_A.pdb:0.4007080000	2chp_A.pdb:0.8595150000):0.1772230000);
(1ji5_A.pdb:0.2428010000	(1jig_A.pdb:0.2050710000	((1qgh_A.pdb:0.2376960000	2ux1_A.pdb:0.6605420000):0.4138220000	(1ji4_A.pdb:0.6641700000	2fjc_A.pdb:0.7475640000):0.3734960000):0.2007470000):0.0883932000	((1n1q_A.pdb:0.1481130000	((((1dps_A.pdb:0.0000020000	1jts_A.pdb:0.0120920000):0.3557810000	1o9r_A.pdb:0.1367550000):0.4790450000	1uvh_A.pdb:0.8600980000):0.3094320000	((1tjo_A.pdb:0.0000010000	1tk6_A.pdb:0.0000010000):0.7435330000	((((((2fzf_A.pdb:1.3432870000	((((((1z6o_A.pdb:2.2578340000	1otk_A.pdb:0.5912390000):2.1662200000	(1jk0_A.pdb:0.0636830000	(2uw2_A.pdb:0.0120820000	1w68_A.pdb:0.0170130000):0.3527100000):1.7781400000):0.0000022704	((1oqu_A.pdb:0.2754700000	1uzr_A.pdb:0.0944610000):0.1114940000	1r2f_A.pdb:0.1684360000):1.5116900000):0.4996950000	(1mxr_A.pdb:1.3974020000	3ee4_A.pdb:1.1807620000):0.8024100000):0.4272520000	(1mty_D.pdb:1.2062350000	3dhg_A.pdb:1.2176490000):2.2767500000):0.0000020894	(((2inc_B.pdb:1.1013630000	2inp_C.pdb:1.4320860000):3.2125600000	((2uw1_A.pdb:0.0000020000	2uw1_B.pdb:0.0142550000):0.1044840000	1afr_A.pdb:0.1145040000):0.3947000000):0.3837090000	1za0_A.pdb:2.2050780000):0.7563280000):0.3467280000):0.3351950000	3qhb_A.pdb:1.3901030000):0.4199570000	(1lko_A.pdb:0.9239280000	1yuz_A.pdb:0.3697870000):1.9972900000):0.4639820000	(((((((1lb3_A.pdb:0.0984260000	2za7_A.pdb:0.0150130000):0.3246530000	1bg7_A.pdb:0.1247580000):0.1233380000	1r03_A.pdb:0.1696340000):0.3430110000	1z6o_M.pdb:0.9700260000):0.3737340000	1mty_B.pdb:3.7115180000):0.1424200000	((1eum_A.pdb:0.5391220000	1krq_A.pdb:0.2397650000):0.5564490000	3e6s_A.pdb:1.3437220000):0.1937200000):0.0652865000	(2jd7_A.pdb:0.4168180000	1vlg_A.pdb:0.3632040000):0.0935293000):0.9741670000):0.5980010000	(2vzb_A.pdb:1.8264970000	(((1bcf_A.pdb:0.0000020000	3e1q_A.pdb:0.0194840000):0.2893740000	2fkz_A.pdb:0.1664160000):0.2155230000	1jgc_A.pdb:0.6603560000):0.5900050000):0.2057450000):0.3239570000	1nfv_A.pdb:0.6771940000):0.9109790000):0.6403390000):0.4207660000):0.2079890000	2chp_A.pdb:0.6484100000):0.1657010000);
(1ji5_A.pdb:0.3187320000	(1jig_A.pdb:0.0572750000	(((1qgh_A.pdb:0.3520220000	2ux1_A.pdb:0.7260240000):0.3671490000	((((1dps_A.pdb:0.0000020000	1jts_A.pdb:0.0134210000):0.4510730000	1o9r_A.pdb:0.2991480000):0.5513110000	1uvh_A.pdb:0.7998790000):0.3241310000	((1tjo_A.pdb:0.0000010000	1tk6_A.pdb:0.0000020000):0.5081230000	((((((2fzf_A.pdb:1.7994020000	((((2inc_B.pdb:0.8803790000	2inp_C.pdb:1.1729920000):2.5802900000	((2uw1_A.pdb:0.0000020000	2uw1_B.pdb:0.0090630000):0.0036217700	1afr_A.pdb:0.1859460000):1.2055200000):0.4844670000	1za0_A.pdb:2.1911640000):0.2295860000	(1mty_D.pdb:1.6710940000	3dhg_A.pdb:1.7102590000):1.2992300000):0.1282730000):0.2405350000	((((1z6o_A.pdb:2.1163340000	1otk_A.pdb:0.8992070000):0.9635090000	(1jk0_A.pdb:0.0473250000	(2uw2_A.pdb:0.0466140000	1w68_A.pdb:0.0235690000):0.2892710000):1.8372500000):0.4662490000	((1oqu_A.pdb:0.2166060000	1uzr_A.pdb:0.1434880000):0.1587430000	1r2f_A.pdb:0.1360480000):1.1114200000):0.1750610000	(1mxr_A.pdb:1.7290320000	3ee4_A.pdb:1.8068560000):0.6718970000):0.1653420000):0.7642380000	3qhb_A.pdb:1.0367260000):0.1960080000	(1lko_A.pdb:0.6665250000	1yuz_A.pdb:0.9011830000):1.6148300000):0.5121790000	(((((1bcf_A.pdb:0.0000020000	3e1q_A.pdb:0.0000030000):0.3027160000	2fkz_A.pdb:0.1514520000):0.3900050000	1jgc_A.pdb:0.4118260000):0.5317620000	1nfv_A.pdb:1.4213700000):0.2652810000	((((((1lb3_A.pdb:0.0405310000	2za7_A.pdb:0.1105980000):0.3931140000	1bg7_A.pdb:0.1307530000):0.0637422000	1r03_A.pdb:0.2514070000):0.4090610000	1z6o_M.pdb:0.8763700000):0.2929760000	(((1eum_A.pdb:0.7698040000	1krq_A.pdb:0.1964520000):0.5252740000	(2jd7_A.pdb:0.4243500000	1vlg_A.pdb:0.3608910000):0.2283980000):0.2048390000	3e6s_A.pdb:1.1204260000):0.3037710000):0.0813119000	1mty_B.pdb:2.9444190000):0.7013800000):0.2141710000):0.1886000000	2vzb_A.pdb:1.1809530000):0.6473620000):0.3428360000):0.3726440000):0.1503200000	(1ji4_A.pdb:1.0000040000	2fjc_A.pdb:0.7791770000):0.4176020000):0.3124570000):0.0971328000	(1n1q_A.pdb:0.4006030000	2chp_A.pdb:0.5640600000):0.1743650000);
(1ji5_A.pdb:0.2346670000	(1jig_A.pdb:0.3027100000	(((1qgh_A.pdb:0.3440940000	2ux1_A.pdb:0.6662870000):0.3026290000	((((1dps_A.pdb:0.0000010000	1jts_A.pdb:0.0195220000):0.3657950000	1o9r_A.pdb:0.2594510000):0.2714910000	1uvh_A.pdb:0.7649390000):0.6866630000	((1tjo_A.pdb:0.0000010000	1tk6_A.pdb:0.0000010000):1.5129800000	(((((2fzf_A.pdb:2.0903560000	(((1z6o_A.pdb:1.9569560000	1otk_A.pdb:2.6408120000):2.0717500000	(((2inc_B.pdb:2.6091670000	2inp_C.pdb:0.2397660000):2.3330400000	1mty_B.pdb:1.4966890000):1.1647300000	1za0_A.pdb:1.4994580000):0.6071130000):0.0000021820	((2uw1_A.pdb:0.0000020000	2uw1_B.pdb:0.0044240000):0.1201320000	1afr_A.pdb:0.0839690000):1.2974900000):0.1468080000):0.2467060000	((((((1oqu_A.pdb:0.2120360000	1uzr_A.pdb:0.1320610000):0.0778828000	1r2f_A.pdb:0.1892500000):1.4612800000	(1jk0_A.pdb:0.1863650000	(2uw2_A.pdb:0.0267340000	1w68_A.pdb:0.0285340000):0.2302980000):1.6223300000):0.1077470000	1mxr_A.pdb:1.9445790000):0.3880820000	3ee4_A.pdb:1.7795620000):0.3401850000	(1mty_D.pdb:1.7337350000	3dhg_A.pdb:1.1427330000):1.5585500000):0.4908730000):0.6350640000	((1lko_A.pdb:0.5429360000	1yuz_A.pdb:0.8917300000):1.6738700000	3qhb_A.pdb:0.7305240000):0.4211590000):0.6700490000	(((((1lb3_A.pdb:0.1125660000	2za7_A.pdb:0.0810040000):0.4156720000	1bg7_A.pdb:0.1863200000):0.0978119000	1r03_A.pdb:0.2311370000):0.4897260000	1z6o_M.pdb:0.7708020000):0.1453520000	((((1eum_A.pdb:0.4496750000	1krq_A.pdb:0.5025840000):0.5104290000	3e6s_A.pdb:1.1318900000):0.2651860000	2jd7_A.pdb:0.3932800000):0.3690860000	1vlg_A.pdb:0.2046470000):0.4273490000):0.8010840000):0.2542440000	((2vzb_A.pdb:1.4586620000	(((1bcf_A.pdb:0.0000010000	3e1q_A.pdb:0.0062710000):0.2984380000	2fkz_A.pdb:0.2260340000):0.4873760000	1jgc_A.pdb:0.5744240000):0.5557390000):0.3861160000	1nfv_A.pdb:0.9254910000):0.3566120000):0.4779720000):0.3029620000):0.1638030000):0.0926489000	(1ji4_A.pdb:0.6120040000	2fjc_A.pdb:0.8639700000):0.4716230000):0.1389770000):0.0544910000	(1n1q_A.pdb:0.3582750000	2chp_A.pdb:0.5622040000):0.0774808000);
(1ji5_A.pdb:0.3229970000	(1jig_A.pdb:0.2087820000	2chp_A.pdb:0.5556020000):0.0476100000	(1n1q_A.pdb:0.2183500000	((1qgh_A.pdb:0.4114070000	(2ux1_A.pdb:0.4120230000	(((1dps_A.pdb:0.0000020000	1jts_A.pdb:0.0207810000):0.0691098000	1uvh_A.pdb:1.2794180000):0.2025490000	1o9r_A.pdb:0.5191070000):1.1997600000):0.1642560000):0.2454150000	((1ji4_A.pdb:0.5501410000	2fjc_A.pdb:0.9778540000):0.1677360000	((1tjo_A.pdb:0.0000010000	1tk6_A.pdb:0.0000010000):1.0602000000	((((((2fzf_A.pdb:1.4716730000	(1z6o_A.pdb:2.1299030000	1otk_A.pdb:1.6160710000):0.9010450000):1.0225100000	((((((1oqu_A.pdb:0.1663130000	1uzr_A.pdb:0.1435370000):0.0976679000	1r2f_A.pdb:0.1215010000):1.4654000000	(1jk0_A.pdb:0.1325830000	(2uw2_A.pdb:0.0223460000	1w68_A.pdb:0.0335970000):0.2479920000):1.0023200000):0.3275130000	(1mxr_A.pdb:1.1933380000	3ee4_A.pdb:1.7643410000):0.7588990000):0.5780830000	(((2uw1_A.pdb:0.0000020000	2uw1_B.pdb:0.0000020000):0.0626292000	1afr_A.pdb:0.1563650000):1.6796700000	1za0_A.pdb:1.3562120000):0.2488910000):0.2836050000	((2inc_B.pdb:2.1670930000	2inp_C.pdb:0.2833250000):2.1358900000	(1mty_D.pdb:1.4577760000	3dhg_A.pdb:1.5282020000):0.7247500000):1.0968700000):0.2044290000):0.4096650000	((1lko_A.pdb:0.6818180000	1yuz_A.pdb:0.8160680000):2.2108300000	3qhb_A.pdb:0.6771440000):0.1654800000):0.5301730000	((((((1lb3_A.pdb:0.0546360000	2za7_A.pdb:0.1358220000):0.4183880000	1bg7_A.pdb:0.1012840000):0.0387235000	1r03_A.pdb:0.2671100000):0.5000400000	1z6o_M.pdb:0.9624880000):0.0613745000	1mty_B.pdb:2.8514290000):0.1804340000	((((1eum_A.pdb:0.7349230000	1krq_A.pdb:0.2843260000):0.4845100000	3e6s_A.pdb:1.4844980000):0.2776320000	2jd7_A.pdb:0.3496790000):0.2713310000	1vlg_A.pdb:0.2375040000):0.6811230000):0.7787600000):0.4359230000	((((1bcf_A.pdb:0.0000020000	3e1q_A.pdb:0.0065640000):0.3364970000	2fkz_A.pdb:0.0991000000):0.4457180000	1jgc_A.pdb:0.3581260000):0.7550270000	1nfv_A.pdb:1.1570100000):0.1011840000):0.2457260000	2vzb_A.pdb:1.7428090000):0.2435830000):0.9017090000):0.2480160000):0.2128450000):0.0752889000);
(1ji5_A.pdb:0.2707040000	1jig_A.pdb:0.2090960000	(((1n1q_A.pdb:0.1826380000	((((1dps_A.pdb:0.0000020000	1jts_A.pdb:0.0286040000):0.3218010000	1o9r_A.pdb:0.3398660000):0.2702640000	1uvh_A.pdb:0.9855110000):0.7281950000	((1tjo_A.pdb:0.0000010000	1tk6_A.pdb:0.0000020000):0.9209730000	((((((2fzf_A.pdb:1.7305290000	(1z6o_A.pdb:2.6600430000	1otk_A.pdb:1.7494480000):1.1297300000):0.2329280000	(((((((1oqu_A.pdb:0.2223230000	1uzr_A.pdb:0.1202060000):0.1036120000	1r2f_A.pdb:0.1848520000):1.7610100000	(1jk0_A.pdb:0.0641670000	(2uw2_A.pdb:0.0142190000	1w68_A.pdb:0.0281250000):0.2883930000):0.9636070000):0.6737780000	(1mxr_A.pdb:1.4246290000	3ee4_A.pdb:0.8512060000):0.6624970000):0.3642630000	1za0_A.pdb:1.8190790000):0.2432480000	((2inc_B.pdb:1.3947140000	2inp_C.pdb:1.5262220000):2.5105100000	((2uw1_A.pdb:0.0000020000	2uw1_B.pdb:0.0000020000):0.0070284600	1afr_A.pdb:0.1507950000):0.4432730000):0.9361870000):0.2603820000	(1mty_D.pdb:1.8521310000	3dhg_A.pdb:0.6407060000):1.9788200000):0.1951410000):0.3445980000	((1lko_A.pdb:0.8480630000	1yuz_A.pdb:1.1179210000):0.9847180000	3qhb_A.pdb:0.9125120000):0.1590310000):0.1780630000	(((((1lb3_A.pdb:0.0693340000	2za7_A.pdb:0.0771610000):0.3846930000	(1bg7_A.pdb:0.1808790000	1r03_A.pdb:0.2843130000):0.0064713300):0.3228880000	1z6o_M.pdb:1.0447370000):0.1567450000	(((1eum_A.pdb:0.6994590000	1krq_A.pdb:0.1701220000):0.5084540000	3e6s_A.pdb:0.8927170000):0.1350440000	(2jd7_A.pdb:0.5576410000	1vlg_A.pdb:0.2168610000):0.3260620000):0.3859220000):0.0422003000	1mty_B.pdb:3.2592060000):0.8219550000):0.8612760000	2vzb_A.pdb:1.2851740000):0.0000022091	((((1bcf_A.pdb:0.0000020000	3e1q_A.pdb:0.0064280000):0.2606530000	2fkz_A.pdb:0.1261120000):0.3697750000	1jgc_A.pdb:0.4559200000):0.6217170000	1nfv_A.pdb:1.1428380000):0.3221800000):0.6486550000):0.4869070000):0.3726390000):0.1270570000	((1qgh_A.pdb:0.3535690000	2ux1_A.pdb:0.6336810000):0.3565230000	(1ji4_A.pdb:0.7689250000	2fjc_A.pdb:0.9804190000):0.4317370000):0.1563790000):0.1293110000	2chp_A.pdb:0.6569510000):0.0846684000);
(1ji5_A.pdb:0.2880660000	(1jig_A.pdb:0.1694480000	(1n1q_A.pdb:0.2593570000	(((1qgh_A.pdb:0.3270540000	2ux1_A.pdb:0.5298460000):0.2324610000	(1ji4_A.pdb:0.8190290000	2fjc_A.pdb:0.8926140000):0.3612270000):0.1940360000	((((1dps_A.pdb:0.0000010000	1jts_A.pdb:0.0123220000):0.3593990000	1o9r_A.pdb:0.3765680000):0.2941330000	1uvh_A.pdb:0.8016090000):0.5504110000	((1tjo_A.pdb:0.0000010000	1tk6_A.pdb:0.0000010000):1.1458800000	(((((((2fzf_A.pdb:1.9672420000	((((1z6o_A.pdb:2.7579990000	1otk_A.pdb:0.5768110000):1.4109800000	(2inc_B.pdb:2.5001530000	2inp_C.pdb:0.0000020000):3.3018500000):0.3025460000	1mty_B.pdb:2.0327850000):0.9214140000	(((((1oqu_A.pdb:0.1986100000	1r2f_A.pdb:0.1781990000):0.0000025147	1uzr_A.pdb:0.1471680000):1.2867000000	((1mxr_A.pdb:1.1705170000	3ee4_A.pdb:1.3521520000):0.5083480000	(1jk0_A.pdb:0.0000020000	(2uw2_A.pdb:0.0207590000	1w68_A.pdb:0.0205870000):0.2867260000):0.9845840000):1.0123900000):0.4270350000	(((2uw1_A.pdb:0.0000020000	2uw1_B.pdb:0.0043470000):0.1604920000	1afr_A.pdb:0.0336260000):1.4473600000	1za0_A.pdb:2.2498520000):0.2905980000):0.4658780000	(1mty_D.pdb:1.1239690000	3dhg_A.pdb:1.3469690000):2.0118700000):0.0481640000):0.0829199000):0.1113770000	3qhb_A.pdb:1.0895040000):0.1636230000	(1lko_A.pdb:1.0184960000	1yuz_A.pdb:0.8618960000):1.3840200000):0.6166010000	(((1bcf_A.pdb:0.0000010000	3e1q_A.pdb:0.0121810000):0.2981820000	2fkz_A.pdb:0.1659690000):0.3622900000	1jgc_A.pdb:0.5153660000):0.3893990000):0.0962393000	2vzb_A.pdb:1.1738690000):0.1931210000	(((((1lb3_A.pdb:0.0657600000	2za7_A.pdb:0.0836040000):0.4752130000	1bg7_A.pdb:0.0617680000):0.0665561000	1r03_A.pdb:0.3714180000):0.3371540000	1z6o_M.pdb:0.8504800000):0.2529560000	(((1eum_A.pdb:0.4937840000	1krq_A.pdb:0.4067410000):0.6730580000	(3e6s_A.pdb:1.2682760000	2jd7_A.pdb:0.1084730000):0.1883140000):0.2809080000	1vlg_A.pdb:0.1708420000):0.6727820000):0.5111320000):0.1091480000	1nfv_A.pdb:1.2163680000):0.6788980000):0.2210190000):0.2245730000):0.1300850000):0.1026490000):0.0699654000	2chp_A.pdb:0.5649510000);
(1ji5_A.pdb:0.1449870000	((1jig_A.pdb:0.0261340000	(((1qgh_A.pdb:0.3976320000	(2ux1_A.pdb:0.6036070000	(((1dps_A.pdb:0.0000010000	1jts_A.pdb:0.0360730000):0.2866750000	1o9r_A.pdb:0.4087520000):0.3609320000	1uvh_A.pdb:0.9508620000):0.3860640000):0.3367640000):0.1418950000	1ji4_A.pdb:0.8618260000):0.2744510000	(2fjc_A.pdb:1.0367940000	((1tjo_A.pdb:0.0000010000	1tk6_A.pdb:0.0000010000):1.0380500000	(((((((2fzf_A.pdb:1.4039310000	(1lko_A.pdb:1.1878190000	1yuz_A.pdb:0.2033520000):0.9833640000):0.3541650000	3qhb_A.pdb:1.5913940000):0.1392240000	(((((1z6o_A.pdb:1.4138720000	1otk_A.pdb:2.4730760000):1.6526600000	(((2inc_B.pdb:2.3937070000	2inp_C.pdb:1.2713400000):2.0987300000	1mty_B.pdb:2.5169790000):0.6772440000	1za0_A.pdb:2.4555380000):0.1110980000):0.3871070000	((2uw1_A.pdb:0.0000020000	2uw1_B.pdb:0.0129210000):0.1152290000	1afr_A.pdb:0.1076600000):1.1486100000):0.3745050000	(((1oqu_A.pdb:0.1933990000	1uzr_A.pdb:0.2020700000):0.2602470000	1r2f_A.pdb:0.0392320000):1.4737500000	(1jk0_A.pdb:0.0000030000	(2uw2_A.pdb:0.0000020000	1w68_A.pdb:0.0232810000):0.3925960000):2.4847900000):0.6688670000):0.0000023521	(1mty_D.pdb:1.5162930000	3dhg_A.pdb:1.0649930000):1.8092900000):0.1678160000):0.2846500000	(((((1lb3_A.pdb:0.0655320000	2za7_A.pdb:0.0965460000):0.3463750000	1bg7_A.pdb:0.1555110000):0.2014610000	1r03_A.pdb:0.2295600000):0.4553590000	1z6o_M.pdb:0.9131790000):0.4644410000	(((1eum_A.pdb:0.7928900000	1krq_A.pdb:0.3819010000):0.2715340000	3e6s_A.pdb:1.1455530000):0.1582690000	(2jd7_A.pdb:0.3304920000	1vlg_A.pdb:0.2993680000):0.2263220000):0.2070600000):0.8562150000):0.3091400000	(1nfv_A.pdb:0.6386210000	(1mxr_A.pdb:1.6996480000	3ee4_A.pdb:1.2179650000):0.5312150000):0.2506270000):0.4031920000	(((1bcf_A.pdb:0.0000010000	3e1q_A.pdb:0.0000030000):0.4342600000	2fkz_A.pdb:0.0999220000):0.5515940000	1jgc_A.pdb:0.4686410000):0.5331650000):0.4077740000	2vzb_A.pdb:1.8762940000):1.2045500000):0.5539410000):0.1846470000):0.1592270000):0.1439140000	1n1q_A.pdb:0.3660700000):0.0741138000	2chp_A.pdb:0.6062870000);
(1ji5_A.pdb:0.2430390000	(1jig_A.pdb:0.2136290000	((1n1q_A.pdb:0.3789740000	(1ji4_A.pdb:1.0935640000	((((1dps_A.pdb:0.0000020000	1jts_A.pdb:0.0194310000):0.3694550000	1o9r_A.pdb:0.3901790000):0.3480870000	1uvh_A.pdb:1.0438960000):0.3647560000	((1tjo_A.pdb:0.0000010000	1tk6_A.pdb:0.0000020000):0.7155550000	((((((((2fzf_A.pdb:1.8483820000	((1oqu_A.pdb:0.2581360000	1uzr_A.pdb:0.1496900000):0.2311290000	1r2f_A.pdb:0.0065630000):1.2033900000):0.4892310000	((1z6o_A.pdb:2.1327250000	1otk_A.pdb:2.7046400000):1.6394500000	(1jk0_A.pdb:0.1207830000	(2uw2_A.pdb:0.0173540000	1w68_A.pdb:0.0157890000):0.2186220000):1.0439000000):1.0159300000):0.0999337000	((1mxr_A.pdb:1.3817660000	3ee4_A.pdb:1.3835070000):0.3408280000	1za0_A.pdb:2.0441060000):0.5255610000):0.4906680000	(3qhb_A.pdb:1.5909410000	(((2inc_B.pdb:1.8359410000	2inp_C.pdb:0.5715530000):2.6971500000	((2uw1_A.pdb:0.0000020000	2uw1_B.pdb:0.0129290000):0.0466353000	1afr_A.pdb:0.1798600000):0.4593710000):0.9273540000	(1mty_D.pdb:1.7815330000	3dhg_A.pdb:1.3462810000):1.4477400000):0.3732950000):0.4271250000):0.6638130000	(((((((1lb3_A.pdb:0.0960360000	2za7_A.pdb:0.0743830000):0.3561210000	1bg7_A.pdb:0.1608230000):0.0557277000	1r03_A.pdb:0.1858820000):0.6605000000	1z6o_M.pdb:0.9020830000):0.5780840000	1mty_B.pdb:4.1460170000):0.0690961000	((1eum_A.pdb:0.6776750000	1krq_A.pdb:0.1552040000):0.4265970000	3e6s_A.pdb:1.1103240000):0.1585030000):0.1193300000	(2jd7_A.pdb:0.5508800000	1vlg_A.pdb:0.4882880000):0.0677334000):0.8873530000):0.0459627000	(1lko_A.pdb:0.9075930000	1yuz_A.pdb:0.8086060000):2.0339300000):0.3206350000	((((1bcf_A.pdb:0.0000020000	3e1q_A.pdb:0.0129780000):0.3232400000	2fkz_A.pdb:0.2059610000):0.3517010000	1jgc_A.pdb:0.5131330000):0.7943530000	1nfv_A.pdb:0.8918340000):0.2835610000):0.3756580000	2vzb_A.pdb:1.2618500000):0.4367820000):0.6164890000):0.2548430000):0.2161330000):0.1709920000	2chp_A.pdb:0.6110870000):0.1341620000):0.1245910000	((1qgh_A.pdb:0.2256060000	2ux1_A.pdb:0.7598570000):0.3466570000	2fjc_A.pdb:1.2683500000):0.2960490000);
(1ji5_A.pdb:0.3019170000	1jig_A.pdb:0.3821400000	((1n1q_A.pdb:0.4340420000	2chp_A.pdb:0.5897710000):0.1516190000	((1qgh_A.pdb:0.2899970000	2ux1_A.pdb:0.7122030000):0.4870480000	((1ji4_A.pdb:0.7485110000	2fjc_A.pdb:1.7398330000):0.1393710000	((((1dps_A.pdb:0.0000020000	1jts_A.pdb:0.0283640000):0.4363720000	1o9r_A.pdb:0.3973550000):0.5620300000	1uvh_A.pdb:0.8144620000):0.4076350000	((1tjo_A.pdb:0.0000010000	1tk6_A.pdb:0.0000010000):0.9609210000	((((((((((2fzf_A.pdb:1.2599420000	(1lko_A.pdb:0.6497670000	1yuz_A.pdb:0.9935690000):1.4894400000):0.2064900000	(1z6o_A.pdb:2.0165250000	1otk_A.pdb:1.4683050000):2.4160300000):0.2400620000	3qhb_A.pdb:1.3453640000):0.1998730000	(1mty_D.pdb:1.4300540000	3dhg_A.pdb:1.7916230000):1.8718100000):0.6084840000	((((((1oqu_A.pdb:0.1680260000	1uzr_A.pdb:0.1314270000):0.2187020000	1r2f_A.pdb:0.0794770000):1.0121800000	1mxr_A.pdb:1.7617040000):0.3529180000	(1jk0_A.pdb:0.0959290000	(2uw2_A.pdb:0.0265330000	1w68_A.pdb:0.0074850000):0.2781860000):1.3204800000):0.6891070000	1za0_A.pdb:1.8245600000):0.0580635000	((2inc_B.pdb:0.9011870000	2inp_C.pdb:2.3111210000):2.9590300000	((2uw1_A.pdb:0.0000020000	2uw1_B.pdb:0.0271890000):0.0336709000	1afr_A.pdb:0.1961540000):0.9274520000):1.0448300000):0.3538700000):0.1896230000	(((((((((1lb3_A.pdb:0.1588800000	2za7_A.pdb:0.0672780000):0.3230400000	1bg7_A.pdb:0.1486050000):0.0984629000	1r03_A.pdb:0.2649110000):0.2129160000	1z6o_M.pdb:1.3018990000):0.2046080000	1mty_B.pdb:4.0241490000):0.2860600000	3e6s_A.pdb:1.0778590000):0.2566210000	(1eum_A.pdb:0.8657320000	1krq_A.pdb:0.1812890000):0.5539810000):0.2223670000	2jd7_A.pdb:0.3882580000):0.3067940000	1vlg_A.pdb:0.2045250000):1.0539900000):0.2594610000	3ee4_A.pdb:2.1590910000):0.6570970000	1nfv_A.pdb:0.5150200000):0.6115020000	(((1bcf_A.pdb:0.0000020000	3e1q_A.pdb:0.0060000000):0.3305850000	2fkz_A.pdb:0.2422470000):0.2468810000	1jgc_A.pdb:0.5285050000):0.6908220000):0.2598640000	2vzb_A.pdb:1.5495120000):0.4898670000):0.5143540000):0.1181230000):0.2764720000):0.1524050000):0.0859705000);
(1ji5_A.pdb:0.3229570000	(1jig_A.pdb:0.1687500000	(((1qgh_A.pdb:0.3200840000	2ux1_A.pdb:0.7198770000):0.1988810000	(((1dps_A.pdb:0.0136780000	1jts_A.pdb:0.0000030000):0.4706050000	1o9r_A.pdb:0.3083680000):0.5599890000	1uvh_A.pdb:0.6588190000):0.5394120000):0.2845300000	((1ji4_A.pdb:0.8259400000	2fjc_A.pdb:0.7936100000):0.3723680000	((1tjo_A.pdb:0.0000010000	1tk6_A.pdb:0.0000010000):1.1794900000	(((((((2fzf_A.pdb:1.2611890000	(1z6o_A.pdb:1.7581990000	1otk_A.pdb:1.7667560000):1.2447400000):0.9551940000	(((((((1oqu_A.pdb:0.1570660000	1uzr_A.pdb:0.1453390000):0.1166000000	1r2f_A.pdb:0.1670180000):1.7782100000	(1jk0_A.pdb:0.0443630000	(2uw2_A.pdb:0.0223250000	1w68_A.pdb:0.0092080000):0.3980100000):1.8860100000):0.2543340000	1mxr_A.pdb:0.9935360000):0.6465740000	3ee4_A.pdb:1.3358560000):0.3858850000	((2inc_B.pdb:1.3401740000	2inp_C.pdb:1.0524030000):2.4851000000	(1mty_D.pdb:1.5062740000	3dhg_A.pdb:1.4176130000):0.3940790000):1.1441200000):0.4738280000	(((2uw1_A.pdb:0.0000020000	2uw1_B.pdb:0.0000020000):0.0616376000	1afr_A.pdb:0.1334160000):1.1255200000	1za0_A.pdb:2.4148610000):0.4147420000):0.2528700000):0.2668590000	3qhb_A.pdb:1.7199900000):0.0000021434	(1lko_A.pdb:1.5422860000	1yuz_A.pdb:0.1349530000):1.7288900000):0.6849020000	((((((1lb3_A.pdb:0.1004430000	2za7_A.pdb:0.0960460000):0.4086430000	1bg7_A.pdb:0.1393010000):0.0444372000	1r03_A.pdb:0.3084320000):0.2428230000	1z6o_M.pdb:0.8663130000):0.3996100000	1mty_B.pdb:4.0025040000):0.0000027740	((((1eum_A.pdb:0.5050710000	1krq_A.pdb:0.5189580000):0.1237230000	3e6s_A.pdb:1.4298860000):0.3167130000	2jd7_A.pdb:0.2024580000):0.1611720000	1vlg_A.pdb:0.3390980000):0.6279880000):0.6134350000):0.3094960000	((((1bcf_A.pdb:0.0000020000	3e1q_A.pdb:0.0000030000):0.3279520000	2fkz_A.pdb:0.1656890000):0.4849030000	1jgc_A.pdb:0.0971150000):0.9166560000	1nfv_A.pdb:0.6265850000):0.3697100000):0.3949500000	2vzb_A.pdb:1.6130980000):0.8224440000):0.3116060000):0.2302160000):0.1409520000):0.0818122000	(1n1q_A.pdb:0.4044520000	2chp_A.pdb:0.7234040000):0.1216040000);
(1ji5_A.pdb:0.2343170000	(1jig_A.pdb:0.2592200000	(((1qgh_A.pdb:0.3576460000	2ux1_A.pdb:0.7678860000):0.2479090000	(1ji4_A.pdb:0.8488420000	2fjc_A.pdb:1.3416790000):0.2361350000):0.1817680000	((((1dps_A.pdb:0.0000020000	1jts_A.pdb:0.0285520000):0.3138010000	1o9r_A.pdb:0.4239790000):0.2654030000	1uvh_A.pdb:1.1522090000):0.6895320000	((1tjo_A.pdb:0.0000010000	1tk6_A.pdb:0.0000010000):1.2741800000	((((2fzf_A.pdb:1.9028990000	(((((((1z6o_A.pdb:2.4006680000	1otk_A.pdb:1.7904370000):1.3727600000	(1jk0_A.pdb:0.0000030000	(2uw2_A.pdb:0.0231900000	1w68_A.pdb:0.0345830000):0.3408220000):1.4119700000):0.7800200000	((1oqu_A.pdb:0.3272350000	1uzr_A.pdb:0.1843690000):0.1265220000	1r2f_A.pdb:0.2443760000):1.2948200000):0.4504870000	1mxr_A.pdb:1.2933520000):0.4491980000	3ee4_A.pdb:1.9969020000):0.3766900000	(((2inc_B.pdb:1.4291630000	2inp_C.pdb:1.7447260000):2.3429600000	((2uw1_A.pdb:0.0000020000	2uw1_B.pdb:0.0087490000):0.0208649000	1afr_A.pdb:0.1513480000):0.6176500000):0.3842910000	1za0_A.pdb:1.7901070000):0.6043000000):0.0642216000	(1mty_D.pdb:1.7795240000	3dhg_A.pdb:1.3289510000):2.5115400000):0.2619630000):0.3129860000	((1lko_A.pdb:0.7250880000	1yuz_A.pdb:0.5466080000):1.6213400000	3qhb_A.pdb:0.9081830000):0.2592490000):0.1221680000	((((((1lb3_A.pdb:0.0843760000	2za7_A.pdb:0.1180460000):0.3847870000	1bg7_A.pdb:0.1529280000):0.1799890000	1r03_A.pdb:0.1865110000):0.6475950000	1z6o_M.pdb:1.0415680000):0.1474080000	1mty_B.pdb:3.4701850000):0.0197202000	((1eum_A.pdb:0.6288210000	1krq_A.pdb:0.2348340000):0.4695750000	(3e6s_A.pdb:1.5252630000	(2jd7_A.pdb:0.3605620000	1vlg_A.pdb:0.1924420000):0.0705347000):0.3262020000):0.2992060000):0.6908120000):0.5088450000	((2vzb_A.pdb:1.3707760000	(((1bcf_A.pdb:0.0000020000	3e1q_A.pdb:0.0000030000):0.2643660000	2fkz_A.pdb:0.2002210000):0.4639250000	1jgc_A.pdb:0.2726850000):0.5526620000):0.2369580000	1nfv_A.pdb:0.6744170000):0.2527090000):0.5188790000):0.4600940000):0.3696550000):0.2074500000):0.0748548000	(1n1q_A.pdb:0.3121830000	2chp_A.pdb:0.6508050000):0.0955287000);
(1ji5_A.pdb:0.2644580000	(1jig_A.pdb:0.1930620000	((1qgh_A.pdb:0.3669530000	2ux1_A.pdb:0.7018700000):0.3653980000	((1ji4_A.pdb:0.9059670000	2fjc_A.pdb:0.9147400000):0.0632950000	(((((1dps_A.pdb:0.0012750000	1jts_A.pdb:0.0243260000):0.6638460000	1o9r_A.pdb:0.0741610000):0.4496960000	1uvh_A.pdb:1.2214160000):0.1346790000	(1tjo_A.pdb:0.0000010000	1tk6_A.pdb:0.0000010000):1.2025200000):0.2506160000	(((((2fzf_A.pdb:1.8589580000	(1z6o_A.pdb:2.3732790000	1otk_A.pdb:2.2883530000):0.9085270000):1.3748800000	3qhb_A.pdb:1.2346030000):0.3743900000	(1lko_A.pdb:0.9006380000	1yuz_A.pdb:0.7056900000):1.9246700000):0.1920270000	((((((1lb3_A.pdb:0.0833130000	2za7_A.pdb:0.1252590000):0.2395910000	(1bg7_A.pdb:0.1609120000	1r03_A.pdb:0.4061660000):0.0749016000):0.1869890000	1z6o_M.pdb:1.0472690000):0.2929950000	1mty_B.pdb:3.1924340000):0.0659047000	((1eum_A.pdb:0.7001950000	1krq_A.pdb:0.3006410000):0.4576220000	(3e6s_A.pdb:1.0920740000	(2jd7_A.pdb:0.3676180000	1vlg_A.pdb:0.4431510000):0.2305180000):0.2264370000):0.2977470000):0.7683550000	((((((1oqu_A.pdb:0.1418590000	1uzr_A.pdb:0.1456320000):0.1759160000	1r2f_A.pdb:0.1465680000):1.3778500000	(1jk0_A.pdb:0.1252680000	(2uw2_A.pdb:0.0277350000	1w68_A.pdb:0.0087580000):0.2960020000):1.4124500000):0.5796790000	1mxr_A.pdb:1.2135920000):0.5055030000	3ee4_A.pdb:1.2802480000):0.5099520000	(((2inc_B.pdb:1.2027570000	2inp_C.pdb:1.2046550000):2.0822200000	(1mty_D.pdb:2.1414010000	3dhg_A.pdb:1.2466200000):1.6359600000):0.4983110000	(((2uw1_A.pdb:0.0000020000	2uw1_B.pdb:0.0044470000):0.0220773000	1afr_A.pdb:0.1928150000):1.2888400000	1za0_A.pdb:1.9037290000):0.4789030000):0.3555490000):0.5384980000):0.4198380000):0.1421950000	((2vzb_A.pdb:1.4461370000	(((1bcf_A.pdb:0.0000020000	3e1q_A.pdb:0.0061040000):0.3017100000	2fkz_A.pdb:0.1799850000):0.4406230000	1jgc_A.pdb:0.1969450000):0.9116390000):0.2605670000	1nfv_A.pdb:1.0609900000):0.1905420000):0.6025820000):0.2190310000):0.2767580000):0.0977990000):0.0600259000	(1n1q_A.pdb:0.2945020000	2chp_A.pdb:0.5350940000):0.0851163000);
(1ji5_A.pdb:0.2592240000	((1jig_A.pdb:0.2196850000	((1qgh_A.pdb:0.3660900000	2ux1_A.pdb:0.8013000000):0.2968390000	(1ji4_A.pdb:0.7907960000	2fjc_A.pdb:0.9919780000):0.5004080000):0.2214490000):0.0649719000	((((1dps_A.pdb:0.0000020000	1jts_A.pdb:0.0121990000):0.4500680000	1o9r_A.pdb:0.1394820000):0.6162210000	1uvh_A.pdb:0.9583770000):0.4571750000	((1tjo_A.pdb:0.0000010000	1tk6_A.pdb:0.0000010000):1.1538500000	(((((2fzf_A.pdb:1.4955620000	(1z6o_A.pdb:2.5979960000	1otk_A.pdb:1.7573660000):0.9808910000):0.3238450000	(((1lko_A.pdb:1.0999180000	1yuz_A.pdb:0.8298050000):1.3130300000	3qhb_A.pdb:0.8127530000):0.4213920000	((((((1oqu_A.pdb:0.1889340000	1uzr_A.pdb:0.1496040000):0.1884030000	1r2f_A.pdb:0.1679390000):1.1925800000	(1jk0_A.pdb:0.0237680000	(2uw2_A.pdb:0.0282130000	1w68_A.pdb:0.0088940000):0.3302320000):1.7785800000):0.3801780000	(1mxr_A.pdb:1.0073310000	3ee4_A.pdb:1.7154650000):0.5683280000):0.2513780000	(1mty_D.pdb:0.8812880000	3dhg_A.pdb:1.3832460000):2.1782700000):0.0000029575	((2inc_B.pdb:1.1731660000	2inp_C.pdb:1.4678010000):2.4387100000	(((2uw1_A.pdb:0.0000020000	2uw1_B.pdb:0.0170860000):0.0196765000	1afr_A.pdb:0.1558400000):1.1085900000	1za0_A.pdb:2.1823720000):0.4556970000):0.6931830000):0.2857340000):0.2387950000):0.4728870000	((((((1lb3_A.pdb:0.1014790000	2za7_A.pdb:0.0312730000):0.3966460000	1bg7_A.pdb:0.1059380000):0.0502474000	1r03_A.pdb:0.2524450000):0.3017570000	1z6o_M.pdb:0.9576350000):0.3696950000	(((1eum_A.pdb:0.8631100000	1krq_A.pdb:0.2332870000):0.5267140000	3e6s_A.pdb:1.0756520000):0.2689590000	(2jd7_A.pdb:0.5849760000	1vlg_A.pdb:0.0516740000):0.3515460000):0.2136590000):0.2133170000	1mty_B.pdb:3.4356070000):0.6129540000):0.6799480000	(2vzb_A.pdb:1.6198490000	(((1bcf_A.pdb:0.0000020000	3e1q_A.pdb:0.0066760000):0.3185900000	2fkz_A.pdb:0.2455420000):0.3809090000	1jgc_A.pdb:0.4209330000):0.6021050000):0.1733790000):0.1222240000	1nfv_A.pdb:1.1946210000):0.3873400000):0.1531320000):0.4573400000):0.0244547000	(1n1q_A.pdb:0.3120250000	2chp_A.pdb:0.6254740000):0.0681867000);
(1ji5_A.pdb:0.1615320000	(((1jig_A.pdb:0.1898460000	((1qgh_A.pdb:0.3207770000	2ux1_A.pdb:0.6636890000):0.4804470000	(1ji4_A.pdb:0.8416550000	2fjc_A.pdb:0.6584800000):0.4684690000):0.1519070000):0.0802604000	(((((1dps_A.pdb:0.0000020000	1jts_A.pdb:0.0180400000):0.4344600000	1o9r_A.pdb:0.2126150000):0.3757870000	1uvh_A.pdb:0.8883540000):0.5647650000	(1tjo_A.pdb:0.0000010000	1tk6_A.pdb:0.0000020000):1.0654000000):0.2733900000	(((((2fzf_A.pdb:1.7425610000	(1z6o_A.pdb:2.6366170000	1otk_A.pdb:1.3664410000):2.0132400000):0.8195970000	((((((1oqu_A.pdb:0.1773270000	1uzr_A.pdb:0.1071090000):0.1265330000	1r2f_A.pdb:0.1164070000):1.6727400000	(1jk0_A.pdb:0.0207960000	(2uw2_A.pdb:0.0000020000	1w68_A.pdb:0.0373510000):0.3249420000):0.6585750000):0.8836650000	(1mxr_A.pdb:1.5292340000	3ee4_A.pdb:1.1284780000):0.4104560000):0.2310500000	(1mty_D.pdb:0.9552400000	3dhg_A.pdb:1.0334830000):1.7426700000):0.3104100000	(((2inc_B.pdb:1.8124010000	2inp_C.pdb:2.1345910000):1.9852900000	((2uw1_A.pdb:0.0000020000	2uw1_B.pdb:0.0000020000):0.0552399000	1afr_A.pdb:0.0998060000):0.7293770000):0.5580360000	1za0_A.pdb:1.6428190000):0.3857800000):0.2537760000):0.2964930000	((1lko_A.pdb:0.7361250000	1yuz_A.pdb:1.1896480000):1.6341500000	3qhb_A.pdb:0.5631630000):0.7833230000):0.4022800000	((((((1lb3_A.pdb:0.0952940000	2za7_A.pdb:0.0988180000):0.4301760000	1bg7_A.pdb:0.1085020000):0.0818654000	1r03_A.pdb:0.3129390000):0.4149540000	1z6o_M.pdb:1.0708880000):0.1499210000	((1eum_A.pdb:0.4123290000	1krq_A.pdb:0.3555930000):0.5543390000	((3e6s_A.pdb:1.8185930000	1vlg_A.pdb:0.2128370000):0.1063410000	2jd7_A.pdb:0.2309090000):0.3545240000):0.6987150000):0.0000025706	1mty_B.pdb:4.0311340000):0.8511270000):0.4405070000	(2vzb_A.pdb:1.1177880000	((((1bcf_A.pdb:0.0000020000	3e1q_A.pdb:0.0059650000):0.2466780000	2fkz_A.pdb:0.1832540000):0.4055080000	1jgc_A.pdb:0.4191820000):0.6170780000	1nfv_A.pdb:1.0215040000):0.2796900000):0.2050210000):0.2286170000):0.5539280000):0.0718265000	1n1q_A.pdb:0.4095880000):0.1055880000	2chp_A.pdb:0.6589350000);
(1ji5_A.pdb:0.1322190000	((1jig_A.pdb:0.1881590000	((1qgh_A.pdb:0.2117940000	2ux1_A.pdb:0.6652310000):0.3188990000	(((1dps_A.pdb:0.0000010000	1jts_A.pdb:0.0254460000):0.3039760000	1o9r_A.pdb:0.4345830000):0.5222030000	1uvh_A.pdb:0.7225330000):0.6820780000):0.2344070000):0.0947519000	(1n1q_A.pdb:0.3811620000	2chp_A.pdb:0.7179070000):0.1503320000):0.1940450000	((1ji4_A.pdb:0.7400880000	2fjc_A.pdb:0.9795430000):0.2525640000	((1tjo_A.pdb:0.0000010000	1tk6_A.pdb:0.0000010000):1.4999300000	(((((((((2fzf_A.pdb:1.5410170000	((2inc_B.pdb:1.6581730000	2inp_C.pdb:1.2458680000):0.9572540000	1mty_B.pdb:2.1969290000):1.7379500000):0.0950078000	(1mty_D.pdb:1.2640730000	3dhg_A.pdb:1.3337410000):1.5566700000):0.0000029617	(((((1oqu_A.pdb:0.2344280000	1uzr_A.pdb:0.1462360000):0.1860480000	1r2f_A.pdb:0.1004450000):1.9344500000	(1jk0_A.pdb:0.1025500000	(2uw2_A.pdb:0.0000020000	1w68_A.pdb:0.0392330000):0.3709360000):1.0934700000):0.4757550000	(1mxr_A.pdb:1.6823870000	3ee4_A.pdb:1.4067590000):0.5647950000):0.4954380000	(((2uw1_A.pdb:0.0000020000	2uw1_B.pdb:0.0000020000):0.1390040000	1afr_A.pdb:0.1356690000):1.1487300000	1za0_A.pdb:1.9791010000):0.5494990000):0.4137380000):0.3334490000	3qhb_A.pdb:0.8494510000):0.1889940000	(1z6o_A.pdb:1.7057400000	1otk_A.pdb:1.6042380000):1.8802700000):0.1204770000	(1lko_A.pdb:1.1968770000	1yuz_A.pdb:0.4458010000):0.8936080000):0.5114640000	((((((1lb3_A.pdb:0.1206190000	2za7_A.pdb:0.0883910000):0.4849540000	1bg7_A.pdb:0.1135520000):0.0848862000	1r03_A.pdb:0.2975670000):0.4772880000	1z6o_M.pdb:0.7361130000):0.4217680000	((1eum_A.pdb:0.5619370000	1krq_A.pdb:0.2967380000):0.3683410000	3e6s_A.pdb:1.0245880000):0.2397970000):0.2461760000	(2jd7_A.pdb:0.2882520000	1vlg_A.pdb:0.3133090000):0.0614047000):1.1815700000):0.6653680000	((((1bcf_A.pdb:0.0000010000	3e1q_A.pdb:0.0058190000):0.2084940000	2fkz_A.pdb:0.1744470000):0.3853060000	1jgc_A.pdb:0.3240170000):0.4947420000	1nfv_A.pdb:0.7115820000):0.2416750000):0.0846151000	2vzb_A.pdb:1.2725210000):0.8267270000):0.7747590000):0.3357540000);
(1ji5_A.pdb:0.3637710000	((1jig_A.pdb:0.1520970000	(((1qgh_A.pdb:0.2694130000	2ux1_A.pdb:0.6719870000):0.2202080000	((((1dps_A.pdb:0.0000020000	1jts_A.pdb:0.0272740000):0.4876870000	1o9r_A.pdb:0.2498640000):0.3892840000	1uvh_A.pdb:1.4782280000):0.5779520000	((1tjo_A.pdb:0.0000010000	1tk6_A.pdb:0.0000010000):0.8869690000	((((((2fzf_A.pdb:1.9146430000	(((1z6o_A.pdb:1.8899800000	1otk_A.pdb:2.2840260000):2.2280200000	(((2inc_B.pdb:3.0791960000	2inp_C.pdb:0.2214880000):2.2395900000	1mty_B.pdb:1.2192810000):1.1734500000	1za0_A.pdb:1.4612680000):0.4046330000):0.0000028175	((2uw1_A.pdb:0.0000020000	2uw1_B.pdb:0.0093320000):0.0967850000	1afr_A.pdb:0.0865730000):1.4517600000):0.3145720000):0.0000023889	(((((1oqu_A.pdb:0.2899950000	1uzr_A.pdb:0.1095710000):0.1944680000	1r2f_A.pdb:0.1766660000):1.8535900000	(1jk0_A.pdb:0.1210610000	(2uw2_A.pdb:0.0099270000	1w68_A.pdb:0.0266910000):0.3392900000):1.7247600000):0.5535080000	(1mxr_A.pdb:1.7753620000	3ee4_A.pdb:1.3257030000):0.6683070000):0.0000025818	(1mty_D.pdb:1.5472930000	3dhg_A.pdb:1.1265560000):1.7893500000):0.1652750000):0.4530130000	(((((1lb3_A.pdb:0.0704680000	2za7_A.pdb:0.1058260000):0.4028830000	1bg7_A.pdb:0.0833950000):0.1266150000	1r03_A.pdb:0.2034090000):0.2578060000	1z6o_M.pdb:0.7646590000):0.3637480000	((((1eum_A.pdb:0.7816160000	1krq_A.pdb:0.2685890000):0.5771020000	2jd7_A.pdb:0.3115130000):0.3433950000	1vlg_A.pdb:0.1534620000):0.3361970000	3e6s_A.pdb:1.1179110000):0.3442510000):0.8481170000):0.2834780000	((1lko_A.pdb:0.3039750000	1yuz_A.pdb:0.9174730000):1.5228100000	3qhb_A.pdb:0.7859560000):0.4076000000):0.5768410000	2vzb_A.pdb:1.3639060000):0.0404575000	((((1bcf_A.pdb:0.0000010000	3e1q_A.pdb:0.0000030000):0.2744010000	2fkz_A.pdb:0.1492930000):0.4227170000	1jgc_A.pdb:0.3796550000):0.5165400000	1nfv_A.pdb:0.9604480000):0.4869430000):0.4175110000):0.9066020000):0.3293830000):0.1521900000	(1ji4_A.pdb:0.6811160000	2fjc_A.pdb:0.9882460000):0.4028850000):0.2197090000):0.0998076000	1n1q_A.pdb:0.3256720000):0.0585150000	2chp_A.pdb:0.5929290000);
(1ji5_A.pdb:0.2621080000	(1jig_A.pdb:0.3165180000	((1qgh_A.pdb:0.3545190000	(2ux1_A.pdb:0.5831960000	(((1dps_A.pdb:0.0000020000	1jts_A.pdb:0.0190310000):0.2919150000	1o9r_A.pdb:0.5253690000):0.3003470000	1uvh_A.pdb:1.0656920000):0.7990770000):0.1904900000):0.3618870000	((1ji4_A.pdb:0.8556870000	2fjc_A.pdb:1.1178870000):0.2925940000	((1tjo_A.pdb:0.0000010000	1tk6_A.pdb:0.0000010000):1.3431700000	(((((((2fzf_A.pdb:2.1086810000	(1z6o_A.pdb:1.2379910000	1otk_A.pdb:1.5390370000):2.5325000000):0.5518520000	((((((1oqu_A.pdb:0.1916500000	1uzr_A.pdb:0.0966250000):0.1626660000	1r2f_A.pdb:0.1562280000):2.2486000000	(1jk0_A.pdb:0.0000020000	(2uw2_A.pdb:0.0049060000	1w68_A.pdb:0.0188700000):0.2598120000):1.0007700000):0.7332210000	(1mxr_A.pdb:1.5332120000	3ee4_A.pdb:0.9395520000):0.5082100000):0.4962620000	1za0_A.pdb:1.8057830000):0.3228710000	(((2inc_B.pdb:1.1481070000	2inp_C.pdb:1.3705990000):3.4131200000	((2uw1_A.pdb:0.0000020000	2uw1_B.pdb:0.0133790000):0.0898628000	1afr_A.pdb:0.0634950000):0.8609700000):0.5798740000	(1mty_D.pdb:1.2777930000	3dhg_A.pdb:1.6140510000):2.3685600000):0.2221220000):0.5887670000):0.6613950000	((1lko_A.pdb:0.9140240000	1yuz_A.pdb:1.0415330000):1.0631000000	3qhb_A.pdb:1.1625930000):0.4412710000):0.1645490000	((((((1lb3_A.pdb:0.0721290000	2za7_A.pdb:0.1182240000):0.3580340000	1bg7_A.pdb:0.0690190000):0.1041820000	1r03_A.pdb:0.3661950000):0.3990180000	1z6o_M.pdb:0.9876960000):0.2422200000	1mty_B.pdb:3.8441640000):0.1526610000	((1eum_A.pdb:0.6305070000	1krq_A.pdb:0.2744760000):0.5147750000	(3e6s_A.pdb:1.2216460000	(2jd7_A.pdb:0.2943100000	1vlg_A.pdb:0.4193660000):0.1152190000):0.4475740000):0.1489630000):0.8279000000):0.8263020000	2vzb_A.pdb:1.4051470000):0.2679570000	(((1bcf_A.pdb:0.0000020000	3e1q_A.pdb:0.0061000000):0.4189460000	2fkz_A.pdb:0.1130760000):0.3601680000	1jgc_A.pdb:0.3873600000):0.4682100000):0.1914850000	1nfv_A.pdb:1.1089040000):0.2522430000):0.7094920000):0.2200520000):0.1412320000):0.0445576000	(1n1q_A.pdb:0.3043540000	2chp_A.pdb:0.6872180000):0.0980510000);
(1ji5_A.pdb:0.2050280000	((1jig_A.pdb:0.1650140000	((1qgh_A.pdb:0.3011790000	(2ux1_A.pdb:0.6429530000	(((1dps_A.pdb:0.0000020000	1jts_A.pdb:0.0590220000):0.3117220000	1o9r_A.pdb:0.3311830000):0.2044920000	1uvh_A.pdb:0.9173370000):0.5074520000):0.2120120000):0.2955920000	((1ji4_A.pdb:0.6847780000	2fjc_A.pdb:0.9317600000):0.3203800000	((1tjo_A.pdb:0.0000010000	1tk6_A.pdb:0.0000010000):0.8093390000	((((((2fzf_A.pdb:1.7615910000	(1lko_A.pdb:1.0668120000	1yuz_A.pdb:0.5510190000):0.8984410000):0.9589150000	(3qhb_A.pdb:0.9833890000	((1z6o_A.pdb:3.9014000000	1otk_A.pdb:1.3393640000):2.2414500000	(1mty_D.pdb:1.3009820000	3dhg_A.pdb:1.2312380000):1.9205200000):0.0919800000):0.1989350000):0.2212450000	(((((1oqu_A.pdb:0.2227340000	1uzr_A.pdb:0.1342630000):0.1005550000	1r2f_A.pdb:0.2246690000):2.0022800000	(1jk0_A.pdb:0.1993410000	(2uw2_A.pdb:0.0137100000	1w68_A.pdb:0.0588190000):0.2381190000):1.1683200000):1.8381700000	(1mxr_A.pdb:1.1691930000	3ee4_A.pdb:1.2271910000):0.7445190000):0.1881900000	((((2inc_B.pdb:1.6823730000	2inp_C.pdb:1.2975340000):2.7251200000	1mty_B.pdb:1.8153410000):0.7685720000	1za0_A.pdb:1.6687720000):0.8039450000	((2uw1_A.pdb:0.0000020000	2uw1_B.pdb:0.0000020000):0.0424525000	1afr_A.pdb:0.1603660000):0.9490080000):0.4026750000):0.3563990000):0.4442870000	(((((1lb3_A.pdb:0.0833880000	2za7_A.pdb:0.0741800000):0.3666950000	1bg7_A.pdb:0.1869450000):0.0846392000	1r03_A.pdb:0.2394610000):0.2966990000	1z6o_M.pdb:1.4215800000):0.4105260000	((1eum_A.pdb:0.4317250000	1krq_A.pdb:0.3827090000):0.3894190000	((3e6s_A.pdb:1.2599120000	2jd7_A.pdb:0.3960300000):0.1137930000	1vlg_A.pdb:0.1958440000):0.2695460000):0.3428910000):0.6645480000):0.3279360000	((((1bcf_A.pdb:0.0000010000	3e1q_A.pdb:0.0062500000):0.2164080000	2fkz_A.pdb:0.1033960000):0.3530490000	1jgc_A.pdb:0.2284740000):0.7926280000	1nfv_A.pdb:0.7585870000):0.1795770000):0.2872250000	2vzb_A.pdb:1.2406770000):0.4461670000):0.6829780000):0.1714050000):0.1056030000):0.0834023000	1n1q_A.pdb:0.2997180000):0.0911182000	2chp_A.pdb:0.5630550000);
(1ji5_A.pdb:0.2949990000	(1jig_A.pdb:0.1728500000	(1n1q_A.pdb:0.1981490000	((2chp_A.pdb:0.4815720000	(1ji4_A.pdb:1.1897110000	2fjc_A.pdb:0.9898930000):0.3159540000):0.0401967000	((1tjo_A.pdb:0.0000010000	1tk6_A.pdb:0.0000020000):1.0663700000	(((((((((2fzf_A.pdb:1.7781980000	(1mxr_A.pdb:1.7419770000	3ee4_A.pdb:1.2538050000):0.7281850000):0.1367220000	(((1z6o_A.pdb:2.2155360000	1otk_A.pdb:0.5951820000):3.6111000000	(1jk0_A.pdb:0.0000030000	(2uw2_A.pdb:0.0117080000	1w68_A.pdb:0.0085770000):0.3393250000):0.4067720000):0.7868310000	((1oqu_A.pdb:0.1948360000	1uzr_A.pdb:0.1808270000):0.1902470000	1r2f_A.pdb:0.1636060000):1.6465400000):0.7045100000):0.0000028371	(((2inc_B.pdb:1.7635660000	2inp_C.pdb:1.0479290000):3.9528300000	((2uw1_A.pdb:0.0000020000	2uw1_B.pdb:0.0000020000):0.0591361000	1afr_A.pdb:0.1323690000):0.1963170000):1.5682600000	1za0_A.pdb:2.0828690000):0.5098760000):0.4236000000	(1mty_D.pdb:1.6092330000	3dhg_A.pdb:1.3909100000):3.6387100000):0.3758640000	((((((1lb3_A.pdb:0.0939320000	2za7_A.pdb:0.0624820000):0.3791830000	1bg7_A.pdb:0.1804640000):0.1143820000	1r03_A.pdb:0.1774220000):0.3106150000	1z6o_M.pdb:0.9604140000):0.1130170000	1mty_B.pdb:3.3964080000):0.1247300000	((1eum_A.pdb:0.6707850000	1krq_A.pdb:0.2088740000):0.3077130000	(3e6s_A.pdb:0.8942030000	(2jd7_A.pdb:0.4021680000	1vlg_A.pdb:0.3345770000):0.2708770000):0.1819730000):0.2093030000):0.7490480000):0.2959830000	3qhb_A.pdb:1.5488130000):0.0000027434	(1lko_A.pdb:0.9524970000	1yuz_A.pdb:0.9848420000):1.4184700000):0.6402530000	((((1bcf_A.pdb:0.0000020000	3e1q_A.pdb:0.0065440000):0.2070040000	2fkz_A.pdb:0.1641630000):0.4068440000	1jgc_A.pdb:0.3931600000):0.8058800000	1nfv_A.pdb:1.1870310000):0.4244260000):0.0000027940	2vzb_A.pdb:1.0296020000):0.6671340000):0.7377180000):0.0556650000):0.0824188000):0.0364035000	(1qgh_A.pdb:0.3851300000	(2ux1_A.pdb:0.5629100000	(((1dps_A.pdb:0.0001890000	1jts_A.pdb:0.0322670000):0.2763290000	1o9r_A.pdb:0.2561390000):0.8244080000	1uvh_A.pdb:0.8647190000):0.2886930000):0.2699390000):0.5627980000);
(1ji5_A.pdb:0.2813550000	((1jig_A.pdb:0.1607730000	((1qgh_A.pdb:0.4708270000	(2ux1_A.pdb:0.2506450000	(((1dps_A.pdb:0.0000020000	1jts_A.pdb:0.0067520000):0.3506260000	1o9r_A.pdb:0.2711870000):0.5779030000	1uvh_A.pdb:0.8282110000):0.5618440000):0.1354740000):0.5372450000	(1ji4_A.pdb:0.7042640000	2fjc_A.pdb:0.5937230000):0.1314570000):0.1747110000):0.0553966000	((1tjo_A.pdb:0.0000010000	1tk6_A.pdb:0.0000010000):1.0917300000	(((((((2fzf_A.pdb:1.0157920000	(1z6o_A.pdb:1.5711330000	1otk_A.pdb:1.8200390000):2.1955200000):0.3754840000	(1lko_A.pdb:1.0131750000	1yuz_A.pdb:0.7149220000):1.4061700000):0.2842470000	3qhb_A.pdb:1.1548960000):0.2250220000	(((((((1oqu_A.pdb:0.1787940000	1uzr_A.pdb:0.1543450000):0.2150340000	1r2f_A.pdb:0.1029740000):1.5110500000	(3ee4_A.pdb:1.7600980000	(1jk0_A.pdb:0.0000030000	(2uw2_A.pdb:0.0138510000	1w68_A.pdb:0.0143140000):0.3600450000):1.2177000000):0.7428750000):0.5564360000	1mxr_A.pdb:1.7416750000):0.4384980000	1za0_A.pdb:1.9574650000):0.5252640000	((2uw1_A.pdb:0.0000020000	2uw1_B.pdb:0.0045030000):0.0914181000	1afr_A.pdb:0.1037660000):0.9818620000):0.1895900000	((2inc_B.pdb:1.2153900000	2inp_C.pdb:1.2961150000):2.2803700000	(1mty_D.pdb:1.9347410000	3dhg_A.pdb:1.0573340000):1.0037100000):0.8660290000):0.3457980000):0.6342730000	((((((1lb3_A.pdb:0.0987090000	2za7_A.pdb:0.0723170000):0.3452760000	1bg7_A.pdb:0.1410750000):0.0212024000	1r03_A.pdb:0.3166070000):0.4698480000	1z6o_M.pdb:0.6543800000):0.1546660000	((((1eum_A.pdb:0.3739520000	1krq_A.pdb:0.5825070000):0.4449770000	3e6s_A.pdb:1.0993550000):0.1618590000	2jd7_A.pdb:0.2874210000):0.2806640000	1vlg_A.pdb:0.2276070000):0.5328690000):0.0757906000	1mty_B.pdb:3.7871540000):1.0240300000):0.5358610000	2vzb_A.pdb:1.1275280000):0.0966250000	((((1bcf_A.pdb:0.0000020000	3e1q_A.pdb:0.0000030000):0.1773640000	2fkz_A.pdb:0.1901850000):0.5123520000	1jgc_A.pdb:0.5287550000):0.4609320000	1nfv_A.pdb:1.0737030000):0.4231820000):0.6520320000):0.4221660000):0.1088000000	(1n1q_A.pdb:0.2887130000	2chp_A.pdb:0.5021810000):0.0609712000);
(1ji5_A.pdb:0.3521490000	(1jig_A.pdb:0.2523030000	((1n1q_A.pdb:0.4053930000	((((1dps_A.pdb:0.0000020000	1jts_A.pdb:0.0134470000):0.3348010000	1o9r_A.pdb:0.4915300000):0.5747400000	1uvh_A.pdb:0.9093580000):0.3989750000	((1tjo_A.pdb:0.0000010000	1tk6_A.pdb:0.0000010000):0.5772050000	((((((2fzf_A.pdb:1.4004510000	((((((1z6o_A.pdb:2.2450340000	1otk_A.pdb:1.2209420000):2.4986500000	(1jk0_A.pdb:0.0000030000	(2uw2_A.pdb:0.0190080000	1w68_A.pdb:0.0248580000):0.3992080000):1.0837600000):0.6067980000	((1oqu_A.pdb:0.2259760000	1uzr_A.pdb:0.1247450000):0.1108160000	1r2f_A.pdb:0.1705440000):1.2814500000):0.6347280000	((1mxr_A.pdb:2.3961060000	3ee4_A.pdb:0.9634010000):0.8721910000	(1mty_D.pdb:1.5317250000	3dhg_A.pdb:1.4296300000):2.4211800000):0.1847500000):0.1880390000	1za0_A.pdb:1.8563600000):0.5359220000	((2inc_B.pdb:1.7425780000	2inp_C.pdb:1.1263020000):3.7809400000	((2uw1_A.pdb:0.0000020000	2uw1_B.pdb:0.0090740000):0.0487759000	1afr_A.pdb:0.1000690000):0.6357270000):0.8675890000):0.2193580000):0.5589970000	3qhb_A.pdb:0.9728370000):0.3268370000	(1lko_A.pdb:0.6758680000	1yuz_A.pdb:1.1497540000):1.3078900000):0.2350620000	(((((1lb3_A.pdb:0.0863720000	2za7_A.pdb:0.1313750000):0.4397530000	1bg7_A.pdb:0.0611570000):0.0494485000	1r03_A.pdb:0.2468610000):0.3611440000	1z6o_M.pdb:0.8170950000):0.2577790000	(((((1eum_A.pdb:0.6969670000	1krq_A.pdb:0.2655260000):0.4319450000	3e6s_A.pdb:1.5402600000):0.2469920000	2jd7_A.pdb:0.3435610000):0.3211630000	1vlg_A.pdb:0.1136940000):0.4783340000	1mty_B.pdb:2.2977150000):0.0170231000):0.8952330000):0.4417100000	2vzb_A.pdb:1.5534910000):0.0000027458	((((1bcf_A.pdb:0.0000020000	3e1q_A.pdb:0.0195780000):0.2368420000	2fkz_A.pdb:0.2036900000):0.4402080000	1jgc_A.pdb:0.2238350000):0.6684550000	1nfv_A.pdb:0.9884230000):0.2536710000):0.8016520000):0.7315030000):0.6257580000):0.1619480000	((1qgh_A.pdb:0.7374220000	2ux1_A.pdb:0.5019170000):0.2335820000	(1ji4_A.pdb:0.8657380000	2fjc_A.pdb:0.7883890000):0.2854390000):0.3814490000):0.1289000000):0.0387536000	2chp_A.pdb:0.6040150000);
(1ji5_A.pdb:0.3546040000	(1jig_A.pdb:0.1974820000	((1qgh_A.pdb:0.3570200000	(2ux1_A.pdb:0.5758040000	(((1dps_A.pdb:0.0000010000	1jts_A.pdb:0.0124090000):0.3003200000	1o9r_A.pdb:0.4107820000):0.3416420000	1uvh_A.pdb:0.8268700000):0.6911760000):0.2346190000):0.3977400000	((1ji4_A.pdb:0.7836480000	2fjc_A.pdb:0.5849040000):0.5347980000	((1tjo_A.pdb:0.0000010000	1tk6_A.pdb:0.0000010000):1.2120500000	(((((((2fzf_A.pdb:1.6953600000	(1z6o_A.pdb:2.2461980000	1otk_A.pdb:0.8180720000):2.5558000000):0.3266330000	((((((((1oqu_A.pdb:0.1615330000	1uzr_A.pdb:0.1194540000):0.1003530000	1r2f_A.pdb:0.1946390000):1.5263400000	(1jk0_A.pdb:0.0088920000	(2uw2_A.pdb:0.0322540000	1w68_A.pdb:0.0314270000):0.3376930000):1.2813000000):0.3535810000	1mxr_A.pdb:1.6671550000):0.6287270000	3ee4_A.pdb:1.4811340000):0.8853070000	(1mty_D.pdb:0.9974580000	3dhg_A.pdb:1.2188710000):1.2898900000):0.2187300000	(((2inc_B.pdb:1.4768980000	2inp_C.pdb:0.8285880000):1.7047100000	1mty_B.pdb:1.9205880000):0.9754850000	1za0_A.pdb:1.6762010000):0.6010390000):0.1480000000	((2uw1_A.pdb:0.0000020000	2uw1_B.pdb:0.0044260000):0.0729418000	1afr_A.pdb:0.1414840000):1.1909400000):0.6154480000):0.2857210000	(1lko_A.pdb:0.9994560000	1yuz_A.pdb:0.3689480000):1.5510000000):0.0350545000	3qhb_A.pdb:0.9739240000):0.4524260000	(((((1lb3_A.pdb:0.1015290000	2za7_A.pdb:0.1105530000):0.3262250000	1bg7_A.pdb:0.1499850000):0.1133870000	1r03_A.pdb:0.2089210000):0.3618710000	(((1eum_A.pdb:0.6001590000	1krq_A.pdb:0.1547120000):0.2332030000	3e6s_A.pdb:1.1068520000):0.1517680000	(2jd7_A.pdb:0.3397170000	1vlg_A.pdb:0.3446490000):0.2264970000):0.7280270000):0.1695950000	1z6o_M.pdb:0.7167180000):0.9139900000):0.4976700000	(2vzb_A.pdb:1.7615520000	(((1bcf_A.pdb:0.0000010000	3e1q_A.pdb:0.0066520000):0.2788970000	2fkz_A.pdb:0.2739880000):0.4852790000	1jgc_A.pdb:0.4098590000):0.7212330000):0.0827589000):0.2856800000	1nfv_A.pdb:1.1509160000):0.5320470000):0.4934330000):0.2059480000):0.0779530000):0.0902855000	(1n1q_A.pdb:0.3157640000	2chp_A.pdb:0.7006860000):0.0862918000);
(1ji5_A.pdb:0.2955080000	(1jig_A.pdb:0.2250380000	(((1qgh_A.pdb:0.3022280000	(2ux1_A.pdb:0.4695700000	(((1dps_A.pdb:0.0000020000	1jts_A.pdb:0.0203710000):0.3532220000	1o9r_A.pdb:0.3410280000):0.4798100000	1uvh_A.pdb:1.2201010000):0.3685470000):0.2477520000):0.2835640000	(1ji4_A.pdb:0.7235860000	2fjc_A.pdb:1.1091740000):0.3809040000):0.0965978000	((1tjo_A.pdb:0.0000010000	1tk6_A.pdb:0.0000010000):0.8751520000	(((((((2fzf_A.pdb:1.7815410000	(((((1oqu_A.pdb:0.1879590000	1uzr_A.pdb:0.0868370000):0.1421920000	1r2f_A.pdb:0.0979250000):1.8420300000	(1jk0_A.pdb:0.0158190000	(2uw2_A.pdb:0.0595080000	1w68_A.pdb:0.0103590000):0.3897310000):0.9477830000):0.3603250000	(1mxr_A.pdb:1.3889000000	3ee4_A.pdb:1.2701750000):0.4514320000):0.3095360000	(((((2inc_B.pdb:1.5289890000	2inp_C.pdb:1.1235180000):2.1248000000	2uw1_B.pdb:0.0180190000):0.0000021660	2uw1_A.pdb:0.0000020000):0.1336910000	1afr_A.pdb:0.0725870000):1.1939700000	1za0_A.pdb:2.1874180000):0.5600410000):0.0835986000):0.4617290000	(1mty_D.pdb:1.5593650000	3dhg_A.pdb:1.5096990000):2.1314400000):0.2259100000	(3qhb_A.pdb:1.3257610000	(1z6o_A.pdb:2.6619150000	1otk_A.pdb:1.5034320000):2.1944300000):0.1036690000):0.4920150000	((((((1lb3_A.pdb:0.0925610000	2za7_A.pdb:0.0835020000):0.3620040000	1bg7_A.pdb:0.1110670000):0.0741961000	1r03_A.pdb:0.3003160000):0.3090410000	1z6o_M.pdb:0.9835140000):0.0434527000	1mty_B.pdb:3.1577740000):0.2292720000	((((1eum_A.pdb:0.3104010000	1krq_A.pdb:0.6132220000):0.6808010000	2jd7_A.pdb:0.3992220000):0.2707350000	1vlg_A.pdb:0.1511560000):0.2984680000	3e6s_A.pdb:1.4726790000):0.2124500000):0.2934940000):0.0788973000	(1lko_A.pdb:0.3664490000	1yuz_A.pdb:1.1258340000):1.3836800000):0.3928160000	((((1bcf_A.pdb:0.0000020000	3e1q_A.pdb:0.0058910000):0.3512480000	2fkz_A.pdb:0.1063680000):0.3310520000	1jgc_A.pdb:0.3081810000):0.7388110000	1nfv_A.pdb:0.7297120000):0.3727330000):0.0067287500	2vzb_A.pdb:1.3945780000):0.8918810000):0.7913680000):0.1365200000):0.0708569000	(1n1q_A.pdb:0.3747010000	2chp_A.pdb:0.5549250000):0.0756348000);
(1ji5_A.pdb:0.2064490000	((1jig_A.pdb:0.2159860000	(((1qgh_A.pdb:0.4833470000	2ux1_A.pdb:0.6147190000):0.2556260000	(((1dps_A.pdb:0.0000020000	1jts_A.pdb:0.0145300000):0.4955230000	1o9r_A.pdb:0.2146840000):0.3972050000	(1uvh_A.pdb:0.9496790000	((1tjo_A.pdb:0.0000010000	1tk6_A.pdb:0.0000020000):0.9695080000	((((((((2fzf_A.pdb:1.6876470000	3ee4_A.pdb:1.7667980000):0.1988330000	((((1z6o_A.pdb:2.2291380000	1otk_A.pdb:1.2433940000):1.9960600000	(1jk0_A.pdb:0.0210010000	(2uw2_A.pdb:0.0223260000	1w68_A.pdb:0.0162710000):0.3683830000):1.2022400000):0.4803020000	((1oqu_A.pdb:0.2539940000	1uzr_A.pdb:0.1606890000):0.1073480000	1r2f_A.pdb:0.2097780000):1.5969000000):0.0110088000	1mxr_A.pdb:1.9459260000):0.2348820000):0.3913600000	(((2inc_B.pdb:1.5002810000	2inp_C.pdb:1.0023870000):3.0333500000	((2uw1_A.pdb:0.0000020000	2uw1_B.pdb:0.0090440000):0.0634712000	1afr_A.pdb:0.0925330000):0.9709560000):0.7769090000	1za0_A.pdb:1.9758070000):0.4382870000):0.3579110000	(1mty_D.pdb:1.3412620000	3dhg_A.pdb:1.5070500000):1.7023000000):0.3513740000	3qhb_A.pdb:0.8708260000):0.5750490000	((((1bcf_A.pdb:0.0000020000	3e1q_A.pdb:0.0000030000):0.2628980000	2fkz_A.pdb:0.2178440000):0.6861580000	1jgc_A.pdb:0.4097620000):1.1787100000	(1nfv_A.pdb:0.6730690000	(1lko_A.pdb:1.0950510000	1yuz_A.pdb:0.7654130000):1.6865500000):0.3882080000):0.3846290000):0.4892620000	2vzb_A.pdb:1.1838030000):0.2516560000	(((((1lb3_A.pdb:0.1026510000	2za7_A.pdb:0.0491670000):0.3157310000	(1bg7_A.pdb:0.0670880000	1r03_A.pdb:0.2683000000):0.1405600000):0.2441570000	1z6o_M.pdb:1.0378770000):0.0491765000	(((1eum_A.pdb:0.4721150000	1krq_A.pdb:0.3818580000):0.4445420000	3e6s_A.pdb:1.6162350000):0.2095610000	(2jd7_A.pdb:0.3431670000	1vlg_A.pdb:0.3617440000):0.1972310000):0.5636530000):0.2099420000	1mty_B.pdb:3.6447240000):0.6714270000):0.6034960000):0.3764370000):0.4493050000):0.5352590000):0.3587040000	(1ji4_A.pdb:0.7615080000	2fjc_A.pdb:0.8421720000):0.2912630000):0.0989048000):0.1221160000	1n1q_A.pdb:0.3855720000):0.1693800000	2chp_A.pdb:0.6068120000);
(1ji5_A.pdb:0.1985750000	(1jig_A.pdb:0.2389510000	((1n1q_A.pdb:0.2227960000	((((1dps_A.pdb:0.0000020000	1jts_A.pdb:0.0265950000):0.4139750000	1o9r_A.pdb:0.2694070000):0.5207570000	1uvh_A.pdb:0.8348080000):0.4195400000	((1tjo_A.pdb:0.0000010000	1tk6_A.pdb:0.0000010000):1.0710900000	(((((((2fzf_A.pdb:1.1869270000	(1z6o_A.pdb:1.8158740000	1otk_A.pdb:1.5296620000):1.5296500000):0.5716580000	3qhb_A.pdb:0.9909510000):0.2126630000	(1lko_A.pdb:0.7634610000	1yuz_A.pdb:0.6426360000):1.5114700000):0.2347560000	(((((1oqu_A.pdb:0.1945680000	1uzr_A.pdb:0.1396030000):0.0676537000	1r2f_A.pdb:0.2046770000):1.0849000000	(1jk0_A.pdb:0.0524260000	(2uw2_A.pdb:0.0458930000	1w68_A.pdb:0.0287420000):0.3549320000):1.6339300000):0.8575070000	(((2inc_B.pdb:1.1527420000	2inp_C.pdb:1.1174760000):2.5970700000	((2uw1_A.pdb:0.0000020000	2uw1_B.pdb:0.0000020000):0.0881623000	1afr_A.pdb:0.1017710000):0.4390350000):0.8582230000	1za0_A.pdb:1.6963960000):0.4244360000):0.2466050000	((1mxr_A.pdb:1.6456550000	3ee4_A.pdb:0.8910940000):0.4178240000	(1mty_D.pdb:1.6012870000	3dhg_A.pdb:0.9190460000):2.2627600000):0.1576900000):0.4575140000):0.3701250000	((((((1lb3_A.pdb:0.1684500000	2za7_A.pdb:0.0564410000):0.4494950000	1bg7_A.pdb:0.1696420000):0.0547342000	1r03_A.pdb:0.3103610000):0.2421650000	1z6o_M.pdb:0.9180500000):0.5674190000	(((1eum_A.pdb:0.6730930000	1krq_A.pdb:0.2641950000):0.4200710000	3e6s_A.pdb:1.3361960000):0.1733280000	(2jd7_A.pdb:0.3677870000	1vlg_A.pdb:0.3003800000):0.1425140000):0.3160430000):0.0107230000	1mty_B.pdb:3.5720310000):0.6043480000):0.3277020000	(2vzb_A.pdb:1.4605210000	(((1bcf_A.pdb:0.0000020000	3e1q_A.pdb:0.0000030000):0.2437260000	2fkz_A.pdb:0.2100050000):0.5628970000	1jgc_A.pdb:0.3391270000):0.8442120000):0.0940369000):0.1478520000	1nfv_A.pdb:0.8883020000):0.8024630000):0.2153770000):0.4095650000):0.1669720000	((1qgh_A.pdb:0.4572040000	2ux1_A.pdb:0.6289600000):0.2953880000	(1ji4_A.pdb:0.5786430000	2fjc_A.pdb:0.8862300000):0.4418800000):0.1990400000):0.1461410000):0.1187380000	2chp_A.pdb:0.5195060000);
(1ji5_A.pdb:0.3216970000	(1jig_A.pdb:0.1638170000	2chp_A.pdb:0.6080640000):0.1096850000	(1n1q_A.pdb:0.2278640000	(((1qgh_A.pdb:0.4523580000	2ux1_A.pdb:0.7651370000):0.2496420000	(1ji4_A.pdb:0.6313230000	2fjc_A.pdb:1.0560700000):0.4656810000):0.1990230000	((((1dps_A.pdb:0.0000020000	1jts_A.pdb:0.0250560000):0.4723600000	1o9r_A.pdb:0.2311770000):0.3901180000	1uvh_A.pdb:1.1087520000):0.4710520000	((1tjo_A.pdb:0.0000010000	1tk6_A.pdb:0.0000020000):0.6818090000	(((((((2fzf_A.pdb:1.9166100000	(1z6o_A.pdb:1.8678800000	1otk_A.pdb:1.4355070000):1.3444800000):0.5356210000	((((((1oqu_A.pdb:0.1847150000	1uzr_A.pdb:0.0563820000):0.1243440000	1r2f_A.pdb:0.1512680000):1.7392800000	(1jk0_A.pdb:0.0262250000	(2uw2_A.pdb:0.0000020000	1w68_A.pdb:0.0193380000):0.3446960000):1.3577300000):0.4190280000	(1mxr_A.pdb:1.4225950000	3ee4_A.pdb:1.1179080000):0.3693180000):0.7266970000	(1mty_D.pdb:0.9813490000	3dhg_A.pdb:1.6670440000):1.7573700000):0.1740750000	(((2inc_B.pdb:1.2017550000	2inp_C.pdb:1.8334640000):2.9775300000	((2uw1_A.pdb:0.0000020000	2uw1_B.pdb:0.0088350000):0.0406433000	1afr_A.pdb:0.1534330000):0.6666690000):0.4771610000	1za0_A.pdb:2.0192850000):0.2664190000):0.4644250000):0.2939100000	3qhb_A.pdb:1.2774490000):0.2988560000	((((((1lb3_A.pdb:0.0564400000	2za7_A.pdb:0.0773000000):0.3329850000	1bg7_A.pdb:0.1549400000):0.0843560000	1r03_A.pdb:0.2478170000):0.3101270000	1z6o_M.pdb:1.1571220000):0.3924980000	1mty_B.pdb:2.5991570000):0.0857879000	((((1eum_A.pdb:0.6743140000	1krq_A.pdb:0.4277500000):0.4945490000	3e6s_A.pdb:1.1128870000):0.1195480000	2jd7_A.pdb:0.3471740000):0.1614170000	1vlg_A.pdb:0.2743650000):0.4384770000):0.5562320000):0.0443186000	(1lko_A.pdb:0.7903850000	1yuz_A.pdb:0.7764180000):1.7315500000):0.2269870000	((((1bcf_A.pdb:0.0000020000	3e1q_A.pdb:0.0068190000):0.3399150000	2fkz_A.pdb:0.1520900000):0.2497400000	1jgc_A.pdb:0.3996800000):0.7213070000	1nfv_A.pdb:0.8457560000):0.2887510000):0.2075160000	2vzb_A.pdb:1.4246010000):0.4753270000):0.4279730000):0.4218710000):0.1595470000):0.1488760000);
(1ji5_A.pdb:0.4019530000	(1jig_A.pdb:0.1505550000	(((1qgh_A.pdb:0.6271420000	(2ux1_A.pdb:0.4293360000	(((1dps_A.pdb:0.0000020000	1jts_A.pdb:0.0204540000):0.4491460000	1o9r_A.pdb:0.2697820000):0.5256440000	1uvh_A.pdb:0.8360410000):0.3996260000):0.1716530000):0.1872790000	(1ji4_A.pdb:0.9993630000	2fjc_A.pdb:0.9082730000):0.1765840000):0.1084750000	((1tjo_A.pdb:0.0000010000	1tk6_A.pdb:0.0000020000):0.9101300000	((((((2fzf_A.pdb:1.6055420000	(1lko_A.pdb:0.6794260000	1yuz_A.pdb:0.7490250000):0.8089860000):0.3325790000	3qhb_A.pdb:1.4375620000):0.2812520000	(((((((1z6o_A.pdb:2.5557390000	1otk_A.pdb:1.0598940000):1.8123100000	(1jk0_A.pdb:0.0709590000	(2uw2_A.pdb:0.0291040000	1w68_A.pdb:0.0271420000):0.3111710000):0.5225280000):0.9589460000	((1oqu_A.pdb:0.1805330000	1uzr_A.pdb:0.1483930000):0.1226230000	1r2f_A.pdb:0.1540880000):1.5514200000):0.5775490000	1mxr_A.pdb:1.0382320000):0.2738920000	3ee4_A.pdb:1.7013250000):1.0051000000	(((2inc_B.pdb:2.0469740000	2inp_C.pdb:1.0103970000):3.9616700000	((2uw1_A.pdb:0.0000020000	2uw1_B.pdb:0.0093510000):0.0969634000	1afr_A.pdb:0.1189320000):0.8667440000):0.2726930000	1za0_A.pdb:2.5171590000):0.3926750000):0.1215700000	(1mty_D.pdb:2.2112400000	3dhg_A.pdb:1.1603310000):2.1532300000):0.3901970000):0.2371160000	((((((1lb3_A.pdb:0.0564530000	2za7_A.pdb:0.1687740000):0.3529150000	1bg7_A.pdb:0.1350690000):0.0286833000	1r03_A.pdb:0.2782080000):0.3792260000	1z6o_M.pdb:0.8703230000):0.3117630000	((((1eum_A.pdb:0.3493070000	1krq_A.pdb:0.3632040000):0.4177510000	3e6s_A.pdb:0.8532990000):0.2313110000	2jd7_A.pdb:0.3542350000):0.0925844000	1vlg_A.pdb:0.1960170000):0.4798780000):0.0000024008	1mty_B.pdb:3.0785680000):0.5007220000):0.4548700000	((((1bcf_A.pdb:0.0000020000	3e1q_A.pdb:0.0000030000):0.3145550000	2fkz_A.pdb:0.1724490000):0.3254080000	1jgc_A.pdb:0.3009190000):0.3355760000	1nfv_A.pdb:0.9668380000):0.2891030000):0.1616200000	2vzb_A.pdb:1.5075150000):0.7976950000):0.4332210000):0.3471640000):0.0900875000	(1n1q_A.pdb:0.4318360000	2chp_A.pdb:0.5378890000):0.0089991600);
(1ji5_A.pdb:0.2678900000	(1jig_A.pdb:0.2241690000	((1n1q_A.pdb:0.2417990000	((((1dps_A.pdb:0.0000020000	1jts_A.pdb:0.0123010000):0.3364910000	1uvh_A.pdb:1.3183530000):0.2167810000	1o9r_A.pdb:0.2168200000):0.9114080000	((1tjo_A.pdb:0.0000010000	1tk6_A.pdb:0.0000010000):1.1635000000	((((((2fzf_A.pdb:1.5610530000	((1z6o_A.pdb:2.1595080000	1otk_A.pdb:1.7020150000):1.6475700000	((((((1oqu_A.pdb:0.1854420000	1uzr_A.pdb:0.0983540000):0.1449270000	1r2f_A.pdb:0.1301830000):1.3116900000	(1jk0_A.pdb:0.0567070000	(2uw2_A.pdb:0.0317310000	1w68_A.pdb:0.0149010000):0.4096500000):1.7145500000):0.5791810000	(1mxr_A.pdb:1.6728420000	3ee4_A.pdb:1.5090580000):0.4613430000):0.6792940000	(1mty_D.pdb:1.2388140000	3dhg_A.pdb:1.3814880000):1.8183900000):0.3185170000	(((2inc_B.pdb:1.3369820000	2inp_C.pdb:1.3314480000):4.0529400000	((2uw1_A.pdb:0.0000020000	2uw1_B.pdb:0.0130520000):0.0781919000	1afr_A.pdb:0.1130770000):0.5845940000):1.1271000000	1za0_A.pdb:1.7163520000):0.1456830000):0.2735380000):0.3314800000):0.2953540000	3qhb_A.pdb:0.7214500000):0.1103440000	(1lko_A.pdb:0.9659320000	1yuz_A.pdb:0.5692770000):1.8268700000):0.4067170000	(2vzb_A.pdb:1.6919020000	(((1bcf_A.pdb:0.0000020000	3e1q_A.pdb:0.0133600000):0.3378510000	2fkz_A.pdb:0.1437310000):0.6427670000	1jgc_A.pdb:0.1913270000):0.4813250000):0.3900330000):0.2681980000	1nfv_A.pdb:0.6102710000):0.3041650000	(((((1lb3_A.pdb:0.0273370000	2za7_A.pdb:0.0650060000):0.4487700000	1bg7_A.pdb:0.1099860000):0.1050330000	(1r03_A.pdb:0.2267960000	1z6o_M.pdb:1.2807480000):0.0342727000):0.5973420000	((((1eum_A.pdb:0.7440050000	1krq_A.pdb:0.3121340000):0.4489670000	3e6s_A.pdb:1.4190190000):0.2295050000	2jd7_A.pdb:0.2555650000):0.1920980000	1vlg_A.pdb:0.1573790000):0.3582670000):0.0000021944	1mty_B.pdb:2.8037570000):1.1624400000):0.7157140000):0.2702340000):0.5056040000):0.2296420000	((1qgh_A.pdb:0.4856420000	2ux1_A.pdb:0.7318450000):0.1203600000	(1ji4_A.pdb:0.7186020000	2fjc_A.pdb:1.1201610000):0.4595040000):0.3366360000):0.0292630000):0.1120810000	2chp_A.pdb:0.8958960000);
(1ji5_A.pdb:0.2850200000	(1jig_A.pdb:0.1827160000	(((1qgh_A.pdb:0.2757920000	2ux1_A.pdb:0.5847350000):0.3194760000	(1ji4_A.pdb:0.6560090000	2fjc_A.pdb:0.7738440000):0.4105840000):0.1655180000	((((1dps_A.pdb:0.0202720000	1jts_A.pdb:0.0000030000):0.5679440000	1o9r_A.pdb:0.3774410000):0.6268710000	1uvh_A.pdb:0.7723810000):0.8709060000	((1tjo_A.pdb:0.0000010000	1tk6_A.pdb:0.0000010000):0.9795460000	((((((2fzf_A.pdb:1.9975000000	(((((((1z6o_A.pdb:1.3098130000	1otk_A.pdb:1.4201710000):2.6539100000	(1jk0_A.pdb:0.0730400000	(2uw2_A.pdb:0.0209670000	1w68_A.pdb:0.0046890000):0.2981580000):0.3897720000):0.4733370000	(1mxr_A.pdb:1.1256680000	3ee4_A.pdb:1.5758800000):0.6687210000):0.2005100000	((1oqu_A.pdb:0.2604370000	1uzr_A.pdb:0.0975200000):0.2080790000	1r2f_A.pdb:0.1762800000):1.6050500000):0.4917820000	(1mty_D.pdb:1.0344750000	3dhg_A.pdb:1.7060270000):1.5952400000):0.0377596000	(((2inc_B.pdb:1.9638250000	2inp_C.pdb:0.5235150000):1.9119500000	1mty_B.pdb:1.5869150000):1.2119100000	1za0_A.pdb:1.4666850000):0.7780300000):0.2912260000	((2uw1_A.pdb:0.0000020000	1afr_A.pdb:0.1622280000):0.0000020235	2uw1_B.pdb:0.0136030000):1.4347500000):0.0376229000):0.1869240000	3qhb_A.pdb:1.0892870000):0.7107310000	(1lko_A.pdb:0.7658340000	1yuz_A.pdb:1.0406780000):1.4299100000):0.2431910000	(((((1lb3_A.pdb:0.1270070000	2za7_A.pdb:0.0622050000):0.3572910000	1bg7_A.pdb:0.1439570000):0.0446144000	1r03_A.pdb:0.2530180000):0.4835160000	1z6o_M.pdb:0.9849040000):0.3135060000	((1eum_A.pdb:0.7672470000	1krq_A.pdb:0.2438930000):0.3876830000	(3e6s_A.pdb:1.3473680000	(2jd7_A.pdb:0.3750120000	1vlg_A.pdb:0.3689700000):0.1719660000):0.0942331000):0.2414720000):0.7082320000):0.3975110000	((((1bcf_A.pdb:0.0000010000	3e1q_A.pdb:0.0065810000):0.1975770000	2fkz_A.pdb:0.2505920000):0.8218220000	1jgc_A.pdb:0.1917260000):0.8715910000	1nfv_A.pdb:1.1893660000):0.2108770000):0.1070630000	2vzb_A.pdb:1.0017650000):0.8333410000):0.5691620000):0.5358990000):0.1183310000):0.0276858000	(1n1q_A.pdb:0.4198640000	2chp_A.pdb:0.9627370000):0.0866179000);
(1ji5_A.pdb:0.2639750000	(1jig_A.pdb:0.1682870000	((1qgh_A.pdb:0.4146960000	(2ux1_A.pdb:0.4001860000	(((1dps_A.pdb:0.0000020000	1jts_A.pdb:0.0134300000):0.5362230000	1o9r_A.pdb:0.2533320000):0.4210810000	1uvh_A.pdb:1.0315600000):0.6951280000):0.3688100000):0.5498530000	((1ji4_A.pdb:1.1146720000	2fjc_A.pdb:0.9809790000):0.0000027810	((1tjo_A.pdb:0.0000010000	1tk6_A.pdb:0.0000010000):0.8510020000	(((((((2fzf_A.pdb:0.0687820000	(1z6o_A.pdb:2.5715210000	1otk_A.pdb:1.7869180000):1.1985200000):1.6550900000	3qhb_A.pdb:1.0184670000):0.5588010000	(((((((1oqu_A.pdb:0.2638340000	1uzr_A.pdb:0.1425720000):0.1764370000	1r2f_A.pdb:0.0663240000):1.4278600000	(1jk0_A.pdb:0.1794420000	(2uw2_A.pdb:0.0082890000	1w68_A.pdb:0.0298540000):0.3419210000):1.8429800000):0.5509280000	1za0_A.pdb:1.9390620000):0.1855310000	((2inc_B.pdb:1.1638970000	2inp_C.pdb:1.4742510000):2.3246100000	((2uw1_A.pdb:0.0000020000	2uw1_B.pdb:0.0044770000):0.0611376000	1afr_A.pdb:0.1091850000):0.5909070000):0.6904840000):0.0693435000	(1mxr_A.pdb:1.3136750000	3ee4_A.pdb:1.6453730000):0.5925950000):0.4450260000	(1mty_D.pdb:1.9207880000	3dhg_A.pdb:1.3103390000):1.7371000000):0.2116250000):0.4362380000	((((((1lb3_A.pdb:0.0532460000	2za7_A.pdb:0.0667200000):0.4469880000	1bg7_A.pdb:0.0462970000):0.0503386000	1r03_A.pdb:0.3262840000):0.5411950000	1z6o_M.pdb:1.0113180000):0.3752230000	1mty_B.pdb:2.6035820000):0.0501710000	((((1eum_A.pdb:0.4879790000	1krq_A.pdb:0.4944350000):0.4044550000	3e6s_A.pdb:1.0883350000):0.1139040000	2jd7_A.pdb:0.3144450000):0.2416600000	1vlg_A.pdb:0.2252100000):0.1674560000):1.1862600000):0.3108420000	(1lko_A.pdb:0.8288830000	1yuz_A.pdb:0.7338540000):1.5540600000):0.4812880000	((((1bcf_A.pdb:0.0000020000	3e1q_A.pdb:0.0069600000):0.3157990000	2fkz_A.pdb:0.1236060000):0.5836970000	1jgc_A.pdb:0.2645780000):0.4729410000	1nfv_A.pdb:0.6983630000):0.7319380000):0.3438960000	2vzb_A.pdb:1.4294270000):0.2776940000):1.1854200000):0.1578100000):0.1343420000):0.1078820000	(1n1q_A.pdb:0.3657580000	2chp_A.pdb:0.8426560000):0.0986939000);
(1ji5_A.pdb:0.3006940000	((1jig_A.pdb:0.1851230000	((1qgh_A.pdb:0.3862100000	2ux1_A.pdb:0.9264570000):0.1307290000	(1ji4_A.pdb:0.8025940000	2fjc_A.pdb:1.1899940000):0.2031570000):0.3190880000):0.0243488000	((((1dps_A.pdb:0.0000020000	1jts_A.pdb:0.0066700000):0.4420010000	1o9r_A.pdb:0.2866450000):0.7074680000	1uvh_A.pdb:0.8781920000):0.5206450000	((1tjo_A.pdb:0.0000010000	1tk6_A.pdb:0.0000010000):0.8602480000	(((((((2fzf_A.pdb:2.1471820000	((((((1z6o_A.pdb:1.7246760000	1otk_A.pdb:2.3625630000):2.3514700000	(1jk0_A.pdb:0.2188130000	(2uw2_A.pdb:0.0197810000	1w68_A.pdb:0.0373220000):0.0814197000):0.5101850000):2.0651600000	1mxr_A.pdb:1.7990110000):0.1513940000	3ee4_A.pdb:2.5272010000):0.2675660000	((1oqu_A.pdb:0.2142760000	1uzr_A.pdb:0.1875590000):0.0651068000	1r2f_A.pdb:0.1671760000):1.0560100000):0.2491620000	((((2inc_B.pdb:0.9633820000	2inp_C.pdb:1.0038980000):2.6504100000	(1mty_D.pdb:1.5794950000	3dhg_A.pdb:1.2549950000):0.8304210000):0.8141220000	((2uw1_A.pdb:0.0000020000	2uw1_B.pdb:0.0088230000):0.0966363000	1afr_A.pdb:0.1012100000):1.5633300000):0.2154970000	1za0_A.pdb:1.8652240000):0.7203190000):0.2835380000):0.3109340000	3qhb_A.pdb:1.2716950000):0.1293070000	(1lko_A.pdb:0.9861950000	1yuz_A.pdb:0.6208580000):1.2631300000):0.3737460000	(((((1lb3_A.pdb:0.0884370000	2za7_A.pdb:0.0647180000):0.3158510000	(1bg7_A.pdb:0.1672840000	1r03_A.pdb:0.2358460000):0.2482410000):0.2924390000	1z6o_M.pdb:0.8687670000):0.5792440000	1mty_B.pdb:4.2426240000):0.0000029530	(((1eum_A.pdb:0.6585740000	1krq_A.pdb:0.2957970000):0.4425880000	3e6s_A.pdb:1.0675380000):0.1696930000	(2jd7_A.pdb:0.2087710000	1vlg_A.pdb:0.4406770000):0.1337890000):0.2311380000):0.7443760000):0.2325060000	2vzb_A.pdb:1.1571500000):0.2307030000	(((1bcf_A.pdb:0.0000020000	3e1q_A.pdb:0.0118270000):0.2184800000	2fkz_A.pdb:0.1691680000):0.4523820000	1jgc_A.pdb:0.4126390000):0.8712490000):0.1243900000	1nfv_A.pdb:1.0589040000):0.4082710000):0.2299250000):0.4612150000):0.0554189000	(1n1q_A.pdb:0.2384390000	2chp_A.pdb:0.5494030000):0.0335578000);
(1ji5_A.pdb:0.1568660000	((1jig_A.pdb:0.1487910000	(((1qgh_A.pdb:0.2500720000	2ux1_A.pdb:0.7815940000):0.2320220000	(((1dps_A.pdb:0.0373040000	1jts_A.pdb:0.0000020000):0.3048850000	1o9r_A.pdb:0.4242230000):0.3000090000	1uvh_A.pdb:0.7278250000):0.9198870000):0.2364730000	(1ji4_A.pdb:0.7696760000	2fjc_A.pdb:0.4993800000):0.4303170000):0.0717890000):0.0704356000	((1tjo_A.pdb:0.0000010000	1tk6_A.pdb:0.0000010000):1.4061700000	((((2fzf_A.pdb:2.0466440000	(1lko_A.pdb:0.8584490000	1yuz_A.pdb:0.3699470000):0.9314470000):0.6953960000	((((3qhb_A.pdb:1.1821990000	((((1oqu_A.pdb:0.1948900000	1r2f_A.pdb:0.2907210000):0.1189320000	1uzr_A.pdb:0.0395470000):1.5819200000	(1mxr_A.pdb:1.3905370000	3ee4_A.pdb:1.4575330000):0.1849350000):0.4997570000	(1jk0_A.pdb:0.1721970000	(2uw2_A.pdb:0.0128790000	1w68_A.pdb:0.0060660000):0.1964220000):1.4203400000):0.2708530000):0.3352080000	(((1z6o_A.pdb:1.2214640000	1otk_A.pdb:2.1134800000):2.8510200000	((2inc_B.pdb:2.2106260000	2inp_C.pdb:0.8554960000):2.3986300000	(1mty_B.pdb:3.0245780000	1za0_A.pdb:1.4219750000):0.4513790000):0.6435250000):0.0000022046	((2uw1_A.pdb:0.0000020000	2uw1_B.pdb:0.0140820000):0.0190836000	1afr_A.pdb:0.1441900000):0.8740380000):0.6894170000):0.3324080000	(1mty_D.pdb:1.2887910000	3dhg_A.pdb:1.1630560000):1.2815500000):0.5719170000	(((((1lb3_A.pdb:0.1326640000	2za7_A.pdb:0.0377090000):0.3829310000	1bg7_A.pdb:0.1161360000):0.1558920000	1r03_A.pdb:0.1984270000):0.4467740000	1z6o_M.pdb:0.8712420000):0.3304290000	(((1eum_A.pdb:0.6054070000	1krq_A.pdb:0.3310070000):0.1634950000	3e6s_A.pdb:1.1895320000):0.2730090000	(2jd7_A.pdb:0.1888260000	1vlg_A.pdb:0.5416950000):0.1639150000):0.2536450000):0.5572580000):0.5410500000):0.0845634000	((((1bcf_A.pdb:0.0000010000	3e1q_A.pdb:0.0000030000):0.3489310000	2fkz_A.pdb:0.1309270000):0.4179930000	1jgc_A.pdb:0.2229590000):0.6809790000	1nfv_A.pdb:0.6329840000):0.1838560000):0.0000022645	2vzb_A.pdb:1.3843570000):0.9775460000):0.6720460000):0.0512042000	(1n1q_A.pdb:0.3438460000	2chp_A.pdb:0.6897870000):0.1191440000);
(1ji5_A.pdb:0.2677120000	((1jig_A.pdb:0.0713420000	((1qgh_A.pdb:0.2928520000	2ux1_A.pdb:0.8439540000):0.4143420000	(1ji4_A.pdb:1.0475290000	2fjc_A.pdb:0.5559550000):0.4696410000):0.1662310000):0.0485481000	((((1dps_A.pdb:0.0000020000	1jts_A.pdb:0.0180970000):0.3671580000	1o9r_A.pdb:0.2857110000):0.5638540000	1uvh_A.pdb:1.1887670000):0.4065500000	((1tjo_A.pdb:0.0000010000	1tk6_A.pdb:0.0000020000):0.7509860000	((((((2fzf_A.pdb:1.1828990000	(1lko_A.pdb:0.9664410000	1yuz_A.pdb:0.7123960000):0.4819350000):0.5729250000	3qhb_A.pdb:0.7324350000):0.5388360000	(((((1z6o_A.pdb:2.4615570000	1otk_A.pdb:2.6029980000):1.8909100000	(1jk0_A.pdb:0.0779680000	(2uw2_A.pdb:0.0127510000	1w68_A.pdb:0.0111620000):0.2307410000):0.6015240000):1.3759600000	((1oqu_A.pdb:0.1907770000	1uzr_A.pdb:0.1582470000):0.0497969000	1r2f_A.pdb:0.2616560000):1.2833600000):1.1210200000	(1mxr_A.pdb:1.9421680000	3ee4_A.pdb:1.4742620000):0.5237100000):0.0074036600	((((2inc_B.pdb:2.3339720000	2inp_C.pdb:0.8753820000):1.5202900000	(1mty_D.pdb:1.7246180000	3dhg_A.pdb:1.3197790000):0.8122630000):0.9062240000	((2uw1_A.pdb:0.0000020000	1afr_A.pdb:0.2246910000):0.0000067973	2uw1_B.pdb:0.0087280000):0.6439980000):0.4240810000	1za0_A.pdb:2.2398090000):0.5031070000):0.3782960000):0.2631940000	(((((1lb3_A.pdb:0.0470520000	2za7_A.pdb:0.1141840000):0.3129880000	(1bg7_A.pdb:0.1847970000	1r03_A.pdb:0.2153810000):0.1230940000):0.5102780000	1z6o_M.pdb:0.9408150000):0.0863692000	1mty_B.pdb:3.7545780000):0.0297206000	((1eum_A.pdb:0.6188680000	1krq_A.pdb:0.2882770000):0.3707750000	(3e6s_A.pdb:1.0257910000	(2jd7_A.pdb:0.2495210000	1vlg_A.pdb:0.3898210000):0.3536760000):0.0877729000):0.3364090000):0.8757090000):0.4168350000	2vzb_A.pdb:0.8659650000):0.0668325000	((((1bcf_A.pdb:0.0000020000	3e1q_A.pdb:0.0060570000):0.3146700000	2fkz_A.pdb:0.1141380000):0.3545760000	1jgc_A.pdb:0.2511520000):1.0284100000	1nfv_A.pdb:0.5300930000):0.4691630000):0.7434270000):0.4665530000):0.5878400000):0.0699592000	(1n1q_A.pdb:0.3114630000	2chp_A.pdb:0.5737330000):0.1195390000);
(1ji5_A.pdb:0.2273970000	(1jig_A.pdb:0.1688240000	2chp_A.pdb:0.8000200000):0.0354164000	(1n1q_A.pdb:0.2964710000	(((1qgh_A.pdb:0.4249120000	2ux1_A.pdb:0.5317770000):0.1740970000	(1ji4_A.pdb:0.7133960000	2fjc_A.pdb:0.9365270000):0.1493360000):0.0869829000	((((1dps_A.pdb:0.0000020000	1jts_A.pdb:0.0000020000):0.1893600000	1o9r_A.pdb:0.3310280000):0.6262890000	1uvh_A.pdb:0.8339740000):0.6052470000	((1tjo_A.pdb:0.0000010000	1tk6_A.pdb:0.0000010000):1.2135300000	(((((((2fzf_A.pdb:2.0362570000	(((1z6o_A.pdb:2.1518810000	1otk_A.pdb:1.8636090000):1.9781400000	(((2inc_B.pdb:1.6555190000	2inp_C.pdb:0.9844200000):2.5790100000	((2uw1_A.pdb:0.0000020000	2uw1_B.pdb:0.0181230000):0.0000020965	1afr_A.pdb:0.1522670000):0.8868900000):0.8337100000	1za0_A.pdb:1.2831360000):0.4016460000):0.4509540000	((((1oqu_A.pdb:0.1571680000	1uzr_A.pdb:0.0986510000):0.1247700000	1r2f_A.pdb:0.1285980000):1.4330700000	((1mxr_A.pdb:0.9490910000	3ee4_A.pdb:1.8220680000):0.4618020000	(1jk0_A.pdb:0.1040100000	(2uw2_A.pdb:0.0172310000	1w68_A.pdb:0.0075930000):0.2014200000):1.3601300000):0.2010900000):0.2564370000	(1mty_D.pdb:0.8352460000	3dhg_A.pdb:1.1283000000):2.4263000000):0.0000021552):0.4524320000):0.2577030000	3qhb_A.pdb:0.8989000000):0.2515720000	(1lko_A.pdb:1.2199220000	1yuz_A.pdb:0.5281340000):1.5034400000):0.5164370000	2vzb_A.pdb:1.1293100000):0.0259280000	(((1bcf_A.pdb:0.0000020000	3e1q_A.pdb:0.0133220000):0.2898350000	2fkz_A.pdb:0.2467770000):0.3020560000	1jgc_A.pdb:0.4660090000):0.6686900000):0.2419070000	((((((1lb3_A.pdb:0.0951760000	2za7_A.pdb:0.1246570000):0.5783370000	1bg7_A.pdb:0.1417790000):0.0211838000	1r03_A.pdb:0.2755450000):0.3905160000	1z6o_M.pdb:1.0832850000):0.2546910000	((((1eum_A.pdb:0.6081980000	1krq_A.pdb:0.3717620000):0.4474970000	3e6s_A.pdb:1.6140200000):0.2914740000	2jd7_A.pdb:0.1414170000):0.3446520000	1vlg_A.pdb:0.1936360000):0.4224030000):0.0000021012	1mty_B.pdb:2.7501260000):1.2203000000):0.0929730000	1nfv_A.pdb:0.9515420000):0.6189630000):0.1728890000):0.2909630000):0.0826926000):0.1555540000);
(1ji5_A.pdb:0.2673350000	(1jig_A.pdb:0.1111090000	(((1qgh_A.pdb:0.5510900000	2ux1_A.pdb:0.5562810000):0.2547110000	(1ji4_A.pdb:0.8002510000	2fjc_A.pdb:0.6552080000):0.2420870000):0.2754110000	(((((1dps_A.pdb:0.0000020000	1jts_A.pdb:0.0065090000):0.4751660000	1o9r_A.pdb:0.1901170000):0.5688870000	1uvh_A.pdb:0.5303820000):0.4798790000	(1tjo_A.pdb:0.0000010000	1tk6_A.pdb:0.0000010000):1.0692100000):0.3390150000	(((((((2fzf_A.pdb:1.1229790000	(1z6o_A.pdb:2.2890300000	1otk_A.pdb:1.4170880000):1.7930700000):0.7065090000	(((((1oqu_A.pdb:0.1787650000	1uzr_A.pdb:0.1041750000):0.2069200000	1r2f_A.pdb:0.1029010000):1.3912500000	((1mxr_A.pdb:2.1372490000	3ee4_A.pdb:1.6280250000):0.5044400000	(1jk0_A.pdb:0.1856780000	(2uw2_A.pdb:0.0202650000	1w68_A.pdb:0.0392550000):0.2566130000):1.3147200000):0.4190470000):0.5217920000	((((2inc_B.pdb:1.3782920000	2inp_C.pdb:1.3282360000):3.9285300000	1afr_A.pdb:0.1399530000):0.0430789000	(2uw1_A.pdb:0.0000020000	2uw1_B.pdb:0.0045400000):0.0268690000):1.4758100000	1za0_A.pdb:2.0381350000):0.3557280000):0.1006400000	(1mty_D.pdb:1.5689720000	3dhg_A.pdb:1.3298460000):1.3538200000):0.2816610000):0.2505250000	3qhb_A.pdb:0.9020310000):0.3033260000	(1lko_A.pdb:0.7807810000	1yuz_A.pdb:0.7048850000):1.6079700000):0.4100040000	((((((1lb3_A.pdb:0.0591340000	2za7_A.pdb:0.0847520000):0.3232620000	1bg7_A.pdb:0.2031470000):0.0452882000	1r03_A.pdb:0.2206830000):0.4304880000	1z6o_M.pdb:0.6985670000):0.2290970000	((1eum_A.pdb:0.4903260000	1krq_A.pdb:0.3303650000):0.5228750000	((3e6s_A.pdb:1.0363570000	2jd7_A.pdb:0.3169940000):0.1957480000	1vlg_A.pdb:0.2858640000):0.2051800000):0.4760690000):0.0000028329	1mty_B.pdb:3.5044130000):0.9823370000):0.2633150000	(2vzb_A.pdb:1.1649310000	(((1bcf_A.pdb:0.0000020000	3e1q_A.pdb:0.0062310000):0.2355270000	2fkz_A.pdb:0.1813310000):0.5599830000	1jgc_A.pdb:0.3897180000):0.6999610000):0.2789010000):0.2264560000	1nfv_A.pdb:0.6434590000):1.0433900000):0.1769300000):0.2342730000):0.0533485000	(1n1q_A.pdb:0.2795930000	2chp_A.pdb:0.5075700000):0.0760840000);
(1ji5_A.pdb:0.2523370000	(1jig_A.pdb:0.1952650000	2chp_A.pdb:0.5852330000):0.0995635000	((1n1q_A.pdb:0.2355780000	((1tjo_A.pdb:0.0000010000	1tk6_A.pdb:0.0000010000):0.9646620000	(((((2fzf_A.pdb:1.7536620000	(1lko_A.pdb:0.4689320000	1yuz_A.pdb:0.6595000000):1.3568400000):0.8337080000	3qhb_A.pdb:0.9106510000):0.1818270000	((((((1lb3_A.pdb:0.0957950000	2za7_A.pdb:0.1472410000):0.4211410000	1bg7_A.pdb:0.1653540000):0.0658595000	1r03_A.pdb:0.2949190000):0.4550470000	1z6o_M.pdb:0.8455740000):0.2800470000	(((1eum_A.pdb:0.5437670000	1krq_A.pdb:0.3226030000):0.2003190000	3e6s_A.pdb:1.3247620000):0.2764570000	(2jd7_A.pdb:0.1814530000	1vlg_A.pdb:0.3984710000):0.1563450000):0.2402600000):0.6681030000	(((((1z6o_A.pdb:1.2925430000	1otk_A.pdb:2.1497500000):3.2585400000	(((2inc_B.pdb:2.5529860000	2inp_C.pdb:0.5768000000):2.9590200000	1mty_B.pdb:1.9291730000):1.1709000000	1za0_A.pdb:0.6396080000):1.1669000000):0.0000020018	((2uw1_A.pdb:0.0000020000	2uw1_B.pdb:0.0133550000):0.0764551000	1afr_A.pdb:0.0938710000):1.1387800000):0.4613990000	(((1oqu_A.pdb:0.1847290000	1uzr_A.pdb:0.1798440000):0.0393261000	1r2f_A.pdb:0.2065030000):1.6316500000	(1mxr_A.pdb:1.4002920000	(3ee4_A.pdb:1.5881430000	(1jk0_A.pdb:0.0000020000	(2uw2_A.pdb:0.0168110000	1w68_A.pdb:0.0181410000):0.3252480000):1.6490200000):0.2944200000):0.3151280000):0.0000026070):0.1938520000	(1mty_D.pdb:1.0993310000	3dhg_A.pdb:1.5467320000):1.9546500000):0.7306650000):0.4958080000):0.6492310000	((((1bcf_A.pdb:0.0000010000	3e1q_A.pdb:0.0000030000):0.2913400000	2fkz_A.pdb:0.1611550000):0.2417540000	1jgc_A.pdb:0.4399220000):0.7847780000	1nfv_A.pdb:0.6190160000):0.4585100000):0.1367260000	2vzb_A.pdb:1.1384360000):0.4306870000):1.0533100000):0.2291970000	((1qgh_A.pdb:0.3664570000	(2ux1_A.pdb:0.4687660000	(((1dps_A.pdb:0.0000010000	1jts_A.pdb:0.0121810000):0.3431390000	1o9r_A.pdb:0.2992020000):0.4506300000	1uvh_A.pdb:1.0201070000):0.9005800000):0.3698660000):0.3111300000	(1ji4_A.pdb:0.9224120000	2fjc_A.pdb:0.8894190000):0.4128190000):0.1422240000):0.0439129000);
(1ji5_A.pdb:0.1982060000	(1jig_A.pdb:0.2663210000	(1n1q_A.pdb:0.2841410000	(((1qgh_A.pdb:0.4052390000	2ux1_A.pdb:0.8364590000):0.1644160000	(1ji4_A.pdb:0.7694310000	2fjc_A.pdb:0.6900880000):0.3866360000):0.1972680000	((((1dps_A.pdb:0.0000020000	1jts_A.pdb:0.0124370000):0.4515310000	1o9r_A.pdb:0.2803950000):0.3045920000	1uvh_A.pdb:0.6595800000):0.4684180000	((1tjo_A.pdb:0.0000010000	1tk6_A.pdb:0.0000020000):0.7466450000	((((((2fzf_A.pdb:2.7356660000	((((1z6o_A.pdb:1.8894450000	1otk_A.pdb:2.2105520000):2.1810300000	(1jk0_A.pdb:0.0107190000	(2uw2_A.pdb:0.0246230000	1w68_A.pdb:0.0333630000):0.3403850000):1.1657600000):0.4767050000	((1oqu_A.pdb:0.1963210000	1uzr_A.pdb:0.0839080000):0.2303550000	1r2f_A.pdb:0.0576960000):1.7778700000):0.3390570000	(((1mxr_A.pdb:1.4924590000	3ee4_A.pdb:1.5033510000):0.4521610000	(((2inc_B.pdb:1.1915670000	2inp_C.pdb:1.7507890000):1.5594200000	((2uw1_A.pdb:0.0000020000	2uw1_B.pdb:0.0000020000):0.0465351000	1afr_A.pdb:0.1450510000):1.1132600000):0.5928120000	1za0_A.pdb:1.5894970000):0.3340920000):0.0496290000	(1mty_D.pdb:1.5948610000	3dhg_A.pdb:1.6079170000):1.2713300000):0.2125360000):0.4993640000):0.3360400000	3qhb_A.pdb:0.8065700000):0.6055050000	(1lko_A.pdb:0.9398060000	1yuz_A.pdb:0.9820140000):1.2542100000):0.3711770000	((((((1lb3_A.pdb:0.0616680000	2za7_A.pdb:0.0679400000):0.4083440000	1r03_A.pdb:0.3660020000):0.1088520000	1bg7_A.pdb:0.0711590000):0.5337360000	1z6o_M.pdb:0.8906570000):0.6119190000	1mty_B.pdb:3.5983520000):0.0228280000	(((1eum_A.pdb:0.4876590000	1krq_A.pdb:0.5470890000):0.3624130000	3e6s_A.pdb:1.4001700000):0.1515950000	(2jd7_A.pdb:0.2417250000	1vlg_A.pdb:0.3919880000):0.1360130000):0.4083630000):0.7119090000):0.2831810000	((((1bcf_A.pdb:0.0000020000	3e1q_A.pdb:0.0000030000):0.2513410000	2fkz_A.pdb:0.0540290000):0.3027990000	1jgc_A.pdb:0.4280720000):0.5123100000	1nfv_A.pdb:0.9865130000):0.2476800000):0.1973380000	2vzb_A.pdb:1.0882960000):0.8642870000):0.4990630000):0.5858710000):0.1164050000):0.0568403000):0.0943184000	2chp_A.pdb:0.5203870000);
(1ji5_A.pdb:0.4012840000	(1jig_A.pdb:0.2201440000	(((1qgh_A.pdb:0.4637990000	2ux1_A.pdb:0.6987030000):0.2001050000	(1ji4_A.pdb:0.8628970000	2fjc_A.pdb:1.1057110000):0.4340750000):0.2083950000	((((1dps_A.pdb:0.0000020000	1jts_A.pdb:0.0195750000):0.5818360000	1o9r_A.pdb:0.3116050000):0.5316340000	1uvh_A.pdb:1.4201380000):0.3099120000	((1tjo_A.pdb:0.0000010000	1tk6_A.pdb:0.0000010000):1.3032900000	(((((2fzf_A.pdb:1.2454450000	(1lko_A.pdb:0.9893120000	1yuz_A.pdb:0.2724010000):0.9857050000):0.5033940000	3qhb_A.pdb:0.8229730000):0.2322120000	((((((1z6o_A.pdb:2.7531110000	1otk_A.pdb:1.8654620000):1.8229100000	(1jk0_A.pdb:0.0000030000	(2uw2_A.pdb:0.0322770000	1w68_A.pdb:0.0355750000):0.3113440000):1.1676600000):0.6356340000	((1oqu_A.pdb:0.1926430000	1r2f_A.pdb:0.2664860000):0.1317480000	1uzr_A.pdb:0.0000020000):1.3875200000):0.6695900000	1mxr_A.pdb:1.2223970000):0.1723000000	(((2inc_B.pdb:1.6515150000	2inp_C.pdb:0.9987510000):2.8581700000	((2uw1_A.pdb:0.0000020000	2uw1_B.pdb:0.0135580000):0.1227090000	1afr_A.pdb:0.1058460000):0.3807960000):1.2617600000	1za0_A.pdb:1.3130410000):0.5939740000):0.4344650000	(3ee4_A.pdb:1.4526500000	(1mty_D.pdb:1.4506550000	3dhg_A.pdb:1.2902960000):2.3725900000):0.1056720000):0.8427840000):0.2182830000	(2vzb_A.pdb:1.2446290000	((((((1lb3_A.pdb:0.0496730000	2za7_A.pdb:0.0904100000):0.4094140000	1bg7_A.pdb:0.1467450000):0.0830708000	1r03_A.pdb:0.2679820000):0.3086400000	1z6o_M.pdb:0.9049070000):0.2769250000	1mty_B.pdb:4.2495730000):0.0000029057	(((1eum_A.pdb:0.6693770000	1krq_A.pdb:0.2491300000):0.2847490000	3e6s_A.pdb:0.9498300000):0.2201240000	(2jd7_A.pdb:0.4128340000	1vlg_A.pdb:0.2927990000):0.1951520000):0.3426070000):0.7159360000):0.2882200000):0.2377190000	((((1bcf_A.pdb:0.0000020000	3e1q_A.pdb:0.0000030000):0.3517230000	2fkz_A.pdb:0.2098350000):0.6570400000	1jgc_A.pdb:0.2764080000):0.8498150000	1nfv_A.pdb:0.7550370000):0.2464050000):0.5544790000):0.3569280000):0.2517400000):0.1913520000):0.0184770000	(1n1q_A.pdb:0.3187360000	2chp_A.pdb:0.7815260000):0.1540440000);
(1ji5_A.pdb:0.3493540000	(1jig_A.pdb:0.1923960000	(((1qgh_A.pdb:0.4408930000	(2ux1_A.pdb:0.5332680000	(((1dps_A.pdb:0.0000030000	1jts_A.pdb:0.0315800000):0.4357890000	1o9r_A.pdb:0.3390250000):0.2945870000	1uvh_A.pdb:0.9048110000):0.5662680000):0.2173380000):0.2227630000	(1ji4_A.pdb:0.6586740000	2fjc_A.pdb:0.9415510000):0.4210910000):0.1055240000	((1tjo_A.pdb:0.0000010000	1tk6_A.pdb:0.0000010000):1.3007900000	(((((2fzf_A.pdb:1.6557720000	(1lko_A.pdb:0.7290730000	1yuz_A.pdb:0.5077800000):0.8192190000):0.6119450000	3qhb_A.pdb:0.9671880000):0.4346480000	((((((1lb3_A.pdb:0.0967540000	2za7_A.pdb:0.0913280000):0.3325740000	1bg7_A.pdb:0.1393020000):0.1120040000	1r03_A.pdb:0.1677840000):0.3346120000	1z6o_M.pdb:0.9503660000):0.2081700000	(((1eum_A.pdb:0.7064050000	1krq_A.pdb:0.2082510000):0.2586480000	3e6s_A.pdb:1.0419610000):0.3003440000	(2jd7_A.pdb:0.3045890000	1vlg_A.pdb:0.2775280000):0.2358750000):0.3758010000):0.5589110000	(((1z6o_A.pdb:2.1073530000	1otk_A.pdb:1.3760960000):1.6855600000	1mty_B.pdb:3.4055940000):0.2344730000	(((((((1oqu_A.pdb:0.1700340000	1uzr_A.pdb:0.1504080000):0.1040300000	1r2f_A.pdb:0.1713520000):1.3668100000	(1jk0_A.pdb:0.1214620000	(2uw2_A.pdb:0.0128800000	1w68_A.pdb:0.0249950000):0.2474100000):1.5841800000):0.6147280000	1mxr_A.pdb:1.3748600000):0.7821150000	3ee4_A.pdb:1.4797460000):0.4264560000	((2inc_B.pdb:1.2396680000	2inp_C.pdb:1.1789110000):2.6912200000	(1mty_D.pdb:1.3332860000	3dhg_A.pdb:0.8443100000):1.3486400000):0.3695720000):0.3957970000	(((2uw1_A.pdb:0.0000020000	2uw1_B.pdb:0.0000020000):0.1695200000	1afr_A.pdb:0.0169530000):1.0819300000	1za0_A.pdb:2.0674730000):0.1863990000):0.3640090000):0.1578210000):0.3036530000):0.4195890000	2vzb_A.pdb:2.0534050000):0.0949204000	((((1bcf_A.pdb:0.0000010000	3e1q_A.pdb:0.0000030000):0.3709150000	2fkz_A.pdb:0.1760190000):0.4861360000	1jgc_A.pdb:0.3276790000):0.8070200000	1nfv_A.pdb:0.4922250000):0.3147250000):0.5476220000):0.5970280000):0.1255470000):0.0862316000	(1n1q_A.pdb:0.4517250000	2chp_A.pdb:0.5392860000):0.0822010000);
(1ji5_A.pdb:0.1772040000	(1jig_A.pdb:0.1455850000	((1n1q_A.pdb:0.2392320000	((((1dps_A.pdb:0.0031880000	1jts_A.pdb:0.0017250000):0.4831240000	1o9r_A.pdb:0.2251800000):0.4571440000	1uvh_A.pdb:0.7376360000):0.5732900000	((1tjo_A.pdb:0.0000010000	1tk6_A.pdb:0.0000010000):0.7260000000	(((((2fzf_A.pdb:2.4771010000	(((1z6o_A.pdb:1.5934350000	1otk_A.pdb:1.9766910000):2.0165500000	((((2inc_B.pdb:2.3845000000	2inp_C.pdb:0.4645140000):2.1275900000	1mty_B.pdb:2.2860530000):1.1036700000	1za0_A.pdb:1.2935090000):0.9430930000	((2uw1_A.pdb:0.0000020000	2uw1_B.pdb:0.0047480000):0.0204153000	1afr_A.pdb:0.1571360000):1.2040000000):0.1929860000):0.3424520000	((((1oqu_A.pdb:0.2643850000	1uzr_A.pdb:0.1164020000):0.0573141000	1r2f_A.pdb:0.2450180000):1.9280300000	((1mxr_A.pdb:1.0883460000	3ee4_A.pdb:1.7414400000):0.4187720000	(1jk0_A.pdb:0.0665710000	(2uw2_A.pdb:0.0142770000	1w68_A.pdb:0.0098340000):0.3874260000):1.4743400000):0.6351630000):0.5597640000	(1mty_D.pdb:1.3245910000	3dhg_A.pdb:1.4055330000):2.2402000000):0.0049483200):0.0110586000):0.1587090000	3qhb_A.pdb:0.9002340000):0.5099090000	(((((1lb3_A.pdb:0.0928920000	2za7_A.pdb:0.1248450000):0.3859710000	1bg7_A.pdb:0.1326170000):0.0688759000	1r03_A.pdb:0.3759310000):0.1734570000	1z6o_M.pdb:1.1152570000):0.2407070000	(((1eum_A.pdb:0.6804780000	1krq_A.pdb:0.3667650000):0.2490180000	3e6s_A.pdb:1.5026570000):0.1384310000	(2jd7_A.pdb:0.3122280000	1vlg_A.pdb:0.3253910000):0.2057400000):0.2866320000):0.8564590000):0.2301400000	(1lko_A.pdb:0.8601210000	1yuz_A.pdb:0.7036020000):1.6980100000):0.3681100000	(2vzb_A.pdb:1.4176430000	((((1bcf_A.pdb:0.0000010000	3e1q_A.pdb:0.0064790000):0.3293580000	2fkz_A.pdb:0.0945580000):0.3623260000	1jgc_A.pdb:0.3445580000):0.7228640000	1nfv_A.pdb:0.9360960000):0.0939609000):0.0445741000):1.0660000000):0.5656640000):0.3697530000):0.1044550000	((1qgh_A.pdb:0.3048960000	2ux1_A.pdb:0.7545840000):0.2335330000	(1ji4_A.pdb:0.6204610000	2fjc_A.pdb:1.0815490000):0.5528450000):0.2089860000):0.0964843000):0.1461460000	2chp_A.pdb:0.6536430000);
(1ji5_A.pdb:0.1889590000	(1jig_A.pdb:0.2110310000	((1qgh_A.pdb:0.2470370000	2ux1_A.pdb:0.7634760000):0.2644240000	((1ji4_A.pdb:0.9103910000	((((1dps_A.pdb:0.0000020000	1jts_A.pdb:0.0058300000):0.1942920000	1o9r_A.pdb:0.3221970000):0.5063740000	1uvh_A.pdb:1.0402840000):0.6243740000	((1tjo_A.pdb:0.0000010000	1tk6_A.pdb:0.0000010000):0.9430030000	(((((2fzf_A.pdb:1.0472570000	(1lko_A.pdb:1.5932870000	1yuz_A.pdb:0.3220260000):1.2500900000):0.6699490000	(3qhb_A.pdb:1.2045310000	(1z6o_A.pdb:2.0032240000	1otk_A.pdb:1.5259290000):1.8026900000):0.0111993000):0.2319920000	((((((((1lb3_A.pdb:0.0536640000	2za7_A.pdb:0.0745840000):0.4908120000	1bg7_A.pdb:0.0887760000):0.1017810000	1r03_A.pdb:0.1720450000):0.3177190000	1z6o_M.pdb:1.1793770000):0.1937370000	1mty_B.pdb:3.7793120000):0.1688830000	((1eum_A.pdb:0.8101490000	1krq_A.pdb:0.1533950000):0.3994130000	3e6s_A.pdb:1.1259900000):0.1965240000):0.1027650000	(2jd7_A.pdb:0.3617980000	1vlg_A.pdb:0.3076190000):0.3052560000):1.1235500000	(((((1oqu_A.pdb:0.2035020000	1uzr_A.pdb:0.1949030000):0.1038050000	1r2f_A.pdb:0.3533030000):1.8257500000	(1jk0_A.pdb:0.0000020000	(2uw2_A.pdb:0.0253670000	1w68_A.pdb:0.0129610000):0.3844800000):1.8452600000):0.9559570000	(1mxr_A.pdb:1.7119220000	3ee4_A.pdb:1.3440300000):0.5714690000):0.3819910000	((((2inc_B.pdb:2.0599760000	2inp_C.pdb:1.5471330000):2.1168100000	((2uw1_A.pdb:0.0000020000	2uw1_B.pdb:0.0044660000):0.0276975000	1afr_A.pdb:0.1965530000):0.9586270000):0.9331630000	1za0_A.pdb:1.3957230000):0.4159550000	(1mty_D.pdb:1.6801460000	3dhg_A.pdb:0.7527850000):2.5098200000):0.2888850000):0.3038900000):0.3762530000):0.7930010000	2vzb_A.pdb:1.4266490000):0.0000020498	((((1bcf_A.pdb:0.0000020000	3e1q_A.pdb:0.0060620000):0.3236450000	2fkz_A.pdb:0.0729250000):0.4342780000	1jgc_A.pdb:0.3962630000):0.8613560000	1nfv_A.pdb:0.8468650000):0.2915040000):0.6760840000):0.4676670000):0.4355320000):0.2865760000	2fjc_A.pdb:1.0324010000):0.2375510000):0.1303460000):0.0319091000	(1n1q_A.pdb:0.3819490000	2chp_A.pdb:0.5670420000):0.1112390000);
(1ji5_A.pdb:0.2658980000	(1jig_A.pdb:0.2414710000	((1qgh_A.pdb:0.6251160000	(2ux1_A.pdb:0.7148020000	(1ji4_A.pdb:0.8035410000	2fjc_A.pdb:1.0249350000):0.2115830000):0.1523090000):0.1994850000	((((1dps_A.pdb:0.0092150000	1jts_A.pdb:0.0008750000):0.5849580000	1o9r_A.pdb:0.2097240000):0.4934130000	1uvh_A.pdb:0.7933770000):0.5893880000	((1tjo_A.pdb:0.0000010000	1tk6_A.pdb:0.0000010000):0.9243810000	(((((((2fzf_A.pdb:2.2049020000	((((1oqu_A.pdb:0.1590350000	1uzr_A.pdb:0.1751410000):0.1684470000	1r2f_A.pdb:0.1645570000):1.3427400000	(1mxr_A.pdb:2.4039900000	(1jk0_A.pdb:0.1091710000	(2uw2_A.pdb:0.0384230000	1w68_A.pdb:0.0000020000):0.2738450000):1.3556300000):0.4196650000):0.3372130000	3ee4_A.pdb:2.2931520000):0.1537490000):0.1804200000	(1mty_D.pdb:1.1581210000	3dhg_A.pdb:2.1794860000):2.9257800000):0.0953273000	((1z6o_A.pdb:1.7306690000	1otk_A.pdb:1.2798540000):2.5721800000	(((2inc_B.pdb:1.9130020000	2inp_C.pdb:0.3854990000):2.1292500000	1mty_B.pdb:1.5912100000):1.0423200000	(((2uw1_A.pdb:0.0000020000	2uw1_B.pdb:0.0089420000):0.0503905000	1afr_A.pdb:0.1377910000):2.1583500000	1za0_A.pdb:1.9315040000):0.2942700000):0.1166300000):0.2579680000):0.3640220000	(((((1lb3_A.pdb:0.0696380000	2za7_A.pdb:0.0512470000):0.3883770000	1bg7_A.pdb:0.0756540000):0.1202930000	1r03_A.pdb:0.2723230000):0.2762480000	1z6o_M.pdb:0.8834600000):0.6498150000	(((1eum_A.pdb:0.5731150000	1krq_A.pdb:0.4599610000):0.7327550000	(3e6s_A.pdb:1.1288440000	2jd7_A.pdb:0.2995510000):0.1256360000):0.1613860000	1vlg_A.pdb:0.2424900000):0.2704630000):0.6851390000):0.4100600000	((1lko_A.pdb:0.8214720000	1yuz_A.pdb:0.8637320000):1.5123700000	3qhb_A.pdb:1.4494380000):0.1711540000):0.3881500000	((((1bcf_A.pdb:0.0000010000	3e1q_A.pdb:0.0202480000):0.3408910000	2fkz_A.pdb:0.1872700000):0.3479890000	1jgc_A.pdb:0.4974350000):0.3351720000	1nfv_A.pdb:1.4219450000):0.4094590000):0.1692780000	2vzb_A.pdb:1.4241400000):0.4114230000):0.5809880000):0.3758730000):0.0967049000):0.0572424000	(1n1q_A.pdb:0.2091070000	2chp_A.pdb:0.5730080000):0.1357580000);
(1ji5_A.pdb:0.2081160000	(1jig_A.pdb:0.2486430000	((1n1q_A.pdb:0.3322020000	((((1dps_A.pdb:0.0000020000	1jts_A.pdb:0.0133920000):0.3083930000	1o9r_A.pdb:0.3283360000):0.5221200000	1uvh_A.pdb:0.7576170000):0.5268070000	((1tjo_A.pdb:0.0000010000	1tk6_A.pdb:0.0000010000):0.9852710000	(((((2fzf_A.pdb:1.8138040000	(((((((1z6o_A.pdb:2.1913520000	1otk_A.pdb:0.9290360000):2.2161100000	(1jk0_A.pdb:0.1513030000	(2uw2_A.pdb:0.0314610000	1w68_A.pdb:0.0230440000):0.1668340000):0.8639200000):0.2892580000	((1oqu_A.pdb:0.1802690000	1uzr_A.pdb:0.1504720000):0.1771130000	1r2f_A.pdb:0.1552130000):1.0057900000):0.3526140000	(1mxr_A.pdb:1.3428330000	3ee4_A.pdb:1.1611920000):0.7570900000):0.1743020000	(1mty_D.pdb:1.6168780000	3dhg_A.pdb:1.1469850000):2.0953400000):0.1142960000	1za0_A.pdb:1.7209090000):0.4334710000	((2inc_B.pdb:1.2461120000	2inp_C.pdb:1.3283680000):2.6884100000	((2uw1_A.pdb:0.0000020000	2uw1_B.pdb:0.0138100000):0.0037378500	1afr_A.pdb:0.1685380000):0.7045410000):0.5551710000):0.1160150000):0.6126220000	((1lko_A.pdb:0.5627080000	1yuz_A.pdb:0.9941020000):1.8185700000	3qhb_A.pdb:1.0043200000):0.1975500000):0.3732910000	((((((1lb3_A.pdb:0.1480880000	2za7_A.pdb:0.0908140000):0.3207240000	1bg7_A.pdb:0.2077650000):0.0586136000	1r03_A.pdb:0.3574080000):0.2915890000	1z6o_M.pdb:0.9610580000):0.2644080000	1mty_B.pdb:3.4425580000):0.2425080000	((((1eum_A.pdb:0.8438860000	1krq_A.pdb:0.2955620000):0.4542020000	3e6s_A.pdb:1.5581350000):0.1882400000	2jd7_A.pdb:0.4552730000):0.1347280000	1vlg_A.pdb:0.3173290000):0.2190730000):0.6123040000):0.5417320000	((((1bcf_A.pdb:0.0000020000	3e1q_A.pdb:0.0064320000):0.4484810000	2fkz_A.pdb:0.2414750000):0.2638270000	1jgc_A.pdb:0.4767190000):0.6880380000	1nfv_A.pdb:0.7919310000):0.1928200000):0.3155700000	2vzb_A.pdb:1.5117240000):0.6046540000):0.6230250000):0.2931810000):0.0945782000	((1qgh_A.pdb:0.3068040000	2ux1_A.pdb:0.7600560000):0.2249670000	(1ji4_A.pdb:0.7164060000	2fjc_A.pdb:0.9493520000):0.4401430000):0.2125220000):0.1873970000):0.0432560000	2chp_A.pdb:0.6148470000);
(1ji5_A.pdb:0.3806910000	(1jig_A.pdb:0.3213350000	(((1qgh_A.pdb:0.6449810000	2ux1_A.pdb:0.6439390000):0.3014490000	(1ji4_A.pdb:0.7014600000	2fjc_A.pdb:0.9821780000):0.1822100000):0.1903860000	(((((1dps_A.pdb:0.0000020000	1jts_A.pdb:0.0183840000):0.6113320000	1o9r_A.pdb:0.1296630000):0.5518660000	1uvh_A.pdb:0.9500960000):0.4788720000	(1tjo_A.pdb:0.0000010000	1tk6_A.pdb:0.0000010000):0.9229040000):0.1568680000	((((((2fzf_A.pdb:1.5096460000	((1z6o_A.pdb:0.7852270000	1otk_A.pdb:2.2544260000):2.8941200000	(((((((1oqu_A.pdb:0.1315780000	1uzr_A.pdb:0.1145550000):0.1977230000	1r2f_A.pdb:0.0473180000):2.0295400000	(1jk0_A.pdb:0.0000030000	(2uw2_A.pdb:0.0063120000	1w68_A.pdb:0.0254820000):0.2975140000):1.1370500000):0.3549630000	1mxr_A.pdb:1.7436030000):0.4875200000	3ee4_A.pdb:1.3047520000):0.4322750000	(1mty_D.pdb:1.1649710000	3dhg_A.pdb:1.3451380000):1.8652200000):0.7454410000	((2inc_B.pdb:1.2367990000	2inp_C.pdb:1.1797250000):2.3912200000	(((2uw1_A.pdb:0.0000020000	2uw1_B.pdb:0.0000020000):0.0739812000	1afr_A.pdb:0.1203130000):0.7901780000	1za0_A.pdb:1.6933060000):0.1672990000):0.2373970000):0.1615540000):0.3736220000):0.5905030000	(1lko_A.pdb:0.8197580000	1yuz_A.pdb:0.9860570000):1.0649600000):0.0591721000	3qhb_A.pdb:1.4889370000):0.5322390000	((((1bcf_A.pdb:0.0000020000	3e1q_A.pdb:0.0000030000):0.1569310000	2fkz_A.pdb:0.2242410000):0.2757440000	1jgc_A.pdb:0.2824170000):0.4426350000	1nfv_A.pdb:1.4874120000):0.4643610000):0.2148500000	(((((1lb3_A.pdb:0.0555380000	2za7_A.pdb:0.0688320000):0.3315740000	1bg7_A.pdb:0.1780020000):0.0485057000	1r03_A.pdb:0.1339260000):0.2768190000	(1z6o_M.pdb:0.9956540000	((((1eum_A.pdb:0.4686830000	1krq_A.pdb:0.3624120000):0.6195370000	2jd7_A.pdb:0.2986570000):0.1399750000	1vlg_A.pdb:0.2164150000):0.2976010000	3e6s_A.pdb:0.8739250000):0.6338660000):0.0851733000):0.2746730000	1mty_B.pdb:3.4242250000):0.7043690000):0.1087080000	2vzb_A.pdb:1.1235840000):0.7955470000):0.2789430000):0.1961780000):0.1034430000	(1n1q_A.pdb:0.3215690000	2chp_A.pdb:0.6033360000):0.0405809000);
(1ji5_A.pdb:0.1454870000	((1jig_A.pdb:0.1950440000	2chp_A.pdb:0.6630600000):0.1176700000	1n1q_A.pdb:0.4819830000):0.0422035000	((1qgh_A.pdb:0.2605720000	2ux1_A.pdb:0.7099170000):0.3793790000	((1ji4_A.pdb:0.7178470000	2fjc_A.pdb:1.1947600000):0.4345930000	((((1dps_A.pdb:0.0047400000	1jts_A.pdb:0.0000030000):0.5581070000	1o9r_A.pdb:0.2359660000):0.5999650000	1uvh_A.pdb:0.8975770000):0.4407270000	((1tjo_A.pdb:0.0000010000	1tk6_A.pdb:0.0000010000):0.9757710000	((((((2fzf_A.pdb:1.6375950000	(1z6o_A.pdb:1.4375240000	1otk_A.pdb:1.8319330000):1.6227000000):0.6888720000	(((((1oqu_A.pdb:0.2135050000	1uzr_A.pdb:0.1087400000):0.1779530000	1r2f_A.pdb:0.1547040000):1.4257800000	((1mxr_A.pdb:1.6707100000	3ee4_A.pdb:1.3417230000):0.4135170000	(1jk0_A.pdb:0.0000020000	(2uw2_A.pdb:0.0089820000	1w68_A.pdb:0.0144280000):0.2978990000):2.2487600000):0.5133730000):0.5726630000	(((2inc_B.pdb:1.3570160000	2inp_C.pdb:1.1513010000):2.4645800000	((2uw1_A.pdb:0.0000020000	2uw1_B.pdb:0.0084210000):0.0171712000	1afr_A.pdb:0.1031450000):0.5519710000):0.7154820000	1za0_A.pdb:1.6588640000):0.0805939000):0.1215110000	(1mty_D.pdb:1.4400160000	3dhg_A.pdb:1.3431550000):2.2683400000):0.2933880000):0.2907810000	(((((((1lb3_A.pdb:0.0946850000	2za7_A.pdb:0.1203180000):0.3245490000	1bg7_A.pdb:0.1841070000):0.0755690000	1r03_A.pdb:0.1992630000):0.3123380000	1z6o_M.pdb:0.8192750000):0.1622830000	1mty_B.pdb:3.2055600000):0.2603550000	((1eum_A.pdb:0.8785580000	1krq_A.pdb:0.2019240000):0.3784710000	3e6s_A.pdb:1.1207590000):0.0793205000):0.1532670000	(2jd7_A.pdb:0.5896140000	1vlg_A.pdb:0.3052990000):0.1748780000):0.5320530000):0.3429250000	((1lko_A.pdb:0.9349510000	1yuz_A.pdb:0.9860230000):1.5417300000	3qhb_A.pdb:0.9406650000):0.7772800000):0.4264920000	((((1bcf_A.pdb:0.0000020000	3e1q_A.pdb:0.0064960000):0.2553340000	2fkz_A.pdb:0.2128840000):0.3587930000	1jgc_A.pdb:0.4441540000):0.8138930000	1nfv_A.pdb:0.7506020000):0.2233530000):0.3562380000	2vzb_A.pdb:1.2662390000):0.3447020000):0.2096100000):0.4738580000):0.1317910000):0.1718340000);
(1ji5_A.pdb:0.3509280000	(1jig_A.pdb:0.2414920000	(((1qgh_A.pdb:0.3694090000	2ux1_A.pdb:0.6368990000):0.2799620000	(((1dps_A.pdb:0.0000020000	1jts_A.pdb:0.0186550000):0.3855460000	1o9r_A.pdb:0.2912760000):0.5689780000	1uvh_A.pdb:0.7296880000):0.6247070000):0.2233410000	((1ji4_A.pdb:0.7857130000	2fjc_A.pdb:0.8033590000):0.3379520000	((1tjo_A.pdb:0.0000010000	1tk6_A.pdb:0.0000020000):0.8628520000	((((((((2fzf_A.pdb:1.9935450000	(((((1z6o_A.pdb:1.8801860000	1otk_A.pdb:1.2938600000):2.1142600000	1mxr_A.pdb:1.0933080000):0.3853380000	(1jk0_A.pdb:0.2145740000	(2uw2_A.pdb:0.0303710000	1w68_A.pdb:0.0342500000):0.0669442000):1.1835300000):0.4604970000	((1oqu_A.pdb:0.1654270000	1uzr_A.pdb:0.1251900000):0.0071275300	1r2f_A.pdb:0.1898010000):1.4168000000):0.3913960000	3ee4_A.pdb:1.5037390000):0.0000022595):0.2891060000	1za0_A.pdb:2.1456950000):0.4453750000	(((2inc_B.pdb:1.2809970000	2inp_C.pdb:0.9131820000):1.5531900000	((2uw1_A.pdb:0.0000020000	2uw1_B.pdb:0.0180840000):0.0834466000	1afr_A.pdb:0.1083620000):0.7265480000):0.2980860000	(1mty_D.pdb:1.6311910000	3dhg_A.pdb:1.0239290000):1.1392200000):0.2343270000):0.4985370000	3qhb_A.pdb:1.2775600000):0.1149270000	(((((1lb3_A.pdb:0.0877890000	2za7_A.pdb:0.0635770000):0.3713460000	(1bg7_A.pdb:0.1871400000	1r03_A.pdb:0.2040600000):0.0282556000):0.3606110000	1z6o_M.pdb:1.0346070000):0.4443830000	((((1eum_A.pdb:0.5215880000	1krq_A.pdb:0.3104660000):0.4491520000	3e6s_A.pdb:0.9535170000):0.3379950000	2jd7_A.pdb:0.2277800000):0.1955280000	1vlg_A.pdb:0.2267600000):0.3444430000):0.2104460000	1mty_B.pdb:3.5557230000):0.6638460000):0.1322110000	(1lko_A.pdb:0.8013870000	1yuz_A.pdb:0.7858670000):1.4210500000):0.4339210000	((((1bcf_A.pdb:0.0000020000	3e1q_A.pdb:0.0111660000):0.3095380000	2fkz_A.pdb:0.1579460000):0.3624870000	1jgc_A.pdb:0.2682390000):0.6648140000	1nfv_A.pdb:0.8788750000):0.2104460000):0.3750390000	2vzb_A.pdb:1.1640270000):0.6245100000):0.7364040000):0.1743040000):0.1661770000):0.0771921000	(1n1q_A.pdb:0.3595650000	2chp_A.pdb:0.6962290000):0.1066480000);
(1ji5_A.pdb:0.3344980000	(1jig_A.pdb:0.2070480000	((1qgh_A.pdb:0.4064840000	(2ux1_A.pdb:0.5231750000	(((1dps_A.pdb:0.0000020000	1jts_A.pdb:0.0186160000):0.3525290000	1o9r_A.pdb:0.4213550000):0.3570760000	1uvh_A.pdb:1.2028340000):0.5785090000):0.3640870000):0.4865340000	((1ji4_A.pdb:0.7278050000	2fjc_A.pdb:1.1256570000):0.4360590000	((1tjo_A.pdb:0.0000010000	1tk6_A.pdb:0.0000010000):0.9275520000	(((((((2fzf_A.pdb:0.6321940000	(1z6o_A.pdb:1.7885730000	1otk_A.pdb:2.0668920000):1.4153200000):1.1618700000	(((((1oqu_A.pdb:0.1416460000	1uzr_A.pdb:0.1432680000):0.2092600000	1r2f_A.pdb:0.1651670000):1.3110400000	(1jk0_A.pdb:0.0469050000	(2uw2_A.pdb:0.0159680000	1w68_A.pdb:0.0111700000):0.3262620000):1.1129100000):0.6265540000	(((1mxr_A.pdb:1.0286600000	3ee4_A.pdb:1.2771360000):0.3957220000	(1mty_D.pdb:1.1280740000	3dhg_A.pdb:1.9482410000):1.8078400000):0.3808860000	1za0_A.pdb:1.9506140000):0.2780060000):0.6903430000	((((2inc_B.pdb:1.1296150000	2inp_C.pdb:0.8469080000):3.4851800000	2uw1_B.pdb:0.0000020000):0.0088007600	2uw1_A.pdb:0.0000020000):0.0266458000	1afr_A.pdb:0.1340660000):1.1427000000):0.3597320000):0.1819140000	3qhb_A.pdb:1.4342370000):0.8413980000	(((((1lb3_A.pdb:0.0848920000	2za7_A.pdb:0.0956590000):0.3163560000	(1bg7_A.pdb:0.0416690000	1r03_A.pdb:0.3639480000):0.0397667000):0.2888530000	1z6o_M.pdb:0.9915640000):0.0492568000	1mty_B.pdb:4.0528960000):0.0452820000	(((1eum_A.pdb:0.5872440000	1krq_A.pdb:0.4717160000):0.2847570000	(2jd7_A.pdb:0.3927040000	1vlg_A.pdb:0.3263380000):0.1358050000):0.1083160000	3e6s_A.pdb:0.9398680000):0.5390740000):0.8517080000):0.3115550000	(1lko_A.pdb:0.7199360000	1yuz_A.pdb:0.8604820000):2.1291600000):0.1946800000	((((1bcf_A.pdb:0.0000020000	3e1q_A.pdb:0.0062440000):0.3319000000	2fkz_A.pdb:0.2100780000):0.4663760000	1jgc_A.pdb:0.3540870000):0.6784730000	1nfv_A.pdb:1.1810180000):0.2567960000):0.2537610000	2vzb_A.pdb:1.2753570000):0.5503310000):0.5932640000):0.1674530000):0.0886028000):0.0504383000	(1n1q_A.pdb:0.2482240000	2chp_A.pdb:0.8002890000):0.1459210000);
(1ji5_A.pdb:0.3881290000	1jig_A.pdb:0.2979760000	(1n1q_A.pdb:0.4437030000	((2chp_A.pdb:0.6168860000	((1qgh_A.pdb:0.3848490000	2ux1_A.pdb:0.6195020000):0.1316110000	(((1dps_A.pdb:0.0000010000	1jts_A.pdb:0.0202920000):0.3692500000	1o9r_A.pdb:0.3061990000):0.4761210000	1uvh_A.pdb:1.0939530000):0.6009680000):0.2478770000):0.0905811000	((1ji4_A.pdb:0.7001510000	2fjc_A.pdb:0.9315290000):0.4836150000	((1tjo_A.pdb:0.0000010000	1tk6_A.pdb:0.0000010000):1.0971600000	((((((2fzf_A.pdb:1.5121550000	(1lko_A.pdb:0.6880930000	1yuz_A.pdb:1.0317390000):1.1629800000):0.4695120000	((((1z6o_A.pdb:2.1272950000	1otk_A.pdb:1.1825460000):1.3541600000	((((((1oqu_A.pdb:0.1586240000	1uzr_A.pdb:0.1396590000):0.0539873000	1r2f_A.pdb:0.2095670000):1.3454900000	(1jk0_A.pdb:0.0931850000	(2uw2_A.pdb:0.0251810000	1w68_A.pdb:0.0095830000):0.2931370000):1.4994900000):0.4076990000	1mxr_A.pdb:1.6526860000):0.5873280000	3ee4_A.pdb:1.5537890000):0.6420220000	(((2uw1_A.pdb:0.0000020000	2uw1_B.pdb:0.0045000000):0.0604240000	1afr_A.pdb:0.1767780000):1.3665800000	1za0_A.pdb:1.9109030000):0.2368650000):0.2530560000):0.0026113900	(1mty_D.pdb:0.9803830000	3dhg_A.pdb:1.7416630000):1.5792600000):0.0000029617	((2inc_B.pdb:2.1513470000	2inp_C.pdb:0.5385060000):1.8262200000	1mty_B.pdb:1.4549800000):1.3588400000):0.3426890000):0.1263320000	3qhb_A.pdb:0.9601690000):0.3251490000	(((((1lb3_A.pdb:0.1131900000	2za7_A.pdb:0.1359750000):0.3451400000	1bg7_A.pdb:0.1911540000):0.1028160000	1r03_A.pdb:0.3123970000):0.3089570000	1z6o_M.pdb:0.7708420000):0.4268160000	((((1eum_A.pdb:0.4396120000	1krq_A.pdb:0.4693770000):0.2276470000	3e6s_A.pdb:1.2272120000):0.1909530000	2jd7_A.pdb:0.3154130000):0.2173010000	1vlg_A.pdb:0.3006020000):0.1406550000):1.0306900000):0.2805120000	2vzb_A.pdb:2.0435610000):0.0397412000	((((1bcf_A.pdb:0.0000010000	3e1q_A.pdb:0.0000030000):0.3115030000	2fkz_A.pdb:0.1663890000):0.3459780000	1jgc_A.pdb:0.5342350000):1.0869900000	1nfv_A.pdb:0.6941700000):0.6322120000):0.3656330000):0.4287810000):0.1330720000):0.1565530000):0.0032491900);
(1ji5_A.pdb:0.1627930000	(1jig_A.pdb:0.2588300000	((1n1q_A.pdb:0.2589070000	((((1dps_A.pdb:0.0000020000	1jts_A.pdb:0.0068100000):0.3525370000	1o9r_A.pdb:0.4114160000):0.4325130000	1uvh_A.pdb:0.9687500000):0.4557360000	((1tjo_A.pdb:0.0000010000	1tk6_A.pdb:0.0000020000):1.2727200000	((((((((2fzf_A.pdb:1.0803530000	(1z6o_A.pdb:2.7978110000	1otk_A.pdb:2.2324740000):1.7811100000):1.3080900000	((((((1oqu_A.pdb:0.2252410000	1uzr_A.pdb:0.1439090000):0.0725796000	1r2f_A.pdb:0.1287610000):1.5685600000	(1jk0_A.pdb:0.0302830000	(2uw2_A.pdb:0.0148780000	1w68_A.pdb:0.0195630000):0.3391160000):1.3668600000):0.3339220000	1mxr_A.pdb:1.4700850000):0.3422400000	3ee4_A.pdb:1.4595680000):0.8046370000	(((2inc_B.pdb:1.8181720000	2inp_C.pdb:0.9453830000):3.1355100000	((2uw1_A.pdb:0.0000020000	2uw1_B.pdb:0.0044680000):0.0813488000	1afr_A.pdb:0.1632620000):0.8871260000):0.4683160000	1za0_A.pdb:1.6667890000):0.2457180000):0.1607000000):0.0000027630	(1mty_D.pdb:1.7955630000	3dhg_A.pdb:1.2242270000):2.0880400000):0.2993370000	3qhb_A.pdb:1.0271350000):0.2106760000	(1lko_A.pdb:0.3947970000	1yuz_A.pdb:1.2243540000):1.4084600000):0.4372430000	((((((1lb3_A.pdb:0.0870740000	2za7_A.pdb:0.1164490000):0.3993580000	1bg7_A.pdb:0.0621890000):0.0686965000	1r03_A.pdb:0.3078820000):0.3448900000	((1eum_A.pdb:0.4370330000	1krq_A.pdb:0.3296190000):0.3273530000	((3e6s_A.pdb:1.1474530000	2jd7_A.pdb:0.3458790000):0.0680213000	1vlg_A.pdb:0.3394710000):0.3413020000):0.4774850000):0.1774560000	1z6o_M.pdb:0.7066780000):0.1111750000	1mty_B.pdb:3.4573770000):0.7523270000):0.2726250000	((((1bcf_A.pdb:0.0000020000	3e1q_A.pdb:0.0000030000):0.4855100000	2fkz_A.pdb:0.2214420000):0.3440190000	1jgc_A.pdb:0.5616970000):0.6035940000	1nfv_A.pdb:0.7768880000):0.5244580000):0.4169880000	2vzb_A.pdb:1.3895500000):0.5000980000):0.3327100000):0.2618760000):0.0798720000	((1qgh_A.pdb:0.3355080000	2ux1_A.pdb:0.6473930000):0.1726040000	(1ji4_A.pdb:1.0489050000	2fjc_A.pdb:1.2216290000):0.3000560000):0.2271740000):0.1768490000):0.1384380000	2chp_A.pdb:0.7540310000);
(1ji5_A.pdb:0.3641040000	(1jig_A.pdb:0.1678230000	(((1qgh_A.pdb:0.4059260000	2ux1_A.pdb:0.5377310000):0.1238400000	(1ji4_A.pdb:0.5917310000	2fjc_A.pdb:0.9774980000):0.2777460000):0.3648100000	(((((1dps_A.pdb:0.0000010000	1jts_A.pdb:0.0331230000):0.5880840000	1o9r_A.pdb:0.3034560000):0.4706950000	1uvh_A.pdb:0.7942810000):0.6642970000	(1tjo_A.pdb:0.0000010000	1tk6_A.pdb:0.0000010000):1.0462600000):0.1335750000	(((((2fzf_A.pdb:2.3982720000	(((((((1lb3_A.pdb:0.0206460000	2za7_A.pdb:0.1260970000):0.4378710000	1bg7_A.pdb:0.1344340000):0.0275590000	1r03_A.pdb:0.3545870000):0.3852530000	1z6o_M.pdb:1.0037630000):0.5202820000	((((1eum_A.pdb:0.6625720000	1krq_A.pdb:0.3947430000):0.5534280000	3e6s_A.pdb:1.2380870000):0.1299590000	2jd7_A.pdb:0.3242890000):0.2727400000	1vlg_A.pdb:0.1691850000):0.3549330000):0.7629510000	((((1z6o_A.pdb:1.5797160000	1otk_A.pdb:2.2302490000):2.9557200000	((2inc_B.pdb:1.6700340000	2inp_C.pdb:0.6982730000):1.5871200000	1mty_B.pdb:1.5890010000):1.0963100000):0.1983950000	(((2uw1_A.pdb:0.0000020000	2uw1_B.pdb:0.0092370000):0.1141130000	1afr_A.pdb:0.0702060000):1.2891200000	1za0_A.pdb:1.7205050000):0.3625550000):0.2286690000	(1mty_D.pdb:1.8302430000	3dhg_A.pdb:0.8669410000):2.0328000000):0.1330370000):0.2921200000	((((1oqu_A.pdb:0.1747510000	1uzr_A.pdb:0.1595080000):0.1247280000	1r2f_A.pdb:0.1188280000):1.0780700000	(1mxr_A.pdb:2.1324090000	(1jk0_A.pdb:0.0546600000	(2uw2_A.pdb:0.0066550000	1w68_A.pdb:0.0272270000):0.2830060000):1.6108900000):0.4849450000):0.7800580000	3ee4_A.pdb:2.2357220000):0.2557750000):0.0023587800):0.4159120000	3qhb_A.pdb:1.1251150000):0.2489140000	(1lko_A.pdb:1.0419090000	1yuz_A.pdb:0.7954900000):1.2607200000):0.4631850000	((((1bcf_A.pdb:0.0000010000	3e1q_A.pdb:0.0171780000):0.3243030000	2fkz_A.pdb:0.0852160000):0.6069720000	1jgc_A.pdb:0.2319300000):0.6483710000	1nfv_A.pdb:0.9375990000):0.3513040000):0.1316060000	2vzb_A.pdb:1.0656150000):0.6319650000):0.5316050000):0.1716100000):0.0463122000	(1n1q_A.pdb:0.3002080000	2chp_A.pdb:0.6210550000):0.0440181000);
(1ji5_A.pdb:0.1394990000	(1jig_A.pdb:0.1948470000	((1qgh_A.pdb:0.4067410000	(2ux1_A.pdb:0.4815190000	(((1dps_A.pdb:0.0000020000	1jts_A.pdb:0.0299490000):0.2764050000	1o9r_A.pdb:0.3347270000):0.1915830000	1uvh_A.pdb:0.8097560000):0.6233930000):0.2079790000):0.3795680000	(((1ji4_A.pdb:0.6739630000	(1tjo_A.pdb:0.0000010000	1tk6_A.pdb:0.0000020000):1.6313800000):0.2611050000	2fjc_A.pdb:0.6472000000):0.2544120000	(((((2fzf_A.pdb:2.2371540000	(1lko_A.pdb:0.8191580000	1yuz_A.pdb:0.5686710000):0.9658810000):0.3334550000	3qhb_A.pdb:0.8021630000):0.5082110000	(((((((1lb3_A.pdb:0.0773540000	2za7_A.pdb:0.2472650000):0.5590590000	1bg7_A.pdb:0.1014320000):0.0508649000	1r03_A.pdb:0.2688010000):0.1479060000	1z6o_M.pdb:0.8999800000):0.1668840000	1mty_B.pdb:3.2589480000):0.0571206000	((1eum_A.pdb:0.4659760000	1krq_A.pdb:0.4433430000):0.4270090000	((3e6s_A.pdb:1.0695910000	1vlg_A.pdb:0.1085260000):0.0990599000	2jd7_A.pdb:0.3155240000):0.3334900000):0.3128230000):0.8039640000	(((((((1z6o_A.pdb:2.4634690000	1otk_A.pdb:2.0769270000):1.8947500000	(1jk0_A.pdb:0.1138830000	(2uw2_A.pdb:0.0000020000	1w68_A.pdb:0.0370140000):0.2626300000):0.9416730000):0.6143720000	((1oqu_A.pdb:0.1542420000	1uzr_A.pdb:0.1327620000):0.1877880000	1r2f_A.pdb:0.0783970000):1.1898900000):0.7883620000	1mxr_A.pdb:1.2943980000):0.4458740000	3ee4_A.pdb:1.1351500000):0.4706200000	(((2inc_B.pdb:1.9856930000	2inp_C.pdb:1.6925550000):2.4248700000	((2uw1_A.pdb:0.0000020000	2uw1_B.pdb:0.0044520000):0.0055114400	1afr_A.pdb:0.1340990000):0.5776290000):0.2325040000	1za0_A.pdb:1.6694600000):0.5379500000):0.0546560000	(1mty_D.pdb:1.7210850000	3dhg_A.pdb:0.8789740000):2.2215300000):0.5000920000):0.1348970000):0.1930290000	((((1bcf_A.pdb:0.0000020000	3e1q_A.pdb:0.0141860000):0.3055690000	2fkz_A.pdb:0.2405730000):0.3203820000	1jgc_A.pdb:0.4004280000):0.6286110000	1nfv_A.pdb:0.4255170000):0.4997040000):0.2986700000	2vzb_A.pdb:1.4394610000):0.8331620000):0.1194550000):0.1782680000):0.1009180000	(1n1q_A.pdb:0.3961900000	2chp_A.pdb:0.5685040000):0.0923821000);
(1ji5_A.pdb:0.2565560000	(1jig_A.pdb:0.2540920000	(((1qgh_A.pdb:0.2123520000	2ux1_A.pdb:0.7883470000):0.5207200000	(1ji4_A.pdb:0.8184380000	2fjc_A.pdb:0.7233930000):0.3036970000):0.1019850000	((((1dps_A.pdb:0.0000020000	1jts_A.pdb:0.0272510000):0.5875270000	1o9r_A.pdb:0.2925730000):0.4681480000	1uvh_A.pdb:0.8626080000):0.3215070000	((1tjo_A.pdb:0.0000010000	1tk6_A.pdb:0.0000010000):0.9531470000	((((((2fzf_A.pdb:1.8763760000	3qhb_A.pdb:1.0850690000):0.4537450000	(1mty_D.pdb:1.9584630000	3dhg_A.pdb:2.2816570000):0.9910580000):0.2137350000	((((((((((1lb3_A.pdb:0.1259220000	2za7_A.pdb:0.0699720000):0.3154160000	1bg7_A.pdb:0.2229170000):0.0751071000	1r03_A.pdb:0.2676640000):0.1889660000	1mty_B.pdb:4.1233970000):0.4001580000	1z6o_M.pdb:0.6935780000):0.5763320000	3e6s_A.pdb:1.0139560000):0.2872610000	(1eum_A.pdb:0.6556270000	1krq_A.pdb:0.2140220000):0.2257070000):0.3700300000	(2jd7_A.pdb:0.2059420000	1vlg_A.pdb:0.4377730000):0.0832458000):0.7666430000	((((((1z6o_A.pdb:1.3083790000	1otk_A.pdb:1.9676910000):2.8807100000	(1jk0_A.pdb:0.0000030000	(2uw2_A.pdb:0.0164190000	1w68_A.pdb:0.0177250000):0.4200370000):0.7989350000):1.2197200000	((1oqu_A.pdb:0.1786330000	1uzr_A.pdb:0.0992950000):0.1779790000	1r2f_A.pdb:0.1544900000):0.9510880000):0.8484240000	3ee4_A.pdb:1.8058970000):0.4197980000	1mxr_A.pdb:1.8745320000):0.4280230000	(((2uw1_A.pdb:0.0000020000	2uw1_B.pdb:0.0180540000):0.0993459000	1afr_A.pdb:0.1234460000):1.0490400000	1za0_A.pdb:2.4926580000):0.1963590000):0.5753310000):0.0857516000	(2inc_B.pdb:0.6212080000	2inp_C.pdb:2.2975510000):2.8142000000):0.3626860000):0.1170940000	(1lko_A.pdb:1.1031800000	1yuz_A.pdb:0.3243220000):1.5849900000):0.2910930000	((((1bcf_A.pdb:0.0000020000	3e1q_A.pdb:0.0000030000):0.2550930000	2fkz_A.pdb:0.2337280000):0.5851980000	1jgc_A.pdb:0.2837420000):0.7483860000	1nfv_A.pdb:0.4988100000):0.2495370000):0.2388200000	2vzb_A.pdb:1.2258510000):0.8124200000):0.1852850000):0.5850110000):0.0874803000):0.0419238000	(1n1q_A.pdb:0.4353910000	2chp_A.pdb:0.5819620000):0.1427300000);
(1ji5_A.pdb:0.1917250000	(1jig_A.pdb:0.0694590000	((1qgh_A.pdb:0.3716250000	(2ux1_A.pdb:0.3733730000	((((1dps_A.pdb:0.0000020000	1jts_A.pdb:0.0062870000):0.4759980000	1o9r_A.pdb:0.3185330000):0.6933710000	1uvh_A.pdb:0.7043400000):0.2280520000	((1tjo_A.pdb:0.0000010000	1tk6_A.pdb:0.0000010000):0.8744380000	(((((((2fzf_A.pdb:1.1880680000	(1z6o_A.pdb:2.0890390000	1otk_A.pdb:1.7657290000):1.6790400000):0.9475590000	1mty_B.pdb:2.3863100000):0.5053020000	((((1oqu_A.pdb:0.1837970000	1uzr_A.pdb:0.1442440000):0.0721785000	1r2f_A.pdb:0.2229580000):1.7673300000	(((1mxr_A.pdb:2.0997460000	3ee4_A.pdb:0.8843040000):0.2939780000	((2inc_B.pdb:1.1005780000	2inp_C.pdb:1.2443560000):3.1280900000	(1mty_D.pdb:1.0350330000	3dhg_A.pdb:1.7529140000):1.1569700000):1.1545800000):0.1246750000	(1jk0_A.pdb:0.0000020000	(2uw2_A.pdb:0.0257650000	1w68_A.pdb:0.0278210000):0.3709700000):2.0135900000):1.0411400000):0.1690160000	(((2uw1_A.pdb:0.0000020000	2uw1_B.pdb:0.0088430000):0.0075614700	1afr_A.pdb:0.1504770000):2.0264300000	1za0_A.pdb:2.8790080000):0.2081790000):0.1899840000):0.6209120000	(((((1lb3_A.pdb:0.1364380000	2za7_A.pdb:0.0919030000):0.4741380000	1bg7_A.pdb:0.1728740000):0.0453871000	1r03_A.pdb:0.3190730000):0.3962190000	1z6o_M.pdb:1.2067140000):0.3256520000	((((1eum_A.pdb:0.5300170000	1krq_A.pdb:0.5442540000):0.4266510000	3e6s_A.pdb:1.3571540000):0.1705070000	2jd7_A.pdb:0.2422520000):0.2233780000	1vlg_A.pdb:0.2515860000):0.4344380000):0.6404710000):0.4447090000	((1lko_A.pdb:1.4651780000	1yuz_A.pdb:1.3581390000):1.5015000000	3qhb_A.pdb:1.1433970000):0.3341140000):0.5341130000	((((1bcf_A.pdb:0.0000020000	3e1q_A.pdb:0.0126140000):0.3219320000	2fkz_A.pdb:0.2543430000):0.3728030000	1jgc_A.pdb:0.4493770000):0.5372610000	1nfv_A.pdb:1.2798210000):0.3464600000):0.3664340000	2vzb_A.pdb:1.7243470000):0.5312480000):0.6880090000):0.3400810000):0.3039190000):0.4235080000	(1ji4_A.pdb:0.7857250000	2fjc_A.pdb:0.8279700000):0.2522560000):0.1841980000):0.1648560000	(1n1q_A.pdb:0.4267870000	2chp_A.pdb:0.6060470000):0.1339370000);
(1ji5_A.pdb:0.3036170000	(((1jig_A.pdb:0.0966460000	((1qgh_A.pdb:0.3954260000	2ux1_A.pdb:0.4855260000):0.2661450000	(1ji4_A.pdb:0.6970670000	2fjc_A.pdb:0.7128350000):0.3448460000):0.2897480000):0.0599161000	((((1dps_A.pdb:0.0000020000	1jts_A.pdb:0.0247510000):0.5220870000	1o9r_A.pdb:0.2493960000):0.4342090000	1uvh_A.pdb:0.8967410000):0.2362160000	((1tjo_A.pdb:0.0000010000	1tk6_A.pdb:0.0000010000):0.9403860000	(((((2fzf_A.pdb:1.7197980000	((((((1oqu_A.pdb:0.1253230000	1uzr_A.pdb:0.1214350000):0.2027580000	1r2f_A.pdb:0.0000020000):1.2343200000	(1jk0_A.pdb:0.1222590000	(2uw2_A.pdb:0.0181750000	1w68_A.pdb:0.0254600000):0.2280910000):1.5546700000):0.4457630000	(1mxr_A.pdb:1.6052020000	3ee4_A.pdb:1.5472940000):0.2018350000):0.2241160000	(1mty_D.pdb:1.4157260000	3dhg_A.pdb:1.1228070000):1.6216800000):0.2215340000	(((2inc_B.pdb:1.0666490000	2inp_C.pdb:1.3591520000):3.2707700000	((2uw1_A.pdb:0.0000020000	2uw1_B.pdb:0.0042420000):0.0272005000	1afr_A.pdb:0.1429500000):0.3132800000):1.2412300000	1za0_A.pdb:1.5506470000):0.0760277000):0.4164190000):0.2241230000	(((((((1lb3_A.pdb:0.0882630000	2za7_A.pdb:0.1244790000):0.3601980000	1bg7_A.pdb:0.1830640000):0.0595442000	1r03_A.pdb:0.1773600000):0.3139430000	1z6o_M.pdb:0.9893940000):0.2507900000	(((1eum_A.pdb:0.5376480000	1krq_A.pdb:0.2337550000):0.7019180000	2jd7_A.pdb:0.3610700000):0.1768930000	(3e6s_A.pdb:1.4728450000	1vlg_A.pdb:0.0563940000):0.1458090000):0.4187540000):0.0000021852	1mty_B.pdb:2.9228040000):0.7387880000	(1z6o_A.pdb:1.7148710000	1otk_A.pdb:1.3058140000):1.6468400000):0.2479530000):0.0354316000	((1lko_A.pdb:0.9331260000	1yuz_A.pdb:0.7873820000):1.0364900000	3qhb_A.pdb:1.0708360000):0.3865580000):0.4276910000	(2vzb_A.pdb:1.7323560000	(((1bcf_A.pdb:0.0000020000	3e1q_A.pdb:0.0209150000):0.3669410000	2fkz_A.pdb:0.1131490000):0.5064300000	1jgc_A.pdb:0.2925100000):0.7738130000):0.1911630000):0.1540110000	1nfv_A.pdb:0.7142150000):0.5040930000):0.4181540000):0.2789870000):0.0663596000	1n1q_A.pdb:0.4647830000):0.0548677000	2chp_A.pdb:0.6715760000);
(1ji5_A.pdb:0.3776920000	(1jig_A.pdb:0.2074370000	(((1qgh_A.pdb:0.4695650000	2ux1_A.pdb:0.4076520000):0.3764830000	(1ji4_A.pdb:1.0174130000	2fjc_A.pdb:0.9507810000):0.1029520000):0.2178080000	((((1dps_A.pdb:0.0000020000	1jts_A.pdb:0.0300400000):0.3777240000	1o9r_A.pdb:0.3125570000):0.5138770000	1uvh_A.pdb:0.8670620000):0.6622090000	((1tjo_A.pdb:0.0000010000	1tk6_A.pdb:0.0000010000):1.0132000000	((((((2fzf_A.pdb:1.3636640000	(1z6o_A.pdb:1.8389990000	1otk_A.pdb:1.4309090000):1.1781300000):0.7223410000	3qhb_A.pdb:1.1104110000):0.3252100000	(((((1oqu_A.pdb:0.2173000000	1uzr_A.pdb:0.1537680000):0.1375790000	1r2f_A.pdb:0.1401180000):1.0696600000	(1jk0_A.pdb:0.1291620000	(2uw2_A.pdb:0.0264860000	1w68_A.pdb:0.0120610000):0.1954750000):1.1970300000):0.6762760000	(1mxr_A.pdb:1.0247940000	3ee4_A.pdb:1.5041940000):0.3545670000):0.2844370000	((((2inc_B.pdb:1.5808720000	2inp_C.pdb:1.6652130000):1.4814000000	((2uw1_A.pdb:0.0000020000	2uw1_B.pdb:0.0178040000):0.0759500000	1afr_A.pdb:0.1685970000):0.5543440000):0.6346560000	1za0_A.pdb:1.5477240000):0.2817990000	(1mty_D.pdb:1.5265360000	3dhg_A.pdb:1.3154240000):1.9238200000):0.0526948000):0.5552390000):0.4714230000	(1lko_A.pdb:0.9456450000	1yuz_A.pdb:0.6198530000):1.9877600000):0.1150560000	((((((1lb3_A.pdb:0.1065350000	2za7_A.pdb:0.1027170000):0.4669290000	1bg7_A.pdb:0.0646540000):0.0834299000	1r03_A.pdb:0.3544460000):0.6046760000	1z6o_M.pdb:0.7043620000):0.2303600000	((((1eum_A.pdb:0.4077720000	1krq_A.pdb:0.3424870000):0.4760290000	3e6s_A.pdb:1.0723400000):0.2737940000	2jd7_A.pdb:0.2460910000):0.2642270000	1vlg_A.pdb:0.1288300000):0.5170730000):0.0577485000	1mty_B.pdb:2.7855310000):1.0099700000):0.3580100000	(2vzb_A.pdb:0.9506660000	((((1bcf_A.pdb:0.0000020000	3e1q_A.pdb:0.0000030000):0.0786362000	2fkz_A.pdb:0.2912650000):0.3187970000	1jgc_A.pdb:0.3796760000):0.4927310000	1nfv_A.pdb:1.3290460000):0.2974460000):0.1039440000):0.5465600000):0.3510070000):0.2551110000):0.1859980000):0.0942602000	(1n1q_A.pdb:0.2859790000	2chp_A.pdb:0.6694070000):0.0362146000);
(1ji5_A.pdb:0.2904670000	(1jig_A.pdb:0.2913370000	((1qgh_A.pdb:0.4211160000	(2ux1_A.pdb:0.5289130000	(((1dps_A.pdb:0.0000010000	1jts_A.pdb:0.0109450000):0.4211700000	1o9r_A.pdb:0.3244760000):0.2801250000	1uvh_A.pdb:1.1972980000):0.3698310000):0.2378710000):0.4325380000	((1ji4_A.pdb:0.7049760000	((1tjo_A.pdb:0.0000010000	1tk6_A.pdb:0.0000010000):1.1264100000	((((((((2fzf_A.pdb:1.2803600000	(1z6o_A.pdb:2.0085360000	1otk_A.pdb:2.0271200000):0.9407900000):0.8853900000	1mty_B.pdb:2.8301930000):0.0000028265	((((((1oqu_A.pdb:0.1463180000	1uzr_A.pdb:0.0906040000):0.1242800000	1r2f_A.pdb:0.1458030000):1.9698200000	(1jk0_A.pdb:0.0000030000	(2uw2_A.pdb:0.0000020000	1w68_A.pdb:0.0392040000):0.3148760000):1.1387800000):0.5487830000	(1mxr_A.pdb:2.0918820000	3ee4_A.pdb:0.9896480000):1.0193400000):0.0906441000	(1mty_D.pdb:0.7617000000	3dhg_A.pdb:1.7812460000):2.2883200000):0.2226150000	((2inc_B.pdb:0.8673040000	2inp_C.pdb:1.7012950000):2.3434000000	(((2uw1_A.pdb:0.0000020000	2uw1_B.pdb:0.0043010000):0.0984756000	1afr_A.pdb:0.0604500000):1.0089400000	1za0_A.pdb:2.1552790000):0.1584700000):0.5363320000):0.4776800000):0.2660200000	3qhb_A.pdb:1.4192210000):0.5923700000	(((((1lb3_A.pdb:0.0513410000	2za7_A.pdb:0.0957020000):0.4342120000	1bg7_A.pdb:0.1761640000):0.0842142000	1r03_A.pdb:0.3427320000):0.5211450000	1z6o_M.pdb:1.1926640000):0.3178010000	((((1eum_A.pdb:0.5706810000	1krq_A.pdb:0.3552090000):0.4841830000	3e6s_A.pdb:1.2183300000):0.2612710000	2jd7_A.pdb:0.3567620000):0.1266290000	1vlg_A.pdb:0.2561070000):0.4977050000):0.5025110000):0.1836090000	(1lko_A.pdb:1.0091700000	1yuz_A.pdb:0.5095680000):1.9967800000):0.2090950000	((((1bcf_A.pdb:0.0000010000	3e1q_A.pdb:0.0000030000):0.4184710000	2fkz_A.pdb:0.2345150000):0.3275100000	1jgc_A.pdb:0.4860760000):0.3793640000	1nfv_A.pdb:1.1754230000):0.2653440000):0.1981010000	2vzb_A.pdb:1.3696710000):0.3268000000):0.4163010000):0.1818520000	2fjc_A.pdb:1.2395660000):0.1649740000):0.0713551000):0.0554106000	(1n1q_A.pdb:0.4558880000	2chp_A.pdb:0.6141220000):0.1190690000);
(1ji5_A.pdb:0.2821560000	((1jig_A.pdb:0.1920590000	((1qgh_A.pdb:0.4992940000	(2ux1_A.pdb:0.6218840000	(((1dps_A.pdb:0.0000020000	1jts_A.pdb:0.0505210000):0.5013490000	1o9r_A.pdb:0.2251360000):0.3893320000	1uvh_A.pdb:1.0253910000):0.6973650000):0.1588170000):0.2614800000	((1ji4_A.pdb:0.8270630000	2fjc_A.pdb:0.9882240000):0.3198310000	((1tjo_A.pdb:0.0000010000	1tk6_A.pdb:0.0000010000):1.2682300000	((((((2fzf_A.pdb:1.0567640000	(1z6o_A.pdb:2.3143650000	1otk_A.pdb:2.1977260000):2.0619800000):0.6425760000	(((((((1oqu_A.pdb:0.2357900000	1uzr_A.pdb:0.1081410000):0.1311300000	1r2f_A.pdb:0.1480050000):2.2487900000	(1jk0_A.pdb:0.0425940000	(2uw2_A.pdb:0.0065720000	1w68_A.pdb:0.0336260000):0.4039700000):0.7202480000):0.9672930000	3ee4_A.pdb:0.7260520000):0.9281330000	1mxr_A.pdb:1.3699630000):0.3971160000	(((2uw1_A.pdb:0.0000020000	2uw1_B.pdb:0.0091510000):0.0879131000	1afr_A.pdb:0.1170270000):1.2013200000	1za0_A.pdb:2.3135680000):0.3056550000):0.3672010000	((2inc_B.pdb:1.8877730000	2inp_C.pdb:1.6688880000):2.3319700000	(1mty_D.pdb:1.5074280000	3dhg_A.pdb:1.2448260000):1.0101000000):1.2513500000):0.4688820000):0.1624120000	((1lko_A.pdb:0.7950230000	1yuz_A.pdb:0.9842200000):1.3329700000	3qhb_A.pdb:1.2116480000):0.1766900000):0.2479640000	(((((1lb3_A.pdb:0.1049990000	2za7_A.pdb:0.1102420000):0.3360520000	(1bg7_A.pdb:0.1817350000	1r03_A.pdb:0.2559960000):0.0884485000):0.2511020000	1z6o_M.pdb:1.2968970000):0.3035350000	1mty_B.pdb:2.7693350000):0.0000020742	((((1eum_A.pdb:0.4326630000	1krq_A.pdb:0.5081680000):0.6257340000	3e6s_A.pdb:1.5581700000):0.2109170000	2jd7_A.pdb:0.4383350000):0.2333190000	1vlg_A.pdb:0.1219200000):0.7260480000):0.8310020000):0.4855470000	((((1bcf_A.pdb:0.0000020000	3e1q_A.pdb:0.0071670000):0.2926670000	2fkz_A.pdb:0.1559080000):0.2606410000	1jgc_A.pdb:0.4487010000):0.8368620000	1nfv_A.pdb:0.5921880000):0.2803720000):0.1001760000	2vzb_A.pdb:1.4538960000):0.7007910000):0.8413940000):0.2231680000):0.1463660000):0.0978356000	1n1q_A.pdb:0.4154420000):0.0821031000	2chp_A.pdb:0.7048750000);
(1ji5_A.pdb:0.1833910000	((1jig_A.pdb:0.2872130000	(((1qgh_A.pdb:0.4826720000	2ux1_A.pdb:0.4288620000):0.1579350000	((((1dps_A.pdb:0.0000020000	1jts_A.pdb:0.0197830000):0.3855070000	1o9r_A.pdb:0.1971940000):0.4185290000	1uvh_A.pdb:0.8698890000):0.2624860000	((1tjo_A.pdb:0.0000010000	1tk6_A.pdb:0.0000010000):0.8506380000	(((((((2fzf_A.pdb:0.8223410000	(1z6o_A.pdb:1.6402110000	1otk_A.pdb:1.0889860000):3.1745200000):0.6193030000	(1lko_A.pdb:0.8853750000	1yuz_A.pdb:0.7459930000):1.1124200000):0.1155790000	3qhb_A.pdb:1.1987350000):0.5879830000	((((((1oqu_A.pdb:0.1701830000	1uzr_A.pdb:0.1411290000):0.1287850000	1r2f_A.pdb:0.1250770000):1.6886500000	(1mxr_A.pdb:1.5023760000	(1jk0_A.pdb:0.1530330000	(2uw2_A.pdb:0.0135220000	1w68_A.pdb:0.0172470000):0.1859180000):2.4279200000):0.0964600000):0.4334210000	3ee4_A.pdb:1.4042320000):0.3817530000	(1mty_D.pdb:1.7590080000	3dhg_A.pdb:1.3715470000):1.8539400000):0.1566090000	(((2inc_B.pdb:1.1417980000	2inp_C.pdb:1.3059110000):7.6683500000	((2uw1_A.pdb:0.0000020000	2uw1_B.pdb:0.0135120000):0.1081720000	1afr_A.pdb:0.0944080000):0.5586380000):0.8804930000	1za0_A.pdb:2.0268260000):0.3761690000):0.3878930000):0.2308430000	(((((1lb3_A.pdb:0.0403040000	2za7_A.pdb:0.1338940000):0.3349810000	((1bg7_A.pdb:0.0520580000	1r03_A.pdb:0.3650660000):0.0338400000	1z6o_M.pdb:1.1942760000):0.1238810000):0.3014220000	1mty_B.pdb:3.9051020000):0.0880436000	3e6s_A.pdb:1.0980880000):0.1826470000	((1eum_A.pdb:0.7179880000	1krq_A.pdb:0.4424650000):0.4193130000	(2jd7_A.pdb:0.3661190000	1vlg_A.pdb:0.3648850000):0.0788383000):0.3238600000):0.6693760000):0.3783920000	2vzb_A.pdb:1.5680960000):0.0839029000	((((1bcf_A.pdb:0.0000020000	3e1q_A.pdb:0.0063710000):0.3430250000	2fkz_A.pdb:0.1748430000):0.3233790000	1jgc_A.pdb:0.4363270000):0.7757580000	1nfv_A.pdb:0.6440910000):0.3756630000):0.8764720000):0.3965980000):0.5200010000):0.1819900000	(1ji4_A.pdb:0.5876750000	2fjc_A.pdb:0.6748600000):0.2091600000):0.2531120000):0.0753552000	1n1q_A.pdb:0.3330120000):0.1064060000	2chp_A.pdb:0.5156700000);
(1ji5_A.pdb:0.3954300000	1jig_A.pdb:0.1762110000	((1n1q_A.pdb:0.2811050000	2chp_A.pdb:0.5442040000):0.0895181000	(((1qgh_A.pdb:0.5295980000	2ux1_A.pdb:0.5872890000):0.3039430000	(1ji4_A.pdb:0.8053420000	2fjc_A.pdb:0.8921570000):0.1712010000):0.1025650000	(((((1dps_A.pdb:0.0000020000	1jts_A.pdb:0.0180680000):0.2469480000	1o9r_A.pdb:0.4304670000):0.3648180000	1uvh_A.pdb:0.8145710000):0.5965500000	(1tjo_A.pdb:0.0000010000	1tk6_A.pdb:0.0000010000):1.0817100000):0.3523820000	(((((2fzf_A.pdb:1.1305680000	(1z6o_A.pdb:2.8550680000	1otk_A.pdb:2.6634860000):1.7045100000):0.4045710000	((1lko_A.pdb:1.0093110000	1yuz_A.pdb:0.8193210000):1.0647600000	3qhb_A.pdb:0.8510710000):0.0892093000):0.5201000000	(((((((1lb3_A.pdb:0.0737250000	2za7_A.pdb:0.0999030000):0.3196320000	1bg7_A.pdb:0.1281290000):0.0016019300	1r03_A.pdb:0.3080070000):0.8171210000	1z6o_M.pdb:0.8745410000):0.3047080000	1mty_B.pdb:3.2403950000):0.0427898000	((((1eum_A.pdb:0.5763090000	1krq_A.pdb:0.3326890000):0.3995610000	3e6s_A.pdb:1.1033350000):0.4195560000	2jd7_A.pdb:0.3381080000):0.3010760000	1vlg_A.pdb:0.0000020000):0.4669110000):0.5105390000	(((((1oqu_A.pdb:0.1632350000	1uzr_A.pdb:0.1257870000):0.0460487000	1r2f_A.pdb:0.2165120000):1.2328100000	(1jk0_A.pdb:0.0000030000	(2uw2_A.pdb:0.0344820000	1w68_A.pdb:0.0167890000):0.2456810000):2.9308500000):1.1011800000	(((2inc_B.pdb:2.1977530000	2inp_C.pdb:0.4103920000):4.0283100000	((2uw1_A.pdb:0.0000020000	2uw1_B.pdb:0.0044790000):0.1052360000	1afr_A.pdb:0.0849080000):0.5575450000):0.7202720000	1za0_A.pdb:1.4664390000):0.4222650000):0.1545520000	((1mxr_A.pdb:2.7537310000	3ee4_A.pdb:1.2117110000):0.4347750000	(1mty_D.pdb:1.5876680000	3dhg_A.pdb:1.5336420000):2.6858300000):0.6198950000):0.2393430000):0.5257430000):0.3703600000	(2vzb_A.pdb:1.4625940000	(((1bcf_A.pdb:0.0000020000	3e1q_A.pdb:0.0130980000):0.3244190000	2fkz_A.pdb:0.1970500000):0.5509500000	1jgc_A.pdb:0.4656900000):0.2798920000):0.3264200000):0.2511090000	1nfv_A.pdb:1.2140250000):0.3454260000):0.3123870000):0.1777720000):0.0532729000);
(1ji5_A.pdb:0.2756670000	(1jig_A.pdb:0.1393660000	((1qgh_A.pdb:0.3856090000	2ux1_A.pdb:0.6137910000):0.4408880000	((1ji4_A.pdb:0.7465200000	2fjc_A.pdb:0.7735540000):0.3838980000	((((1dps_A.pdb:0.0000010000	1jts_A.pdb:0.0116820000):0.5926990000	1o9r_A.pdb:0.1726420000):0.4305600000	1uvh_A.pdb:1.1908010000):0.6500650000	((1tjo_A.pdb:0.0000010000	1tk6_A.pdb:0.0000010000):0.7246360000	((((((2fzf_A.pdb:1.5455110000	(((((((1z6o_A.pdb:3.2629830000	1otk_A.pdb:0.7944550000):2.9844600000	(1jk0_A.pdb:0.0000020000	(2uw2_A.pdb:0.0142760000	1w68_A.pdb:0.0147980000):0.3692520000):0.6667310000):0.7757380000	((1oqu_A.pdb:0.1599330000	1uzr_A.pdb:0.1159350000):0.1656610000	1r2f_A.pdb:0.0770720000):1.1616300000):0.5780610000	(1mxr_A.pdb:1.5096160000	3ee4_A.pdb:1.4339970000):0.4024600000):0.4000630000	(1mty_D.pdb:1.1283600000	3dhg_A.pdb:1.4363860000):3.0347000000):0.1688440000	(((2inc_B.pdb:2.1479960000	2inp_C.pdb:0.7924810000):2.7926900000	1mty_B.pdb:2.0468730000):1.3396800000	1za0_A.pdb:0.7736300000):0.8081530000):0.4132910000	((2uw1_A.pdb:0.0000020000	2uw1_B.pdb:0.0044770000):0.0809259000	1afr_A.pdb:0.1245400000):1.4845300000):0.2475150000):0.1929040000	3qhb_A.pdb:1.0651250000):0.1909050000	(1lko_A.pdb:0.3984640000	1yuz_A.pdb:1.3964250000):1.3931800000):0.3310470000	((((1lb3_A.pdb:0.0839310000	2za7_A.pdb:0.0933910000):0.3422300000	(1bg7_A.pdb:0.1175670000	1r03_A.pdb:0.2428120000):0.0557325000):0.4807040000	((1eum_A.pdb:0.5700930000	1krq_A.pdb:0.1992420000):0.5131910000	((3e6s_A.pdb:1.3676530000	2jd7_A.pdb:0.2615740000):0.0435822000	1vlg_A.pdb:0.3276280000):0.2851010000):0.4010480000):0.0753182000	1z6o_M.pdb:0.9851080000):1.1414500000):0.4197210000	((((1bcf_A.pdb:0.0000010000	3e1q_A.pdb:0.0123310000):0.3706650000	2fkz_A.pdb:0.1519080000):0.2738940000	1jgc_A.pdb:0.4914290000):0.6360070000	1nfv_A.pdb:0.8961550000):0.2131900000):0.0000022786	2vzb_A.pdb:1.3027020000):0.4242020000):0.4123900000):0.3829690000):0.1795140000):0.2526470000):0.1160280000	(1n1q_A.pdb:0.4072690000	2chp_A.pdb:0.6805860000):0.0923615000);
(1ji5_A.pdb:0.3390750000	(1jig_A.pdb:0.2270990000	(((1n1q_A.pdb:0.3016240000	(1ji4_A.pdb:0.6448060000	2fjc_A.pdb:0.9877880000):0.6038680000):0.0502854000	((((1dps_A.pdb:0.0000010000	1jts_A.pdb:0.0069700000):0.3416180000	1o9r_A.pdb:0.3587540000):0.2952650000	1uvh_A.pdb:1.1223590000):0.4463420000	((1tjo_A.pdb:0.0000010000	1tk6_A.pdb:0.0000010000):0.9074910000	(((((((2fzf_A.pdb:1.8978390000	((((1z6o_A.pdb:1.6114220000	1otk_A.pdb:1.8960970000):2.1825300000	((2inc_B.pdb:3.0466170000	2inp_C.pdb:0.5270790000):1.5657100000	1mty_B.pdb:2.1249330000):0.9076500000):0.3340180000	((2uw1_A.pdb:0.0000020000	2uw1_B.pdb:0.0187930000):0.0874016000	1afr_A.pdb:0.0941180000):1.3592400000):0.1154710000	1za0_A.pdb:2.0841930000):0.2012850000):0.0812054000	(((((1oqu_A.pdb:0.2336030000	1uzr_A.pdb:0.1567080000):0.1858860000	1r2f_A.pdb:0.0891370000):1.6993000000	(1jk0_A.pdb:0.0443010000	(2uw2_A.pdb:0.0268190000	1w68_A.pdb:0.0229200000):0.2316330000):1.1361800000):0.5879700000	(1mxr_A.pdb:1.5268040000	3ee4_A.pdb:1.0956270000):0.9854490000):0.1847410000	(1mty_D.pdb:0.8586310000	3dhg_A.pdb:2.0752730000):2.1002900000):0.3514990000):1.0971600000	(((((1lb3_A.pdb:0.0884160000	2za7_A.pdb:0.0789140000):0.3680780000	1bg7_A.pdb:0.0868550000):0.1306800000	1r03_A.pdb:0.2024660000):0.3278750000	1z6o_M.pdb:0.9743340000):0.4842410000	(((1eum_A.pdb:0.6959620000	1krq_A.pdb:0.2130690000):0.3318030000	3e6s_A.pdb:1.2254760000):0.2016950000	(2jd7_A.pdb:0.3572730000	1vlg_A.pdb:0.2783380000):0.1574100000):0.1086810000):0.6284610000):0.1477220000	3qhb_A.pdb:1.4858760000):0.1347690000	(1lko_A.pdb:0.4771800000	1yuz_A.pdb:0.8228110000):1.8679300000):0.6509310000	((((1bcf_A.pdb:0.0000010000	3e1q_A.pdb:0.0065030000):0.4290230000	2fkz_A.pdb:0.1460010000):0.3356930000	1jgc_A.pdb:0.6045670000):0.8470640000	1nfv_A.pdb:0.8413570000):0.1577670000):0.2718250000	2vzb_A.pdb:1.7455960000):0.2688320000):0.6233190000):0.4076080000):0.1521060000	(1qgh_A.pdb:0.2529920000	2ux1_A.pdb:1.1102660000):0.5641280000):0.0563541000):0.1169380000	2chp_A.pdb:0.6807670000);
(1ji5_A.pdb:0.2077080000	(1jig_A.pdb:0.2985600000	((1qgh_A.pdb:0.3199420000	(2ux1_A.pdb:0.7614990000	((((1dps_A.pdb:0.0000020000	1jts_A.pdb:0.0193040000):0.3888640000	1o9r_A.pdb:0.4622120000):0.3531750000	1uvh_A.pdb:0.8015480000):0.3756960000	((1tjo_A.pdb:0.0000010000	1tk6_A.pdb:0.0000010000):0.4852990000	((((((2fzf_A.pdb:1.4432960000	((1lko_A.pdb:0.8225670000	1yuz_A.pdb:0.5643590000):1.1944500000	(1z6o_A.pdb:2.3652220000	1otk_A.pdb:0.4402540000):2.4443200000):0.1076320000):0.8637610000	3qhb_A.pdb:1.1886460000):0.4233690000	(((((((1oqu_A.pdb:0.2864710000	1uzr_A.pdb:0.0821820000):0.2266490000	1r2f_A.pdb:0.0085820000):1.0422000000	(1jk0_A.pdb:0.3084800000	(2uw2_A.pdb:0.0192230000	1w68_A.pdb:0.0424110000):0.0406274000):1.6536000000):1.1839400000	(1mxr_A.pdb:1.3074930000	3ee4_A.pdb:2.3174900000):0.7163010000):0.1147720000	(1mty_D.pdb:1.1996420000	3dhg_A.pdb:1.8475570000):1.5865200000):0.3127500000	1za0_A.pdb:1.8470030000):0.5969860000	(((2inc_B.pdb:0.8261800000	2inp_C.pdb:1.8037920000):3.8457300000	1afr_A.pdb:0.0967670000):0.0532667000	(2uw1_A.pdb:0.0000020000	2uw1_B.pdb:0.0218500000):0.0000023401):1.6686200000):0.5012080000):0.5274310000	((((((1lb3_A.pdb:0.0711010000	2za7_A.pdb:0.1244030000):0.3387770000	1bg7_A.pdb:0.0764600000):0.1126240000	1r03_A.pdb:0.2613980000):0.4164410000	1z6o_M.pdb:0.8636430000):0.2264710000	(((1eum_A.pdb:0.6906270000	1krq_A.pdb:0.2974210000):0.5081400000	(2jd7_A.pdb:0.3173210000	1vlg_A.pdb:0.5315280000):0.2990110000):0.2391980000	3e6s_A.pdb:1.3993070000):0.1024430000):0.0672909000	1mty_B.pdb:4.5716120000):1.1971900000):0.4494530000	(2vzb_A.pdb:1.9650620000	(((1bcf_A.pdb:0.0000020000	3e1q_A.pdb:0.0062710000):0.3660990000	2fkz_A.pdb:0.0913930000):0.4239210000	1jgc_A.pdb:0.4944230000):0.4559020000):0.6421150000):0.1557870000	1nfv_A.pdb:0.8880220000):1.3462500000):1.0585000000):0.6530510000):0.2976020000):0.3363860000	(1ji4_A.pdb:0.7815440000	2fjc_A.pdb:0.8729670000):0.3984350000):0.1922230000):0.0724628000	(1n1q_A.pdb:0.4916510000	2chp_A.pdb:0.6086570000):0.1013660000);
(1ji5_A.pdb:0.3029450000	((1jig_A.pdb:0.2064360000	(((1qgh_A.pdb:0.6826650000	2ux1_A.pdb:0.6152280000):0.3533820000	(1ji4_A.pdb:1.0039420000	2fjc_A.pdb:1.1106050000):0.2907780000):0.2530120000	((((1dps_A.pdb:0.0000020000	1jts_A.pdb:0.0135500000):0.5207910000	1o9r_A.pdb:0.2465220000):0.7456210000	1uvh_A.pdb:1.2091720000):0.2556540000	((1tjo_A.pdb:0.0000020000	1tk6_A.pdb:0.0000020000):0.8103580000	((((((((2fzf_A.pdb:1.5546010000	1z6o_A.pdb:2.5537420000):0.4848920000	1otk_A.pdb:4.2200640000):0.3774340000	((((1oqu_A.pdb:0.2464050000	1uzr_A.pdb:0.1076740000):0.1516500000	1r2f_A.pdb:0.1097050000):2.2665200000	((1mxr_A.pdb:1.6952520000	3ee4_A.pdb:1.7630030000):0.3977400000	(1jk0_A.pdb:0.0704840000	(2uw2_A.pdb:0.0123850000	1w68_A.pdb:0.0165000000):0.2915370000):1.6993800000):0.5471100000):0.1706150000	(((2inc_B.pdb:1.5743690000	2inp_C.pdb:1.2200600000):5.1713400000	((2uw1_A.pdb:0.0000020000	2uw1_B.pdb:0.0132280000):0.0486780000	1afr_A.pdb:0.1357070000):1.0132400000):0.4232140000	1za0_A.pdb:2.4743490000):0.5771880000):0.1166390000):0.0953404000	(1mty_D.pdb:1.1678180000	3dhg_A.pdb:1.1873120000):2.0028100000):0.5240090000	3qhb_A.pdb:0.8980450000):0.0374646000	(1lko_A.pdb:0.8878190000	1yuz_A.pdb:0.6345340000):1.8892400000):0.3887400000	((((((1lb3_A.pdb:0.1047840000	2za7_A.pdb:0.0885220000):0.2940840000	1bg7_A.pdb:0.0682850000):0.0544856000	1r03_A.pdb:0.2749990000):0.3344500000	1z6o_M.pdb:0.8536270000):0.2093590000	((1eum_A.pdb:0.7563840000	1krq_A.pdb:0.4012260000):0.4863800000	((3e6s_A.pdb:1.4375030000	1vlg_A.pdb:0.2175490000):0.0939664000	2jd7_A.pdb:0.5507630000):0.3055840000):0.4454700000):0.0000027291	1mty_B.pdb:3.0904350000):1.2406000000):0.2422960000	(2vzb_A.pdb:1.3631460000	((((1bcf_A.pdb:0.0000020000	3e1q_A.pdb:0.0000030000):0.2745780000	2fkz_A.pdb:0.1560110000):0.3415770000	1jgc_A.pdb:0.2865430000):0.9788580000	1nfv_A.pdb:1.0474010000):0.4085160000):0.0000025512):0.5886100000):0.6803590000):0.4599630000):0.2125400000):0.0616499000	1n1q_A.pdb:0.5063560000):0.1213860000	2chp_A.pdb:0.6515970000);
(1ji5_A.pdb:0.1707450000	((1jig_A.pdb:0.2036740000	(1n1q_A.pdb:0.1792100000	2chp_A.pdb:0.5618440000):0.1233640000):0.0907116000	(1qgh_A.pdb:0.3370800000	(2ux1_A.pdb:0.7041510000	((((1dps_A.pdb:0.0047240000	1jts_A.pdb:0.0196660000):0.3506660000	1o9r_A.pdb:0.3274000000):0.5581600000	1uvh_A.pdb:0.8555360000):0.2944230000	((1tjo_A.pdb:0.0000010000	1tk6_A.pdb:0.0000010000):1.7189300000	((((((2fzf_A.pdb:1.5629390000	(1z6o_A.pdb:1.7929940000	1otk_A.pdb:0.8685170000):2.2510800000):0.2107240000	(3qhb_A.pdb:1.0611760000	(((((1oqu_A.pdb:0.1838560000	1uzr_A.pdb:0.1440640000):0.1224520000	1r2f_A.pdb:0.2430950000):1.7073500000	(1jk0_A.pdb:0.0732610000	(2uw2_A.pdb:0.0000020000	1w68_A.pdb:0.0316740000):0.2216010000):1.5778800000):0.2595840000	(1mxr_A.pdb:1.4354340000	3ee4_A.pdb:1.6146340000):0.5917330000):0.5373440000	((((2inc_B.pdb:1.2335300000	2inp_C.pdb:0.9376990000):3.4117400000	((2uw1_A.pdb:0.0000020000	2uw1_B.pdb:0.0225410000):0.0270058000	1afr_A.pdb:0.1556760000):0.6006550000):0.6287060000	1za0_A.pdb:2.1204260000):0.3159920000	(1mty_D.pdb:1.0182730000	3dhg_A.pdb:1.9722200000):1.8385800000):0.2055300000):0.3142930000):0.2296730000):0.2338460000	(1lko_A.pdb:0.7809920000	1yuz_A.pdb:0.8898820000):1.4858600000):0.5536930000	(2vzb_A.pdb:1.0826250000	(((1bcf_A.pdb:0.0000020000	3e1q_A.pdb:0.0059120000):0.1654050000	2fkz_A.pdb:0.2374090000):0.2891400000	1jgc_A.pdb:0.4777810000):0.6056690000):0.3551560000):0.2131500000	(((((1lb3_A.pdb:0.1084960000	2za7_A.pdb:0.0791530000):0.3771950000	1bg7_A.pdb:0.1051230000):0.0905864000	1r03_A.pdb:0.2216300000):0.3861490000	1z6o_M.pdb:0.9668480000):0.2345380000	(((1eum_A.pdb:0.7368730000	1krq_A.pdb:0.2074880000):0.3956790000	3e6s_A.pdb:0.9795160000):0.3346270000	((2jd7_A.pdb:0.6390980000	1vlg_A.pdb:0.2288600000):0.2517180000	1mty_B.pdb:3.6970290000):0.0000020903):0.1641450000):0.7867300000):0.2087000000	1nfv_A.pdb:0.8803370000):0.9762600000):0.6244190000):0.2974800000):0.2756590000):0.4033220000):0.0672194000	(1ji4_A.pdb:1.1025210000	2fjc_A.pdb:0.7734350000):0.4758480000);
(1ji5_A.pdb:0.2083310000	(1jig_A.pdb:0.1646310000	((1qgh_A.pdb:0.3409850000	2ux1_A.pdb:0.5535360000):0.2804610000	((1ji4_A.pdb:0.6792570000	2fjc_A.pdb:0.8175490000):0.0905569000	((((1dps_A.pdb:0.0000020000	1jts_A.pdb:0.0356500000):0.4714380000	1o9r_A.pdb:0.1071450000):0.6891630000	1uvh_A.pdb:0.6862440000):0.3256070000	((1tjo_A.pdb:0.0000010000	1tk6_A.pdb:0.0000010000):0.9495240000	(((((((2fzf_A.pdb:1.7619670000	3qhb_A.pdb:1.1944280000):0.4433450000	(1mty_D.pdb:1.5515650000	3dhg_A.pdb:1.6816430000):1.8120600000):0.4698280000	((((((1z6o_A.pdb:1.3650650000	1otk_A.pdb:2.5854020000):2.7796100000	(1jk0_A.pdb:0.0594320000	(2uw2_A.pdb:0.0402940000	1w68_A.pdb:0.0315010000):0.3413380000):1.5906000000):0.6299490000	((1oqu_A.pdb:0.1979590000	1uzr_A.pdb:0.0892220000):0.1289930000	1r2f_A.pdb:0.2211780000):1.6366200000):0.4720020000	1mxr_A.pdb:1.2817950000):0.4814740000	3ee4_A.pdb:1.6556960000):0.2963970000	(((2inc_B.pdb:0.7742490000	2inp_C.pdb:1.8862750000):4.0977500000	((2uw1_A.pdb:0.0000020000	2uw1_B.pdb:0.0087440000):0.0353499000	1afr_A.pdb:0.1402510000):0.8664020000):0.7322670000	1za0_A.pdb:2.4056640000):0.4179600000):0.3477450000):0.4284650000	(((((((1lb3_A.pdb:0.0728870000	2za7_A.pdb:0.1049860000):0.2763200000	((1bg7_A.pdb:0.1879890000	1r03_A.pdb:0.3009890000):0.0670693000	1mty_B.pdb:3.6548710000):0.0360616000):0.5237240000	1z6o_M.pdb:0.9559800000):0.2668830000	3e6s_A.pdb:1.4476870000):0.1024560000	(1eum_A.pdb:0.8069020000	1krq_A.pdb:0.3992320000):0.5380250000):0.2464150000	2jd7_A.pdb:0.5316760000):0.1556200000	1vlg_A.pdb:0.0781280000):1.0645200000):0.1593340000	(1lko_A.pdb:0.8711930000	1yuz_A.pdb:0.8380170000):1.8094100000):0.7197800000	((((1bcf_A.pdb:0.0000020000	3e1q_A.pdb:0.0198430000):0.3421170000	2fkz_A.pdb:0.1844590000):0.4234930000	1jgc_A.pdb:0.1920020000):0.8621460000	1nfv_A.pdb:0.8324830000):0.3695620000):0.1385150000	2vzb_A.pdb:1.3319960000):0.7509570000):0.3274400000):0.2636500000):0.2044980000):0.0774281000):0.0394141000	(1n1q_A.pdb:0.2658730000	2chp_A.pdb:0.5367750000):0.1363230000);
(1ji5_A.pdb:0.1643200000	((1jig_A.pdb:0.1339880000	((1qgh_A.pdb:0.2496910000	2ux1_A.pdb:0.8223280000):0.4350800000	(1ji4_A.pdb:0.8263760000	2fjc_A.pdb:0.8285540000):0.3666690000):0.1722100000):0.0434754000	(1n1q_A.pdb:0.1951530000	((((1dps_A.pdb:0.0062770000	1jts_A.pdb:0.0000020000):0.3139150000	1o9r_A.pdb:0.3623180000):0.5579110000	1uvh_A.pdb:0.6358270000):0.8572120000	((1tjo_A.pdb:0.0000010000	1tk6_A.pdb:0.0000010000):0.8613290000	(((((((2fzf_A.pdb:2.1270520000	(((((1z6o_A.pdb:1.4566590000	1otk_A.pdb:2.0355260000):1.3955800000	1za0_A.pdb:2.1885020000):0.0248853000	((2inc_B.pdb:2.0108990000	2inp_C.pdb:1.3643000000):1.4445800000	((2uw1_A.pdb:0.0000020000	2uw1_B.pdb:0.0092110000):0.0566867000	1afr_A.pdb:0.1713320000):1.0559700000):0.4933080000):0.6116560000	(1mty_D.pdb:0.9067210000	3dhg_A.pdb:1.9755110000):1.7777400000):0.3493890000	(((1oqu_A.pdb:0.2148390000	1uzr_A.pdb:0.1473010000):0.1503540000	1r2f_A.pdb:0.1709740000):1.6207200000	((1mxr_A.pdb:1.2295880000	3ee4_A.pdb:1.5542480000):0.9772310000	(1jk0_A.pdb:0.0000020000	(2uw2_A.pdb:0.0194250000	1w68_A.pdb:0.0190820000):0.3420880000):1.1431400000):0.5758150000):0.8948570000):0.4527120000):0.0465754000	3qhb_A.pdb:1.2321220000):1.1078000000	(1lko_A.pdb:0.8771920000	1yuz_A.pdb:0.4568130000):1.4768800000):0.4746460000	(((1bcf_A.pdb:0.0000020000	3e1q_A.pdb:0.0000030000):0.2444350000	2fkz_A.pdb:0.1432350000):0.4068360000	1jgc_A.pdb:0.2978340000):0.3200940000):0.2204670000	2vzb_A.pdb:1.0839170000):0.3731850000	((((((1lb3_A.pdb:0.0946890000	2za7_A.pdb:0.0415570000):0.4339160000	1bg7_A.pdb:0.0773050000):0.1369150000	1r03_A.pdb:0.3493330000):0.3270640000	1z6o_M.pdb:0.8800980000):0.2114140000	1mty_B.pdb:3.6311800000):0.0000021944	((((1eum_A.pdb:0.5550010000	1krq_A.pdb:0.3054560000):0.2963530000	3e6s_A.pdb:1.1239810000):0.3836600000	2jd7_A.pdb:0.2340670000):0.3051450000	1vlg_A.pdb:0.3062580000):0.5195360000):0.8306780000):0.1580650000	1nfv_A.pdb:1.1285000000):0.6894410000):0.4320530000):0.1713470000):0.1972910000):0.1460590000	2chp_A.pdb:0.7082000000);
(1ji5_A.pdb:0.2143510000	((1jig_A.pdb:0.1536740000	((1qgh_A.pdb:0.3113360000	2ux1_A.pdb:0.7012140000):0.2453490000	(1ji4_A.pdb:0.8672460000	2fjc_A.pdb:0.6980050000):0.2755970000):0.2862680000):0.0369772000	((((1dps_A.pdb:0.0000010000	1jts_A.pdb:0.0276580000):0.4486140000	1o9r_A.pdb:0.2478220000):0.8110800000	1uvh_A.pdb:0.7804560000):0.5338050000	((1tjo_A.pdb:0.0000010000	1tk6_A.pdb:0.0000010000):0.8292730000	((((((2fzf_A.pdb:2.4927330000	3qhb_A.pdb:0.9749350000):0.1256740000	(((((1z6o_A.pdb:1.7751740000	1otk_A.pdb:1.3536870000):2.2878900000	(((1oqu_A.pdb:0.1546630000	1uzr_A.pdb:0.1900430000):0.2722530000	1r2f_A.pdb:0.0705740000):1.7007400000	(1jk0_A.pdb:0.0000020000	(2uw2_A.pdb:0.0242860000	1w68_A.pdb:0.0231200000):0.3322300000):1.2814700000):0.4726660000):0.4539040000	(1mxr_A.pdb:1.3591040000	3ee4_A.pdb:1.1591470000):0.8060190000):0.2323060000	(1mty_D.pdb:1.2952140000	3dhg_A.pdb:1.4787130000):2.1164000000):0.0936410000	(((2inc_B.pdb:1.5585780000	2inp_C.pdb:1.0773150000):1.6587000000	1mty_B.pdb:2.0455310000):1.2928300000	(((2uw1_A.pdb:0.0000020000	1afr_A.pdb:0.1988730000):0.0009789190	2uw1_B.pdb:0.0186350000):1.3328000000	1za0_A.pdb:2.7506700000):0.6200710000):0.6289290000):0.4287990000):0.5140140000	(1lko_A.pdb:1.3046310000	1yuz_A.pdb:0.9710700000):1.6970700000):0.3055580000	(((((1lb3_A.pdb:0.0694700000	2za7_A.pdb:0.1230530000):0.4101840000	1bg7_A.pdb:0.1219970000):0.0422315000	1r03_A.pdb:0.3182490000):0.3931860000	1z6o_M.pdb:0.7329430000):0.3522120000	((1eum_A.pdb:0.8088670000	1krq_A.pdb:0.2838090000):0.2610720000	(3e6s_A.pdb:1.1475550000	(2jd7_A.pdb:0.2314240000	1vlg_A.pdb:0.4571370000):0.2141680000):0.1950690000):0.3410370000):1.0881900000):0.4280740000	((((1bcf_A.pdb:0.0000010000	3e1q_A.pdb:0.0061070000):0.3177900000	2fkz_A.pdb:0.1593280000):0.3667880000	1jgc_A.pdb:0.3658840000):0.8116050000	1nfv_A.pdb:0.7624720000):0.3121360000):0.1184180000	2vzb_A.pdb:1.4412090000):0.6964260000):0.2681040000):0.4800760000):0.0722657000	(1n1q_A.pdb:0.4496060000	2chp_A.pdb:0.4582560000):0.1192630000);
(1ji5_A.pdb:0.3006150000	(1jig_A.pdb:0.3152150000	(((1qgh_A.pdb:0.4187850000	2ux1_A.pdb:0.7903690000):0.4396530000	(((1dps_A.pdb:0.0000020000	1jts_A.pdb:0.0061610000):0.6237870000	1o9r_A.pdb:0.1275950000):0.7987990000	((1uvh_A.pdb:0.9252080000	(1tjo_A.pdb:0.0000010000	1tk6_A.pdb:0.0000020000):1.1695800000):0.2325180000	((((((2fzf_A.pdb:1.6042970000	((((2inc_B.pdb:0.7504310000	2inp_C.pdb:1.7415030000):3.1092700000	((2uw1_A.pdb:0.0000020000	2uw1_B.pdb:0.0044990000):0.0372832000	1afr_A.pdb:0.1054430000):0.7133850000):0.5167970000	1za0_A.pdb:1.5720610000):0.0981236000	(1mty_D.pdb:1.1655060000	3dhg_A.pdb:1.2312280000):1.7297100000):0.1853980000):0.1491010000	(((((1z6o_A.pdb:2.2095350000	1otk_A.pdb:0.8327380000):2.4302600000	(1jk0_A.pdb:0.0115910000	(2uw2_A.pdb:0.0210300000	1w68_A.pdb:0.0088340000):0.2903090000):1.4359400000):0.2849930000	1mxr_A.pdb:1.4381620000):0.2345230000	((1oqu_A.pdb:0.2070540000	1uzr_A.pdb:0.1355970000):0.2562080000	1r2f_A.pdb:0.0000030000):1.0988200000):0.2914980000	3ee4_A.pdb:1.3854330000):0.4340060000):0.6605760000	(((((1lb3_A.pdb:0.0685630000	2za7_A.pdb:0.0957810000):0.3550130000	(1bg7_A.pdb:0.1174500000	1r03_A.pdb:0.3102280000):0.0809499000):0.2636300000	1z6o_M.pdb:0.8093090000):0.1791310000	(((1eum_A.pdb:0.5575910000	1krq_A.pdb:0.4810800000):0.2629900000	(2jd7_A.pdb:0.4554440000	1vlg_A.pdb:0.1682980000):0.1546100000):0.4488510000	3e6s_A.pdb:0.9571740000):0.1891450000):0.0701410000	1mty_B.pdb:3.3792540000):0.8420320000):0.2254240000	((1lko_A.pdb:0.6337810000	1yuz_A.pdb:0.9025520000):2.0853200000	3qhb_A.pdb:1.4021310000):0.1022550000):0.0390906000	((((1bcf_A.pdb:0.0000020000	3e1q_A.pdb:0.0061260000):0.2781080000	2fkz_A.pdb:0.1864600000):0.1226230000	1jgc_A.pdb:0.2979170000):0.7387080000	1nfv_A.pdb:0.5187320000):0.7774910000):0.0360681000	2vzb_A.pdb:1.2316690000):0.5393060000):0.3480570000):0.4180510000):0.1311800000	(1ji4_A.pdb:0.7035850000	2fjc_A.pdb:0.9306880000):0.4696090000):0.1918700000):0.0858641000	(1n1q_A.pdb:0.3865050000	2chp_A.pdb:0.5796680000):0.0283066000);
(1ji5_A.pdb:0.2159670000	(1jig_A.pdb:0.2584300000	2chp_A.pdb:0.8012630000):0.0598163000	((1n1q_A.pdb:0.1802790000	((1ji4_A.pdb:0.6234830000	2fjc_A.pdb:1.0861340000):0.5754650000	((((1dps_A.pdb:0.0000020000	1jts_A.pdb:0.0203110000):0.3164580000	1o9r_A.pdb:0.4017500000):0.4579410000	1uvh_A.pdb:1.0073690000):0.4313570000	((1tjo_A.pdb:0.0000010000	1tk6_A.pdb:0.0000010000):1.3135000000	(((((((2fzf_A.pdb:0.8883260000	(1z6o_A.pdb:2.5931760000	1otk_A.pdb:2.0039250000):1.1370400000):0.0957902000	((((((1oqu_A.pdb:0.1802930000	1uzr_A.pdb:0.1219300000):0.2380370000	1r2f_A.pdb:0.0328210000):1.5875200000	(1jk0_A.pdb:0.1043680000	(2uw2_A.pdb:0.0059160000	1w68_A.pdb:0.0355830000):0.2718750000):1.1850500000):0.6210650000	(1mxr_A.pdb:1.8059580000	3ee4_A.pdb:1.4654670000):0.6719470000):0.3115430000	(1mty_D.pdb:1.2744920000	3dhg_A.pdb:1.2791780000):2.3101500000):0.2871620000	(((2inc_B.pdb:1.6584350000	2inp_C.pdb:1.5216910000):2.1705400000	1za0_A.pdb:2.1718860000):0.3254160000	((2uw1_A.pdb:0.0000020000	2uw1_B.pdb:0.0043410000):0.0000028698	1afr_A.pdb:0.2815170000):0.8617270000):0.6245980000):0.2155240000):0.5979070000	(1lko_A.pdb:0.9666280000	1yuz_A.pdb:0.6038900000):1.3562400000):0.2441610000	3qhb_A.pdb:1.5380780000):0.3986890000	((((((1lb3_A.pdb:0.0872180000	2za7_A.pdb:0.0736220000):0.3737300000	1bg7_A.pdb:0.0827920000):0.1182250000	1r03_A.pdb:0.1858120000):0.4421750000	1z6o_M.pdb:0.8942010000):0.1990800000	1mty_B.pdb:3.1333300000):0.0255403000	((1eum_A.pdb:0.6423260000	1krq_A.pdb:0.2151720000):0.5194570000	((3e6s_A.pdb:1.0672460000	2jd7_A.pdb:0.3652080000):0.0690327000	1vlg_A.pdb:0.2580110000):0.2936890000):0.0846892000):0.9552960000):0.4179090000	(2vzb_A.pdb:1.5334440000	(((1bcf_A.pdb:0.0000020000	3e1q_A.pdb:0.0155680000):0.3358180000	2fkz_A.pdb:0.1083360000):0.4814740000	1jgc_A.pdb:0.5367530000):0.4704940000):0.5284440000):0.1909950000	1nfv_A.pdb:0.6236720000):0.5862330000):0.4987620000):0.4202770000):0.0450483000):0.1501190000	(1qgh_A.pdb:0.2790230000	2ux1_A.pdb:1.0070810000):0.4498100000):0.1139610000);
(1ji5_A.pdb:0.3015530000	(1jig_A.pdb:0.1994280000	((1n1q_A.pdb:0.2608300000	((((1dps_A.pdb:0.0000020000	1jts_A.pdb:0.0264540000):0.5235690000	1o9r_A.pdb:0.3408680000):0.2245820000	1uvh_A.pdb:1.0630190000):0.4633620000	((1tjo_A.pdb:0.0000010000	1tk6_A.pdb:0.0000020000):1.1283700000	(((((((2fzf_A.pdb:1.6513090000	(1z6o_A.pdb:2.1890460000	1otk_A.pdb:1.3142140000):1.9555400000):1.2159400000	3qhb_A.pdb:0.6600900000):0.2085530000	(((((((1oqu_A.pdb:0.1580980000	1uzr_A.pdb:0.1476330000):0.1904870000	1r2f_A.pdb:0.0989100000):1.0063000000	(1jk0_A.pdb:0.0716430000	(2uw2_A.pdb:0.0174260000	1w68_A.pdb:0.0114970000):0.3343890000):1.7439200000):0.6483450000	1mxr_A.pdb:1.1337090000):0.3910080000	3ee4_A.pdb:1.9920370000):0.2036900000	(1mty_D.pdb:0.9080580000	3dhg_A.pdb:1.2452250000):1.3354600000):0.2735590000	(((2inc_B.pdb:1.0797950000	2inp_C.pdb:1.3903490000):2.5134200000	((2uw1_A.pdb:0.0000020000	2uw1_B.pdb:0.0219280000):0.1073080000	1afr_A.pdb:0.1169340000):0.7413580000):0.5703830000	1za0_A.pdb:2.4173830000):0.2605260000):0.4245250000):0.3372910000	(1lko_A.pdb:0.9329580000	1yuz_A.pdb:0.5498560000):1.9469100000):0.4692400000	((((((1lb3_A.pdb:0.0830060000	2za7_A.pdb:0.1047160000):0.3421530000	1bg7_A.pdb:0.1365540000):0.0511182000	1r03_A.pdb:0.3370180000):0.3725500000	1z6o_M.pdb:0.9693960000):0.4757440000	((((1eum_A.pdb:0.7411420000	1krq_A.pdb:0.3396000000):0.3734400000	3e6s_A.pdb:1.1439100000):0.2730410000	2jd7_A.pdb:0.1134240000):0.3907270000	1vlg_A.pdb:0.3020440000):0.6685650000):0.0000022905	1mty_B.pdb:3.1116000000):0.8831590000):0.0457473000	((((1bcf_A.pdb:0.0000020000	3e1q_A.pdb:0.0060800000):0.2725450000	2fkz_A.pdb:0.2897080000):0.4715490000	1jgc_A.pdb:0.3836490000):0.6087150000	1nfv_A.pdb:0.9701440000):0.3637940000):0.2023600000	2vzb_A.pdb:1.5201400000):0.4111830000):0.3690820000):0.1755580000):0.1876800000	((1qgh_A.pdb:0.4200570000	2ux1_A.pdb:0.4578700000):0.1710380000	(1ji4_A.pdb:0.5896550000	2fjc_A.pdb:1.0704610000):0.4918580000):0.2582600000):0.1187710000):0.0403067000	2chp_A.pdb:0.6472710000);
(1ji5_A.pdb:0.2490200000	((1jig_A.pdb:0.3203110000	((1qgh_A.pdb:0.3406050000	2ux1_A.pdb:0.5403750000):0.4352990000	(1ji4_A.pdb:0.9161650000	2fjc_A.pdb:0.8541890000):0.2425650000):0.1965110000):0.0069240200	(1n1q_A.pdb:0.2413150000	(((1dps_A.pdb:0.0000020000	1jts_A.pdb:0.0136250000):0.4014930000	1o9r_A.pdb:0.2189810000):0.5979520000	(1uvh_A.pdb:0.7983600000	((1tjo_A.pdb:0.0000010000	1tk6_A.pdb:0.0000020000):0.7962750000	(((((2fzf_A.pdb:1.0289740000	(1z6o_A.pdb:0.7176220000	1otk_A.pdb:1.8510670000):1.5358600000):0.5667030000	(((((1oqu_A.pdb:0.1589180000	1uzr_A.pdb:0.1896400000):0.2730320000	1r2f_A.pdb:0.0163690000):1.7291800000	(((1mxr_A.pdb:1.2588130000	3ee4_A.pdb:0.8129730000):0.2872320000	(1jk0_A.pdb:0.0000020000	(2uw2_A.pdb:0.0173080000	1w68_A.pdb:0.0098050000):0.3581520000):1.4730200000):0.0931927000	(1mty_D.pdb:1.5851110000	3dhg_A.pdb:1.2367950000):3.1554600000):0.3895230000):0.2521670000	1za0_A.pdb:1.6276660000):0.5458450000	((2inc_B.pdb:1.8034370000	2inp_C.pdb:1.5743100000):2.3205000000	((2uw1_A.pdb:0.0000020000	2uw1_B.pdb:0.0000020000):0.0000023077	1afr_A.pdb:0.2533180000):0.1955760000):1.2769500000):0.1649390000):0.7032190000	((1lko_A.pdb:0.9526500000	1yuz_A.pdb:0.6307870000):1.8272800000	3qhb_A.pdb:1.2981960000):0.0354108000):0.5392750000	((((((1lb3_A.pdb:0.1081170000	2za7_A.pdb:0.0698560000):0.4061590000	1bg7_A.pdb:0.0382120000):0.0528510000	1r03_A.pdb:0.2697150000):0.7771270000	1z6o_M.pdb:0.6696350000):0.3952390000	((((1eum_A.pdb:0.4365060000	1krq_A.pdb:0.4252870000):0.3717140000	3e6s_A.pdb:1.1469580000):0.1972670000	2jd7_A.pdb:0.3103950000):0.2216280000	1vlg_A.pdb:0.2703000000):0.2810880000):0.2062140000	1mty_B.pdb:3.2411890000):0.5960470000):0.3038230000	(2vzb_A.pdb:1.4734780000	((((1bcf_A.pdb:0.0000020000	3e1q_A.pdb:0.0074240000):0.2606960000	2fkz_A.pdb:0.1865730000):0.2765350000	1jgc_A.pdb:0.7037430000):0.7389550000	1nfv_A.pdb:1.3665610000):0.3519230000):0.0036348100):0.9177550000):0.5568410000):0.4227130000):0.6336150000):0.2560260000):0.1495230000	2chp_A.pdb:0.8478090000);
(1ji5_A.pdb:0.3645260000	(1jig_A.pdb:0.2298560000	(((1qgh_A.pdb:0.4351940000	2ux1_A.pdb:0.6606240000):0.2197270000	(1ji4_A.pdb:0.8479230000	2fjc_A.pdb:0.8761240000):0.3768550000):0.3617980000	((((1dps_A.pdb:0.0000010000	1jts_A.pdb:0.0267170000):0.3460030000	1o9r_A.pdb:0.3541370000):0.2437650000	1uvh_A.pdb:0.8741130000):0.7918200000	((1tjo_A.pdb:0.0000010000	1tk6_A.pdb:0.0000010000):1.0873600000	(((((2fzf_A.pdb:1.9280970000	(1lko_A.pdb:0.6422680000	1yuz_A.pdb:0.9835130000):0.6163440000):0.2897380000	3qhb_A.pdb:0.7137980000):0.7005330000	((((((1lb3_A.pdb:0.1275360000	2za7_A.pdb:0.0568460000):0.4159890000	1bg7_A.pdb:0.0736000000):0.1547680000	1r03_A.pdb:0.2503340000):0.6972270000	1z6o_M.pdb:0.5667120000):0.6089490000	((((1eum_A.pdb:0.5941150000	1krq_A.pdb:0.3399700000):0.4515090000	3e6s_A.pdb:1.0295150000):0.2360630000	2jd7_A.pdb:0.4083080000):0.2235520000	1vlg_A.pdb:0.1899920000):0.2971180000):0.8553630000	(((1z6o_A.pdb:3.0029780000	1otk_A.pdb:1.4998040000):2.0182000000	((((2inc_B.pdb:2.8426980000	2inp_C.pdb:0.0000020000):3.1438600000	1mty_B.pdb:1.3738780000):1.5071700000	1za0_A.pdb:1.3823360000):0.1312700000	((2uw1_A.pdb:0.0000020000	2uw1_B.pdb:0.0091360000):0.1131870000	1afr_A.pdb:0.0686660000):1.7660600000):0.2836290000):0.3877070000	(((1oqu_A.pdb:0.1438860000	1uzr_A.pdb:0.1291280000):0.1463810000	1r2f_A.pdb:0.1547680000):1.8804600000	(((1mxr_A.pdb:1.6870200000	3ee4_A.pdb:1.4752900000):0.5074760000	(1jk0_A.pdb:0.0455220000	(2uw2_A.pdb:0.0064900000	1w68_A.pdb:0.0238400000):0.2345470000):1.5047800000):0.6878620000	(1mty_D.pdb:1.4626090000	3dhg_A.pdb:1.0860520000):1.6345700000):0.3286630000):0.1284290000):0.4194330000):0.5032370000):0.2899760000	2vzb_A.pdb:1.4616590000):0.1657530000	((((1bcf_A.pdb:0.0000010000	3e1q_A.pdb:0.0000030000):0.3397490000	2fkz_A.pdb:0.1610890000):0.4954460000	1jgc_A.pdb:0.3344860000):0.7420620000	1nfv_A.pdb:0.6947220000):0.2843860000):0.6167130000):0.3246010000):0.2588150000):0.2108480000):0.0396301000	(1n1q_A.pdb:0.1891460000	2chp_A.pdb:0.7699950000):0.1002120000);
(1ji5_A.pdb:0.3493090000	(1jig_A.pdb:0.2309190000	(1n1q_A.pdb:0.3430210000	2chp_A.pdb:0.7996060000):0.2310320000):0.0204010000	(((1qgh_A.pdb:0.3439870000	2ux1_A.pdb:0.6588690000):0.1168720000	(((1dps_A.pdb:0.0000020000	1jts_A.pdb:0.0060290000):0.1836560000	1o9r_A.pdb:0.4570270000):0.5314750000	1uvh_A.pdb:0.9422680000):0.5277790000):0.3272610000	((1ji4_A.pdb:0.6232490000	2fjc_A.pdb:0.9131390000):0.5849340000	((1tjo_A.pdb:0.0000010000	1tk6_A.pdb:0.0000020000):1.1755100000	((((((2fzf_A.pdb:1.8623660000	(1lko_A.pdb:0.9310040000	1yuz_A.pdb:0.5689390000):0.8514250000):0.3227240000	3qhb_A.pdb:0.6160530000):0.5628070000	(((((1z6o_A.pdb:2.9313130000	1otk_A.pdb:2.6732080000):1.3038900000	(1jk0_A.pdb:0.1778440000	(2uw2_A.pdb:0.0125280000	1w68_A.pdb:0.0113080000):0.2011100000):0.9402790000):0.6382130000	((1oqu_A.pdb:0.2287010000	1uzr_A.pdb:0.1187420000):0.1451090000	1r2f_A.pdb:0.1955910000):1.4208000000):0.7819250000	(1mxr_A.pdb:1.7310050000	3ee4_A.pdb:1.2377320000):0.8232790000):0.3952400000	((((2inc_B.pdb:1.9319360000	2inp_C.pdb:0.7146360000):2.2297300000	((2uw1_A.pdb:0.0000020000	2uw1_B.pdb:0.0224880000):0.0000026593	1afr_A.pdb:0.1577950000):0.7663550000):0.2923390000	(1mty_D.pdb:1.2670000000	3dhg_A.pdb:1.5034770000):1.0669400000):0.6164650000	1za0_A.pdb:1.5523900000):0.1718410000):0.6608130000):0.2709960000	((((((1lb3_A.pdb:0.1071280000	2za7_A.pdb:0.1181160000):0.4425710000	1bg7_A.pdb:0.1495720000):0.0157388000	1r03_A.pdb:0.1888610000):0.5294640000	1z6o_M.pdb:0.9476000000):0.2013740000	1mty_B.pdb:3.9176470000):0.1828620000	(((1eum_A.pdb:0.5434600000	1krq_A.pdb:0.4299480000):0.3214940000	3e6s_A.pdb:1.3317380000):0.1212800000	(2jd7_A.pdb:0.3024800000	1vlg_A.pdb:0.3582550000):0.2657540000):0.3869670000):0.7949600000):0.3317920000	((((1bcf_A.pdb:0.0000020000	3e1q_A.pdb:0.0060560000):0.2925400000	2fkz_A.pdb:0.2315020000):0.4423850000	1jgc_A.pdb:0.3504860000):0.6276390000	1nfv_A.pdb:0.7189110000):0.1214150000):0.2985290000	2vzb_A.pdb:1.1930510000):0.6030480000):0.5307460000):0.1424610000):0.2440710000);
(1ji5_A.pdb:0.2052920000	1jig_A.pdb:0.2744800000	(1n1q_A.pdb:0.4083350000	((2chp_A.pdb:0.4662060000	((1ji4_A.pdb:0.5342680000	2fjc_A.pdb:0.8281020000):0.3179330000	(((((1dps_A.pdb:0.0000020000	1jts_A.pdb:0.0704600000):0.4205880000	1o9r_A.pdb:0.3383580000):0.4804670000	1uvh_A.pdb:0.8772280000):0.6414150000	(1tjo_A.pdb:0.0000020000	1tk6_A.pdb:0.0000020000):0.9541130000):0.0223954000	(((((2fzf_A.pdb:1.9748690000	((1lko_A.pdb:0.8990640000	1yuz_A.pdb:1.1665970000):1.3120700000	3qhb_A.pdb:1.2197020000):0.1734020000):0.3443740000	((((1z6o_A.pdb:1.3527980000	1otk_A.pdb:2.0580950000):2.1087500000	(1jk0_A.pdb:0.0000030000	(2uw2_A.pdb:0.0165300000	1w68_A.pdb:0.0268330000):0.3973990000):1.3535700000):0.5278850000	((1oqu_A.pdb:0.1565320000	1uzr_A.pdb:0.1561050000):0.1347940000	1r2f_A.pdb:0.1506370000):1.7104500000):0.7025050000	((1mxr_A.pdb:1.1174690000	3ee4_A.pdb:1.3755130000):0.6379320000	(((((2inc_B.pdb:2.3069960000	2inp_C.pdb:0.0342600000):2.2558600000	1mty_B.pdb:1.4747500000):1.0952700000	1za0_A.pdb:1.6195470000):0.4196540000	((2uw1_A.pdb:0.0000020000	2uw1_B.pdb:0.0091880000):0.0599240000	1afr_A.pdb:0.0909920000):1.3723500000):0.2970620000	(1mty_D.pdb:1.6794040000	3dhg_A.pdb:1.1280290000):2.3712000000):0.1076230000):0.3745540000):0.4685450000):0.5342410000	2vzb_A.pdb:1.2223800000):0.1830650000	((((1bcf_A.pdb:0.0000020000	3e1q_A.pdb:0.0060470000):0.1917120000	2fkz_A.pdb:0.1886500000):0.2434690000	1jgc_A.pdb:0.5716310000):0.7800190000	1nfv_A.pdb:0.9554970000):0.5290780000):0.1847370000	((((1lb3_A.pdb:0.0630560000	2za7_A.pdb:0.0748300000):0.2977720000	(1bg7_A.pdb:0.1244810000	1r03_A.pdb:0.3479120000):0.0671196000):0.2198490000	1z6o_M.pdb:1.0139990000):0.1531500000	(((1eum_A.pdb:0.5760250000	1krq_A.pdb:0.4402560000):0.3894620000	(2jd7_A.pdb:0.4446300000	1vlg_A.pdb:0.4249920000):0.1394260000):0.3829360000	3e6s_A.pdb:1.4180930000):0.3111800000):0.3847720000):0.6823870000):0.3335550000):0.1673690000):0.1198450000	(1qgh_A.pdb:0.1677030000	2ux1_A.pdb:0.7639850000):0.5879100000):0.1297870000):0.0693012000);
(1ji5_A.pdb:0.2327400000	(1jig_A.pdb:0.3455000000	((1n1q_A.pdb:0.1936010000	((((1dps_A.pdb:0.0000020000	1jts_A.pdb:0.0066170000):0.3731910000	1o9r_A.pdb:0.2747180000):0.2861160000	1uvh_A.pdb:0.9087890000):0.4701800000	((1tjo_A.pdb:0.0000010000	1tk6_A.pdb:0.0000010000):0.4419290000	(((((((2fzf_A.pdb:1.6526200000	(1z6o_A.pdb:1.8727520000	1otk_A.pdb:1.1122030000):1.3940900000):0.5560270000	(((((1oqu_A.pdb:0.1441140000	1uzr_A.pdb:0.0968450000):0.0330007000	1r2f_A.pdb:0.1583510000):1.9217300000	((1mxr_A.pdb:1.1412360000	3ee4_A.pdb:1.6354400000):0.6699640000	(1jk0_A.pdb:0.1191280000	(2uw2_A.pdb:0.0419080000	1w68_A.pdb:0.0000020000):0.2872630000):1.6540700000):0.3646000000):0.5650250000	(((2inc_B.pdb:1.2688650000	2inp_C.pdb:1.4583800000):1.9391300000	((2uw1_A.pdb:0.0000020000	2uw1_B.pdb:0.0042740000):0.0054861300	1afr_A.pdb:0.1589000000):0.9781420000):0.3329020000	1za0_A.pdb:1.7658600000):0.3747440000):0.0000023821	(1mty_D.pdb:1.0621680000	3dhg_A.pdb:1.6679530000):1.3219200000):0.3907290000):0.4359700000	3qhb_A.pdb:0.9312020000):0.4395880000	(1lko_A.pdb:1.0483710000	1yuz_A.pdb:0.5152390000):1.1377500000):0.7046690000	(((((1lb3_A.pdb:0.0410590000	2za7_A.pdb:0.1251220000):0.3000440000	(1bg7_A.pdb:0.1655580000	1r03_A.pdb:0.3339960000):0.0080400000):0.4816610000	1z6o_M.pdb:0.9802990000):0.1980470000	(((1eum_A.pdb:0.8045320000	1krq_A.pdb:0.3394710000):0.2381320000	3e6s_A.pdb:0.9346040000):0.3118990000	(2jd7_A.pdb:0.4118470000	1vlg_A.pdb:0.3235360000):0.1722340000):0.2448270000):0.0584246000	1mty_B.pdb:4.1675830000):0.4376300000):0.4060490000	(2vzb_A.pdb:1.2071080000	(((1bcf_A.pdb:0.0000020000	3e1q_A.pdb:0.0000030000):0.3059300000	2fkz_A.pdb:0.1207400000):0.3829270000	1jgc_A.pdb:0.4435910000):0.7330340000):0.3500380000):0.2313860000	1nfv_A.pdb:0.8943690000):1.0782100000):0.9569490000):0.3826850000):0.1200560000	((1qgh_A.pdb:0.4462850000	2ux1_A.pdb:0.7193360000):0.1612750000	(1ji4_A.pdb:0.6951910000	2fjc_A.pdb:0.9378010000):0.4521480000):0.1999990000):0.1350530000):0.0945399000	2chp_A.pdb:0.7553630000);
(1ji5_A.pdb:0.1798190000	1jig_A.pdb:0.2374080000	(((1n1q_A.pdb:0.2560300000	((((1dps_A.pdb:0.0000020000	1jts_A.pdb:0.0070030000):0.5240210000	1o9r_A.pdb:0.2245640000):0.4411310000	1uvh_A.pdb:0.9212640000):0.7070320000	((1tjo_A.pdb:0.0000010000	1tk6_A.pdb:0.0000020000):0.9565820000	((((((2fzf_A.pdb:2.0322660000	(((((1z6o_A.pdb:2.4045310000	1otk_A.pdb:1.3072010000):2.0810000000	(1jk0_A.pdb:0.0364740000	(2uw2_A.pdb:0.0111690000	1w68_A.pdb:0.0176500000):0.2833520000):0.5069210000):0.6839620000	((1oqu_A.pdb:0.2201320000	1uzr_A.pdb:0.1247450000):0.1208640000	1r2f_A.pdb:0.1905670000):1.7078500000):0.4183300000	(1mxr_A.pdb:1.1502390000	3ee4_A.pdb:1.8028670000):0.6202470000):0.8246710000	((((2inc_B.pdb:1.1031300000	2inp_C.pdb:1.9895830000):2.6059300000	((2uw1_A.pdb:0.0000020000	2uw1_B.pdb:0.0092890000):0.0511026000	1afr_A.pdb:0.1486560000):1.0065000000):0.5895360000	1za0_A.pdb:1.6022020000):0.4120770000	(1mty_D.pdb:1.4557540000	3dhg_A.pdb:1.4565730000):2.1135100000):0.2546530000):0.3615280000):0.3027320000	3qhb_A.pdb:0.7370090000):0.5508210000	(1lko_A.pdb:0.8367270000	1yuz_A.pdb:0.8065060000):1.2283200000):0.9384860000	(((((1lb3_A.pdb:0.1039430000	2za7_A.pdb:0.0821770000):0.3414310000	(1bg7_A.pdb:0.1459310000	1r03_A.pdb:0.3666790000):0.0697790000):0.3855260000	1z6o_M.pdb:0.6433820000):0.2867060000	1mty_B.pdb:3.2188450000):0.0000022226	(((1eum_A.pdb:0.4579640000	1krq_A.pdb:0.2322020000):0.4448330000	(2jd7_A.pdb:0.3286480000	1vlg_A.pdb:0.3080120000):0.2869630000):0.2261740000	3e6s_A.pdb:1.1279580000):0.2846500000):0.6916420000):0.5114200000	((((1bcf_A.pdb:0.0000020000	3e1q_A.pdb:0.0069500000):0.2601220000	2fkz_A.pdb:0.1693460000):0.2875750000	1jgc_A.pdb:0.5609010000):0.6176470000	1nfv_A.pdb:0.9591900000):0.3144430000):0.2640710000	2vzb_A.pdb:0.9997250000):0.4123460000):0.4993130000):0.4895890000):0.0272097000	((1qgh_A.pdb:0.2021250000	2ux1_A.pdb:0.8543090000):0.2241590000	(1ji4_A.pdb:0.5822490000	2fjc_A.pdb:0.9063250000):0.3976740000):0.2816760000):0.0872028000	2chp_A.pdb:0.6476670000):0.0729281000);
(1ji5_A.pdb:0.3754140000	(1jig_A.pdb:0.3385120000	(((1qgh_A.pdb:0.3817660000	2ux1_A.pdb:0.6547030000):0.1985530000	(((1dps_A.pdb:0.0000010000	1jts_A.pdb:0.0305210000):0.3702100000	1o9r_A.pdb:0.3704800000):0.3070400000	(1uvh_A.pdb:0.8500460000	((1tjo_A.pdb:0.0000010000	1tk6_A.pdb:0.0000010000):0.2554010000	(((((2fzf_A.pdb:1.5527970000	(((1z6o_A.pdb:1.7444760000	1otk_A.pdb:1.9077530000):1.9332000000	((2inc_B.pdb:2.3820320000	2inp_C.pdb:0.2652940000):2.9010500000	1mty_B.pdb:2.2665890000):0.3200450000):0.8402750000	((((((1oqu_A.pdb:0.1520470000	1uzr_A.pdb:0.1758620000):0.0224594000	1r2f_A.pdb:0.2915000000):1.7853600000	(1jk0_A.pdb:0.0000020000	(2uw2_A.pdb:0.0250760000	1w68_A.pdb:0.0178100000):0.4054260000):1.5585100000):0.4532370000	(1mxr_A.pdb:1.5192380000	3ee4_A.pdb:1.3935780000):0.4838450000):0.7633730000	(((2uw1_A.pdb:0.0000020000	2uw1_B.pdb:0.0046170000):0.1360070000	1afr_A.pdb:0.0951010000):0.8884760000	1za0_A.pdb:1.9278210000):0.1062290000):0.4380920000	(1mty_D.pdb:1.3795760000	3dhg_A.pdb:1.2694290000):2.6016600000):0.0000025962):0.2290040000):0.3146380000	(((((1lb3_A.pdb:0.0805610000	2za7_A.pdb:0.0633630000):0.2904310000	(1bg7_A.pdb:0.1076800000	1r03_A.pdb:0.3378070000):0.0815459000):0.4281750000	1z6o_M.pdb:0.8280090000):0.2731480000	3e6s_A.pdb:1.1470250000):0.2504660000	(((1eum_A.pdb:0.5578250000	1krq_A.pdb:0.3768920000):0.4952760000	2jd7_A.pdb:0.4186920000):0.1735720000	1vlg_A.pdb:0.2308980000):0.2056010000):0.9779790000):0.2664920000	((1lko_A.pdb:0.7500790000	1yuz_A.pdb:0.5386780000):1.5628700000	3qhb_A.pdb:1.1200500000):0.1137820000):0.6215880000	(2vzb_A.pdb:1.5429510000	(((1bcf_A.pdb:0.0000010000	3e1q_A.pdb:0.0000030000):0.2381160000	2fkz_A.pdb:0.3036130000):0.4435130000	1jgc_A.pdb:0.3823890000):0.8536370000):0.1604890000):0.1558750000	1nfv_A.pdb:0.6768870000):1.4110000000):1.0210800000):0.6769950000):0.6393140000):0.1930340000	(1ji4_A.pdb:0.4980220000	2fjc_A.pdb:1.0278990000):0.4156540000):0.3163180000):0.1559390000	(1n1q_A.pdb:0.4266570000	2chp_A.pdb:0.5080620000):0.1071050000);
(1ji5_A.pdb:0.3878190000	1jig_A.pdb:0.2427230000	((1n1q_A.pdb:0.3416730000	2chp_A.pdb:0.7691730000):0.1173440000	(((1qgh_A.pdb:0.6509470000	2ux1_A.pdb:1.0312730000):0.1845540000	(1ji4_A.pdb:0.8448270000	2fjc_A.pdb:1.0620790000):0.3285850000):0.3908200000	((((1dps_A.pdb:0.0000020000	1jts_A.pdb:0.0370720000):0.3841410000	1o9r_A.pdb:0.2710900000):0.6314330000	1uvh_A.pdb:1.0185920000):0.7462170000	((1tjo_A.pdb:0.0000010000	1tk6_A.pdb:0.0000010000):0.8916050000	((((((((2fzf_A.pdb:1.5307190000	(1z6o_A.pdb:1.7250350000	1otk_A.pdb:1.9580910000):1.4699000000):0.6490470000	(((2inc_B.pdb:1.0463620000	2inp_C.pdb:1.2162450000):2.4868700000	((2uw1_A.pdb:0.0000020000	2uw1_B.pdb:0.0000020000):0.0844142000	1afr_A.pdb:0.0546590000):0.7440640000):0.5992420000	((1mty_D.pdb:1.3826820000	3dhg_A.pdb:1.0586210000):1.8808300000	1za0_A.pdb:1.5100180000):0.1489180000):0.3733690000):0.1910610000	(((1oqu_A.pdb:0.1968130000	1uzr_A.pdb:0.1055530000):0.0517400000	1r2f_A.pdb:0.2536940000):1.1077300000	(1jk0_A.pdb:0.0434000000	(2uw2_A.pdb:0.0200490000	1w68_A.pdb:0.0183800000):0.3069190000):1.6915300000):0.2940080000):0.1086850000	(1mxr_A.pdb:2.0820310000	3ee4_A.pdb:1.3023610000):0.6877750000):0.5809160000	((1lko_A.pdb:0.8797040000	1yuz_A.pdb:0.5785830000):1.2205900000	3qhb_A.pdb:0.9759620000):0.0587734000):0.3874790000	((((((1lb3_A.pdb:0.0827870000	2za7_A.pdb:0.0774530000):0.4110720000	1bg7_A.pdb:0.1259470000):0.0633529000	1r03_A.pdb:0.2330870000):0.6219710000	1z6o_M.pdb:0.6464350000):0.2347600000	1mty_B.pdb:3.1864890000):0.0000022782	((((1eum_A.pdb:0.7543060000	1krq_A.pdb:0.3135070000):0.4915260000	3e6s_A.pdb:0.9424550000):0.1862930000	2jd7_A.pdb:0.4001470000):0.2594070000	1vlg_A.pdb:0.2627540000):0.6492180000):0.8577460000):0.4281470000	(2vzb_A.pdb:0.9975390000	(((1bcf_A.pdb:0.0000020000	3e1q_A.pdb:0.0065820000):0.2949540000	2fkz_A.pdb:0.1880920000):0.4049810000	1jgc_A.pdb:0.3202600000):0.7995570000):0.3186230000):0.0411430000	1nfv_A.pdb:0.8014630000):0.7192300000):0.4845360000):0.3845310000):0.0280435000):0.1285650000);
(1ji5_A.pdb:0.2876460000	(1jig_A.pdb:0.1138240000	2chp_A.pdb:0.7540450000):0.0903192000	(1n1q_A.pdb:0.3254010000	(((1qgh_A.pdb:0.5866720000	2ux1_A.pdb:0.5887430000):0.1797020000	(1ji4_A.pdb:0.7082240000	2fjc_A.pdb:1.1212770000):0.2944510000):0.1998660000	((((1dps_A.pdb:0.0000020000	1jts_A.pdb:0.0188290000):0.4577480000	1o9r_A.pdb:0.3940990000):0.6001370000	1uvh_A.pdb:0.7486710000):0.2777750000	((1tjo_A.pdb:0.0000010000	1tk6_A.pdb:0.0000020000):0.8789870000	((((2fzf_A.pdb:2.2123360000	(((((((((1lb3_A.pdb:0.0650050000	2za7_A.pdb:0.0851780000):0.3763370000	1bg7_A.pdb:0.1382160000):0.0673525000	1r03_A.pdb:0.2533790000):0.5003130000	1z6o_M.pdb:1.0200660000):0.3189920000	3e6s_A.pdb:1.0265570000):0.0000028507	1mty_B.pdb:3.5637260000):0.2218480000	((1eum_A.pdb:0.6180130000	1krq_A.pdb:0.4403080000):0.4200660000	(2jd7_A.pdb:0.4688940000	1vlg_A.pdb:0.2361570000):0.2098350000):0.2146380000):0.3990100000	(((2inc_B.pdb:0.8208040000	2inp_C.pdb:2.9273190000):5.2082900000	((2uw1_A.pdb:0.0000020000	2uw1_B.pdb:0.0088910000):0.0370725000	1afr_A.pdb:0.1219420000):0.7595370000):1.1097000000	1za0_A.pdb:1.4851070000):0.7879740000):0.3358540000	((((1z6o_A.pdb:2.7981150000	1otk_A.pdb:1.6088480000):1.3351800000	(((1oqu_A.pdb:0.1908490000	1uzr_A.pdb:0.0816420000):0.1054250000	1r2f_A.pdb:0.1168530000):2.2881700000	(1jk0_A.pdb:0.0000020000	(2uw2_A.pdb:0.0156690000	1w68_A.pdb:0.0146470000):0.3178330000):1.3856900000):0.3537960000):0.6941310000	(1mxr_A.pdb:1.9875200000	3ee4_A.pdb:1.0745050000):0.6004400000):0.1133640000	(1mty_D.pdb:1.4335580000	3dhg_A.pdb:0.7033750000):2.7936400000):0.5923250000):0.0000029571):0.6426030000	((1lko_A.pdb:0.8430620000	1yuz_A.pdb:0.7674940000):1.3469200000	3qhb_A.pdb:1.5220440000):0.2006620000):0.4564860000	((((1bcf_A.pdb:0.0000020000	3e1q_A.pdb:0.0000030000):0.2486070000	2fkz_A.pdb:0.1382510000):0.3264110000	1jgc_A.pdb:0.2875310000):0.3123720000	1nfv_A.pdb:0.8122250000):0.5471150000):0.0864653000	2vzb_A.pdb:0.9654040000):0.7219140000):0.2963400000):0.4822640000):0.1824390000):0.1170530000);
(1ji5_A.pdb:0.1787550000	((1jig_A.pdb:0.0685280000	((1qgh_A.pdb:0.2846350000	2ux1_A.pdb:0.4934100000):0.2561760000	(1ji4_A.pdb:0.9102070000	2fjc_A.pdb:0.8053580000):0.3885580000):0.4512970000):0.1020040000	(1n1q_A.pdb:0.3282430000	(((((1dps_A.pdb:0.0000030000	1jts_A.pdb:0.0333810000):0.3938950000	1o9r_A.pdb:0.2638990000):0.5549840000	1uvh_A.pdb:0.9889150000):0.1597380000	(1tjo_A.pdb:0.0000010000	1tk6_A.pdb:0.0000020000):1.1115200000):0.3275750000	(((((((2fzf_A.pdb:1.1116780000	(1z6o_A.pdb:2.2127860000	1otk_A.pdb:1.6319860000):1.5870600000):0.4643760000	((((((1oqu_A.pdb:0.2487170000	1uzr_A.pdb:0.1067820000):0.2022420000	1r2f_A.pdb:0.1445900000):1.6036300000	(1jk0_A.pdb:0.0518020000	(2uw2_A.pdb:0.0179720000	1w68_A.pdb:0.0104840000):0.3027910000):0.9178700000):0.8221540000	(1mxr_A.pdb:1.4093880000	3ee4_A.pdb:1.3747180000):0.3951760000):0.5256600000	(((2inc_B.pdb:1.4493110000	2inp_C.pdb:1.0602390000):2.4382900000	((2uw1_A.pdb:0.0000020000	2uw1_B.pdb:0.0092310000):0.0774679000	1afr_A.pdb:0.1686360000):0.8439520000):0.6810340000	1za0_A.pdb:1.5925110000):0.3105500000):0.2491840000	(1mty_D.pdb:2.0652500000	3dhg_A.pdb:0.9910690000):1.6779700000):0.5458200000):0.3912470000	((1lko_A.pdb:0.7116340000	1yuz_A.pdb:0.9376990000):0.9639560000	3qhb_A.pdb:1.3016210000):0.1863750000):0.5297780000	(((((1lb3_A.pdb:0.1320220000	2za7_A.pdb:0.0570020000):0.3464940000	(1bg7_A.pdb:0.0888730000	1r03_A.pdb:0.3145870000):0.0432294000):0.4637890000	1z6o_M.pdb:0.6578570000):0.1552460000	(((1eum_A.pdb:0.6171440000	1krq_A.pdb:0.1380960000):0.3221600000	3e6s_A.pdb:1.1092780000):0.2124180000	(2jd7_A.pdb:0.3195640000	1vlg_A.pdb:0.3774030000):0.3767470000):0.1625300000):0.0568529000	1mty_B.pdb:2.9892400000):0.6749390000):0.3073680000	2vzb_A.pdb:0.9311390000):0.2214810000	(((1bcf_A.pdb:0.0000020000	3e1q_A.pdb:0.0000030000):0.2961930000	2fkz_A.pdb:0.1290730000):0.5008610000	1jgc_A.pdb:0.3692800000):0.7915370000):0.1367920000	1nfv_A.pdb:0.7773450000):0.9834100000):0.3885640000):0.0476287000):0.1232320000	2chp_A.pdb:0.6595350000);
(1ji5_A.pdb:0.3145700000	(1jig_A.pdb:0.1123840000	((1qgh_A.pdb:0.2693180000	(2ux1_A.pdb:0.4323070000	(((1dps_A.pdb:0.0000020000	1jts_A.pdb:0.0384580000):0.3197550000	1o9r_A.pdb:0.3164920000):0.4401420000	1uvh_A.pdb:0.9883890000):0.4295400000):0.2433860000):0.4454620000	((1ji4_A.pdb:0.8442220000	2fjc_A.pdb:0.8617350000):0.0211334000	((1tjo_A.pdb:0.0000010000	1tk6_A.pdb:0.0000010000):1.0321200000	(((((2fzf_A.pdb:1.2442020000	(1z6o_A.pdb:3.0020460000	1otk_A.pdb:1.4478730000):1.1820400000):0.8992660000	((1lko_A.pdb:0.8444420000	1yuz_A.pdb:0.6089140000):1.6766500000	3qhb_A.pdb:1.0435450000):0.1922230000):0.3178940000	((((((1oqu_A.pdb:0.1830280000	1uzr_A.pdb:0.1599940000):0.1423270000	1r2f_A.pdb:0.1103340000):1.0772800000	(1jk0_A.pdb:0.0876300000	(2uw2_A.pdb:0.0115860000	1w68_A.pdb:0.0273880000):0.2882490000):1.2772200000):0.8490830000	(1mxr_A.pdb:1.0077110000	3ee4_A.pdb:1.5081300000):0.3775990000):0.7961300000	(((((2inc_B.pdb:0.9502400000	2inp_C.pdb:2.0999180000):2.5256200000	2uw1_B.pdb:0.0013150000):0.0029355900	2uw1_A.pdb:0.0000020000):0.0455236000	1afr_A.pdb:0.1690260000):1.1934400000	1za0_A.pdb:2.5009630000):0.3565670000):0.3102120000	(1mty_D.pdb:1.6874950000	3dhg_A.pdb:1.1491670000):2.3314400000):0.3629420000):0.4677220000	(2vzb_A.pdb:1.9744830000	(((((1lb3_A.pdb:0.0795340000	2za7_A.pdb:0.1519230000):0.3713140000	(1bg7_A.pdb:0.1512490000	1r03_A.pdb:0.3441760000):0.0727949000):0.3987470000	1z6o_M.pdb:1.0612640000):0.0989958000	1mty_B.pdb:3.3238400000):0.1493500000	((1eum_A.pdb:0.7397780000	1krq_A.pdb:0.3602800000):0.3970610000	(3e6s_A.pdb:1.5355900000	(2jd7_A.pdb:0.4865170000	1vlg_A.pdb:0.2420480000):0.0651409000):0.4129760000):0.3453310000):0.7844840000):0.1229730000):0.2936290000	((((1bcf_A.pdb:0.0000020000	3e1q_A.pdb:0.0064930000):0.4116770000	2fkz_A.pdb:0.1334050000):0.3107210000	1jgc_A.pdb:0.4076980000):1.1208300000	1nfv_A.pdb:0.7164230000):0.3561520000):0.4293150000):0.6198400000):0.3303330000):0.1561280000):0.0887129000	(1n1q_A.pdb:0.4178180000	2chp_A.pdb:0.4938520000):0.0643625000);
(1ji5_A.pdb:0.2414860000	(1jig_A.pdb:0.2736910000	(((1qgh_A.pdb:0.4788880000	2ux1_A.pdb:0.7925530000):0.2414410000	(1ji4_A.pdb:0.8807310000	2fjc_A.pdb:0.8340670000):0.3687760000):0.1146570000	(((((1dps_A.pdb:0.0000020000	1jts_A.pdb:0.0000020000):0.5072450000	1o9r_A.pdb:0.2284490000):0.5442620000	1uvh_A.pdb:0.8450530000):0.2869600000	(1tjo_A.pdb:0.0000010000	1tk6_A.pdb:0.0000010000):1.1365900000):0.3558180000	((((((2fzf_A.pdb:2.1629800000	((((((1z6o_A.pdb:2.6483780000	1otk_A.pdb:1.2434140000):1.8926300000	(1jk0_A.pdb:0.0647430000	(2uw2_A.pdb:0.0153060000	1w68_A.pdb:0.0040210000):0.3087690000):1.1919600000):0.5515140000	((1oqu_A.pdb:0.1295000000	1uzr_A.pdb:0.1419850000):0.1421360000	1r2f_A.pdb:0.1493270000):1.6697500000):0.3337120000	(1mxr_A.pdb:1.6496270000	3ee4_A.pdb:1.4354420000):0.6419060000):0.2831910000	(1mty_D.pdb:1.4884780000	3dhg_A.pdb:1.2440720000):2.6910700000):0.0213379000	(((2inc_B.pdb:1.8585580000	2inp_C.pdb:1.3540320000):3.8005100000	((2uw1_A.pdb:0.0000020000	2uw1_B.pdb:0.0043490000):0.0262088000	1afr_A.pdb:0.1940520000):1.0199600000):0.1977210000	1za0_A.pdb:2.1190220000):0.4914720000):0.1640220000):0.2387440000	3qhb_A.pdb:1.0979540000):0.0870927000	(1lko_A.pdb:0.9983490000	1yuz_A.pdb:0.5952520000):1.8306600000):0.2299170000	(((((1lb3_A.pdb:0.0585830000	2za7_A.pdb:0.0873060000):0.3961010000	1bg7_A.pdb:0.1396820000):0.0527098000	1r03_A.pdb:0.2209990000):0.3733110000	1z6o_M.pdb:0.6921700000):0.2323080000	(((((1eum_A.pdb:0.4511460000	1krq_A.pdb:0.3504780000):0.3806700000	3e6s_A.pdb:1.0232260000):0.1873970000	2jd7_A.pdb:0.2395920000):0.2368910000	1vlg_A.pdb:0.3193680000):0.3782690000	1mty_B.pdb:2.7989620000):0.0253757000):0.6946760000):0.2351250000	(2vzb_A.pdb:1.2599200000	(((1bcf_A.pdb:0.0000020000	3e1q_A.pdb:0.0000030000):0.3366500000	2fkz_A.pdb:0.1623860000):0.3542840000	1jgc_A.pdb:0.4449430000):0.2479060000):0.2832400000):0.0979592000	1nfv_A.pdb:0.9116000000):0.9005450000):0.3936170000):0.1583370000):0.0503781000	(1n1q_A.pdb:0.2658380000	2chp_A.pdb:0.7601410000):0.0356530000);
(1ji5_A.pdb:0.2150530000	((1jig_A.pdb:0.0991020000	(((1qgh_A.pdb:0.4163190000	2ux1_A.pdb:0.5020790000):0.1577660000	(((1dps_A.pdb:0.0079450000	1jts_A.pdb:0.0324150000):0.2724800000	1o9r_A.pdb:0.2733730000):0.3434980000	1uvh_A.pdb:0.8013050000):0.5009110000):0.2954760000	((1ji4_A.pdb:0.6441340000	2fjc_A.pdb:0.6099810000):0.2880830000	((1tjo_A.pdb:0.0000010000	1tk6_A.pdb:0.0000010000):1.1165800000	((((((2fzf_A.pdb:1.7239920000	(((((((1z6o_A.pdb:2.2052500000	1otk_A.pdb:1.4716800000):2.2623400000	(1jk0_A.pdb:0.1473740000	(2uw2_A.pdb:0.0481420000	1w68_A.pdb:0.0009560000):0.3207800000):1.0572200000):0.2320360000	((1oqu_A.pdb:0.2048490000	1uzr_A.pdb:0.1784990000):0.1312580000	1r2f_A.pdb:0.1302930000):1.5245600000):0.5023250000	1mxr_A.pdb:1.2458110000):0.2109260000	3ee4_A.pdb:1.1987990000):0.2308220000	1za0_A.pdb:1.8904650000):0.6937560000	(((2inc_B.pdb:2.2063340000	2inp_C.pdb:0.4828920000):2.7432100000	((2uw1_A.pdb:0.0000020000	2uw1_B.pdb:0.0092790000):0.0815707000	1afr_A.pdb:0.1470980000):0.5157380000):0.4984110000	(1mty_D.pdb:0.7960530000	3dhg_A.pdb:1.3519120000):1.4714600000):0.1145220000):0.4454650000):0.2786440000	3qhb_A.pdb:0.9733950000):0.0318063000	(1lko_A.pdb:1.2710820000	1yuz_A.pdb:0.4186870000):1.8402500000):0.6721000000	((((((1lb3_A.pdb:0.0750890000	2za7_A.pdb:0.0681970000):0.3488080000	1bg7_A.pdb:0.0557010000):0.0677836000	1r03_A.pdb:0.1875250000):0.3073010000	1mty_B.pdb:3.7522930000):0.0810085000	1z6o_M.pdb:1.2781590000):0.2016370000	(((1eum_A.pdb:0.7834870000	1krq_A.pdb:0.3026390000):0.2996070000	3e6s_A.pdb:1.5231900000):0.1274230000	(2jd7_A.pdb:0.4425860000	1vlg_A.pdb:0.4101760000):0.2024040000):0.2676150000):0.7971480000):0.1563130000	((((1bcf_A.pdb:0.0000020000	3e1q_A.pdb:0.0062250000):0.2451530000	2fkz_A.pdb:0.1129050000):0.3419490000	1jgc_A.pdb:0.3209000000):0.8024590000	1nfv_A.pdb:0.6265200000):0.4077910000):0.1152190000	2vzb_A.pdb:1.2110960000):0.6043680000):0.5468930000):0.2061280000):0.0686903000):0.0801150000	1n1q_A.pdb:0.5451720000):0.0659680000	2chp_A.pdb:0.8257840000);
(1ji5_A.pdb:0.3970010000	(1jig_A.pdb:0.1214680000	(1n1q_A.pdb:0.3241800000	2chp_A.pdb:0.6319330000):0.1484340000):0.0068814700	(((1qgh_A.pdb:0.5808750000	(2ux1_A.pdb:0.4752430000	(((1dps_A.pdb:0.0061950000	1jts_A.pdb:0.0000020000):0.2812620000	1o9r_A.pdb:0.3967220000):0.5246530000	1uvh_A.pdb:0.7208380000):0.6815210000):0.2194840000):0.2105310000	(1ji4_A.pdb:0.9240800000	2fjc_A.pdb:0.6902430000):0.2396800000):0.2087890000	((1tjo_A.pdb:0.0000010000	1tk6_A.pdb:0.0000010000):0.9923100000	(((((2fzf_A.pdb:1.8648050000	(((1z6o_A.pdb:3.4223340000	(((2uw1_A.pdb:0.0000020000	2uw1_B.pdb:0.0043270000):0.0925448000	1afr_A.pdb:0.0975720000):1.1481900000	1za0_A.pdb:1.8746320000):0.1741510000):0.2876860000	(((1oqu_A.pdb:0.1575870000	1uzr_A.pdb:0.0933280000):0.0964096000	1r2f_A.pdb:0.1260420000):1.2020000000	((1mxr_A.pdb:1.4207650000	((3ee4_A.pdb:0.2268210000	(2inc_B.pdb:2.7791160000	2inp_C.pdb:0.0193880000):4.2515200000):1.2817500000	(1mty_D.pdb:1.0677440000	3dhg_A.pdb:1.8157190000):2.0169300000):0.1495920000):0.5341990000	(1jk0_A.pdb:0.0000030000	(2uw2_A.pdb:0.0475910000	1w68_A.pdb:0.0000020000):0.3846370000):1.2620700000):0.6004840000):0.4885090000):0.3510780000	(1otk_A.pdb:2.7590370000	1mty_B.pdb:2.1930750000):0.2682790000):0.3916230000):0.3793570000	((1lko_A.pdb:0.7870740000	1yuz_A.pdb:0.8706270000):1.2776900000	3qhb_A.pdb:0.9333350000):0.4139920000):0.3756280000	(((((1lb3_A.pdb:0.0658830000	2za7_A.pdb:0.0702830000):0.2808730000	1bg7_A.pdb:0.0804810000):0.1614470000	1r03_A.pdb:0.2263650000):0.4012760000	1z6o_M.pdb:1.0702740000):0.2601020000	(((1eum_A.pdb:0.5049410000	1krq_A.pdb:0.3343830000):0.4379840000	3e6s_A.pdb:0.9888470000):0.4465830000	(2jd7_A.pdb:0.4788330000	1vlg_A.pdb:0.1770310000):0.2175530000):0.3013900000):0.8471430000):0.2923400000	2vzb_A.pdb:1.5908980000):0.0840584000	((((1bcf_A.pdb:0.0000010000	3e1q_A.pdb:0.0057910000):0.2475010000	2fkz_A.pdb:0.1465530000):0.3478200000	1jgc_A.pdb:0.5463450000):0.5333130000	1nfv_A.pdb:0.8550880000):0.3003830000):0.2562440000):0.3626310000):0.1314740000);
(1ji5_A.pdb:0.2042620000	((1jig_A.pdb:0.1544500000	((1ji4_A.pdb:0.7223480000	2fjc_A.pdb:0.8149710000):0.4261950000	((((1dps_A.pdb:0.0000020000	1jts_A.pdb:0.0266960000):0.4524610000	1o9r_A.pdb:0.3050450000):0.4548830000	1uvh_A.pdb:0.8222540000):0.5030060000	((1tjo_A.pdb:0.0000010000	1tk6_A.pdb:0.0000010000):0.6465310000	((((2fzf_A.pdb:2.0405650000	((((((1lb3_A.pdb:0.1007100000	2za7_A.pdb:0.0360990000):0.3479960000	1bg7_A.pdb:0.0676090000):0.1632860000	1r03_A.pdb:0.1402310000):0.3527050000	1z6o_M.pdb:0.8699570000):0.3686230000	(((1eum_A.pdb:0.6175280000	1krq_A.pdb:0.3541270000):0.7719260000	(2jd7_A.pdb:0.2886600000	1vlg_A.pdb:0.2468210000):0.2094640000):0.2067070000	3e6s_A.pdb:1.1439340000):0.1966260000):0.8214610000	((((1z6o_A.pdb:1.3044490000	1otk_A.pdb:2.3287410000):2.9933500000	1mty_B.pdb:2.8535340000):0.0000024408	(((2inc_B.pdb:2.6710110000	2inp_C.pdb:0.5606980000):2.1878300000	((2uw1_A.pdb:0.0000020000	2uw1_B.pdb:0.0091300000):0.0196823000	1afr_A.pdb:0.1619930000):0.3878800000):0.7357920000	1za0_A.pdb:2.1233650000):0.1574250000):0.3675900000	((((((1oqu_A.pdb:0.2167350000	1uzr_A.pdb:0.1256500000):0.1943550000	1r2f_A.pdb:0.1300240000):1.3216500000	(1jk0_A.pdb:0.0000030000	(2uw2_A.pdb:0.0176870000	1w68_A.pdb:0.0069120000):0.4418700000):1.2864700000):0.1632360000	1mxr_A.pdb:1.5232670000):0.1604810000	(1mty_D.pdb:1.0665090000	3dhg_A.pdb:1.6651520000):1.7649400000):0.3694540000	3ee4_A.pdb:1.6659640000):0.5943480000):0.4190620000):0.3908610000):0.3443050000	((1lko_A.pdb:0.5795580000	1yuz_A.pdb:0.7958050000):1.4829700000	3qhb_A.pdb:1.1040040000):0.6192960000):0.2328010000	((((1bcf_A.pdb:0.0000010000	3e1q_A.pdb:0.0000030000):0.3837640000	2fkz_A.pdb:0.2675350000):0.2573970000	1jgc_A.pdb:0.7460520000):0.5594230000	1nfv_A.pdb:1.0135560000):0.4942120000):0.1887200000	2vzb_A.pdb:1.3759140000):0.3611500000):0.2989180000):0.3628350000):0.2918660000):0.0517352000	(1qgh_A.pdb:0.2554140000	2ux1_A.pdb:0.8018190000):0.6017600000):0.0884280000	(1n1q_A.pdb:0.2885360000	2chp_A.pdb:0.6433350000):0.1022310000);
(1ji5_A.pdb:0.3372200000	(1jig_A.pdb:0.2136630000	(1n1q_A.pdb:0.3450440000	(((1qgh_A.pdb:0.3291100000	2ux1_A.pdb:0.5861240000):0.3176640000	(1ji4_A.pdb:0.7468910000	2fjc_A.pdb:0.9458170000):0.4025080000):0.3243470000	((((1dps_A.pdb:0.0053440000	1jts_A.pdb:0.0000020000):0.3323870000	1o9r_A.pdb:0.4124290000):0.4236430000	1uvh_A.pdb:1.0555370000):0.7483860000	((1tjo_A.pdb:0.0000010000	1tk6_A.pdb:0.0000010000):1.1783100000	(((((((2fzf_A.pdb:2.0843480000	(((1oqu_A.pdb:0.2490540000	1uzr_A.pdb:0.1989900000):0.0708576000	1r2f_A.pdb:0.1976860000):1.7862000000	((1mxr_A.pdb:1.1393490000	3ee4_A.pdb:1.4835940000):0.4924180000	(1jk0_A.pdb:0.0500060000	(2uw2_A.pdb:0.0201830000	1w68_A.pdb:0.0298530000):0.3617610000):1.2759300000):0.3969990000):0.6783990000):0.1284480000	((((1z6o_A.pdb:1.3491880000	1otk_A.pdb:2.1478890000):2.9609200000	(((2inc_B.pdb:1.5275560000	2inp_C.pdb:1.2890960000):1.0474000000	1mty_B.pdb:2.2941210000):0.7671560000	((2uw1_A.pdb:0.0000020000	2uw1_B.pdb:0.0046550000):0.0838365000	1afr_A.pdb:0.1377860000):0.8806280000):0.1839800000):0.1093100000	1za0_A.pdb:1.8778750000):0.2488060000	(1mty_D.pdb:1.1978970000	3dhg_A.pdb:1.4256790000):1.4400200000):0.1488760000):0.1593330000	3qhb_A.pdb:0.9236720000):0.4800330000	(1lko_A.pdb:1.2377800000	1yuz_A.pdb:0.4592170000):1.5225600000):0.1936020000	(((((1lb3_A.pdb:0.0672000000	2za7_A.pdb:0.0868740000):0.4229150000	1bg7_A.pdb:0.0932520000):0.0936190000	1r03_A.pdb:0.3376590000):0.4650160000	1z6o_M.pdb:0.8957390000):0.4176340000	(((1eum_A.pdb:0.6152390000	1krq_A.pdb:0.3108390000):0.3213230000	(2jd7_A.pdb:0.3338390000	1vlg_A.pdb:0.3780910000):0.2997810000):0.2201490000	3e6s_A.pdb:1.1772870000):0.1751520000):0.8610740000):0.2188940000	((((1bcf_A.pdb:0.0000010000	3e1q_A.pdb:0.0058670000):0.2810420000	2fkz_A.pdb:0.1145590000):0.2592640000	1jgc_A.pdb:0.3738600000):0.6098930000	1nfv_A.pdb:0.6080160000):0.4368090000):0.1261400000	2vzb_A.pdb:1.3595050000):0.5278690000):0.3855190000):0.1718380000):0.0117282000):0.1218420000):0.0772309000	2chp_A.pdb:0.7549760000);
(1ji5_A.pdb:0.2368290000	(1jig_A.pdb:0.1361590000	(((1qgh_A.pdb:0.5093350000	2ux1_A.pdb:0.5517390000):0.1245080000	((((1dps_A.pdb:0.0000010000	1jts_A.pdb:0.0123850000):0.5301630000	1o9r_A.pdb:0.1332320000):0.8738590000	((1tjo_A.pdb:0.0000020000	1tk6_A.pdb:0.0000020000):0.3469400000	(((((2fzf_A.pdb:2.2656010000	3qhb_A.pdb:1.2201720000):0.6099290000	(((((((1z6o_A.pdb:1.2015530000	1otk_A.pdb:2.5711660000):3.1267500000	(2uw2_A.pdb:0.0079290000	1w68_A.pdb:0.0013020000):0.2240150000):0.1660360000	1jk0_A.pdb:0.0000020000):1.4136300000	((1oqu_A.pdb:0.2086830000	1uzr_A.pdb:0.0882540000):0.0582429000	1r2f_A.pdb:0.1881430000):1.7254500000):0.2019500000	(1mxr_A.pdb:1.2572270000	(1mty_D.pdb:0.9554130000	3dhg_A.pdb:1.5393060000):2.5889800000):0.4664390000):0.3271360000	3ee4_A.pdb:1.5606770000):0.7145090000	((((2inc_B.pdb:2.3079600000	2inp_C.pdb:0.4294090000):2.2537300000	1mty_B.pdb:1.5705670000):1.0641900000	1za0_A.pdb:2.2737690000):0.4684890000	((2uw1_A.pdb:0.0000020000	2uw1_B.pdb:0.0084820000):0.0737841000	1afr_A.pdb:0.1506460000):1.6838900000):0.2119600000):0.2882070000):0.4637720000	((1lko_A.pdb:0.8992290000	1yuz_A.pdb:0.6271970000):1.4451700000	(((((1lb3_A.pdb:0.1512170000	2za7_A.pdb:0.0727930000):0.4960640000	1bg7_A.pdb:0.1298340000):0.0764117000	1r03_A.pdb:0.3321930000):0.3713190000	1z6o_M.pdb:1.0153120000):0.5228080000	((((1eum_A.pdb:0.9026120000	1krq_A.pdb:0.2414400000):0.4432880000	3e6s_A.pdb:1.4331500000):0.2498520000	2jd7_A.pdb:0.4053690000):0.1602580000	1vlg_A.pdb:0.3338700000):0.4326370000):0.4074030000):0.2517240000):0.7528720000	((((1bcf_A.pdb:0.0000010000	3e1q_A.pdb:0.0207360000):0.4289450000	2fkz_A.pdb:0.1468390000):0.4302140000	1jgc_A.pdb:0.3768550000):0.6108490000	1nfv_A.pdb:0.7944590000):0.2060560000):0.0371729000	2vzb_A.pdb:2.1337180000):1.3779800000):1.1092500000):0.0000025349	1uvh_A.pdb:0.8173990000):0.7364250000):0.1448490000	(1ji4_A.pdb:0.8183780000	2fjc_A.pdb:0.6627520000):0.3874640000):0.1955230000):0.1034720000	(1n1q_A.pdb:0.4019140000	2chp_A.pdb:0.5046100000):0.1992950000);
(1ji5_A.pdb:0.3417430000	((1jig_A.pdb:0.0989590000	2chp_A.pdb:0.6564660000):0.0743901000	(((1qgh_A.pdb:0.4902070000	2ux1_A.pdb:0.5391910000):0.2110710000	(1ji4_A.pdb:0.6061070000	2fjc_A.pdb:1.2547360000):0.2780900000):0.1017260000	((((1dps_A.pdb:0.0051200000	1jts_A.pdb:0.0000030000):0.4582660000	1o9r_A.pdb:0.2727130000):0.5241050000	1uvh_A.pdb:0.9992240000):0.5120140000	((1tjo_A.pdb:0.0000010000	1tk6_A.pdb:0.0000010000):1.0032000000	(((((2fzf_A.pdb:2.0699480000	((((1z6o_A.pdb:2.3652330000	1otk_A.pdb:2.7222100000):1.3910200000	(((2inc_B.pdb:2.5974290000	2inp_C.pdb:0.2195710000):2.2782000000	1mty_B.pdb:2.3777030000):0.7471540000	1za0_A.pdb:1.6208950000):0.4485690000):0.0000025511	((2uw1_A.pdb:0.0000020000	2uw1_B.pdb:0.0130420000):0.0895743000	1afr_A.pdb:0.1979250000):1.2494000000):0.1817470000	((((((1oqu_A.pdb:0.1215620000	1uzr_A.pdb:0.0953820000):0.1105930000	1r2f_A.pdb:0.0943210000):1.6036100000	1mxr_A.pdb:1.7281050000):0.3231070000	(1jk0_A.pdb:0.0637740000	(2uw2_A.pdb:0.0299220000	1w68_A.pdb:0.0000020000):0.3096770000):1.3319600000):0.3830300000	3ee4_A.pdb:1.7700310000):0.3376810000	(1mty_D.pdb:1.1337970000	3dhg_A.pdb:1.5822260000):1.6632000000):0.5289170000):0.2641050000):0.4604800000	((1lko_A.pdb:0.3815460000	1yuz_A.pdb:0.8594390000):1.2666400000	3qhb_A.pdb:0.7467760000):0.1777920000):0.6633200000	(((((1lb3_A.pdb:0.1027380000	2za7_A.pdb:0.0829920000):0.4042020000	1bg7_A.pdb:0.1012710000):0.1304060000	1r03_A.pdb:0.3810110000):0.7152680000	1z6o_M.pdb:1.1596360000):0.0841825000	((((1eum_A.pdb:0.6782480000	1krq_A.pdb:0.4144490000):0.5934380000	3e6s_A.pdb:1.3441110000):0.1953020000	2jd7_A.pdb:0.2747430000):0.3010470000	1vlg_A.pdb:0.2314050000):0.6035630000):0.7872990000):0.3405840000	((((1bcf_A.pdb:0.0000010000	3e1q_A.pdb:0.0061150000):0.2903310000	2fkz_A.pdb:0.1917840000):0.3290610000	1jgc_A.pdb:0.4574260000):0.7611910000	1nfv_A.pdb:0.9791260000):0.3537620000):0.3320010000	2vzb_A.pdb:1.4766610000):0.3531570000):0.4651970000):0.2489970000):0.1753440000):0.0571900000	1n1q_A.pdb:0.3082840000);
(1ji5_A.pdb:0.3258280000	((1jig_A.pdb:0.2643760000	((1qgh_A.pdb:0.5898180000	(2ux1_A.pdb:0.3925890000	(((1dps_A.pdb:0.0027200000	1jts_A.pdb:0.0210750000):0.5426290000	1o9r_A.pdb:0.1487060000):0.7317340000	1uvh_A.pdb:1.4163530000):0.4763020000):0.2888690000):0.3624080000	(1ji4_A.pdb:0.9566350000	2fjc_A.pdb:0.9241070000):0.3891240000):0.1907960000):0.0793069000	((1tjo_A.pdb:0.0000010000	1tk6_A.pdb:0.0000010000):0.9824040000	((((((2fzf_A.pdb:1.2311270000	(1lko_A.pdb:0.8564920000	1yuz_A.pdb:0.8116720000):0.8502670000):0.5602590000	3qhb_A.pdb:1.1689500000):0.1991580000	((((1z6o_A.pdb:1.5133020000	1otk_A.pdb:1.2043150000):2.9565300000	(((2inc_B.pdb:1.9226910000	2inp_C.pdb:1.3904090000):1.1472500000	1mty_B.pdb:1.7274260000):1.1826800000	1za0_A.pdb:1.4609580000):0.3528420000):0.0188193000	((2uw1_A.pdb:0.0000020000	2uw1_B.pdb:0.0143090000):0.1199360000	1afr_A.pdb:0.0636960000):1.2323600000):0.2684750000	((((((1oqu_A.pdb:0.1879000000	1uzr_A.pdb:0.2027800000):0.0986459000	1r2f_A.pdb:0.1878400000):2.0396400000	(1jk0_A.pdb:0.1000370000	(2uw2_A.pdb:0.0254000000	1w68_A.pdb:0.0205420000):0.2724720000):1.6112700000):0.5761180000	1mxr_A.pdb:1.5327880000):0.5370970000	3ee4_A.pdb:1.3271880000):0.4122750000	(1mty_D.pdb:1.6692740000	3dhg_A.pdb:1.0854900000):1.9854500000):0.4052580000):0.5106340000):0.4365140000	(((((1lb3_A.pdb:0.0912680000	2za7_A.pdb:0.0827360000):0.3396190000	1bg7_A.pdb:0.1117560000):0.1281920000	1r03_A.pdb:0.2508310000):0.3403980000	1z6o_M.pdb:1.3231700000):0.1659920000	(((1eum_A.pdb:0.6494510000	1krq_A.pdb:0.3402090000):0.4019440000	3e6s_A.pdb:1.3222730000):0.2627400000	(2jd7_A.pdb:0.4086210000	1vlg_A.pdb:0.3899230000):0.2542600000):0.2734880000):0.7961590000):0.4943770000	2vzb_A.pdb:1.6218150000):0.0469104000	((((1bcf_A.pdb:0.0000010000	3e1q_A.pdb:0.0000030000):0.2440750000	2fkz_A.pdb:0.2113560000):0.2830620000	1jgc_A.pdb:0.3421170000):0.8621240000	1nfv_A.pdb:0.9443290000):0.4363020000):0.3371360000):1.0101100000):0.1898150000	(1n1q_A.pdb:0.4149710000	2chp_A.pdb:0.8195190000):0.0934544000);
(1ji5_A.pdb:0.2309840000	((1jig_A.pdb:0.0949980000	((1qgh_A.pdb:0.2454830000	2ux1_A.pdb:0.7388960000):0.3144720000	(1ji4_A.pdb:0.9127050000	2fjc_A.pdb:0.8845330000):0.2689510000):0.2375650000):0.0533934000	(1n1q_A.pdb:0.2986990000	((((1dps_A.pdb:0.0000020000	1jts_A.pdb:0.0203650000):0.3130050000	1o9r_A.pdb:0.2240280000):0.4562270000	1uvh_A.pdb:0.8099920000):0.6465910000	((1tjo_A.pdb:0.0000010000	1tk6_A.pdb:0.0000010000):1.0730500000	(((((((2fzf_A.pdb:1.1657120000	(1z6o_A.pdb:2.2681810000	1otk_A.pdb:1.3541300000):2.0040600000):0.8085330000	((((((1oqu_A.pdb:0.1856980000	1uzr_A.pdb:0.1225020000):0.1646130000	1r2f_A.pdb:0.1568910000):1.7666300000	(1jk0_A.pdb:0.0936750000	(2uw2_A.pdb:0.0198740000	1w68_A.pdb:0.0302130000):0.4338740000):1.2542300000):0.4054790000	(1mxr_A.pdb:1.6358160000	3ee4_A.pdb:1.8129440000):0.4936690000):0.3968670000	(((2inc_B.pdb:1.5415380000	2inp_C.pdb:1.3058010000):4.7678500000	((2uw1_A.pdb:0.0000020000	2uw1_B.pdb:0.0048300000):0.1041390000	1afr_A.pdb:0.0978430000):0.6964510000):1.1584100000	1za0_A.pdb:1.7652960000):0.1960730000):0.3108720000	(1mty_D.pdb:1.6718350000	3dhg_A.pdb:1.2562520000):2.1714600000):0.1647560000):0.6396790000	3qhb_A.pdb:0.6103440000):0.4388560000	(1lko_A.pdb:1.0449720000	1yuz_A.pdb:0.6098710000):2.0067900000):0.3002530000	((((((1lb3_A.pdb:0.0372730000	2za7_A.pdb:0.1591580000):0.5223610000	1bg7_A.pdb:0.0994940000):0.0856894000	1r03_A.pdb:0.3313140000):0.4125420000	1z6o_M.pdb:1.0480330000):0.1522870000	1mty_B.pdb:3.9625220000):0.0492968000	((1eum_A.pdb:0.7369520000	1krq_A.pdb:0.2255870000):0.3827480000	(3e6s_A.pdb:1.6606630000	(2jd7_A.pdb:0.2313330000	1vlg_A.pdb:0.5026290000):0.0512232000):0.3176790000):0.2010180000):0.8872740000):0.2284170000	(2vzb_A.pdb:1.5505830000	(((1bcf_A.pdb:0.0000020000	3e1q_A.pdb:0.0193500000):0.2822910000	2fkz_A.pdb:0.1789320000):0.4644690000	1jgc_A.pdb:0.2675770000):0.6263070000):0.1633570000):0.0983313000	1nfv_A.pdb:0.7099140000):0.7715270000):0.3978770000):0.6990240000):0.0965232000):0.1169790000	2chp_A.pdb:0.6661240000);
(1ji5_A.pdb:0.3378320000	(1jig_A.pdb:0.2532530000	((1qgh_A.pdb:0.4427940000	(2ux1_A.pdb:0.7367810000	(1ji4_A.pdb:0.6279800000	2fjc_A.pdb:1.0651290000):0.5060480000):0.0834368000):0.1980110000	((((1dps_A.pdb:0.0000010000	1jts_A.pdb:0.0197940000):0.5104490000	1o9r_A.pdb:0.1967050000):0.5197500000	1uvh_A.pdb:0.8901180000):0.4023390000	((1tjo_A.pdb:0.0000010000	1tk6_A.pdb:0.0000010000):0.8762410000	(((((2fzf_A.pdb:1.9496490000	(((((1lb3_A.pdb:0.0876030000	2za7_A.pdb:0.0825000000):0.3355840000	1bg7_A.pdb:0.1412060000):0.0631571000	1r03_A.pdb:0.2529580000):0.4861930000	1z6o_M.pdb:1.0141130000):0.2875810000	((((1eum_A.pdb:0.4863490000	1krq_A.pdb:0.4778390000):0.3155700000	3e6s_A.pdb:1.5240080000):0.1823760000	2jd7_A.pdb:0.4268490000):0.2617990000	1vlg_A.pdb:0.2073990000):0.3932390000):0.5721130000):0.2855720000	((((((1z6o_A.pdb:1.5557330000	1otk_A.pdb:2.3957580000):1.5836400000	((2inc_B.pdb:1.3164630000	2inp_C.pdb:0.8267440000):2.4952500000	1mty_B.pdb:3.1985440000):0.8437740000):0.6703680000	1za0_A.pdb:1.6406810000):0.0905169000	((2uw1_A.pdb:0.0000020000	1afr_A.pdb:0.1342690000):0.0008866140	2uw1_B.pdb:0.0038620000):1.5182100000):0.5653760000	(((((1oqu_A.pdb:0.1351720000	1uzr_A.pdb:0.1288790000):0.1039620000	1r2f_A.pdb:0.2126690000):1.5145800000	(1jk0_A.pdb:0.1127130000	(2uw2_A.pdb:0.0347710000	1w68_A.pdb:0.0087160000):0.1806900000):1.5589300000):0.5099050000	1mxr_A.pdb:1.0537500000):0.3925280000	3ee4_A.pdb:1.1991480000):0.6423140000):0.1010800000	(1mty_D.pdb:1.5786720000	3dhg_A.pdb:0.9953080000):1.8813800000):0.8042990000):0.2909660000	((1lko_A.pdb:0.5092300000	1yuz_A.pdb:0.7906970000):1.6107900000	3qhb_A.pdb:0.8400600000):0.3577760000):0.5309090000	(2vzb_A.pdb:1.5115560000	(((1bcf_A.pdb:0.0000010000	3e1q_A.pdb:0.0069330000):0.2431980000	2fkz_A.pdb:0.2507720000):0.2088260000	1jgc_A.pdb:0.4466090000):0.8146110000):0.1251950000):0.1933260000	1nfv_A.pdb:0.8115600000):0.4831900000):0.3651600000):0.3910830000):0.1841130000):0.1010980000	(1n1q_A.pdb:0.3474390000	2chp_A.pdb:0.7320810000):0.1514640000);
(1ji5_A.pdb:0.3470130000	(1jig_A.pdb:0.1595880000	(((1qgh_A.pdb:0.6075610000	2ux1_A.pdb:0.4093530000):0.2977440000	((((1dps_A.pdb:0.0000020000	1jts_A.pdb:0.0328390000):0.5453340000	1o9r_A.pdb:0.2287140000):0.3680420000	1uvh_A.pdb:0.9204540000):0.2829770000	((1tjo_A.pdb:0.0000010000	1tk6_A.pdb:0.0000010000):1.1504800000	((((((((((2fzf_A.pdb:0.8869950000	1mty_B.pdb:3.1571160000):0.1526440000	(1z6o_A.pdb:1.6055650000	1otk_A.pdb:1.5418100000):2.1657300000):0.3835850000	((1oqu_A.pdb:0.1745190000	1uzr_A.pdb:0.1300210000):0.2097000000	1r2f_A.pdb:0.0754150000):1.4087000000):0.2748630000	(((1mxr_A.pdb:2.6632220000	(1jk0_A.pdb:0.0000020000	(2uw2_A.pdb:0.0304270000	1w68_A.pdb:0.0329670000):0.3963050000):1.5478900000):0.0332880000	(3ee4_A.pdb:1.3313450000	(2inc_B.pdb:0.3790500000	2inp_C.pdb:1.9207100000):3.1932100000):0.6409250000):0.3521190000	(1mty_D.pdb:1.4607390000	3dhg_A.pdb:1.9943230000):1.2437300000):0.7983690000):0.3122730000	(((2uw1_A.pdb:0.0000020000	2uw1_B.pdb:0.0131450000):0.1132500000	1afr_A.pdb:0.0909220000):0.8143390000	1za0_A.pdb:2.4874180000):0.7015870000):0.5417800000	3qhb_A.pdb:0.9730070000):0.4146060000	(1lko_A.pdb:1.0227430000	1yuz_A.pdb:0.5935780000):1.4682000000):0.1844410000	(((((1lb3_A.pdb:0.1116310000	2za7_A.pdb:0.0526640000):0.4238000000	1bg7_A.pdb:0.0745780000):0.0619355000	1r03_A.pdb:0.2874540000):0.5970590000	1z6o_M.pdb:1.0291950000):0.2928540000	(((1eum_A.pdb:0.6083210000	1krq_A.pdb:0.5064150000):0.1251240000	3e6s_A.pdb:1.3543590000):0.3477280000	(2jd7_A.pdb:0.3750110000	1vlg_A.pdb:0.3186490000):0.2876880000):0.2795050000):0.9305880000):0.3729840000	((((1bcf_A.pdb:0.0000020000	3e1q_A.pdb:0.0000030000):0.2090240000	2fkz_A.pdb:0.1521150000):0.4517710000	1jgc_A.pdb:0.2717720000):0.6161830000	1nfv_A.pdb:1.0423770000):0.3240980000):0.1506070000	2vzb_A.pdb:1.6073510000):0.9609440000):0.2320840000):0.2238870000):0.1386580000	(1ji4_A.pdb:0.8600130000	2fjc_A.pdb:0.9581630000):0.1867060000):0.2766240000):0.0630968000	(1n1q_A.pdb:0.2707640000	2chp_A.pdb:0.7923060000):0.0892353000);
(1ji5_A.pdb:0.1889090000	((1jig_A.pdb:0.2087240000	(((1qgh_A.pdb:0.2724580000	2ux1_A.pdb:0.6271320000):0.2536960000	(((1dps_A.pdb:0.0000020000	1jts_A.pdb:0.0183240000):0.3382550000	1o9r_A.pdb:0.3530300000):0.4563490000	(1uvh_A.pdb:1.0619590000	((1tjo_A.pdb:0.0000010000	1tk6_A.pdb:0.0000020000):0.9528980000	((((((((2fzf_A.pdb:1.0952270000	(((1z6o_A.pdb:2.6154960000	1otk_A.pdb:1.1014980000):1.4163500000	(1jk0_A.pdb:0.2271180000	(2uw2_A.pdb:0.0000020000	1w68_A.pdb:0.0499070000):0.1206280000):1.4287500000):0.4366660000	((1oqu_A.pdb:0.1946160000	1uzr_A.pdb:0.1793800000):0.0929645000	1r2f_A.pdb:0.1848290000):1.2786200000):0.5086900000):0.2857540000	(1mxr_A.pdb:1.1718330000	3ee4_A.pdb:1.2732230000):0.8673210000):0.3973170000	((((2inc_B.pdb:1.6136350000	2inp_C.pdb:0.8592850000):2.1918300000	1za0_A.pdb:1.4205130000):0.2723660000	((2uw1_A.pdb:0.0000020000	2uw1_B.pdb:0.0136860000):0.0370686000	1afr_A.pdb:0.1444700000):0.9976200000):0.5201160000	(1mty_D.pdb:1.0181070000	3dhg_A.pdb:1.2284890000):1.5443700000):0.3139230000):0.4023260000	3qhb_A.pdb:1.1194340000):0.1686960000	(1lko_A.pdb:1.1615920000	1yuz_A.pdb:0.7622550000):1.6014900000):0.5790110000	((((((1lb3_A.pdb:0.1294340000	2za7_A.pdb:0.1014730000):0.4882270000	1bg7_A.pdb:0.1253410000):0.0883224000	1r03_A.pdb:0.2326080000):0.2398920000	1z6o_M.pdb:0.9101380000):0.3252610000	((1eum_A.pdb:0.6388690000	1krq_A.pdb:0.2149370000):0.4663170000	(3e6s_A.pdb:1.2388360000	(2jd7_A.pdb:0.5582180000	1vlg_A.pdb:0.2277240000):0.0785159000):0.2310350000):0.1579170000):0.0578515000	1mty_B.pdb:2.7889250000):0.5358830000):0.0592554000	((((1bcf_A.pdb:0.0000020000	3e1q_A.pdb:0.0121690000):0.2340380000	2fkz_A.pdb:0.2140940000):0.3389220000	1jgc_A.pdb:0.2331590000):0.8249770000	1nfv_A.pdb:0.6388690000):0.3516800000):0.1669620000	2vzb_A.pdb:1.5083290000):1.1179900000):0.4007750000):0.2729660000):0.4144940000):0.2581570000	(1ji4_A.pdb:0.7427430000	2fjc_A.pdb:0.8296980000):0.2881640000):0.1011880000):0.1104170000	1n1q_A.pdb:0.3432340000):0.1526220000	2chp_A.pdb:0.5569470000);
(1ji5_A.pdb:0.2530720000	1jig_A.pdb:0.3153620000	((1n1q_A.pdb:0.3056160000	2chp_A.pdb:0.5232110000):0.0723761000	((1qgh_A.pdb:0.3296900000	(2ux1_A.pdb:0.4518110000	(((1dps_A.pdb:0.0000020000	1jts_A.pdb:0.0058640000):0.2295460000	1o9r_A.pdb:0.2748220000):0.7579390000	1uvh_A.pdb:0.9767000000):0.5663640000):0.2328110000):0.4512030000	((1ji4_A.pdb:0.7188740000	2fjc_A.pdb:1.0866790000):0.2573890000	((1tjo_A.pdb:0.0000010000	1tk6_A.pdb:0.0000010000):1.2818300000	(((((((2fzf_A.pdb:1.4080600000	(1lko_A.pdb:0.9422690000	1yuz_A.pdb:0.7026850000):1.3397700000):0.3685090000	(1z6o_A.pdb:2.6852450000	1otk_A.pdb:1.3281150000):1.5811600000):0.1961730000	(3qhb_A.pdb:1.2281860000	((((((1oqu_A.pdb:0.2545350000	1uzr_A.pdb:0.1501340000):0.1798670000	1r2f_A.pdb:0.1546990000):1.2688000000	(1jk0_A.pdb:0.0000020000	(2uw2_A.pdb:0.0220920000	1w68_A.pdb:0.0141080000):0.3369770000):1.7462500000):1.2081800000	(1mxr_A.pdb:1.0200790000	3ee4_A.pdb:1.4646670000):0.7088410000):0.2198980000	(((2inc_B.pdb:0.5068870000	2inp_C.pdb:2.2143550000):2.4452500000	((2uw1_A.pdb:0.0000020000	2uw1_B.pdb:0.0047570000):0.0665918000	1afr_A.pdb:0.1217530000):0.7278130000):0.7576460000	1za0_A.pdb:1.9069290000):0.2960320000):0.2234540000	(1mty_D.pdb:1.5708790000	3dhg_A.pdb:0.8022880000):2.0779400000):0.1856320000):0.2310300000):0.1901540000	((((1lb3_A.pdb:0.0808660000	2za7_A.pdb:0.0263280000):0.3593110000	(1bg7_A.pdb:0.1591400000	(1r03_A.pdb:0.1236760000	1z6o_M.pdb:1.6472640000):0.2032340000):0.0583340000):0.3684240000	1mty_B.pdb:2.5330410000):0.2038530000	(((1eum_A.pdb:0.6785300000	1krq_A.pdb:0.2821900000):0.2430920000	3e6s_A.pdb:1.4410650000):0.2619130000	(2jd7_A.pdb:0.4495650000	1vlg_A.pdb:0.2223690000):0.1411450000):0.1004490000):0.8114210000):0.6507250000	1nfv_A.pdb:0.7247110000):0.3771300000	(((1bcf_A.pdb:0.0000020000	3e1q_A.pdb:0.0121210000):0.1775930000	2fkz_A.pdb:0.2109320000):0.4452670000	1jgc_A.pdb:0.3018920000):0.9245710000):0.2204050000	2vzb_A.pdb:1.6926710000):0.2377760000):0.8316910000):0.0981586000):0.1175570000):0.0733001000);
(1ji5_A.pdb:0.2792670000	1jig_A.pdb:0.2931460000	(((1n1q_A.pdb:0.2813930000	((((1dps_A.pdb:0.0000020000	1jts_A.pdb:0.0126320000):0.2802970000	1o9r_A.pdb:0.2733970000):0.1841760000	1uvh_A.pdb:0.9812100000):0.3644670000	((1tjo_A.pdb:0.0000010000	1tk6_A.pdb:0.0000010000):0.8011000000	((((((2fzf_A.pdb:2.1999290000	((((((1z6o_A.pdb:1.7849520000	1otk_A.pdb:1.4227420000):1.5276400000	(1jk0_A.pdb:0.0718510000	(2uw2_A.pdb:0.0000020000	1w68_A.pdb:0.0097490000):0.3023020000):1.2501600000):0.3188450000	1mxr_A.pdb:1.1192640000):0.4579240000	((1oqu_A.pdb:0.2366780000	1uzr_A.pdb:0.0829810000):0.0876762000	1r2f_A.pdb:0.1607500000):1.4454400000):0.0000025732	(3ee4_A.pdb:1.3199360000	(((2inc_B.pdb:1.9539410000	2inp_C.pdb:1.0458620000):4.0889400000	((2uw1_A.pdb:0.0000020000	2uw1_B.pdb:0.0082940000):0.0771701000	1afr_A.pdb:0.1245090000):0.8856570000):0.2480390000	1za0_A.pdb:2.0535570000):0.3191690000):0.3034440000):0.3335940000	(1mty_D.pdb:0.7597820000	3dhg_A.pdb:1.6057940000):1.6762400000):0.2940170000):0.0990542000	3qhb_A.pdb:1.0701150000):0.1399040000	(1lko_A.pdb:1.2283910000	1yuz_A.pdb:0.2198160000):2.1298800000):0.1935030000	(((((1lb3_A.pdb:0.0759230000	2za7_A.pdb:0.0284800000):0.4717000000	(1bg7_A.pdb:0.0973350000	1r03_A.pdb:0.2832360000):0.0166156000):0.5171870000	1z6o_M.pdb:0.9846060000):0.2467170000	(((1eum_A.pdb:0.7978500000	1krq_A.pdb:0.2742220000):0.2767030000	3e6s_A.pdb:1.8037770000):0.1326330000	(2jd7_A.pdb:0.3752410000	1vlg_A.pdb:0.3587730000):0.4716780000):0.2123300000):0.4172550000	1mty_B.pdb:3.3656270000):0.6375270000):0.2613350000	(2vzb_A.pdb:1.0605160000	(((1bcf_A.pdb:0.0000020000	3e1q_A.pdb:0.0000030000):0.3589150000	2fkz_A.pdb:0.1827280000):0.3756780000	1jgc_A.pdb:0.4168110000):0.5919040000):0.0966050000):0.1078190000	1nfv_A.pdb:0.9131750000):0.8260600000):0.3894010000):0.3780700000):0.1271360000	2chp_A.pdb:0.8941720000):0.0768905000	((1qgh_A.pdb:0.3227900000	2ux1_A.pdb:0.6034430000):0.2882320000	(1ji4_A.pdb:0.6181430000	2fjc_A.pdb:1.1377410000):0.5198050000):0.1798010000):0.0676940000);
(1ji5_A.pdb:0.2627880000	(1jig_A.pdb:0.2201680000	((1n1q_A.pdb:0.3531860000	((((1dps_A.pdb:0.0000020000	1jts_A.pdb:0.0000020000):0.3210280000	1o9r_A.pdb:0.1807560000):0.5547980000	1uvh_A.pdb:0.8935030000):0.5550560000	((1tjo_A.pdb:0.0000010000	1tk6_A.pdb:0.0000010000):0.6260440000	((((((2fzf_A.pdb:1.6119270000	(1z6o_A.pdb:1.6513930000	1otk_A.pdb:1.3821370000):1.2643300000):0.2768500000	((((((1oqu_A.pdb:0.1615040000	1uzr_A.pdb:0.1074950000):0.1688810000	1r2f_A.pdb:0.1186310000):1.4479800000	(1jk0_A.pdb:0.0227420000	(2uw2_A.pdb:0.0318860000	1w68_A.pdb:0.0000020000):0.3442360000):1.1730300000):0.2382790000	(1mxr_A.pdb:0.9700900000	3ee4_A.pdb:1.4106950000):0.5704110000):0.6413610000	(1mty_D.pdb:1.1337890000	3dhg_A.pdb:1.9852410000):1.8948200000):0.7740740000	(((2inc_B.pdb:1.1729510000	2inp_C.pdb:1.5869450000):1.8967400000	((2uw1_A.pdb:0.0000020000	2uw1_B.pdb:0.0046820000):0.1224300000	1afr_A.pdb:0.1072680000):0.5175150000):0.8464370000	1za0_A.pdb:2.0410460000):0.5337840000):0.4042630000):0.4792010000	((1lko_A.pdb:0.8141240000	1yuz_A.pdb:0.6213140000):1.8805000000	3qhb_A.pdb:0.8617750000):0.2728300000):1.1024700000	((((((1lb3_A.pdb:0.0968010000	2za7_A.pdb:0.1248170000):0.2960750000	1bg7_A.pdb:0.1594740000):0.0387108000	1r03_A.pdb:0.3136580000):0.2189170000	1z6o_M.pdb:1.1428150000):0.2244280000	((((1eum_A.pdb:0.7106860000	1krq_A.pdb:0.2389420000):0.3549420000	3e6s_A.pdb:1.1384260000):0.2566780000	2jd7_A.pdb:0.3172560000):0.0912566000	1vlg_A.pdb:0.3950780000):0.4908660000):0.1952330000	1mty_B.pdb:3.4919370000):0.5603280000):0.2584920000	(2vzb_A.pdb:1.6470890000	(((1bcf_A.pdb:0.0000020000	3e1q_A.pdb:0.0000030000):0.3620000000	2fkz_A.pdb:0.2023600000):0.4088390000	1jgc_A.pdb:0.3875420000):0.7256820000):0.4500100000):0.1199550000	1nfv_A.pdb:0.9907510000):1.1160600000):0.2642660000):0.6532820000):0.2386720000	2chp_A.pdb:0.6595130000):0.1154550000):0.1481990000	((1qgh_A.pdb:0.3578150000	2ux1_A.pdb:0.8039480000):0.3050360000	(1ji4_A.pdb:0.9506470000	2fjc_A.pdb:0.8831880000):0.2840060000):0.2237010000);
(1ji5_A.pdb:0.2689730000	((1jig_A.pdb:0.1861170000	((1qgh_A.pdb:0.3789750000	2ux1_A.pdb:0.6168570000):0.3297150000	(1ji4_A.pdb:0.8737340000	2fjc_A.pdb:0.7820170000):0.2298160000):0.3044130000):0.0761216000	((((1dps_A.pdb:0.0000020000	1jts_A.pdb:0.0204910000):0.4681150000	1o9r_A.pdb:0.2512150000):0.4866300000	1uvh_A.pdb:0.7680750000):0.5918650000	((1tjo_A.pdb:0.0000010000	1tk6_A.pdb:0.0000020000):0.9404620000	(((((2fzf_A.pdb:1.8314950000	((((((1z6o_A.pdb:1.6855550000	1otk_A.pdb:1.7387810000):1.8444600000	(1jk0_A.pdb:0.0786350000	(2uw2_A.pdb:0.0276870000	1w68_A.pdb:0.0111070000):0.2838860000):1.1001000000):0.6969700000	((1oqu_A.pdb:0.2242300000	1uzr_A.pdb:0.0662790000):0.1383760000	1r2f_A.pdb:0.1569540000):1.1375900000):0.6525970000	1mxr_A.pdb:1.4676310000):0.3688060000	(((2inc_B.pdb:1.6946990000	2inp_C.pdb:0.9400230000):2.3653500000	((2uw1_A.pdb:0.0000020000	2uw1_B.pdb:0.0178020000):0.0338210000	1afr_A.pdb:0.1753610000):0.2176220000):1.4443700000	1za0_A.pdb:1.9974820000):0.3946350000):0.1585450000	(3ee4_A.pdb:1.3519220000	(1mty_D.pdb:1.2087260000	3dhg_A.pdb:1.7116270000):1.1577500000):0.4842820000):0.0000026173):0.5393650000	((1lko_A.pdb:0.7602090000	1yuz_A.pdb:0.7056900000):1.3992000000	3qhb_A.pdb:0.9528340000):0.2801890000):0.2927250000	((((((1lb3_A.pdb:0.1260500000	2za7_A.pdb:0.0380420000):0.3503080000	1bg7_A.pdb:0.1604150000):0.0957471000	1r03_A.pdb:0.2537430000):0.3557650000	1z6o_M.pdb:1.0790820000):0.2478010000	1mty_B.pdb:3.6291810000):0.0987627000	(((1eum_A.pdb:0.6150740000	1krq_A.pdb:0.3488180000):0.4083660000	3e6s_A.pdb:1.8987480000):0.2587410000	(2jd7_A.pdb:0.3309520000	1vlg_A.pdb:0.3254740000):0.1369920000):0.5748730000):0.6505020000):0.6721850000	((((1bcf_A.pdb:0.0000020000	3e1q_A.pdb:0.0067920000):0.2091530000	2fkz_A.pdb:0.1985090000):0.4086560000	1jgc_A.pdb:0.2086070000):0.8754110000	1nfv_A.pdb:0.6853040000):0.2469930000):0.0000025892	2vzb_A.pdb:1.1381250000):0.6122040000):0.5356570000):0.4320990000):0.0712293000	(1n1q_A.pdb:0.3760070000	2chp_A.pdb:0.7987350000):0.1132530000);
(1ji5_A.pdb:0.3834480000	(1jig_A.pdb:0.1274500000	((1qgh_A.pdb:0.4120780000	2ux1_A.pdb:0.7063690000):0.0800601000	(((1dps_A.pdb:0.0000020000	1jts_A.pdb:0.0128480000):0.3065290000	1o9r_A.pdb:0.2379550000):0.6845140000	1uvh_A.pdb:1.0562050000):0.5068280000):0.5611050000):0.1296690000	((1n1q_A.pdb:0.3645430000	((1ji4_A.pdb:0.8558980000	2fjc_A.pdb:1.1230300000):0.2066150000	((1tjo_A.pdb:0.0000010000	1tk6_A.pdb:0.0000010000):1.2230300000	((((((2fzf_A.pdb:1.5705110000	(((((1z6o_A.pdb:0.0000020000	1otk_A.pdb:3.6811450000):1.6764300000	(2inc_B.pdb:1.6708190000	2inp_C.pdb:1.0662490000):2.4160200000):1.8625000000	((2uw1_A.pdb:0.0000020000	2uw1_B.pdb:0.0130900000):0.1223280000	1afr_A.pdb:0.0853910000):0.6476160000):0.6219010000	1za0_A.pdb:2.0546860000):0.2678520000	(((((1oqu_A.pdb:0.1721530000	1uzr_A.pdb:0.1071400000):0.1156050000	1r2f_A.pdb:0.1750940000):2.0492800000	(1jk0_A.pdb:0.0380130000	(2uw2_A.pdb:0.0000020000	1w68_A.pdb:0.0428810000):0.3193050000):1.2722700000):0.6652560000	(1mxr_A.pdb:2.0025760000	3ee4_A.pdb:1.0234750000):0.3940420000):0.2951470000	(1mty_D.pdb:1.5938410000	3dhg_A.pdb:1.6173680000):1.7027300000):0.5619740000):0.5151740000):0.2638640000	3qhb_A.pdb:1.1768260000):0.2391270000	(1lko_A.pdb:0.8733640000	1yuz_A.pdb:0.7887220000):1.8343500000):0.2574590000	(((((1lb3_A.pdb:0.0966960000	2za7_A.pdb:0.1013260000):0.4056430000	1bg7_A.pdb:0.0831320000):0.0496509000	1r03_A.pdb:0.2979680000):0.3665570000	1z6o_M.pdb:0.8616580000):0.1472890000	(((((1eum_A.pdb:0.3725290000	1krq_A.pdb:0.4819070000):0.5819730000	3e6s_A.pdb:1.4472230000):0.3484390000	2jd7_A.pdb:0.2406260000):0.3778440000	1vlg_A.pdb:0.1410030000):0.6802780000	1mty_B.pdb:3.0488720000):0.0000020769):0.6968290000):0.1331950000	2vzb_A.pdb:1.3636490000):0.2237650000	((((1bcf_A.pdb:0.0000020000	3e1q_A.pdb:0.0175510000):0.2202620000	2fkz_A.pdb:0.1945170000):0.4802170000	1jgc_A.pdb:0.3849430000):0.5299900000	1nfv_A.pdb:0.4745600000):0.4929650000):0.6054670000):0.6030660000):0.0854205000):0.1045520000	2chp_A.pdb:0.6144190000):0.1545220000);
(1ji5_A.pdb:0.1696610000	1jig_A.pdb:0.2006760000	((1n1q_A.pdb:0.3296050000	(2chp_A.pdb:0.5285690000	(((((1dps_A.pdb:0.0000020000	1jts_A.pdb:0.0253880000):0.3980970000	1o9r_A.pdb:0.2354780000):0.4085760000	1uvh_A.pdb:0.8002010000):0.6659920000	(1tjo_A.pdb:0.0000010000	1tk6_A.pdb:0.0000010000):0.8186520000):0.2462480000	((((((2fzf_A.pdb:2.1675190000	((((((1z6o_A.pdb:2.5451030000	1otk_A.pdb:1.6252600000):1.7609400000	(1jk0_A.pdb:0.2725560000	(2uw2_A.pdb:0.0427360000	1w68_A.pdb:0.0010280000):0.1553040000):1.0891500000):0.4268370000	((1oqu_A.pdb:0.2254000000	1uzr_A.pdb:0.1351350000):0.1600520000	1r2f_A.pdb:0.1823740000):1.4318100000):0.3416680000	(1mty_D.pdb:0.9179190000	3dhg_A.pdb:1.7946980000):2.3522500000):0.1342340000	(1mxr_A.pdb:1.9408930000	3ee4_A.pdb:1.8251850000):0.6891760000):0.2720060000	(((2inc_B.pdb:1.2433710000	2inp_C.pdb:0.8455360000):3.2378000000	((2uw1_A.pdb:0.0000020000	2uw1_B.pdb:0.0000020000):0.0225437000	1afr_A.pdb:0.1129790000):0.0000020937):1.5077400000	1za0_A.pdb:1.8069680000):0.2520250000):0.2301360000):0.1682250000	3qhb_A.pdb:1.0950750000):0.3652310000	(1lko_A.pdb:1.0900620000	1yuz_A.pdb:0.6757730000):1.9959000000):0.3111140000	((((((1lb3_A.pdb:0.1355070000	2za7_A.pdb:0.0516420000):0.4529580000	1bg7_A.pdb:0.1455140000):0.0554814000	1r03_A.pdb:0.2477190000):0.4281880000	1z6o_M.pdb:1.0025550000):0.3340660000	1mty_B.pdb:2.6446570000):0.0163422000	((((1eum_A.pdb:0.5849590000	1krq_A.pdb:0.4135670000):0.4139580000	3e6s_A.pdb:1.1349070000):0.3034970000	2jd7_A.pdb:0.1614780000):0.3255910000	1vlg_A.pdb:0.1841390000):0.4641000000):0.7435600000):0.2664060000	((((1bcf_A.pdb:0.0000020000	3e1q_A.pdb:0.0118090000):0.2304370000	2fkz_A.pdb:0.1540990000):0.6378670000	1jgc_A.pdb:0.3391740000):0.9399580000	1nfv_A.pdb:0.8987680000):0.2826700000):0.3668560000	2vzb_A.pdb:0.9902930000):0.5719800000):0.4096450000):0.1404510000):0.0592605000	((1qgh_A.pdb:0.4052640000	2ux1_A.pdb:0.5386290000):0.2470810000	(1ji4_A.pdb:0.7098100000	2fjc_A.pdb:0.6813240000):0.3724450000):0.2697640000):0.0959734000);
(1ji5_A.pdb:0.1936190000	(((1jig_A.pdb:0.2500360000	(1ji4_A.pdb:0.8655700000	2fjc_A.pdb:0.6649640000):0.4829120000):0.0459678000	((1qgh_A.pdb:0.4353360000	2ux1_A.pdb:0.5675290000):0.1373860000	((((1dps_A.pdb:0.0000010000	1jts_A.pdb:0.0122940000):0.3334120000	1o9r_A.pdb:0.1842070000):0.3739080000	1uvh_A.pdb:0.8929880000):0.3881340000	((1tjo_A.pdb:0.0000010000	1tk6_A.pdb:0.0000010000):1.0786400000	(((((((2fzf_A.pdb:2.2689210000	(((1z6o_A.pdb:1.6544160000	1otk_A.pdb:1.5955530000):2.5868000000	(((2inc_B.pdb:2.4311230000	2inp_C.pdb:0.6216350000):2.4256600000	1mty_B.pdb:1.9600270000):1.1355600000	1za0_A.pdb:1.4550510000):0.3479120000):0.0000028703	((2uw1_A.pdb:0.0000020000	2uw1_B.pdb:0.0000020000):0.1056540000	1afr_A.pdb:0.1545890000):1.4669300000):0.0750788000):0.1258650000	((((((1oqu_A.pdb:0.1897460000	1uzr_A.pdb:0.1878140000):0.1873500000	1r2f_A.pdb:0.1588760000):2.1964900000	(1jk0_A.pdb:0.1494370000	(2uw2_A.pdb:0.0160640000	1w68_A.pdb:0.0243980000):0.2836700000):1.5258100000):0.6313790000	1mxr_A.pdb:1.6672710000):0.4834390000	3ee4_A.pdb:1.1770610000):0.2317640000	(1mty_D.pdb:1.5967390000	3dhg_A.pdb:0.9548440000):2.0788100000):0.4442080000):0.4653930000	(((((1lb3_A.pdb:0.1243790000	2za7_A.pdb:0.0795630000):0.3510870000	1bg7_A.pdb:0.1716820000):0.0347250000	1r03_A.pdb:0.2715110000):0.4322530000	1z6o_M.pdb:1.1468060000):0.3699270000	((((1eum_A.pdb:0.5596410000	1krq_A.pdb:0.3941600000):0.4616490000	3e6s_A.pdb:1.6735200000):0.2167490000	2jd7_A.pdb:0.2146930000):0.4440990000	1vlg_A.pdb:0.3471930000):0.3985420000):0.4964810000):0.3183120000	((1lko_A.pdb:0.9099600000	1yuz_A.pdb:1.0225630000):1.7888200000	3qhb_A.pdb:1.6050910000):0.4765020000):0.4987030000	(((1bcf_A.pdb:0.0000010000	3e1q_A.pdb:0.0000030000):0.4192860000	2fkz_A.pdb:0.1522690000):0.4990400000	1jgc_A.pdb:0.3725020000):0.9002200000):0.0813288000	1nfv_A.pdb:1.1540960000):0.6030560000	2vzb_A.pdb:1.3323360000):0.5969690000):0.4989220000):0.3402550000):0.2358100000):0.0695674000	1n1q_A.pdb:0.5095660000):0.0776565000	2chp_A.pdb:0.7012090000);
(1ji5_A.pdb:0.2910460000	1jig_A.pdb:0.1334660000	(((1n1q_A.pdb:0.2628190000	((1ji4_A.pdb:0.8842460000	2fjc_A.pdb:1.0782300000):0.1909950000	((((1dps_A.pdb:0.0000020000	1jts_A.pdb:0.0259540000):0.2688940000	1o9r_A.pdb:0.3731000000):0.4522880000	1uvh_A.pdb:0.9324010000):0.3577930000	((1tjo_A.pdb:0.0000010000	1tk6_A.pdb:0.0000010000):0.9889320000	(((((2fzf_A.pdb:1.4173330000	3qhb_A.pdb:1.3278010000):0.3192900000	(1lko_A.pdb:1.0564490000	1yuz_A.pdb:0.7806340000):1.5093400000):0.1255440000	(((((((((1lb3_A.pdb:0.0718970000	2za7_A.pdb:0.1263270000):0.5421940000	1bg7_A.pdb:0.0765970000):0.1405680000	(1r03_A.pdb:0.2409560000	1mty_B.pdb:2.7326870000):0.0000021403):0.3574070000	1z6o_M.pdb:0.8941470000):0.4585080000	3e6s_A.pdb:0.8549170000):0.2421890000	(1eum_A.pdb:0.7898190000	1krq_A.pdb:0.2011570000):0.5360460000):0.4044720000	2jd7_A.pdb:0.3437530000):0.1391930000	1vlg_A.pdb:0.2293330000):1.0851700000	(((((1z6o_A.pdb:2.6260510000	1otk_A.pdb:1.4412340000):2.1854800000	(1jk0_A.pdb:0.0880580000	(2uw2_A.pdb:0.0066240000	1w68_A.pdb:0.0275230000):0.3325440000):1.1381600000):0.5159860000	((1oqu_A.pdb:0.2098110000	1uzr_A.pdb:0.1021470000):0.2188120000	1r2f_A.pdb:0.0780440000):1.3752700000):1.2074800000	(1mxr_A.pdb:1.6756260000	3ee4_A.pdb:1.0394200000):0.7933270000):0.0749069000	(((2inc_B.pdb:1.1889370000	2inp_C.pdb:1.4494770000):3.1598200000	((1mty_D.pdb:2.3412820000	3dhg_A.pdb:1.4097980000):1.0916300000	1za0_A.pdb:1.9137320000):0.3731650000):0.2885550000	((2uw1_A.pdb:0.0000020000	2uw1_B.pdb:0.0042490000):0.1349890000	1afr_A.pdb:0.0670450000):1.8999700000):0.0471053000):0.2653600000):0.6261580000):0.2734250000	((((1bcf_A.pdb:0.0000020000	3e1q_A.pdb:0.0000030000):0.2881530000	2fkz_A.pdb:0.0523420000):0.5099270000	1jgc_A.pdb:0.3563630000):0.3964790000	1nfv_A.pdb:0.8128500000):0.5300640000):0.0551636000	2vzb_A.pdb:1.4294100000):0.7018990000):0.2230850000):0.3884800000):0.0736000000):0.1339750000	(1qgh_A.pdb:0.3037360000	2ux1_A.pdb:0.6748270000):0.5588290000):0.0396468000	2chp_A.pdb:0.6345980000):0.0738893000);
(1ji5_A.pdb:0.3076440000	1jig_A.pdb:0.2104860000	(1n1q_A.pdb:0.2860890000	(2chp_A.pdb:0.5225840000	(((1qgh_A.pdb:0.4661720000	2ux1_A.pdb:0.4261800000):0.3282650000	(1ji4_A.pdb:0.6899790000	2fjc_A.pdb:0.9143470000):0.2167020000):0.2140590000	(((((1dps_A.pdb:0.0000010000	1jts_A.pdb:0.0268360000):0.4915220000	1o9r_A.pdb:0.1991230000):0.4720530000	1uvh_A.pdb:1.0110770000):0.7241010000	(1tjo_A.pdb:0.0000010000	1tk6_A.pdb:0.0000010000):1.3954000000):0.0846503000	(((((((2fzf_A.pdb:1.7676310000	(1lko_A.pdb:0.9756000000	1yuz_A.pdb:0.6755170000):1.4410100000):0.3353610000	3qhb_A.pdb:1.1275050000):0.1692560000	((((1z6o_A.pdb:1.8326030000	1otk_A.pdb:2.6275910000):2.2292400000	((2inc_B.pdb:2.0915310000	2inp_C.pdb:0.9179950000):1.9290000000	1mty_B.pdb:1.9163510000):0.3769870000):0.3151600000	1za0_A.pdb:2.2043780000):0.2656830000	((2uw1_A.pdb:0.0000020000	2uw1_B.pdb:0.0140630000):0.1063150000	1afr_A.pdb:0.1192670000):1.4781300000):0.3898410000):0.3185800000	((((((1oqu_A.pdb:0.1475360000	1uzr_A.pdb:0.1456020000):0.1550300000	1r2f_A.pdb:0.1967120000):1.3918100000	(1jk0_A.pdb:0.1306020000	(2uw2_A.pdb:0.0306570000	1w68_A.pdb:0.0273960000):0.2238710000):1.7724500000):0.5586410000	1mxr_A.pdb:1.8647170000):0.2271050000	3ee4_A.pdb:1.5958780000):0.8624150000	(1mty_D.pdb:1.5595980000	3dhg_A.pdb:1.2319550000):1.5558900000):0.4610640000):0.3937820000	(((((1lb3_A.pdb:0.1115250000	2za7_A.pdb:0.1177130000):0.3272480000	1bg7_A.pdb:0.1877670000):0.0898412000	1r03_A.pdb:0.2139530000):0.3530590000	1z6o_M.pdb:0.8373230000):0.6043270000	((((1eum_A.pdb:0.7628230000	1krq_A.pdb:0.2550180000):0.3355200000	3e6s_A.pdb:1.2786580000):0.2594170000	2jd7_A.pdb:0.4340180000):0.1781130000	1vlg_A.pdb:0.1647890000):0.4614460000):0.5749340000):0.2315160000	1nfv_A.pdb:1.2435630000):0.5520560000	(2vzb_A.pdb:1.6589200000	(((1bcf_A.pdb:0.0000010000	3e1q_A.pdb:0.0126500000):0.2171600000	2fkz_A.pdb:0.2640500000):0.4435530000	1jgc_A.pdb:0.4173120000):0.6401540000):0.2663580000):0.5431270000):0.2715380000):0.1092560000):0.0968540000):0.1229250000);
(1ji5_A.pdb:0.3191830000	(1jig_A.pdb:0.0880650000	((1qgh_A.pdb:0.3490120000	(2ux1_A.pdb:0.3598510000	(((1dps_A.pdb:0.0116550000	1jts_A.pdb:0.0174080000):0.3868400000	1o9r_A.pdb:0.4652630000):0.6198870000	1uvh_A.pdb:0.8975340000):0.6499230000):0.2767450000):0.3625930000	((1ji4_A.pdb:0.8892880000	2fjc_A.pdb:0.7547710000):0.1215140000	((1tjo_A.pdb:0.0000010000	1tk6_A.pdb:0.0000010000):0.5703950000	(((((((2fzf_A.pdb:1.4249360000	(1z6o_A.pdb:1.4146260000	1otk_A.pdb:1.3598950000):2.6187400000):0.4562610000	(((((1oqu_A.pdb:0.1811970000	1r2f_A.pdb:0.2691820000):0.0780859000	1uzr_A.pdb:0.1202660000):2.3698900000	(((1mxr_A.pdb:1.3823460000	3ee4_A.pdb:1.7685390000):0.5825850000	(1jk0_A.pdb:0.0351180000	(2uw2_A.pdb:0.0697760000	1w68_A.pdb:0.0085530000):0.4197390000):1.3655400000):0.2998930000	(1mty_D.pdb:1.6738010000	3dhg_A.pdb:1.5334620000):2.1544400000):0.4458280000):0.1288130000	1za0_A.pdb:2.2542800000):0.6274050000	((((2inc_B.pdb:2.0270320000	2inp_C.pdb:0.6635170000):3.9194600000	2uw1_B.pdb:0.0000020000):0.0092336300	2uw1_A.pdb:0.0000020000):0.0212137000	1afr_A.pdb:0.1769380000):1.3358100000):0.1510600000):0.2207070000	3qhb_A.pdb:1.4096150000):0.2954640000	(1lko_A.pdb:0.8770540000	1yuz_A.pdb:1.0561400000):1.1891000000):0.3726550000	(((((1lb3_A.pdb:0.0430940000	2za7_A.pdb:0.1804410000):0.3581120000	(1bg7_A.pdb:0.0754610000	1r03_A.pdb:0.3715870000):0.1545880000):0.3995920000	1z6o_M.pdb:1.0057590000):0.0467343000	1mty_B.pdb:3.3345990000):0.0974309000	(((1eum_A.pdb:0.8619930000	1krq_A.pdb:0.3371020000):0.3177250000	3e6s_A.pdb:1.1352080000):0.1976330000	(2jd7_A.pdb:0.3455340000	1vlg_A.pdb:0.2839530000):0.2453110000):0.5121240000):0.5450490000):0.5791150000	((((1bcf_A.pdb:0.0000020000	3e1q_A.pdb:0.0000030000):0.2184400000	2fkz_A.pdb:0.1701410000):0.3489840000	1jgc_A.pdb:0.3369280000):0.5639000000	1nfv_A.pdb:0.8892520000):0.3968080000):0.4683130000	2vzb_A.pdb:0.8998080000):1.0820500000):1.5643300000):0.1806420000):0.3524410000):0.1361240000	(1n1q_A.pdb:0.4325050000	2chp_A.pdb:0.6223020000):0.1090220000);
(1ji5_A.pdb:0.2988830000	(1jig_A.pdb:0.2196110000	(((1qgh_A.pdb:0.3196490000	2ux1_A.pdb:0.6582460000):0.2028570000	(((1dps_A.pdb:0.0000020000	1jts_A.pdb:0.0232350000):0.4655490000	1o9r_A.pdb:0.2719420000):0.6730040000	1uvh_A.pdb:0.9448350000):0.5816140000):0.3428590000	((1ji4_A.pdb:0.5912650000	2fjc_A.pdb:0.7121820000):0.3576860000	((1tjo_A.pdb:0.0000010000	1tk6_A.pdb:0.0000010000):0.9368860000	(((((((2fzf_A.pdb:1.7395840000	(((1oqu_A.pdb:0.1487600000	1uzr_A.pdb:0.0983970000):0.2661390000	1r2f_A.pdb:0.0032260000):1.7481600000	(1jk0_A.pdb:0.0000030000	(2uw2_A.pdb:0.0169980000	1w68_A.pdb:0.0330530000):0.4116920000):1.1516000000):0.9083290000):0.2684910000	(((1mxr_A.pdb:0.8125530000	3ee4_A.pdb:2.1769930000):0.4980010000	(1mty_D.pdb:1.4077290000	3dhg_A.pdb:1.5498580000):1.3269600000):0.4573760000	(((2inc_B.pdb:1.1666580000	2inp_C.pdb:2.4864030000):3.2379900000	((2uw1_A.pdb:0.0000020000	2uw1_B.pdb:0.0136160000):0.0000021141	1afr_A.pdb:0.1795220000):0.3308670000):0.5233600000	1za0_A.pdb:2.3404230000):0.3961090000):0.3203570000):0.5080370000	(3qhb_A.pdb:0.4049480000	(1z6o_A.pdb:2.4644090000	1otk_A.pdb:0.3317240000):2.4567300000):0.2530850000):0.1912850000	(1lko_A.pdb:0.6676090000	1yuz_A.pdb:0.3889800000):1.2613300000):0.3509870000	((((((1lb3_A.pdb:0.0821700000	2za7_A.pdb:0.0533250000):0.3911320000	1bg7_A.pdb:0.1674990000):0.0699486000	1r03_A.pdb:0.2071200000):0.5059850000	1z6o_M.pdb:0.6296840000):0.3651380000	(((1eum_A.pdb:0.4951320000	1krq_A.pdb:0.3061900000):0.3906450000	3e6s_A.pdb:1.2364270000):0.1499100000	(2jd7_A.pdb:0.4110300000	1vlg_A.pdb:0.2197370000):0.2065270000):0.2825160000):0.6473540000	1mty_B.pdb:2.3024200000):0.6339790000):0.6685150000	2vzb_A.pdb:1.5033980000):0.1995940000	((((1bcf_A.pdb:0.0000020000	3e1q_A.pdb:0.0000030000):0.2532350000	2fkz_A.pdb:0.1741370000):0.2780260000	1jgc_A.pdb:0.2541650000):0.5851910000	1nfv_A.pdb:1.1922450000):0.3146220000):0.3607070000):0.7812560000):0.2847990000):0.1086710000):0.0816885000	(1n1q_A.pdb:0.4032330000	2chp_A.pdb:0.6198680000):0.1392680000);
(1ji5_A.pdb:0.2436920000	(1jig_A.pdb:0.2453480000	(((1qgh_A.pdb:0.4424060000	2ux1_A.pdb:0.5052330000):0.2209740000	(1ji4_A.pdb:0.8095500000	2fjc_A.pdb:1.0567650000):0.4474120000):0.1669500000	(((1dps_A.pdb:0.0000020000	1jts_A.pdb:0.0057560000):0.4263410000	1o9r_A.pdb:0.0584710000):0.3977410000	(1uvh_A.pdb:1.0600220000	((1tjo_A.pdb:0.0000010000	1tk6_A.pdb:0.0000020000):0.8711650000	(((((2fzf_A.pdb:1.7251450000	(((((1z6o_A.pdb:1.8234280000	1otk_A.pdb:1.2053650000):1.4387300000	(((1oqu_A.pdb:0.1596380000	1uzr_A.pdb:0.1175020000):0.1622210000	1r2f_A.pdb:0.0819190000):1.6065700000	(1jk0_A.pdb:0.1142680000	(2uw2_A.pdb:0.0124830000	1w68_A.pdb:0.0120330000):0.2187300000):1.2084900000):0.1030290000):0.4942740000	1mxr_A.pdb:1.2578030000):0.2893880000	3ee4_A.pdb:1.3455670000):0.4208070000	((((2inc_B.pdb:0.8902000000	2inp_C.pdb:1.8421580000):2.3341400000	((2uw1_A.pdb:0.0000020000	2uw1_B.pdb:0.0045930000):0.0654648000	1afr_A.pdb:0.1449440000):0.7295960000):0.5370520000	1za0_A.pdb:1.3728300000):0.4418080000	(1mty_D.pdb:1.3941480000	3dhg_A.pdb:1.2542520000):1.8316300000):0.0947256000):0.4288830000):0.3451650000	((((((1lb3_A.pdb:0.1038420000	2za7_A.pdb:0.0504540000):0.4269940000	1bg7_A.pdb:0.0954480000):0.0446951000	1r03_A.pdb:0.2108540000):0.2293970000	1z6o_M.pdb:1.2912300000):0.2271490000	1mty_B.pdb:2.9767580000):0.1441110000	(((1eum_A.pdb:0.6027260000	1krq_A.pdb:0.2919190000):0.4271230000	3e6s_A.pdb:0.8297440000):0.1967900000	(2jd7_A.pdb:0.3680350000	1vlg_A.pdb:0.2510280000):0.1143000000):0.2826890000):0.6841650000):0.2333220000	((1lko_A.pdb:0.8925970000	1yuz_A.pdb:0.7439730000):1.1332500000	3qhb_A.pdb:0.7562870000):0.5115600000):0.2509390000	((((1bcf_A.pdb:0.0000020000	3e1q_A.pdb:0.0000030000):0.3377220000	2fkz_A.pdb:0.1775680000):0.4891860000	1jgc_A.pdb:0.1565410000):0.9890850000	1nfv_A.pdb:0.7637190000):0.1721150000):0.3627500000	2vzb_A.pdb:1.4628240000):0.6700100000):0.2210900000):0.3025750000):0.6684700000):0.1738340000):0.1352830000	(1n1q_A.pdb:0.3833680000	2chp_A.pdb:0.6646240000):0.0260316000);
(1ji5_A.pdb:0.3304750000	(1jig_A.pdb:0.2500540000	(((1qgh_A.pdb:0.4268820000	(2ux1_A.pdb:0.3680360000	(((1dps_A.pdb:0.0000010000	1jts_A.pdb:0.0211650000):0.5636320000	1o9r_A.pdb:0.1482240000):0.5783590000	1uvh_A.pdb:1.2356470000):0.5979050000):0.4528480000):0.1954140000	(1ji4_A.pdb:0.8555260000	2fjc_A.pdb:0.6100960000):0.3057740000):0.1003510000	((1tjo_A.pdb:0.0000010000	1tk6_A.pdb:0.0000010000):0.9296050000	(((((2fzf_A.pdb:1.8608360000	(((1z6o_A.pdb:1.1318750000	1otk_A.pdb:1.5638270000):2.1744300000	((((((1oqu_A.pdb:0.2129660000	1r2f_A.pdb:0.2375110000):0.0363213000	1uzr_A.pdb:0.1180810000):2.1058400000	(1jk0_A.pdb:0.1090130000	(2uw2_A.pdb:0.0149750000	1w68_A.pdb:0.0404900000):0.2457430000):1.2383600000):0.3212650000	1mxr_A.pdb:1.3563950000):0.6257700000	((3ee4_A.pdb:0.7733360000	(2inc_B.pdb:1.6784010000	2inp_C.pdb:0.6929870000):4.5225200000):0.5976260000	(1mty_D.pdb:1.1942290000	3dhg_A.pdb:1.4530560000):1.7278900000):0.2452480000):0.5646790000	(((2uw1_A.pdb:0.0000020000	2uw1_B.pdb:0.0000020000):0.0544792000	1afr_A.pdb:0.1549750000):1.2383800000	1za0_A.pdb:1.8047720000):0.2625570000):0.0599752000):0.1513770000	1mty_B.pdb:3.5441780000):0.3347830000):0.6333990000	((1lko_A.pdb:0.8638410000	1yuz_A.pdb:0.5887460000):1.7833300000	3qhb_A.pdb:0.9006890000):0.0365109000):0.2352440000	(((((1lb3_A.pdb:0.0808650000	2za7_A.pdb:0.1038600000):0.3959640000	1bg7_A.pdb:0.2245640000):0.0738648000	1r03_A.pdb:0.2393530000):0.6717750000	1z6o_M.pdb:0.7107560000):0.4373220000	((((1eum_A.pdb:0.4795980000	1krq_A.pdb:0.3404370000):0.5994340000	2jd7_A.pdb:0.2812050000):0.1000920000	3e6s_A.pdb:1.4298550000):0.0434147000	1vlg_A.pdb:0.5085480000):0.5230520000):0.7367280000):0.4107890000	((((1bcf_A.pdb:0.0000010000	3e1q_A.pdb:0.0075520000):0.3102570000	2fkz_A.pdb:0.1710800000):0.4048100000	1jgc_A.pdb:0.4182250000):0.8014800000	1nfv_A.pdb:1.1029810000):0.4081320000):0.0846535000	2vzb_A.pdb:1.5146070000):0.7427190000):0.8923850000):0.1712390000):0.0334922000	(1n1q_A.pdb:0.2684880000	2chp_A.pdb:0.5070010000):0.0753711000);
(1ji5_A.pdb:0.3257440000	(1jig_A.pdb:0.1913220000	(((1qgh_A.pdb:0.4387910000	2ux1_A.pdb:0.5380710000):0.1807410000	(((1dps_A.pdb:0.0000020000	1jts_A.pdb:0.0062550000):0.3500280000	1o9r_A.pdb:0.3175870000):0.3605460000	1uvh_A.pdb:1.1229430000):0.4184760000):0.3016330000	((1ji4_A.pdb:1.1409280000	2fjc_A.pdb:1.1293860000):0.0301280000	((1tjo_A.pdb:0.0000010000	1tk6_A.pdb:0.0000010000):1.0638400000	((((((2fzf_A.pdb:0.8852520000	(1z6o_A.pdb:2.6287770000	1otk_A.pdb:0.6159390000):2.1213900000):0.8584810000	(((((1oqu_A.pdb:0.1664470000	1uzr_A.pdb:0.1306130000):0.1058470000	1r2f_A.pdb:0.0920610000):1.1933700000	(1jk0_A.pdb:0.1271000000	(2uw2_A.pdb:0.0131620000	1w68_A.pdb:0.0248640000):0.2572180000):1.6551800000):0.4297390000	(1mxr_A.pdb:1.1975070000	3ee4_A.pdb:1.8148210000):0.5415890000):0.3818450000	((((2inc_B.pdb:1.1891370000	2inp_C.pdb:2.2266620000):3.7824200000	((2uw1_A.pdb:0.0000020000	2uw1_B.pdb:0.0044100000):0.0166203000	1afr_A.pdb:0.2113740000):0.6174830000):0.6395900000	1za0_A.pdb:1.8009830000):0.6837990000	(1mty_D.pdb:1.4086660000	3dhg_A.pdb:1.4028730000):2.4503800000):0.0059346300):0.3852190000):0.2208260000	3qhb_A.pdb:1.0892920000):0.1837380000	(1lko_A.pdb:0.9220460000	1yuz_A.pdb:0.5855080000):1.3045900000):0.3788340000	((2vzb_A.pdb:1.2718960000	(((1bcf_A.pdb:0.0000020000	3e1q_A.pdb:0.0000030000):0.2054850000	2fkz_A.pdb:0.2575500000):0.2998290000	1jgc_A.pdb:0.2851900000):0.5653610000):0.3519840000	((((((1lb3_A.pdb:0.0281220000	2za7_A.pdb:0.1200200000):0.3885030000	1bg7_A.pdb:0.1074700000):0.1122980000	1r03_A.pdb:0.2044470000):0.3834850000	1z6o_M.pdb:0.9406810000):0.1771570000	1mty_B.pdb:3.2564470000):0.0013437300	((1eum_A.pdb:0.5877520000	1krq_A.pdb:0.2246490000):0.7188370000	(3e6s_A.pdb:1.1725140000	(2jd7_A.pdb:0.5226460000	1vlg_A.pdb:0.2284190000):0.2000730000):0.1574110000):0.1562540000):0.7516390000):0.2589820000):0.3766530000	1nfv_A.pdb:1.0258480000):0.5356930000):0.7006450000):0.3180920000):0.1667110000):0.1325760000	(1n1q_A.pdb:0.3417560000	2chp_A.pdb:0.5337160000):0.1032800000);
(1ji5_A.pdb:0.2463820000	((1jig_A.pdb:0.2039250000	((1qgh_A.pdb:0.2388270000	2ux1_A.pdb:0.9528990000):0.5765840000	((1ji4_A.pdb:0.7273570000	2fjc_A.pdb:1.1847360000):0.2654150000	((((1dps_A.pdb:0.0000010000	1jts_A.pdb:0.0070410000):0.2965200000	1o9r_A.pdb:0.4348070000):0.2952420000	1uvh_A.pdb:1.3995310000):0.6759760000	((1tjo_A.pdb:0.0000020000	1tk6_A.pdb:0.0000020000):0.9507340000	(((((((2fzf_A.pdb:1.0856070000	(((2inc_B.pdb:2.2690100000	2inp_C.pdb:0.3021310000):2.7979800000	1mty_B.pdb:1.6263880000):0.8535840000	1za0_A.pdb:1.5794030000):0.4117380000):0.4673710000	((((1z6o_A.pdb:1.4868300000	1otk_A.pdb:1.5812720000):2.3486500000	(1jk0_A.pdb:0.0122270000	(2uw2_A.pdb:0.0353480000	1w68_A.pdb:0.0053520000):0.3720890000):0.7650950000):0.6302580000	(1mxr_A.pdb:1.8005870000	3ee4_A.pdb:1.4393350000):0.7183790000):0.4018030000	((1oqu_A.pdb:0.2187480000	1uzr_A.pdb:0.1034520000):0.1249030000	1r2f_A.pdb:0.2142900000):1.7012600000):0.2371940000):0.2376010000	((1mty_D.pdb:0.7829240000	3dhg_A.pdb:1.6877990000):2.0906000000	((2uw1_A.pdb:0.0000020000	2uw1_B.pdb:0.0180940000):0.0010774900	1afr_A.pdb:0.1720490000):1.2274000000):0.4788340000):0.7281800000	((1lko_A.pdb:0.9360290000	1yuz_A.pdb:0.6691460000):1.9438700000	3qhb_A.pdb:0.9850870000):0.0259815000):0.3312200000	(((((1lb3_A.pdb:0.1241620000	2za7_A.pdb:0.1051780000):0.3477530000	1bg7_A.pdb:0.2180560000):0.0685956000	1r03_A.pdb:0.1361350000):0.4496720000	1z6o_M.pdb:1.0735970000):0.2785220000	(((1eum_A.pdb:0.6496100000	1krq_A.pdb:0.3160450000):0.3697310000	(2jd7_A.pdb:0.3084420000	1vlg_A.pdb:0.3382240000):0.3298980000):0.3802270000	3e6s_A.pdb:1.4444830000):0.1582000000):0.9938620000):0.3319350000	((((1bcf_A.pdb:0.0000020000	3e1q_A.pdb:0.0062920000):0.2961000000	2fkz_A.pdb:0.1307750000):0.3993220000	1jgc_A.pdb:0.3894770000):1.0917300000	1nfv_A.pdb:0.6584650000):0.1259510000):0.0423785000	2vzb_A.pdb:1.2843880000):0.7872870000):0.7137020000):0.2418540000):0.1736030000):0.1358300000):0.0396921000	1n1q_A.pdb:0.4035660000):0.1308930000	2chp_A.pdb:0.7946280000);
(1ji5_A.pdb:0.2595460000	(1jig_A.pdb:0.0771590000	(((1qgh_A.pdb:0.3605510000	2ux1_A.pdb:0.7197650000):0.3535120000	(1ji4_A.pdb:0.8191440000	2fjc_A.pdb:0.7535520000):0.1948690000):0.1149120000	((((1dps_A.pdb:0.0000020000	1jts_A.pdb:0.0116420000):0.3936700000	1o9r_A.pdb:0.3296230000):0.4989470000	1uvh_A.pdb:0.9178520000):0.5532620000	((1tjo_A.pdb:0.0000010000	1tk6_A.pdb:0.0000010000):0.8871200000	(((((((2fzf_A.pdb:2.2812250000	(1z6o_A.pdb:1.8982020000	1otk_A.pdb:2.8753530000):1.0572600000):0.4946650000	((((((1oqu_A.pdb:0.2368140000	1uzr_A.pdb:0.2036320000):0.1634650000	1r2f_A.pdb:0.1682660000):1.4292700000	((1mxr_A.pdb:1.0312130000	3ee4_A.pdb:1.5212430000):0.6473480000	(1jk0_A.pdb:0.0005900000	(2uw2_A.pdb:0.0078320000	1w68_A.pdb:0.0166110000):0.4071450000):1.3477800000):0.3616540000):0.1858240000	1za0_A.pdb:1.7395590000):0.3711300000	((2inc_B.pdb:1.9165550000	2inp_C.pdb:1.1737160000):2.4805600000	((2uw1_A.pdb:0.0000020000	2uw1_B.pdb:0.0218120000):0.0575294000	1afr_A.pdb:0.2016710000):0.5455600000):0.4846400000):0.3311390000	(1mty_D.pdb:1.0913960000	3dhg_A.pdb:1.2451650000):1.1828000000):0.0000021773):0.4076630000	3qhb_A.pdb:0.4854760000):0.3399510000	(1lko_A.pdb:1.0456060000	1yuz_A.pdb:0.5770270000):1.0162300000):0.7401240000	(((((1lb3_A.pdb:0.0725280000	2za7_A.pdb:0.0746060000):0.3699230000	1bg7_A.pdb:0.1046760000):0.1253910000	1r03_A.pdb:0.2578130000):0.7390540000	(1z6o_M.pdb:0.8849760000	(((1eum_A.pdb:0.7669500000	1krq_A.pdb:0.2742510000):0.2157380000	3e6s_A.pdb:1.0014760000):0.2695340000	(2jd7_A.pdb:0.2851440000	1vlg_A.pdb:0.3737070000):0.1337830000):0.5583730000):0.0566654000):0.1431980000	1mty_B.pdb:3.0140140000):0.6841770000):0.1970700000	2vzb_A.pdb:1.2698740000):0.0544859000	((((1bcf_A.pdb:0.0000020000	3e1q_A.pdb:0.0000030000):0.2850220000	2fkz_A.pdb:0.1627240000):0.2448610000	1jgc_A.pdb:0.4609580000):0.4911110000	1nfv_A.pdb:0.8891840000):0.4283040000):0.8220890000):0.6731260000):0.6342370000):0.1615270000):0.1189130000	(1n1q_A.pdb:0.3581300000	2chp_A.pdb:0.8345710000):0.0861969000);
(1ji5_A.pdb:0.2219210000	(1jig_A.pdb:0.1517550000	(((1qgh_A.pdb:0.3743930000	2ux1_A.pdb:0.5702800000):0.4702080000	(1ji4_A.pdb:0.6161530000	2fjc_A.pdb:0.8953510000):0.1972930000):0.1374070000	((((1dps_A.pdb:0.0000020000	1jts_A.pdb:0.0192790000):0.5273680000	1o9r_A.pdb:0.3076000000):0.5261830000	1uvh_A.pdb:0.6216260000):0.5644020000	((1tjo_A.pdb:0.0000010000	1tk6_A.pdb:0.0000010000):0.8748040000	((((((2fzf_A.pdb:1.7770710000	((((1z6o_A.pdb:1.4828010000	1otk_A.pdb:2.3776430000):1.9489600000	((2inc_B.pdb:1.5797190000	2inp_C.pdb:1.2617010000):1.6815700000	((2uw1_A.pdb:0.0000020000	2uw1_B.pdb:0.0043740000):0.0868700000	1afr_A.pdb:0.1035530000):0.8308740000):0.5010570000):0.1410000000	1za0_A.pdb:2.3232060000):0.4809640000	(((((1oqu_A.pdb:0.1778130000	1uzr_A.pdb:0.1398970000):0.1702410000	1r2f_A.pdb:0.1009690000):1.2316100000	(1jk0_A.pdb:0.1114170000	(2uw2_A.pdb:0.0389820000	1w68_A.pdb:0.0003660000):0.3266950000):1.4188000000):0.3502500000	(1mxr_A.pdb:1.7871100000	3ee4_A.pdb:1.7195840000):0.2661910000):0.4829650000	(1mty_D.pdb:1.1485900000	3dhg_A.pdb:1.3859890000):1.2373000000):0.3357960000):0.0300836000):0.2235730000	3qhb_A.pdb:0.7953660000):0.5056240000	(1lko_A.pdb:1.2433150000	1yuz_A.pdb:0.4720910000):2.0726200000):0.3104770000	((((((1lb3_A.pdb:0.1330790000	2za7_A.pdb:0.1038990000):0.4643370000	1bg7_A.pdb:0.0953290000):0.0558365000	1r03_A.pdb:0.1886930000):0.4016470000	1z6o_M.pdb:0.6855210000):0.2795500000	(((1eum_A.pdb:0.7695610000	1krq_A.pdb:0.2380970000):0.4826870000	(2jd7_A.pdb:0.3823450000	1vlg_A.pdb:0.2557690000):0.3048770000):0.1970610000	3e6s_A.pdb:1.2370610000):0.2564990000):0.2115140000	1mty_B.pdb:2.6927320000):1.0007800000):0.1676600000	((((1bcf_A.pdb:0.0000020000	3e1q_A.pdb:0.0126000000):0.2487150000	2fkz_A.pdb:0.2175180000):0.4273510000	1jgc_A.pdb:0.3062120000):0.8935630000	1nfv_A.pdb:0.9490630000):0.1653490000):0.0463193000	2vzb_A.pdb:1.1911540000):0.5090920000):0.2041180000):0.5152180000):0.1470890000):0.0954087000	(1n1q_A.pdb:0.3451320000	2chp_A.pdb:0.6019000000):0.0977971000);
(1ji5_A.pdb:0.2353350000	(1jig_A.pdb:0.1599600000	(((1qgh_A.pdb:0.4158360000	2ux1_A.pdb:0.5990790000):0.1522770000	(((1dps_A.pdb:0.0000020000	1jts_A.pdb:0.0605960000):0.4315450000	1o9r_A.pdb:0.2861880000):0.2425240000	1uvh_A.pdb:0.9437040000):0.5410930000):0.2645270000	((1ji4_A.pdb:0.8957640000	2fjc_A.pdb:0.7408610000):0.1156570000	((1tjo_A.pdb:0.0000010000	1tk6_A.pdb:0.0000020000):0.8367530000	((((((2fzf_A.pdb:1.5501460000	((((((((1z6o_A.pdb:2.7854730000	1otk_A.pdb:0.8727640000):3.2168300000	(2uw2_A.pdb:0.0108630000	1w68_A.pdb:0.0385810000):0.0764034000):0.1674780000	1jk0_A.pdb:0.0506770000):0.8818010000	((1oqu_A.pdb:0.2275660000	1uzr_A.pdb:0.0880090000):0.1436860000	1r2f_A.pdb:0.0995570000):1.4819500000):1.1554300000	1mxr_A.pdb:1.6839370000):0.1727430000	3ee4_A.pdb:1.1641950000):1.0451100000	(1mty_D.pdb:1.3588210000	3dhg_A.pdb:1.5081480000):2.1598000000):0.2794340000	(((2inc_B.pdb:0.8401130000	2inp_C.pdb:1.7274200000):2.2416000000	1za0_A.pdb:2.6615450000):0.0436813000	((2uw1_A.pdb:0.0000020000	2uw1_B.pdb:0.0092050000):0.0220293000	1afr_A.pdb:0.2151390000):0.7856730000):0.3588270000):0.4435180000):0.2339870000	3qhb_A.pdb:1.0259070000):0.3266360000	(1lko_A.pdb:0.8020690000	1yuz_A.pdb:1.0451180000):1.2898800000):0.2563090000	(((((1lb3_A.pdb:0.0989460000	2za7_A.pdb:0.0606630000):0.4028300000	1bg7_A.pdb:0.1016070000):0.0243200000	1r03_A.pdb:0.2651110000):0.3501010000	1mty_B.pdb:3.1915970000):0.0481598000	(1z6o_M.pdb:0.8408980000	((((1eum_A.pdb:0.4035980000	1krq_A.pdb:0.5782010000):0.6235740000	3e6s_A.pdb:1.1405380000):0.1870220000	2jd7_A.pdb:0.2823730000):0.2910260000	1vlg_A.pdb:0.1485940000):0.6984720000):0.3047290000):1.1071200000):0.3166350000	2vzb_A.pdb:1.4446200000):0.0583564000	((((1bcf_A.pdb:0.0000020000	3e1q_A.pdb:0.0059800000):0.2535160000	2fkz_A.pdb:0.1395820000):0.3069670000	1jgc_A.pdb:0.4626790000):0.5993330000	1nfv_A.pdb:0.9337050000):0.3327490000):0.4708110000):0.6012540000):0.1697340000):0.1682170000):0.1256430000	(1n1q_A.pdb:0.3906710000	2chp_A.pdb:0.6631400000):0.0722882000);
(1ji5_A.pdb:0.3153250000	(1jig_A.pdb:0.2045490000	((1qgh_A.pdb:0.2659240000	(2ux1_A.pdb:0.5040620000	(((1dps_A.pdb:0.0000020000	1jts_A.pdb:0.0354600000):0.2619810000	1o9r_A.pdb:0.3104900000):0.5123310000	1uvh_A.pdb:1.0887030000):0.5019070000):0.1879950000):0.4360170000	((1ji4_A.pdb:0.8026880000	2fjc_A.pdb:1.1382560000):0.2234650000	((1tjo_A.pdb:0.0000010000	1tk6_A.pdb:0.0000010000):1.3453800000	(((((2fzf_A.pdb:2.0076100000	(1lko_A.pdb:0.4512020000	1yuz_A.pdb:0.7629370000):1.0652300000):0.5248020000	3qhb_A.pdb:0.9402410000):0.2966470000	((((((1lb3_A.pdb:0.1518800000	2za7_A.pdb:0.1106320000):0.3545000000	1bg7_A.pdb:0.1922020000):0.0619139000	1r03_A.pdb:0.2678620000):0.3654930000	1z6o_M.pdb:1.1546060000):0.5260700000	((((1eum_A.pdb:0.4689410000	1krq_A.pdb:0.3033520000):0.3005310000	3e6s_A.pdb:1.4998730000):0.4811620000	2jd7_A.pdb:0.3147770000):0.1359560000	1vlg_A.pdb:0.2886110000):0.3861650000):0.7183650000	(((((1z6o_A.pdb:1.0909410000	1otk_A.pdb:2.2011510000):2.2999400000	((2inc_B.pdb:1.3365260000	2inp_C.pdb:0.8120170000):2.6486800000	(1mty_B.pdb:3.1534370000	1za0_A.pdb:0.9281330000):0.1510260000):0.7865980000):0.0909057000	((2uw1_A.pdb:0.0000020000	2uw1_B.pdb:0.0188210000):0.1701290000	1afr_A.pdb:0.1027420000):1.0609500000):0.5510970000	(((((1oqu_A.pdb:0.1936830000	1uzr_A.pdb:0.1039880000):0.1034920000	1r2f_A.pdb:0.2168790000):1.0984200000	(1jk0_A.pdb:0.1361460000	(2uw2_A.pdb:0.0211000000	1w68_A.pdb:0.0335590000):0.1650760000):1.4334200000):0.3782790000	1mxr_A.pdb:0.7930550000):0.4492020000	3ee4_A.pdb:1.4260040000):0.7107940000):0.1700290000	(1mty_D.pdb:1.4503280000	3dhg_A.pdb:1.9128840000):1.8564500000):0.1884640000):0.2021390000):0.4078780000	((((1bcf_A.pdb:0.0000010000	3e1q_A.pdb:0.0000030000):0.3682430000	2fkz_A.pdb:0.1167590000):0.3941010000	1jgc_A.pdb:0.2136260000):1.1518500000	1nfv_A.pdb:0.7531900000):0.1133570000):0.1647510000	2vzb_A.pdb:1.3623600000):0.7850900000):0.4698810000):0.2135460000):0.1892160000):0.0438260000	(1n1q_A.pdb:0.3410730000	2chp_A.pdb:0.4577970000):0.0601100000);
(1ji5_A.pdb:0.4251910000	1jig_A.pdb:0.2438230000	(((1n1q_A.pdb:0.3732350000	2chp_A.pdb:0.6223530000):0.1295890000	((1tjo_A.pdb:0.0000010000	1tk6_A.pdb:0.0000020000):0.9251090000	((((((2fzf_A.pdb:2.2233950000	3qhb_A.pdb:0.9111940000):0.2083890000	((((((1z6o_A.pdb:1.8413910000	1otk_A.pdb:2.0843090000):3.4819000000	(2uw2_A.pdb:0.0238770000	1w68_A.pdb:0.0000020000):0.1573990000):0.1876910000	1jk0_A.pdb:0.0592100000):2.2822200000	((1oqu_A.pdb:0.1582510000	1uzr_A.pdb:0.1487360000):0.0775519000	1r2f_A.pdb:0.1951610000):1.4321200000):0.6283690000	(1mxr_A.pdb:1.3846060000	3ee4_A.pdb:1.9991680000):0.6618960000):0.0872043000	((((2inc_B.pdb:2.0157730000	2inp_C.pdb:0.5141910000):4.0309600000	((2uw1_A.pdb:0.0000020000	2uw1_B.pdb:0.0134610000):0.0287197000	1afr_A.pdb:0.1779970000):0.8393970000):0.2659430000	1za0_A.pdb:1.9421980000):0.5742650000	(1mty_D.pdb:1.5817750000	3dhg_A.pdb:1.2460450000):2.9177700000):0.1696970000):0.3615570000):0.2618020000	(1lko_A.pdb:1.0527030000	1yuz_A.pdb:0.5745200000):1.5664600000):0.4353150000	2vzb_A.pdb:1.0075930000):0.1145380000	((((1bcf_A.pdb:0.0000020000	3e1q_A.pdb:0.0000030000):0.2169100000	2fkz_A.pdb:0.2196130000):0.3878500000	1jgc_A.pdb:0.2387090000):0.5827980000	1nfv_A.pdb:0.9916260000):0.4748600000):0.1434710000	((((((1lb3_A.pdb:0.0256900000	2za7_A.pdb:0.0760170000):0.3448620000	1bg7_A.pdb:0.1277880000):0.0760931000	1r03_A.pdb:0.1997930000):0.5137850000	1z6o_M.pdb:0.8011980000):0.1767880000	((((1eum_A.pdb:0.4813830000	1krq_A.pdb:0.3344820000):0.4251560000	3e6s_A.pdb:0.9295470000):0.2169090000	2jd7_A.pdb:0.2460490000):0.3085060000	1vlg_A.pdb:0.3544100000):0.3638930000):0.0000024429	1mty_B.pdb:3.4740060000):0.8473810000):0.6377720000):0.5017270000):0.0570433000	((((1qgh_A.pdb:0.4408670000	2ux1_A.pdb:0.6853760000):0.2493690000	1uvh_A.pdb:1.5354880000):0.1665300000	((1dps_A.pdb:0.0000020000	1jts_A.pdb:0.0188940000):0.4520550000	1o9r_A.pdb:0.3396550000):1.1255200000):0.1894550000	(1ji4_A.pdb:1.0572580000	2fjc_A.pdb:1.0618430000):0.2574330000):0.0855447000):0.0898166000);
(1ji5_A.pdb:0.1856480000	(1jig_A.pdb:0.3313320000	(1n1q_A.pdb:0.3948180000	(((1qgh_A.pdb:0.2373180000	2ux1_A.pdb:0.8323580000):0.4398430000	(1ji4_A.pdb:0.8925110000	2fjc_A.pdb:1.0875490000):0.4538930000):0.1422620000	((((1dps_A.pdb:0.0000020000	1jts_A.pdb:0.0242830000):0.3899140000	1o9r_A.pdb:0.3813530000):0.5221970000	1uvh_A.pdb:0.7502690000):0.4001710000	((1tjo_A.pdb:0.0000010000	1tk6_A.pdb:0.0000010000):0.9130420000	((((2fzf_A.pdb:1.9211040000	(((((1z6o_A.pdb:2.5474960000	1otk_A.pdb:1.3946850000):2.3583000000	(1jk0_A.pdb:0.1021200000	(2uw2_A.pdb:0.0350320000	1w68_A.pdb:0.0147240000):0.2737450000):1.2094200000):0.3554300000	((1oqu_A.pdb:0.1695120000	1uzr_A.pdb:0.1259280000):0.0642251000	1r2f_A.pdb:0.2115620000):1.1694900000):0.6795750000	(1mxr_A.pdb:1.3629780000	3ee4_A.pdb:1.6162380000):0.4364740000):0.1850690000	((((2inc_B.pdb:1.1894540000	2inp_C.pdb:1.5706370000):2.4886600000	((2uw1_A.pdb:0.0000020000	2uw1_B.pdb:0.0086500000):0.0000028567	1afr_A.pdb:0.1849960000):0.3402210000):0.9304870000	1za0_A.pdb:1.7848540000):0.3838690000	(1mty_D.pdb:0.9071450000	3dhg_A.pdb:1.7670720000):1.9211900000):0.1678630000):0.0815439000):0.3645470000	3qhb_A.pdb:1.0365190000):0.5033600000	((1lko_A.pdb:0.4639820000	1yuz_A.pdb:1.1006230000):2.3302000000	((((((1lb3_A.pdb:0.0932550000	2za7_A.pdb:0.0849150000):0.3488980000	1bg7_A.pdb:0.1305080000):0.0737995000	1r03_A.pdb:0.2194520000):0.4543870000	1z6o_M.pdb:0.8511900000):0.2276350000	((1eum_A.pdb:0.5090150000	1krq_A.pdb:0.4369710000):0.3823410000	((3e6s_A.pdb:1.3318360000	2jd7_A.pdb:0.3020790000):0.0495521000	1vlg_A.pdb:0.2917940000):0.2656070000):0.3550280000):0.0497646000	1mty_B.pdb:4.2345610000):0.6869370000):0.0767309000):0.1467030000	((2vzb_A.pdb:1.2096150000	(((1bcf_A.pdb:0.0000020000	3e1q_A.pdb:0.0060570000):0.2209560000	2fkz_A.pdb:0.2869270000):0.4041240000	1jgc_A.pdb:0.3813090000):0.6924470000):0.4183610000	1nfv_A.pdb:1.3546950000):0.1970910000):0.5827710000):0.3151460000):0.6916820000):0.1361730000):0.0553006000):0.0572749000	2chp_A.pdb:0.7202660000);
(1ji5_A.pdb:0.1813620000	((1jig_A.pdb:0.1557770000	(((1qgh_A.pdb:0.2634540000	(2ux1_A.pdb:0.7393640000	(((1dps_A.pdb:0.0029450000	1jts_A.pdb:0.0169440000):0.3137680000	1o9r_A.pdb:0.2919460000):0.3793210000	1uvh_A.pdb:0.8992230000):0.6868670000):0.2516230000):0.1619610000	((1tjo_A.pdb:0.0000010000	1tk6_A.pdb:0.0000010000):1.0447800000	((((((2fzf_A.pdb:1.3759410000	(1lko_A.pdb:0.8404440000	1yuz_A.pdb:0.5503340000):0.7282770000):0.7973230000	3qhb_A.pdb:0.8766700000):0.4886590000	(((((1z6o_A.pdb:1.6301140000	1otk_A.pdb:2.2092400000):0.5828660000	(2inc_B.pdb:2.4675750000	2inp_C.pdb:0.3954100000):2.3946800000):0.7283510000	((2uw1_A.pdb:0.0000020000	2uw1_B.pdb:0.0044630000):0.0871598000	1afr_A.pdb:0.1324850000):1.5656100000):0.0169073000	(1mty_B.pdb:3.3437110000	1za0_A.pdb:1.2113390000):0.6026370000):0.3510700000	((((1oqu_A.pdb:0.2006230000	1uzr_A.pdb:0.1945330000):0.0350606000	1r2f_A.pdb:0.1974100000):1.4065600000	((1mxr_A.pdb:1.0564010000	3ee4_A.pdb:1.4748620000):0.4757160000	(1jk0_A.pdb:0.1376260000	(2uw2_A.pdb:0.0424650000	1w68_A.pdb:0.0012030000):0.2939600000):1.4529800000):0.4622820000):0.7396320000	(1mty_D.pdb:1.4900970000	3dhg_A.pdb:0.9747040000):1.4435300000):0.0380327000):0.4537860000):0.3639540000	(((((1lb3_A.pdb:0.0874460000	2za7_A.pdb:0.0666920000):0.3881530000	1bg7_A.pdb:0.1653000000):0.1056250000	1r03_A.pdb:0.2677560000):0.4229590000	1z6o_M.pdb:0.9040040000):0.1777020000	(((1eum_A.pdb:0.6752000000	1krq_A.pdb:0.2792200000):0.2568280000	3e6s_A.pdb:1.1817190000):0.2460150000	(2jd7_A.pdb:0.2705520000	1vlg_A.pdb:0.5063830000):0.3129920000):0.4022400000):0.7824110000):0.5962420000	(2vzb_A.pdb:1.4080610000	(((1bcf_A.pdb:0.0000010000	3e1q_A.pdb:0.0000030000):0.3825880000	2fkz_A.pdb:0.1096660000):0.2546910000	1jgc_A.pdb:0.4128490000):0.9272950000):0.1154930000):0.1681600000	1nfv_A.pdb:0.8566180000):0.7259780000):0.9184030000):0.1497030000	(1ji4_A.pdb:0.8130860000	2fjc_A.pdb:0.6933670000):0.5181750000):0.0917855000):0.0599922000	1n1q_A.pdb:0.3798970000):0.0659147000	2chp_A.pdb:0.6166230000);
(1ji5_A.pdb:0.3363600000	(1jig_A.pdb:0.1434910000	(((1qgh_A.pdb:0.2049700000	2ux1_A.pdb:0.7610860000):0.4430110000	(1ji4_A.pdb:0.7846120000	2fjc_A.pdb:0.6267590000):0.5819450000):0.1463980000	((((1dps_A.pdb:0.0000010000	1jts_A.pdb:0.0063710000):0.4814780000	1o9r_A.pdb:0.3593250000):0.4485730000	1uvh_A.pdb:0.7785150000):0.5560400000	((1tjo_A.pdb:0.0000010000	1tk6_A.pdb:0.0000010000):1.0576500000	(((((2fzf_A.pdb:2.8508960000	((((1z6o_A.pdb:1.5129030000	1otk_A.pdb:2.3217190000):1.5383100000	(1jk0_A.pdb:0.1766390000	(2uw2_A.pdb:0.0320050000	1w68_A.pdb:0.0279640000):0.2185240000):1.5516100000):0.7044010000	((1oqu_A.pdb:0.3458650000	1uzr_A.pdb:0.1090370000):0.0073044800	1r2f_A.pdb:0.3232550000):2.1007900000):0.4377590000	(((((1mxr_A.pdb:2.0143290000	3ee4_A.pdb:1.5742590000):0.8934980000	((2inc_B.pdb:2.4741460000	2inp_C.pdb:1.1920630000):2.2588300000	1mty_B.pdb:1.2143930000):2.1466000000):0.3098320000	1za0_A.pdb:1.3781630000):0.3830580000	(1mty_D.pdb:1.0532010000	3dhg_A.pdb:1.3143210000):1.5315800000):0.1375640000	((2uw1_A.pdb:0.0000020000	1afr_A.pdb:0.1456960000):0.0051126800	2uw1_B.pdb:0.0050890000):1.6177300000):0.1304120000):0.1103060000):0.4532090000	((1lko_A.pdb:0.9348350000	1yuz_A.pdb:0.8473670000):1.5572800000	3qhb_A.pdb:1.0968010000):0.2872540000):0.6771390000	(((((1lb3_A.pdb:0.0594760000	2za7_A.pdb:0.0572590000):0.3283270000	1bg7_A.pdb:0.1679420000):0.0669133000	1r03_A.pdb:0.2553720000):0.5153920000	1z6o_M.pdb:0.6926930000):0.5597970000	(((1eum_A.pdb:0.9069820000	1krq_A.pdb:0.2241270000):0.2706880000	3e6s_A.pdb:1.4788110000):0.2113020000	(2jd7_A.pdb:0.4608200000	1vlg_A.pdb:0.4306640000):0.2816730000):0.3556760000):0.8965950000):0.2160810000	((((1bcf_A.pdb:0.0000010000	3e1q_A.pdb:0.0059900000):0.1901710000	2fkz_A.pdb:0.2448390000):0.3904490000	1jgc_A.pdb:0.4993290000):0.6101420000	1nfv_A.pdb:0.7664360000):0.4430250000):0.0173861000	2vzb_A.pdb:1.3368100000):0.3758100000):0.3335630000):0.5534660000):0.0380996000):0.0422477000	(1n1q_A.pdb:0.2505150000	2chp_A.pdb:0.6835830000):0.1606900000);
(1ji5_A.pdb:0.1173440000	(1jig_A.pdb:0.1330140000	(1n1q_A.pdb:0.4417440000	(((1qgh_A.pdb:0.3659630000	2ux1_A.pdb:0.7546530000):0.2887640000	(1ji4_A.pdb:0.7864720000	2fjc_A.pdb:0.5663630000):0.4716700000):0.1634670000	((((1dps_A.pdb:0.0000020000	1jts_A.pdb:0.0258070000):0.4033310000	1o9r_A.pdb:0.2146660000):0.5219920000	1uvh_A.pdb:0.6042390000):0.4932340000	((1tjo_A.pdb:0.0000010000	1tk6_A.pdb:0.0000010000):0.8895220000	(((((((((2fzf_A.pdb:1.9386600000	((1z6o_A.pdb:1.9476460000	1otk_A.pdb:1.8805280000):1.8173300000	((2inc_B.pdb:2.2946540000	2inp_C.pdb:0.4302670000):1.2044500000	1mty_B.pdb:1.8666130000):0.6862900000):0.2596280000):0.3297870000	(((2uw1_A.pdb:0.0000020000	2uw1_B.pdb:0.0087320000):0.0990409000	1afr_A.pdb:0.0904550000):0.9427340000	1za0_A.pdb:2.2035290000):0.3848520000):0.3372250000	(((((1oqu_A.pdb:0.1922620000	1uzr_A.pdb:0.0850370000):0.1434330000	1r2f_A.pdb:0.1594730000):1.2434500000	(1jk0_A.pdb:0.0000020000	(2uw2_A.pdb:0.0048640000	1w68_A.pdb:0.0000020000):0.3793590000):1.4470600000):0.4486830000	1mxr_A.pdb:1.6794160000):0.3216620000	3ee4_A.pdb:0.9321950000):0.9777680000):0.1050890000	(1mty_D.pdb:1.6692480000	3dhg_A.pdb:0.9292290000):2.0606400000):0.4077580000	3qhb_A.pdb:1.2489800000):0.3678510000	(1lko_A.pdb:0.7010110000	1yuz_A.pdb:0.9796350000):1.4141100000):0.2431210000	((((1lb3_A.pdb:0.1630940000	2za7_A.pdb:0.0363920000):0.2832750000	(1bg7_A.pdb:0.2187040000	1r03_A.pdb:0.3725180000):0.0384988000):0.4436100000	1z6o_M.pdb:0.8097140000):0.4044330000	(((1eum_A.pdb:0.5269590000	1krq_A.pdb:0.3054890000):0.4801710000	(3e6s_A.pdb:1.1686290000	2jd7_A.pdb:0.3135930000):0.1763200000):0.2143130000	1vlg_A.pdb:0.1945340000):0.4665150000):0.5107130000):0.4873530000	(2vzb_A.pdb:1.0273970000	(((1bcf_A.pdb:0.0000010000	3e1q_A.pdb:0.0000030000):0.2956090000	2fkz_A.pdb:0.2138780000):0.2468400000	1jgc_A.pdb:0.5730570000):0.7083220000):0.1985310000):0.0509423000	1nfv_A.pdb:0.7424450000):0.4424130000):0.4081300000):0.4534220000):0.0944561000):0.1093970000):0.1960650000	2chp_A.pdb:0.6075720000);
(1ji5_A.pdb:0.2574570000	((1jig_A.pdb:0.2325780000	((1qgh_A.pdb:0.3353230000	2ux1_A.pdb:0.6694290000):0.5204340000	(1ji4_A.pdb:0.8117400000	2fjc_A.pdb:0.7754260000):0.3550560000):0.2462350000):0.0907964000	(1n1q_A.pdb:0.4533400000	((((1dps_A.pdb:0.0000020000	1jts_A.pdb:0.0252560000):0.4061940000	1o9r_A.pdb:0.2412570000):0.6728260000	1uvh_A.pdb:0.7819910000):0.5102400000	((1tjo_A.pdb:0.0000010000	1tk6_A.pdb:0.0000020000):0.5258740000	((((((((2fzf_A.pdb:1.0557490000	(1z6o_A.pdb:2.0993290000	1otk_A.pdb:1.6302320000):1.5007100000):0.6240400000	3qhb_A.pdb:1.3152630000):0.1735650000	(((2inc_B.pdb:1.4248570000	2inp_C.pdb:1.5690360000):1.6431400000	((2uw1_A.pdb:0.0000020000	2uw1_B.pdb:0.0044420000):0.0238634000	1afr_A.pdb:0.1845990000):0.7947880000):0.3550940000	1za0_A.pdb:1.9638140000):0.4564780000):0.1993950000	((((1oqu_A.pdb:0.1641110000	1uzr_A.pdb:0.1127330000):0.1447640000	1r2f_A.pdb:0.1207820000):1.2478400000	(1jk0_A.pdb:0.0838000000	(2uw2_A.pdb:0.0237710000	1w68_A.pdb:0.0099700000):0.2764970000):1.6239500000):0.8274520000	(1mxr_A.pdb:1.3030530000	3ee4_A.pdb:1.3571680000):0.8105010000):0.2514560000):0.1211870000	(1mty_D.pdb:0.8868250000	3dhg_A.pdb:1.2029190000):2.9270600000):0.3438770000	(1lko_A.pdb:0.8525120000	1yuz_A.pdb:1.1769840000):1.9526600000):0.2786010000	((((((1lb3_A.pdb:0.0960550000	2za7_A.pdb:0.0673100000):0.4360390000	1bg7_A.pdb:0.1744860000):0.0382926000	1r03_A.pdb:0.2462000000):0.3270030000	1z6o_M.pdb:0.9498810000):0.2869940000	((((1eum_A.pdb:0.5363990000	1krq_A.pdb:0.4141200000):0.2583120000	3e6s_A.pdb:1.4897450000):0.1862380000	2jd7_A.pdb:0.3582130000):0.1552730000	1vlg_A.pdb:0.2938810000):0.3885300000):0.3161990000	1mty_B.pdb:2.8573670000):0.5749530000):0.3727950000	(2vzb_A.pdb:1.6702730000	((((1bcf_A.pdb:0.0000020000	3e1q_A.pdb:0.0062810000):0.3598450000	2fkz_A.pdb:0.2087840000):0.4309060000	1jgc_A.pdb:0.2496360000):1.0212200000	1nfv_A.pdb:0.7676230000):0.3682530000):0.0061968100):0.9475470000):0.5699790000):0.5057410000):0.1305220000):0.1882130000	2chp_A.pdb:0.8072150000);
(1ji5_A.pdb:0.2845460000	(1jig_A.pdb:0.1865240000	((1qgh_A.pdb:0.3360010000	(2ux1_A.pdb:0.5024360000	(((1dps_A.pdb:0.0000020000	1jts_A.pdb:0.0194770000):0.2677520000	1o9r_A.pdb:0.4146120000):0.4441540000	1uvh_A.pdb:1.1424220000):0.4784990000):0.2108430000):0.4246760000	((1ji4_A.pdb:0.8219310000	2fjc_A.pdb:1.0354410000):0.0908487000	((1tjo_A.pdb:0.0000010000	1tk6_A.pdb:0.0000010000):1.1477800000	(((((((2fzf_A.pdb:1.7159550000	(1z6o_A.pdb:1.3753610000	1otk_A.pdb:1.5430790000):1.6383200000):0.5837560000	(((1oqu_A.pdb:0.1783580000	1r2f_A.pdb:0.2126930000):0.1312280000	1uzr_A.pdb:0.0279670000):1.1604000000	(1jk0_A.pdb:0.0000020000	(2uw2_A.pdb:0.0255940000	1w68_A.pdb:0.0041580000):0.3489320000):1.6933900000):0.2992320000):0.3526070000	(((1mxr_A.pdb:1.3907620000	3ee4_A.pdb:1.4652770000):0.4877980000	1za0_A.pdb:1.3672740000):0.2927080000	(((2inc_B.pdb:1.4936980000	2inp_C.pdb:0.8610030000):2.4478000000	((2uw1_A.pdb:0.0000020000	2uw1_B.pdb:0.0088260000):0.0000027715	1afr_A.pdb:0.1668560000):0.3207040000):0.9471070000	(1mty_D.pdb:1.2107950000	3dhg_A.pdb:0.8984130000):1.7717500000):0.2319330000):0.2795910000):0.3067670000	((((((1lb3_A.pdb:0.0302040000	2za7_A.pdb:0.1513770000):0.3568030000	1bg7_A.pdb:0.1744910000):0.0976182000	1r03_A.pdb:0.2790750000):0.2612380000	1mty_B.pdb:3.4843660000):0.3600270000	1z6o_M.pdb:0.8395900000):0.2375660000	((((1eum_A.pdb:0.4973950000	1krq_A.pdb:0.3117880000):0.5587210000	2jd7_A.pdb:0.2099080000):0.3405810000	1vlg_A.pdb:0.2959200000):0.2108900000	3e6s_A.pdb:1.1502360000):0.2875230000):0.9842050000):0.3303860000	((1lko_A.pdb:1.0310040000	1yuz_A.pdb:0.5701550000):1.7010000000	3qhb_A.pdb:0.4726520000):0.4499600000):0.4702790000	((((1bcf_A.pdb:0.0000020000	3e1q_A.pdb:0.0062480000):0.4644470000	2fkz_A.pdb:0.1922820000):0.4289100000	1jgc_A.pdb:0.3497990000):0.5567240000	1nfv_A.pdb:0.7257660000):0.2708490000):0.3957100000	2vzb_A.pdb:1.3431610000):0.4037380000):0.4574470000):0.2224140000):0.1626740000):0.0866263000	(1n1q_A.pdb:0.3937720000	2chp_A.pdb:0.6329440000):0.1498590000);
(1ji5_A.pdb:0.3344500000	1jig_A.pdb:0.1959920000	(((1n1q_A.pdb:0.1857710000	((((1dps_A.pdb:0.0000020000	1jts_A.pdb:0.0063070000):0.3854560000	1o9r_A.pdb:0.3496470000):0.1419290000	1uvh_A.pdb:1.0602570000):0.3126920000	((1tjo_A.pdb:0.0000010000	1tk6_A.pdb:0.0000010000):0.9143470000	((((((2fzf_A.pdb:2.0556240000	(((((((1z6o_A.pdb:2.0649400000	1otk_A.pdb:1.4910480000):2.0987400000	(1jk0_A.pdb:0.0160870000	(2uw2_A.pdb:0.0056120000	1w68_A.pdb:0.0091960000):0.3106670000):0.5292330000):0.8110790000	((1oqu_A.pdb:0.1436550000	1uzr_A.pdb:0.1164220000):0.1827160000	1r2f_A.pdb:0.0885610000):1.2002000000):0.4374300000	(1mxr_A.pdb:1.3752780000	3ee4_A.pdb:1.4646410000):0.6207470000):0.3307960000	1za0_A.pdb:1.6343990000):0.4182570000	(1mty_D.pdb:1.5222170000	3dhg_A.pdb:2.0138740000):1.5957000000):0.3074610000	((2inc_B.pdb:1.8761880000	2inp_C.pdb:0.8951250000):3.5071800000	((2uw1_A.pdb:0.0000020000	2uw1_B.pdb:0.0045410000):0.0459835000	1afr_A.pdb:0.1538920000):1.0110100000):0.5865760000):0.2612040000):0.4728790000	3qhb_A.pdb:0.8288060000):0.6029930000	(1lko_A.pdb:1.1499950000	1yuz_A.pdb:0.5104350000):1.7248100000):0.3423820000	((((((1lb3_A.pdb:0.0621050000	2za7_A.pdb:0.0904290000):0.3910280000	1bg7_A.pdb:0.1240410000):0.0817461000	1r03_A.pdb:0.2337540000):0.6572650000	1z6o_M.pdb:0.8311430000):0.3212780000	1mty_B.pdb:3.1437260000):0.0584563000	((((1eum_A.pdb:0.4293460000	1krq_A.pdb:0.4561900000):0.4639110000	3e6s_A.pdb:1.5307740000):0.2673340000	2jd7_A.pdb:0.2630490000):0.2632420000	1vlg_A.pdb:0.1595190000):0.5926430000):1.0185400000):0.1812050000	((((1bcf_A.pdb:0.0000020000	3e1q_A.pdb:0.0061350000):0.2823840000	2fkz_A.pdb:0.2865200000):0.4679400000	1jgc_A.pdb:0.4891940000):0.6301460000	1nfv_A.pdb:1.0008540000):0.1765350000):0.0765051000	2vzb_A.pdb:1.3278350000):0.7411880000):0.4666530000):0.3223070000):0.1635160000	2chp_A.pdb:0.7756410000):0.0732845000	((1qgh_A.pdb:0.2142300000	2ux1_A.pdb:0.7541370000):0.2779270000	(1ji4_A.pdb:0.9595260000	2fjc_A.pdb:1.3759960000):0.2362170000):0.3262790000):0.0693444000);
(1ji5_A.pdb:0.1928110000	1jig_A.pdb:0.2969840000	((1n1q_A.pdb:0.3135300000	2chp_A.pdb:0.4379040000):0.1132260000	((1qgh_A.pdb:0.3022880000	2ux1_A.pdb:0.6162650000):0.2294090000	((1ji4_A.pdb:0.6572190000	2fjc_A.pdb:0.8564830000):0.1122510000	((((1dps_A.pdb:0.0000020000	1jts_A.pdb:0.0793870000):0.3202440000	1o9r_A.pdb:0.3891680000):0.5073310000	1uvh_A.pdb:0.7733100000):0.5638440000	((1tjo_A.pdb:0.0000010000	1tk6_A.pdb:0.0000020000):0.6918670000	(((((((((2fzf_A.pdb:2.4921020000	(((1z6o_A.pdb:1.9160450000	1otk_A.pdb:1.1216670000):2.0306200000	(1jk0_A.pdb:0.0746100000	(2uw2_A.pdb:0.0000030000	1w68_A.pdb:0.0818840000):0.2810460000):0.8697580000):0.3283690000	((1oqu_A.pdb:0.1836830000	1uzr_A.pdb:0.1856830000):0.1672200000	1r2f_A.pdb:0.1549550000):1.6311100000):0.9346990000):0.5055870000	((1mty_D.pdb:1.7069100000	3dhg_A.pdb:0.8764670000):1.6797200000	1za0_A.pdb:1.7410030000):0.2864780000):0.3108070000	((2inc_B.pdb:0.7549310000	2inp_C.pdb:0.9296180000):3.6467000000	((2uw1_A.pdb:0.0000020000	2uw1_B.pdb:0.0133360000):0.0331342000	1afr_A.pdb:0.1211500000):0.1964950000):1.0479900000):0.1353730000	(1mxr_A.pdb:1.4096020000	3ee4_A.pdb:1.1581580000):0.7514030000):0.8442660000	3qhb_A.pdb:1.4913470000):0.2885930000	((((((1lb3_A.pdb:0.0700820000	2za7_A.pdb:0.0506450000):0.3140580000	1bg7_A.pdb:0.1187730000):0.1058030000	1r03_A.pdb:0.2608330000):0.2841030000	1z6o_M.pdb:1.1575430000):0.2706250000	1mty_B.pdb:3.3140730000):0.4888120000	((1eum_A.pdb:0.6848840000	1krq_A.pdb:0.3633610000):0.3539730000	((3e6s_A.pdb:1.2392120000	1vlg_A.pdb:0.2332460000):0.2056300000	2jd7_A.pdb:0.5267010000):0.3463820000):0.4508650000):0.6342760000):0.0000022383	(1lko_A.pdb:0.7838920000	1yuz_A.pdb:1.0084890000):2.3892600000):0.5322410000	((((1bcf_A.pdb:0.0000020000	3e1q_A.pdb:0.0128900000):0.3124450000	2fkz_A.pdb:0.1721500000):0.2698140000	1jgc_A.pdb:0.4453030000):0.4928610000	1nfv_A.pdb:1.0508660000):0.2889250000):0.3831590000	2vzb_A.pdb:1.6498620000):0.6267250000):0.8324300000):0.1098710000):0.1275660000):0.1077610000):0.1450200000);
(1ji5_A.pdb:0.3030520000	(1jig_A.pdb:0.2095290000	(((1qgh_A.pdb:0.3722110000	2ux1_A.pdb:0.5331480000):0.3191490000	(1ji4_A.pdb:0.7479230000	2fjc_A.pdb:0.9634440000):0.4030530000):0.0891655000	((((1dps_A.pdb:0.0000010000	1jts_A.pdb:0.0130200000):0.2248860000	1o9r_A.pdb:0.3385870000):0.5964090000	1uvh_A.pdb:0.6732120000):0.3501910000	((1tjo_A.pdb:0.0000010000	1tk6_A.pdb:0.0000010000):0.8904660000	(((((2fzf_A.pdb:1.9150920000	((((1z6o_A.pdb:1.2423980000	1otk_A.pdb:2.3297560000):1.9221600000	((2inc_B.pdb:2.0042500000	2inp_C.pdb:0.3065930000):3.3044000000	1mty_B.pdb:2.5030030000):1.4658000000):0.6092150000	(1mty_D.pdb:1.2637980000	3dhg_A.pdb:0.8248800000):1.8019100000):0.0319087000	((((1oqu_A.pdb:0.1896960000	1uzr_A.pdb:0.1283070000):0.0917138000	1r2f_A.pdb:0.1244660000):1.5101300000	((1mxr_A.pdb:1.2399590000	3ee4_A.pdb:1.2091980000):0.5451850000	(1jk0_A.pdb:0.0222510000	(2uw2_A.pdb:0.0112390000	1w68_A.pdb:0.0464250000):0.3214150000):1.4097800000):0.3574850000):0.3802520000	(((2uw1_A.pdb:0.0000020000	2uw1_B.pdb:0.0044340000):0.0693014000	1afr_A.pdb:0.1113680000):1.5468300000	1za0_A.pdb:1.5970260000):0.2023330000):0.3414290000):0.1202660000):0.3869610000	((1lko_A.pdb:1.1593840000	1yuz_A.pdb:0.6903400000):1.2973600000	3qhb_A.pdb:1.2332590000):0.1787000000):0.4073530000	(((((1lb3_A.pdb:0.0371310000	2za7_A.pdb:0.1056930000):0.4257120000	1bg7_A.pdb:0.1139440000):0.0710712000	1r03_A.pdb:0.2385580000):0.3354750000	1z6o_M.pdb:0.9918700000):0.1079620000	((1eum_A.pdb:0.6173290000	1krq_A.pdb:0.1957650000):0.5638700000	((3e6s_A.pdb:1.5152790000	1vlg_A.pdb:0.2269690000):0.1147470000	2jd7_A.pdb:0.3534190000):0.2396560000):0.3222270000):1.1733400000):0.3292250000	((((1bcf_A.pdb:0.0000010000	3e1q_A.pdb:0.0067280000):0.3225340000	2fkz_A.pdb:0.2128120000):0.4657960000	1jgc_A.pdb:0.2466230000):0.7059270000	1nfv_A.pdb:1.0440070000):0.1770270000):0.1074480000	2vzb_A.pdb:1.2701100000):0.9359280000):0.3880720000):0.4732790000):0.1518630000):0.0670788000	(1n1q_A.pdb:0.3811960000	2chp_A.pdb:0.4859930000):0.0886381000);
(1ji5_A.pdb:0.2067530000	(1jig_A.pdb:0.2760650000	((1qgh_A.pdb:0.3720990000	2ux1_A.pdb:0.7708180000):0.2683810000	(1ji4_A.pdb:0.6157910000	2fjc_A.pdb:0.8989120000):0.3704830000):0.1299850000):0.0704450000	((1n1q_A.pdb:0.2888410000	((((1dps_A.pdb:0.0050580000	1jts_A.pdb:0.0000030000):0.4217120000	1o9r_A.pdb:0.2182300000):0.4446740000	1uvh_A.pdb:0.6630940000):0.3289430000	((1tjo_A.pdb:0.0000010000	1tk6_A.pdb:0.0000010000):0.7556420000	((((((2fzf_A.pdb:1.6447130000	((1lko_A.pdb:0.8358030000	1yuz_A.pdb:0.5930600000):1.4048900000	3qhb_A.pdb:1.1723140000):0.1150110000):0.4598180000	(((((1z6o_A.pdb:1.3450460000	1otk_A.pdb:2.1073130000):2.3288900000	(1jk0_A.pdb:0.1239070000	(2uw2_A.pdb:0.0286210000	1w68_A.pdb:0.0301570000):0.2399620000):1.7604900000):0.2479940000	((1oqu_A.pdb:0.1618600000	1uzr_A.pdb:0.1143920000):0.1390410000	1r2f_A.pdb:0.1067250000):1.4088100000):0.8673670000	(1mxr_A.pdb:1.8976650000	3ee4_A.pdb:0.9854420000):0.9953200000):0.5652480000	((((2inc_B.pdb:0.8733630000	2inp_C.pdb:2.1958980000):2.4939100000	1za0_A.pdb:1.7401100000):0.2834670000	((2uw1_A.pdb:0.0000020000	1afr_A.pdb:0.1821670000):0.0024676800	2uw1_B.pdb:0.0125320000):0.9292550000):0.6198270000	(1mty_D.pdb:1.7985550000	3dhg_A.pdb:1.2797310000):2.2969800000):0.0000020990):0.2129270000):0.6807450000	((((((1lb3_A.pdb:0.1222520000	2za7_A.pdb:0.0302750000):0.3313650000	1bg7_A.pdb:0.1264220000):0.0562335000	1r03_A.pdb:0.2342230000):0.3519090000	1z6o_M.pdb:0.9696090000):0.4702500000	1mty_B.pdb:3.5893640000):0.0360853000	(((1eum_A.pdb:0.5422820000	1krq_A.pdb:0.3405300000):0.3722360000	3e6s_A.pdb:1.2548580000):0.1177140000	(2jd7_A.pdb:0.2684130000	1vlg_A.pdb:0.3577180000):0.3283890000):0.2049810000):0.6111890000):0.7233770000	2vzb_A.pdb:1.6579330000):0.1746310000	(((1bcf_A.pdb:0.0000020000	3e1q_A.pdb:0.0178810000):0.2254850000	2fkz_A.pdb:0.1996380000):0.2502920000	1jgc_A.pdb:0.3448180000):0.7805870000):0.3316900000	1nfv_A.pdb:0.7131420000):1.0843300000):0.5249010000):0.4694370000):0.1273630000	2chp_A.pdb:0.5230980000):0.1402410000);
(1ji5_A.pdb:0.3297710000	(1jig_A.pdb:0.1768460000	2chp_A.pdb:0.6751290000):0.0614749000	((1n1q_A.pdb:0.2901680000	((((1dps_A.pdb:0.0000020000	1jts_A.pdb:0.0531920000):0.3497680000	1o9r_A.pdb:0.2412060000):0.3368430000	1uvh_A.pdb:0.8488940000):0.5920950000	((1tjo_A.pdb:0.0000010000	1tk6_A.pdb:0.0000020000):0.8700980000	(((((((2fzf_A.pdb:1.2471070000	(1z6o_A.pdb:1.7876500000	1otk_A.pdb:1.1233470000):1.8678200000):0.4711830000	((((((((1oqu_A.pdb:0.1884650000	1uzr_A.pdb:0.1511080000):0.1419180000	1r2f_A.pdb:0.1673110000):1.6947500000	(1jk0_A.pdb:0.0940930000	(2uw2_A.pdb:0.0170890000	1w68_A.pdb:0.0408220000):0.3923190000):0.6942190000):0.6226410000	3ee4_A.pdb:1.3746600000):0.4490200000	1mxr_A.pdb:1.3369100000):0.5666830000	1za0_A.pdb:1.8331590000):0.3278510000	((2inc_B.pdb:1.0468800000	2inp_C.pdb:1.6995890000):3.3470700000	((2uw1_A.pdb:0.0000020000	2uw1_B.pdb:0.0045060000):0.0823487000	1afr_A.pdb:0.1162250000):0.2412440000):0.9926270000):0.3908950000	(1mty_D.pdb:1.7137080000	3dhg_A.pdb:1.1199540000):2.4341600000):0.5431940000):0.5756390000	3qhb_A.pdb:0.9484700000):0.2084890000	(1lko_A.pdb:0.7238370000	1yuz_A.pdb:0.6803300000):1.3880900000):0.7293220000	((((1lb3_A.pdb:0.0983150000	2za7_A.pdb:0.1052050000):0.3348750000	(1bg7_A.pdb:0.1760430000	1r03_A.pdb:0.2643350000):0.0727703000):0.3705250000	(1z6o_M.pdb:0.6948510000	(((1eum_A.pdb:0.5079960000	1krq_A.pdb:0.3208750000):0.5541500000	3e6s_A.pdb:1.7205720000):0.1738620000	(2jd7_A.pdb:0.3529600000	1vlg_A.pdb:0.4013180000):0.0989754000):0.5920910000):0.2809270000):0.1643020000	1mty_B.pdb:3.2960930000):0.9720880000):0.2442260000	((((1bcf_A.pdb:0.0000020000	3e1q_A.pdb:0.0062890000):0.2439830000	2fkz_A.pdb:0.2177460000):0.5131470000	1jgc_A.pdb:0.3697650000):1.0669200000	1nfv_A.pdb:0.9178270000):0.3515270000):0.1403130000	2vzb_A.pdb:1.3107750000):0.7107260000):0.7491430000):0.3200010000):0.1416460000	((1qgh_A.pdb:0.3420860000	2ux1_A.pdb:0.6467150000):0.2727960000	(1ji4_A.pdb:0.8066130000	2fjc_A.pdb:0.8141670000):0.5954530000):0.3086060000):0.1486050000);
(1ji5_A.pdb:0.3067000000	(1jig_A.pdb:0.2076200000	(((1qgh_A.pdb:0.3995850000	2ux1_A.pdb:0.5952540000):0.2590020000	(1ji4_A.pdb:1.1032670000	2fjc_A.pdb:1.1019880000):0.2762020000):0.1936420000	(((((1dps_A.pdb:0.0000020000	1jts_A.pdb:0.0202810000):0.5156750000	1o9r_A.pdb:0.2968580000):0.5161120000	1uvh_A.pdb:0.8952500000):0.1391400000	(1tjo_A.pdb:0.0000010000	1tk6_A.pdb:0.0000010000):1.3893000000):0.2762400000	(((((((2fzf_A.pdb:1.5340300000	((1lko_A.pdb:0.8991880000	1yuz_A.pdb:1.0565860000):1.2533800000	(1z6o_A.pdb:2.4219140000	1otk_A.pdb:2.8259360000):1.4525100000):0.3037980000):0.3425560000	3qhb_A.pdb:1.2334330000):0.3512330000	((((1oqu_A.pdb:0.1956900000	1uzr_A.pdb:0.1643070000):0.2071080000	1r2f_A.pdb:0.1217920000):1.7084400000	(1jk0_A.pdb:0.0347070000	(2uw2_A.pdb:0.0263540000	1w68_A.pdb:0.0177110000):0.3439750000):1.7133200000):0.6944060000	(((2inc_B.pdb:1.3319710000	2inp_C.pdb:1.3171340000):2.7257700000	((2uw1_A.pdb:0.0000020000	2uw1_B.pdb:0.0088900000):0.1376830000	1afr_A.pdb:0.1051570000):0.7351010000):0.7196190000	1za0_A.pdb:1.8718370000):0.4160340000):0.3350400000):0.1688320000	(1mty_D.pdb:2.3578310000	3dhg_A.pdb:0.9511480000):2.2455500000):0.1198390000	(1mxr_A.pdb:1.6179690000	3ee4_A.pdb:1.1023630000):0.9123760000):0.3252250000	((((((1lb3_A.pdb:0.0459110000	2za7_A.pdb:0.1158970000):0.3654510000	1bg7_A.pdb:0.1260600000):0.0577204000	1r03_A.pdb:0.2502970000):0.2297800000	1z6o_M.pdb:0.9565460000):0.3326310000	(((1eum_A.pdb:0.6165420000	1krq_A.pdb:0.2472380000):0.3572230000	3e6s_A.pdb:0.9769480000):0.2712630000	(2jd7_A.pdb:0.6939110000	1vlg_A.pdb:0.1890480000):0.3192340000):0.4253710000):0.0691567000	1mty_B.pdb:3.4039020000):0.6652810000):0.1503790000	((2vzb_A.pdb:1.6739630000	(((1bcf_A.pdb:0.0000020000	3e1q_A.pdb:0.0133940000):0.4519410000	2fkz_A.pdb:0.2017170000):0.4938850000	1jgc_A.pdb:0.3043450000):0.4935070000):0.3943480000	1nfv_A.pdb:1.0585480000):0.1922720000):0.8592630000):0.2672970000):0.1009120000):0.0260924000	(1n1q_A.pdb:0.3179810000	2chp_A.pdb:0.6428450000):0.2367140000);
(1ji5_A.pdb:0.3869880000	1jig_A.pdb:0.2026020000	((1n1q_A.pdb:0.3416910000	2chp_A.pdb:0.8228130000):0.1586610000	(((1qgh_A.pdb:0.3836600000	(2ux1_A.pdb:0.4407720000	(((1dps_A.pdb:0.0000010000	1jts_A.pdb:0.0326270000):0.3442290000	1o9r_A.pdb:0.3172140000):0.5019440000	1uvh_A.pdb:0.9720950000):0.7344830000):0.2946250000):0.4460130000	(1ji4_A.pdb:0.8767630000	2fjc_A.pdb:1.2004150000):0.3202430000):0.1242010000	((1tjo_A.pdb:0.0000010000	1tk6_A.pdb:0.0000010000):1.2666400000	((((((2fzf_A.pdb:1.2044930000	((((1z6o_A.pdb:2.1578700000	1otk_A.pdb:2.1021690000):1.6952200000	((((2inc_B.pdb:2.2438550000	2inp_C.pdb:0.7233630000):2.3680200000	1mty_B.pdb:2.3131890000):0.7082000000	1za0_A.pdb:1.6054220000):0.6224100000	((2uw1_A.pdb:0.0000020000	2uw1_B.pdb:0.0044960000):0.0954151000	1afr_A.pdb:0.1050830000):1.4119300000):0.0000020711):0.3767100000	(1mty_D.pdb:1.2120760000	3dhg_A.pdb:1.3102110000):2.4518900000):0.0000022183	((((1oqu_A.pdb:0.1641110000	1uzr_A.pdb:0.1339340000):0.1183610000	1r2f_A.pdb:0.1836760000):1.8214200000	(1jk0_A.pdb:0.1282800000	(2uw2_A.pdb:0.0241410000	1w68_A.pdb:0.0327880000):0.2441610000):1.0641400000):0.4503660000	(1mxr_A.pdb:1.3496660000	3ee4_A.pdb:1.0796440000):0.7964190000):0.8805050000):0.2062330000):0.3525520000	3qhb_A.pdb:1.1902660000):0.2288500000	(1lko_A.pdb:1.2534110000	1yuz_A.pdb:0.7307060000):1.3350600000):0.3932320000	(((((1lb3_A.pdb:0.0454630000	2za7_A.pdb:0.0699660000):0.4206470000	1bg7_A.pdb:0.0995690000):0.1149640000	1r03_A.pdb:0.1893960000):0.5742300000	1z6o_M.pdb:1.0095780000):0.2698780000	(((1eum_A.pdb:0.6309810000	1krq_A.pdb:0.1856500000):0.5133770000	3e6s_A.pdb:1.4264240000):0.1889430000	(2jd7_A.pdb:0.5462000000	1vlg_A.pdb:0.3412830000):0.3259190000):0.0586376000):1.1265000000):0.4659880000	2vzb_A.pdb:1.3921830000):0.1302130000	((((1bcf_A.pdb:0.0000010000	3e1q_A.pdb:0.0000030000):0.2717680000	2fkz_A.pdb:0.1512510000):0.3565380000	1jgc_A.pdb:0.4374170000):0.6372590000	1nfv_A.pdb:0.8580700000):0.2129590000):0.7044870000):0.5111220000):0.0827945000):0.0958550000);
(1ji5_A.pdb:0.3073570000	1jig_A.pdb:0.3121470000	((1n1q_A.pdb:0.2459540000	2chp_A.pdb:0.6470760000):0.0515883000	(((1qgh_A.pdb:0.2454390000	(2ux1_A.pdb:0.3566500000	(((1dps_A.pdb:0.0000020000	1jts_A.pdb:0.0131100000):0.3208890000	1o9r_A.pdb:0.3430390000):0.5001920000	1uvh_A.pdb:1.3981060000):0.7415740000):0.3093260000):0.3792090000	(1ji4_A.pdb:0.5421720000	2fjc_A.pdb:1.3221940000):0.2783130000):0.2045070000	((1tjo_A.pdb:0.0000010000	1tk6_A.pdb:0.0000010000):1.0514500000	((((((((2fzf_A.pdb:1.5951380000	(1z6o_A.pdb:1.3888860000	1otk_A.pdb:2.1611550000):1.2112400000):1.0973900000	(((2inc_B.pdb:1.6671560000	2inp_C.pdb:1.1353380000):2.3307000000	((2uw1_A.pdb:0.0000020000	1afr_A.pdb:0.2303030000):0.0000029327	2uw1_B.pdb:0.0087510000):0.8763990000):0.2662480000	1za0_A.pdb:2.6398030000):0.0951070000):0.2757410000	((((((1oqu_A.pdb:0.1766210000	1uzr_A.pdb:0.1165070000):0.1336040000	1r2f_A.pdb:0.1588540000):1.8516700000	(1jk0_A.pdb:0.0002340000	(2uw2_A.pdb:0.0000020000	1w68_A.pdb:0.0235270000):0.3567810000):1.2869600000):0.4587870000	1mxr_A.pdb:1.1157350000):0.4612540000	3ee4_A.pdb:1.7566560000):0.3251520000	(1mty_D.pdb:1.2202160000	3dhg_A.pdb:1.2452820000):2.0329400000):0.2646470000):0.5345560000	3qhb_A.pdb:1.4729380000):0.3545480000	(((((1lb3_A.pdb:0.0791660000	2za7_A.pdb:0.0497920000):0.3930680000	1bg7_A.pdb:0.1129590000):0.0574670000	1r03_A.pdb:0.3464250000):0.3779410000	1z6o_M.pdb:1.0309040000):0.2410110000	(((((1eum_A.pdb:0.5218990000	1krq_A.pdb:0.4414860000):0.3856340000	3e6s_A.pdb:0.9504340000):0.1895080000	2jd7_A.pdb:0.3852680000):0.1630090000	1vlg_A.pdb:0.1675020000):0.5767350000	1mty_B.pdb:2.7885050000):0.1174500000):0.6429290000):0.3429010000	(1lko_A.pdb:1.0437910000	1yuz_A.pdb:0.5237010000):1.5800100000):0.2297550000	((((1bcf_A.pdb:0.0000020000	3e1q_A.pdb:0.0000030000):0.3272080000	2fkz_A.pdb:0.1845860000):0.3937790000	1jgc_A.pdb:0.4614670000):0.7530290000	1nfv_A.pdb:1.2110970000):0.3158960000):0.0980782000	2vzb_A.pdb:1.2972390000):0.3783300000):1.0022600000):0.0601729000):0.0685427000);
(1ji5_A.pdb:0.4081740000	1jig_A.pdb:0.2142270000	(((1n1q_A.pdb:0.2669300000	((((1dps_A.pdb:0.0000030000	1jts_A.pdb:0.0398740000):0.7161210000	1o9r_A.pdb:0.1475190000):0.6474570000	1uvh_A.pdb:1.1506640000):0.6090280000	((1tjo_A.pdb:0.0000010000	1tk6_A.pdb:0.0000010000):0.6835310000	((((((2fzf_A.pdb:1.9681940000	3qhb_A.pdb:1.2402710000):0.1453550000	((((((1z6o_A.pdb:1.2803490000	1otk_A.pdb:1.5918840000):2.4537900000	(1jk0_A.pdb:0.0931360000	(2uw2_A.pdb:0.0127420000	1w68_A.pdb:0.0121900000):0.3026260000):0.9387040000):0.1933000000	((1oqu_A.pdb:0.2734680000	1uzr_A.pdb:0.1462170000):0.0159093000	1r2f_A.pdb:0.2818580000):1.3926300000):0.5627390000	(1mxr_A.pdb:1.6054060000	3ee4_A.pdb:1.0621090000):0.6389980000):0.4980140000	((1mty_D.pdb:2.0021680000	3dhg_A.pdb:1.6680100000):1.0460600000	1za0_A.pdb:1.9758630000):0.1863840000):0.6647750000	((2inc_B.pdb:0.9606980000	2inp_C.pdb:1.6019290000):2.2864000000	((2uw1_A.pdb:0.0000020000	2uw1_B.pdb:0.0190990000):0.0000025500	1afr_A.pdb:0.1703590000):1.3469100000):0.3398470000):0.2590000000):0.5986030000	((((((((1lb3_A.pdb:0.0900700000	2za7_A.pdb:0.0762660000):0.2768160000	1bg7_A.pdb:0.1342250000):0.0887395000	1r03_A.pdb:0.2306350000):0.5204090000	1z6o_M.pdb:1.0080950000):0.0406939000	1mty_B.pdb:3.0632280000):0.2995460000	3e6s_A.pdb:1.1006490000):0.1693810000	(1eum_A.pdb:0.8588340000	1krq_A.pdb:0.1384110000):0.5799100000):0.2699500000	(2jd7_A.pdb:0.5290540000	1vlg_A.pdb:0.4007300000):0.1198530000):1.3379000000):0.1486750000	(1lko_A.pdb:0.7668970000	1yuz_A.pdb:1.0607120000):1.7037600000):0.4629920000	((((1bcf_A.pdb:0.0000020000	3e1q_A.pdb:0.0064800000):0.2200890000	2fkz_A.pdb:0.1899930000):0.2740470000	1jgc_A.pdb:0.3877580000):0.7075230000	1nfv_A.pdb:0.7265730000):0.3648800000):0.1288300000	2vzb_A.pdb:1.6345380000):0.5644850000):0.4741460000):0.3274530000):0.1514730000	2chp_A.pdb:0.7163150000):0.1729650000	((1qgh_A.pdb:0.4018910000	2ux1_A.pdb:0.7328960000):0.2359830000	(1ji4_A.pdb:0.8168050000	2fjc_A.pdb:0.7605900000):0.5048950000):0.3291840000):0.1132480000);
(1ji5_A.pdb:0.3405860000	(1jig_A.pdb:0.2492310000	(((1qgh_A.pdb:0.5809710000	(2ux1_A.pdb:0.3162910000	(((1dps_A.pdb:0.0053540000	1jts_A.pdb:0.0000020000):0.4569500000	1o9r_A.pdb:0.1423950000):0.3813250000	1uvh_A.pdb:1.2073820000):0.6266020000):0.3138310000):0.4073930000	(1ji4_A.pdb:0.8422060000	2fjc_A.pdb:1.0446800000):0.2642330000):0.1937420000	((1tjo_A.pdb:0.0000010000	1tk6_A.pdb:0.0000010000):1.8750000000	((((((2fzf_A.pdb:1.9910340000	3qhb_A.pdb:1.2265790000):0.1586740000	(1z6o_A.pdb:1.9229050000	1otk_A.pdb:0.9925250000):1.7905800000):0.7649670000	((((((1lb3_A.pdb:0.0607430000	2za7_A.pdb:0.1114420000):0.3695900000	(1bg7_A.pdb:0.1502390000	1r03_A.pdb:0.2683510000):0.0496880000):0.5753700000	1z6o_M.pdb:1.1028490000):0.4505830000	1mty_B.pdb:2.7423050000):0.3493580000	(((1eum_A.pdb:0.7184700000	1krq_A.pdb:0.2155270000):0.3273760000	3e6s_A.pdb:1.1596880000):0.2243940000	(2jd7_A.pdb:0.3810450000	1vlg_A.pdb:0.3352030000):0.2430170000):0.2129140000):0.6193710000	((((1oqu_A.pdb:0.1800170000	1uzr_A.pdb:0.1015570000):0.1853740000	1r2f_A.pdb:0.1425210000):1.6672700000	((1mxr_A.pdb:2.2226480000	(3ee4_A.pdb:1.4126720000	(1jk0_A.pdb:0.0000030000	(2uw2_A.pdb:0.0186760000	1w68_A.pdb:0.0283380000):0.3311020000):1.6182200000):0.1354360000):0.3132330000	(1mty_D.pdb:1.5229950000	3dhg_A.pdb:1.2052790000):1.8111900000):0.3915520000):0.2350580000	(((2inc_B.pdb:1.9232890000	2inp_C.pdb:1.7801810000):1.8026600000	((2uw1_A.pdb:0.0000020000	2uw1_B.pdb:0.0089320000):0.0478973000	1afr_A.pdb:0.1900100000):0.6398630000):0.5584850000	1za0_A.pdb:2.5453170000):0.3871790000):0.4567330000):0.1212310000):0.1555530000	(1lko_A.pdb:0.8939530000	1yuz_A.pdb:0.6482070000):1.6909400000):0.7982640000	((((1bcf_A.pdb:0.0000020000	3e1q_A.pdb:0.0066550000):0.2044730000	2fkz_A.pdb:0.2991190000):0.2622050000	1jgc_A.pdb:0.4384470000):0.6923020000	1nfv_A.pdb:1.0441140000):0.1031950000):0.1227450000	2vzb_A.pdb:1.3157100000):0.3152370000):0.3956670000):0.0873801000):0.0494131000	(1n1q_A.pdb:0.3342090000	2chp_A.pdb:0.6798670000):0.1517700000);
(1ji5_A.pdb:0.3203730000	(1jig_A.pdb:0.2768480000	(((1qgh_A.pdb:0.5728690000	2ux1_A.pdb:0.5862240000):0.2653120000	(1ji4_A.pdb:0.8865960000	2fjc_A.pdb:0.8818720000):0.2854300000):0.2959950000	((((1dps_A.pdb:0.0000010000	1jts_A.pdb:0.0264850000):0.4122460000	1o9r_A.pdb:0.1927150000):0.5679940000	1uvh_A.pdb:0.9572700000):0.5865510000	((1tjo_A.pdb:0.0000010000	1tk6_A.pdb:0.0000010000):1.5137800000	((((((2fzf_A.pdb:1.9707300000	(((((1z6o_A.pdb:1.7917980000	1otk_A.pdb:1.6494280000):1.5530300000	((2inc_B.pdb:2.0875960000	2inp_C.pdb:1.2080760000):3.1832700000	1mty_B.pdb:1.8733070000):0.2395100000):0.3330590000	1za0_A.pdb:2.0810020000):0.1292020000	((2uw1_A.pdb:0.0000020000	2uw1_B.pdb:0.0091970000):0.0564873000	1afr_A.pdb:0.1206740000):1.2593400000):0.4529320000	((((((1oqu_A.pdb:0.1854570000	1uzr_A.pdb:0.1641920000):0.2098970000	1r2f_A.pdb:0.1039810000):1.8274500000	(1jk0_A.pdb:0.1441260000	(2uw2_A.pdb:0.0204770000	1w68_A.pdb:0.0370900000):0.2942620000):1.3359700000):0.7288120000	1mxr_A.pdb:1.4168860000):0.2624430000	3ee4_A.pdb:1.4349710000):0.4421630000	(1mty_D.pdb:1.3681980000	3dhg_A.pdb:1.2362840000):2.3913800000):0.5262460000):0.2359480000):0.3851130000	3qhb_A.pdb:1.1631620000):0.1858090000	(1lko_A.pdb:0.5788490000	1yuz_A.pdb:0.6883370000):1.6120700000):0.4121150000	((((1lb3_A.pdb:0.0528660000	2za7_A.pdb:0.1481140000):0.3420170000	1bg7_A.pdb:0.1165520000):0.0706410000	1r03_A.pdb:0.2390430000):0.3152510000	(1z6o_M.pdb:0.7772370000	((((1eum_A.pdb:0.5448790000	1krq_A.pdb:0.3157620000):0.5557480000	3e6s_A.pdb:1.2230910000):0.1124660000	2jd7_A.pdb:0.1930200000):0.3726540000	1vlg_A.pdb:0.2173120000):0.7257050000):0.2186210000):1.0884500000):0.2577420000	((((1bcf_A.pdb:0.0000010000	3e1q_A.pdb:0.0000030000):0.2192470000	2fkz_A.pdb:0.2128460000):0.2233360000	1jgc_A.pdb:0.4653280000):0.3293170000	1nfv_A.pdb:0.9554570000):0.3054610000):0.0000026426	2vzb_A.pdb:1.6328480000):0.3920090000):0.4028330000):0.1914800000):0.2262860000):0.1260870000	(1n1q_A.pdb:0.4128480000	2chp_A.pdb:0.5867690000):0.0947840000);
(1ji5_A.pdb:0.2803340000	((1jig_A.pdb:0.1000070000	((1qgh_A.pdb:0.3160770000	2ux1_A.pdb:0.7416360000):0.4101880000	(1ji4_A.pdb:0.7351340000	2fjc_A.pdb:0.8338910000):0.3662790000):0.2609350000):0.0667514000	(1n1q_A.pdb:0.2547740000	((((1dps_A.pdb:0.0000020000	1jts_A.pdb:0.0136550000):0.3664230000	1o9r_A.pdb:0.3420890000):0.5894720000	1uvh_A.pdb:0.9153920000):0.4299290000	((1tjo_A.pdb:0.0000010000	1tk6_A.pdb:0.0000020000):0.8432820000	(((((((2fzf_A.pdb:1.6782180000	(((((1oqu_A.pdb:0.1574080000	1uzr_A.pdb:0.0941550000):0.0926691000	1r2f_A.pdb:0.2198000000):1.1470900000	(1jk0_A.pdb:0.0000020000	(2uw2_A.pdb:0.0080480000	1w68_A.pdb:0.0212070000):0.3349900000):1.6733900000):0.6831630000	(1mxr_A.pdb:1.3876940000	3ee4_A.pdb:1.7419720000):0.9265200000):0.4286310000	(((2inc_B.pdb:1.1372320000	2inp_C.pdb:2.1225360000):2.6937300000	((2uw1_A.pdb:0.0000020000	2uw1_B.pdb:0.0087410000):0.0859086000	1afr_A.pdb:0.0928880000):0.7802170000):0.4013400000	1za0_A.pdb:1.8653100000):0.2686120000):0.3333870000):0.1320250000	(1mty_D.pdb:1.0685140000	3dhg_A.pdb:1.0930350000):2.0337900000):0.1361750000	(1z6o_A.pdb:2.5039970000	1otk_A.pdb:1.1898530000):1.9564500000):0.1949050000	((1lko_A.pdb:0.6036080000	1yuz_A.pdb:0.7697000000):0.9689990000	3qhb_A.pdb:1.0591090000):0.2278100000):0.5337580000	(((((1lb3_A.pdb:0.1371200000	2za7_A.pdb:0.0777550000):0.3592200000	1bg7_A.pdb:0.1271430000):0.0590900000	1r03_A.pdb:0.2206540000):0.6270930000	(1z6o_M.pdb:0.9098640000	((1eum_A.pdb:0.5787820000	1krq_A.pdb:0.2285590000):0.3982630000	((3e6s_A.pdb:1.1234770000	2jd7_A.pdb:0.3384990000):0.1279240000	1vlg_A.pdb:0.2401010000):0.3980130000):0.3249970000):0.1347020000):0.0636994000	1mty_B.pdb:2.9562960000):0.6264120000):0.3078930000	((((1bcf_A.pdb:0.0000020000	3e1q_A.pdb:0.0066310000):0.2265390000	2fkz_A.pdb:0.2002520000):0.4389290000	1jgc_A.pdb:0.3902990000):0.8360320000	1nfv_A.pdb:0.6583330000):0.1882530000):0.0001813760	2vzb_A.pdb:1.6638460000):0.5363950000):0.1377340000):0.4677090000):0.1568640000):0.0574178000	2chp_A.pdb:0.6245380000);
(1ji5_A.pdb:0.3809970000	(1jig_A.pdb:0.1137490000	(2chp_A.pdb:0.4597460000	((1qgh_A.pdb:0.6325760000	2ux1_A.pdb:0.8585780000):0.3980130000	((1ji4_A.pdb:1.0495730000	2fjc_A.pdb:1.1845600000):0.2832940000	((((1dps_A.pdb:0.0000020000	1jts_A.pdb:0.0279820000):0.5355590000	1o9r_A.pdb:0.3288410000):0.6113290000	1uvh_A.pdb:1.0308110000):0.2023330000	((1tjo_A.pdb:0.0000010000	1tk6_A.pdb:0.0000010000):1.2301600000	(((((((2fzf_A.pdb:2.0853280000	((((2inc_B.pdb:1.0593660000	2inp_C.pdb:1.2529240000):2.1180200000	(1mty_D.pdb:1.4723470000	3dhg_A.pdb:1.9405910000):0.5557900000):0.6368610000	1za0_A.pdb:1.8630920000):0.7153270000	((2uw1_A.pdb:0.0000020000	2uw1_B.pdb:0.0000020000):0.0513495000	1afr_A.pdb:0.1584800000):1.3100200000):0.6316820000):0.0000020656	(((1z6o_A.pdb:3.2110910000	1otk_A.pdb:0.9431730000):1.7339800000	(((1oqu_A.pdb:0.2157910000	1uzr_A.pdb:0.1073200000):0.1504030000	1r2f_A.pdb:0.1147150000):1.2166000000	(1jk0_A.pdb:0.2325340000	(2uw2_A.pdb:0.0352860000	1w68_A.pdb:0.0380220000):0.0900047000):1.9705400000):0.3102100000):0.1389100000	(1mxr_A.pdb:1.2605050000	3ee4_A.pdb:1.8727220000):0.6373920000):0.4733240000):0.3825950000	3qhb_A.pdb:0.8788140000):0.2891760000	(1lko_A.pdb:0.6912480000	1yuz_A.pdb:1.1859940000):1.5355500000):0.2555170000	((((((1lb3_A.pdb:0.0495630000	2za7_A.pdb:0.1308040000):0.4449850000	1bg7_A.pdb:0.1593180000):0.0609480000	1r03_A.pdb:0.2573540000):0.3822940000	1z6o_M.pdb:0.9253210000):0.2808650000	1mty_B.pdb:2.6195070000):0.0000028243	(((1eum_A.pdb:0.7122780000	1krq_A.pdb:0.4203380000):0.2874580000	3e6s_A.pdb:0.9479890000):0.1966440000	(2jd7_A.pdb:0.6453390000	1vlg_A.pdb:0.4366900000):0.3284560000):0.4643470000):0.9247230000):0.2352880000	((((1bcf_A.pdb:0.0000020000	3e1q_A.pdb:0.0000030000):0.2771680000	2fkz_A.pdb:0.1240320000):0.3876470000	1jgc_A.pdb:0.3019680000):0.7243360000	1nfv_A.pdb:0.9313590000):0.4648510000):0.1823070000	2vzb_A.pdb:1.2049470000):0.6013230000):0.2921470000):0.1523210000):0.0698294000):0.2662360000):0.2317730000):0.1083090000	1n1q_A.pdb:0.4499090000);
(1ji5_A.pdb:0.2431030000	(1jig_A.pdb:0.2640490000	(1qgh_A.pdb:0.3310090000	(2ux1_A.pdb:0.5003330000	(((1dps_A.pdb:0.0000010000	1jts_A.pdb:0.0191450000):0.4201060000	1o9r_A.pdb:0.2950300000):0.5517290000	1uvh_A.pdb:1.0135180000):0.3153570000):0.2696360000):0.3288920000):0.0893769000	((1n1q_A.pdb:0.4179380000	2chp_A.pdb:0.6598490000):0.0923751000	((1ji4_A.pdb:0.4708240000	2fjc_A.pdb:0.9488570000):0.3519330000	((1tjo_A.pdb:0.0000010000	1tk6_A.pdb:0.0000010000):0.8158140000	(((((((2fzf_A.pdb:1.2191180000	(1lko_A.pdb:0.9701470000	1yuz_A.pdb:0.7711610000):1.3067800000):0.6146260000	3qhb_A.pdb:1.2990630000):0.1007230000	(((1z6o_A.pdb:2.1946560000	1otk_A.pdb:2.1667610000):1.6955500000	((2inc_B.pdb:2.4011440000	2inp_C.pdb:0.8167680000):1.8991000000	1mty_B.pdb:1.8441810000):1.3276700000):0.1718280000	(((2uw1_A.pdb:0.0000020000	2uw1_B.pdb:0.0046850000):0.0065156500	1afr_A.pdb:0.1923690000):1.3175900000	1za0_A.pdb:2.1212620000):0.3301030000):0.2751840000):0.0972520000	(((((1oqu_A.pdb:0.1687940000	1uzr_A.pdb:0.1409580000):0.1300640000	1r2f_A.pdb:0.1928910000):1.8886700000	(1jk0_A.pdb:0.0640860000	(2uw2_A.pdb:0.0202940000	1w68_A.pdb:0.0165070000):0.2788370000):1.3719100000):0.6379930000	(1mxr_A.pdb:1.8530800000	3ee4_A.pdb:1.3109680000):0.4208970000):0.3597350000	(1mty_D.pdb:0.7793900000	3dhg_A.pdb:1.9643900000):2.6151400000):0.1818770000):0.5902900000	(((((1lb3_A.pdb:0.0853610000	2za7_A.pdb:0.0876220000):0.3473660000	1bg7_A.pdb:0.1339510000):0.0284642000	1r03_A.pdb:0.2589870000):0.2320340000	1z6o_M.pdb:0.8769630000):0.1287720000	(((1eum_A.pdb:0.5587580000	1krq_A.pdb:0.4767060000):0.3161050000	(2jd7_A.pdb:0.3032710000	1vlg_A.pdb:0.4046700000):0.2051740000):0.2805770000	3e6s_A.pdb:1.1611710000):0.2789480000):0.4229350000):0.4150900000	((((1bcf_A.pdb:0.0000010000	3e1q_A.pdb:0.0000030000):0.3127910000	2fkz_A.pdb:0.1629010000):0.2859420000	1jgc_A.pdb:0.3598140000):0.6908810000	1nfv_A.pdb:0.8118410000):0.4189480000):0.0887422000	2vzb_A.pdb:1.4586130000):0.6599650000):0.3862060000):0.1659830000):0.1585080000);
(1ji5_A.pdb:0.3270530000	1jig_A.pdb:0.2474740000	((1n1q_A.pdb:0.2776700000	2chp_A.pdb:0.8063670000):0.1575170000	(((1qgh_A.pdb:0.4824220000	2ux1_A.pdb:0.7080080000):0.2693930000	(((1dps_A.pdb:0.0000020000	1jts_A.pdb:0.0189120000):0.4359520000	1o9r_A.pdb:0.2136090000):0.5092800000	1uvh_A.pdb:1.1118650000):0.6032710000):0.1891300000	((1ji4_A.pdb:0.9137750000	2fjc_A.pdb:1.1492490000):0.1121600000	((1tjo_A.pdb:0.0000010000	1tk6_A.pdb:0.0000020000):1.2862400000	(((((2fzf_A.pdb:2.0432580000	(((((1lb3_A.pdb:0.0695690000	2za7_A.pdb:0.0994570000):0.3854950000	1bg7_A.pdb:0.1263170000):0.0194112000	1r03_A.pdb:0.3225660000):0.2156550000	1z6o_M.pdb:1.0939440000):0.4551620000	(((((1eum_A.pdb:0.5888960000	1krq_A.pdb:0.5212450000):0.2218960000	3e6s_A.pdb:1.1761950000):0.3760610000	2jd7_A.pdb:0.2037330000):0.2532620000	1vlg_A.pdb:0.2871750000):0.3569300000	1mty_B.pdb:3.0024980000):0.1033660000):0.5135590000):0.2475520000	(3qhb_A.pdb:1.2216940000	((((((1z6o_A.pdb:2.9722680000	1otk_A.pdb:1.6613710000):2.0562100000	(1jk0_A.pdb:0.1520190000	(2uw2_A.pdb:0.0403790000	1w68_A.pdb:0.0283770000):0.1795510000):0.9479990000):0.7876050000	((1oqu_A.pdb:0.2031810000	1uzr_A.pdb:0.1084190000):0.1346400000	1r2f_A.pdb:0.1154820000):1.2568800000):0.5159100000	1mxr_A.pdb:1.4541080000):0.1680430000	3ee4_A.pdb:1.2603550000):0.6618180000	((((2inc_B.pdb:1.8397750000	2inp_C.pdb:0.7794460000):2.5120300000	((2uw1_A.pdb:0.0000020000	2uw1_B.pdb:0.0089600000):0.0542092000	1afr_A.pdb:0.1670770000):0.4883590000):0.8955410000	1za0_A.pdb:2.0713540000):0.2227700000	(1mty_D.pdb:1.7103920000	3dhg_A.pdb:1.9889870000):1.6968800000):0.2003250000):0.3197510000):0.4888390000):0.4775710000	1nfv_A.pdb:0.8365030000):0.1998240000	((((1bcf_A.pdb:0.0000020000	3e1q_A.pdb:0.0000030000):0.3196620000	2fkz_A.pdb:0.2085660000):0.4276960000	1jgc_A.pdb:0.2766920000):0.4791290000	(1lko_A.pdb:0.7983610000	1yuz_A.pdb:0.7495780000):1.9447000000):0.1617780000):0.3030240000	2vzb_A.pdb:1.1657000000):0.5243680000):0.5912200000):0.1116170000):0.1096400000):0.0939285000);
(1ji5_A.pdb:0.3594030000	(1jig_A.pdb:0.2320900000	(((1qgh_A.pdb:0.5015350000	(2ux1_A.pdb:0.3718530000	(((1dps_A.pdb:0.0033260000	1jts_A.pdb:0.0178430000):0.3761680000	1o9r_A.pdb:0.3174570000):0.7101870000	1uvh_A.pdb:0.8606990000):0.3993960000):0.2595790000):0.1845990000	(1ji4_A.pdb:0.8401970000	2fjc_A.pdb:0.8869850000):0.1855470000):0.2390290000	((1tjo_A.pdb:0.0000010000	1tk6_A.pdb:0.0000020000):1.2313600000	((((((((2fzf_A.pdb:2.1918920000	(((2inc_B.pdb:0.7341710000	2inp_C.pdb:1.8193900000):2.9091100000	((2uw1_A.pdb:0.0000020000	2uw1_B.pdb:0.0187280000):0.1195510000	1afr_A.pdb:0.0806890000):1.0429700000):0.6610620000	1za0_A.pdb:1.4499940000):0.2363940000):0.0482790000	(1mty_D.pdb:2.2229400000	3dhg_A.pdb:1.1329810000):2.0725200000):0.4350130000	(1mxr_A.pdb:2.2503520000	3ee4_A.pdb:1.7428800000):0.5385490000):0.0813369000	(((1z6o_A.pdb:2.3121180000	1otk_A.pdb:1.1208700000):1.5695900000	(1jk0_A.pdb:0.1701550000	(2uw2_A.pdb:0.0368770000	1w68_A.pdb:0.0000020000):0.2776010000):1.8868300000):0.6054230000	((1oqu_A.pdb:0.2031670000	1uzr_A.pdb:0.0808480000):0.1171370000	1r2f_A.pdb:0.1579520000):1.0927400000):0.8719300000):0.5367610000	((((((1lb3_A.pdb:0.0299310000	2za7_A.pdb:0.0797310000):0.4435540000	1bg7_A.pdb:0.1544840000):0.0193559000	1r03_A.pdb:0.1957510000):0.5184310000	1z6o_M.pdb:0.7051900000):0.3819740000	1mty_B.pdb:2.9404510000):0.0000028049	(((1eum_A.pdb:0.8885420000	1krq_A.pdb:0.1370390000):0.4691150000	3e6s_A.pdb:1.2882800000):0.1484890000	(2jd7_A.pdb:0.4687980000	1vlg_A.pdb:0.3914330000):0.2964000000):0.3786680000):0.5833120000):0.4748250000	((1lko_A.pdb:0.6540460000	1yuz_A.pdb:0.7972730000):1.5409500000	3qhb_A.pdb:1.0523000000):0.3050090000):0.3766570000	((((1bcf_A.pdb:0.0000020000	3e1q_A.pdb:0.0000030000):0.2276130000	2fkz_A.pdb:0.2404070000):0.6973070000	1jgc_A.pdb:0.0767010000):1.0964500000	1nfv_A.pdb:0.9313470000):0.3341850000):0.1226460000	2vzb_A.pdb:1.2238480000):0.5379400000):0.7465780000):0.2441320000):0.0507762000	(1n1q_A.pdb:0.1962170000	2chp_A.pdb:0.6168730000):0.2425270000);
(1ji5_A.pdb:0.2581570000	1jig_A.pdb:0.2390000000	((((1n1q_A.pdb:0.2128710000	(1ji4_A.pdb:0.5984400000	2fjc_A.pdb:0.8436140000):0.3454440000):0.0311951000	((1tjo_A.pdb:0.0000010000	1tk6_A.pdb:0.0000020000):0.8021930000	(((((2fzf_A.pdb:2.1494290000	(((((((1lb3_A.pdb:0.0798300000	2za7_A.pdb:0.0776920000):0.4414560000	1bg7_A.pdb:0.1437020000):0.1496830000	1r03_A.pdb:0.2181680000):0.4353560000	1z6o_M.pdb:0.8561360000):0.3767490000	1mty_B.pdb:3.9832530000):0.0515915000	((1eum_A.pdb:0.5808030000	1krq_A.pdb:0.5044170000):0.2875130000	3e6s_A.pdb:1.0237800000):0.1259420000):0.2309330000	(2jd7_A.pdb:0.4975980000	1vlg_A.pdb:0.2330780000):0.1334780000):0.6063050000):0.0529421000	((((((1z6o_A.pdb:2.3173050000	1otk_A.pdb:2.0288110000):1.5486400000	(1jk0_A.pdb:0.2084970000	(2uw2_A.pdb:0.0328330000	1w68_A.pdb:0.0181670000):0.1456230000):0.8640850000):0.7884460000	((1oqu_A.pdb:0.2132520000	1uzr_A.pdb:0.1030340000):0.0393989000	1r2f_A.pdb:0.3010520000):1.6675100000):0.6847770000	(((2inc_B.pdb:1.7657450000	2inp_C.pdb:1.2834520000):3.6341700000	((2uw1_A.pdb:0.0000020000	2uw1_B.pdb:0.0130310000):0.0914467000	1afr_A.pdb:0.0843360000):0.5794590000):1.0388900000	1za0_A.pdb:1.8636640000):0.2009110000):0.2045280000	(1mxr_A.pdb:1.8181620000	3ee4_A.pdb:1.4321020000):0.6858930000):0.1571650000	(1mty_D.pdb:1.6665550000	3dhg_A.pdb:1.6229190000):1.6333600000):0.4856350000):0.5140240000	((1lko_A.pdb:1.3154320000	1yuz_A.pdb:0.2779410000):1.1271100000	3qhb_A.pdb:1.1999160000):0.3319970000):0.2993270000	((((1bcf_A.pdb:0.0000020000	3e1q_A.pdb:0.0063150000):0.2957380000	2fkz_A.pdb:0.0861480000):0.5564400000	1jgc_A.pdb:0.2049200000):0.9705010000	1nfv_A.pdb:0.4895450000):0.3878110000):0.4015000000	2vzb_A.pdb:1.2039100000):0.5344720000):0.7333830000):0.0954025000	2chp_A.pdb:0.5947340000):0.0950893000	(1qgh_A.pdb:0.2900010000	(2ux1_A.pdb:0.3791050000	(((1dps_A.pdb:0.0000020000	1jts_A.pdb:0.0244700000):0.3123310000	1o9r_A.pdb:0.3320670000):0.5724580000	1uvh_A.pdb:1.0083810000):0.2801980000):0.3803890000):0.4162680000):0.0179696000);
(1ji5_A.pdb:0.2910340000	(((1jig_A.pdb:0.1895400000	((1qgh_A.pdb:0.1770820000	2ux1_A.pdb:0.7277020000):0.5670690000	(1ji4_A.pdb:0.5685420000	2fjc_A.pdb:1.0799090000):0.4456090000):0.2289150000):0.0360187000	((((1dps_A.pdb:0.0000020000	1jts_A.pdb:0.0000020000):0.3675770000	1o9r_A.pdb:0.0580800000):0.4220180000	1uvh_A.pdb:1.1891800000):0.5851450000	((1tjo_A.pdb:0.0000010000	1tk6_A.pdb:0.0000010000):0.9626230000	(((((((2fzf_A.pdb:1.7466840000	((1z6o_A.pdb:1.1589640000	1otk_A.pdb:1.4803330000):1.8191100000	(((1oqu_A.pdb:0.1610330000	1uzr_A.pdb:0.1472500000):0.0547390000	1r2f_A.pdb:0.2086200000):1.3273500000	((1mxr_A.pdb:1.1441910000	3ee4_A.pdb:1.6322690000):0.2282790000	(1jk0_A.pdb:0.1052710000	(2uw2_A.pdb:0.0252410000	1w68_A.pdb:0.0137400000):0.2174020000):1.0150100000):1.0278200000):0.2728830000):0.4571410000):0.0585069000	((((2inc_B.pdb:2.3558200000	2inp_C.pdb:0.2059450000):3.5401200000	((2uw1_A.pdb:0.0000020000	2uw1_B.pdb:0.0136570000):0.1281870000	1afr_A.pdb:0.0519570000):0.9048700000):0.1547180000	(1mty_D.pdb:0.9630670000	3dhg_A.pdb:1.3205930000):1.9756200000):0.2111900000	1za0_A.pdb:1.8736560000):0.2420740000):0.5536610000	3qhb_A.pdb:0.8625540000):0.2817330000	(1lko_A.pdb:1.1958740000	1yuz_A.pdb:0.5403410000):1.9587800000):0.2257330000	(((((1lb3_A.pdb:0.1270190000	2za7_A.pdb:0.0975590000):0.3304790000	(1bg7_A.pdb:0.1228210000	1r03_A.pdb:0.2846140000):0.0782127000):0.2164500000	1z6o_M.pdb:0.8230580000):0.1735920000	1mty_B.pdb:3.3018550000):0.0000022994	((((1eum_A.pdb:0.4696260000	1krq_A.pdb:0.4596560000):0.5262620000	2jd7_A.pdb:0.2604630000):0.1275660000	3e6s_A.pdb:1.2474390000):0.1059520000	1vlg_A.pdb:0.1997200000):0.3664210000):0.8791850000):0.0538936000	((((1bcf_A.pdb:0.0000020000	3e1q_A.pdb:0.0057640000):0.2851060000	2fkz_A.pdb:0.1561180000):0.2562390000	1jgc_A.pdb:0.4066030000):0.9649170000	1nfv_A.pdb:0.6547170000):0.1883120000):0.1460950000	2vzb_A.pdb:1.3675880000):0.9043320000):0.3375990000):0.4224060000):0.0551589000	1n1q_A.pdb:0.3670530000):0.0589296000	2chp_A.pdb:0.6212710000);
(1ji5_A.pdb:0.1687720000	1jig_A.pdb:0.2804140000	((1n1q_A.pdb:0.3457050000	(((1qgh_A.pdb:0.4756730000	2ux1_A.pdb:0.5587970000):0.1867300000	(1ji4_A.pdb:0.6644280000	2fjc_A.pdb:0.9058000000):0.4545970000):0.1759750000	(((1dps_A.pdb:0.0000020000	1jts_A.pdb:0.0217420000):0.5390110000	1o9r_A.pdb:0.2129680000):0.4559950000	(1uvh_A.pdb:0.7546850000	((1tjo_A.pdb:0.0000010000	1tk6_A.pdb:0.0000010000):0.8261030000	(((((((2fzf_A.pdb:1.8065300000	1mty_B.pdb:3.0834350000):0.1599870000	(1z6o_A.pdb:1.6657520000	1otk_A.pdb:1.5918680000):1.9752200000):0.1883040000	((((1oqu_A.pdb:0.2128900000	1uzr_A.pdb:0.1760630000):0.0814935000	1r2f_A.pdb:0.0951900000):0.9301360000	((((1mxr_A.pdb:1.4377210000	(2inc_B.pdb:1.5618950000	2inp_C.pdb:1.0436810000):4.0925900000):0.5877830000	3ee4_A.pdb:1.2451090000):0.4506060000	(1jk0_A.pdb:0.1062480000	(2uw2_A.pdb:0.0091740000	1w68_A.pdb:0.0184040000):0.3143130000):1.6675500000):0.0602338000	(1mty_D.pdb:1.5205670000	3dhg_A.pdb:1.6565940000):1.5395300000):0.7383290000):0.3177780000	(((2uw1_A.pdb:0.0000020000	2uw1_B.pdb:0.0000020000):0.0155442000	1afr_A.pdb:0.1405450000):1.5476600000	1za0_A.pdb:2.3374980000):0.5098990000):0.1330090000):0.4618490000	(((((((1lb3_A.pdb:0.0485460000	2za7_A.pdb:0.0744560000):0.3144370000	1bg7_A.pdb:0.0986640000):0.0933222000	1r03_A.pdb:0.1720980000):0.1984720000	1z6o_M.pdb:1.1732700000):0.3913690000	3e6s_A.pdb:1.1602150000):0.1356400000	(2jd7_A.pdb:0.3676980000	1vlg_A.pdb:0.3600660000):0.0654602000):0.1385290000	(1eum_A.pdb:0.6610290000	1krq_A.pdb:0.3283180000):0.5317760000):0.5581070000):0.6713170000	((((1bcf_A.pdb:0.0000020000	3e1q_A.pdb:0.0066500000):0.2921030000	2fkz_A.pdb:0.1214520000):0.4252170000	1jgc_A.pdb:0.4102310000):0.6384650000	1nfv_A.pdb:0.7198960000):0.2871240000):0.0471172000	((1lko_A.pdb:1.4385660000	1yuz_A.pdb:0.4349080000):1.6489800000	3qhb_A.pdb:1.5486600000):0.3245100000):0.5525790000	2vzb_A.pdb:1.2488630000):0.5994920000):0.4223340000):0.1936840000):0.3842600000):0.1226050000):0.1825880000	2chp_A.pdb:0.6623660000):0.1460880000);
(1ji5_A.pdb:0.2862390000	(1jig_A.pdb:0.1591230000	((1qgh_A.pdb:0.2872440000	(2ux1_A.pdb:0.7687410000	(((1dps_A.pdb:0.0000020000	1jts_A.pdb:0.0127570000):0.3068940000	1o9r_A.pdb:0.3057970000):0.6663270000	1uvh_A.pdb:0.7497530000):0.4196340000):0.3096730000):0.3815910000	((1ji4_A.pdb:0.7952720000	2fjc_A.pdb:1.0023190000):0.1181960000	((1tjo_A.pdb:0.0000010000	1tk6_A.pdb:0.0000010000):1.0514100000	(((((((2fzf_A.pdb:0.7851970000	(1z6o_A.pdb:2.3750560000	1otk_A.pdb:1.5617220000):2.4725800000):0.8219260000	(3qhb_A.pdb:1.0206810000	(((((1oqu_A.pdb:0.2633570000	1uzr_A.pdb:0.0980490000):0.2403640000	1r2f_A.pdb:0.0436340000):1.2736400000	(1jk0_A.pdb:0.0000030000	(2uw2_A.pdb:0.0000020000	1w68_A.pdb:0.0292650000):0.3503080000):1.5477700000):0.4811400000	(1mxr_A.pdb:1.7413450000	3ee4_A.pdb:1.3339840000):0.8529620000):0.3461220000	((((2inc_B.pdb:1.6006600000	2inp_C.pdb:1.3647800000):2.7739900000	((2uw1_A.pdb:0.0000020000	2uw1_B.pdb:0.0085220000):0.0207182000	1afr_A.pdb:0.2410510000):0.5436130000):0.5613120000	1za0_A.pdb:2.4810270000):0.5357900000	(1mty_D.pdb:1.3528690000	3dhg_A.pdb:2.1636850000):2.5777400000):0.2858870000):0.5871710000):0.5197810000):0.3904350000	(1lko_A.pdb:0.7863330000	1yuz_A.pdb:0.7075660000):1.4001400000):0.3815800000	((((((1lb3_A.pdb:0.1085550000	2za7_A.pdb:0.0610270000):0.5549080000	1bg7_A.pdb:0.0513010000):0.1417700000	1r03_A.pdb:0.2125290000):0.5721230000	1z6o_M.pdb:0.8739170000):0.0364722000	1mty_B.pdb:4.1093320000):0.2596320000	(((1eum_A.pdb:0.5925830000	1krq_A.pdb:0.3041130000):0.2793430000	3e6s_A.pdb:1.3415330000):0.1815190000	(2jd7_A.pdb:0.4180180000	1vlg_A.pdb:0.2400510000):0.3632640000):0.4344290000):0.7975070000):0.2585860000	2vzb_A.pdb:1.5552290000):0.5234340000	(((1bcf_A.pdb:0.0000020000	3e1q_A.pdb:0.0000030000):0.3158990000	2fkz_A.pdb:0.1853670000):0.3808020000	1jgc_A.pdb:0.3491730000):0.5689600000):0.2655780000	1nfv_A.pdb:0.7657400000):0.7134490000):0.8713680000):0.3771640000):0.1226190000):0.0984578000	(1n1q_A.pdb:0.2978190000	2chp_A.pdb:0.5160900000):0.2196090000);
(1ji5_A.pdb:0.2819490000	1jig_A.pdb:0.1755560000	((1n1q_A.pdb:0.2536040000	2chp_A.pdb:0.5931390000):0.0581280000	(((1qgh_A.pdb:0.3239230000	2ux1_A.pdb:0.6533530000):0.3713240000	((((1dps_A.pdb:0.0000020000	1jts_A.pdb:0.0208780000):0.3550130000	1o9r_A.pdb:0.3156500000):0.2494440000	1uvh_A.pdb:1.0316670000):0.4346140000	((1tjo_A.pdb:0.0000010000	1tk6_A.pdb:0.0000010000):0.8926040000	((((((2fzf_A.pdb:1.4842620000	(1z6o_A.pdb:1.9657430000	1otk_A.pdb:1.5212480000):2.2722300000):0.8563270000	((((1oqu_A.pdb:0.1860330000	1uzr_A.pdb:0.0783180000):0.1034500000	1r2f_A.pdb:0.0956320000):1.3146000000	((1mxr_A.pdb:1.1657920000	3ee4_A.pdb:1.6012800000):0.4464530000	(1jk0_A.pdb:0.1123770000	(2uw2_A.pdb:0.0215240000	1w68_A.pdb:0.0024260000):0.3426340000):1.5991300000):0.4842460000):0.6062110000	((((2inc_B.pdb:1.8561570000	2inp_C.pdb:1.9565070000):2.0987900000	1afr_A.pdb:0.1272090000):0.0658546000	(2uw1_A.pdb:0.0000020000	2uw1_B.pdb:0.0134390000):0.0000022943):1.1549700000	1za0_A.pdb:2.3961800000):0.2933530000):0.2501920000):0.1972880000	(((1lko_A.pdb:0.8694820000	1yuz_A.pdb:0.5095850000):1.6745300000	3qhb_A.pdb:0.9569800000):0.2816020000	(1mty_D.pdb:1.6344590000	3dhg_A.pdb:0.9604520000):1.7127300000):0.1478880000):0.3583000000	(((((1lb3_A.pdb:0.0534460000	2za7_A.pdb:0.1462220000):0.3769410000	(1bg7_A.pdb:0.1023690000	1r03_A.pdb:0.3789590000):0.0978942000):0.2170230000	1z6o_M.pdb:0.9344540000):0.0954410000	1mty_B.pdb:3.9498080000):0.1525070000	((((1eum_A.pdb:0.7711770000	1krq_A.pdb:0.2859480000):0.5462840000	3e6s_A.pdb:0.9363120000):0.2717100000	2jd7_A.pdb:0.1977210000):0.2205470000	1vlg_A.pdb:0.2055460000):0.2919440000):0.7786920000):0.1982900000	(2vzb_A.pdb:1.0882130000	(((1bcf_A.pdb:0.0000020000	3e1q_A.pdb:0.0126490000):0.2092250000	2fkz_A.pdb:0.1645580000):0.6458350000	1jgc_A.pdb:0.3259180000):0.6914750000):0.5823060000):0.1003680000	1nfv_A.pdb:0.5764770000):1.3012700000):0.8530390000):0.6755330000):0.0907020000	(1ji4_A.pdb:0.9747930000	2fjc_A.pdb:0.8958880000):0.2496250000):0.2808610000):0.0885347000);
(1ji5_A.pdb:0.2511930000	1jig_A.pdb:0.3274350000	((1n1q_A.pdb:0.4428790000	2chp_A.pdb:0.6284500000):0.0826404000	(((1qgh_A.pdb:0.4732630000	(2ux1_A.pdb:0.5626120000	(((1dps_A.pdb:0.0000020000	1jts_A.pdb:0.0483460000):0.3636290000	1o9r_A.pdb:0.3566050000):0.3376380000	1uvh_A.pdb:1.1982080000):0.6893860000):0.1082490000):0.2089660000	(1ji4_A.pdb:0.8451690000	2fjc_A.pdb:0.7688640000):0.3739290000):0.1527770000	((1tjo_A.pdb:0.0000010000	1tk6_A.pdb:0.0000010000):0.9464510000	(((((2fzf_A.pdb:2.2823670000	(((((1z6o_A.pdb:2.3968350000	1otk_A.pdb:1.8763900000):1.9416800000	((2inc_B.pdb:1.5147230000	2inp_C.pdb:0.8911580000):1.1028300000	1mty_B.pdb:1.9765850000):0.6509490000):0.1805890000	(((2uw1_A.pdb:0.0000020000	2uw1_B.pdb:0.0091410000):0.0144186000	1afr_A.pdb:0.1423970000):0.7436290000	1za0_A.pdb:2.3432680000):0.5961810000):0.2533880000	(1mty_D.pdb:1.2088000000	3dhg_A.pdb:1.5428730000):1.7581600000):0.0323958000	(((((1oqu_A.pdb:0.2564420000	1uzr_A.pdb:0.1096350000):0.0487236000	1r2f_A.pdb:0.1324870000):1.0668500000	(1jk0_A.pdb:0.0110990000	(2uw2_A.pdb:0.0199490000	1w68_A.pdb:0.0200160000):0.3790060000):1.0973800000):0.5726010000	1mxr_A.pdb:1.2680820000):0.3696960000	3ee4_A.pdb:1.7074000000):0.4483320000):0.0899146000):0.5668800000	((1lko_A.pdb:0.7772350000	1yuz_A.pdb:0.7534270000):1.3837000000	3qhb_A.pdb:1.1783960000):0.0836985000):0.6255130000	(((((1lb3_A.pdb:0.0418640000	2za7_A.pdb:0.0917200000):0.3935350000	1bg7_A.pdb:0.0781540000):0.0706164000	1r03_A.pdb:0.2087390000):0.2267050000	1z6o_M.pdb:1.0415610000):0.3746460000	(((1eum_A.pdb:0.4523350000	1krq_A.pdb:0.3617990000):0.4947500000	(2jd7_A.pdb:0.3500460000	1vlg_A.pdb:0.2498900000):0.2497500000):0.2336700000	3e6s_A.pdb:0.8774230000):0.3343640000):0.6978210000):0.4787840000	((((1bcf_A.pdb:0.0000010000	3e1q_A.pdb:0.0068410000):0.3932740000	2fkz_A.pdb:0.1714170000):0.1304670000	1jgc_A.pdb:0.5131830000):0.6896930000	1nfv_A.pdb:0.9291120000):0.4070160000):0.1328830000	2vzb_A.pdb:1.3909850000):0.5031960000):0.7266420000):0.0557037000):0.1665780000);
(1ji5_A.pdb:0.1990250000	1jig_A.pdb:0.2832400000	((1n1q_A.pdb:0.3679360000	((((1dps_A.pdb:0.0000020000	1jts_A.pdb:0.0260830000):0.2542880000	1o9r_A.pdb:0.3391890000):0.6997280000	1uvh_A.pdb:0.7941940000):0.3178320000	((1tjo_A.pdb:0.0000010000	1tk6_A.pdb:0.0000010000):0.8154280000	((((((2fzf_A.pdb:1.5362750000	(((((1z6o_A.pdb:1.5625040000	1otk_A.pdb:2.1471760000):1.9387600000	(1jk0_A.pdb:0.0000020000	(2uw2_A.pdb:0.0090940000	1w68_A.pdb:0.0400950000):0.3671630000):0.8613110000):0.9723240000	((1oqu_A.pdb:0.1878320000	1uzr_A.pdb:0.1448560000):0.1583120000	1r2f_A.pdb:0.0882500000):1.0751500000):0.6469370000	((1mxr_A.pdb:1.5498760000	3ee4_A.pdb:1.0867210000):0.3592250000	(1mty_D.pdb:1.2399410000	3dhg_A.pdb:1.4945630000):2.2422600000):0.3122650000):0.1580800000	(((2inc_B.pdb:0.9816630000	2inp_C.pdb:1.2887600000):3.2239100000	((2uw1_A.pdb:0.0000020000	2uw1_B.pdb:0.0043130000):0.0000025103	1afr_A.pdb:0.2136920000):0.6648200000):0.2311190000	1za0_A.pdb:2.1772540000):0.7183210000):0.3647180000):0.4349280000	3qhb_A.pdb:1.3669020000):0.6645550000	(1lko_A.pdb:0.8257740000	1yuz_A.pdb:0.8544770000):1.3570600000):0.1301590000	((((((1lb3_A.pdb:0.0466550000	2za7_A.pdb:0.0805930000):0.4284070000	1bg7_A.pdb:0.0730590000):0.0692705000	1r03_A.pdb:0.2344320000):0.4723970000	1z6o_M.pdb:1.1558900000):0.2703720000	1mty_B.pdb:3.3433870000):0.0000022870	(((1eum_A.pdb:0.5831330000	1krq_A.pdb:0.3813530000):0.5154970000	(2jd7_A.pdb:0.3601690000	1vlg_A.pdb:0.3879060000):0.0977933000):0.2438630000	3e6s_A.pdb:1.3765940000):0.2371610000):0.8526780000):0.4879150000	2vzb_A.pdb:1.2182320000):0.2298450000	((((1bcf_A.pdb:0.0000020000	3e1q_A.pdb:0.0061150000):0.3152740000	2fkz_A.pdb:0.1828670000):0.3766490000	1jgc_A.pdb:0.2927570000):0.8785000000	1nfv_A.pdb:0.8811840000):0.4258720000):0.8719350000):0.5114660000):0.3193770000):0.1861930000	(2chp_A.pdb:0.5274960000	((1qgh_A.pdb:0.3686170000	2ux1_A.pdb:0.7292410000):0.2446130000	(1ji4_A.pdb:0.6661300000	2fjc_A.pdb:0.8162410000):0.3122400000):0.2133880000):0.1022140000):0.1244990000);
(1ji5_A.pdb:0.1595840000	(1jig_A.pdb:0.1604560000	(1n1q_A.pdb:0.3391630000	(2chp_A.pdb:0.5395170000	((((1dps_A.pdb:0.0000020000	1jts_A.pdb:0.0122190000):0.5088230000	1o9r_A.pdb:0.3234990000):0.4498350000	1uvh_A.pdb:1.0303320000):0.5109490000	((1tjo_A.pdb:0.0000010000	1tk6_A.pdb:0.0000010000):0.8605840000	(((((((2fzf_A.pdb:2.1482980000	((((((1z6o_A.pdb:1.8507960000	1otk_A.pdb:1.2914180000):2.4678100000	(1jk0_A.pdb:0.0353290000	(2uw2_A.pdb:0.0077690000	1w68_A.pdb:0.0296610000):0.3151570000):1.2542300000):0.3906290000	((1oqu_A.pdb:0.1929630000	1uzr_A.pdb:0.1251240000):0.0578270000	1r2f_A.pdb:0.2128910000):1.4280200000):0.4687230000	(1mxr_A.pdb:1.7969210000	3ee4_A.pdb:1.3700200000):0.5472880000):0.2030260000	(1mty_D.pdb:0.8348960000	3dhg_A.pdb:1.2210820000):1.5859400000):0.3749330000	(((2inc_B.pdb:1.7276330000	2inp_C.pdb:0.4507590000):2.6234300000	1za0_A.pdb:1.1199810000):0.9477130000	((2uw1_A.pdb:0.0000020000	2uw1_B.pdb:0.0086270000):0.0627989000	1afr_A.pdb:0.0694460000):0.9260220000):0.3638480000):0.1776330000):0.4043020000	3qhb_A.pdb:1.1435910000):0.1098960000	(1lko_A.pdb:1.0800260000	1yuz_A.pdb:0.6974110000):1.5082700000):0.2360030000	((((((1lb3_A.pdb:0.0928190000	2za7_A.pdb:0.0937370000):0.3571640000	1bg7_A.pdb:0.1400500000):0.1387640000	1r03_A.pdb:0.1675330000):0.2753760000	1z6o_M.pdb:1.0580430000):0.1832350000	1mty_B.pdb:3.1041260000):0.0470847000	(((1eum_A.pdb:0.9150670000	1krq_A.pdb:0.1734550000):0.3041990000	3e6s_A.pdb:1.1282630000):0.2298450000	(2jd7_A.pdb:0.2951980000	1vlg_A.pdb:0.3049300000):0.2747290000):0.2669540000):0.7924210000):0.3972170000	1nfv_A.pdb:0.7830010000):0.2397050000	(((1bcf_A.pdb:0.0000020000	3e1q_A.pdb:0.0060740000):0.2297670000	2fkz_A.pdb:0.2195080000):0.2882180000	1jgc_A.pdb:0.3439070000):0.4725990000):0.0000024243	2vzb_A.pdb:1.0920570000):0.7616200000):0.4396310000):0.2825650000):0.1550640000):0.0896133000):0.1495230000	((1qgh_A.pdb:0.4531110000	2ux1_A.pdb:0.9009250000):0.2206830000	(1ji4_A.pdb:0.8042160000	2fjc_A.pdb:0.8580970000):0.4008150000):0.1453300000);
(1ji5_A.pdb:0.3415720000	(1jig_A.pdb:0.1552470000	2chp_A.pdb:0.7803490000):0.0458470000	(1n1q_A.pdb:0.3573300000	(((1qgh_A.pdb:0.4237950000	2ux1_A.pdb:0.5096800000):0.2070440000	(1ji4_A.pdb:0.8674060000	2fjc_A.pdb:0.8683350000):0.1780960000):0.2798090000	((((1dps_A.pdb:0.0000020000	1jts_A.pdb:0.0248310000):0.4526460000	1o9r_A.pdb:0.2618490000):0.6771810000	1uvh_A.pdb:0.9260990000):0.3483900000	((1tjo_A.pdb:0.0000010000	1tk6_A.pdb:0.0000020000):1.0709900000	((((((2fzf_A.pdb:2.6089200000	(((((1z6o_A.pdb:2.6110310000	1otk_A.pdb:1.2779200000):2.4658100000	(((1oqu_A.pdb:0.1861030000	1uzr_A.pdb:0.1222390000):0.1245440000	1r2f_A.pdb:0.1712350000):1.3810700000	(1jk0_A.pdb:0.0557570000	(2uw2_A.pdb:0.0084870000	1w68_A.pdb:0.0421280000):0.2533790000):1.5143700000):0.1824190000):0.3974080000	1mxr_A.pdb:1.5193830000):0.2093740000	3ee4_A.pdb:1.7390880000):0.6303470000	((((2inc_B.pdb:0.7065210000	2inp_C.pdb:1.8490980000):2.5993500000	((2uw1_A.pdb:0.0000020000	2uw1_B.pdb:0.0134520000):0.0327501000	1afr_A.pdb:0.1714870000):0.5101230000):0.9371230000	1za0_A.pdb:1.8210410000):0.2102550000	(1mty_D.pdb:1.5301290000	3dhg_A.pdb:1.6613340000):1.9986300000):0.0054198600):0.3159100000):0.3088350000	3qhb_A.pdb:1.3478360000):0.3261450000	((((((1lb3_A.pdb:0.0594280000	2za7_A.pdb:0.1157830000):0.4428530000	1r03_A.pdb:0.2541190000):0.0977399000	1bg7_A.pdb:0.0873320000):0.4222200000	1z6o_M.pdb:0.8361580000):0.2919130000	((1eum_A.pdb:0.5783520000	1krq_A.pdb:0.3606850000):0.4744470000	((3e6s_A.pdb:1.4807100000	2jd7_A.pdb:0.2938300000):0.1222600000	1vlg_A.pdb:0.3157700000):0.3630970000):0.4318180000):0.1039180000	1mty_B.pdb:3.4583900000):0.9835700000):0.1443080000	(1lko_A.pdb:0.9416260000	1yuz_A.pdb:0.7514860000):1.5648500000):0.1142490000	((((1bcf_A.pdb:0.0000020000	3e1q_A.pdb:0.0064700000):0.3372080000	2fkz_A.pdb:0.1887950000):0.3323640000	1jgc_A.pdb:0.4733870000):0.4047550000	1nfv_A.pdb:1.0185070000):0.2890100000):0.2691710000	2vzb_A.pdb:1.0951680000):0.9503060000):0.4374640000):0.2913190000):0.1576310000):0.1434860000);
(1ji5_A.pdb:0.1229300000	(1jig_A.pdb:0.2015130000	(((1qgh_A.pdb:0.4216430000	2ux1_A.pdb:0.8280530000):0.1586190000	(((1dps_A.pdb:0.0000010000	1jts_A.pdb:0.0349510000):0.3698490000	1o9r_A.pdb:0.3778490000):0.3051960000	1uvh_A.pdb:1.1279800000):0.6589240000):0.2370310000	((1ji4_A.pdb:0.7788180000	2fjc_A.pdb:0.9618160000):0.4715800000	((1tjo_A.pdb:0.0000010000	1tk6_A.pdb:0.0000010000):1.2210000000	((((((2fzf_A.pdb:1.4995020000	(((((1z6o_A.pdb:1.3404840000	1otk_A.pdb:1.8876140000):2.0302300000	((2inc_B.pdb:1.5851790000	2inp_C.pdb:1.3500600000):1.5077700000	1mty_B.pdb:2.2653000000):1.1656300000):0.0000020468	((2uw1_A.pdb:0.0000020000	2uw1_B.pdb:0.0045860000):0.0426830000	1afr_A.pdb:0.1538120000):0.8886560000):0.0699601000	1za0_A.pdb:2.0175040000):0.7524720000	((((((1oqu_A.pdb:0.1920030000	1uzr_A.pdb:0.1340540000):0.2098170000	1r2f_A.pdb:0.1217490000):1.1402000000	(1jk0_A.pdb:0.1203350000	(2uw2_A.pdb:0.0277850000	1w68_A.pdb:0.0160830000):0.2755690000):1.2628700000):0.6160360000	3ee4_A.pdb:1.5261370000):0.3150670000	1mxr_A.pdb:1.3129220000):0.3928070000	(1mty_D.pdb:1.4214770000	3dhg_A.pdb:1.2134300000):1.5712400000):0.2376740000):0.4621260000):0.2993010000	3qhb_A.pdb:0.9919430000):0.2350240000	(1lko_A.pdb:0.6442840000	1yuz_A.pdb:0.5885340000):1.3910900000):0.2132270000	(((((1lb3_A.pdb:0.0968070000	2za7_A.pdb:0.0774930000):0.4790800000	1bg7_A.pdb:0.1405050000):0.1945550000	1r03_A.pdb:0.1359880000):0.2091430000	1z6o_M.pdb:1.1271040000):0.5510620000	((1eum_A.pdb:0.5772500000	1krq_A.pdb:0.2403350000):0.6800280000	((3e6s_A.pdb:1.4366590000	2jd7_A.pdb:0.1806940000):0.1384230000	1vlg_A.pdb:0.1884890000):0.1850540000):0.1675260000):0.8478700000):0.1881720000	((((1bcf_A.pdb:0.0000010000	3e1q_A.pdb:0.0131180000):0.3322130000	2fkz_A.pdb:0.1509710000):0.2320850000	1jgc_A.pdb:0.4475200000):0.6823500000	1nfv_A.pdb:0.6321120000):0.2221560000):0.2283380000	2vzb_A.pdb:1.6899530000):0.6856350000):0.5534850000):0.0334814000):0.2733080000):0.1212210000	(1n1q_A.pdb:0.3482460000	2chp_A.pdb:0.5734200000):0.1293740000);
(1ji5_A.pdb:0.2151630000	(1jig_A.pdb:0.1713330000	(1n1q_A.pdb:0.2652770000	2chp_A.pdb:0.4657370000):0.1221550000):0.0495423000	(((1qgh_A.pdb:0.3191710000	2ux1_A.pdb:0.6393180000):0.2371400000	(1ji4_A.pdb:0.7567040000	2fjc_A.pdb:0.7880100000):0.5016100000):0.0869802000	((((1dps_A.pdb:0.0000020000	1jts_A.pdb:0.0256760000):0.4103080000	1o9r_A.pdb:0.2526190000):0.4365290000	1uvh_A.pdb:0.8503890000):0.5138210000	((1tjo_A.pdb:0.0000010000	1tk6_A.pdb:0.0000010000):1.2212500000	(((((((2fzf_A.pdb:2.0096860000	(1z6o_A.pdb:2.0155860000	1otk_A.pdb:1.2256900000):1.3921800000):0.2019970000	(((((1oqu_A.pdb:0.1315380000	1uzr_A.pdb:0.1130290000):0.1912410000	1r2f_A.pdb:0.1268530000):1.0502700000	((1mxr_A.pdb:1.4926020000	3ee4_A.pdb:1.6862320000):0.3881950000	(1jk0_A.pdb:0.0596770000	(2uw2_A.pdb:0.0152300000	1w68_A.pdb:0.0041240000):0.2661680000):1.1172300000):0.2507590000):0.2636410000	(((2inc_B.pdb:0.7311870000	2inp_C.pdb:1.2120390000):3.6910600000	((2uw1_A.pdb:0.0000020000	2uw1_B.pdb:0.0044510000):0.0938429000	1afr_A.pdb:0.0742080000):0.4676300000):1.8917300000	1za0_A.pdb:1.5245900000):0.6632780000):0.2941720000	(1mty_D.pdb:1.5476190000	3dhg_A.pdb:1.1665890000):1.6992000000):0.4783930000):0.2304170000	3qhb_A.pdb:1.2844560000):0.2867710000	(1lko_A.pdb:1.2019090000	1yuz_A.pdb:0.4683420000):1.9458700000):0.0000029372	(2vzb_A.pdb:1.1157770000	(((1bcf_A.pdb:0.0000020000	3e1q_A.pdb:0.0186150000):0.2257170000	2fkz_A.pdb:0.1836220000):0.3594790000	1jgc_A.pdb:0.4371250000):0.8103850000):0.0736143000):0.0904019000	((((1lb3_A.pdb:0.0871240000	2za7_A.pdb:0.0949170000):0.3102230000	(1bg7_A.pdb:0.1496400000	(1r03_A.pdb:0.1660160000	1z6o_M.pdb:1.3778830000):0.1112530000):0.1384540000):0.3761540000	1mty_B.pdb:3.5816050000):0.0000022942	(((1eum_A.pdb:0.6390460000	1krq_A.pdb:0.3258180000):0.3987850000	3e6s_A.pdb:0.9978840000):0.2248840000	(2jd7_A.pdb:0.4036420000	1vlg_A.pdb:0.3530670000):0.1179630000):0.4633230000):0.8083970000):0.1957570000	1nfv_A.pdb:0.9752370000):0.4255720000):0.2281020000):0.2997710000):0.2405480000);
(1ji5_A.pdb:0.2106420000	1jig_A.pdb:0.2713910000	((1n1q_A.pdb:0.2945720000	2chp_A.pdb:0.4913040000):0.1433850000	((1qgh_A.pdb:0.3427690000	(2ux1_A.pdb:0.6537380000	(((1dps_A.pdb:0.0000020000	1jts_A.pdb:0.0208030000):0.3959260000	1o9r_A.pdb:0.1818890000):0.5469840000	1uvh_A.pdb:0.7485240000):0.5855330000):0.2222090000):0.3205040000	((1ji4_A.pdb:0.6467940000	2fjc_A.pdb:0.9161570000):0.1036370000	((1tjo_A.pdb:0.0000010000	1tk6_A.pdb:0.0000010000):0.4109170000	(((((((2fzf_A.pdb:1.3310380000	(1z6o_A.pdb:2.7341830000	1otk_A.pdb:2.0599630000):0.7297620000):1.1501900000	(((((1oqu_A.pdb:0.2013930000	1uzr_A.pdb:0.0910550000):0.1130710000	1r2f_A.pdb:0.1005520000):1.2550400000	((1mxr_A.pdb:1.1340590000	3ee4_A.pdb:1.7033250000):0.2917960000	(1jk0_A.pdb:0.0310910000	(2uw2_A.pdb:0.0236970000	1w68_A.pdb:0.0244590000):0.2865870000):2.6199100000):0.3489420000):0.3686620000	(((((2inc_B.pdb:2.0288140000	2inp_C.pdb:0.7954080000):3.9950400000	2uw1_B.pdb:0.0080830000):0.0012412800	2uw1_A.pdb:0.0000020000):0.0362832000	1afr_A.pdb:0.1049900000):1.3878300000	1za0_A.pdb:2.2254250000):0.4575710000):0.1942450000	(1mty_D.pdb:1.6188650000	3dhg_A.pdb:1.1099700000):1.7533300000):0.1382080000):0.3457150000	3qhb_A.pdb:1.5199750000):0.4275270000	(1lko_A.pdb:0.5646910000	1yuz_A.pdb:0.7842660000):1.9713600000):0.3127180000	((((((1lb3_A.pdb:0.0346910000	2za7_A.pdb:0.0261100000):0.4041980000	1bg7_A.pdb:0.0505970000):0.0800145000	1r03_A.pdb:0.2268260000):0.1707790000	1z6o_M.pdb:0.9939110000):0.2362650000	1mty_B.pdb:3.0757820000):0.1099630000	((1eum_A.pdb:0.6874130000	1krq_A.pdb:0.4677200000):0.3858460000	(3e6s_A.pdb:1.5932020000	(2jd7_A.pdb:0.5541980000	1vlg_A.pdb:0.2782750000):0.1623680000):0.1682720000):0.3364080000):0.5939530000):0.6349280000	((((1bcf_A.pdb:0.0000020000	3e1q_A.pdb:0.0066330000):0.3837690000	2fkz_A.pdb:0.1544130000):0.4570640000	1jgc_A.pdb:0.2797180000):0.7256910000	1nfv_A.pdb:0.6859210000):0.3252960000):0.3220700000	2vzb_A.pdb:1.5393270000):0.6784840000):0.6749010000):0.2302670000):0.1514110000):0.0866995000);
(1ji5_A.pdb:0.3235510000	((1jig_A.pdb:0.2015610000	((1qgh_A.pdb:0.4166980000	2ux1_A.pdb:0.6295390000):0.3382370000	(1ji4_A.pdb:0.8805160000	2fjc_A.pdb:0.6674320000):0.2571700000):0.3298800000):0.0417027000	(1n1q_A.pdb:0.2767150000	(((1dps_A.pdb:0.0000020000	1jts_A.pdb:0.0000020000):0.4768800000	1o9r_A.pdb:0.3327710000):0.7867550000	(1uvh_A.pdb:0.7655610000	((1tjo_A.pdb:0.0000010000	1tk6_A.pdb:0.0000020000):1.0786600000	((((((2fzf_A.pdb:1.3017990000	((1z6o_A.pdb:1.1430840000	1otk_A.pdb:1.9108810000):1.9732500000	(((((((1oqu_A.pdb:0.2483020000	1uzr_A.pdb:0.1593450000):0.1998690000	1r2f_A.pdb:0.0733100000):1.8685900000	1mxr_A.pdb:1.5586540000):0.3057120000	(1jk0_A.pdb:0.0204470000	(2uw2_A.pdb:0.0171180000	1w68_A.pdb:0.0169840000):0.4347310000):0.9990750000):0.4649250000	3ee4_A.pdb:1.6111800000):0.6017560000	(((2inc_B.pdb:0.7050900000	2inp_C.pdb:1.5378140000):2.7648300000	((2uw1_A.pdb:0.0000020000	2uw1_B.pdb:0.0000020000):0.0890468000	1afr_A.pdb:0.1092290000):0.9333870000):0.6265700000	1za0_A.pdb:1.6922650000):0.3378950000):0.2743680000	(1mty_D.pdb:1.8869120000	3dhg_A.pdb:1.4247520000):1.4784300000):0.4294060000):0.0880036000):0.4239650000	3qhb_A.pdb:1.1825420000):0.6978980000	(((((1lb3_A.pdb:0.0931150000	2za7_A.pdb:0.1703600000):0.5410930000	(1bg7_A.pdb:0.0937270000	1r03_A.pdb:0.4288000000):0.0329892000):0.3411540000	1z6o_M.pdb:0.6767240000):0.3273040000	1mty_B.pdb:3.2063280000):0.0802949000	((((1eum_A.pdb:0.4671220000	1krq_A.pdb:0.3431810000):0.3478340000	3e6s_A.pdb:1.1229830000):0.2387460000	2jd7_A.pdb:0.2432780000):0.2320200000	1vlg_A.pdb:0.1875530000):0.4680850000):0.8208580000):0.0181066000	(1lko_A.pdb:0.8060360000	1yuz_A.pdb:0.6622880000):1.7898400000):0.2587180000	((((1bcf_A.pdb:0.0000020000	3e1q_A.pdb:0.0069350000):0.2673630000	2fkz_A.pdb:0.1337560000):0.6524060000	1jgc_A.pdb:0.4276500000):0.3379930000	1nfv_A.pdb:1.0686960000):0.2717790000):0.2795170000	2vzb_A.pdb:1.4188910000):0.9015040000):0.2802770000):0.2473520000):0.5994010000):0.1975440000):0.0976234000	2chp_A.pdb:0.6142790000);
(1ji5_A.pdb:0.1899970000	(1jig_A.pdb:0.1988390000	(1n1q_A.pdb:0.2909810000	(((1qgh_A.pdb:0.2540300000	2ux1_A.pdb:0.9043460000):0.2084110000	(1ji4_A.pdb:0.9039460000	2fjc_A.pdb:0.6982640000):0.4660580000):0.1198990000	((((1dps_A.pdb:0.0000020000	1jts_A.pdb:0.0125330000):0.5417040000	1o9r_A.pdb:0.2239530000):0.5102150000	1uvh_A.pdb:0.6552810000):0.6446640000	((1tjo_A.pdb:0.0000010000	1tk6_A.pdb:0.0000010000):1.0247800000	((((((((2fzf_A.pdb:1.6021290000	((1oqu_A.pdb:0.1871340000	1uzr_A.pdb:0.1397990000):0.1589890000	1r2f_A.pdb:0.0973950000):1.8213800000):0.0134871000	((1mxr_A.pdb:1.4245380000	(1jk0_A.pdb:0.0225630000	(2uw2_A.pdb:0.0164010000	1w68_A.pdb:0.0171810000):0.3426520000):1.4482600000):0.5032610000	3ee4_A.pdb:0.7932060000):1.0572500000):0.5704760000	(((1z6o_A.pdb:0.7760230000	1otk_A.pdb:2.3440780000):2.5758200000	((2inc_B.pdb:1.1643010000	2inp_C.pdb:1.4625160000):2.4679300000	((2uw1_A.pdb:0.0000020000	2uw1_B.pdb:0.0043930000):0.0632659000	1afr_A.pdb:0.1062280000):0.2850190000):0.7212810000):0.0000020785	1za0_A.pdb:1.8093610000):0.1731120000):0.0339785000	(1mty_D.pdb:2.4119770000	3dhg_A.pdb:0.5872830000):2.3611000000):0.2523770000	(((((1lb3_A.pdb:0.1090590000	2za7_A.pdb:0.0745660000):0.2693300000	(1bg7_A.pdb:0.2320970000	1r03_A.pdb:0.2018490000):0.0605977000):0.3228000000	1z6o_M.pdb:1.3086860000):0.0000026712	1mty_B.pdb:4.0232370000):0.3443510000	(((1eum_A.pdb:0.7650380000	1krq_A.pdb:0.2427980000):0.4316630000	3e6s_A.pdb:0.9901550000):0.2515790000	(2jd7_A.pdb:0.4308480000	1vlg_A.pdb:0.1974390000):0.2756590000):0.1055830000):0.6566260000):0.4150300000	((1lko_A.pdb:0.6149950000	1yuz_A.pdb:0.7118290000):1.2721000000	3qhb_A.pdb:0.9063790000):0.8183640000):0.3715780000	1nfv_A.pdb:0.8812050000):0.0922383000	(2vzb_A.pdb:1.3395650000	(((1bcf_A.pdb:0.0000020000	3e1q_A.pdb:0.0063600000):0.2110860000	2fkz_A.pdb:0.2982450000):0.3698830000	1jgc_A.pdb:0.4601380000):0.9458430000):0.2914590000):0.6485750000):0.2313770000):0.2362290000):0.1597160000):0.1389550000):0.0589163000	2chp_A.pdb:0.5866370000);
(1ji5_A.pdb:0.2800690000	(1jig_A.pdb:0.3340720000	(2chp_A.pdb:0.5176260000	(((1qgh_A.pdb:0.3645020000	(2ux1_A.pdb:0.5773370000	(((1dps_A.pdb:0.0000020000	1jts_A.pdb:0.0281340000):0.3551670000	1o9r_A.pdb:0.3450390000):0.6310580000	1uvh_A.pdb:1.4416920000):0.4912310000):0.3103510000):0.3017780000	(1ji4_A.pdb:1.0628180000	2fjc_A.pdb:1.0875790000):0.2441080000):0.2149000000	((1tjo_A.pdb:0.0000010000	1tk6_A.pdb:0.0000010000):1.3916500000	((((((((2fzf_A.pdb:0.3173640000	(1z6o_A.pdb:1.9142060000	1otk_A.pdb:1.7437480000):1.6567700000):1.2657700000	((((1oqu_A.pdb:0.1831290000	1uzr_A.pdb:0.1333080000):0.1231270000	1r2f_A.pdb:0.1732630000):1.1847300000	(1jk0_A.pdb:0.0858790000	(2uw2_A.pdb:0.0164710000	1w68_A.pdb:0.0348740000):0.3715350000):1.6545600000):0.4623550000	(((1mxr_A.pdb:1.2992600000	3ee4_A.pdb:1.9353740000):0.3278380000	1za0_A.pdb:1.6382970000):0.1360400000	((((2inc_B.pdb:1.0158820000	2inp_C.pdb:1.8731870000):3.8930500000	2uw1_B.pdb:0.0000020000):0.0183199000	2uw1_A.pdb:0.0000020000):0.0820047000	1afr_A.pdb:0.1457960000):1.2966100000):0.1874230000):0.3015940000):0.5387740000	(1mty_D.pdb:1.3282030000	3dhg_A.pdb:1.2757100000):2.0812900000):0.0752116000	3qhb_A.pdb:1.1337910000):0.1617150000	(1lko_A.pdb:1.0801010000	1yuz_A.pdb:0.3408700000):1.7044800000):0.3294660000	((((1bcf_A.pdb:0.0000020000	3e1q_A.pdb:0.0122830000):0.4206830000	2fkz_A.pdb:0.1643710000):0.4462610000	1jgc_A.pdb:0.3641120000):0.9399310000	1nfv_A.pdb:0.5508860000):0.5406380000):0.2715570000	2vzb_A.pdb:1.5209860000):0.0938394000	(((((1lb3_A.pdb:0.0918440000	2za7_A.pdb:0.0946660000):0.2663740000	(1bg7_A.pdb:0.2106270000	1r03_A.pdb:0.2871630000):0.0962562000):0.3769690000	1z6o_M.pdb:1.0804060000):0.2138940000	(((1eum_A.pdb:0.6378320000	1krq_A.pdb:0.3176840000):0.4066390000	3e6s_A.pdb:1.5300400000):0.1571780000	(2jd7_A.pdb:0.4145910000	1vlg_A.pdb:0.3890680000):0.1248340000):0.4145790000):0.1108100000	1mty_B.pdb:2.6243170000):0.5117500000):0.3302680000):0.7011070000):0.1191810000):0.1322570000):0.0389994000	1n1q_A.pdb:0.4674280000);
(1ji5_A.pdb:0.2787240000	(1jig_A.pdb:0.1544290000	((1n1q_A.pdb:0.2654040000	((((1dps_A.pdb:0.0000010000	1jts_A.pdb:0.0433140000):0.5224900000	1o9r_A.pdb:0.2921270000):0.6321340000	1uvh_A.pdb:0.8068470000):0.5462380000	((1tjo_A.pdb:0.0000010000	1tk6_A.pdb:0.0000010000):1.2247000000	((((((((2fzf_A.pdb:1.5343210000	((1oqu_A.pdb:0.1641320000	1uzr_A.pdb:0.1262120000):0.1376980000	1r2f_A.pdb:0.2256720000):1.3771400000):0.5128370000	((1mxr_A.pdb:1.4772990000	3ee4_A.pdb:1.1864150000):0.4497610000	(1jk0_A.pdb:0.0000020000	(2uw2_A.pdb:0.0288890000	1w68_A.pdb:0.0157120000):0.3685010000):1.8605600000):0.4377680000):0.6679940000	(((1z6o_A.pdb:1.9681680000	1otk_A.pdb:2.9504610000):1.8330800000	(((2inc_B.pdb:1.8201590000	2inp_C.pdb:0.2449480000):2.7126400000	1mty_B.pdb:1.5362650000):0.7809670000	1za0_A.pdb:1.4374420000):0.9312090000):0.0000029399	((2uw1_A.pdb:0.0000020000	2uw1_B.pdb:0.0045960000):0.1249110000	1afr_A.pdb:0.1091570000):1.1838300000):0.3300950000):0.1023390000	(((((1lb3_A.pdb:0.0705840000	2za7_A.pdb:0.0992240000):0.2346510000	1bg7_A.pdb:0.2129050000):0.1408160000	1r03_A.pdb:0.0991750000):0.3767660000	1z6o_M.pdb:1.1768830000):0.1287730000	((1eum_A.pdb:0.7550150000	1krq_A.pdb:0.1637210000):0.4781420000	((3e6s_A.pdb:1.4792970000	1vlg_A.pdb:0.2126660000):0.2311520000	2jd7_A.pdb:0.4657470000):0.3249360000):0.2501510000):1.0830800000):0.1140610000	(1mty_D.pdb:1.5421670000	3dhg_A.pdb:1.0097100000):2.1568200000):0.4088450000	((1lko_A.pdb:1.0130480000	1yuz_A.pdb:0.5557190000):1.5593300000	3qhb_A.pdb:0.7992170000):0.1064830000):0.4272250000	((((1bcf_A.pdb:0.0000010000	3e1q_A.pdb:0.0067060000):0.3269120000	2fkz_A.pdb:0.1480850000):0.1614430000	1jgc_A.pdb:0.6622250000):1.3340900000	1nfv_A.pdb:0.3726530000):0.5251070000):0.0000022634	2vzb_A.pdb:1.6784580000):1.0962700000):0.2263860000):0.4081700000):0.1781350000	((1qgh_A.pdb:0.3576340000	2ux1_A.pdb:0.8677180000):0.1836510000	(1ji4_A.pdb:0.8422200000	2fjc_A.pdb:1.2558470000):0.6381340000):0.3258070000):0.1646820000):0.0604055000	2chp_A.pdb:0.7186880000);
(1ji5_A.pdb:0.2393670000	((1jig_A.pdb:0.1672110000	(((1qgh_A.pdb:0.4967120000	2ux1_A.pdb:0.7019530000):0.2780870000	((((1dps_A.pdb:0.0000010000	1jts_A.pdb:0.0193050000):0.4827100000	1o9r_A.pdb:0.3323820000):0.4389580000	1uvh_A.pdb:0.8693940000):0.5106310000	((1tjo_A.pdb:0.0000010000	1tk6_A.pdb:0.0000010000):1.1718100000	(((((2fzf_A.pdb:1.7169420000	(((((1z6o_A.pdb:2.1991390000	1otk_A.pdb:1.6919260000):2.4093700000	(1jk0_A.pdb:0.0317100000	(2uw2_A.pdb:0.0000020000	1w68_A.pdb:0.0184970000):0.2815470000):1.0620900000):0.1554480000	((1oqu_A.pdb:0.2082880000	1uzr_A.pdb:0.1262130000):0.0617330000	1r2f_A.pdb:0.1968180000):1.4734900000):0.4252360000	(1mxr_A.pdb:1.3840910000	3ee4_A.pdb:1.3897210000):0.4107660000):0.5194500000	(((((2inc_B.pdb:1.7105770000	2inp_C.pdb:0.9735730000):1.6068700000	1mty_B.pdb:3.0069250000):0.5261650000	1za0_A.pdb:1.3088130000):0.6498480000	((2uw1_A.pdb:0.0000020000	2uw1_B.pdb:0.0084810000):0.0853551000	1afr_A.pdb:0.1056060000):1.3371200000):0.5081700000	(1mty_D.pdb:0.9108110000	3dhg_A.pdb:1.3452960000):2.0108300000):0.0000020643):0.6231780000):0.2376800000	3qhb_A.pdb:1.0882890000):0.3631230000	((1lko_A.pdb:0.7920700000	1yuz_A.pdb:0.9545020000):1.5447500000	(((((1lb3_A.pdb:0.0893150000	2za7_A.pdb:0.0921210000):0.4601490000	1bg7_A.pdb:0.1511070000):0.0887141000	1r03_A.pdb:0.3342390000):0.4952970000	1z6o_M.pdb:0.9240730000):0.3438730000	((((1eum_A.pdb:0.4670810000	1krq_A.pdb:0.3642240000):0.5314490000	3e6s_A.pdb:1.2916970000):0.3519320000	2jd7_A.pdb:0.2561780000):0.3270610000	1vlg_A.pdb:0.1801230000):0.3309630000):1.0198700000):0.0978119000):0.4936430000	2vzb_A.pdb:1.2560770000):0.0358661000	((((1bcf_A.pdb:0.0000010000	3e1q_A.pdb:0.0068290000):0.2867130000	2fkz_A.pdb:0.1018610000):0.4620530000	1jgc_A.pdb:0.3697150000):0.6559410000	1nfv_A.pdb:0.7426750000):0.3366530000):0.6727910000):0.5938800000):0.4297280000):0.0734244000	(1ji4_A.pdb:0.6653430000	2fjc_A.pdb:1.1647170000):0.4055660000):0.2537400000):0.1198990000	1n1q_A.pdb:0.3695850000):0.0297349000	2chp_A.pdb:0.5929400000);
(1ji5_A.pdb:0.2461490000	((1jig_A.pdb:0.3774120000	2chp_A.pdb:0.6522220000):0.0536995000	(1n1q_A.pdb:0.3154850000	((((1dps_A.pdb:0.0000020000	1jts_A.pdb:0.0179640000):0.3761820000	1o9r_A.pdb:0.2172330000):0.4960620000	1uvh_A.pdb:0.9678100000):0.2668200000	((1tjo_A.pdb:0.0000010000	1tk6_A.pdb:0.0000010000):0.9275070000	(((((2fzf_A.pdb:1.6182700000	((1z6o_A.pdb:1.7487720000	1otk_A.pdb:1.1528080000):2.2335900000	((((((1oqu_A.pdb:0.1122440000	1uzr_A.pdb:0.1500180000):0.1130450000	1r2f_A.pdb:0.1388650000):1.5776700000	(1jk0_A.pdb:0.0582210000	(2uw2_A.pdb:0.0245950000	1w68_A.pdb:0.0147310000):0.3004270000):1.2133800000):0.5467520000	(1mxr_A.pdb:1.7931450000	3ee4_A.pdb:1.3075540000):0.6993990000):0.3981930000	(1mty_D.pdb:0.9055140000	3dhg_A.pdb:1.6218050000):2.0876300000):0.4979860000	(((2inc_B.pdb:1.1492640000	2inp_C.pdb:1.5820620000):3.0632500000	((2uw1_A.pdb:0.0000020000	2uw1_B.pdb:0.0133270000):0.0611157000	1afr_A.pdb:0.1699720000):0.0498425000):0.9716310000	1za0_A.pdb:1.9857450000):0.3340850000):0.2610560000):0.1192570000):0.2818010000	((1lko_A.pdb:0.7475090000	1yuz_A.pdb:0.7716730000):1.7894700000	3qhb_A.pdb:0.8498790000):0.0981583000):0.2792600000	((((((1lb3_A.pdb:0.1046420000	2za7_A.pdb:0.0782270000):0.3694770000	1bg7_A.pdb:0.0883060000):0.1001960000	1r03_A.pdb:0.3188280000):0.2960170000	1z6o_M.pdb:0.8865180000):0.2945010000	((((1eum_A.pdb:0.4163720000	1krq_A.pdb:0.4074160000):0.3448140000	3e6s_A.pdb:1.1615500000):0.1902760000	2jd7_A.pdb:0.3388830000):0.1697280000	1vlg_A.pdb:0.3177540000):0.3554970000):0.0805772000	1mty_B.pdb:3.7832150000):0.6006430000):0.2474740000	(2vzb_A.pdb:1.4925290000	(((1bcf_A.pdb:0.0000020000	3e1q_A.pdb:0.0122420000):0.2776120000	2fkz_A.pdb:0.2495790000):0.2099590000	1jgc_A.pdb:0.3974730000):0.8485930000):0.3000410000):0.1493910000	1nfv_A.pdb:0.9812860000):0.6507460000):0.3095430000):0.5550770000):0.2143490000):0.0836668000	((1qgh_A.pdb:0.2748820000	2ux1_A.pdb:0.6065630000):0.3630330000	(1ji4_A.pdb:0.8121630000	2fjc_A.pdb:0.7498750000):0.6469660000):0.2326070000);
(1ji5_A.pdb:0.3628340000	1jig_A.pdb:0.1302320000	(((1n1q_A.pdb:0.2890450000	((1tjo_A.pdb:0.0000010000	1tk6_A.pdb:0.0000010000):0.9168680000	(((((2fzf_A.pdb:2.0894420000	(1lko_A.pdb:1.1648440000	1yuz_A.pdb:0.3950360000):0.8365730000):0.5081300000	(((((((((1lb3_A.pdb:0.0511460000	2za7_A.pdb:0.1024340000):0.3817280000	(1bg7_A.pdb:0.1857070000	1r03_A.pdb:0.2784730000):0.0399065000):0.4035920000	1z6o_M.pdb:1.1260840000):0.3999630000	(1eum_A.pdb:0.7931950000	1krq_A.pdb:0.3257030000):0.3000710000):0.2525260000	3e6s_A.pdb:1.1965260000):0.0724964000	(2jd7_A.pdb:0.4566430000	1vlg_A.pdb:0.2781140000):0.1402850000):0.8548130000	(((1z6o_A.pdb:1.1947470000	1otk_A.pdb:1.2956180000):2.2656400000	(((2inc_B.pdb:2.9556820000	2inp_C.pdb:0.3793660000):2.0730500000	1mty_B.pdb:1.6918510000):0.9328630000	1za0_A.pdb:1.6951780000):0.2322780000):0.0000020018	((2uw1_A.pdb:0.0000020000	1afr_A.pdb:0.2106780000):0.0072830800	2uw1_B.pdb:0.0022390000):1.5810400000):0.1965860000):0.1008320000	(((((1oqu_A.pdb:0.2272800000	1uzr_A.pdb:0.1746700000):0.1740140000	1r2f_A.pdb:0.1754070000):1.6402600000	(1jk0_A.pdb:0.0218510000	(2uw2_A.pdb:0.0269740000	1w68_A.pdb:0.0178610000):0.3592270000):1.4858800000):0.4502220000	1mxr_A.pdb:1.2944960000):0.9890670000	3ee4_A.pdb:1.1546400000):0.9581170000):0.2047770000	(1mty_D.pdb:1.8607870000	3dhg_A.pdb:1.3600270000):1.4872900000):0.6725550000):0.2494310000	3qhb_A.pdb:1.1371370000):0.5975310000	((((1bcf_A.pdb:0.0000010000	3e1q_A.pdb:0.0000030000):0.3520200000	2fkz_A.pdb:0.1282030000):0.4628770000	1jgc_A.pdb:0.1610420000):0.7931940000	1nfv_A.pdb:0.8048110000):0.4772350000):0.1580620000	2vzb_A.pdb:1.2378250000):0.4785690000):0.4098570000):0.1033300000	2chp_A.pdb:0.5892070000):0.0615155000	((1qgh_A.pdb:0.3514500000	(2ux1_A.pdb:0.5245480000	(((1dps_A.pdb:0.0000010000	1jts_A.pdb:0.0140460000):0.5309610000	1o9r_A.pdb:0.2458810000):0.5414390000	1uvh_A.pdb:0.9259050000):0.6243390000):0.2652890000):0.3109200000	(1ji4_A.pdb:0.6044300000	2fjc_A.pdb:0.9674780000):0.5895860000):0.1636930000):0.1026950000);
(1ji5_A.pdb:0.2807710000	(1jig_A.pdb:0.1709030000	((1n1q_A.pdb:0.2810520000	((((1dps_A.pdb:0.0095620000	1jts_A.pdb:0.0151880000):0.4052660000	1o9r_A.pdb:0.3049460000):0.3663710000	1uvh_A.pdb:0.8680450000):0.4666830000	((1tjo_A.pdb:0.0000010000	1tk6_A.pdb:0.0000010000):1.0801300000	(((((((2fzf_A.pdb:2.1690990000	(((1oqu_A.pdb:0.2360260000	1uzr_A.pdb:0.1489890000):0.0537601000	1r2f_A.pdb:0.1476230000):1.0182400000	(1mxr_A.pdb:1.0435600000	(3ee4_A.pdb:0.8643770000	(1jk0_A.pdb:0.1696670000	(2uw2_A.pdb:0.0584590000	1w68_A.pdb:0.0205740000):0.2122870000):1.1679800000):0.5134480000):0.5651350000):0.3047640000):0.3409250000	(((1z6o_A.pdb:1.4642140000	1otk_A.pdb:2.0597050000):3.2691300000	((((2inc_B.pdb:2.3289390000	2inp_C.pdb:0.2944040000):2.9679800000	1mty_B.pdb:1.3724440000):1.5879800000	1za0_A.pdb:0.7389700000):1.1159800000	((2uw1_A.pdb:0.0000020000	2uw1_B.pdb:0.0045760000):0.0000027895	1afr_A.pdb:0.2240310000):1.2730700000):0.0000023358):0.4244110000	(1mty_D.pdb:1.6792540000	3dhg_A.pdb:0.7217120000):1.6556200000):0.0000023856):0.6089260000	3qhb_A.pdb:0.9492550000):0.4126510000	(1lko_A.pdb:0.6906610000	1yuz_A.pdb:0.6417650000):1.6471200000):0.3369420000	(((((1lb3_A.pdb:0.1218780000	2za7_A.pdb:0.0724010000):0.3709700000	1r03_A.pdb:0.2911190000):0.1694680000	1bg7_A.pdb:0.0612930000):0.4148840000	1z6o_M.pdb:0.8640000000):0.6931160000	(((1eum_A.pdb:0.9654460000	1krq_A.pdb:0.3003020000):0.4275850000	3e6s_A.pdb:0.9956620000):0.2443600000	(2jd7_A.pdb:0.4768640000	1vlg_A.pdb:0.3904050000):0.3065800000):0.0814124000):0.8741320000):0.2134710000	((((1bcf_A.pdb:0.0000010000	3e1q_A.pdb:0.0062970000):0.2228470000	2fkz_A.pdb:0.2184930000):0.1224430000	1jgc_A.pdb:0.5053420000):0.8713700000	1nfv_A.pdb:0.9001000000):0.2961010000):0.1442950000	2vzb_A.pdb:1.3777120000):0.7284100000):0.6164430000):0.4317270000):0.0754086000	(1qgh_A.pdb:0.4592920000	(2ux1_A.pdb:0.6973450000	(1ji4_A.pdb:0.7615950000	2fjc_A.pdb:1.1267020000):0.2614870000):0.2712120000):0.2448780000):0.1042750000):0.0740107000	2chp_A.pdb:0.5743200000);
(1ji5_A.pdb:0.3268480000	((1jig_A.pdb:0.2769020000	(((1qgh_A.pdb:0.4923110000	(2ux1_A.pdb:0.6080370000	(((1dps_A.pdb:0.0000020000	1jts_A.pdb:0.0211770000):0.3085390000	1o9r_A.pdb:0.3617610000):0.5691890000	1uvh_A.pdb:1.1289050000):0.4585920000):0.1868240000):0.4711100000	(1ji4_A.pdb:0.9492550000	2fjc_A.pdb:1.1854670000):0.3103190000):0.0983145000	((1tjo_A.pdb:0.0000010000	1tk6_A.pdb:0.0000010000):1.3745200000	((((((((2fzf_A.pdb:1.3456470000	(1z6o_A.pdb:1.8146370000	1otk_A.pdb:1.7105880000):0.8909680000):0.7697120000	(((2inc_B.pdb:1.7462460000	2inp_C.pdb:0.8061860000):2.3840600000	((2uw1_A.pdb:0.0000020000	2uw1_B.pdb:0.0041260000):0.0350527000	1afr_A.pdb:0.1545700000):0.9691750000):0.4122660000	1za0_A.pdb:1.8228520000):0.2329110000):0.0000024496	(1mty_D.pdb:1.1130550000	3dhg_A.pdb:1.3538550000):1.6517300000):0.2342470000	(3qhb_A.pdb:1.1131500000	(((((1oqu_A.pdb:0.2346540000	1uzr_A.pdb:0.1323830000):0.1753230000	1r2f_A.pdb:0.1223290000):1.2563700000	(1jk0_A.pdb:0.0000020000	(2uw2_A.pdb:0.0091340000	1w68_A.pdb:0.0427230000):0.3588850000):1.5131200000):0.6304200000	3ee4_A.pdb:1.2934860000):0.3509540000	1mxr_A.pdb:1.4610270000):0.4509170000):0.3576950000):0.3081260000	(1lko_A.pdb:1.0865470000	1yuz_A.pdb:0.4095640000):1.8891000000):0.2912040000	(((((1lb3_A.pdb:0.0662330000	2za7_A.pdb:0.1070240000):0.3736930000	(1bg7_A.pdb:0.1117820000	1r03_A.pdb:0.2858420000):0.0261977000):0.2463130000	1z6o_M.pdb:0.8121690000):0.3166000000	1mty_B.pdb:3.0915200000):0.0000029724	((1eum_A.pdb:0.5297790000	1krq_A.pdb:0.3030880000):0.4847360000	(3e6s_A.pdb:1.1799870000	(2jd7_A.pdb:0.3724370000	1vlg_A.pdb:0.2379350000):0.0679103000):0.1721120000):0.2393400000):0.7559840000):0.3292840000	((((1bcf_A.pdb:0.0000020000	3e1q_A.pdb:0.0000030000):0.4758090000	2fkz_A.pdb:0.1688330000):0.2332760000	1jgc_A.pdb:0.5623730000):0.5673670000	1nfv_A.pdb:0.9124140000):0.1752550000):0.1470500000	2vzb_A.pdb:1.4877200000):0.2838050000):0.5026420000):0.0828553000):0.0534972000	2chp_A.pdb:0.6365580000):0.0091000400	1n1q_A.pdb:0.4248970000);
(1ji5_A.pdb:0.2891080000	((1jig_A.pdb:0.1677430000	((1qgh_A.pdb:0.4531160000	2ux1_A.pdb:0.6811860000):0.3365740000	(1ji4_A.pdb:0.8763930000	2fjc_A.pdb:0.8545310000):0.2064720000):0.2617780000):0.0399887000	(((1dps_A.pdb:0.0000020000	1jts_A.pdb:0.0382200000):0.4373520000	1o9r_A.pdb:0.1825610000):0.7072920000	(1uvh_A.pdb:1.0231790000	((1tjo_A.pdb:0.0000010000	1tk6_A.pdb:0.0000010000):0.5805100000	((((((((2fzf_A.pdb:1.7678290000	(1z6o_A.pdb:1.8069340000	1otk_A.pdb:1.7108510000):2.1439600000):0.2504620000	(1mty_D.pdb:1.2596010000	3dhg_A.pdb:1.2124120000):1.5809800000):0.2911650000	((((((1oqu_A.pdb:0.2101300000	1uzr_A.pdb:0.0910480000):0.1598180000	1r2f_A.pdb:0.1439150000):1.7301500000	(1jk0_A.pdb:0.0000030000	(2uw2_A.pdb:0.0175750000	1w68_A.pdb:0.0369680000):0.3908490000):1.2634700000):1.0123600000	1mxr_A.pdb:1.8590970000):0.2523580000	3ee4_A.pdb:1.3364020000):0.7361850000	(((2inc_B.pdb:1.6801180000	2inp_C.pdb:1.7199880000):3.0611700000	((2uw1_A.pdb:0.0000020000	2uw1_B.pdb:0.0042990000):0.0526915000	1afr_A.pdb:0.1322770000):0.9604650000):0.4099310000	1za0_A.pdb:2.1246570000):0.6455620000):0.4263780000):0.8366010000	3qhb_A.pdb:1.0702910000):0.3362830000	(1lko_A.pdb:1.0775130000	1yuz_A.pdb:1.1162400000):1.5519000000):0.4826990000	((((((1lb3_A.pdb:0.1204340000	2za7_A.pdb:0.0248380000):0.4765960000	1bg7_A.pdb:0.0289890000):0.0845148000	1r03_A.pdb:0.2641980000):0.3958800000	1z6o_M.pdb:1.1123460000):0.2725260000	((1eum_A.pdb:0.7431030000	1krq_A.pdb:0.4670680000):0.7179380000	((3e6s_A.pdb:1.6111290000	2jd7_A.pdb:0.3521760000):0.1521580000	1vlg_A.pdb:0.2043980000):0.3446140000):0.4697340000):0.1242820000	1mty_B.pdb:2.9967240000):0.8554670000):0.1635940000	((((1bcf_A.pdb:0.0000020000	3e1q_A.pdb:0.0066810000):0.2427970000	2fkz_A.pdb:0.2422120000):0.1913580000	1jgc_A.pdb:0.4078750000):0.7848980000	1nfv_A.pdb:0.6808020000):0.3340690000):0.1128460000	2vzb_A.pdb:1.6873050000):0.5185990000):0.5463890000):0.2837070000):0.5264150000):0.0887682000	(1n1q_A.pdb:0.3342700000	2chp_A.pdb:0.4867340000):0.1559550000);
(1ji5_A.pdb:0.3718980000	1jig_A.pdb:0.2826390000	(((1n1q_A.pdb:0.2281410000	((((1dps_A.pdb:0.0000010000	1jts_A.pdb:0.0209980000):0.3018010000	1o9r_A.pdb:0.3556350000):0.5991110000	1uvh_A.pdb:1.0493150000):0.4401610000	((1tjo_A.pdb:0.0000010000	1tk6_A.pdb:0.0000010000):0.9395250000	(((((((2fzf_A.pdb:2.2999820000	((1lko_A.pdb:0.7995160000	1yuz_A.pdb:0.7866940000):1.3940100000	3qhb_A.pdb:1.0262890000):0.3360010000):0.4812310000	(((((1oqu_A.pdb:0.3369050000	1uzr_A.pdb:0.1100570000):0.1078210000	1r2f_A.pdb:0.1177270000):1.2124600000	(1jk0_A.pdb:0.2386160000	(2uw2_A.pdb:0.0072360000	1w68_A.pdb:0.0172840000):0.2898550000):1.9431700000):0.6252950000	1mxr_A.pdb:2.1742090000):0.5516480000	3ee4_A.pdb:2.4531370000):0.2290780000):0.1659180000	(((1z6o_A.pdb:1.2546660000	1otk_A.pdb:2.3134690000):3.9960000000	(((2inc_B.pdb:2.0154240000	2inp_C.pdb:0.6535330000):3.0935900000	1mty_B.pdb:2.5380670000):0.9544040000	1za0_A.pdb:1.2134410000):0.6075660000):0.0000022841	((2uw1_A.pdb:0.0000020000	2uw1_B.pdb:0.0044520000):0.1184130000	1afr_A.pdb:0.1486770000):1.3718800000):0.5811770000):0.1130870000	(1mty_D.pdb:2.3597680000	3dhg_A.pdb:1.1474990000):1.8053700000):0.6265820000	(((((1lb3_A.pdb:0.0946340000	2za7_A.pdb:0.0355490000):0.3616380000	1bg7_A.pdb:0.1724050000):0.0928108000	1r03_A.pdb:0.3433380000):0.5114550000	1z6o_M.pdb:0.7625780000):0.3124320000	((((1eum_A.pdb:0.5039980000	1krq_A.pdb:0.3850660000):0.5942950000	3e6s_A.pdb:1.0911960000):0.1478900000	2jd7_A.pdb:0.2325720000):0.4240680000	1vlg_A.pdb:0.2809680000):0.3542210000):0.4711800000):0.8301920000	((((1bcf_A.pdb:0.0000010000	3e1q_A.pdb:0.0000030000):0.3140340000	2fkz_A.pdb:0.1606680000):0.5948180000	1jgc_A.pdb:0.3900900000):0.8384480000	1nfv_A.pdb:0.7773190000):0.4777760000):0.4060690000	2vzb_A.pdb:0.9836450000):0.7914960000):0.6405700000):0.2593850000):0.0897206000	2chp_A.pdb:0.9320380000):0.1298590000	((1qgh_A.pdb:0.2957050000	2ux1_A.pdb:0.6853660000):0.3780510000	(1ji4_A.pdb:0.8531950000	2fjc_A.pdb:1.2293420000):0.5152510000):0.2228090000):0.1688350000);
(1ji5_A.pdb:0.3323220000	((1jig_A.pdb:0.1856900000	((1qgh_A.pdb:0.4734110000	2ux1_A.pdb:1.0122660000):0.3671790000	((1ji4_A.pdb:0.7594630000	2fjc_A.pdb:1.0416040000):0.3542410000	((((1dps_A.pdb:0.0000020000	1jts_A.pdb:0.0216600000):0.4243270000	1o9r_A.pdb:0.3605370000):0.5025080000	1uvh_A.pdb:1.4349880000):0.5205270000	((1tjo_A.pdb:0.0000010000	1tk6_A.pdb:0.0000010000):0.9875850000	(((((((2fzf_A.pdb:2.3177720000	((((2inc_B.pdb:1.3582520000	2inp_C.pdb:1.8501610000):2.4067800000	((2uw1_A.pdb:0.0000020000	2uw1_B.pdb:0.0000020000):0.0853101000	1afr_A.pdb:0.1245860000):0.8803080000):0.6922780000	1za0_A.pdb:2.2049470000):0.2769260000	(1mty_D.pdb:1.4125610000	3dhg_A.pdb:1.4361210000):1.3555200000):0.3130530000):0.0734666000	((((1z6o_A.pdb:2.1671530000	1otk_A.pdb:1.2522950000):1.3903300000	(1jk0_A.pdb:0.1021270000	(2uw2_A.pdb:0.0064370000	1w68_A.pdb:0.0486340000):0.3697620000):1.1901500000):0.2951550000	((1oqu_A.pdb:0.2778970000	1uzr_A.pdb:0.1343990000):0.1156310000	1r2f_A.pdb:0.1917690000):1.9350100000):0.4456110000	(1mxr_A.pdb:1.9723540000	3ee4_A.pdb:1.1178120000):1.1611800000):0.2157840000):0.6931420000	3qhb_A.pdb:0.8550430000):0.2908810000	(1lko_A.pdb:0.5922340000	1yuz_A.pdb:0.5606070000):1.8690500000):0.2652500000	((((((1lb3_A.pdb:0.0583700000	2za7_A.pdb:0.1026220000):0.4144300000	1bg7_A.pdb:0.1060690000):0.1326160000	1r03_A.pdb:0.2371520000):0.2622660000	1z6o_M.pdb:1.1645060000):0.2278190000	1mty_B.pdb:4.4097910000):0.0000023598	(((1eum_A.pdb:0.7664480000	1krq_A.pdb:0.1771130000):0.3796120000	3e6s_A.pdb:1.2009160000):0.1296030000	(2jd7_A.pdb:0.2951720000	1vlg_A.pdb:0.4607990000):0.2608000000):0.4381100000):1.0650400000):0.3055890000	((((1bcf_A.pdb:0.0000020000	3e1q_A.pdb:0.0000030000):0.2258240000	2fkz_A.pdb:0.1318280000):0.3122030000	1jgc_A.pdb:0.3710910000):1.0154500000	1nfv_A.pdb:0.8537240000):0.3727390000):0.0040045900	2vzb_A.pdb:1.6266390000):0.6623140000):0.8270280000):0.2917450000):0.2018580000):0.3266900000):0.1257520000	2chp_A.pdb:0.6060500000):0.0435919000	1n1q_A.pdb:0.3995770000);
(1ji5_A.pdb:0.2514590000	(1jig_A.pdb:0.1789020000	((1qgh_A.pdb:0.3008190000	2ux1_A.pdb:0.7061220000):0.4371760000	((1ji4_A.pdb:0.5161120000	2fjc_A.pdb:1.0059740000):0.2402830000	((((1dps_A.pdb:0.0000020000	1jts_A.pdb:0.0000020000):0.4603290000	1o9r_A.pdb:0.2816990000):0.4057680000	(1uvh_A.pdb:0.5729850000	(1tjo_A.pdb:0.0000010000	1tk6_A.pdb:0.0000010000):1.3174300000):0.2908200000):0.7050990000	((((((2fzf_A.pdb:1.5647750000	((1lko_A.pdb:0.8966960000	1yuz_A.pdb:0.4710800000):1.7869100000	3qhb_A.pdb:0.7088230000):0.2203410000):0.2154170000	(((((2inc_B.pdb:1.7149560000	2inp_C.pdb:1.0063880000):5.3018700000	1afr_A.pdb:0.0798760000):0.0933797000	(2uw1_A.pdb:0.0000020000	2uw1_B.pdb:0.0089840000):0.0676983000):1.1774500000	1za0_A.pdb:2.2506390000):0.5240920000	(1mty_D.pdb:1.2174600000	3dhg_A.pdb:1.1686270000):1.7189500000):0.0494838000):0.2353960000	(((1z6o_A.pdb:2.2060170000	1otk_A.pdb:0.9457770000):3.1946700000	(1jk0_A.pdb:0.2193340000	(2uw2_A.pdb:0.0042800000	1w68_A.pdb:0.0257220000):0.2196520000):0.8937380000):0.7529390000	((1oqu_A.pdb:0.1934440000	1uzr_A.pdb:0.1581000000):0.2256090000	1r2f_A.pdb:0.0792980000):1.5644000000):0.5994870000):0.2732130000	(1mxr_A.pdb:1.3963210000	3ee4_A.pdb:1.3485700000):1.0084200000):0.4524240000	(((((1lb3_A.pdb:0.0809460000	2za7_A.pdb:0.0658880000):0.2944130000	1bg7_A.pdb:0.1653660000):0.1055070000	1r03_A.pdb:0.1909020000):0.3447460000	(1z6o_M.pdb:0.8927500000	(((1eum_A.pdb:0.7280030000	1krq_A.pdb:0.1786710000):0.4875050000	(2jd7_A.pdb:0.2483870000	1vlg_A.pdb:0.4201840000):0.1527510000):0.2420260000	3e6s_A.pdb:1.2359210000):0.3464040000):0.1828490000):0.1490070000	1mty_B.pdb:3.8615630000):0.9137920000):0.1951260000	((2vzb_A.pdb:1.6314550000	(((1bcf_A.pdb:0.0000020000	3e1q_A.pdb:0.0061140000):0.2001590000	2fkz_A.pdb:0.2574520000):0.6560730000	1jgc_A.pdb:0.2336330000):0.9045190000):0.3855210000	1nfv_A.pdb:1.2167480000):0.1579060000):0.8834020000):0.1912520000):0.1601280000):0.1409950000):0.1370190000	(1n1q_A.pdb:0.3981370000	2chp_A.pdb:0.5722710000):0.0773922000);
(1ji5_A.pdb:0.1701930000	(1jig_A.pdb:0.2133010000	2chp_A.pdb:0.6212010000):0.0619509000	(1n1q_A.pdb:0.3997950000	(((1qgh_A.pdb:0.2157840000	2ux1_A.pdb:0.9108910000):0.3094660000	(((((1dps_A.pdb:0.0204350000	1jts_A.pdb:0.0000020000):0.3498280000	1o9r_A.pdb:0.4080460000):0.6672470000	1uvh_A.pdb:0.5889630000):0.4012960000	(1tjo_A.pdb:0.0000010000	1tk6_A.pdb:0.0000010000):1.5935000000):0.2845340000	((((((2fzf_A.pdb:1.6090060000	(1lko_A.pdb:0.9263340000	1yuz_A.pdb:0.3876840000):1.3634300000):0.3914150000	3qhb_A.pdb:1.4204350000):0.4528680000	(((1bcf_A.pdb:0.0000010000	3e1q_A.pdb:0.0078790000):0.2078280000	2fkz_A.pdb:0.1762440000):0.5486570000	1jgc_A.pdb:0.4928240000):0.8820150000):0.1623990000	(((((((1lb3_A.pdb:0.1535150000	2za7_A.pdb:0.0588640000):0.3924190000	1bg7_A.pdb:0.1045840000):0.2441650000	1r03_A.pdb:0.0758080000):0.2552210000	1z6o_M.pdb:0.9818520000):0.8504910000	((1eum_A.pdb:0.8352530000	1krq_A.pdb:0.1273280000):0.3964370000	3e6s_A.pdb:1.3219290000):0.2470510000):0.0914320000	(2jd7_A.pdb:0.4839150000	1vlg_A.pdb:0.3597840000):0.1404390000):0.6351140000	(((1z6o_A.pdb:2.1227140000	1otk_A.pdb:1.6871690000):1.1963500000	(((1oqu_A.pdb:0.1189790000	1uzr_A.pdb:0.1335080000):0.0327763000	1r2f_A.pdb:0.2356580000):1.5451400000	((1mxr_A.pdb:1.7830600000	3ee4_A.pdb:1.6077420000):0.3478420000	((1jk0_A.pdb:0.0635590000	(2uw2_A.pdb:0.0086480000	1w68_A.pdb:0.0248670000):0.3013170000):0.8002030000	(1mty_D.pdb:0.7228800000	3dhg_A.pdb:1.9394480000):2.3512900000):0.2370860000):0.5459550000):0.7734290000):0.4827450000	((((2inc_B.pdb:2.5240150000	2inp_C.pdb:0.0909310000):3.9211900000	1mty_B.pdb:3.0444970000):0.4507460000	1za0_A.pdb:1.4127580000):0.7391790000	((2uw1_A.pdb:0.0000020000	2uw1_B.pdb:0.0000020000):0.0519517000	1afr_A.pdb:0.1066410000):1.5809500000):0.1595710000):0.8478200000):0.4581380000):0.1421520000	1nfv_A.pdb:0.8446260000):0.4997210000	2vzb_A.pdb:1.6926070000):0.9179480000):0.3693860000):0.1479710000	(1ji4_A.pdb:0.7313610000	2fjc_A.pdb:0.8046620000):0.7984720000):0.1651540000):0.0882924000);
(1ji5_A.pdb:0.2202460000	(1jig_A.pdb:0.3352130000	(((1qgh_A.pdb:0.4186320000	2ux1_A.pdb:0.8486200000):0.1868540000	(((1dps_A.pdb:0.0063690000	1jts_A.pdb:0.0000020000):0.3513730000	1o9r_A.pdb:0.3049710000):0.3469800000	(1uvh_A.pdb:0.8457890000	((1tjo_A.pdb:0.0000010000	1tk6_A.pdb:0.0000010000):0.8573400000	((((((((2fzf_A.pdb:1.1604480000	(1z6o_A.pdb:2.1193280000	1otk_A.pdb:1.8563080000):1.6276800000):0.6453290000	(((1oqu_A.pdb:0.2610300000	1uzr_A.pdb:0.1383590000):0.0207136000	1r2f_A.pdb:0.2778260000):1.8038500000	(1jk0_A.pdb:0.2579160000	(2uw2_A.pdb:0.0401270000	1w68_A.pdb:0.0000020000):0.1025290000):2.0774900000):0.4207640000):0.1605460000	(1mxr_A.pdb:2.2577950000	3ee4_A.pdb:1.0462690000):1.1774500000):0.3477810000	(((2inc_B.pdb:1.7740790000	2inp_C.pdb:1.2860890000):3.4615800000	((2uw1_A.pdb:0.0000020000	2uw1_B.pdb:0.0133660000):0.0840271000	1afr_A.pdb:0.1221850000):0.0000022808):1.3474000000	1za0_A.pdb:1.7045340000):0.6906990000):0.1474980000	((((((((1lb3_A.pdb:0.0742150000	2za7_A.pdb:0.0558740000):0.4409730000	1bg7_A.pdb:0.1460360000):0.0843712000	1r03_A.pdb:0.1989810000):0.6044260000	1z6o_M.pdb:0.9697960000):0.4006550000	1mty_B.pdb:3.7990880000):0.1593060000	(1eum_A.pdb:0.9305480000	1krq_A.pdb:0.3661980000):0.1143480000):0.2738710000	3e6s_A.pdb:1.2038260000):0.1944670000	(2jd7_A.pdb:0.4009390000	1vlg_A.pdb:0.4394220000):0.2361480000):0.3366670000):0.1646120000	(1mty_D.pdb:2.0103220000	3dhg_A.pdb:1.0052200000):1.6294400000):0.4614380000	(((((1bcf_A.pdb:0.0000020000	3e1q_A.pdb:0.0000030000):0.2759520000	2fkz_A.pdb:0.1133670000):0.5772070000	1jgc_A.pdb:0.0370630000):0.9383570000	1nfv_A.pdb:0.6607870000):0.4911990000	((1lko_A.pdb:0.9381100000	1yuz_A.pdb:0.6595820000):1.2385300000	3qhb_A.pdb:1.0208210000):0.1525470000):0.1025880000):0.3500790000	2vzb_A.pdb:1.2624960000):0.7287850000):0.5359130000):0.3386720000):0.6309510000):0.1137860000	(1ji4_A.pdb:1.0369000000	2fjc_A.pdb:0.9573530000):0.5135840000):0.2044730000):0.0038627000	(1n1q_A.pdb:0.2889000000	2chp_A.pdb:0.8687870000):0.1871110000);
(1ji5_A.pdb:0.1920900000	((1jig_A.pdb:0.1722240000	((1qgh_A.pdb:0.2603730000	(2ux1_A.pdb:0.5138990000	(((1dps_A.pdb:0.0000010000	1jts_A.pdb:0.0064050000):0.3473100000	1o9r_A.pdb:0.2249750000):0.2938740000	1uvh_A.pdb:0.9062620000):0.6024680000):0.4162170000):0.4935000000	(1ji4_A.pdb:0.9661320000	2fjc_A.pdb:0.9038920000):0.4048890000):0.1932770000):0.0635738000	((1tjo_A.pdb:0.0000010000	1tk6_A.pdb:0.0000010000):0.9202920000	((((((2fzf_A.pdb:2.0780570000	((1lko_A.pdb:0.6181810000	1yuz_A.pdb:1.0820120000):1.5142300000	3qhb_A.pdb:1.0197510000):0.7445250000):0.3699640000	(((1z6o_A.pdb:1.9995400000	1otk_A.pdb:1.2894260000):3.0697200000	(((2inc_B.pdb:2.3662390000	2inp_C.pdb:0.7788390000):2.1962600000	1mty_B.pdb:1.7596270000):1.3606400000	1za0_A.pdb:2.2062660000):0.2485020000):0.0000021089	((2uw1_A.pdb:0.0000020000	2uw1_B.pdb:0.0045300000):0.0781332000	1afr_A.pdb:0.1034890000):0.9038990000):0.4722810000):0.2333510000	(((((1oqu_A.pdb:0.2478710000	1uzr_A.pdb:0.1693870000):0.2320110000	1r2f_A.pdb:0.1723700000):1.3059000000	(1jk0_A.pdb:0.0427660000	(2uw2_A.pdb:0.0320940000	1w68_A.pdb:0.0184000000):0.3519700000):2.4455000000):0.9648220000	(1mxr_A.pdb:1.4313640000	3ee4_A.pdb:1.3749220000):0.6839580000):0.1917970000	(1mty_D.pdb:1.9175090000	3dhg_A.pdb:1.1305330000):2.8833500000):0.0000026418):0.5239540000	(((((1lb3_A.pdb:0.1221880000	2za7_A.pdb:0.0692800000):0.4066030000	1bg7_A.pdb:0.1710040000):0.0356414000	1r03_A.pdb:0.3971330000):0.2947560000	1z6o_M.pdb:0.9242340000):0.4358520000	((1eum_A.pdb:0.6573030000	1krq_A.pdb:0.3713980000):0.3984930000	(3e6s_A.pdb:1.7196570000	(2jd7_A.pdb:0.3188730000	1vlg_A.pdb:0.2867860000):0.1194780000):0.1783070000):0.2478650000):0.3273640000):1.5523400000	1nfv_A.pdb:0.8286990000):0.3876790000	(2vzb_A.pdb:1.5060010000	(((1bcf_A.pdb:0.0000010000	3e1q_A.pdb:0.0000030000):0.2671080000	2fkz_A.pdb:0.2482890000):0.3417620000	1jgc_A.pdb:0.2671790000):0.7226010000):0.2672280000):0.3942290000):1.0147500000):0.0575374000	(1n1q_A.pdb:0.3473620000	2chp_A.pdb:0.5962820000):0.1058230000);
(1ji5_A.pdb:0.2968570000	(1jig_A.pdb:0.2584690000	((1qgh_A.pdb:0.3475810000	2ux1_A.pdb:0.9816500000):0.4799560000	((1ji4_A.pdb:0.9962540000	2fjc_A.pdb:1.1634760000):0.1749020000	((((1dps_A.pdb:0.0000020000	1jts_A.pdb:0.0000020000):0.2667210000	1o9r_A.pdb:0.2878020000):0.4752590000	1uvh_A.pdb:0.8231190000):0.5861620000	((1tjo_A.pdb:0.0000010000	1tk6_A.pdb:0.0000010000):0.8354090000	(((((((2fzf_A.pdb:1.3419750000	(1z6o_A.pdb:1.7721990000	1otk_A.pdb:1.6220570000):1.3805100000):0.3472880000	(((((1oqu_A.pdb:0.1947530000	1uzr_A.pdb:0.1108630000):0.2194370000	1r2f_A.pdb:0.0798600000):1.6278000000	(((1mxr_A.pdb:1.0948950000	3ee4_A.pdb:1.5433010000):0.6956880000	(1jk0_A.pdb:0.1399570000	(2uw2_A.pdb:0.0142270000	1w68_A.pdb:0.0000020000):0.2312360000):1.7332300000):0.1567650000	1za0_A.pdb:1.5519970000):0.3419430000):0.2208530000	((2inc_B.pdb:1.6796670000	2inp_C.pdb:1.5611480000):2.8455300000	(1mty_D.pdb:1.6766020000	3dhg_A.pdb:1.1292110000):1.1225000000):0.2809090000):0.1605920000	((2uw1_A.pdb:0.0000020000	2uw1_B.pdb:0.0042210000):0.0124424000	1afr_A.pdb:0.1838890000):1.8858300000):0.4476560000):0.2021400000	((1lko_A.pdb:1.1884810000	1yuz_A.pdb:0.5009720000):1.5306100000	3qhb_A.pdb:0.9884940000):0.3538290000):0.6363870000	((((((1lb3_A.pdb:0.1036720000	2za7_A.pdb:0.0439090000):0.3641100000	1bg7_A.pdb:0.0915350000):0.1781540000	1r03_A.pdb:0.1099270000):0.1636480000	1mty_B.pdb:3.3302740000):0.2896830000	1z6o_M.pdb:1.0509490000):0.3548910000	(((1eum_A.pdb:0.8223250000	1krq_A.pdb:0.1182220000):0.4645140000	3e6s_A.pdb:1.3356890000):0.2526000000	(2jd7_A.pdb:0.3481550000	1vlg_A.pdb:0.4294280000):0.4259310000):0.1045030000):0.8327420000):0.4012450000	(((1bcf_A.pdb:0.0000020000	3e1q_A.pdb:0.0000030000):0.3453990000	2fkz_A.pdb:0.2232730000):0.4358120000	1jgc_A.pdb:0.4937020000):0.5759130000):0.1664890000	2vzb_A.pdb:1.6301950000):0.3964150000	1nfv_A.pdb:0.9129540000):0.5973900000):0.3185000000):0.4492670000):0.2700830000):0.1078140000):0.0522500000	(1n1q_A.pdb:0.4253350000	2chp_A.pdb:0.7010940000):0.1653480000);
(1ji5_A.pdb:0.3305280000	(1jig_A.pdb:0.1899580000	(((1qgh_A.pdb:0.4503530000	2ux1_A.pdb:0.5328710000):0.2152590000	(1ji4_A.pdb:0.7557340000	2fjc_A.pdb:0.6172740000):0.1368500000):0.2115930000	((((1dps_A.pdb:0.0000020000	1jts_A.pdb:0.0457570000):0.5253000000	1o9r_A.pdb:0.1905010000):0.4685100000	1uvh_A.pdb:0.8238420000):0.2800490000	((1tjo_A.pdb:0.0000010000	1tk6_A.pdb:0.0000010000):0.8897010000	((((((2fzf_A.pdb:1.8989090000	(((((1z6o_A.pdb:2.3532690000	1otk_A.pdb:2.1338910000):2.1583800000	(1jk0_A.pdb:0.0816170000	(2uw2_A.pdb:0.0128860000	1w68_A.pdb:0.0248550000):0.2373390000):1.6255200000):0.4125170000	((1oqu_A.pdb:0.2554610000	1uzr_A.pdb:0.0548890000):0.1334760000	1r2f_A.pdb:0.1010680000):1.4379000000):0.5766210000	(1mxr_A.pdb:1.8933190000	3ee4_A.pdb:1.6534350000):0.2005280000):0.4950360000	(((2inc_B.pdb:1.3341160000	2inp_C.pdb:1.2756160000):2.8167200000	(((2uw1_A.pdb:0.0000020000	2uw1_B.pdb:0.0045030000):0.0792751000	1afr_A.pdb:0.0995770000):1.0694800000	1za0_A.pdb:2.4808280000):0.0737056000):0.3178220000	(1mty_D.pdb:1.4551680000	3dhg_A.pdb:1.3332980000):1.8882100000):0.1106390000):0.1017700000):0.1244230000	3qhb_A.pdb:0.7711560000):0.4836140000	(1lko_A.pdb:0.9173300000	1yuz_A.pdb:0.8656120000):1.3336500000):0.5119470000	((((((1lb3_A.pdb:0.1270790000	2za7_A.pdb:0.0665540000):0.5652190000	1bg7_A.pdb:0.1003620000):0.0175020000	1r03_A.pdb:0.3355000000):0.3490600000	1z6o_M.pdb:0.6006040000):0.4541900000	((((1eum_A.pdb:0.5223230000	1krq_A.pdb:0.4866450000):0.4705320000	3e6s_A.pdb:1.2365430000):0.2449130000	2jd7_A.pdb:0.2910390000):0.2583620000	1vlg_A.pdb:0.0818100000):0.5394940000):0.0000027352	1mty_B.pdb:2.8555830000):0.7054640000):0.2829850000	2vzb_A.pdb:1.5423260000):0.0407033000	((((1bcf_A.pdb:0.0000020000	3e1q_A.pdb:0.0197020000):0.1938070000	2fkz_A.pdb:0.2015420000):0.4472900000	1jgc_A.pdb:0.3470430000):0.5372650000	1nfv_A.pdb:0.6036230000):0.2447880000):0.3372300000):0.3010060000):0.2825930000):0.0694966000):0.0982279000	(1n1q_A.pdb:0.2642460000	2chp_A.pdb:0.4232150000):0.0886264000);
(1ji5_A.pdb:0.3996440000	(1jig_A.pdb:0.2579420000	(((1qgh_A.pdb:0.2674560000	2ux1_A.pdb:0.7968970000):0.3673170000	(((1dps_A.pdb:0.0000020000	1jts_A.pdb:0.0000020000):0.4368870000	1o9r_A.pdb:0.2205590000):0.9317110000	(1uvh_A.pdb:1.1845380000	((1tjo_A.pdb:0.0000010000	1tk6_A.pdb:0.0000010000):0.8498640000	(((((2fzf_A.pdb:1.5177560000	(1lko_A.pdb:0.7683890000	1yuz_A.pdb:0.5762920000):1.2807400000):0.5360710000	(3qhb_A.pdb:0.7494130000	((((((1oqu_A.pdb:0.3016640000	1uzr_A.pdb:0.1045550000):0.1910110000	1r2f_A.pdb:0.1133230000):1.1835600000	(1jk0_A.pdb:0.0458240000	(2uw2_A.pdb:0.0200770000	1w68_A.pdb:0.0285330000):0.2581640000):1.6805100000):0.3794300000	1mxr_A.pdb:1.2327970000):0.3618110000	3ee4_A.pdb:1.3101760000):0.6947820000	((((2inc_B.pdb:1.5604860000	2inp_C.pdb:1.2563730000):2.2249100000	((2uw1_A.pdb:0.0000020000	2uw1_B.pdb:0.0137220000):0.0801031000	1afr_A.pdb:0.1675950000):0.7771960000):0.4644200000	1za0_A.pdb:1.9321920000):0.5349060000	(1mty_D.pdb:2.0498220000	3dhg_A.pdb:0.9837440000):1.6096500000):0.1926010000):0.7023150000):0.2742970000):0.0965461000	((((((1lb3_A.pdb:0.0769760000	2za7_A.pdb:0.0837950000):0.2251670000	((1bg7_A.pdb:0.0944050000	1z6o_M.pdb:1.3458250000):0.0691350000	1r03_A.pdb:0.2790730000):0.1295140000):0.2166990000	1mty_B.pdb:3.5825670000):0.2694390000	3e6s_A.pdb:1.1651880000):0.3395550000	(((1eum_A.pdb:0.5709190000	1krq_A.pdb:0.3934530000):0.6162580000	2jd7_A.pdb:0.2866980000):0.1807180000	1vlg_A.pdb:0.1813380000):0.4431210000):0.8475320000	(1z6o_A.pdb:1.9231930000	1otk_A.pdb:1.2160540000):1.5878000000):0.1295900000):0.4063540000	2vzb_A.pdb:1.4431870000):0.1040000000	((((1bcf_A.pdb:0.0000020000	3e1q_A.pdb:0.0000030000):0.2798720000	2fkz_A.pdb:0.1404930000):0.3830820000	1jgc_A.pdb:0.4930700000):0.6397240000	1nfv_A.pdb:0.8854340000):0.2378850000):0.4562810000):0.3840400000):0.2160820000):0.2479460000):0.1190770000	(1ji4_A.pdb:0.6485630000	2fjc_A.pdb:0.8533650000):0.4387290000):0.1362060000):0.0544825000	(1n1q_A.pdb:0.3002150000	2chp_A.pdb:0.6634950000):0.0912507000);
(1ji5_A.pdb:0.3094270000	(1jig_A.pdb:0.1698240000	((1qgh_A.pdb:0.2264270000	2ux1_A.pdb:0.7929410000):0.5574430000	((1ji4_A.pdb:0.5810000000	2fjc_A.pdb:0.7095870000):0.1848510000	((((1dps_A.pdb:0.0000010000	1jts_A.pdb:0.0117690000):0.3487340000	1o9r_A.pdb:0.2990760000):0.3862300000	1uvh_A.pdb:1.0044740000):0.8095490000	((1tjo_A.pdb:0.0000020000	1tk6_A.pdb:0.0000020000):1.0685500000	(((((2fzf_A.pdb:1.9910550000	(((((((1z6o_A.pdb:1.6067220000	1otk_A.pdb:1.3876340000):2.2857200000	(1jk0_A.pdb:0.0000020000	(2uw2_A.pdb:0.0057380000	1w68_A.pdb:0.0228220000):0.3697530000):0.9522290000):0.6929360000	((1oqu_A.pdb:0.1322510000	1uzr_A.pdb:0.0804040000):0.2138680000	1r2f_A.pdb:0.0883210000):1.1860500000):0.2964870000	1mxr_A.pdb:1.0688920000):0.2209880000	3ee4_A.pdb:1.5267170000):0.3590840000	(((2inc_B.pdb:1.9390300000	2inp_C.pdb:0.5624120000):3.6178600000	1mty_B.pdb:1.6289190000):1.4997100000	1za0_A.pdb:1.1023560000):0.9103820000):0.4698790000	((1mty_D.pdb:1.2372920000	3dhg_A.pdb:1.1886440000):1.4487100000	((2uw1_A.pdb:0.0000020000	1afr_A.pdb:0.2003940000):0.0000025003	2uw1_B.pdb:0.0043130000):0.9460280000):0.5122160000):0.4914190000):0.1865240000	3qhb_A.pdb:0.9308170000):0.1716320000	(1lko_A.pdb:1.0299130000	1yuz_A.pdb:0.7834550000):2.1467800000):0.3953450000	(((((1lb3_A.pdb:0.0995260000	2za7_A.pdb:0.0437020000):0.3464910000	1bg7_A.pdb:0.1705280000):0.0840650000	1r03_A.pdb:0.3509910000):0.3704480000	1z6o_M.pdb:1.1060090000):0.1456210000	((((1eum_A.pdb:0.5695480000	1krq_A.pdb:0.3345000000):0.7764730000	2jd7_A.pdb:0.3460480000):0.1998570000	1vlg_A.pdb:0.2962230000):0.2563170000	3e6s_A.pdb:1.2289420000):0.7487700000):1.5213900000):0.5933450000	(2vzb_A.pdb:1.3056090000	((((1bcf_A.pdb:0.0000020000	3e1q_A.pdb:0.0130830000):0.3446450000	2fkz_A.pdb:0.2381090000):0.3938080000	1jgc_A.pdb:0.3218340000):0.6921300000	1nfv_A.pdb:0.8604380000):0.4648720000):0.0851028000):0.3099670000):0.2671650000):0.3431810000):0.2919410000):0.0321022000):0.1008760000	(1n1q_A.pdb:0.3763420000	2chp_A.pdb:0.7873570000):0.1104040000);
(1ji5_A.pdb:0.2318070000	((1jig_A.pdb:0.1504380000	((1qgh_A.pdb:0.3679760000	2ux1_A.pdb:0.5668840000):0.4898570000	(1ji4_A.pdb:0.9790420000	2fjc_A.pdb:0.6643790000):0.0693970000):0.3068880000):0.1135340000	((((1dps_A.pdb:0.0000030000	1jts_A.pdb:0.0239550000):0.4454140000	1o9r_A.pdb:0.3570430000):0.8962650000	(1uvh_A.pdb:0.8071100000	(1tjo_A.pdb:0.0000010000	1tk6_A.pdb:0.0000020000):1.0783000000):0.2443850000):0.3318760000	((((((2fzf_A.pdb:1.3986100000	((((1z6o_A.pdb:1.8397830000	1otk_A.pdb:1.4962960000):1.3163000000	(1jk0_A.pdb:0.1118730000	(2uw2_A.pdb:0.0263210000	1w68_A.pdb:0.0031280000):0.1985110000):0.7996550000):0.0522276000	((1oqu_A.pdb:0.2518740000	1uzr_A.pdb:0.0970800000):0.1717210000	1r2f_A.pdb:0.2239160000):1.7107600000):0.4520280000	((1mxr_A.pdb:1.3788700000	3ee4_A.pdb:1.3365950000):0.2824800000	(1mty_D.pdb:1.3400270000	3dhg_A.pdb:1.5435940000):1.2764600000):0.5290810000):0.1373750000):0.1096490000	(((2inc_B.pdb:0.7527570000	2inp_C.pdb:1.2121780000):2.4897900000	((2uw1_A.pdb:0.0000020000	2uw1_B.pdb:0.0044620000):0.0404331000	1afr_A.pdb:0.1688390000):0.4627050000):1.1240700000	1za0_A.pdb:1.9992330000):0.3292700000):0.2640450000	((1lko_A.pdb:1.5821950000	1yuz_A.pdb:0.1341460000):1.8323400000	3qhb_A.pdb:1.1043030000):0.1829540000):0.5417700000	((((((1lb3_A.pdb:0.1327640000	2za7_A.pdb:0.0890380000):0.3150160000	1bg7_A.pdb:0.1255340000):0.1171480000	1r03_A.pdb:0.1918320000):0.4559280000	1z6o_M.pdb:0.7684000000):0.2658900000	1mty_B.pdb:3.4502410000):0.0044887200	(((1eum_A.pdb:0.5564110000	1krq_A.pdb:0.3223420000):0.4520550000	(2jd7_A.pdb:0.3174750000	1vlg_A.pdb:0.3403300000):0.1927520000):0.3956350000	3e6s_A.pdb:0.9493580000):0.1553450000):0.9233390000):0.2939440000	((((1bcf_A.pdb:0.0000020000	3e1q_A.pdb:0.0070240000):0.3416580000	2fkz_A.pdb:0.1860940000):0.4575170000	1jgc_A.pdb:0.3804740000):0.4589400000	1nfv_A.pdb:0.9908790000):0.4373160000):0.1893240000	2vzb_A.pdb:1.1672460000):0.7151940000):0.5252240000):0.0642269000	(1n1q_A.pdb:0.3328340000	2chp_A.pdb:0.5141370000):0.1353380000);
(1ji5_A.pdb:0.2836830000	((1jig_A.pdb:0.3180460000	((1qgh_A.pdb:0.5794610000	2ux1_A.pdb:0.6202430000):0.3876180000	(1ji4_A.pdb:0.6653460000	2fjc_A.pdb:0.9327930000):0.2176080000):0.1780590000):0.0500420000	(1n1q_A.pdb:0.3322390000	(((((1dps_A.pdb:0.0068380000	1jts_A.pdb:0.0000030000):0.6246390000	1o9r_A.pdb:0.3492930000):0.6122310000	1uvh_A.pdb:0.7983280000):0.2952630000	(1tjo_A.pdb:0.0000010000	1tk6_A.pdb:0.0000020000):1.2444700000):0.1937020000	((((((2fzf_A.pdb:1.5605950000	(1z6o_A.pdb:3.0180370000	1otk_A.pdb:2.1439530000):0.8825970000):0.6620880000	(((((((1lb3_A.pdb:0.1252240000	2za7_A.pdb:0.0596310000):0.5625860000	1bg7_A.pdb:0.0597600000):0.0639530000	1r03_A.pdb:0.3079520000):0.1519850000	1z6o_M.pdb:0.9136780000):0.4105760000	1mty_B.pdb:3.0596400000):0.1933920000	(((1eum_A.pdb:0.6235570000	1krq_A.pdb:0.4822550000):0.4589710000	3e6s_A.pdb:0.8263730000):0.2367020000	(2jd7_A.pdb:0.2811930000	1vlg_A.pdb:0.2709850000):0.1236880000):0.0894898000):1.0449000000	(((((1oqu_A.pdb:0.1611040000	1uzr_A.pdb:0.1644040000):0.1953780000	1r2f_A.pdb:0.0804060000):1.2783700000	(1jk0_A.pdb:0.0000030000	(2uw2_A.pdb:0.0153260000	1w68_A.pdb:0.0074790000):0.4111950000):1.7373200000):0.4723350000	(1mxr_A.pdb:2.1591830000	(((2inc_B.pdb:0.8571360000	2inp_C.pdb:1.7318170000):2.3416300000	((2uw1_A.pdb:0.0000020000	2uw1_B.pdb:0.0082360000):0.1051840000	1afr_A.pdb:0.0864870000):0.9246200000):0.3496900000	1za0_A.pdb:1.6727620000):0.4195810000):0.1477000000):0.2657380000	(3ee4_A.pdb:1.8071670000	(1mty_D.pdb:1.3634190000	3dhg_A.pdb:1.1532570000):2.0783100000):0.0413576000):0.2105020000):0.1929640000):0.3052710000	3qhb_A.pdb:1.1175070000):0.3108310000	(1lko_A.pdb:1.4481570000	1yuz_A.pdb:0.5364270000):1.6287400000):0.1030990000	((((1bcf_A.pdb:0.0000020000	3e1q_A.pdb:0.0062500000):0.4180560000	2fkz_A.pdb:0.1471560000):0.6378770000	1jgc_A.pdb:0.3624690000):0.4829840000	1nfv_A.pdb:0.9391900000):0.4810000000):0.3424300000	2vzb_A.pdb:1.3864010000):0.7803650000):0.4454620000):0.2299420000):0.0145257000	2chp_A.pdb:0.6209200000);
(1ji5_A.pdb:0.3431050000	(1jig_A.pdb:0.1515050000	((((1qgh_A.pdb:0.6080750000	2ux1_A.pdb:0.2986670000):0.1544880000	(((1dps_A.pdb:0.0000020000	1jts_A.pdb:0.0000020000):0.3526540000	1o9r_A.pdb:0.2993810000):0.4721770000	1uvh_A.pdb:1.5588330000):0.6988210000):0.2807570000	(1ji4_A.pdb:1.0059380000	2fjc_A.pdb:0.6506800000):0.3482850000):0.1145380000	((1tjo_A.pdb:0.0000010000	1tk6_A.pdb:0.0000020000):1.2728100000	(((((2fzf_A.pdb:1.7659440000	(1lko_A.pdb:0.8229980000	1yuz_A.pdb:0.6242660000):0.9000330000):0.4550950000	3qhb_A.pdb:0.6344910000):0.2824260000	(((((((((1lb3_A.pdb:0.0861900000	2za7_A.pdb:0.1282270000):0.4705180000	1bg7_A.pdb:0.0655530000):0.0555477000	1r03_A.pdb:0.2571210000):0.3784740000	1z6o_M.pdb:1.0536660000):0.2929480000	1mty_B.pdb:2.8838280000):0.1833330000	(1eum_A.pdb:0.5923580000	1krq_A.pdb:0.2149470000):0.4968050000):0.2223310000	3e6s_A.pdb:1.1507420000):0.0478876000	(2jd7_A.pdb:0.3859500000	1vlg_A.pdb:0.3566890000):0.0359442000):1.1692600000	((((((1z6o_A.pdb:2.4528260000	1otk_A.pdb:1.5578130000):2.1158900000	(1jk0_A.pdb:0.1399550000	(2uw2_A.pdb:0.0241250000	1w68_A.pdb:0.0045060000):0.1887790000):1.0312600000):0.6358220000	((1oqu_A.pdb:0.2780470000	1uzr_A.pdb:0.1693540000):0.1255490000	1r2f_A.pdb:0.0990080000):1.2755500000):0.4785950000	1za0_A.pdb:1.3757220000):0.2575380000	((2inc_B.pdb:1.4779340000	2inp_C.pdb:0.8105810000):2.1752300000	((2uw1_A.pdb:0.0000020000	2uw1_B.pdb:0.0135880000):0.0134679000	1afr_A.pdb:0.1561040000):0.3978110000):0.9144490000):0.3780610000	((1mxr_A.pdb:1.6470610000	3ee4_A.pdb:1.3350870000):0.6799840000	(1mty_D.pdb:1.4226970000	3dhg_A.pdb:0.9939150000):1.7670100000):0.0000023397):0.2762740000):0.2627660000):0.4645290000	2vzb_A.pdb:1.2430590000):0.0826587000	((((1bcf_A.pdb:0.0000020000	3e1q_A.pdb:0.0131330000):0.3009440000	2fkz_A.pdb:0.1247400000):0.5845340000	1jgc_A.pdb:0.3063550000):0.9858090000	1nfv_A.pdb:0.5846340000):0.2649910000):0.6267610000):0.4812090000):0.1818320000):0.0508769000	(1n1q_A.pdb:0.2317590000	2chp_A.pdb:0.8603000000):0.2248850000);
(1ji5_A.pdb:0.2029450000	((1jig_A.pdb:0.1891670000	(((1qgh_A.pdb:0.4605700000	2ux1_A.pdb:0.6233630000):0.3410730000	(((1dps_A.pdb:0.0000020000	1jts_A.pdb:0.0191760000):0.2092920000	1o9r_A.pdb:0.3543610000):0.3560620000	1uvh_A.pdb:0.7117450000):0.4528900000):0.3553270000	((1ji4_A.pdb:0.9196960000	2fjc_A.pdb:1.1303240000):0.0335788000	((1tjo_A.pdb:0.0000010000	1tk6_A.pdb:0.0000010000):1.3204100000	(((((2fzf_A.pdb:2.2034070000	(3qhb_A.pdb:1.3785270000	(((((1z6o_A.pdb:1.5691190000	1otk_A.pdb:2.0784940000):2.0006000000	(1jk0_A.pdb:0.1334950000	(2uw2_A.pdb:0.0161890000	1w68_A.pdb:0.0379360000):0.2697920000):0.9380430000):0.8272040000	((1oqu_A.pdb:0.1966170000	1uzr_A.pdb:0.1929840000):0.2954340000	1r2f_A.pdb:0.0387930000):1.0456900000):0.7412580000	(((2uw1_A.pdb:0.0000020000	2uw1_B.pdb:0.0044740000):0.0863265000	1afr_A.pdb:0.1034810000):1.2092000000	1za0_A.pdb:2.0295950000):0.5006660000):0.0900740000	(1mxr_A.pdb:1.9896050000	(3ee4_A.pdb:1.4317570000	((2inc_B.pdb:0.7664860000	2inp_C.pdb:1.8954240000):2.4880600000	(1mty_D.pdb:1.4349130000	3dhg_A.pdb:1.4998970000):1.0016800000):0.3878020000):0.4690590000):0.3242920000):0.3769080000):0.2736370000):0.2602700000	((((((1lb3_A.pdb:0.0362650000	2za7_A.pdb:0.0681970000):0.4291270000	1bg7_A.pdb:0.0446490000):0.0232039000	1r03_A.pdb:0.2634070000):0.4819150000	1z6o_M.pdb:0.7687080000):0.1618550000	1mty_B.pdb:3.5770150000):0.1391660000	(((1eum_A.pdb:0.6815320000	1krq_A.pdb:0.1866380000):0.4112160000	3e6s_A.pdb:1.3163160000):0.2116900000	(2jd7_A.pdb:0.3856590000	1vlg_A.pdb:0.2342420000):0.4184450000):0.3210280000):0.6979740000):0.4907850000	(1lko_A.pdb:1.0192050000	1yuz_A.pdb:0.5723850000):2.0269200000):0.0856685000	2vzb_A.pdb:1.2443070000):0.0655154000	((((1bcf_A.pdb:0.0000020000	3e1q_A.pdb:0.0000030000):0.2552890000	2fkz_A.pdb:0.2254130000):0.2124100000	1jgc_A.pdb:0.5610400000):0.3191920000	1nfv_A.pdb:1.2344680000):0.1880040000):0.7062540000):0.2309520000):0.2293910000):0.1171580000):0.0934829000	1n1q_A.pdb:0.3245400000):0.1123120000	2chp_A.pdb:0.4719490000);
(1ji5_A.pdb:0.3316960000	1jig_A.pdb:0.2207060000	((1n1q_A.pdb:0.2962670000	2chp_A.pdb:0.5753270000):0.0752337000	(((1qgh_A.pdb:0.4108310000	(2ux1_A.pdb:0.2457090000	(((1dps_A.pdb:0.0000020000	1jts_A.pdb:0.0363540000):0.3998640000	1o9r_A.pdb:0.2987230000):0.4689820000	1uvh_A.pdb:0.9849440000):0.5420190000):0.3802320000):0.2948550000	(1ji4_A.pdb:0.8093770000	2fjc_A.pdb:0.9497590000):0.2526360000):0.1642400000	((1tjo_A.pdb:0.0000010000	1tk6_A.pdb:0.0000010000):1.1345600000	((((((2fzf_A.pdb:1.1557360000	(1z6o_A.pdb:1.7336790000	1otk_A.pdb:2.2793860000):2.0671700000):0.9010800000	((((((1oqu_A.pdb:0.2211240000	1uzr_A.pdb:0.1180780000):0.1119210000	1r2f_A.pdb:0.1479370000):1.3006300000	(1jk0_A.pdb:0.0071710000	(2uw2_A.pdb:0.0000020000	1w68_A.pdb:0.0239240000):0.3999940000):1.4650400000):0.4575290000	1mxr_A.pdb:1.2763170000):0.2875320000	3ee4_A.pdb:1.2732300000):0.7146080000	((((2inc_B.pdb:1.3501900000	2inp_C.pdb:1.3896050000):2.2547100000	((2uw1_A.pdb:0.0000020000	2uw1_B.pdb:0.0136060000):0.0721425000	1afr_A.pdb:0.1191810000):1.2104100000):0.4734410000	1za0_A.pdb:1.8084780000):0.4420740000	(1mty_D.pdb:1.4528740000	3dhg_A.pdb:1.0370510000):2.6554700000):0.0948797000):0.3228170000):0.3388060000	((((((1lb3_A.pdb:0.0427870000	2za7_A.pdb:0.1183680000):0.3485360000	1bg7_A.pdb:0.1119350000):0.0414872000	1r03_A.pdb:0.2255890000):0.0855149000	1mty_B.pdb:3.7929410000):0.2284110000	1z6o_M.pdb:0.8987400000):0.2470920000	((((1eum_A.pdb:0.4586930000	1krq_A.pdb:0.3943070000):0.6829080000	2jd7_A.pdb:0.2831220000):0.2666430000	1vlg_A.pdb:0.3076170000):0.2018670000	3e6s_A.pdb:0.8621590000):0.3465840000):1.2139400000):0.1191140000	((1lko_A.pdb:1.2468520000	1yuz_A.pdb:0.8376370000):1.9783100000	3qhb_A.pdb:1.7913160000):0.0000026544):0.7800290000	((((1bcf_A.pdb:0.0000020000	3e1q_A.pdb:0.0069530000):0.2210930000	2fkz_A.pdb:0.1947200000):0.2857120000	1jgc_A.pdb:0.4239250000):0.5922880000	1nfv_A.pdb:1.0258270000):0.3183060000):0.0751714000	2vzb_A.pdb:1.2442670000):0.6374880000):0.4795980000):0.0227566000):0.0948170000);
(1ji5_A.pdb:0.1097780000	(1jig_A.pdb:0.2065630000	((1n1q_A.pdb:0.2414110000	((1ji4_A.pdb:0.8668420000	2fjc_A.pdb:0.9808930000):0.1939500000	((((1dps_A.pdb:0.0000020000	1jts_A.pdb:0.0270110000):0.3605950000	1o9r_A.pdb:0.2608020000):0.7769660000	1uvh_A.pdb:0.9259290000):0.5715760000	((1tjo_A.pdb:0.0000010000	1tk6_A.pdb:0.0000020000):0.9231640000	((((((2fzf_A.pdb:0.8947980000	(1z6o_A.pdb:2.2057450000	1otk_A.pdb:2.3667760000):1.0310200000):1.0070100000	(((1lko_A.pdb:1.6346910000	1yuz_A.pdb:0.2665590000):1.7787100000	3qhb_A.pdb:1.0587660000):0.7096970000	(((2inc_B.pdb:1.3594500000	2inp_C.pdb:2.0821900000):2.0812900000	((2uw1_A.pdb:0.0000020000	2uw1_B.pdb:0.0086950000):0.0000029471	1afr_A.pdb:0.2296480000):0.4855890000):0.7833080000	(1mty_D.pdb:1.6801190000	3dhg_A.pdb:0.5236160000):1.9413200000):0.3716560000):0.0767530000):0.3835180000	((((1oqu_A.pdb:0.2093620000	1uzr_A.pdb:0.1744890000):0.2216780000	1r2f_A.pdb:0.0618510000):1.7364800000	(1jk0_A.pdb:0.0352420000	(2uw2_A.pdb:0.0157420000	1w68_A.pdb:0.0114770000):0.3248440000):1.4939900000):0.5886410000	((1mxr_A.pdb:1.7562360000	3ee4_A.pdb:1.2771960000):0.3704090000	1za0_A.pdb:1.7781170000):0.1328320000):0.3508450000):0.6314080000	(((((1lb3_A.pdb:0.0774750000	2za7_A.pdb:0.0565440000):0.3730710000	(1bg7_A.pdb:0.1364580000	1r03_A.pdb:0.2457290000):0.0773396000):0.2598050000	1z6o_M.pdb:1.1263790000):0.0972537000	1mty_B.pdb:3.3452070000):0.0369118000	(((1eum_A.pdb:0.5264990000	1krq_A.pdb:0.2481700000):0.4749700000	3e6s_A.pdb:1.0291200000):0.1811720000	(2jd7_A.pdb:0.4318100000	1vlg_A.pdb:0.3828230000):0.1915900000):0.3074820000):1.3098800000):0.5084710000	((((1bcf_A.pdb:0.0000020000	3e1q_A.pdb:0.0319290000):0.3566830000	2fkz_A.pdb:0.1438720000):0.4359640000	1jgc_A.pdb:0.3928740000):0.8988980000	1nfv_A.pdb:0.9391650000):0.2278170000):0.3157130000	2vzb_A.pdb:1.0870220000):0.9451710000):0.6379490000):0.5971280000):0.1297430000):0.1868320000	(1qgh_A.pdb:0.2972310000	2ux1_A.pdb:0.9295010000):0.4744640000):0.0743500000):0.1358400000	2chp_A.pdb:0.9028820000);
(1ji5_A.pdb:0.2238720000	((1jig_A.pdb:0.1645500000	(((1qgh_A.pdb:0.4112370000	2ux1_A.pdb:0.7357710000):0.1789710000	((((1dps_A.pdb:0.0000030000	1jts_A.pdb:0.0421830000):0.3187900000	1o9r_A.pdb:0.2752940000):0.6769810000	1uvh_A.pdb:0.7241550000):0.1568070000	((1tjo_A.pdb:0.0000010000	1tk6_A.pdb:0.0000010000):0.7355430000	(((((((2fzf_A.pdb:1.0184900000	(1z6o_A.pdb:2.2835670000	1otk_A.pdb:1.1002980000):1.7415800000):0.7470200000	(((((1oqu_A.pdb:0.2388850000	1uzr_A.pdb:0.1342490000):0.1465450000	1r2f_A.pdb:0.1807880000):1.4548200000	((1mxr_A.pdb:1.0767940000	3ee4_A.pdb:1.6805040000):0.3043050000	(1jk0_A.pdb:0.0981870000	(2uw2_A.pdb:0.0654170000	1w68_A.pdb:0.0177060000):0.2676750000):1.4224700000):0.3669150000):0.5469580000	(((2inc_B.pdb:0.8808550000	2inp_C.pdb:1.2412650000):2.7683100000	((2uw1_A.pdb:0.0000020000	2uw1_B.pdb:0.0047700000):0.0515579000	1afr_A.pdb:0.1590360000):0.4600390000):0.8557230000	1za0_A.pdb:1.6287550000):0.0000026277):0.2927290000	(1mty_D.pdb:1.4015760000	3dhg_A.pdb:1.6714930000):1.4232100000):0.0650068000):0.4145500000	3qhb_A.pdb:0.9994620000):0.3137020000	(1lko_A.pdb:0.6815950000	1yuz_A.pdb:1.2255540000):1.4905900000):0.2573010000	((((1lb3_A.pdb:0.0689770000	2za7_A.pdb:0.0357550000):0.2559010000	(1bg7_A.pdb:0.0587180000	(1r03_A.pdb:0.2683560000	1z6o_M.pdb:1.3866410000):0.2172680000):0.1586080000):0.3215000000	1mty_B.pdb:3.0853730000):0.2406580000	((((1eum_A.pdb:0.7365230000	1krq_A.pdb:0.6836210000):0.6751630000	2jd7_A.pdb:0.4434530000):0.0867085000	1vlg_A.pdb:0.1696220000):0.2077460000	3e6s_A.pdb:1.3614050000):0.2400950000):0.6385710000):0.2863350000	((((1bcf_A.pdb:0.0000020000	3e1q_A.pdb:0.0063570000):0.3257530000	2fkz_A.pdb:0.2211640000):0.4379420000	1jgc_A.pdb:0.3035950000):1.0785100000	1nfv_A.pdb:0.8058900000):0.4004470000):0.0846160000	2vzb_A.pdb:1.5578120000):0.7822590000):0.5767150000):0.3559790000):0.1860050000	(1ji4_A.pdb:0.9429830000	2fjc_A.pdb:0.6990260000):0.2920980000):0.2672340000):0.0444540000	1n1q_A.pdb:0.3131230000):0.1454720000	2chp_A.pdb:0.4567280000);
(1ji5_A.pdb:0.1642160000	(1jig_A.pdb:0.2417900000	((1qgh_A.pdb:0.1744710000	(2ux1_A.pdb:0.4682070000	(((1dps_A.pdb:0.0000020000	1jts_A.pdb:0.0219660000):0.3389830000	1o9r_A.pdb:0.3947930000):0.2755950000	1uvh_A.pdb:1.1618250000):0.7868310000):0.5086440000):0.3957850000	((1ji4_A.pdb:0.6014540000	2fjc_A.pdb:0.8908650000):0.3390980000	(((((1tjo_A.pdb:0.0000010000	1tk6_A.pdb:0.0000010000):0.8981800000	2vzb_A.pdb:1.7627610000):0.2221740000	((((1bcf_A.pdb:0.0000020000	3e1q_A.pdb:0.0067660000):0.2415640000	2fkz_A.pdb:0.1211020000):0.3190090000	1jgc_A.pdb:0.4927910000):1.1290300000	1nfv_A.pdb:0.7684840000):0.1002140000):0.2223760000	((((2fzf_A.pdb:2.1221130000	(1z6o_A.pdb:2.4175640000	1otk_A.pdb:1.5186500000):0.8911470000):0.9673120000	((((1oqu_A.pdb:0.2362820000	1uzr_A.pdb:0.1184640000):0.1362280000	1r2f_A.pdb:0.1763130000):1.2962300000	(1jk0_A.pdb:0.1629100000	(2uw2_A.pdb:0.0116280000	1w68_A.pdb:0.0255350000):0.2966870000):1.6260500000):0.8390510000	(((1mxr_A.pdb:1.4753970000	3ee4_A.pdb:1.5495870000):0.2792260000	(1mty_D.pdb:1.2475370000	3dhg_A.pdb:1.3950050000):2.3380400000):0.2425520000	(((2inc_B.pdb:1.7954610000	2inp_C.pdb:1.2805880000):2.7150000000	((2uw1_A.pdb:0.0000020000	2uw1_B.pdb:0.0000020000):0.0000022880	1afr_A.pdb:0.1760380000):0.6484710000):0.6710110000	1za0_A.pdb:1.5589070000):0.7102420000):0.4414820000):0.3274420000):0.1884560000	3qhb_A.pdb:0.9768260000):0.7683070000	((((((1lb3_A.pdb:0.0806620000	2za7_A.pdb:0.0521990000):0.3032810000	1bg7_A.pdb:0.1514420000):0.1184660000	1r03_A.pdb:0.2257380000):0.3893900000	1z6o_M.pdb:0.9258500000):0.7095590000	(((1eum_A.pdb:0.6997620000	1krq_A.pdb:0.2185820000):0.3898230000	3e6s_A.pdb:2.2846690000):0.3178850000	(2jd7_A.pdb:0.4515610000	1vlg_A.pdb:0.3469000000):0.1004410000):0.5809830000):0.0218290000	1mty_B.pdb:2.4354230000):0.3710930000):0.3388820000):0.0475287000	(1lko_A.pdb:0.8469010000	1yuz_A.pdb:0.9561300000):2.6216600000):0.8845320000):0.4134640000):0.1600830000):0.1527490000	(1n1q_A.pdb:0.4676380000	2chp_A.pdb:0.6039670000):0.0904439000);
(1ji5_A.pdb:0.2087670000	(1jig_A.pdb:0.1836620000	(1n1q_A.pdb:0.3513210000	(((1qgh_A.pdb:0.5007930000	2ux1_A.pdb:0.7919810000):0.1834740000	(1ji4_A.pdb:0.9820110000	2fjc_A.pdb:0.9466410000):0.4152060000):0.2829510000	((((1dps_A.pdb:0.0000010000	1jts_A.pdb:0.0127280000):0.3395590000	1o9r_A.pdb:0.2393890000):0.4901840000	1uvh_A.pdb:0.9200830000):0.3071260000	((1tjo_A.pdb:0.0000010000	1tk6_A.pdb:0.0000010000):1.6374300000	((((((2fzf_A.pdb:2.4253760000	((((1z6o_A.pdb:1.0610440000	1otk_A.pdb:1.3206230000):2.2308500000	(((2inc_B.pdb:2.0263630000	2inp_C.pdb:0.5985360000):2.0671500000	1mty_B.pdb:2.4728840000):1.6052500000	1za0_A.pdb:0.6583540000):0.9057650000):0.4254180000	((2uw1_A.pdb:0.0000020000	2uw1_B.pdb:0.0042990000):0.0205302000	1afr_A.pdb:0.2267500000):1.4487000000):0.4589880000	((((1oqu_A.pdb:0.1897100000	1uzr_A.pdb:0.1787390000):0.1750200000	1r2f_A.pdb:0.1301070000):1.5545500000	(1mxr_A.pdb:1.9029280000	3ee4_A.pdb:1.0192500000):0.3175990000):0.2627510000	(1jk0_A.pdb:0.0363550000	(2uw2_A.pdb:0.0042890000	1w68_A.pdb:0.0249620000):0.2843990000):1.7396000000):0.2931120000):0.0585704000):0.2482880000	((((((1lb3_A.pdb:0.1803840000	2za7_A.pdb:0.0873780000):0.4151980000	(1bg7_A.pdb:0.1196140000	1r03_A.pdb:0.4717450000):0.0534849000):0.2650850000	1z6o_M.pdb:0.8867030000):0.4658900000	(1eum_A.pdb:0.7840710000	1krq_A.pdb:0.1380600000):0.3380030000):0.2952270000	(2jd7_A.pdb:0.3632180000	1vlg_A.pdb:0.5049890000):0.2643170000):0.1670830000	3e6s_A.pdb:0.9007680000):0.7135090000):0.1041130000	(1mty_D.pdb:2.0340470000	3dhg_A.pdb:0.9588710000):1.5080700000):0.1097900000	((1lko_A.pdb:1.3056410000	1yuz_A.pdb:0.4948740000):1.2773300000	3qhb_A.pdb:1.1240760000):0.1020710000):0.5306830000	1nfv_A.pdb:0.7820980000):0.2361110000	(2vzb_A.pdb:1.4436510000	(((1bcf_A.pdb:0.0000010000	3e1q_A.pdb:0.0000030000):0.4063370000	2fkz_A.pdb:0.1182950000):0.5895840000	1jgc_A.pdb:0.2613930000):0.6563450000):0.2503130000):1.2634200000):0.4283200000):0.7420630000):0.0386842000):0.1173950000):0.0557358000	2chp_A.pdb:0.6985900000);
(1ji5_A.pdb:0.2874160000	(1jig_A.pdb:0.2381090000	(1n1q_A.pdb:0.2013090000	2chp_A.pdb:0.6947500000):0.1119010000):0.0413245000	(((1qgh_A.pdb:0.3327260000	2ux1_A.pdb:0.6366640000):0.1580070000	(((1dps_A.pdb:0.0000020000	1jts_A.pdb:0.0191020000):0.3372090000	1o9r_A.pdb:0.3356240000):0.5892850000	1uvh_A.pdb:0.8288890000):0.5773930000):0.3061370000	((1ji4_A.pdb:0.6519850000	2fjc_A.pdb:0.8313970000):0.0938111000	((1tjo_A.pdb:0.0000010000	1tk6_A.pdb:0.0000010000):0.7574640000	((((((((((2fzf_A.pdb:1.7242790000	(1z6o_A.pdb:1.8491770000	1otk_A.pdb:2.2212910000):1.4812400000):0.7806570000	(((2inc_B.pdb:1.4974450000	2inp_C.pdb:1.4906810000):2.4389300000	((2uw1_A.pdb:0.0000020000	2uw1_B.pdb:0.0136790000):0.0748547000	1afr_A.pdb:0.2101710000):0.5226080000):0.4340590000	1za0_A.pdb:1.7950680000):0.2336450000):0.2687970000	(((((1oqu_A.pdb:0.1898740000	1uzr_A.pdb:0.0950650000):0.1432160000	1r2f_A.pdb:0.1201330000):1.3275900000	(1jk0_A.pdb:0.1239160000	(2uw2_A.pdb:0.0144550000	1w68_A.pdb:0.0273550000):0.3400020000):1.8696800000):0.4842370000	1mxr_A.pdb:1.2068590000):0.7174610000	3ee4_A.pdb:1.5483000000):0.5613750000):0.3243590000	3qhb_A.pdb:1.5175680000):0.1312210000	(1mty_D.pdb:1.6602800000	3dhg_A.pdb:1.1745960000):1.7883200000):0.2856440000	((((((1lb3_A.pdb:0.0872370000	2za7_A.pdb:0.1001980000):0.4854500000	1bg7_A.pdb:0.1675850000):0.0796732000	1r03_A.pdb:0.2952300000):0.3374460000	1z6o_M.pdb:0.8849450000):0.5041440000	(((1eum_A.pdb:0.5187110000	1krq_A.pdb:0.5103770000):0.5064840000	(3e6s_A.pdb:1.3781840000	2jd7_A.pdb:0.2226420000):0.1287890000):0.1183860000	1vlg_A.pdb:0.3576740000):0.2916180000):0.2675320000	1mty_B.pdb:2.4875820000):0.5453120000):0.0941899000	(1lko_A.pdb:1.0667210000	1yuz_A.pdb:0.4372780000):2.4503300000):0.3698250000	1nfv_A.pdb:0.4992880000):0.3107370000	(((1bcf_A.pdb:0.0000020000	3e1q_A.pdb:0.0066790000):0.3503040000	2fkz_A.pdb:0.1413290000):0.6156740000	1jgc_A.pdb:0.1206300000):0.9676260000):0.6631920000	2vzb_A.pdb:0.9779510000):0.7597200000):0.7817460000):0.2519760000):0.1444510000);
(1ji5_A.pdb:0.3307450000	(1jig_A.pdb:0.2363920000	((1qgh_A.pdb:0.3448670000	2ux1_A.pdb:0.5076910000):0.4474730000	(1ji4_A.pdb:0.8605220000	2fjc_A.pdb:0.8771230000):0.2154820000):0.1998470000):0.0424456000	((1n1q_A.pdb:0.3867960000	(((((1dps_A.pdb:0.0000020000	1jts_A.pdb:0.0061410000):0.4340040000	1o9r_A.pdb:0.3975480000):0.5532010000	1uvh_A.pdb:0.9818320000):0.4573920000	(1tjo_A.pdb:0.0000010000	1tk6_A.pdb:0.0000010000):0.9263610000):0.2374660000	((((2fzf_A.pdb:2.4630320000	((((((((((1lb3_A.pdb:0.0733910000	2za7_A.pdb:0.0535890000):0.4530560000	1bg7_A.pdb:0.1331750000):0.0743880000	1r03_A.pdb:0.2472470000):0.4922430000	1z6o_M.pdb:0.7281550000):0.2309440000	1mty_B.pdb:3.5574080000):0.1826300000	((1eum_A.pdb:0.6520260000	1krq_A.pdb:0.3268750000):0.3496130000	3e6s_A.pdb:1.3014630000):0.1306360000):0.2543800000	(2jd7_A.pdb:0.4469620000	1vlg_A.pdb:0.2615610000):0.0781768000):1.2520800000	((1mxr_A.pdb:1.9117600000	3ee4_A.pdb:1.2786250000):0.5680650000	(((2uw1_A.pdb:0.0000020000	2uw1_B.pdb:0.0088400000):0.0947186000	1afr_A.pdb:0.0166040000):1.6951400000	1za0_A.pdb:1.3773020000):0.4312470000):0.0259193000):0.2241720000	((2inc_B.pdb:1.1905660000	2inp_C.pdb:1.0840420000):2.2687900000	(1mty_D.pdb:1.3810280000	3dhg_A.pdb:1.0605410000):0.2844690000):1.4618200000):0.0000028734	(((1z6o_A.pdb:1.4459650000	1otk_A.pdb:2.2756520000):1.9778500000	(1jk0_A.pdb:0.0020230000	(2uw2_A.pdb:0.0118530000	1w68_A.pdb:0.0113630000):0.3499760000):1.2869100000):0.6322860000	((1oqu_A.pdb:0.1916790000	1uzr_A.pdb:0.1121760000):0.1093760000	1r2f_A.pdb:0.1459970000):2.0254800000):0.5386450000):0.1284560000):0.6991170000	((1lko_A.pdb:1.4471330000	1yuz_A.pdb:0.2582270000):1.6918400000	3qhb_A.pdb:1.2516780000):0.0000020801):0.5544930000	((((1bcf_A.pdb:0.0000020000	3e1q_A.pdb:0.0059980000):0.2711470000	2fkz_A.pdb:0.1911970000):0.3885790000	1jgc_A.pdb:0.4050350000):0.6740500000	1nfv_A.pdb:0.4905810000):0.6874880000):0.0000029398	2vzb_A.pdb:1.2232000000):0.7787540000):0.3197630000):0.0935605000	2chp_A.pdb:0.7204150000):0.1295200000);
(1ji5_A.pdb:0.2315430000	(1jig_A.pdb:0.1549630000	((1qgh_A.pdb:0.4931340000	2ux1_A.pdb:0.6520000000):0.2571920000	((1ji4_A.pdb:0.8021170000	2fjc_A.pdb:1.0159760000):0.0498307000	(((1dps_A.pdb:0.0000020000	1jts_A.pdb:0.0335390000):0.4670050000	1o9r_A.pdb:0.2104350000):0.4897400000	(1uvh_A.pdb:0.6407240000	((1tjo_A.pdb:0.0000010000	1tk6_A.pdb:0.0000010000):0.6016600000	(((((2fzf_A.pdb:1.1607960000	(1z6o_A.pdb:1.9066640000	1otk_A.pdb:0.8507970000):2.0750900000):0.9257270000	(((((((1lb3_A.pdb:0.0728680000	2za7_A.pdb:0.0529360000):0.4480050000	1bg7_A.pdb:0.1777010000):0.1154650000	1r03_A.pdb:0.0621030000):0.4078350000	1z6o_M.pdb:1.1711860000):0.3813420000	1mty_B.pdb:3.4375280000):0.1397680000	((1eum_A.pdb:0.7595560000	1krq_A.pdb:0.1411040000):0.5448080000	(3e6s_A.pdb:1.2950950000	(2jd7_A.pdb:0.4179630000	1vlg_A.pdb:0.3796800000):0.1872260000):0.2662210000):0.1565300000):0.8851460000	(((((((1oqu_A.pdb:0.2369540000	1uzr_A.pdb:0.1206210000):0.1466500000	1r2f_A.pdb:0.1542310000):0.8944110000	(1jk0_A.pdb:0.0000030000	(2uw2_A.pdb:0.0181090000	1w68_A.pdb:0.0205890000):0.2715490000):2.2782200000):0.6236050000	1mxr_A.pdb:1.5287330000):0.2839240000	3ee4_A.pdb:1.3400600000):0.6049030000	(1mty_D.pdb:1.4199520000	3dhg_A.pdb:1.3024350000):2.0280700000):0.0096380900	(((2inc_B.pdb:0.8127700000	2inp_C.pdb:1.4227210000):3.3965800000	((2uw1_A.pdb:0.0000020000	2uw1_B.pdb:0.0042500000):0.0837276000	1afr_A.pdb:0.1096950000):0.3100320000):0.8629970000	1za0_A.pdb:1.5890470000):0.6466710000):0.5628660000):0.0154948000):0.3565670000	((1lko_A.pdb:1.2598820000	1yuz_A.pdb:0.7211100000):1.2689700000	3qhb_A.pdb:0.9568780000):0.4640460000):0.3615000000	((((1bcf_A.pdb:0.0000020000	3e1q_A.pdb:0.0193350000):0.3382710000	2fkz_A.pdb:0.1758240000):0.2770910000	1jgc_A.pdb:0.4968810000):1.0304900000	1nfv_A.pdb:0.7322900000):0.2419980000):0.1946520000	2vzb_A.pdb:1.7129540000):0.8888050000):0.6909860000):0.1831940000):0.6173240000):0.2053420000):0.2342620000):0.0973972000	(1n1q_A.pdb:0.3859270000	2chp_A.pdb:0.4530420000):0.1212580000);
(1ji5_A.pdb:0.1888370000	(1jig_A.pdb:0.2895850000	((1n1q_A.pdb:0.2141610000	2chp_A.pdb:0.6330140000):0.0486628000	(1qgh_A.pdb:0.2598250000	(2ux1_A.pdb:0.4548920000	(((1dps_A.pdb:0.0000020000	1jts_A.pdb:0.0277440000):0.1793000000	1o9r_A.pdb:0.4831250000):0.3153910000	1uvh_A.pdb:0.8890120000):0.6622580000):0.2576250000):0.3396660000):0.0842819000):0.1232810000	((1ji4_A.pdb:0.6140970000	2fjc_A.pdb:0.9103310000):0.4405620000	((1tjo_A.pdb:0.0000010000	1tk6_A.pdb:0.0000010000):1.3773800000	(((((((((2fzf_A.pdb:1.4090230000	(1z6o_A.pdb:3.0812850000	1otk_A.pdb:1.1274900000):1.6494900000):0.8421960000	(1mty_D.pdb:1.6057690000	3dhg_A.pdb:1.4039290000):2.0262200000):0.0152295000	3qhb_A.pdb:0.8120630000):0.2210330000	(1lko_A.pdb:0.8253480000	1yuz_A.pdb:1.2402600000):1.5546800000):0.4820910000	((((((1oqu_A.pdb:0.2068350000	1uzr_A.pdb:0.1392090000):0.1402910000	1r2f_A.pdb:0.2495320000):1.5585500000	(1jk0_A.pdb:0.0000030000	(2uw2_A.pdb:0.0285640000	1w68_A.pdb:0.0220200000):0.3337830000):1.0942700000):1.0758500000	(1mxr_A.pdb:1.4733920000	3ee4_A.pdb:1.2631820000):0.0849451000):0.4866770000	1za0_A.pdb:1.7172800000):0.2859380000	((2inc_B.pdb:1.8343160000	2inp_C.pdb:0.7515740000):2.6228200000	((2uw1_A.pdb:0.0000020000	2uw1_B.pdb:0.0000020000):0.0000024174	1afr_A.pdb:0.1712190000):0.3348340000):0.8101530000):0.3892550000):0.3521980000	((((1lb3_A.pdb:0.0309750000	2za7_A.pdb:0.0826600000):0.2795650000	(1bg7_A.pdb:0.1183830000	1r03_A.pdb:0.4118590000):0.0197876000):0.3608030000	1z6o_M.pdb:0.9424440000):0.1630420000	((1eum_A.pdb:0.4278450000	1krq_A.pdb:0.2893790000):0.3777880000	(3e6s_A.pdb:1.1187540000	(2jd7_A.pdb:0.4774560000	1vlg_A.pdb:0.2965920000):0.2414250000):0.2067170000):0.4267920000):0.6201790000):0.4209470000	1mty_B.pdb:2.5108970000):0.5716550000	1nfv_A.pdb:0.8509470000):0.2245670000	(2vzb_A.pdb:1.2845120000	(((1bcf_A.pdb:0.0000020000	3e1q_A.pdb:0.0122820000):0.2342830000	2fkz_A.pdb:0.1543130000):0.2333040000	1jgc_A.pdb:0.4417650000):0.5523380000):0.3096940000):0.1850430000):0.5728690000):0.1626580000);
(1ji5_A.pdb:0.2006540000	(1jig_A.pdb:0.2972130000	((1qgh_A.pdb:0.4747350000	2ux1_A.pdb:0.6335790000):0.2665000000	(1ji4_A.pdb:0.5932820000	2fjc_A.pdb:1.0623780000):0.6010230000):0.3384110000):0.0649766000	(1n1q_A.pdb:0.4192680000	(2chp_A.pdb:0.7698660000	((((1dps_A.pdb:0.0000020000	1jts_A.pdb:0.0062860000):0.5269740000	1o9r_A.pdb:0.1920770000):0.2778800000	1uvh_A.pdb:1.1892190000):0.6098940000	((1tjo_A.pdb:0.0000010000	1tk6_A.pdb:0.0000010000):1.2170400000	((((((2fzf_A.pdb:1.9788580000	((((((1z6o_A.pdb:3.4544650000	1otk_A.pdb:1.0053600000):2.3131900000	(((1oqu_A.pdb:0.2802260000	1r2f_A.pdb:0.3150650000):0.2024430000	1uzr_A.pdb:0.0000020000):1.4775300000	(1jk0_A.pdb:0.0057490000	(2uw2_A.pdb:0.0410740000	1w68_A.pdb:0.0019180000):0.4039040000):1.0393900000):0.2210650000):0.4739990000	1mxr_A.pdb:1.5237860000):0.3661130000	3ee4_A.pdb:1.6801480000):0.2496470000	(1mty_D.pdb:0.9836280000	3dhg_A.pdb:0.9277820000):2.2155700000):0.0845789000	(((2inc_B.pdb:1.7896880000	2inp_C.pdb:1.2307050000):2.0247900000	((2uw1_A.pdb:0.0000020000	2uw1_B.pdb:0.0127490000):0.0000022531	1afr_A.pdb:0.1715320000):0.4185180000):1.1720800000	1za0_A.pdb:1.4713080000):0.8712220000):0.1566810000):0.5652850000	3qhb_A.pdb:0.9214400000):0.3761660000	(1lko_A.pdb:0.7009800000	1yuz_A.pdb:0.8925300000):1.1176100000):0.3599220000	((((((1lb3_A.pdb:0.1235430000	2za7_A.pdb:0.0261150000):0.5325010000	1bg7_A.pdb:0.0746210000):0.1026260000	1r03_A.pdb:0.2233630000):0.1926730000	1z6o_M.pdb:0.8521820000):0.2834320000	((1eum_A.pdb:0.5683590000	1krq_A.pdb:0.3187600000):0.2437650000	((3e6s_A.pdb:1.2928610000	2jd7_A.pdb:0.2280590000):0.0701257000	1vlg_A.pdb:0.2941400000):0.3126210000):0.4360400000):0.0000021987	1mty_B.pdb:3.0823520000):1.1105700000):0.2452840000	((((1bcf_A.pdb:0.0000020000	3e1q_A.pdb:0.0000030000):0.3067700000	2fkz_A.pdb:0.2104220000):0.4676990000	1jgc_A.pdb:0.1336740000):0.6114080000	1nfv_A.pdb:0.6134380000):0.3852230000):0.0273713000	2vzb_A.pdb:1.2560790000):0.3082830000):0.7505350000):0.1169760000):0.1192510000):0.1831420000);
(1ji5_A.pdb:0.2691130000	((1jig_A.pdb:0.3081510000	(((1qgh_A.pdb:0.4184070000	(2ux1_A.pdb:0.7202490000	(((1dps_A.pdb:0.0000020000	1jts_A.pdb:0.0135770000):0.3774430000	1o9r_A.pdb:0.3941880000):0.2881840000	1uvh_A.pdb:0.8514600000):0.5618690000):0.2310110000):0.3188690000	(1ji4_A.pdb:0.7166730000	2fjc_A.pdb:0.8389860000):0.4528270000):0.1173800000	((1tjo_A.pdb:0.0000010000	1tk6_A.pdb:0.0000010000):1.3643900000	(((((((2fzf_A.pdb:1.1300680000	(1z6o_A.pdb:3.8792580000	1otk_A.pdb:0.9520710000):2.4669200000):1.7807000000	(((((((1oqu_A.pdb:0.2301310000	1r2f_A.pdb:0.2390220000):0.0661783000	1uzr_A.pdb:0.0909950000):1.5578800000	(1jk0_A.pdb:0.0081420000	(2uw2_A.pdb:0.0279910000	1w68_A.pdb:0.0091120000):0.3227650000):1.4507600000):0.7953050000	1mxr_A.pdb:1.4155510000):0.2677660000	3ee4_A.pdb:1.4321770000):0.7294030000	(((2inc_B.pdb:1.5801780000	2inp_C.pdb:1.4540360000):4.9404800000	((2uw1_A.pdb:0.0000020000	2uw1_B.pdb:0.0130650000):0.0849156000	1afr_A.pdb:0.0942130000):0.2744080000):0.8544970000	1za0_A.pdb:1.4531740000):0.3776480000):0.4789770000	(1mty_D.pdb:1.1698110000	3dhg_A.pdb:1.3061200000):1.6153700000):0.1327610000):0.2751280000	3qhb_A.pdb:0.9948910000):0.3664070000	(1lko_A.pdb:1.2969010000	1yuz_A.pdb:0.4810540000):1.8940300000):0.3778600000	(((((1lb3_A.pdb:0.0779160000	2za7_A.pdb:0.0528550000):0.3167410000	(1r03_A.pdb:0.1315080000	1z6o_M.pdb:1.3342740000):0.1260910000):0.0537393000	1bg7_A.pdb:0.0757390000):0.6257510000	1mty_B.pdb:3.4057820000):0.0457467000	((1eum_A.pdb:0.4158040000	1krq_A.pdb:0.5592040000):0.3469890000	((3e6s_A.pdb:1.2361960000	2jd7_A.pdb:0.2385510000):0.0841490000	1vlg_A.pdb:0.3060970000):0.1818810000):0.3417800000):0.6486010000):0.1611810000	((((1bcf_A.pdb:0.0000020000	3e1q_A.pdb:0.0000030000):0.3834830000	2fkz_A.pdb:0.1977470000):0.4128180000	1jgc_A.pdb:0.2320630000):0.9714640000	1nfv_A.pdb:0.7178760000):0.2686490000):0.1099370000	2vzb_A.pdb:1.2929210000):0.4359230000):0.6184830000):0.0899460000):0.0453896000	1n1q_A.pdb:0.3057680000):0.1448360000	2chp_A.pdb:0.6869690000);
(1ji5_A.pdb:0.2796080000	(1jig_A.pdb:0.1313210000	((1qgh_A.pdb:0.6151580000	2ux1_A.pdb:0.5680640000):0.6568710000	((1ji4_A.pdb:0.9248360000	2fjc_A.pdb:0.8644100000):0.4463970000	(((((1dps_A.pdb:0.0000020000	1jts_A.pdb:0.0151560000):0.4194010000	1o9r_A.pdb:0.3556650000):0.4615810000	1uvh_A.pdb:0.7775270000):0.4026790000	(1tjo_A.pdb:0.0000010000	1tk6_A.pdb:0.0000010000):1.1577700000):0.1337430000	(((2fzf_A.pdb:2.3271250000	((((1lb3_A.pdb:0.1074680000	2za7_A.pdb:0.0868820000):0.3030730000	(1bg7_A.pdb:0.0876740000	1r03_A.pdb:0.2932350000):0.0088177000):0.3313130000	1z6o_M.pdb:1.0314020000):0.3939580000	(((1eum_A.pdb:0.5707920000	1krq_A.pdb:0.2878800000):0.2828230000	(3e6s_A.pdb:1.2692950000	(2jd7_A.pdb:0.2007350000	1vlg_A.pdb:0.5340330000):0.1816930000):0.2426010000):0.2228470000	1mty_B.pdb:4.3334810000):0.0740776000):0.6113310000):0.1338500000	((1lko_A.pdb:1.0892770000	1yuz_A.pdb:0.9526920000):1.4750200000	(3qhb_A.pdb:1.1140590000	(((((1z6o_A.pdb:2.0600470000	1otk_A.pdb:1.5637720000):2.0428600000	(1jk0_A.pdb:0.1430470000	(2uw2_A.pdb:0.0416740000	1w68_A.pdb:0.0073530000):0.2685970000):0.6282770000):0.6475340000	((1oqu_A.pdb:0.2303300000	1uzr_A.pdb:0.1882480000):0.1134850000	1r2f_A.pdb:0.1971230000):1.2962900000):0.5773540000	((1mxr_A.pdb:1.4714100000	3ee4_A.pdb:1.2772460000):0.6627170000	(((2uw1_A.pdb:0.0000020000	2uw1_B.pdb:0.0044740000):0.0817433000	1afr_A.pdb:0.0874320000):1.5399800000	1za0_A.pdb:2.0265800000):0.4954630000):0.2198930000):0.1113510000	(((2inc_B.pdb:1.7459720000	2inp_C.pdb:1.0252500000):2.2696300000	1mty_D.pdb:1.2072610000):0.3718960000	3dhg_A.pdb:0.9891680000):1.9837500000):0.2915420000):0.2827360000):0.2552060000):0.2135420000	(2vzb_A.pdb:1.4645320000	((((1bcf_A.pdb:0.0000020000	3e1q_A.pdb:0.0128590000):0.3132930000	2fkz_A.pdb:0.1360270000):0.4893100000	1jgc_A.pdb:0.4052530000):0.5808320000	1nfv_A.pdb:0.8036830000):0.2914860000):0.1308020000):0.4906180000):0.3777250000):0.2600480000):0.1744900000):0.0504222000	(1n1q_A.pdb:0.5214860000	2chp_A.pdb:0.7946040000):0.1718540000);
(1ji5_A.pdb:0.3270510000	(1jig_A.pdb:0.2858980000	(1n1q_A.pdb:0.3572930000	2chp_A.pdb:0.5954500000):0.1660700000):0.0349555000	((1qgh_A.pdb:0.4109020000	(2ux1_A.pdb:0.5386750000	(1ji4_A.pdb:0.7361950000	2fjc_A.pdb:1.0818920000):0.5769640000):0.1247310000):0.3470330000	((((1dps_A.pdb:0.0059580000	1jts_A.pdb:0.0000020000):0.4190360000	1o9r_A.pdb:0.3140840000):0.3840900000	1uvh_A.pdb:0.7625850000):0.5662540000	((1tjo_A.pdb:0.0000010000	1tk6_A.pdb:0.0000010000):0.8579910000	(((((2fzf_A.pdb:1.8111140000	((((1z6o_A.pdb:2.4033520000	1otk_A.pdb:1.0686670000):2.5583100000	1za0_A.pdb:0.8426790000):0.0747295000	(((2inc_B.pdb:1.6166800000	2inp_C.pdb:0.5856870000):2.0374500000	1mty_B.pdb:2.7380450000):0.9062570000	((2uw1_A.pdb:0.0000020000	2uw1_B.pdb:0.0091560000):0.1146410000	1afr_A.pdb:0.0665000000):1.3577800000):0.4709510000):0.6481510000	(((((1oqu_A.pdb:0.2156780000	1uzr_A.pdb:0.1337850000):0.1000450000	1r2f_A.pdb:0.2210940000):1.8380600000	(1mxr_A.pdb:1.8114800000	(1jk0_A.pdb:0.1564430000	(2uw2_A.pdb:0.0383420000	1w68_A.pdb:0.0151460000):0.1761390000):1.2371900000):0.2196580000):0.2592760000	(1mty_D.pdb:1.1131690000	3dhg_A.pdb:1.5109310000):2.0334800000):0.2350980000	3ee4_A.pdb:1.4764330000):0.5193360000):0.2414630000):0.6627720000	(((((1lb3_A.pdb:0.0640590000	2za7_A.pdb:0.1255420000):0.3520870000	1bg7_A.pdb:0.1564310000):0.1009620000	1r03_A.pdb:0.2163640000):0.4089150000	1z6o_M.pdb:0.8494220000):0.5631890000	((((1eum_A.pdb:0.6393190000	1krq_A.pdb:0.3168960000):0.4123230000	3e6s_A.pdb:1.6693420000):0.2443230000	2jd7_A.pdb:0.2681290000):0.2483820000	1vlg_A.pdb:0.2344140000):0.4165290000):0.7235440000):0.4874640000	((1lko_A.pdb:0.5430050000	1yuz_A.pdb:0.8993180000):1.3575300000	3qhb_A.pdb:0.7988360000):0.3894200000):0.3992300000	(2vzb_A.pdb:1.5799330000	(((1bcf_A.pdb:0.0000010000	3e1q_A.pdb:0.0058460000):0.2960130000	2fkz_A.pdb:0.2169240000):0.6333130000	1jgc_A.pdb:0.3381170000):0.4334170000):0.2157560000):0.0569143000	1nfv_A.pdb:1.1317270000):0.7286990000):0.7636160000):0.5724080000):0.2429740000);
(1ji5_A.pdb:0.2352520000	(1jig_A.pdb:0.2110560000	((1n1q_A.pdb:0.3665150000	((1ji4_A.pdb:0.6312770000	2fjc_A.pdb:1.0632570000):0.4274960000	((((1dps_A.pdb:0.0000020000	1jts_A.pdb:0.0364730000):0.4333590000	1o9r_A.pdb:0.2493540000):0.4403510000	1uvh_A.pdb:0.8438300000):0.1666940000	((1tjo_A.pdb:0.0000010000	1tk6_A.pdb:0.0000010000):0.8593350000	(((((((2fzf_A.pdb:0.7480630000	(1z6o_A.pdb:1.8374210000	1otk_A.pdb:1.4827750000):1.7169500000):0.6806430000	3qhb_A.pdb:1.2051350000):0.3931750000	((((((1oqu_A.pdb:0.2360900000	1uzr_A.pdb:0.0537070000):0.2425920000	1r2f_A.pdb:0.0989070000):1.5949400000	(1jk0_A.pdb:0.0810380000	(2uw2_A.pdb:0.0093410000	1w68_A.pdb:0.0240310000):0.3242450000):1.3253400000):0.3957420000	(1mxr_A.pdb:1.4654060000	3ee4_A.pdb:1.2310440000):0.6693280000):0.8493020000	(((2inc_B.pdb:0.3795410000	2inp_C.pdb:2.4907310000):2.7578300000	1za0_A.pdb:1.9083100000):0.2956830000	((2uw1_A.pdb:0.0000020000	2uw1_B.pdb:0.0045230000):0.0461888000	1afr_A.pdb:0.1395700000):1.0854800000):0.1489650000):0.2000000000	(1mty_D.pdb:1.2337770000	3dhg_A.pdb:1.5225650000):1.8795000000):0.2405190000):0.8179770000	(1lko_A.pdb:0.8399550000	1yuz_A.pdb:0.6720530000):1.6289700000):0.1020450000	((((((1lb3_A.pdb:0.1125190000	2za7_A.pdb:0.0537660000):0.3732680000	1bg7_A.pdb:0.1365460000):0.0410166000	1r03_A.pdb:0.2433070000):0.4687320000	1mty_B.pdb:3.2135500000):0.0000025006	1z6o_M.pdb:0.9715710000):0.3373410000	(((1eum_A.pdb:0.8506610000	1krq_A.pdb:0.2943400000):0.1804460000	3e6s_A.pdb:1.2884000000):0.2743470000	(2jd7_A.pdb:0.4363390000	1vlg_A.pdb:0.3233540000):0.3115410000):0.1470580000):0.7688740000):0.4945060000	(2vzb_A.pdb:1.1038700000	(((1bcf_A.pdb:0.0000020000	3e1q_A.pdb:0.0000030000):0.2293020000	2fkz_A.pdb:0.1329190000):0.5139880000	1jgc_A.pdb:0.3111790000):0.7678710000):0.2168130000):0.0876228000	1nfv_A.pdb:0.9026330000):0.4168430000):0.3485890000):0.5341080000):0.0000021832):0.1522190000	(1qgh_A.pdb:0.3254010000	2ux1_A.pdb:0.9623950000):0.4251490000):0.0682765000):0.0873665000	2chp_A.pdb:0.7244920000);
(1ji5_A.pdb:0.2657660000	(1jig_A.pdb:0.2479470000	((1n1q_A.pdb:0.2698150000	2chp_A.pdb:0.7266780000):0.1301650000	((1ji4_A.pdb:0.6066220000	2fjc_A.pdb:1.0190180000):0.5164450000	((((1dps_A.pdb:0.0062970000	1jts_A.pdb:0.0000030000):0.5378320000	1o9r_A.pdb:0.1356840000):0.5402040000	1uvh_A.pdb:1.2445180000):0.6975860000	((1tjo_A.pdb:0.0000020000	1tk6_A.pdb:0.0000020000):1.1173300000	(((((((2fzf_A.pdb:2.3795870000	((((((1z6o_A.pdb:2.1696210000	1otk_A.pdb:1.1457230000):1.8342200000	(1jk0_A.pdb:0.0604380000	(2uw2_A.pdb:0.0451910000	1w68_A.pdb:0.0000020000):0.2448790000):0.9425360000):0.0000026813	((1oqu_A.pdb:0.2015220000	1uzr_A.pdb:0.1147770000):0.2273010000	1r2f_A.pdb:0.1200230000):1.5895100000):0.4614360000	1mxr_A.pdb:1.5755050000):0.3336300000	3ee4_A.pdb:1.4912100000):0.4133750000	(1mty_D.pdb:1.4169190000	3dhg_A.pdb:1.3338990000):1.3603800000):0.4127130000):0.1588380000	((((2inc_B.pdb:2.0545110000	2inp_C.pdb:0.6717470000):1.4599600000	1mty_B.pdb:2.3741350000):1.1488600000	1za0_A.pdb:1.1262720000):0.6461090000	((2uw1_A.pdb:0.0000020000	2uw1_B.pdb:0.0046050000):0.0000024922	1afr_A.pdb:0.1530740000):1.3457100000):0.4797510000):0.2899360000	((((((1lb3_A.pdb:0.1126340000	2za7_A.pdb:0.0656750000):0.4059770000	1bg7_A.pdb:0.1542060000):0.0899458000	1r03_A.pdb:0.2270860000):0.2317890000	1z6o_M.pdb:1.0329010000):0.2524260000	3e6s_A.pdb:1.0269770000):0.2569070000	((1eum_A.pdb:0.5917790000	1krq_A.pdb:0.3069060000):0.4405660000	(2jd7_A.pdb:0.4966010000	1vlg_A.pdb:0.2343220000):0.2897280000):0.2036820000):0.8164820000):0.3914440000	((1lko_A.pdb:1.1892680000	1yuz_A.pdb:0.5978890000):1.8776800000	3qhb_A.pdb:1.1178260000):0.3550960000):0.4431580000	1nfv_A.pdb:0.9134790000):0.3524180000	(((1bcf_A.pdb:0.0000020000	3e1q_A.pdb:0.0124840000):0.2395640000	2fkz_A.pdb:0.2660660000):0.5316420000	1jgc_A.pdb:0.1940780000):0.8633950000):0.2191090000	2vzb_A.pdb:1.3895860000):0.5601060000):0.3656190000):0.3618200000):0.0772886000):0.1530960000):0.0786698000	(1qgh_A.pdb:0.1256390000	2ux1_A.pdb:0.8076230000):0.6971150000);
(1ji5_A.pdb:0.1865510000	((1jig_A.pdb:0.2444640000	(1qgh_A.pdb:0.3471920000	2ux1_A.pdb:0.8136110000):0.4226770000):0.0734773000	((1ji4_A.pdb:0.7559080000	2fjc_A.pdb:1.1081040000):0.1786540000	((((1dps_A.pdb:0.0000020000	1jts_A.pdb:0.0459320000):0.4277310000	1o9r_A.pdb:0.2488170000):0.4010370000	1uvh_A.pdb:0.7910170000):0.3958180000	((1tjo_A.pdb:0.0000010000	1tk6_A.pdb:0.0000010000):1.5356900000	((((((2fzf_A.pdb:1.8428320000	(((1z6o_A.pdb:1.4672390000	1otk_A.pdb:1.6413750000):2.3139600000	(((1oqu_A.pdb:0.1948910000	1uzr_A.pdb:0.1725090000):0.2186350000	1r2f_A.pdb:0.1226500000):1.9308000000	(1jk0_A.pdb:0.1563170000	(2uw2_A.pdb:0.0109840000	1w68_A.pdb:0.0131700000):0.2867240000):1.4761000000):0.3362050000):0.4163130000	(((1mxr_A.pdb:1.7578170000	3ee4_A.pdb:1.3415390000):0.6785740000	(((2inc_B.pdb:0.6079680000	2inp_C.pdb:1.4296290000):2.8908600000	((2uw1_A.pdb:0.0000020000	2uw1_B.pdb:0.0000020000):0.0870456000	1afr_A.pdb:0.0652100000):0.4670040000):0.2095020000	1za0_A.pdb:2.0355620000):0.9160100000):0.3334540000	(1mty_D.pdb:0.6151220000	3dhg_A.pdb:1.9647120000):1.5570600000):0.0000020278):0.4331690000):0.4418600000	3qhb_A.pdb:0.7597530000):0.2545330000	(1lko_A.pdb:0.9132990000	1yuz_A.pdb:0.7324130000):2.2606100000):0.2483380000	((((1bcf_A.pdb:0.0000020000	3e1q_A.pdb:0.0062570000):0.2275570000	2fkz_A.pdb:0.2464370000):0.4856970000	1jgc_A.pdb:0.3740030000):0.8836890000	1nfv_A.pdb:0.9854680000):0.4143800000):0.1918120000	2vzb_A.pdb:1.9386900000):0.0000026638	((((((1lb3_A.pdb:0.1200420000	2za7_A.pdb:0.0065380000):0.3932490000	1bg7_A.pdb:0.1047050000):0.1051150000	1r03_A.pdb:0.2773160000):0.1856320000	1z6o_M.pdb:1.1702960000):0.7027610000	(((1eum_A.pdb:0.7679270000	1krq_A.pdb:0.2643070000):0.3270800000	3e6s_A.pdb:1.4796390000):0.3196220000	(2jd7_A.pdb:0.3595230000	1vlg_A.pdb:0.3448160000):0.3115710000):0.3567180000):0.0620902000	1mty_B.pdb:3.9595010000):0.9668590000):0.3836830000):0.1767590000):0.2083830000):0.3984470000):0.0772024000	(1n1q_A.pdb:0.4944800000	2chp_A.pdb:0.6894000000):0.0536747000);
(1ji5_A.pdb:0.3103060000	(1jig_A.pdb:0.1636880000	(((1qgh_A.pdb:0.3520000000	2ux1_A.pdb:0.5394270000):0.2323010000	(((1dps_A.pdb:0.0000020000	1jts_A.pdb:0.0135510000):0.1439300000	1uvh_A.pdb:1.1162700000):0.2615010000	1o9r_A.pdb:0.2062230000):0.7931760000):0.1749820000	((1ji4_A.pdb:0.7979140000	2fjc_A.pdb:0.8482050000):0.1888280000	((1tjo_A.pdb:0.0000010000	1tk6_A.pdb:0.0000010000):1.1860200000	(((((2fzf_A.pdb:2.3878190000	((((1z6o_A.pdb:2.5778510000	1otk_A.pdb:2.1837270000):0.9916340000	(((1oqu_A.pdb:0.2851420000	1uzr_A.pdb:0.1066740000):0.0950491000	1r2f_A.pdb:0.2067590000):2.0743400000	(1jk0_A.pdb:0.2078880000	(2uw2_A.pdb:0.0379920000	1w68_A.pdb:0.0184570000):0.2187260000):1.3258100000):0.2039130000):0.5836400000	(1mxr_A.pdb:1.5464330000	3ee4_A.pdb:1.5967380000):0.4302440000):0.1052490000	((((2inc_B.pdb:1.1590680000	2inp_C.pdb:1.0495370000):2.1018100000	((2uw1_A.pdb:0.0000020000	2uw1_B.pdb:0.0135940000):0.0815041000	1afr_A.pdb:0.1302670000):0.4976140000):0.6290490000	1za0_A.pdb:1.9140880000):0.5282020000	(1mty_D.pdb:1.3493870000	3dhg_A.pdb:1.1903240000):1.1943200000):0.0960990000):0.3275820000):0.3536530000	((1lko_A.pdb:1.1602740000	1yuz_A.pdb:0.2694200000):1.6073000000	3qhb_A.pdb:0.8236510000):0.4926160000):0.3226510000	((((((1lb3_A.pdb:0.0573950000	2za7_A.pdb:0.0689870000):0.4241870000	1bg7_A.pdb:0.1808440000):0.0257534000	1r03_A.pdb:0.1646480000):0.3609650000	1z6o_M.pdb:1.1288930000):0.4022150000	1mty_B.pdb:3.3890910000):0.3596430000	(((1eum_A.pdb:0.5896700000	1krq_A.pdb:0.2837280000):0.4330460000	3e6s_A.pdb:0.9583540000):0.3118270000	(2jd7_A.pdb:0.3525570000	1vlg_A.pdb:0.2819730000):0.1064890000):0.1607010000):0.5391950000):0.5802220000	(2vzb_A.pdb:1.5917830000	(((1bcf_A.pdb:0.0000020000	3e1q_A.pdb:0.0065660000):0.2810630000	2fkz_A.pdb:0.1217900000):0.5571310000	1jgc_A.pdb:0.2130590000):0.5107310000):0.1646300000):0.2114380000	1nfv_A.pdb:0.6343150000):0.9134550000):0.5116460000):0.1061020000):0.1935800000):0.0495907000	(1n1q_A.pdb:0.3885080000	2chp_A.pdb:0.6336910000):0.1549080000);
(1ji5_A.pdb:0.2434460000	(1jig_A.pdb:0.1605810000	(((1qgh_A.pdb:0.2484920000	2ux1_A.pdb:0.5143600000):0.2523430000	(((1dps_A.pdb:0.0000020000	1jts_A.pdb:0.0136590000):0.3324700000	1o9r_A.pdb:0.3662020000):0.1498640000	1uvh_A.pdb:1.1160800000):0.6214790000):0.1964330000	((1ji4_A.pdb:0.6296600000	2fjc_A.pdb:0.7543470000):0.3582120000	((1tjo_A.pdb:0.0000010000	1tk6_A.pdb:0.0000010000):0.8978810000	(((((2fzf_A.pdb:2.3950280000	((1lko_A.pdb:1.4479770000	1yuz_A.pdb:0.4384980000):1.0291000000	3qhb_A.pdb:0.8912610000):0.1290390000):0.1405450000	((((1z6o_A.pdb:1.4728780000	1otk_A.pdb:2.1532590000):1.7361800000	(((2inc_B.pdb:1.5904450000	2inp_C.pdb:0.9060570000):1.8102500000	((2uw1_A.pdb:0.0000020000	2uw1_B.pdb:0.0045460000):0.0470494000	1afr_A.pdb:0.1467420000):0.3836690000):0.7853240000	1za0_A.pdb:1.8996000000):0.0000020227):0.3217850000	(1mty_D.pdb:1.1109930000	3dhg_A.pdb:1.1339270000):1.7458600000):0.0000025969	(((1oqu_A.pdb:0.1684150000	1uzr_A.pdb:0.1382790000):0.0700528000	1r2f_A.pdb:0.1881010000):1.6833500000	((1mxr_A.pdb:1.4413890000	3ee4_A.pdb:1.3973840000):0.3354750000	(1jk0_A.pdb:0.0000030000	(2uw2_A.pdb:0.0229280000	1w68_A.pdb:0.0159510000):0.3236850000):1.2962800000):0.4338930000):0.5760600000):0.4535140000):0.5589430000	((((((1lb3_A.pdb:0.1206630000	2za7_A.pdb:0.0384950000):0.5297340000	1bg7_A.pdb:0.0772640000):0.0623833000	1r03_A.pdb:0.3165400000):0.4286940000	1z6o_M.pdb:1.2952450000):0.2737370000	1mty_B.pdb:2.9423170000):0.0547011000	((((1eum_A.pdb:0.5710930000	1krq_A.pdb:0.4221220000):0.5137290000	3e6s_A.pdb:0.8983660000):0.2508170000	2jd7_A.pdb:0.3600920000):0.2860370000	1vlg_A.pdb:0.0000030000):0.7386930000):0.5268450000):0.1593770000	2vzb_A.pdb:1.5088640000):0.2611200000	((((1bcf_A.pdb:0.0000020000	3e1q_A.pdb:0.0058390000):0.3262180000	2fkz_A.pdb:0.1986290000):0.5097780000	1jgc_A.pdb:0.3273030000):0.7642420000	1nfv_A.pdb:0.7830750000):0.2857980000):0.4200330000):0.3862450000):0.0991237000):0.0858100000):0.0974404000	(1n1q_A.pdb:0.3488110000	2chp_A.pdb:0.6409250000):0.1087430000);
(1ji5_A.pdb:0.2470210000	((1jig_A.pdb:0.2048540000	2chp_A.pdb:0.5159630000):0.0576046000	(1n1q_A.pdb:0.1827670000	((1ji4_A.pdb:0.7586610000	2fjc_A.pdb:0.9154620000):0.2430820000	((((1dps_A.pdb:0.0000020000	1jts_A.pdb:0.0000020000):0.3274780000	1o9r_A.pdb:0.1749920000):0.3056430000	1uvh_A.pdb:0.9993180000):0.5884900000	((1tjo_A.pdb:0.0000010000	1tk6_A.pdb:0.0000020000):0.7217610000	((((((2fzf_A.pdb:1.4232440000	(1z6o_A.pdb:1.2070750000	1otk_A.pdb:1.8565880000):1.5513900000):1.1969100000	((((((1oqu_A.pdb:0.1001480000	1uzr_A.pdb:0.1320270000):0.1858000000	1r2f_A.pdb:0.1296310000):1.8283700000	(1jk0_A.pdb:0.0000020000	(2uw2_A.pdb:0.0100820000	1w68_A.pdb:0.0000030000):0.3207800000):1.1873000000):0.3314400000	(((2inc_B.pdb:2.5487160000	2inp_C.pdb:1.0748950000):2.9821300000	((2uw1_A.pdb:0.0000020000	2uw1_B.pdb:0.0093290000):0.0588590000	1afr_A.pdb:0.1772070000):1.0270100000):0.8090570000	1za0_A.pdb:1.9401120000):0.3409210000):0.1823590000	(1mxr_A.pdb:1.5666720000	3ee4_A.pdb:0.9813140000):0.3758650000):0.0806482000	(1mty_D.pdb:0.7989720000	3dhg_A.pdb:2.4451080000):2.7310300000):0.7013380000):0.4477910000	(((((1lb3_A.pdb:0.1128110000	2za7_A.pdb:0.0806350000):0.3388660000	(1bg7_A.pdb:0.1486960000	1r03_A.pdb:0.3118310000):0.0752255000):0.3636430000	1z6o_M.pdb:0.9940030000):0.2805720000	(((1eum_A.pdb:0.4063990000	1krq_A.pdb:0.2708490000):0.4306770000	3e6s_A.pdb:1.0950780000):0.2465210000	(2jd7_A.pdb:0.3483110000	1vlg_A.pdb:0.2802710000):0.1070300000):0.2814330000):0.0000025706	1mty_B.pdb:3.5014540000):0.6689920000):0.2211230000	((1lko_A.pdb:0.8946330000	1yuz_A.pdb:0.6963390000):1.4919900000	3qhb_A.pdb:1.3794420000):0.0000028879):0.4737410000	((((1bcf_A.pdb:0.0000020000	3e1q_A.pdb:0.0061850000):0.4053380000	2fkz_A.pdb:0.1230930000):0.3556280000	1jgc_A.pdb:0.2353780000):1.2348000000	1nfv_A.pdb:0.8234040000):0.0708789000):0.2422840000	2vzb_A.pdb:1.0466970000):0.6842000000):0.5959280000):0.0756410000):0.2383210000):0.2162250000):0.0964984000	(1qgh_A.pdb:0.2103780000	2ux1_A.pdb:0.9067610000):0.4978570000);
(1ji5_A.pdb:0.3062620000	(1jig_A.pdb:0.1741690000	(((1qgh_A.pdb:0.3731850000	2ux1_A.pdb:0.7547100000):0.3415450000	(1ji4_A.pdb:0.8449010000	2fjc_A.pdb:0.8996760000):0.3436390000):0.3571320000	((((1dps_A.pdb:0.0000330000	1jts_A.pdb:0.0192930000):0.6087530000	1o9r_A.pdb:0.3665230000):0.4818800000	1uvh_A.pdb:0.9292450000):0.3752360000	((1tjo_A.pdb:0.0000010000	1tk6_A.pdb:0.0000010000):1.1008600000	(((((2fzf_A.pdb:2.2888490000	((((1z6o_A.pdb:1.5163410000	1otk_A.pdb:2.9546520000):2.8956300000	((2inc_B.pdb:1.9962250000	2inp_C.pdb:0.9510540000):2.8648400000	((2uw1_A.pdb:0.0000020000	2uw1_B.pdb:0.0131880000):0.0883414000	1afr_A.pdb:0.1320170000):0.8513650000):0.4809030000):0.0000022328	1za0_A.pdb:1.9499560000):0.3128460000	(((1oqu_A.pdb:0.1525490000	1r2f_A.pdb:0.2848300000):0.0613873000	1uzr_A.pdb:0.0700590000):1.9446300000	(((1mxr_A.pdb:1.6753060000	3ee4_A.pdb:1.5028140000):0.6715780000	(1jk0_A.pdb:0.2362400000	(2uw2_A.pdb:0.0320650000	1w68_A.pdb:0.0046770000):0.1703510000):1.5059700000):0.1838150000	(1mty_D.pdb:1.1275820000	3dhg_A.pdb:1.8141400000):1.4922600000):0.3728610000):0.4321070000):0.0723833000):0.2719320000	3qhb_A.pdb:1.4219410000):0.4709420000	((((((1lb3_A.pdb:0.0526730000	2za7_A.pdb:0.0911490000):0.3462530000	1bg7_A.pdb:0.1283200000):0.1131660000	1r03_A.pdb:0.2611210000):0.3791210000	1z6o_M.pdb:0.7784550000):0.1714150000	1mty_B.pdb:3.3130590000):0.0812098000	((((1eum_A.pdb:0.6432920000	1krq_A.pdb:0.2584470000):0.4348080000	3e6s_A.pdb:1.1116310000):0.2420230000	2jd7_A.pdb:0.2279280000):0.2439850000	1vlg_A.pdb:0.3523050000):0.4832640000):0.8532850000):0.2147780000	(1lko_A.pdb:0.6590400000	1yuz_A.pdb:0.8492140000):1.6464700000):0.1450860000	((2vzb_A.pdb:1.4368550000	(((1bcf_A.pdb:0.0000020000	3e1q_A.pdb:0.0061160000):0.3147540000	2fkz_A.pdb:0.2322790000):0.4790350000	1jgc_A.pdb:0.3855970000):0.3516040000):0.2991040000	1nfv_A.pdb:0.8747530000):0.0931991000):0.9351810000):0.4126540000):0.5194410000):0.1561810000):0.1099030000	(1n1q_A.pdb:0.4569010000	2chp_A.pdb:0.6126780000):0.0978102000);
(1ji5_A.pdb:0.2880220000	(1jig_A.pdb:0.2584480000	((1qgh_A.pdb:0.2679970000	2ux1_A.pdb:0.9033180000):0.4980830000	((1ji4_A.pdb:0.8219800000	2fjc_A.pdb:0.9998880000):0.3102920000	((((1dps_A.pdb:0.0100110000	1jts_A.pdb:0.0004020000):0.6370550000	1o9r_A.pdb:0.1803500000):0.4545410000	1uvh_A.pdb:0.9500080000):0.2517070000	((1tjo_A.pdb:0.0000010000	1tk6_A.pdb:0.0000010000):0.6983140000	(((((2fzf_A.pdb:2.7142910000	((((1z6o_A.pdb:2.0610420000	1otk_A.pdb:1.5789480000):2.3232400000	((2inc_B.pdb:2.9661300000	2inp_C.pdb:0.6673100000):1.5417600000	1mty_B.pdb:1.7781600000):1.2049500000):0.2164370000	(((2uw1_A.pdb:0.0000020000	2uw1_B.pdb:0.0137770000):0.1214540000	1afr_A.pdb:0.0987190000):1.3555100000	1za0_A.pdb:1.7626720000):0.4265960000):0.4560510000	((((((1oqu_A.pdb:0.1667780000	1uzr_A.pdb:0.1130130000):0.1765600000	1r2f_A.pdb:0.0970340000):1.9799500000	(1jk0_A.pdb:0.1189190000	(2uw2_A.pdb:0.0140410000	1w68_A.pdb:0.0000020000):0.3492870000):1.0721600000):0.3839950000	1mxr_A.pdb:1.3690000000):0.9986340000	3ee4_A.pdb:1.5445700000):0.2803400000	(1mty_D.pdb:1.6683240000	3dhg_A.pdb:1.5146150000):1.4272900000):0.1223880000):0.1033500000):0.4516800000	(((((1lb3_A.pdb:0.0955320000	2za7_A.pdb:0.0598900000):0.3357300000	1bg7_A.pdb:0.1262610000):0.1592130000	1r03_A.pdb:0.1461970000):0.3212010000	1z6o_M.pdb:1.0316380000):0.5510460000	((((1eum_A.pdb:0.5547160000	1krq_A.pdb:0.3358170000):0.3171680000	3e6s_A.pdb:1.2007090000):0.3257960000	2jd7_A.pdb:0.3280460000):0.1709260000	1vlg_A.pdb:0.2876730000):0.3496540000):0.7562840000):0.5168460000	((1lko_A.pdb:0.8331480000	1yuz_A.pdb:0.5228790000):1.3892800000	3qhb_A.pdb:1.1887320000):0.3634400000):0.2809500000	((((1bcf_A.pdb:0.0000010000	3e1q_A.pdb:0.0068260000):0.2771950000	2fkz_A.pdb:0.2214990000):0.3503240000	1jgc_A.pdb:0.4067350000):1.2795900000	1nfv_A.pdb:0.5141440000):0.5760750000):0.4274210000	2vzb_A.pdb:1.2420940000):0.3260850000):0.8118740000):0.4316480000):0.3077960000):0.1599050000):0.0955222000	(1n1q_A.pdb:0.2836800000	2chp_A.pdb:0.7095730000):0.1044010000);
(1ji5_A.pdb:0.2177310000	((1jig_A.pdb:0.1847670000	((1qgh_A.pdb:0.2753120000	2ux1_A.pdb:0.4885700000):0.3960190000	(1ji4_A.pdb:0.8240140000	2fjc_A.pdb:1.0235790000):0.2709720000):0.1496310000):0.0273680000	(1n1q_A.pdb:0.2652550000	(((((1dps_A.pdb:0.0000020000	1jts_A.pdb:0.0264390000):0.3100640000	1o9r_A.pdb:0.3520570000):0.3691900000	1uvh_A.pdb:0.7739660000):0.3130320000	(1tjo_A.pdb:0.0000010000	1tk6_A.pdb:0.0000010000):1.1266700000):0.2254470000	((((((2fzf_A.pdb:1.7869890000	(1z6o_A.pdb:2.0250700000	1otk_A.pdb:1.9540770000):0.9533410000):1.0983300000	(((((((1oqu_A.pdb:0.2555480000	1uzr_A.pdb:0.1307300000):0.1247410000	1r2f_A.pdb:0.1766980000):1.4519300000	(1jk0_A.pdb:0.0711280000	(2uw2_A.pdb:0.0137360000	1w68_A.pdb:0.0261330000):0.2950640000):1.0845100000):0.5144550000	((((2inc_B.pdb:1.4657370000	2inp_C.pdb:1.7862380000):2.5029800000	(2uw1_A.pdb:0.0000020000	2uw1_B.pdb:0.0092580000):0.0237540000):0.1791710000	1afr_A.pdb:0.0279440000):1.7745800000	1za0_A.pdb:1.6566960000):0.4231300000):0.1717100000	1mxr_A.pdb:1.8035110000):0.2485630000	3ee4_A.pdb:1.2043110000):0.3732560000	(1mty_D.pdb:2.1162800000	3dhg_A.pdb:1.0201230000):2.0941100000):0.3121010000):0.4899200000	(((((1lb3_A.pdb:0.1315520000	2za7_A.pdb:0.0864550000):0.2094100000	(1bg7_A.pdb:0.1579940000	1r03_A.pdb:0.3579460000):0.0959706000):0.3536060000	1z6o_M.pdb:1.1069110000):0.1069260000	1mty_B.pdb:4.1406310000):0.0000028499	((1eum_A.pdb:0.4849220000	1krq_A.pdb:0.3788370000):0.5182870000	(3e6s_A.pdb:1.1100880000	(2jd7_A.pdb:0.4201580000	1vlg_A.pdb:0.2957100000):0.0968050000):0.2801000000):0.3468800000):0.4681160000):0.3325700000	((1lko_A.pdb:0.9047040000	1yuz_A.pdb:0.7142890000):2.0163500000	3qhb_A.pdb:1.7592480000):0.2549330000):0.1960620000	(2vzb_A.pdb:0.8863440000	(((1bcf_A.pdb:0.0000020000	3e1q_A.pdb:0.0060040000):0.2081710000	2fkz_A.pdb:0.2047990000):0.6675350000	1jgc_A.pdb:0.3718910000):0.7720200000):0.3200630000):0.0448914000	1nfv_A.pdb:1.4065510000):0.8607260000):0.2863930000):0.1546920000):0.0890553000	2chp_A.pdb:0.5905730000);
(1ji5_A.pdb:0.2466830000	(1jig_A.pdb:0.1244560000	((1n1q_A.pdb:0.4062820000	((((1dps_A.pdb:0.0000020000	1jts_A.pdb:0.0069620000):0.5203550000	1o9r_A.pdb:0.4006010000):0.5341360000	1uvh_A.pdb:0.9525800000):0.3543750000	((1tjo_A.pdb:0.0000010000	1tk6_A.pdb:0.0000020000):0.8276640000	((((((2fzf_A.pdb:1.5924760000	(1z6o_A.pdb:1.6573520000	1otk_A.pdb:1.3573850000):1.5456200000):0.4921840000	((((((1oqu_A.pdb:0.1910380000	1uzr_A.pdb:0.1354950000):0.1382190000	1r2f_A.pdb:0.1111160000):1.8387800000	(1jk0_A.pdb:0.0015820000	(2uw2_A.pdb:0.0000020000	1w68_A.pdb:0.0232690000):0.3032910000):1.9997300000):0.2847000000	(1mxr_A.pdb:1.4009030000	3ee4_A.pdb:1.8437560000):0.4338370000):0.3509830000	((1mty_D.pdb:1.6213600000	3dhg_A.pdb:1.3771150000):1.7763600000	1za0_A.pdb:1.8674520000):0.1962060000):0.4898590000	((2inc_B.pdb:0.9752480000	2inp_C.pdb:1.2173450000):1.9300500000	((2uw1_A.pdb:0.0000020000	1afr_A.pdb:0.1757840000):0.0000025686	2uw1_B.pdb:0.0131640000):0.7130930000):0.2224930000):0.5120790000):0.3095900000	((((((1lb3_A.pdb:0.0804040000	2za7_A.pdb:0.1042540000):0.3232890000	(1bg7_A.pdb:0.1411270000	1r03_A.pdb:0.2282920000):0.0845184000):0.2065860000	1z6o_M.pdb:1.0103410000):0.3062820000	3e6s_A.pdb:1.1349240000):0.1609440000	((1eum_A.pdb:0.7192740000	1krq_A.pdb:0.2007220000):0.2349160000	(2jd7_A.pdb:0.3450740000	1vlg_A.pdb:0.3942800000):0.4020910000):0.3227580000):0.0000029269	1mty_B.pdb:3.9547610000):0.7522200000):0.3149930000	((1lko_A.pdb:0.9733230000	1yuz_A.pdb:0.4586320000):2.0215900000	3qhb_A.pdb:0.9987970000):0.1374980000):0.8074180000	((((1bcf_A.pdb:0.0000020000	3e1q_A.pdb:0.0000030000):0.2928120000	2fkz_A.pdb:0.2370860000):0.3527430000	1jgc_A.pdb:0.3741860000):1.1538500000	1nfv_A.pdb:0.5323020000):0.3669140000):0.3135400000	2vzb_A.pdb:1.5122090000):0.5171310000):0.4359540000):0.3635120000):0.0858432000	((1qgh_A.pdb:0.2763220000	2ux1_A.pdb:0.7087700000):0.4000500000	(1ji4_A.pdb:0.7465590000	2fjc_A.pdb:0.7790180000):0.4879800000):0.1896460000):0.1905040000):0.1634420000	2chp_A.pdb:0.7429900000);
(1ji5_A.pdb:0.2247520000	(1jig_A.pdb:0.1949140000	(((1qgh_A.pdb:0.2417960000	2ux1_A.pdb:0.8066460000):0.1968140000	((((1dps_A.pdb:0.0000020000	1jts_A.pdb:0.0133390000):0.4073910000	1o9r_A.pdb:0.3375680000):0.5505070000	1uvh_A.pdb:0.9203540000):0.2192920000	((1tjo_A.pdb:0.0000020000	1tk6_A.pdb:0.0000010000):0.9155160000	((((((((2fzf_A.pdb:1.7255280000	(((((1oqu_A.pdb:0.2226170000	1uzr_A.pdb:0.1579470000):0.1306270000	1r2f_A.pdb:0.1182190000):1.3897600000	(1jk0_A.pdb:0.0000030000	(2uw2_A.pdb:0.0174380000	1w68_A.pdb:0.0238190000):0.4048250000):2.3138000000):0.4186610000	(1mxr_A.pdb:1.7593290000	3ee4_A.pdb:1.6634440000):1.1219200000):0.0267446000	((((((2inc_B.pdb:1.8177130000	2inp_C.pdb:1.0609180000):3.2731500000	2uw1_B.pdb:0.0000020000):0.0043581800	2uw1_A.pdb:0.0000020000):0.0000025664	1afr_A.pdb:0.1879090000):1.0166000000	1za0_A.pdb:2.1594260000):0.1662280000	(1mty_D.pdb:1.6000560000	3dhg_A.pdb:1.1651710000):2.6407600000):0.2256600000):0.4105910000):0.1260640000	(1z6o_A.pdb:3.2663360000	1otk_A.pdb:1.5476550000):1.5861600000):0.4114530000	3qhb_A.pdb:1.0018350000):0.0144989000	(1lko_A.pdb:0.9730510000	1yuz_A.pdb:0.5567350000):1.5020800000):0.5250060000	(((1bcf_A.pdb:0.0000020000	3e1q_A.pdb:0.0124560000):0.2661970000	2fkz_A.pdb:0.1320240000):0.2904120000	1jgc_A.pdb:0.4985950000):1.0667800000):0.1857740000	2vzb_A.pdb:1.1145840000):0.1154640000	((((1lb3_A.pdb:0.0568190000	2za7_A.pdb:0.0423850000):0.2613090000	(1bg7_A.pdb:0.1601700000	1r03_A.pdb:0.2731200000):0.0788117000):0.2083000000	(1z6o_M.pdb:0.9109640000	(((1eum_A.pdb:0.6557730000	1krq_A.pdb:0.2653300000):0.3435330000	3e6s_A.pdb:0.9290950000):0.2369410000	(2jd7_A.pdb:0.5139690000	1vlg_A.pdb:0.2126350000):0.2632470000):0.4073440000):0.1824110000):0.3084900000	1mty_B.pdb:3.8063630000):0.6369540000):0.3286590000	1nfv_A.pdb:1.0092040000):0.3606440000):0.6311990000):0.4093950000):0.2145680000	(1ji4_A.pdb:0.6886340000	2fjc_A.pdb:0.7582110000):0.4533470000):0.1667130000):0.0406942000	(1n1q_A.pdb:0.3274380000	2chp_A.pdb:0.5945470000):0.0907937000);
(1ji5_A.pdb:0.3121760000	((1jig_A.pdb:0.2849960000	((1qgh_A.pdb:0.4422050000	2ux1_A.pdb:0.6484970000):0.3229620000	(1ji4_A.pdb:0.8858820000	2fjc_A.pdb:1.0358680000):0.3440840000):0.2376920000):0.0655850000	(((1dps_A.pdb:0.0000020000	1jts_A.pdb:0.0328460000):0.4062530000	1o9r_A.pdb:0.2053770000):0.7366360000	(1uvh_A.pdb:0.7918900000	((1tjo_A.pdb:0.0000010000	1tk6_A.pdb:0.0000010000):0.7312690000	(((((2fzf_A.pdb:1.8556000000	((((((1z6o_A.pdb:1.5126080000	1otk_A.pdb:1.4942720000):2.0915600000	(1jk0_A.pdb:0.0994440000	(2uw2_A.pdb:0.0270190000	1w68_A.pdb:0.0299510000):0.2155450000):0.7847310000):0.6432540000	((1oqu_A.pdb:0.2000420000	1uzr_A.pdb:0.1030740000):0.1352600000	1r2f_A.pdb:0.1635860000):1.8540700000):0.5903190000	(1mxr_A.pdb:1.3255580000	3ee4_A.pdb:1.1180100000):0.4795620000):0.3888090000	(((2inc_B.pdb:1.0365160000	2inp_C.pdb:1.5242120000):2.7035400000	((2uw1_A.pdb:0.0000020000	2uw1_B.pdb:0.0089310000):0.0409301000	1afr_A.pdb:0.1163590000):0.5777820000):0.4588380000	1za0_A.pdb:1.8270480000):0.4037630000):0.0000028114	(1mty_D.pdb:1.1998270000	3dhg_A.pdb:1.2349810000):1.8952100000):0.1821280000):0.4332300000	3qhb_A.pdb:1.3527800000):0.2965710000	(1lko_A.pdb:0.7545450000	1yuz_A.pdb:0.9241200000):1.3178900000):0.1939160000	((((((1lb3_A.pdb:0.0819010000	2za7_A.pdb:0.0947200000):0.4555980000	1bg7_A.pdb:0.1805870000):0.0787294000	1r03_A.pdb:0.2087620000):0.5541870000	1z6o_M.pdb:0.8888030000):0.2692470000	((1eum_A.pdb:0.5462570000	1krq_A.pdb:0.3803900000):0.3592570000	(3e6s_A.pdb:1.2889280000	(2jd7_A.pdb:0.5049270000	1vlg_A.pdb:0.3443230000):0.0951092000):0.2825120000):0.2666240000):0.0000027146	1mty_B.pdb:3.4517840000):0.5814980000):0.4083670000	(2vzb_A.pdb:1.2614150000	((((1bcf_A.pdb:0.0000020000	3e1q_A.pdb:0.0000030000):0.3105770000	2fkz_A.pdb:0.1898200000):0.2150520000	1jgc_A.pdb:0.3872460000):0.6395030000	1nfv_A.pdb:0.7526300000):0.3500660000):0.0000025258):0.8196450000):0.2123490000):0.2139260000):0.3525660000):0.0861263000	(1n1q_A.pdb:0.3455670000	2chp_A.pdb:0.7055690000):0.1504540000);
(1ji5_A.pdb:0.1554520000	((1jig_A.pdb:0.1867430000	((1qgh_A.pdb:0.2915620000	2ux1_A.pdb:0.5654870000):0.2149360000	(1ji4_A.pdb:0.7370290000	2fjc_A.pdb:0.7436700000):0.3411500000):0.2650080000):0.0443408000	(1n1q_A.pdb:0.2358220000	((((1dps_A.pdb:0.0013110000	1jts_A.pdb:0.0176250000):0.5097920000	1o9r_A.pdb:0.2451730000):0.4519820000	1uvh_A.pdb:0.7558480000):0.5270320000	((1tjo_A.pdb:0.0000010000	1tk6_A.pdb:0.0000020000):1.0682700000	((((((((2fzf_A.pdb:1.1154630000	(1z6o_A.pdb:2.4924240000	1otk_A.pdb:1.0313750000):2.2579300000):0.5354580000	(((((((1oqu_A.pdb:0.1965310000	1uzr_A.pdb:0.1955820000):0.1608070000	1r2f_A.pdb:0.1720450000):1.3086200000	1mxr_A.pdb:1.5985920000):0.0539283000	(1jk0_A.pdb:0.0000020000	(2uw2_A.pdb:0.0243970000	1w68_A.pdb:0.0016180000):0.3730390000):1.2361100000):0.3527460000	3ee4_A.pdb:1.4456710000):0.5311420000	(1mty_D.pdb:1.0268430000	3dhg_A.pdb:1.2944320000):2.0584000000):0.3085120000	(((2inc_B.pdb:1.6815500000	2inp_C.pdb:0.6242280000):2.8504300000	((2uw1_A.pdb:0.0000020000	2uw1_B.pdb:0.0000020000):0.0993423000	1afr_A.pdb:0.1014600000):0.8761030000):0.4683450000	1za0_A.pdb:1.3254540000):0.6072430000):0.5267960000):0.4063300000	3qhb_A.pdb:0.9415580000):0.5428470000	(1lko_A.pdb:0.8718350000	1yuz_A.pdb:0.9212290000):1.6763200000):0.3449070000	((((((1lb3_A.pdb:0.1203330000	2za7_A.pdb:0.0335330000):0.4263440000	1bg7_A.pdb:0.1496740000):0.1146620000	1r03_A.pdb:0.1925740000):0.4115670000	1z6o_M.pdb:1.0622930000):0.2210380000	(((1eum_A.pdb:0.7242580000	1krq_A.pdb:0.0983250000):0.1699100000	3e6s_A.pdb:1.5697990000):0.3658290000	(2jd7_A.pdb:0.2989920000	1vlg_A.pdb:0.3015560000):0.3098810000):0.4113700000):0.0000025706	1mty_B.pdb:3.4832930000):0.8487320000):0.5132960000	(((1bcf_A.pdb:0.0000020000	3e1q_A.pdb:0.0000030000):0.2688070000	2fkz_A.pdb:0.2535110000):0.2970510000	1jgc_A.pdb:0.7882160000):0.7337710000):0.0546481000	2vzb_A.pdb:1.0489180000):0.5734140000	1nfv_A.pdb:0.9959540000):0.4656920000):0.2574460000):0.4835530000):0.1553310000):0.0589765000	2chp_A.pdb:0.6265470000);
(1ji5_A.pdb:0.2649000000	(1jig_A.pdb:0.1462380000	(((1qgh_A.pdb:0.5801220000	(2ux1_A.pdb:0.3356550000	(((1dps_A.pdb:0.0120560000	1jts_A.pdb:0.0146840000):0.2521720000	1o9r_A.pdb:0.3784670000):0.5055190000	1uvh_A.pdb:0.7429570000):0.4969290000):0.2062560000):0.3973570000	(1ji4_A.pdb:0.8574320000	2fjc_A.pdb:0.8206780000):0.4075340000):0.0599906000	((1tjo_A.pdb:0.0000010000	1tk6_A.pdb:0.0000010000):1.1120800000	((((2fzf_A.pdb:1.7368800000	(1lko_A.pdb:0.8960500000	1yuz_A.pdb:0.8484330000):1.3793700000):0.4978060000	3qhb_A.pdb:0.9876780000):0.5087470000	(((((((1lb3_A.pdb:0.1319600000	2za7_A.pdb:0.0594380000):0.3965410000	1bg7_A.pdb:0.1013550000):0.0977235000	1r03_A.pdb:0.2627390000):0.1995880000	1z6o_M.pdb:0.8696820000):0.6912340000	(((1eum_A.pdb:0.3673190000	1krq_A.pdb:0.5776890000):0.3191980000	3e6s_A.pdb:1.1165200000):0.2754770000	(2jd7_A.pdb:0.3785670000	1vlg_A.pdb:0.3056250000):0.0974643000):0.2443520000):0.1285240000	((1z6o_A.pdb:1.3455480000	1otk_A.pdb:1.9310180000):2.2389900000	1mty_B.pdb:3.5984920000):0.3356200000):0.4085050000	((((1oqu_A.pdb:0.2076540000	1uzr_A.pdb:0.1314360000):0.1059730000	1r2f_A.pdb:0.2050940000):1.7051500000	((1mxr_A.pdb:1.3835010000	(1mty_D.pdb:1.2307750000	3dhg_A.pdb:1.2814710000):1.7972400000):0.3207190000	(3ee4_A.pdb:1.1981790000	(1jk0_A.pdb:0.0274690000	(2uw2_A.pdb:0.0169950000	1w68_A.pdb:0.0102450000):0.2488650000):2.0512500000):0.2224230000):0.6166990000):0.2668710000	(((2inc_B.pdb:0.9215300000	2inp_C.pdb:1.9382860000):2.9254000000	((2uw1_A.pdb:0.0000020000	2uw1_B.pdb:0.0000020000):0.1112790000	1afr_A.pdb:0.1217090000):0.5917070000):0.4746940000	1za0_A.pdb:1.9263040000):0.6090560000):0.3822690000):0.3745180000):0.5130250000	(2vzb_A.pdb:1.5204390000	((((1bcf_A.pdb:0.0000010000	3e1q_A.pdb:0.0000030000):0.1983740000	2fkz_A.pdb:0.1625680000):0.3647880000	1jgc_A.pdb:0.2089190000):0.6373300000	1nfv_A.pdb:1.0012730000):0.3207540000):0.1183300000):0.3572710000):0.7074760000):0.1531380000):0.1718960000	(1n1q_A.pdb:0.3012850000	2chp_A.pdb:0.5882680000):0.1626640000);
(1ji5_A.pdb:0.2466870000	(1jig_A.pdb:0.2112660000	((1n1q_A.pdb:0.4174720000	((((1dps_A.pdb:0.0000010000	1jts_A.pdb:0.0143110000):0.4848870000	1o9r_A.pdb:0.2056840000):0.5933460000	1uvh_A.pdb:1.1278960000):0.5020700000	((1tjo_A.pdb:0.0000010000	1tk6_A.pdb:0.0000010000):1.0206100000	(((((((2fzf_A.pdb:1.8474620000	3qhb_A.pdb:1.1546200000):0.0927518000	(((1z6o_A.pdb:2.1091250000	1otk_A.pdb:1.4455330000):1.6438400000	((((2inc_B.pdb:1.6896590000	2inp_C.pdb:1.1575950000):1.4288700000	1mty_B.pdb:2.3172190000):0.4306030000	1za0_A.pdb:2.0337870000):0.3618230000	((2uw1_A.pdb:0.0000020000	2uw1_B.pdb:0.0044050000):0.0200810000	1afr_A.pdb:0.1755510000):1.4015700000):0.0073899700):0.3339800000	(((((1oqu_A.pdb:0.2301740000	1uzr_A.pdb:0.1442730000):0.1514380000	1r2f_A.pdb:0.1543890000):1.1147600000	(1jk0_A.pdb:0.0892800000	(2uw2_A.pdb:0.0415110000	1w68_A.pdb:0.0116190000):0.2886650000):1.6389300000):0.2519610000	(1mxr_A.pdb:1.3264350000	3ee4_A.pdb:1.3329390000):0.5497820000):0.6457310000	(1mty_D.pdb:0.7510810000	3dhg_A.pdb:1.9728960000):1.9391300000):0.1777810000):0.2020870000):0.6523540000	((((((1lb3_A.pdb:0.0615170000	2za7_A.pdb:0.1007380000):0.4043030000	1bg7_A.pdb:0.1761830000):0.0468269000	1r03_A.pdb:0.2414910000):0.3562410000	1z6o_M.pdb:0.8022020000):0.3299060000	3e6s_A.pdb:1.2571330000):0.1909300000	((1eum_A.pdb:0.5962410000	1krq_A.pdb:0.2565630000):0.3477130000	(2jd7_A.pdb:0.3125880000	1vlg_A.pdb:0.4913010000):0.2119590000):0.1597740000):0.8288390000):0.3449650000	(1lko_A.pdb:0.7441120000	1yuz_A.pdb:0.8651910000):1.8121400000):0.3494740000	(((1bcf_A.pdb:0.0000010000	3e1q_A.pdb:0.0000030000):0.3383830000	2fkz_A.pdb:0.0969010000):0.4765850000	1jgc_A.pdb:0.3952670000):0.6234130000):0.1163100000	1nfv_A.pdb:0.9722400000):0.2177420000	2vzb_A.pdb:1.1399540000):0.4793530000):0.4403560000):0.5621050000):0.0051380200	((1qgh_A.pdb:0.2100790000	2ux1_A.pdb:0.9466840000):0.4758840000	(1ji4_A.pdb:0.8382630000	2fjc_A.pdb:1.0564160000):0.4679840000):0.2432340000):0.1890590000):0.0823891000	2chp_A.pdb:0.8637510000);
(1ji5_A.pdb:0.2327990000	(1jig_A.pdb:0.1199670000	((1qgh_A.pdb:0.3125020000	2ux1_A.pdb:0.7878820000):0.3612920000	((1ji4_A.pdb:0.6610860000	2fjc_A.pdb:0.8683970000):0.3476960000	((((1dps_A.pdb:0.0000010000	1jts_A.pdb:0.0261280000):0.4416350000	1o9r_A.pdb:0.3145260000):0.3281500000	1uvh_A.pdb:0.8945580000):0.5304240000	((1tjo_A.pdb:0.0000010000	1tk6_A.pdb:0.0000010000):1.0717700000	((((((2fzf_A.pdb:1.7638840000	(((((1z6o_A.pdb:1.4895610000	1otk_A.pdb:2.0333440000):2.4905800000	(1jk0_A.pdb:0.1166220000	(2uw2_A.pdb:0.0000020000	1w68_A.pdb:0.0242340000):0.1862530000):1.3688600000):0.4290610000	((1oqu_A.pdb:0.1842760000	1uzr_A.pdb:0.1807640000):0.2242140000	1r2f_A.pdb:0.0885360000):1.6974400000):0.6085300000	(1mxr_A.pdb:1.2539150000	3ee4_A.pdb:1.3884010000):1.0334500000):0.3821250000	(((((2inc_B.pdb:2.2403480000	2inp_C.pdb:0.3982670000):1.7474100000	1mty_B.pdb:2.3215890000):1.4318800000	1za0_A.pdb:1.7105450000):0.6187890000	((2uw1_A.pdb:0.0000020000	2uw1_B.pdb:0.0090120000):0.0803610000	1afr_A.pdb:0.1863710000):1.5588400000):0.4270930000	(1mty_D.pdb:1.2218540000	3dhg_A.pdb:1.2306750000):2.0586700000):0.0000020893):0.2463120000):0.5662120000	3qhb_A.pdb:0.9291400000):0.2761270000	(1lko_A.pdb:0.8793240000	1yuz_A.pdb:0.7470450000):1.1898900000):0.2177020000	(((((1lb3_A.pdb:0.1020080000	2za7_A.pdb:0.0657610000):0.4730630000	1bg7_A.pdb:0.1102310000):0.1286940000	1r03_A.pdb:0.2812320000):0.3376890000	1z6o_M.pdb:0.9701820000):0.3477000000	(((1eum_A.pdb:0.9202590000	1krq_A.pdb:0.2492090000):0.0793679000	3e6s_A.pdb:1.2640080000):0.3049800000	(2jd7_A.pdb:0.4014200000	1vlg_A.pdb:0.3136290000):0.2126030000):0.1370230000):1.0299900000):0.1419750000	2vzb_A.pdb:2.2346380000):0.0653155000	((((1bcf_A.pdb:0.0000010000	3e1q_A.pdb:0.0061780000):0.3637880000	2fkz_A.pdb:0.1149050000):0.6052080000	1jgc_A.pdb:0.3846040000):1.1085800000	1nfv_A.pdb:0.6980320000):0.4701430000):0.6390700000):0.5711440000):0.4622130000):0.2464480000):0.1645280000):0.1284950000	(1n1q_A.pdb:0.4040150000	2chp_A.pdb:0.6745520000):0.0649629000);
(1ji5_A.pdb:0.3347360000	((1jig_A.pdb:0.0944560000	(((1qgh_A.pdb:0.4231920000	2ux1_A.pdb:0.7109120000):0.2084560000	(((1dps_A.pdb:0.0065420000	1jts_A.pdb:0.0000020000):0.5696810000	1o9r_A.pdb:0.2998700000):0.3731190000	1uvh_A.pdb:1.2948030000):0.7704450000):0.1517050000	((1ji4_A.pdb:0.8424430000	2fjc_A.pdb:1.0320380000):0.1916750000	((1tjo_A.pdb:0.0000010000	1tk6_A.pdb:0.0000020000):1.2358800000	((((((2fzf_A.pdb:1.7671150000	((((((1z6o_A.pdb:3.0328230000	1otk_A.pdb:1.2235050000):1.2785100000	(1jk0_A.pdb:0.2464250000	(2uw2_A.pdb:0.0278960000	1w68_A.pdb:0.0158460000):0.1021680000):0.9653730000):0.5283570000	((1oqu_A.pdb:0.2703870000	1uzr_A.pdb:0.1546140000):0.1914490000	1r2f_A.pdb:0.1357620000):1.4010100000):0.2543210000	1mxr_A.pdb:1.2549060000):0.2751830000	((((2inc_B.pdb:1.3083620000	2inp_C.pdb:0.9376620000):2.9229000000	((2uw1_A.pdb:0.0000020000	2uw1_B.pdb:0.0087590000):0.0935420000	1afr_A.pdb:0.0946200000):0.4325210000):0.8350310000	(1mty_D.pdb:1.4535880000	3dhg_A.pdb:0.8887450000):1.6783000000):0.3388850000	1za0_A.pdb:1.3930040000):0.1187300000):0.1916480000	3ee4_A.pdb:1.6443540000):0.0852174000):0.8440400000	((((((1lb3_A.pdb:0.0850030000	2za7_A.pdb:0.0833590000):0.3367120000	1bg7_A.pdb:0.1411360000):0.0596531000	1r03_A.pdb:0.2061150000):0.3289070000	1z6o_M.pdb:0.8350480000):0.6418570000	((((1eum_A.pdb:0.5889910000	1krq_A.pdb:0.3152250000):0.2461220000	3e6s_A.pdb:1.3850710000):0.2973160000	2jd7_A.pdb:0.2767620000):0.2462000000	1vlg_A.pdb:0.2825390000):0.4525650000):0.0000021205	1mty_B.pdb:3.1938810000):0.8187150000):0.3193550000	3qhb_A.pdb:1.1020740000):0.0135397000	(1lko_A.pdb:0.3965240000	1yuz_A.pdb:0.9861560000):1.8232900000):0.5466020000	((((1bcf_A.pdb:0.0000020000	3e1q_A.pdb:0.0064280000):0.1368970000	2fkz_A.pdb:0.2539890000):0.6749480000	1jgc_A.pdb:0.1004400000):1.0647100000	1nfv_A.pdb:0.7330680000):0.3792320000):0.0937216000	2vzb_A.pdb:1.3581580000):0.2560930000):1.0972800000):0.3017600000):0.2381550000):0.1188840000	1n1q_A.pdb:0.3752710000):0.0930184000	2chp_A.pdb:0.6146920000);
(1ji5_A.pdb:0.1744540000	((1jig_A.pdb:0.2193650000	((1qgh_A.pdb:0.2219370000	2ux1_A.pdb:0.7699500000):0.4087940000	(1ji4_A.pdb:0.8538190000	2fjc_A.pdb:0.8145620000):0.3005860000):0.2099790000):0.0455150000	((((1dps_A.pdb:0.0033750000	1jts_A.pdb:0.0024640000):0.5132760000	1o9r_A.pdb:0.3307610000):0.8256300000	1uvh_A.pdb:0.7927150000):0.3691950000	((1tjo_A.pdb:0.0000010000	1tk6_A.pdb:0.0000010000):0.4114650000	((((((2fzf_A.pdb:1.9857770000	((((((1z6o_A.pdb:1.4337880000	1otk_A.pdb:1.2287610000):1.9522300000	(1jk0_A.pdb:0.0034630000	(2uw2_A.pdb:0.0407480000	1w68_A.pdb:0.0063890000):0.4154090000):1.4332700000):0.6104950000	((1oqu_A.pdb:0.2038150000	1uzr_A.pdb:0.1813710000):0.2141070000	1r2f_A.pdb:0.0583310000):1.1186400000):0.3395370000	(1mxr_A.pdb:1.1244870000	3ee4_A.pdb:1.4623390000):1.1035400000):0.1193690000	(1mty_D.pdb:1.2304320000	3dhg_A.pdb:1.4493960000):1.5918500000):0.3207950000	((((2inc_B.pdb:1.4683850000	2inp_C.pdb:0.8695200000):1.9843300000	1mty_B.pdb:2.3144130000):0.9656430000	1za0_A.pdb:1.4159820000):0.8825550000	((2uw1_A.pdb:0.0000020000	2uw1_B.pdb:0.0000020000):0.0211894000	1afr_A.pdb:0.1630270000):1.2384100000):0.4828140000):0.1945550000):0.2781250000	3qhb_A.pdb:1.5032040000):0.3100930000	(1lko_A.pdb:0.9841440000	1yuz_A.pdb:0.6637260000):2.2260300000):0.3455650000	(((((1lb3_A.pdb:0.1000400000	2za7_A.pdb:0.0838030000):0.3988220000	1bg7_A.pdb:0.1328720000):0.0840410000	1r03_A.pdb:0.2798150000):0.5096420000	1z6o_M.pdb:0.9120970000):0.5541960000	(((1eum_A.pdb:0.7445670000	1krq_A.pdb:0.2637300000):0.3094280000	3e6s_A.pdb:1.3494210000):0.0637487000	(2jd7_A.pdb:0.4025140000	1vlg_A.pdb:0.3241050000):0.2001500000):0.1836090000):0.6613540000):0.4560840000	((((1bcf_A.pdb:0.0000010000	3e1q_A.pdb:0.0068280000):0.3263350000	2fkz_A.pdb:0.1479680000):0.2970370000	1jgc_A.pdb:0.3520400000):1.0116800000	1nfv_A.pdb:0.8518400000):0.2435770000):0.4196380000	2vzb_A.pdb:1.0495800000):0.6363260000):0.4595530000):0.6327770000):0.0444022000	(1n1q_A.pdb:0.3190590000	2chp_A.pdb:0.6119240000):0.1119260000);
(1ji5_A.pdb:0.1708510000	((1jig_A.pdb:0.2348980000	((1qgh_A.pdb:0.3615600000	(2ux1_A.pdb:0.4589670000	(((1dps_A.pdb:0.0000020000	1jts_A.pdb:0.0256210000):0.4767880000	1o9r_A.pdb:0.2587290000):0.3756380000	1uvh_A.pdb:1.1645880000):0.7348700000):0.3474650000):0.3948780000	((1ji4_A.pdb:0.8142690000	2fjc_A.pdb:0.7448180000):0.1493300000	((1tjo_A.pdb:0.0000010000	1tk6_A.pdb:0.0000010000):0.8496380000	((((((((2fzf_A.pdb:1.2659020000	(1z6o_A.pdb:1.8629560000	1otk_A.pdb:2.0466130000):1.2871600000):1.1649500000	((((1oqu_A.pdb:0.2231350000	1uzr_A.pdb:0.1663500000):0.0956700000	1r2f_A.pdb:0.2264330000):2.3369900000	(1mxr_A.pdb:1.4795670000	(3ee4_A.pdb:1.2413260000	(1jk0_A.pdb:0.0201690000	(2uw2_A.pdb:0.0246330000	1w68_A.pdb:0.0503710000):0.4651840000):1.8247400000):0.3416690000):0.8385300000):0.0000020179	(((((2inc_B.pdb:1.7563820000	2inp_C.pdb:1.5774300000):3.6371800000	2uw1_B.pdb:0.0009020000):0.0128267000	2uw1_A.pdb:0.0000020000):0.0884263000	1afr_A.pdb:0.1012580000):0.8576260000	1za0_A.pdb:1.9830240000):0.7272080000):0.4520450000):0.0000021848	(1mty_D.pdb:1.6097380000	3dhg_A.pdb:1.1417350000):2.0916100000):0.1252460000	3qhb_A.pdb:1.1231100000):0.2446250000	(1lko_A.pdb:1.0732880000	1yuz_A.pdb:0.7876850000):1.5587700000):0.5721850000	(((((1lb3_A.pdb:0.0081810000	2za7_A.pdb:0.1364520000):0.3823590000	(1bg7_A.pdb:0.1494550000	1r03_A.pdb:0.2792830000):0.0810790000):0.3775020000	1z6o_M.pdb:0.9752960000):0.1746300000	((1eum_A.pdb:0.5014550000	1krq_A.pdb:0.3833850000):0.6173780000	(3e6s_A.pdb:1.1879190000	(2jd7_A.pdb:0.3275150000	1vlg_A.pdb:0.3090170000):0.0877827000):0.1703260000):0.2601270000):0.0639405000	1mty_B.pdb:3.4101210000):0.5751200000):0.5386200000	((((1bcf_A.pdb:0.0000020000	3e1q_A.pdb:0.0061520000):0.2643780000	2fkz_A.pdb:0.0337120000):0.2967880000	1jgc_A.pdb:0.4662100000):0.7057260000	1nfv_A.pdb:0.8123910000):0.5882210000):0.1806510000	2vzb_A.pdb:0.8870540000):0.6449970000):1.0502200000):0.1366780000):0.0671685000):0.0376906000	1n1q_A.pdb:0.3658060000):0.0923176000	2chp_A.pdb:0.6004400000);
(1ji5_A.pdb:0.3038020000	(1jig_A.pdb:0.2958110000	2chp_A.pdb:0.7290200000):0.0202240000	((1n1q_A.pdb:0.3202910000	((((1dps_A.pdb:0.0000020000	1jts_A.pdb:0.0069070000):0.5011470000	1o9r_A.pdb:0.3248770000):0.4584190000	1uvh_A.pdb:1.1835990000):0.5036660000	((1tjo_A.pdb:0.0000010000	1tk6_A.pdb:0.0000010000):1.1370000000	(((((((2fzf_A.pdb:2.2084090000	(((1mxr_A.pdb:1.5855690000	3ee4_A.pdb:1.2401820000):0.2629240000	(1jk0_A.pdb:0.0810640000	(2uw2_A.pdb:0.0374740000	1w68_A.pdb:0.0226260000):0.2503930000):1.0701800000):0.3977620000	(1mty_D.pdb:1.0481640000	3dhg_A.pdb:1.6395620000):2.9722000000):0.4380300000):0.0000020922	((1oqu_A.pdb:0.2265170000	1uzr_A.pdb:0.1136340000):0.1216000000	1r2f_A.pdb:0.1037590000):1.5924500000):0.0628297000	((1z6o_A.pdb:2.2603890000	1otk_A.pdb:1.6852260000):1.8645600000	(((2inc_B.pdb:2.3634880000	2inp_C.pdb:0.0931330000):4.8714700000	((2uw1_A.pdb:0.0000020000	2uw1_B.pdb:0.0095050000):0.0000022309	1afr_A.pdb:0.2092380000):0.4945260000):0.7632140000	1za0_A.pdb:1.9796500000):0.2693600000):0.1301530000):0.6728810000	((1lko_A.pdb:0.7352320000	1yuz_A.pdb:0.9666110000):1.8428600000	3qhb_A.pdb:0.6817710000):0.2891630000):0.4981540000	((((((1lb3_A.pdb:0.0853190000	2za7_A.pdb:0.0863980000):0.4403240000	1bg7_A.pdb:0.1976750000):0.0437597000	1r03_A.pdb:0.2183500000):0.6421970000	1z6o_M.pdb:1.0170030000):0.3821920000	((((1eum_A.pdb:0.6750000000	1krq_A.pdb:0.3322110000):0.3571360000	3e6s_A.pdb:1.0781810000):0.2399910000	2jd7_A.pdb:0.2723590000):0.3126290000	1vlg_A.pdb:0.2321000000):0.4973840000):0.2756840000	1mty_B.pdb:2.5785230000):0.5084390000):0.3399440000	1nfv_A.pdb:1.2058510000):0.0341801000	(2vzb_A.pdb:1.2283260000	(((1bcf_A.pdb:0.0000020000	3e1q_A.pdb:0.0000030000):0.2137510000	2fkz_A.pdb:0.2206530000):0.3735970000	1jgc_A.pdb:0.4176840000):0.6703770000):0.5585120000):0.7315090000):0.0000025556):0.2812610000):0.1006950000	((1qgh_A.pdb:0.3354360000	2ux1_A.pdb:0.6648650000):0.3305740000	(1ji4_A.pdb:0.7508900000	2fjc_A.pdb:1.1000200000):0.3088330000):0.2938980000):0.0896957000);
(1ji5_A.pdb:0.3244870000	((1jig_A.pdb:0.2052270000	(((1qgh_A.pdb:0.5184850000	(2ux1_A.pdb:0.4648740000	(((1dps_A.pdb:0.0000020000	1jts_A.pdb:0.0067060000):0.2505920000	1o9r_A.pdb:0.4023060000):0.8583760000	1uvh_A.pdb:0.8314390000):0.3741490000):0.2037370000):0.3341440000	1ji4_A.pdb:1.0431200000):0.1087630000	2fjc_A.pdb:1.0385690000):0.3070960000):0.0617937000	((1tjo_A.pdb:0.0000010000	1tk6_A.pdb:0.0000020000):0.9126920000	((((((2fzf_A.pdb:2.1495890000	(((((((1z6o_A.pdb:1.6161530000	1otk_A.pdb:1.7328040000):2.9953100000	(2uw2_A.pdb:0.0144850000	1w68_A.pdb:0.0000020000):0.0932016000):0.2193430000	1jk0_A.pdb:0.0000030000):1.5328000000	(1mxr_A.pdb:0.9349920000	3ee4_A.pdb:2.2690060000):0.6330800000):0.4135700000	((1oqu_A.pdb:0.1813140000	1uzr_A.pdb:0.1687370000):0.2229780000	1r2f_A.pdb:0.0137430000):1.0648500000):0.5210540000	(((2inc_B.pdb:0.8107600000	2inp_C.pdb:1.6410170000):2.8679900000	((2uw1_A.pdb:0.0000020000	2uw1_B.pdb:0.0179330000):0.0388317000	1afr_A.pdb:0.1821340000):0.5191970000):0.5899770000	1za0_A.pdb:2.3646580000):0.7075580000):0.1549570000	(1mty_D.pdb:1.0370760000	3dhg_A.pdb:1.6692820000):2.2784100000):0.0944656000):0.3602500000	3qhb_A.pdb:0.6793240000):0.2426390000	(1lko_A.pdb:0.9821800000	1yuz_A.pdb:0.5957230000):1.8494500000):0.8943110000	(((((1lb3_A.pdb:0.0661910000	2za7_A.pdb:0.1179560000):0.3431050000	(1bg7_A.pdb:0.0588790000	1r03_A.pdb:0.3587000000):0.0872393000):0.5636970000	1z6o_M.pdb:0.6908480000):0.1043720000	((((1eum_A.pdb:0.5828550000	1krq_A.pdb:0.3570570000):0.3439470000	3e6s_A.pdb:1.4051470000):0.2489240000	2jd7_A.pdb:0.2008700000):0.2721620000	1vlg_A.pdb:0.2741180000):0.4886330000):0.3405470000	1mty_B.pdb:3.0619830000):0.3121300000):0.5841700000	((((1bcf_A.pdb:0.0000020000	3e1q_A.pdb:0.0000030000):0.3408110000	2fkz_A.pdb:0.2593540000):0.1345850000	1jgc_A.pdb:0.4230470000):0.5040370000	1nfv_A.pdb:1.1295670000):0.4222960000):0.0000021834	2vzb_A.pdb:1.3147970000):0.6287870000):1.0044600000):0.1574120000	(1n1q_A.pdb:0.3705040000	2chp_A.pdb:0.4578720000):0.1040180000);
(1ji5_A.pdb:0.3296250000	(1jig_A.pdb:0.2124520000	(1n1q_A.pdb:0.2970460000	(((1qgh_A.pdb:0.4321950000	2ux1_A.pdb:0.6198440000):0.2352700000	(1ji4_A.pdb:0.7263070000	2fjc_A.pdb:1.1170820000):0.5297080000):0.2114330000	((((1dps_A.pdb:0.0000010000	1jts_A.pdb:0.0117920000):0.3146610000	1o9r_A.pdb:0.2639230000):0.3738450000	1uvh_A.pdb:1.1035900000):0.9071900000	((1tjo_A.pdb:0.0000010000	1tk6_A.pdb:0.0000010000):1.2793500000	((((2fzf_A.pdb:1.4511800000	((((1z6o_A.pdb:2.5646540000	1otk_A.pdb:1.8899260000):1.4519600000	(((2inc_B.pdb:2.5391400000	2inp_C.pdb:0.1847590000):2.3242300000	1mty_B.pdb:1.8662090000):0.6278630000	1za0_A.pdb:1.4947440000):0.1032750000):0.3253770000	((((1oqu_A.pdb:0.2133570000	1uzr_A.pdb:0.1566730000):0.0263110000	1r2f_A.pdb:0.2753950000):1.7813400000	((1mxr_A.pdb:1.2243710000	3ee4_A.pdb:1.4600310000):0.2515040000	(1jk0_A.pdb:0.0622210000	(2uw2_A.pdb:0.0129390000	1w68_A.pdb:0.0366040000):0.2467190000):1.2308200000):0.4090030000):0.2898240000	(1mty_D.pdb:1.4844320000	3dhg_A.pdb:1.3507930000):2.2117000000):0.7557990000):0.2325810000	((2uw1_A.pdb:0.0000020000	2uw1_B.pdb:0.0093650000):0.1828090000	1afr_A.pdb:0.0270230000):1.3113200000):0.2096070000):0.4291110000	((1lko_A.pdb:0.5444980000	1yuz_A.pdb:1.1573920000):1.1494100000	3qhb_A.pdb:0.9929740000):0.1786140000):0.6138530000	(2vzb_A.pdb:1.5641060000	(((1bcf_A.pdb:0.0000010000	3e1q_A.pdb:0.0000030000):0.4985360000	2fkz_A.pdb:0.1478790000):0.4988170000	1jgc_A.pdb:0.3263840000):0.2821590000):0.3630480000):0.1812610000	(1nfv_A.pdb:0.8970350000	(((((1lb3_A.pdb:0.1095010000	2za7_A.pdb:0.0636810000):0.4101580000	1bg7_A.pdb:0.0608570000):0.1400970000	1r03_A.pdb:0.1999120000):0.3883000000	1z6o_M.pdb:0.9021630000):0.3185810000	((((1eum_A.pdb:0.5438550000	1krq_A.pdb:0.2747510000):0.4009230000	3e6s_A.pdb:0.8478460000):0.2554830000	2jd7_A.pdb:0.2226920000):0.1826920000	1vlg_A.pdb:0.1860430000):0.2812440000):1.1363200000):0.2536020000):0.5710420000):0.1808050000):0.1747440000):0.0098238000):0.1672940000):0.0825585000	2chp_A.pdb:0.6647930000);
(1ji5_A.pdb:0.2622670000	1jig_A.pdb:0.2535010000	((1n1q_A.pdb:0.2505200000	2chp_A.pdb:0.6891680000):0.1263850000	((((1qgh_A.pdb:0.5011780000	(2ux1_A.pdb:0.3570680000	(((1dps_A.pdb:0.0000030000	1jts_A.pdb:0.0564150000):0.3883360000	1o9r_A.pdb:0.3318510000):0.3900610000	1uvh_A.pdb:1.1102660000):0.4530040000):0.4409670000):0.2029670000	1ji4_A.pdb:0.9665840000):0.1336560000	2fjc_A.pdb:1.1038950000):0.1014700000	((1tjo_A.pdb:0.0000010000	1tk6_A.pdb:0.0000010000):1.0286400000	(((((((2fzf_A.pdb:1.4808490000	(1z6o_A.pdb:2.8308880000	1otk_A.pdb:2.1346060000):1.1981200000):0.2683040000	1mty_B.pdb:2.7767060000):0.2369800000	(((((1oqu_A.pdb:0.2421480000	1uzr_A.pdb:0.0981750000):0.0960399000	1r2f_A.pdb:0.1179440000):1.9622900000	((1mxr_A.pdb:2.1049070000	3ee4_A.pdb:1.1320730000):0.6773070000	(1jk0_A.pdb:0.0880070000	(2uw2_A.pdb:0.0089200000	1w68_A.pdb:0.0346690000):0.2808730000):1.6112200000):0.3308090000):0.0000025497	(((2inc_B.pdb:0.9273010000	2inp_C.pdb:1.4318780000):2.1309800000	((2uw1_A.pdb:0.0000020000	2uw1_B.pdb:0.0043530000):0.0646037000	1afr_A.pdb:0.1179870000):0.9348350000):0.4342020000	1za0_A.pdb:2.2882190000):0.6537100000):0.0589500000	(1mty_D.pdb:1.5831190000	3dhg_A.pdb:2.1013140000):1.4347000000):0.1214530000):0.3644720000	(((((1lb3_A.pdb:0.0717290000	2za7_A.pdb:0.0569520000):0.4605710000	1bg7_A.pdb:0.1216310000):0.0325545000	1r03_A.pdb:0.3019670000):0.2826550000	1z6o_M.pdb:0.8732740000):0.5300520000	(((1eum_A.pdb:0.4957910000	1krq_A.pdb:0.3874350000):0.4745330000	3e6s_A.pdb:0.9874470000):0.1242620000	(2jd7_A.pdb:0.5721210000	1vlg_A.pdb:0.3360530000):0.1545670000):0.2921850000):0.9516570000):0.3428310000	((1lko_A.pdb:0.6530530000	1yuz_A.pdb:0.7058370000):1.3802700000	3qhb_A.pdb:1.1271600000):0.2494270000):0.7175750000	2vzb_A.pdb:0.9663520000):0.1070260000	((((1bcf_A.pdb:0.0000010000	3e1q_A.pdb:0.0063460000):0.1953500000	2fkz_A.pdb:0.1765510000):0.2948100000	1jgc_A.pdb:0.4814340000):0.5430200000	1nfv_A.pdb:0.8749410000):0.6105740000):0.2832450000):0.7859570000):0.1496410000):0.0931143000);
(1ji5_A.pdb:0.3282750000	1jig_A.pdb:0.3024820000	(1n1q_A.pdb:0.5553070000	(2chp_A.pdb:0.7565900000	((1qgh_A.pdb:0.4194760000	(2ux1_A.pdb:0.4533600000	(((1dps_A.pdb:0.0000030000	1jts_A.pdb:0.0558700000):0.4330220000	1o9r_A.pdb:0.3674150000):0.6011890000	1uvh_A.pdb:0.9598080000):0.3135930000):0.3176720000):0.3146680000	((1ji4_A.pdb:0.7648340000	2fjc_A.pdb:0.8279450000):0.1856470000	((1tjo_A.pdb:0.0000010000	1tk6_A.pdb:0.0000010000):1.2075800000	((((((2fzf_A.pdb:0.7893370000	(1z6o_A.pdb:1.4944700000	1otk_A.pdb:2.2798610000):1.7992100000):0.6777160000	((((((1oqu_A.pdb:0.2054750000	1uzr_A.pdb:0.1226860000):0.0536392000	1r2f_A.pdb:0.1963170000):2.2696900000	(1jk0_A.pdb:0.0833650000	(2uw2_A.pdb:0.0176760000	1w68_A.pdb:0.0223870000):0.2736320000):1.3100200000):0.5756870000	1mxr_A.pdb:1.7726720000):0.3195400000	3ee4_A.pdb:1.7479580000):0.5308370000	((((2inc_B.pdb:1.3550720000	2inp_C.pdb:1.6623670000):2.1640600000	((2uw1_A.pdb:0.0000020000	2uw1_B.pdb:0.0087620000):0.0580758000	1afr_A.pdb:0.0874820000):0.8397220000):0.3891050000	1za0_A.pdb:1.8200330000):0.4067410000	(1mty_D.pdb:1.6260140000	3dhg_A.pdb:1.4571910000):2.3243300000):0.0383259000):0.3843860000):0.5910670000	(((((1lb3_A.pdb:0.0938420000	2za7_A.pdb:0.1027530000):0.2863130000	(1bg7_A.pdb:0.0902990000	1r03_A.pdb:0.3014580000):0.1025840000):0.1319720000	1mty_B.pdb:4.3530650000):0.1999950000	1z6o_M.pdb:0.9271830000):0.2317730000	(((1eum_A.pdb:0.3978700000	1krq_A.pdb:0.6618770000):0.5347770000	(2jd7_A.pdb:0.4219750000	1vlg_A.pdb:0.2204270000):0.2034460000):0.2514110000	3e6s_A.pdb:0.8968950000):0.1802340000):0.7384280000):0.1720780000	((1lko_A.pdb:0.8836620000	1yuz_A.pdb:0.8831630000):1.6174900000	3qhb_A.pdb:1.1362930000):0.1537590000):0.5158460000	((((1bcf_A.pdb:0.0000020000	3e1q_A.pdb:0.0000030000):0.3119520000	2fkz_A.pdb:0.1882330000):0.4177400000	1jgc_A.pdb:0.3226390000):0.8356170000	1nfv_A.pdb:0.6594820000):0.9258360000):0.2788900000	2vzb_A.pdb:1.3599800000):0.5057100000):0.8234570000):0.2953060000):0.0827913000):0.0882623000):0.1151400000);
(1ji5_A.pdb:0.3502910000	(1jig_A.pdb:0.2100870000	(((1qgh_A.pdb:0.4935290000	2ux1_A.pdb:0.6186950000):0.1185550000	(((1dps_A.pdb:0.0000020000	1jts_A.pdb:0.0115180000):0.5005210000	1o9r_A.pdb:0.2309590000):0.4681440000	1uvh_A.pdb:1.1164680000):0.7344000000):0.3185290000	((1ji4_A.pdb:0.6879970000	2fjc_A.pdb:0.7959870000):0.1143570000	((1tjo_A.pdb:0.0000010000	1tk6_A.pdb:0.0000020000):0.8626020000	(((((2fzf_A.pdb:1.5767880000	(3qhb_A.pdb:0.8949990000	((((((1z6o_A.pdb:1.9953070000	1otk_A.pdb:1.0299340000):2.0676300000	(1jk0_A.pdb:0.0863420000	(2uw2_A.pdb:0.0274210000	1w68_A.pdb:0.0114490000):0.3135070000):1.1490000000):0.4249390000	((1oqu_A.pdb:0.1637690000	1uzr_A.pdb:0.0650600000):0.1465010000	1r2f_A.pdb:0.1317170000):1.6601800000):0.7072620000	(1mxr_A.pdb:1.5200330000	3ee4_A.pdb:1.4257430000):0.6227660000):0.5305700000	(1mty_D.pdb:1.2709980000	3dhg_A.pdb:1.3437340000):1.2817100000):0.0532865000	(((2inc_B.pdb:0.7794160000	2inp_C.pdb:1.5522520000):3.2282600000	((2uw1_A.pdb:0.0000020000	2uw1_B.pdb:0.0044540000):0.0364190000	1afr_A.pdb:0.1684210000):1.0055400000):0.2917960000	1za0_A.pdb:2.1959560000):0.3620930000):0.4267990000):0.4212910000):0.1559610000	(1lko_A.pdb:0.9975250000	1yuz_A.pdb:0.8901540000):1.3595300000):0.5462050000	((((((1lb3_A.pdb:0.0615110000	2za7_A.pdb:0.0579050000):0.4090190000	1bg7_A.pdb:0.0722820000):0.0638709000	1r03_A.pdb:0.2847280000):0.4681000000	1z6o_M.pdb:1.0532590000):0.3009320000	1mty_B.pdb:3.1601290000):0.0000024429	((((1eum_A.pdb:0.4821950000	1krq_A.pdb:0.4744510000):0.5211780000	3e6s_A.pdb:1.4630480000):0.2404970000	2jd7_A.pdb:0.1976980000):0.2976060000	1vlg_A.pdb:0.1873360000):0.3906300000):0.9641370000):0.3453480000	2vzb_A.pdb:1.3367840000):0.1499380000	((((1bcf_A.pdb:0.0000020000	3e1q_A.pdb:0.0058310000):0.2253510000	2fkz_A.pdb:0.1443320000):0.4660130000	1jgc_A.pdb:0.4007390000):0.6335770000	1nfv_A.pdb:0.8640360000):0.4126750000):0.5400470000):0.6600980000):0.2007080000):0.2494630000):0.0938179000	(1n1q_A.pdb:0.3638620000	2chp_A.pdb:0.6218650000):0.0410277000);
(1ji5_A.pdb:0.2817020000	(1jig_A.pdb:0.2451700000	(1n1q_A.pdb:0.3041050000	(((1qgh_A.pdb:0.2956090000	2ux1_A.pdb:0.6676200000):0.1799180000	(((1dps_A.pdb:0.0000010000	1jts_A.pdb:0.0243430000):0.1885720000	1o9r_A.pdb:0.3474800000):0.5418750000	1uvh_A.pdb:0.8418210000):0.6631050000):0.4061390000	((1ji4_A.pdb:0.9061440000	2fjc_A.pdb:0.7290350000):0.2110840000	((1tjo_A.pdb:0.0000010000	1tk6_A.pdb:0.0000010000):0.9299450000	(((((2fzf_A.pdb:1.5472580000	(((1z6o_A.pdb:1.0737310000	1otk_A.pdb:1.5977150000):1.7643200000	((1mty_B.pdb:2.8257440000	1za0_A.pdb:1.6116640000):0.3434060000	((2uw1_A.pdb:0.0000020000	2uw1_B.pdb:0.0091190000):0.0530744000	1afr_A.pdb:0.1875020000):1.2769100000):0.0796330000):0.1597180000	((((((1oqu_A.pdb:0.1711390000	1r2f_A.pdb:0.2835660000):0.0765592000	1uzr_A.pdb:0.0157550000):1.6603800000	(1jk0_A.pdb:0.0664040000	(2uw2_A.pdb:0.0010270000	1w68_A.pdb:0.0303670000):0.2244890000):1.3218700000):0.4395190000	1mxr_A.pdb:1.4328460000):0.3443890000	3ee4_A.pdb:1.2236300000):0.5220600000	((2inc_B.pdb:2.3573190000	2inp_C.pdb:1.1172810000):2.3332300000	(1mty_D.pdb:1.1835730000	3dhg_A.pdb:1.1394160000):0.6533890000):0.7537780000):0.2758330000):0.2965150000):0.5664690000	((((((1lb3_A.pdb:0.0379750000	2za7_A.pdb:0.1328880000):0.4309910000	1bg7_A.pdb:0.1094540000):0.1162800000	1r03_A.pdb:0.1860840000):0.2786830000	1z6o_M.pdb:0.8777030000):0.1956760000	3e6s_A.pdb:1.1863870000):0.1273680000	((1eum_A.pdb:0.5393560000	1krq_A.pdb:0.1392280000):0.4828630000	(2jd7_A.pdb:0.2661430000	1vlg_A.pdb:0.2876500000):0.1682570000):0.2119650000):0.7447120000):0.2103520000	((1lko_A.pdb:1.1602710000	1yuz_A.pdb:0.4308210000):1.5312100000	3qhb_A.pdb:1.0615050000):0.1957670000):0.3902000000	((((1bcf_A.pdb:0.0000010000	3e1q_A.pdb:0.0000020000):0.3879230000	2fkz_A.pdb:0.1991550000):0.3313980000	1jgc_A.pdb:0.3625360000):0.4850670000	1nfv_A.pdb:0.9064490000):0.2785870000):0.1359240000	2vzb_A.pdb:1.4266610000):1.1652600000):0.8099890000):0.0905632000):0.1504050000):0.1666370000):0.0999373000	2chp_A.pdb:0.5203030000);
(1ji5_A.pdb:0.2061760000	(1jig_A.pdb:0.3268380000	(1n1q_A.pdb:0.4376650000	(((1qgh_A.pdb:0.4528430000	2ux1_A.pdb:0.6739700000):0.2585690000	(1ji4_A.pdb:0.9109630000	2fjc_A.pdb:1.1038030000):0.2250200000):0.2670440000	((((1dps_A.pdb:0.0000020000	1jts_A.pdb:0.0179240000):0.3622540000	1o9r_A.pdb:0.2459170000):0.4179360000	1uvh_A.pdb:1.0625360000):0.3109590000	((1tjo_A.pdb:0.0000010000	1tk6_A.pdb:0.0000010000):0.9688370000	((((2fzf_A.pdb:1.8801770000	((1lko_A.pdb:1.0483760000	1yuz_A.pdb:0.7457660000):1.4674500000	3qhb_A.pdb:0.7960080000):0.3550600000):0.2187810000	(((((((1lb3_A.pdb:0.1225010000	2za7_A.pdb:0.0655770000):0.4120520000	1bg7_A.pdb:0.0890090000):0.1558740000	1r03_A.pdb:0.2169820000):0.0257388000	1mty_B.pdb:3.8510520000):0.2635380000	1z6o_M.pdb:1.2623350000):0.5107520000	(((1eum_A.pdb:0.8287260000	1krq_A.pdb:0.3093620000):0.3556800000	3e6s_A.pdb:1.1019380000):0.1678120000	(2jd7_A.pdb:0.3867620000	1vlg_A.pdb:0.3927030000):0.0695735000):0.1747400000):0.6638200000	(((1z6o_A.pdb:1.2432690000	1otk_A.pdb:1.4434350000):2.4561500000	(((2inc_B.pdb:1.1036830000	2inp_C.pdb:1.3230070000):2.3810900000	((2uw1_A.pdb:0.0000020000	2uw1_B.pdb:0.0138950000):0.1000370000	1afr_A.pdb:0.1426990000):0.4371910000):0.6582720000	1za0_A.pdb:1.7275100000):0.1543710000):0.4233840000	((((((1oqu_A.pdb:0.1839520000	1uzr_A.pdb:0.1617670000):0.2414360000	1r2f_A.pdb:0.0456060000):1.6619500000	(1jk0_A.pdb:0.1638590000	(2uw2_A.pdb:0.0247590000	1w68_A.pdb:0.0310020000):0.1650560000):1.3544600000):0.6933460000	1mxr_A.pdb:1.1722030000):0.3444360000	3ee4_A.pdb:1.2713650000):0.8193990000	(1mty_D.pdb:1.5202290000	3dhg_A.pdb:1.2632010000):1.4461900000):0.4629280000):0.3339470000):0.2178880000):0.4508030000	(2vzb_A.pdb:1.6786570000	(((1bcf_A.pdb:0.0000020000	3e1q_A.pdb:0.0060480000):0.3639360000	2fkz_A.pdb:0.1973300000):0.4982110000	1jgc_A.pdb:0.4402920000):0.3715280000):0.4887280000):0.1778690000	1nfv_A.pdb:0.6762550000):0.9745150000):0.4915840000):0.5350060000):0.1674880000):0.1536250000):0.0432200000	2chp_A.pdb:0.7162490000);
(1ji5_A.pdb:0.1822280000	((1jig_A.pdb:0.1116830000	(((1qgh_A.pdb:0.2520680000	2ux1_A.pdb:0.7429160000):0.2039590000	(1ji4_A.pdb:0.4656880000	2fjc_A.pdb:0.9942670000):0.6361200000):0.1379520000	((((1dps_A.pdb:0.0107620000	1jts_A.pdb:0.0000020000):0.3463590000	1o9r_A.pdb:0.3377320000):0.3417320000	1uvh_A.pdb:0.6374160000):0.1715390000	((1tjo_A.pdb:0.0000010000	1tk6_A.pdb:0.0000010000):0.9938750000	((((((2fzf_A.pdb:2.4138600000	(1z6o_A.pdb:2.1541660000	1otk_A.pdb:1.2287680000):2.5089300000):0.3168080000	((((1oqu_A.pdb:0.2129080000	1uzr_A.pdb:0.1907280000):0.0814833000	1r2f_A.pdb:0.1824640000):1.9079600000	((1mxr_A.pdb:1.3966600000	3ee4_A.pdb:1.4829090000):0.4288510000	(1jk0_A.pdb:0.0190110000	(2uw2_A.pdb:0.0149710000	1w68_A.pdb:0.0224200000):0.4025290000):1.3193900000):0.6909470000):0.4833050000	(((2inc_B.pdb:2.0764800000	2inp_C.pdb:1.1028660000):2.5601700000	(((2uw1_A.pdb:0.0000020000	2uw1_B.pdb:0.0225140000):0.0890885000	1afr_A.pdb:0.1066770000):0.8123400000	1za0_A.pdb:3.0395850000):0.5601400000):0.6959080000	(1mty_D.pdb:0.8146640000	3dhg_A.pdb:1.1686430000):1.3575500000):0.1318210000):0.1011290000):0.3854350000	3qhb_A.pdb:0.9459690000):0.4935050000	(1lko_A.pdb:1.1576940000	1yuz_A.pdb:0.1072380000):1.3370200000):0.9151930000	((2vzb_A.pdb:1.4775730000	(((1bcf_A.pdb:0.0000020000	3e1q_A.pdb:0.0063020000):0.2126720000	2fkz_A.pdb:0.1380600000):0.3884140000	1jgc_A.pdb:0.3624330000):0.7642300000):0.1547380000	1nfv_A.pdb:1.0819960000):0.2246430000):0.2545190000	((((((1lb3_A.pdb:0.0673650000	2za7_A.pdb:0.0472410000):0.5100210000	1bg7_A.pdb:0.0875090000):0.1526620000	1r03_A.pdb:0.1066220000):0.4031970000	1z6o_M.pdb:1.0583860000):0.2079600000	(((1eum_A.pdb:0.8910480000	1krq_A.pdb:0.2024540000):0.2957970000	3e6s_A.pdb:1.0082160000):0.2754110000	(2jd7_A.pdb:0.4322470000	1vlg_A.pdb:0.1969020000):0.3211570000):0.5122980000):0.1587220000	1mty_B.pdb:3.0266950000):0.3458460000):0.8411130000):0.7146150000):0.5948170000):0.2140000000):0.0659557000	1n1q_A.pdb:0.4011070000):0.1283980000	2chp_A.pdb:0.4806060000);
(1ji5_A.pdb:0.2931710000	((1jig_A.pdb:0.2316270000	((1qgh_A.pdb:0.3140570000	2ux1_A.pdb:0.6664530000):0.3407610000	(1ji4_A.pdb:0.8486300000	2fjc_A.pdb:0.7094130000):0.3214400000):0.1068620000):0.0488690000	(((((1dps_A.pdb:0.0175040000	1jts_A.pdb:0.0000020000):0.5610780000	1o9r_A.pdb:0.2931710000):0.3191670000	1uvh_A.pdb:1.0195780000):0.2413690000	(1tjo_A.pdb:0.0000010000	1tk6_A.pdb:0.0000010000):1.3270000000):0.2734420000	((((((2fzf_A.pdb:1.8010080000	3qhb_A.pdb:1.0577480000):0.2089920000	((((1z6o_A.pdb:0.6157090000	1otk_A.pdb:2.3687550000):2.3120800000	(1jk0_A.pdb:0.1101300000	(2uw2_A.pdb:0.0061700000	1w68_A.pdb:0.0473290000):0.2876160000):1.6403100000):0.5674550000	((1oqu_A.pdb:0.2597990000	1uzr_A.pdb:0.1565310000):0.1388770000	1r2f_A.pdb:0.1583980000):1.5026600000):0.5851220000	(((1mxr_A.pdb:1.8629900000	3ee4_A.pdb:1.3537370000):1.3066400000	((1mty_D.pdb:2.0453560000	3dhg_A.pdb:1.1566460000):2.2220800000	1za0_A.pdb:1.9311900000):0.1183860000):0.1702420000	((2inc_B.pdb:2.1272130000	2inp_C.pdb:1.2861310000):3.3171000000	((2uw1_A.pdb:0.0000020000	2uw1_B.pdb:0.0177550000):0.0000023528	1afr_A.pdb:0.2454800000):0.5662230000):0.6753280000):0.1618860000):0.3257340000):0.4072720000	(1lko_A.pdb:1.1930180000	1yuz_A.pdb:0.6122650000):1.8125600000):0.2949950000	((((((1lb3_A.pdb:0.1913450000	2za7_A.pdb:0.0945810000):0.4563090000	1bg7_A.pdb:0.0855690000):0.0890807000	1r03_A.pdb:0.2986000000):0.5364440000	1z6o_M.pdb:0.7455230000):0.2758190000	1mty_B.pdb:3.0651850000):0.0285739000	(((1eum_A.pdb:0.5476200000	1krq_A.pdb:0.2974030000):0.1387730000	3e6s_A.pdb:1.4929720000):0.3163360000	(2jd7_A.pdb:0.4186530000	1vlg_A.pdb:0.3117690000):0.3657640000):0.3296750000):0.4615300000):0.4929890000	(2vzb_A.pdb:1.3518220000	(((1bcf_A.pdb:0.0000020000	3e1q_A.pdb:0.0000030000):0.2542700000	2fkz_A.pdb:0.2532300000):0.2561540000	1jgc_A.pdb:0.6014710000):0.4153540000):0.1121090000):0.2463510000	1nfv_A.pdb:1.0689820000):0.5056940000):0.4347850000):0.0277728000	(1n1q_A.pdb:0.1644410000	2chp_A.pdb:0.7528880000):0.1188390000);
(1ji5_A.pdb:0.2029240000	((1jig_A.pdb:0.1971580000	(((1qgh_A.pdb:0.3732780000	2ux1_A.pdb:0.7766530000):0.1712400000	(1ji4_A.pdb:0.6416980000	2fjc_A.pdb:0.8619860000):0.3555390000):0.0840389000	((((1dps_A.pdb:0.0000020000	1jts_A.pdb:0.0273940000):0.4488150000	1o9r_A.pdb:0.3163550000):0.4301580000	1uvh_A.pdb:0.8344780000):0.5242730000	((1tjo_A.pdb:0.0000010000	1tk6_A.pdb:0.0000010000):0.9737930000	((((((2fzf_A.pdb:0.9605190000	(1z6o_A.pdb:3.2561830000	1otk_A.pdb:1.3923470000):1.0676800000):1.1701300000	((((((1oqu_A.pdb:0.2462340000	1uzr_A.pdb:0.1281710000):0.1718430000	1r2f_A.pdb:0.1398060000):1.6011400000	(1jk0_A.pdb:0.1610470000	(2uw2_A.pdb:0.0478140000	1w68_A.pdb:0.0285220000):0.3835790000):1.3387100000):0.3321220000	(1mxr_A.pdb:1.6224100000	3ee4_A.pdb:1.0365470000):0.6993540000):0.3792910000	(((2inc_B.pdb:1.2103140000	2inp_C.pdb:1.2776920000):4.4045700000	((2uw1_A.pdb:0.0000020000	2uw1_B.pdb:0.0000020000):0.0622097000	1afr_A.pdb:0.1339140000):0.3735850000):0.8364440000	1za0_A.pdb:1.9702930000):0.3802850000):0.1440560000	(1mty_D.pdb:2.3000960000	3dhg_A.pdb:1.2249470000):1.9463200000):0.3106070000):0.2336560000	((1lko_A.pdb:0.7630540000	1yuz_A.pdb:0.7624950000):1.4429200000	3qhb_A.pdb:1.1876930000):0.2655080000):0.1946260000	((((1lb3_A.pdb:0.0483040000	2za7_A.pdb:0.0777090000):0.3277240000	((1bg7_A.pdb:0.0594590000	1r03_A.pdb:0.4080030000):0.0100041000	1z6o_M.pdb:1.4237250000):0.1653370000):0.4644400000	((((1eum_A.pdb:0.6092250000	1krq_A.pdb:0.4190550000):0.7539450000	2jd7_A.pdb:0.3579370000):0.2363470000	1vlg_A.pdb:0.1757580000):0.4655180000	3e6s_A.pdb:1.1222590000):0.3816380000):0.0000024705	1mty_B.pdb:3.8549470000):0.6864580000):0.4262860000	2vzb_A.pdb:1.2357820000):0.1140300000	((((1bcf_A.pdb:0.0000020000	3e1q_A.pdb:0.0127120000):0.2205860000	2fkz_A.pdb:0.1656280000):0.3560430000	1jgc_A.pdb:0.3605890000):0.4308070000	1nfv_A.pdb:0.9939050000):0.3969330000):0.6977840000):0.6271750000):0.4122060000):0.1500180000):0.0938543000	1n1q_A.pdb:0.3010390000):0.0927179000	2chp_A.pdb:0.5551730000);
(1ji5_A.pdb:0.2577260000	(1jig_A.pdb:0.2589630000	(1n1q_A.pdb:0.4170880000	((1qgh_A.pdb:0.3995960000	2ux1_A.pdb:0.6674330000):0.2348390000	(1ji4_A.pdb:0.7522900000	2fjc_A.pdb:0.4717390000):0.3582030000):0.1400630000):0.0717195000):0.0912492000	(2chp_A.pdb:0.5058730000	((((1dps_A.pdb:0.0000020000	1jts_A.pdb:0.0189450000):0.4010560000	1o9r_A.pdb:0.2237300000):0.4418900000	1uvh_A.pdb:0.6181650000):0.9242890000	((1tjo_A.pdb:0.0000010000	1tk6_A.pdb:0.0000010000):0.9008260000	(((((2fzf_A.pdb:1.6472290000	(((((((1z6o_A.pdb:2.1280560000	1otk_A.pdb:1.6897990000):1.8968100000	(1jk0_A.pdb:0.0000020000	(2uw2_A.pdb:0.0238120000	1w68_A.pdb:0.0097870000):0.3281060000):1.0858200000):0.1725640000	((1oqu_A.pdb:0.1463210000	1uzr_A.pdb:0.0903760000):0.0748767000	1r2f_A.pdb:0.1464290000):1.2114400000):0.5754420000	1mxr_A.pdb:1.6153390000):0.4382090000	3ee4_A.pdb:1.1328260000):0.6358690000	(1mty_D.pdb:1.4832830000	3dhg_A.pdb:1.2763730000):1.3010800000):0.3212120000	(((2inc_B.pdb:1.0777790000	2inp_C.pdb:1.6425580000):3.5285200000	((2uw1_A.pdb:0.0000020000	2uw1_B.pdb:0.0045500000):0.1163660000	1afr_A.pdb:0.0628730000):0.9504390000):0.4762400000	1za0_A.pdb:1.2621080000):0.8425250000):0.5254120000):0.7655700000	((1lko_A.pdb:1.1650000000	1yuz_A.pdb:0.7629260000):1.5049500000	3qhb_A.pdb:0.7211340000):0.3975370000):0.7211220000	((((((1lb3_A.pdb:0.1307420000	2za7_A.pdb:0.0853520000):0.4622600000	1bg7_A.pdb:0.1128770000):0.0625580000	1r03_A.pdb:0.2273830000):0.4676690000	1z6o_M.pdb:0.7164260000):0.1793060000	(((1eum_A.pdb:0.4570150000	1krq_A.pdb:0.4344280000):0.4317960000	(2jd7_A.pdb:0.2776650000	1vlg_A.pdb:0.2520680000):0.2810970000):0.3309320000	3e6s_A.pdb:1.3960720000):0.2721020000):0.0181433000	1mty_B.pdb:4.0809450000):0.7247570000):0.3892880000	((((1bcf_A.pdb:0.0000020000	3e1q_A.pdb:0.0069800000):0.2357790000	2fkz_A.pdb:0.3001110000):0.2601210000	1jgc_A.pdb:0.3751010000):0.7538280000	1nfv_A.pdb:0.9561430000):0.4565840000):0.1010970000	2vzb_A.pdb:1.1760070000):0.4302370000):0.3095260000):0.3927260000):0.2655730000);
(1ji5_A.pdb:0.2591900000	1jig_A.pdb:0.1977580000	((1n1q_A.pdb:0.2020850000	(1qgh_A.pdb:0.4512880000	(2ux1_A.pdb:0.5193420000	(((1dps_A.pdb:0.0000030000	1jts_A.pdb:0.0395630000):0.2928290000	1o9r_A.pdb:0.2930580000):0.2178960000	1uvh_A.pdb:1.0002160000):0.9202800000):0.2914010000):0.3030020000):0.1408190000	(2chp_A.pdb:0.5339820000	((1ji4_A.pdb:0.7776210000	2fjc_A.pdb:1.1016780000):0.1698370000	((1tjo_A.pdb:0.0000010000	1tk6_A.pdb:0.0000010000):1.8220100000	((((((((2fzf_A.pdb:1.0788020000	(1z6o_A.pdb:2.7755430000	1otk_A.pdb:1.9625870000):1.3258800000):0.9242200000	(((((1oqu_A.pdb:0.2234500000	1r2f_A.pdb:0.2831890000):0.0768516000	1uzr_A.pdb:0.0752600000):1.2527400000	(1jk0_A.pdb:0.0642810000	(2uw2_A.pdb:0.0151000000	1w68_A.pdb:0.0512640000):0.3360630000):1.3487100000):0.7430100000	(1mxr_A.pdb:1.2431340000	3ee4_A.pdb:1.3816560000):0.4249750000):0.5487280000	((((2inc_B.pdb:1.1585420000	2inp_C.pdb:1.3689600000):2.7147800000	((2uw1_A.pdb:0.0000020000	2uw1_B.pdb:0.0041930000):0.0459008000	1afr_A.pdb:0.1269300000):0.8973520000):0.3470760000	1za0_A.pdb:1.6384530000):0.3721010000	(1mty_D.pdb:1.1188780000	3dhg_A.pdb:1.0732970000):1.8649200000):0.1713680000):0.2940910000):0.4239650000	3qhb_A.pdb:1.0425460000):0.4010200000	(1lko_A.pdb:0.7941130000	1yuz_A.pdb:0.8766910000):2.0134900000):0.1596870000	1nfv_A.pdb:1.1731370000):0.3882280000	(((1bcf_A.pdb:0.0000020000	3e1q_A.pdb:0.0117230000):0.2276070000	2fkz_A.pdb:0.1706140000):0.5863450000	1jgc_A.pdb:0.2336900000):1.0862200000):0.2375590000	2vzb_A.pdb:1.3403490000):0.1168390000	(((((1lb3_A.pdb:0.0596610000	2za7_A.pdb:0.0596260000):0.4373400000	1bg7_A.pdb:0.1277470000):0.0865914000	1r03_A.pdb:0.2239830000):0.1849850000	1z6o_M.pdb:1.1823020000):0.1699210000	((((1eum_A.pdb:0.7176400000	1krq_A.pdb:0.2199320000):0.4113810000	3e6s_A.pdb:1.3158350000):0.3868880000	(2jd7_A.pdb:0.6211900000	1vlg_A.pdb:0.1969550000):0.2566840000):0.3423190000	1mty_B.pdb:2.7789080000):0.1552020000):1.0626100000):0.4146550000):0.2282590000):0.0945430000):0.1522230000):0.0667986000);
(1ji5_A.pdb:0.3018030000	1jig_A.pdb:0.2883120000	((1n1q_A.pdb:0.2916060000	2chp_A.pdb:0.6461910000):0.1576520000	(((1qgh_A.pdb:0.2747100000	2ux1_A.pdb:0.6972900000):0.5135880000	(1ji4_A.pdb:0.7542370000	2fjc_A.pdb:1.2533280000):0.4251370000):0.2525450000	((((1dps_A.pdb:0.0000020000	1jts_A.pdb:0.0000020000):0.3199820000	1o9r_A.pdb:0.4077310000):0.5237290000	1uvh_A.pdb:0.9500890000):0.5335370000	((1tjo_A.pdb:0.0000010000	1tk6_A.pdb:0.0000010000):0.8719670000	(((((((2fzf_A.pdb:2.2983720000	(((((1oqu_A.pdb:0.1794280000	1uzr_A.pdb:0.2046860000):0.1956610000	1r2f_A.pdb:0.0732390000):1.5877700000	(((1mxr_A.pdb:0.9138170000	3ee4_A.pdb:1.6769900000):0.6602340000	(1jk0_A.pdb:0.0787010000	(2uw2_A.pdb:0.0091630000	1w68_A.pdb:0.0095290000):0.2402840000):1.0487700000):0.2450860000	1za0_A.pdb:1.6610540000):0.4395310000):0.6343470000	((2inc_B.pdb:1.2852620000	2inp_C.pdb:1.5661680000):2.3728400000	((2uw1_A.pdb:0.0000020000	2uw1_B.pdb:0.0042520000):0.0000020483	1afr_A.pdb:0.2226380000):0.6521350000):0.9902910000):0.5700320000	(1mty_D.pdb:1.1161190000	3dhg_A.pdb:1.6176500000):1.5726100000):0.1858150000):0.0811260000	(1z6o_A.pdb:1.8833490000	1otk_A.pdb:1.6320200000):1.5815600000):0.2193430000	3qhb_A.pdb:1.3334990000):0.2686650000	(1lko_A.pdb:1.2438660000	1yuz_A.pdb:0.5519410000):1.6919000000):0.4006660000	(((((1lb3_A.pdb:0.0561900000	2za7_A.pdb:0.1027420000):0.3381070000	(1bg7_A.pdb:0.1511240000	1r03_A.pdb:0.3639900000):0.0984307000):0.3910090000	1z6o_M.pdb:1.1339480000):0.3669760000	(((1eum_A.pdb:0.6209960000	1krq_A.pdb:0.4149860000):0.2453560000	3e6s_A.pdb:1.0205580000):0.2626440000	(2jd7_A.pdb:0.5621240000	1vlg_A.pdb:0.3483680000):0.3475720000):0.2316930000):0.1455370000	1mty_B.pdb:3.3218180000):0.6119110000):0.6659420000	((((1bcf_A.pdb:0.0000020000	3e1q_A.pdb:0.0000030000):0.3190330000	2fkz_A.pdb:0.2111030000):0.5124870000	1jgc_A.pdb:0.3454060000):0.7481890000	1nfv_A.pdb:0.8944720000):0.4280200000):0.4341250000	2vzb_A.pdb:1.2898140000):0.8125280000):0.4167630000):0.5486810000):0.0147121000):0.0865729000);
(1ji5_A.pdb:0.3738810000	(1jig_A.pdb:0.1364880000	((1qgh_A.pdb:0.3348500000	(2ux1_A.pdb:0.5583650000	(((1dps_A.pdb:0.0000020000	1jts_A.pdb:0.0299290000):0.4359030000	1o9r_A.pdb:0.4514390000):0.4221620000	1uvh_A.pdb:0.8793890000):0.6730050000):0.2641910000):0.4872980000	((1ji4_A.pdb:0.8493380000	2fjc_A.pdb:0.9774290000):0.3900330000	((1tjo_A.pdb:0.0000010000	1tk6_A.pdb:0.0000010000):0.9962740000	((((((2fzf_A.pdb:1.3077330000	(1z6o_A.pdb:2.2523840000	1otk_A.pdb:1.7095580000):1.1395400000):0.5570710000	((((((1oqu_A.pdb:0.1891280000	1uzr_A.pdb:0.1013230000):0.1571710000	1r2f_A.pdb:0.0960090000):1.7703500000	(1jk0_A.pdb:0.0286970000	(2uw2_A.pdb:0.0059220000	1w68_A.pdb:0.0233790000):0.2349870000):0.7269520000):0.8253500000	(1mxr_A.pdb:1.3271000000	3ee4_A.pdb:1.4537100000):0.5801880000):0.3364830000	(((2inc_B.pdb:1.0815470000	2inp_C.pdb:1.0540980000):2.4228800000	((2uw1_A.pdb:0.0000020000	2uw1_B.pdb:0.0000020000):0.0488603000	1afr_A.pdb:0.1267400000):0.9278450000):0.8481890000	1za0_A.pdb:1.8188250000):0.1959750000):0.1996340000	(1mty_D.pdb:1.1167150000	3dhg_A.pdb:1.3366240000):1.5977300000):0.1214200000):0.8492320000	((1lko_A.pdb:1.0203990000	1yuz_A.pdb:0.6438390000):1.9729600000	3qhb_A.pdb:0.8389980000):0.3359330000):0.5387260000	((((((1lb3_A.pdb:0.0607490000	2za7_A.pdb:0.0842320000):0.3357800000	1r03_A.pdb:0.2996510000):0.0782389000	1bg7_A.pdb:0.0964110000):0.2771340000	1z6o_M.pdb:0.9999690000):0.2546870000	1mty_B.pdb:3.5557380000):0.0000028350	((1eum_A.pdb:0.7524380000	1krq_A.pdb:0.2048960000):0.4185140000	(3e6s_A.pdb:1.1360280000	(2jd7_A.pdb:0.4333860000	1vlg_A.pdb:0.3137400000):0.2072430000):0.1674130000):0.4015850000):0.9128890000):0.4704780000	((((1bcf_A.pdb:0.0000020000	3e1q_A.pdb:0.0060210000):0.2886980000	2fkz_A.pdb:0.2917440000):0.3297880000	1jgc_A.pdb:0.4924540000):0.8494940000	1nfv_A.pdb:1.0580290000):0.6344220000):0.0103694000	2vzb_A.pdb:1.4413050000):0.4733310000):0.7372550000):0.2378550000):0.0597721000):0.0480962000	(1n1q_A.pdb:0.3665120000	2chp_A.pdb:0.5815010000):0.0936390000);
(1ji5_A.pdb:0.3086210000	(1jig_A.pdb:0.1398980000	(((1qgh_A.pdb:0.3807790000	2ux1_A.pdb:0.7166560000):0.2459910000	((((1dps_A.pdb:0.0048790000	1jts_A.pdb:0.0179560000):0.5994780000	1o9r_A.pdb:0.2500040000):0.3813630000	1uvh_A.pdb:0.8911910000):0.4668310000	((1tjo_A.pdb:0.0000010000	1tk6_A.pdb:0.0000010000):0.9188680000	((((((2fzf_A.pdb:2.6865940000	((((((1oqu_A.pdb:0.1688270000	1uzr_A.pdb:0.1799260000):0.1606300000	1r2f_A.pdb:0.1194050000):1.8337300000	1mxr_A.pdb:2.1791910000):0.0660916000	(1jk0_A.pdb:0.0825880000	(2uw2_A.pdb:0.0128210000	1w68_A.pdb:0.0012660000):0.1747640000):1.4117100000):0.1622610000	3ee4_A.pdb:1.4492730000):0.4068380000	(1mty_D.pdb:1.5762220000	3dhg_A.pdb:1.6540220000):1.6023600000):0.3512250000):0.2230530000	((1z6o_A.pdb:1.2317040000	1otk_A.pdb:2.0393780000):2.3021300000	((((2inc_B.pdb:1.9419060000	2inp_C.pdb:0.9798510000):1.9768600000	1mty_B.pdb:1.7310310000):1.4593000000	1za0_A.pdb:1.6884050000):0.0562921000	((2uw1_A.pdb:0.0000020000	2uw1_B.pdb:0.0042910000):0.0536056000	1afr_A.pdb:0.0857840000):1.9006600000):0.0000022648):0.2302690000):0.4532000000	(((((1lb3_A.pdb:0.0895040000	2za7_A.pdb:0.1227510000):0.4023600000	1bg7_A.pdb:0.0698830000):0.0723124000	1r03_A.pdb:0.2402360000):0.3258120000	1z6o_M.pdb:1.2085820000):0.5315670000	((((1eum_A.pdb:0.6609980000	1krq_A.pdb:0.3946530000):0.4227990000	3e6s_A.pdb:1.1240080000):0.3835310000	2jd7_A.pdb:0.3051630000):0.2552810000	1vlg_A.pdb:0.1509640000):0.3653340000):0.7398950000):0.6238260000	((1lko_A.pdb:1.0056260000	1yuz_A.pdb:0.8768190000):1.6149700000	3qhb_A.pdb:1.4169420000):0.1405940000):0.2333800000	((((1bcf_A.pdb:0.0000010000	3e1q_A.pdb:0.0054040000):0.3706730000	2fkz_A.pdb:0.2506530000):0.4026150000	1jgc_A.pdb:0.3544000000):0.5497980000	1nfv_A.pdb:0.8454320000):0.2427410000):0.4140500000	2vzb_A.pdb:1.6688340000):0.2254260000):0.7516520000):0.3335130000):0.1657530000	(1ji4_A.pdb:0.8478740000	2fjc_A.pdb:0.8558030000):0.3850020000):0.1663040000):0.0930894000	(1n1q_A.pdb:0.4631400000	2chp_A.pdb:0.7245100000):0.0982045000);
(1ji5_A.pdb:0.3429960000	(1jig_A.pdb:0.2142770000	((1qgh_A.pdb:0.3578200000	(2ux1_A.pdb:0.4876620000	(((1dps_A.pdb:0.0008130000	1jts_A.pdb:0.0176190000):0.4518930000	1o9r_A.pdb:0.2580690000):0.4411430000	1uvh_A.pdb:0.9883690000):0.5663390000):0.3302410000):0.2325860000	((1ji4_A.pdb:0.7743610000	2fjc_A.pdb:1.0298590000):0.1722580000	((1tjo_A.pdb:0.0000010000	1tk6_A.pdb:0.0000010000):1.0997600000	(((((((2fzf_A.pdb:2.0160150000	(1z6o_A.pdb:1.3436490000	1otk_A.pdb:2.4770250000):1.2434000000):0.1624050000	(((((1oqu_A.pdb:0.2127740000	1uzr_A.pdb:0.1223020000):0.1199270000	1r2f_A.pdb:0.1483700000):1.6572300000	(1jk0_A.pdb:0.0000020000	(2uw2_A.pdb:0.0160950000	1w68_A.pdb:0.0035970000):0.2813220000):1.7299200000):0.3669760000	(1mxr_A.pdb:1.1201100000	3ee4_A.pdb:1.4437560000):0.8334020000):0.5470020000	(((2inc_B.pdb:1.2362970000	2inp_C.pdb:1.3111770000):3.2873400000	((2uw1_A.pdb:0.0000020000	2uw1_B.pdb:0.0272200000):0.0517391000	1afr_A.pdb:0.1605100000):1.5565200000):0.5358090000	1za0_A.pdb:2.1444770000):0.3720650000):0.1786340000):0.2845280000	(1mty_D.pdb:1.1755640000	3dhg_A.pdb:1.1400630000):1.5274600000):0.5855930000	((1lko_A.pdb:0.9331350000	1yuz_A.pdb:0.4337890000):1.5021900000	3qhb_A.pdb:1.3656690000):0.5494830000):0.2570490000	(((((1lb3_A.pdb:0.0805170000	2za7_A.pdb:0.1388060000):0.3221350000	(1bg7_A.pdb:0.0822200000	1r03_A.pdb:0.2317110000):0.0945201000):0.1611260000	1z6o_M.pdb:0.8806410000):0.1306360000	1mty_B.pdb:3.6027610000):0.3445520000	(((1eum_A.pdb:0.9451870000	1krq_A.pdb:0.2783310000):0.2994800000	3e6s_A.pdb:1.0224030000):0.1187310000	(2jd7_A.pdb:0.3316810000	1vlg_A.pdb:0.3811520000):0.2483410000):0.2266180000):1.1313800000):0.3223810000	((((1bcf_A.pdb:0.0000020000	3e1q_A.pdb:0.0000030000):0.2853630000	2fkz_A.pdb:0.2519650000):0.2098320000	1jgc_A.pdb:0.4027390000):0.7339560000	1nfv_A.pdb:0.8218880000):0.1947300000):0.2094280000	2vzb_A.pdb:1.3765620000):0.5957360000):0.4550110000):0.1899980000):0.1308860000):0.0425981000	(1n1q_A.pdb:0.2280290000	2chp_A.pdb:0.5151680000):0.1379090000);
(1ji5_A.pdb:0.3630140000	(1jig_A.pdb:0.2224190000	(((1qgh_A.pdb:0.6429150000	2ux1_A.pdb:0.4213340000):0.2626010000	(1ji4_A.pdb:0.8725400000	2fjc_A.pdb:0.8510390000):0.1071020000):0.4229200000	((((1dps_A.pdb:0.0000020000	1jts_A.pdb:0.0207380000):0.6200400000	1o9r_A.pdb:0.2179120000):0.4950620000	1uvh_A.pdb:1.1232960000):0.2473390000	((1tjo_A.pdb:0.0000010000	1tk6_A.pdb:0.0000010000):1.4196600000	(((((((2fzf_A.pdb:2.3363310000	(1z6o_A.pdb:2.1933620000	1otk_A.pdb:0.7973580000):1.6765100000):0.3326620000	((((((1oqu_A.pdb:0.2041740000	1uzr_A.pdb:0.1641850000):0.2500970000	1r2f_A.pdb:0.1740520000):1.3797500000	(1jk0_A.pdb:0.0000030000	(2uw2_A.pdb:0.0268130000	1w68_A.pdb:0.0218300000):0.3699940000):1.9033400000):0.8365720000	(((2inc_B.pdb:1.1774290000	2inp_C.pdb:2.2861400000):3.3278300000	((2uw1_A.pdb:0.0000020000	2uw1_B.pdb:0.0227250000):0.0314614000	1afr_A.pdb:0.1562730000):0.0000025803):2.4979200000	1za0_A.pdb:1.4508050000):0.1305350000):0.1863690000	(1mxr_A.pdb:1.8045430000	3ee4_A.pdb:1.2513700000):0.8813940000):0.0150922000	(1mty_D.pdb:2.0242320000	3dhg_A.pdb:1.0127340000):2.0238500000):0.3348270000):0.3302440000	3qhb_A.pdb:1.2886950000):0.3438270000	(1lko_A.pdb:1.0340680000	1yuz_A.pdb:0.9923290000):1.8343100000):0.1769030000	((((((1lb3_A.pdb:0.1088660000	2za7_A.pdb:0.1184910000):0.2923230000	1r03_A.pdb:0.4103370000):0.0709888000	1bg7_A.pdb:0.0806270000):0.4929170000	1mty_B.pdb:3.4162570000):0.0897541000	1z6o_M.pdb:0.7110890000):0.5172800000	(((1eum_A.pdb:0.4423810000	1krq_A.pdb:0.5088810000):0.6116260000	(3e6s_A.pdb:1.4652460000	2jd7_A.pdb:0.1976550000):0.1255180000):0.4473380000	1vlg_A.pdb:0.1457020000):0.5286650000):0.7508790000):0.2762140000	((((1bcf_A.pdb:0.0000020000	3e1q_A.pdb:0.0061820000):0.2525650000	2fkz_A.pdb:0.2864830000):0.3626500000	1jgc_A.pdb:0.4719810000):0.5443710000	1nfv_A.pdb:0.8566510000):0.3003190000):0.1239310000	2vzb_A.pdb:1.4722460000):0.6083890000):0.2693620000):0.4155040000):0.2109000000):0.0577051000	(1n1q_A.pdb:0.3292090000	2chp_A.pdb:0.5720960000):0.0771777000);
(1ji5_A.pdb:0.2417560000	(1jig_A.pdb:0.2203440000	((1qgh_A.pdb:0.3937180000	(2ux1_A.pdb:0.3126750000	(((1dps_A.pdb:0.0000020000	1jts_A.pdb:0.0382750000):0.3229230000	1o9r_A.pdb:0.2214190000):0.6384800000	1uvh_A.pdb:0.8576040000):0.5118430000):0.3666440000):0.3112810000	((1ji4_A.pdb:0.6808760000	((1tjo_A.pdb:0.0000010000	1tk6_A.pdb:0.0000010000):1.0068000000	((((((2fzf_A.pdb:1.2997530000	(1z6o_A.pdb:2.2699340000	1otk_A.pdb:1.3456260000):2.0238400000):0.3757080000	((1lko_A.pdb:0.8612490000	1yuz_A.pdb:0.4685460000):1.4645600000	3qhb_A.pdb:0.8049060000):0.3931690000):0.3832750000	((((((1oqu_A.pdb:0.2086630000	1uzr_A.pdb:0.1602090000):0.1322550000	1r2f_A.pdb:0.1916580000):1.2467700000	(1jk0_A.pdb:0.1623780000	(2uw2_A.pdb:0.0319530000	1w68_A.pdb:0.0057400000):0.2707360000):2.2545600000):0.5539620000	1mxr_A.pdb:2.1446610000):0.2358580000	(((2inc_B.pdb:1.1280710000	2inp_C.pdb:1.6922070000):3.8576700000	((2uw1_A.pdb:0.0000020000	2uw1_B.pdb:0.0046000000):0.0771063000	1afr_A.pdb:0.2109840000):0.2698690000):1.3148600000	1za0_A.pdb:1.5542540000):0.2795100000):0.5233220000	(3ee4_A.pdb:2.2805230000	(1mty_D.pdb:1.8189770000	3dhg_A.pdb:1.2038090000):1.4168100000):0.1895710000):0.2393310000):0.3620890000	((((((1lb3_A.pdb:0.1244040000	2za7_A.pdb:0.0917150000):0.3982440000	1bg7_A.pdb:0.1836710000):0.0531147000	1r03_A.pdb:0.2602540000):0.4470680000	1z6o_M.pdb:0.9146280000):0.1533890000	1mty_B.pdb:3.4501440000):0.1358380000	(((1eum_A.pdb:0.5636220000	1krq_A.pdb:0.3775560000):0.3647190000	3e6s_A.pdb:1.1627080000):0.0916311000	(2jd7_A.pdb:0.3127750000	1vlg_A.pdb:0.4552840000):0.1291940000):0.2161300000):0.6315860000):0.5362210000	((((1bcf_A.pdb:0.0000020000	3e1q_A.pdb:0.0062110000):0.1950760000	2fkz_A.pdb:0.2100800000):0.4375810000	1jgc_A.pdb:0.3175680000):0.9791160000	1nfv_A.pdb:1.0174160000):0.2591950000):0.1325320000	2vzb_A.pdb:1.4787960000):0.4344790000):0.7662950000):0.1826430000	2fjc_A.pdb:0.9153060000):0.0784172000):0.2002080000):0.1128640000	(1n1q_A.pdb:0.3081950000	2chp_A.pdb:0.5402790000):0.1220050000);
(1ji5_A.pdb:0.2344380000	(1jig_A.pdb:0.2249940000	2chp_A.pdb:0.5693540000):0.0716915000	((1n1q_A.pdb:0.2266490000	((((1dps_A.pdb:0.0000020000	1jts_A.pdb:0.0000020000):0.3732430000	1o9r_A.pdb:0.1873520000):0.4903050000	1uvh_A.pdb:0.9139500000):0.4717600000	((1tjo_A.pdb:0.0000010000	1tk6_A.pdb:0.0000010000):0.9069170000	(((((((2fzf_A.pdb:1.1620450000	(1z6o_A.pdb:3.8613700000	1otk_A.pdb:1.3207370000):1.8382400000):0.7055550000	3qhb_A.pdb:1.1081240000):0.3200780000	(((((1oqu_A.pdb:0.2109840000	1uzr_A.pdb:0.1202430000):0.1988630000	1r2f_A.pdb:0.1626410000):1.5327400000	((1mxr_A.pdb:1.2032240000	3ee4_A.pdb:1.3068800000):0.4232560000	(1jk0_A.pdb:0.0884050000	(2uw2_A.pdb:0.0479090000	1w68_A.pdb:0.0047330000):0.3339160000):1.8025600000):0.3528710000):0.2671860000	((((2inc_B.pdb:1.2805350000	2inp_C.pdb:1.4594200000):3.0364700000	(2uw1_A.pdb:0.0000020000	2uw1_B.pdb:0.0179390000):0.0599158000):0.0283832000	1afr_A.pdb:0.1401120000):1.6436300000	1za0_A.pdb:1.8409920000):0.6532960000):0.3343300000	(1mty_D.pdb:1.6183110000	3dhg_A.pdb:1.1208830000):2.6845700000):0.2335620000):0.3056250000	((((((1lb3_A.pdb:0.0378200000	2za7_A.pdb:0.1274150000):0.3756490000	1bg7_A.pdb:0.1108480000):0.0385803000	1r03_A.pdb:0.3954760000):0.2072610000	1mty_B.pdb:3.6731520000):0.0758611000	1z6o_M.pdb:1.0102490000):0.5368860000	(((1eum_A.pdb:0.8400060000	1krq_A.pdb:0.3778360000):0.6406620000	3e6s_A.pdb:1.2921460000):0.1140410000	(2jd7_A.pdb:0.6232010000	1vlg_A.pdb:0.1550880000):0.2485020000):0.1623950000):0.4266090000):0.1241240000	(1lko_A.pdb:0.6509900000	1yuz_A.pdb:0.8062280000):1.8682200000):0.7894340000	(2vzb_A.pdb:1.3344050000	(((1bcf_A.pdb:0.0000020000	3e1q_A.pdb:0.0068360000):0.2678590000	2fkz_A.pdb:0.1926560000):0.2044750000	1jgc_A.pdb:0.5337420000):0.5989920000):0.2316350000):0.2729960000	1nfv_A.pdb:1.1082270000):0.5882250000):0.5067780000):0.4192780000):0.0872664000	((1qgh_A.pdb:0.2464120000	2ux1_A.pdb:0.6062210000):0.3580420000	(1ji4_A.pdb:0.9146900000	2fjc_A.pdb:0.9680690000):0.2740980000):0.2814870000):0.1330540000);
(1ji5_A.pdb:0.2597060000	((1jig_A.pdb:0.1825880000	((1qgh_A.pdb:0.1614320000	(2ux1_A.pdb:0.3415000000	(((1dps_A.pdb:0.0000020000	1jts_A.pdb:0.0260980000):0.2758120000	1o9r_A.pdb:0.3454590000):0.4829350000	1uvh_A.pdb:0.8566550000):0.6882500000):0.3429230000):0.3797700000	(1ji4_A.pdb:0.7434890000	2fjc_A.pdb:0.7051340000):0.2839560000):0.3059540000):0.0326420000	((1tjo_A.pdb:0.0000010000	1tk6_A.pdb:0.0000010000):1.4959800000	(((((((2fzf_A.pdb:1.5622890000	(1z6o_A.pdb:2.9889950000	1otk_A.pdb:0.7900340000):2.6864600000):0.3022860000	(((((1oqu_A.pdb:0.1831950000	1uzr_A.pdb:0.1147470000):0.1779710000	1r2f_A.pdb:0.0941720000):1.3397700000	((1mxr_A.pdb:1.0648910000	3ee4_A.pdb:1.7233610000):0.7650950000	(1jk0_A.pdb:0.0881960000	(2uw2_A.pdb:0.0200650000	1w68_A.pdb:0.0105580000):0.2602460000):0.9208260000):0.3017740000):0.4503880000	(((((2inc_B.pdb:1.8362880000	2inp_C.pdb:0.8608740000):3.1975400000	2uw1_B.pdb:0.0000020000):0.0138840000	2uw1_A.pdb:0.0000020000):0.0039603000	1afr_A.pdb:0.2674090000):2.0721500000	1za0_A.pdb:2.3187110000):0.0526132000):0.1657090000	(1mty_D.pdb:1.5244330000	3dhg_A.pdb:1.8693040000):1.3002500000):0.1269240000):0.5886530000	3qhb_A.pdb:1.0282630000):0.1407940000	(1lko_A.pdb:0.8230980000	1yuz_A.pdb:0.7209480000):1.0179800000):0.3246640000	2vzb_A.pdb:1.2007490000):0.3441710000	((((((1lb3_A.pdb:0.1011920000	2za7_A.pdb:0.0611300000):0.4392700000	1bg7_A.pdb:0.1164910000):0.1079110000	1r03_A.pdb:0.2942100000):0.4360820000	1z6o_M.pdb:0.7918180000):0.1364540000	((1eum_A.pdb:0.6666790000	1krq_A.pdb:0.3378200000):0.4359340000	(3e6s_A.pdb:1.2285610000	(2jd7_A.pdb:0.2485680000	1vlg_A.pdb:0.3340640000):0.2392280000):0.1095770000):0.3920340000):0.0934698000	1mty_B.pdb:3.9582540000):0.7960940000):0.1874550000	((((1bcf_A.pdb:0.0000020000	3e1q_A.pdb:0.0065920000):0.2955360000	2fkz_A.pdb:0.1648960000):0.4397030000	1jgc_A.pdb:0.3820840000):1.0253400000	1nfv_A.pdb:0.4202480000):0.4557370000):1.1758900000):0.6318280000):0.0629343000	(1n1q_A.pdb:0.3435650000	2chp_A.pdb:0.5163990000):0.1087810000);
(1ji5_A.pdb:0.3462150000	(1jig_A.pdb:0.1552460000	(((1qgh_A.pdb:0.4953500000	2ux1_A.pdb:0.6217670000):0.2395990000	(1ji4_A.pdb:1.1689110000	2fjc_A.pdb:0.8531960000):0.4929910000):0.4296010000	((((1dps_A.pdb:0.0102550000	1jts_A.pdb:0.0180400000):0.5121540000	1o9r_A.pdb:0.1821520000):0.5518380000	1uvh_A.pdb:0.9199480000):0.5816800000	((1tjo_A.pdb:0.0000010000	1tk6_A.pdb:0.0000020000):0.9210040000	(((((2fzf_A.pdb:1.2130660000	(1lko_A.pdb:0.8898890000	1yuz_A.pdb:0.8971630000):0.8596010000):0.7791200000	(3qhb_A.pdb:1.1883870000	((((1z6o_A.pdb:2.1767590000	1otk_A.pdb:1.1994250000):1.9696700000	(((1oqu_A.pdb:0.2441020000	1r2f_A.pdb:0.2838710000):0.0491517000	1uzr_A.pdb:0.1322870000):1.8483200000	((1mxr_A.pdb:1.6605130000	3ee4_A.pdb:1.7532070000):0.5739080000	(1jk0_A.pdb:0.1939370000	(2uw2_A.pdb:0.0219580000	1w68_A.pdb:0.0020090000):0.2183220000):1.3596600000):0.7170780000):0.4085260000):0.3365200000	(1mty_D.pdb:1.4507000000	3dhg_A.pdb:1.5746450000):2.3031800000):0.0000027648	(((2inc_B.pdb:1.1985720000	2inp_C.pdb:1.4972510000):2.4260800000	((2uw1_A.pdb:0.0000020000	2uw1_B.pdb:0.0045770000):0.0000025275	1afr_A.pdb:0.1620690000):1.0592800000):0.2996450000	1za0_A.pdb:2.4130380000):0.4360400000):0.1817870000):0.1376690000):0.2506980000	((((((1lb3_A.pdb:0.0696580000	2za7_A.pdb:0.1198580000):0.4275630000	1bg7_A.pdb:0.0863440000):0.0558225000	1r03_A.pdb:0.2685820000):0.4006740000	1z6o_M.pdb:0.9831430000):0.2072350000	(((1eum_A.pdb:0.5911530000	1krq_A.pdb:0.2169520000):0.3304700000	3e6s_A.pdb:0.9291320000):0.1416330000	(2jd7_A.pdb:0.2340840000	1vlg_A.pdb:0.5373710000):0.2813900000):0.4044320000):0.4207290000	1mty_B.pdb:2.2150240000):0.5706790000):0.6710360000	((((1bcf_A.pdb:0.0000020000	3e1q_A.pdb:0.0067310000):0.2815690000	2fkz_A.pdb:0.1895010000):0.2752310000	1jgc_A.pdb:0.3194130000):0.7094570000	1nfv_A.pdb:1.2919900000):0.4081190000):0.0691783000	2vzb_A.pdb:1.3295330000):0.6164720000):0.6158340000):0.5338890000):0.1832620000):0.1061030000	(1n1q_A.pdb:0.2982350000	2chp_A.pdb:0.7569140000):0.1065880000);
(1ji5_A.pdb:0.2756350000	1jig_A.pdb:0.3200030000	((1n1q_A.pdb:0.3423420000	2chp_A.pdb:0.7133440000):0.0943551000	(((1qgh_A.pdb:0.4995250000	2ux1_A.pdb:0.7881910000):0.1648350000	(1ji4_A.pdb:0.7925320000	2fjc_A.pdb:0.8716390000):0.3310320000):0.2751530000	((((1dps_A.pdb:0.0000010000	1jts_A.pdb:0.0220190000):0.4439000000	1o9r_A.pdb:0.2399080000):0.5811250000	1uvh_A.pdb:0.8406470000):0.4715240000	((1tjo_A.pdb:0.0000010000	1tk6_A.pdb:0.0000010000):1.1457100000	((((((((2fzf_A.pdb:1.6898460000	1mty_B.pdb:2.4060510000):0.0580273000	(1z6o_A.pdb:2.0109320000	1otk_A.pdb:1.5868380000):1.8273500000):0.0726523000	(((((1oqu_A.pdb:0.1598560000	1uzr_A.pdb:0.1372090000):0.1342860000	1r2f_A.pdb:0.1087010000):1.6149800000	((1mxr_A.pdb:1.4013700000	3ee4_A.pdb:1.2897460000):0.4370140000	(1jk0_A.pdb:0.0991720000	(2uw2_A.pdb:0.0084870000	1w68_A.pdb:0.0155610000):0.2282520000):1.3509900000):0.5718830000):0.1844880000	(((2inc_B.pdb:0.8601040000	2inp_C.pdb:1.0520820000):3.4079500000	((2uw1_A.pdb:0.0000020000	2uw1_B.pdb:0.0000020000):0.0884955000	1afr_A.pdb:0.0610900000):0.6162710000):0.6723020000	1za0_A.pdb:1.6244160000):0.5837490000):0.2135880000	(1mty_D.pdb:0.9321430000	3dhg_A.pdb:1.6392370000):1.7704800000):0.1293220000):0.4636140000	3qhb_A.pdb:0.7912070000):0.1652250000	(1lko_A.pdb:1.0814750000	1yuz_A.pdb:0.4913040000):1.3301800000):0.3121910000	((((1lb3_A.pdb:0.0984900000	2za7_A.pdb:0.0586700000):0.4454860000	(1bg7_A.pdb:0.1339820000	1r03_A.pdb:0.3013580000):0.0208141000):0.3387310000	1z6o_M.pdb:0.8118090000):0.5597470000	(((1eum_A.pdb:0.5583960000	1krq_A.pdb:0.3382510000):0.2312470000	3e6s_A.pdb:1.0464240000):0.2240270000	(2jd7_A.pdb:0.5358250000	1vlg_A.pdb:0.3295510000):0.2175280000):0.1447080000):0.5764610000):0.1980740000	((((1bcf_A.pdb:0.0000010000	3e1q_A.pdb:0.0066780000):0.4683680000	2fkz_A.pdb:0.1352940000):0.2880180000	1jgc_A.pdb:0.4008520000):0.6397740000	1nfv_A.pdb:0.8197500000):0.2490550000):0.3782940000	2vzb_A.pdb:1.3140870000):0.4370250000):0.1144480000):0.3019480000):0.1573280000):0.0694864000);
(1ji5_A.pdb:0.3266980000	(1jig_A.pdb:0.1814660000	(((1qgh_A.pdb:0.4052590000	2ux1_A.pdb:0.7049930000):0.3135750000	(1ji4_A.pdb:0.7692930000	2fjc_A.pdb:1.1193860000):0.2533950000):0.1384980000	(((((1dps_A.pdb:0.0000010000	1jts_A.pdb:0.0065160000):0.4216770000	1o9r_A.pdb:0.4573520000):0.4910750000	1uvh_A.pdb:0.7728300000):0.3785870000	(1tjo_A.pdb:0.0000010000	1tk6_A.pdb:0.0000010000):1.3554300000):0.3070190000	(((((2fzf_A.pdb:1.5804010000	(1lko_A.pdb:1.0927140000	1yuz_A.pdb:0.5560530000):0.7869460000):0.6196860000	3qhb_A.pdb:0.9315870000):0.8128270000	((((((1lb3_A.pdb:0.0630950000	2za7_A.pdb:0.1196730000):0.3793570000	1bg7_A.pdb:0.2114200000):0.0638331000	1r03_A.pdb:0.2822470000):0.8230860000	1z6o_M.pdb:0.8586630000):0.5398580000	((((1eum_A.pdb:0.7269430000	1krq_A.pdb:0.3634360000):0.3395060000	3e6s_A.pdb:1.3805230000):0.2298080000	2jd7_A.pdb:0.4733980000):0.2524340000	1vlg_A.pdb:0.2356670000):0.2138730000):0.7213610000	((((1z6o_A.pdb:2.5776600000	1otk_A.pdb:1.9674680000):2.3109700000	(((2inc_B.pdb:2.0869100000	2inp_C.pdb:1.0450690000):2.1175900000	1mty_B.pdb:2.0045230000):0.8133100000	1za0_A.pdb:1.4588050000):0.4886700000):0.1962600000	((2uw1_A.pdb:0.0000020000	2uw1_B.pdb:0.0000020000):0.0469344000	1afr_A.pdb:0.1610730000):1.1265300000):0.5210350000	(((((1oqu_A.pdb:0.2056600000	1uzr_A.pdb:0.1344410000):0.1439740000	1r2f_A.pdb:0.1210490000):1.8876500000	(1jk0_A.pdb:0.1424170000	(2uw2_A.pdb:0.0242930000	1w68_A.pdb:0.0231690000):0.2252460000):1.7393100000):0.5943650000	(1mxr_A.pdb:2.7077150000	3ee4_A.pdb:1.1121870000):0.6043390000):0.6090690000	(1mty_D.pdb:1.3041980000	3dhg_A.pdb:1.4232250000):2.4080500000):0.3147150000):0.3313150000):0.4296880000):0.7797130000	((((1bcf_A.pdb:0.0000010000	3e1q_A.pdb:0.0000030000):0.2544070000	2fkz_A.pdb:0.2233030000):0.4823910000	1jgc_A.pdb:0.5103990000):0.4976630000	1nfv_A.pdb:1.0415250000):0.3168830000):0.1767410000	2vzb_A.pdb:1.6657220000):0.8183330000):0.1852000000):0.1315170000):0.0804075000	(1n1q_A.pdb:0.3718920000	2chp_A.pdb:0.5992680000):0.1844470000);
(1ji5_A.pdb:0.3507830000	(1jig_A.pdb:0.2396280000	(1n1q_A.pdb:0.2708490000	2chp_A.pdb:0.6752310000):0.1773360000):0.0282549000	(((1qgh_A.pdb:0.2823880000	2ux1_A.pdb:0.7077450000):0.1474780000	(((1dps_A.pdb:0.0000020000	1jts_A.pdb:0.0219240000):0.2380870000	1o9r_A.pdb:0.6236940000):0.7708270000	1uvh_A.pdb:1.1336770000):0.6806510000):0.4744680000	((1ji4_A.pdb:0.8445370000	((1tjo_A.pdb:0.0000010000	1tk6_A.pdb:0.0000010000):0.7316640000	(((((((2fzf_A.pdb:0.9569170000	(1z6o_A.pdb:1.3010220000	1otk_A.pdb:1.8967260000):1.6482600000):1.3983400000	(3qhb_A.pdb:1.6001390000	(1mty_D.pdb:1.4775570000	3dhg_A.pdb:1.5659400000):1.4364700000):0.3457050000):0.2945410000	(1lko_A.pdb:1.0737130000	1yuz_A.pdb:0.6918020000):1.7000500000):0.3516570000	((((((1oqu_A.pdb:0.1999610000	1uzr_A.pdb:0.1778760000):0.2026600000	1r2f_A.pdb:0.0504140000):1.3397600000	(1jk0_A.pdb:0.0614700000	(2uw2_A.pdb:0.0181110000	1w68_A.pdb:0.0164110000):0.3488700000):1.3771400000):0.7802380000	(1mxr_A.pdb:1.4240960000	3ee4_A.pdb:1.9266630000):0.3343640000):0.4856920000	1za0_A.pdb:2.1422850000):0.4312700000	((2inc_B.pdb:1.0528990000	2inp_C.pdb:1.9096530000):2.9370700000	((2uw1_A.pdb:0.0000020000	2uw1_B.pdb:0.0091760000):0.1105390000	1afr_A.pdb:0.1943240000):1.3501900000):0.4572990000):0.4908930000):0.4680910000	(((((((((1lb3_A.pdb:0.0534630000	2za7_A.pdb:0.1338400000):0.4295110000	1bg7_A.pdb:0.1017090000):0.1627290000	1r03_A.pdb:0.2605870000):0.1030250000	1mty_B.pdb:4.2490090000):0.2915780000	1z6o_M.pdb:0.8575400000):0.3320220000	(1eum_A.pdb:0.8741050000	1krq_A.pdb:0.2679130000):0.4245880000):0.2191210000	3e6s_A.pdb:1.0347210000):0.2004990000	1vlg_A.pdb:0.4352430000):0.1081670000	2jd7_A.pdb:0.3321790000):1.1042300000):0.4350410000	((((1bcf_A.pdb:0.0000020000	3e1q_A.pdb:0.0000030000):0.2809860000	2fkz_A.pdb:0.2685920000):0.6206400000	1jgc_A.pdb:0.3117050000):0.8820310000	1nfv_A.pdb:0.8142250000):0.5096980000):0.2540860000	2vzb_A.pdb:1.2188240000):0.5736260000):1.1921400000):0.2616220000	2fjc_A.pdb:1.1288500000):0.5159550000):0.0584862000);
(1ji5_A.pdb:0.2742710000	(1jig_A.pdb:0.2144790000	((1qgh_A.pdb:0.2743670000	2ux1_A.pdb:0.7062140000):0.4303410000	((1ji4_A.pdb:0.7378690000	2fjc_A.pdb:0.6330550000):0.3901980000	((((1dps_A.pdb:0.0000010000	1jts_A.pdb:0.0201330000):0.4917740000	1o9r_A.pdb:0.3345930000):0.5737470000	1uvh_A.pdb:0.6365770000):0.4466690000	((1tjo_A.pdb:0.0000020000	1tk6_A.pdb:0.0000020000):0.9458780000	(((((2fzf_A.pdb:1.8097070000	((((((1z6o_A.pdb:1.5193370000	1otk_A.pdb:1.5514170000):3.3595600000	(1jk0_A.pdb:0.0106930000	(2uw2_A.pdb:0.0263250000	1w68_A.pdb:0.0143660000):0.3297550000):0.7361360000):0.4824180000	((1oqu_A.pdb:0.1618370000	1uzr_A.pdb:0.1084740000):0.1180650000	1r2f_A.pdb:0.1994410000):1.8859900000):0.8326220000	(1mxr_A.pdb:1.6296390000	3ee4_A.pdb:1.5480490000):0.5251400000):0.3292880000	(1mty_D.pdb:1.0528490000	3dhg_A.pdb:1.8106650000):2.2606600000):0.1272150000	((((2inc_B.pdb:1.8223260000	2inp_C.pdb:0.8554120000):2.9162900000	1mty_B.pdb:1.1077580000):1.5192200000	1za0_A.pdb:1.7659730000):0.7879070000	((2uw1_A.pdb:0.0000020000	2uw1_B.pdb:0.0134590000):0.0000020276	1afr_A.pdb:0.1941030000):1.6711400000):0.4099940000):0.3622100000):0.1777720000	3qhb_A.pdb:1.1047100000):0.7789470000	(((((1lb3_A.pdb:0.0596450000	2za7_A.pdb:0.0482220000):0.3256160000	1bg7_A.pdb:0.0629910000):0.0686917000	1r03_A.pdb:0.2467760000):0.3507450000	1z6o_M.pdb:0.7895380000):0.2247660000	(((1eum_A.pdb:0.6634910000	1krq_A.pdb:0.2685990000):0.3777710000	(2jd7_A.pdb:0.3322460000	1vlg_A.pdb:0.3723170000):0.3538350000):0.2463570000	3e6s_A.pdb:1.6167290000):0.1542560000):1.1049800000):0.1649420000	(1lko_A.pdb:0.8604820000	1yuz_A.pdb:0.8045830000):1.6034000000):0.1008960000	(2vzb_A.pdb:1.2452810000	((((1bcf_A.pdb:0.0000020000	3e1q_A.pdb:0.0125830000):0.2521350000	2fkz_A.pdb:0.2036310000):0.5823410000	1jgc_A.pdb:0.4179580000):0.4785740000	1nfv_A.pdb:0.8284810000):0.5042410000):0.1440060000):0.8894520000):0.4989350000):0.5153220000):0.1212500000):0.1600320000):0.0520170000	(1n1q_A.pdb:0.3744870000	2chp_A.pdb:0.7381060000):0.1830370000);
(1ji5_A.pdb:0.2023220000	1jig_A.pdb:0.2318500000	((1n1q_A.pdb:0.3061260000	2chp_A.pdb:0.6309020000):0.1017390000	((1qgh_A.pdb:0.3454100000	2ux1_A.pdb:0.6733540000):0.3651450000	((1ji4_A.pdb:0.6885950000	2fjc_A.pdb:0.6343820000):0.3199450000	((((1dps_A.pdb:0.0000020000	1jts_A.pdb:0.0311510000):0.4534990000	1o9r_A.pdb:0.2510590000):0.5041650000	1uvh_A.pdb:0.7544950000):0.4160980000	((1tjo_A.pdb:0.0000020000	1tk6_A.pdb:0.0000020000):1.0636900000	((((2fzf_A.pdb:1.8863900000	((((1z6o_A.pdb:1.8289750000	1otk_A.pdb:1.7227590000):2.0762900000	(((1oqu_A.pdb:0.1878250000	1uzr_A.pdb:0.1212130000):0.1805490000	1r2f_A.pdb:0.1414310000):1.3076600000	(1jk0_A.pdb:0.0000020000	(2uw2_A.pdb:0.0137110000	1w68_A.pdb:0.0315930000):0.2959550000):1.3370800000):0.1175470000):0.5042080000	(1mty_D.pdb:0.8063320000	3dhg_A.pdb:1.4382710000):1.6963600000):0.0321867000	((1mxr_A.pdb:1.8228260000	3ee4_A.pdb:1.1832220000):0.7031940000	((((2inc_B.pdb:2.4594440000	2inp_C.pdb:0.2705490000):3.2215700000	1mty_B.pdb:1.1069470000):2.0803400000	1za0_A.pdb:1.1672330000):0.5865350000	((2uw1_A.pdb:0.0000020000	2uw1_B.pdb:0.0094150000):0.0261855000	1afr_A.pdb:0.1554910000):1.2510800000):0.7147680000):0.4675360000):0.0987538000):0.1668640000	((((((1lb3_A.pdb:0.0504640000	2za7_A.pdb:0.0728560000):0.2990330000	1bg7_A.pdb:0.1692660000):0.1347940000	1r03_A.pdb:0.2532660000):0.2324360000	1z6o_M.pdb:0.9733560000):0.5375880000	3e6s_A.pdb:0.8397300000):0.1595400000	((1eum_A.pdb:0.6111490000	1krq_A.pdb:0.2944530000):0.2615880000	(2jd7_A.pdb:0.3603890000	1vlg_A.pdb:0.2945500000):0.3757200000):0.1333730000):0.7489350000):0.4673750000	((1lko_A.pdb:0.7899790000	1yuz_A.pdb:0.8210470000):1.4824400000	3qhb_A.pdb:1.3918900000):0.0441104000):0.2516370000	(2vzb_A.pdb:1.1316700000	((((1bcf_A.pdb:0.0000020000	3e1q_A.pdb:0.0128530000):0.3333260000	2fkz_A.pdb:0.1646560000):0.3556810000	1jgc_A.pdb:0.4058520000):0.5564390000	1nfv_A.pdb:1.0487950000):0.7297320000):0.1565960000):0.7317720000):0.1537120000):0.3250480000):0.1568410000):0.0543553000):0.0674429000);
(1ji5_A.pdb:0.3644510000	(1jig_A.pdb:0.2869150000	(1n1q_A.pdb:0.3910500000	2chp_A.pdb:0.5624680000):0.1056750000):0.0648118000	(((1qgh_A.pdb:0.3612210000	2ux1_A.pdb:0.6354860000):0.1841070000	(((1dps_A.pdb:0.0001110000	1jts_A.pdb:0.0368490000):0.5053650000	1o9r_A.pdb:0.3008660000):0.3989670000	1uvh_A.pdb:1.0182490000):0.8127320000):0.3514210000	((1ji4_A.pdb:0.7661980000	2fjc_A.pdb:0.6998950000):0.2878170000	((1tjo_A.pdb:0.0000010000	1tk6_A.pdb:0.0000010000):1.0542800000	((((((2fzf_A.pdb:2.5606490000	((((1z6o_A.pdb:1.7015750000	1otk_A.pdb:2.0180150000):1.3595000000	((2inc_B.pdb:1.6477550000	2inp_C.pdb:0.8937760000):2.3280900000	1mty_B.pdb:2.6643750000):0.5006980000):0.6347530000	(((2uw1_A.pdb:0.0000020000	2uw1_B.pdb:0.0089370000):0.0928053000	1afr_A.pdb:0.0975040000):1.1369500000	1za0_A.pdb:1.9247240000):0.6721060000):0.2472040000	(((((1oqu_A.pdb:0.1637890000	1uzr_A.pdb:0.1704570000):0.1839690000	1r2f_A.pdb:0.0536480000):1.7569500000	(1jk0_A.pdb:0.0634630000	(2uw2_A.pdb:0.0136690000	1w68_A.pdb:0.0308540000):0.2924690000):1.2842300000):0.4019710000	(1mxr_A.pdb:1.8409740000	3ee4_A.pdb:0.9139030000):0.4095380000):0.3127600000	(1mty_D.pdb:1.1233530000	3dhg_A.pdb:1.6166730000):1.5786000000):0.6450740000):0.1445210000):0.2767810000	3qhb_A.pdb:1.2841800000):0.4255280000	(1lko_A.pdb:0.9109410000	1yuz_A.pdb:0.6745470000):1.8075500000):0.1693970000	(((((1lb3_A.pdb:0.0938970000	2za7_A.pdb:0.1133820000):0.3300330000	1bg7_A.pdb:0.1500830000):0.0313840000	1r03_A.pdb:0.2946390000):0.4885460000	1z6o_M.pdb:1.0183440000):0.9911150000	((((1eum_A.pdb:0.5456420000	1krq_A.pdb:0.3635300000):0.3038540000	3e6s_A.pdb:1.2959830000):0.4088490000	2jd7_A.pdb:0.2609920000):0.0634164000	1vlg_A.pdb:0.4060990000):0.2135780000):0.6177990000):0.4668110000	((((1bcf_A.pdb:0.0000010000	3e1q_A.pdb:0.0131810000):0.2594070000	2fkz_A.pdb:0.2100290000):0.3050840000	1jgc_A.pdb:0.3696850000):0.5735310000	1nfv_A.pdb:0.9858660000):0.4145760000):0.2228160000	2vzb_A.pdb:1.5904490000):0.2461960000):0.8238100000):0.1308600000):0.1209390000);
(1ji5_A.pdb:0.3027990000	(1jig_A.pdb:0.1155140000	(((1qgh_A.pdb:0.5660880000	2ux1_A.pdb:0.5940360000):0.3291090000	(1ji4_A.pdb:1.0817400000	2fjc_A.pdb:0.8286750000):0.3234560000):0.3404720000	((((1dps_A.pdb:0.0060700000	1jts_A.pdb:0.0000020000):0.5750780000	1o9r_A.pdb:0.2694300000):0.4913160000	1uvh_A.pdb:0.8531650000):0.6110780000	((1tjo_A.pdb:0.0000010000	1tk6_A.pdb:0.0000020000):0.5591630000	((((2fzf_A.pdb:1.8403660000	(1lko_A.pdb:0.8154160000	1yuz_A.pdb:1.0687420000):1.2629200000):0.4513990000	3qhb_A.pdb:0.5943670000):0.4231130000	(((((((1lb3_A.pdb:0.0983310000	2za7_A.pdb:0.0689140000):0.3518100000	1bg7_A.pdb:0.0577890000):0.0859408000	1r03_A.pdb:0.2558290000):0.5280720000	1z6o_M.pdb:0.7112500000):0.4795400000	1mty_B.pdb:2.4930560000):0.1262240000	((((1eum_A.pdb:0.6704500000	1krq_A.pdb:0.2207780000):0.8126720000	2jd7_A.pdb:0.2117240000):0.2163330000	3e6s_A.pdb:1.2342650000):0.3313240000	1vlg_A.pdb:0.0488590000):0.3275050000):0.7279360000	((((((1z6o_A.pdb:2.1054840000	1otk_A.pdb:1.4544920000):1.2425700000	(1jk0_A.pdb:0.0667260000	(2uw2_A.pdb:0.0142680000	1w68_A.pdb:0.0385860000):0.2315450000):0.9479270000):0.8162900000	(1mxr_A.pdb:1.5713790000	3ee4_A.pdb:1.5743980000):0.6261010000):0.3609220000	((1oqu_A.pdb:0.2005260000	1uzr_A.pdb:0.1142130000):0.0533811000	1r2f_A.pdb:0.2533550000):2.0554400000):0.1527950000	(1mty_D.pdb:2.1925570000	3dhg_A.pdb:1.3122230000):2.2712300000):0.0000029765	(((2inc_B.pdb:1.7872990000	2inp_C.pdb:1.4779690000):1.7949200000	((2uw1_A.pdb:0.0000020000	2uw1_B.pdb:0.0000020000):0.0226061000	1afr_A.pdb:0.2006520000):0.6770160000):0.9697800000	1za0_A.pdb:1.3431180000):0.7236120000):0.3904420000):0.3797710000):0.1476130000	((2vzb_A.pdb:1.5711010000	(((1bcf_A.pdb:0.0000020000	3e1q_A.pdb:0.0064360000):0.3908150000	2fkz_A.pdb:0.0967280000):0.5503520000	1jgc_A.pdb:0.2284970000):0.5252460000):0.2804760000	1nfv_A.pdb:1.2610860000):0.2083390000):1.0599100000):0.8839720000):0.4354810000):0.1203930000):0.1417040000	(1n1q_A.pdb:0.2893210000	2chp_A.pdb:0.5840970000):0.1384610000);
(1ji5_A.pdb:0.3751510000	(1jig_A.pdb:0.0968600000	((1qgh_A.pdb:0.2866590000	2ux1_A.pdb:0.7454680000):0.4691200000	(1ji4_A.pdb:0.8706970000	2fjc_A.pdb:0.6730090000):0.3111260000):0.1167560000):0.0421341000	((1n1q_A.pdb:0.1618840000	((((1dps_A.pdb:0.0018560000	1jts_A.pdb:0.0286990000):0.2484760000	1o9r_A.pdb:0.3606970000):0.3384510000	1uvh_A.pdb:0.9302710000):0.7103630000	((1tjo_A.pdb:0.0000010000	1tk6_A.pdb:0.0000010000):0.8162820000	(((((2fzf_A.pdb:2.1080050000	((((((((1z6o_A.pdb:2.1899240000	1otk_A.pdb:2.1748900000):1.5464400000	(1jk0_A.pdb:0.0792410000	(2uw2_A.pdb:0.0140040000	1w68_A.pdb:0.0247920000):0.3579350000):1.2203100000):0.7034900000	((1oqu_A.pdb:0.2496420000	1uzr_A.pdb:0.1019940000):0.0845522000	1r2f_A.pdb:0.2167830000):1.5121800000):0.6193570000	(1mxr_A.pdb:1.5528600000	3ee4_A.pdb:1.3301700000):0.7362880000):0.1088990000	(1mty_D.pdb:1.3961070000	3dhg_A.pdb:1.1284170000):1.6994600000):0.2741540000	1za0_A.pdb:1.8842070000):0.2637560000	(2inc_B.pdb:2.4221550000	2inp_C.pdb:1.4663820000):2.2389500000):0.0542816000	((2uw1_A.pdb:0.0000020000	2uw1_B.pdb:0.0044490000):0.0680906000	1afr_A.pdb:0.1165240000):0.7315800000):0.5501310000):0.1219520000	3qhb_A.pdb:0.7574560000):0.3269450000	(1lko_A.pdb:0.7374070000	1yuz_A.pdb:1.0897340000):1.3333100000):0.5350450000	(2vzb_A.pdb:1.4157270000	(((((1lb3_A.pdb:0.0724360000	2za7_A.pdb:0.1067350000):0.4369770000	1bg7_A.pdb:0.0328150000):0.1370580000	1r03_A.pdb:0.3089150000):0.3082700000	(1z6o_M.pdb:0.9047670000	(((1eum_A.pdb:0.5328690000	1krq_A.pdb:0.4431800000):0.3086680000	3e6s_A.pdb:0.9415520000):0.2851190000	(2jd7_A.pdb:0.3499740000	1vlg_A.pdb:0.3413800000):0.2090790000):0.4403070000):0.1027030000):0.0000021596	1mty_B.pdb:3.6063530000):0.7708510000):0.2481030000):0.0473853000	((((1bcf_A.pdb:0.0000020000	3e1q_A.pdb:0.0062470000):0.2272700000	2fkz_A.pdb:0.1259580000):0.4518560000	1jgc_A.pdb:0.4243320000):1.1287700000	1nfv_A.pdb:0.6005450000):0.4754150000):0.7857360000):0.6412450000):0.5412170000):0.0960854000	2chp_A.pdb:0.6965730000):0.0970733000);
(1ji5_A.pdb:0.2675310000	(1jig_A.pdb:0.2259030000	((1n1q_A.pdb:0.2250510000	((1ji4_A.pdb:0.5644360000	2fjc_A.pdb:1.1810420000):0.4694860000	((((1dps_A.pdb:0.0000030000	1jts_A.pdb:0.0288630000):0.3863350000	1o9r_A.pdb:0.4133160000):0.5065120000	1uvh_A.pdb:1.0686320000):0.4955110000	((1tjo_A.pdb:0.0000010000	1tk6_A.pdb:0.0000020000):0.6234940000	((((((2fzf_A.pdb:1.4993870000	(1z6o_A.pdb:2.4587350000	1otk_A.pdb:1.3313350000):1.2381400000):1.4368900000	((((((1oqu_A.pdb:0.2119730000	1uzr_A.pdb:0.0969690000):0.1874160000	1r2f_A.pdb:0.1706040000):1.7634600000	(1jk0_A.pdb:0.0284050000	(2uw2_A.pdb:0.0227260000	1w68_A.pdb:0.0250100000):0.3400560000):1.5711200000):0.3521820000	(((2inc_B.pdb:1.4322860000	2inp_C.pdb:1.8876040000):3.2624100000	((2uw1_A.pdb:0.0000020000	2uw1_B.pdb:0.0000020000):0.0997961000	1afr_A.pdb:0.1372360000):1.0499200000):0.5515710000	1za0_A.pdb:1.9451440000):0.2931490000):0.2123190000	(1mxr_A.pdb:1.0748280000	3ee4_A.pdb:1.4992830000):0.8908220000):0.3459950000	(1mty_D.pdb:1.3299940000	3dhg_A.pdb:1.3267830000):1.6458200000):0.1105010000):0.4183870000	((1lko_A.pdb:0.6352980000	1yuz_A.pdb:1.0289260000):1.8020000000	3qhb_A.pdb:0.8747570000):0.1838260000):0.1248820000	(((((1lb3_A.pdb:0.0772890000	2za7_A.pdb:0.0449060000):0.2368840000	(1bg7_A.pdb:0.1629600000	1r03_A.pdb:0.2678130000):0.0864670000):0.4419200000	1z6o_M.pdb:0.9693570000):0.1242040000	1mty_B.pdb:3.3468460000):0.0528694000	(((1eum_A.pdb:0.7703180000	1krq_A.pdb:0.2513700000):0.4105390000	3e6s_A.pdb:1.0309520000):0.1936420000	(2jd7_A.pdb:0.5230500000	1vlg_A.pdb:0.2933780000):0.2763120000):0.0948945000):0.8464150000):0.6542610000	((((1bcf_A.pdb:0.0000020000	3e1q_A.pdb:0.0000030000):0.3800410000	2fkz_A.pdb:0.1138530000):0.3267800000	1jgc_A.pdb:0.3982200000):0.6787060000	1nfv_A.pdb:1.2330960000):0.3496430000):0.2442420000	2vzb_A.pdb:1.0706640000):0.6795100000):0.3850680000):0.5762330000):0.0612680000):0.1541220000	(1qgh_A.pdb:0.3448500000	2ux1_A.pdb:0.7191310000):0.3903210000):0.0827281000):0.0583966000	2chp_A.pdb:0.5924090000);
(1ji5_A.pdb:0.3359450000	(1jig_A.pdb:0.3039200000	(((1qgh_A.pdb:0.5232320000	2ux1_A.pdb:0.5315750000):0.3458410000	(1ji4_A.pdb:0.8741050000	2fjc_A.pdb:0.9478680000):0.1986050000):0.1433790000	((((1dps_A.pdb:0.0000020000	1jts_A.pdb:0.0523080000):0.4029970000	1o9r_A.pdb:0.0814490000):0.5230640000	1uvh_A.pdb:1.1038740000):0.2720250000	((1tjo_A.pdb:0.0000010000	1tk6_A.pdb:0.0000010000):0.8549410000	((((((2fzf_A.pdb:1.8291760000	((((1oqu_A.pdb:0.1865920000	1uzr_A.pdb:0.1491560000):0.2872230000	1r2f_A.pdb:0.0771790000):1.1392000000	(1jk0_A.pdb:0.0910370000	(2uw2_A.pdb:0.0216140000	1w68_A.pdb:0.0378420000):0.2396370000):1.6534700000):0.9928600000	(((1mxr_A.pdb:1.2232690000	3ee4_A.pdb:1.2349690000):0.3947340000	(1mty_D.pdb:1.5226830000	3dhg_A.pdb:0.9905020000):1.9073200000):0.1644640000	(((2inc_B.pdb:1.1624350000	2inp_C.pdb:1.3251920000):3.3763000000	((2uw1_A.pdb:0.0000020000	2uw1_B.pdb:0.0044950000):0.0258328000	1afr_A.pdb:0.1789000000):0.0533870000):1.1514800000	1za0_A.pdb:1.8891200000):0.2898090000):0.1290200000):0.1056780000):0.2634770000	(1z6o_A.pdb:1.4773220000	1otk_A.pdb:1.0650710000):1.6263400000):0.1893150000	((1lko_A.pdb:1.0236210000	1yuz_A.pdb:0.5425850000):1.6818100000	3qhb_A.pdb:0.6125070000):0.5427110000):0.1669820000	((((((1lb3_A.pdb:0.0940650000	2za7_A.pdb:0.0985170000):0.3120930000	1bg7_A.pdb:0.1018280000):0.0441325000	1r03_A.pdb:0.2047320000):0.4346510000	1z6o_M.pdb:0.9009460000):0.1776990000	1mty_B.pdb:3.4590020000):0.0865441000	((1eum_A.pdb:0.5768700000	1krq_A.pdb:0.3599310000):0.3701310000	(3e6s_A.pdb:1.5016400000	(2jd7_A.pdb:0.3571610000	1vlg_A.pdb:0.2829920000):0.0537092000):0.2798940000):0.2386530000):1.1282200000):0.4597600000	1nfv_A.pdb:0.8776710000):0.0824897000	(2vzb_A.pdb:1.5095980000	(((1bcf_A.pdb:0.0000020000	3e1q_A.pdb:0.0000030000):0.1998900000	2fkz_A.pdb:0.2439570000):0.3611180000	1jgc_A.pdb:0.3975060000):0.6990230000):0.3821490000):0.7185800000):0.3970820000):0.5061130000):0.1253500000):0.1060880000	(1n1q_A.pdb:0.3869460000	2chp_A.pdb:0.9139640000):0.0716489000);
(1ji5_A.pdb:0.4084890000	(1jig_A.pdb:0.2618050000	(((1qgh_A.pdb:0.1886760000	2ux1_A.pdb:0.7353990000):0.2251640000	(1ji4_A.pdb:0.7865490000	2fjc_A.pdb:0.8872570000):0.4677810000):0.2105090000	((((1dps_A.pdb:0.0000020000	1jts_A.pdb:0.0066890000):0.3690080000	1o9r_A.pdb:0.2004570000):0.5925320000	1uvh_A.pdb:0.9010170000):0.4624080000	((1tjo_A.pdb:0.0000010000	1tk6_A.pdb:0.0000010000):0.7940940000	((((((((2fzf_A.pdb:1.4286070000	(((2inc_B.pdb:0.7212530000	2inp_C.pdb:1.7426230000):5.2724000000	((2uw1_A.pdb:0.0000020000	2uw1_B.pdb:0.0138870000):0.0000026048	1afr_A.pdb:0.1860040000):0.6071030000):1.1091100000	1za0_A.pdb:1.8927660000):0.3493680000):0.0000029891	((1z6o_A.pdb:1.3943260000	1otk_A.pdb:1.3330930000):2.1898000000	(((1oqu_A.pdb:0.2113130000	1uzr_A.pdb:0.1239140000):0.1903910000	1r2f_A.pdb:0.0607060000):1.6515200000	((1mxr_A.pdb:0.9984640000	3ee4_A.pdb:1.5160440000):0.8884560000	(1jk0_A.pdb:0.0361080000	(2uw2_A.pdb:0.0220590000	1w68_A.pdb:0.0231890000):0.3093420000):1.2172300000):0.5802190000):0.1211670000):0.5410480000):0.4326590000	(1mty_D.pdb:1.1515730000	3dhg_A.pdb:1.1544780000):1.9542500000):0.1974150000	3qhb_A.pdb:1.2078060000):0.1933630000	(1lko_A.pdb:1.2797990000	1yuz_A.pdb:0.5449500000):2.0138900000):0.1793810000	(2vzb_A.pdb:1.4792810000	(((1bcf_A.pdb:0.0000020000	3e1q_A.pdb:0.0210630000):0.2830490000	2fkz_A.pdb:0.2298460000):0.3368840000	1jgc_A.pdb:0.3704100000):0.9546710000):0.2681270000):0.2260370000	1nfv_A.pdb:1.0610840000):0.1344520000	(((((1lb3_A.pdb:0.0366840000	2za7_A.pdb:0.0952010000):0.4799710000	(1bg7_A.pdb:0.0697230000	1r03_A.pdb:0.3390590000):0.0871427000):0.2095370000	1z6o_M.pdb:0.9584210000):0.3466200000	((((1eum_A.pdb:0.6905230000	1krq_A.pdb:0.2302420000):0.5494690000	2jd7_A.pdb:0.5156920000):0.1945660000	1vlg_A.pdb:0.2004470000):0.2162960000	3e6s_A.pdb:1.2749030000):0.1350930000):0.4449030000	1mty_B.pdb:2.8114970000):0.6477970000):0.6007990000):0.2635430000):0.4370840000):0.0477290000):0.0636027000	(1n1q_A.pdb:0.2760860000	2chp_A.pdb:0.5249020000):0.0656203000);
(1ji5_A.pdb:0.3043790000	((1jig_A.pdb:0.2236300000	((1qgh_A.pdb:0.4382160000	2ux1_A.pdb:0.6784160000):0.2979250000	(1ji4_A.pdb:0.7359800000	2fjc_A.pdb:0.9958830000):0.4598270000):0.2707640000):0.0331295000	(((((1dps_A.pdb:0.0000020000	1jts_A.pdb:0.0279590000):0.5998230000	1o9r_A.pdb:0.1287000000):0.6980740000	1uvh_A.pdb:0.8218250000):0.5536590000	(1tjo_A.pdb:0.0000010000	1tk6_A.pdb:0.0000020000):0.9580180000):0.0582732000	(((((2fzf_A.pdb:1.7402600000	(1lko_A.pdb:1.2520830000	1yuz_A.pdb:0.3895300000):0.8687450000):0.6353660000	3qhb_A.pdb:0.7547120000):0.1157520000	(((((((1lb3_A.pdb:0.0882250000	2za7_A.pdb:0.0373920000):0.4769850000	1bg7_A.pdb:0.2656010000):0.0451352000	1r03_A.pdb:0.2323100000):0.3984850000	1z6o_M.pdb:1.1241150000):0.5266580000	(((1eum_A.pdb:0.7192290000	1krq_A.pdb:0.2630890000):0.3470350000	3e6s_A.pdb:1.1379370000):0.1614970000	(2jd7_A.pdb:0.5594990000	1vlg_A.pdb:0.2402310000):0.2799370000):0.1259160000):0.0000028373	1mty_B.pdb:3.6059570000):0.6394530000	(((((1z6o_A.pdb:1.9879790000	1otk_A.pdb:2.1976700000):2.2300900000	(((1oqu_A.pdb:0.1840430000	1uzr_A.pdb:0.1328710000):0.1383320000	1r2f_A.pdb:0.1843620000):1.4582400000	(1jk0_A.pdb:0.0735420000	(2uw2_A.pdb:0.0494190000	1w68_A.pdb:0.0105030000):0.2825940000):1.2749200000):0.0387750000):0.9553650000	(1mty_D.pdb:1.5965030000	3dhg_A.pdb:1.1302040000):1.7995000000):0.0769941000	(1mxr_A.pdb:1.7636350000	3ee4_A.pdb:1.6740230000):0.6263980000):0.1293700000	(((2inc_B.pdb:0.9602020000	2inp_C.pdb:1.1984020000):2.6641400000	((2uw1_A.pdb:0.0000020000	2uw1_B.pdb:0.0000020000):0.0373992000	1afr_A.pdb:0.1197680000):0.2315200000):0.8528230000	1za0_A.pdb:1.5212420000):0.4165070000):0.3295040000):0.5364370000):0.5646560000	2vzb_A.pdb:1.2925770000):0.2056020000	((((1bcf_A.pdb:0.0000020000	3e1q_A.pdb:0.0069100000):0.2643690000	2fkz_A.pdb:0.1089710000):0.4576680000	1jgc_A.pdb:0.3586770000):0.9463110000	1nfv_A.pdb:0.6919830000):0.3520150000):0.7589550000):0.4149440000):0.0535106000	(1n1q_A.pdb:0.3091340000	2chp_A.pdb:0.6807490000):0.1151850000);
(1ji5_A.pdb:0.3785480000	(1jig_A.pdb:0.1787000000	(1n1q_A.pdb:0.3688730000	(((1qgh_A.pdb:0.4540580000	2ux1_A.pdb:0.5636160000):0.3412400000	(1ji4_A.pdb:0.7599480000	2fjc_A.pdb:0.7665050000):0.4335740000):0.1664320000	((((1dps_A.pdb:0.0000020000	1jts_A.pdb:0.0506890000):0.3941270000	1o9r_A.pdb:0.2867640000):0.3087140000	1uvh_A.pdb:1.2567890000):0.7171550000	((1tjo_A.pdb:0.0000010000	1tk6_A.pdb:0.0000010000):0.9659050000	((((2fzf_A.pdb:2.2417340000	(((1lko_A.pdb:0.9773410000	1yuz_A.pdb:0.5533600000):1.9587400000	3qhb_A.pdb:0.9941820000):0.3998870000	(((1z6o_A.pdb:1.7808710000	1otk_A.pdb:3.5445620000):1.7111500000	(((2inc_B.pdb:1.8494210000	2inp_C.pdb:0.9258350000):2.1708900000	((2uw1_A.pdb:0.0000020000	2uw1_B.pdb:0.0045900000):0.0989575000	1afr_A.pdb:0.1055080000):0.3420000000):0.4082400000	1za0_A.pdb:2.4302930000):0.2298580000):0.3168710000	(((((1oqu_A.pdb:0.2410900000	1uzr_A.pdb:0.1189180000):0.0441295000	1r2f_A.pdb:0.2045790000):2.1797900000	(1jk0_A.pdb:0.1851980000	(2uw2_A.pdb:0.0087550000	1w68_A.pdb:0.0463910000):0.2492400000):1.3300400000):1.1399700000	(1mxr_A.pdb:1.4944500000	3ee4_A.pdb:1.1050340000):0.2595740000):0.1721400000	(1mty_D.pdb:1.6008160000	3dhg_A.pdb:0.8870600000):2.4981500000):0.5932950000):0.4264260000):0.1550220000):0.2396130000	(((((1lb3_A.pdb:0.0290430000	2za7_A.pdb:0.1332540000):0.3682330000	1bg7_A.pdb:0.0861190000):0.0848900000	(1r03_A.pdb:0.2179360000	1z6o_M.pdb:1.2168600000):0.0170382000):0.5116570000	1mty_B.pdb:3.0053870000):0.1580390000	(((1eum_A.pdb:0.7949900000	1krq_A.pdb:0.3113570000):0.2924110000	3e6s_A.pdb:1.2103510000):0.2985990000	(2jd7_A.pdb:0.3666500000	1vlg_A.pdb:0.3789490000):0.1736430000):0.3653040000):0.7407330000):0.3713280000	1nfv_A.pdb:0.7440770000):0.2013840000	(2vzb_A.pdb:1.6561430000	(((1bcf_A.pdb:0.0000020000	3e1q_A.pdb:0.0000030000):0.2759270000	2fkz_A.pdb:0.1595380000):0.3720210000	1jgc_A.pdb:0.5340350000):0.3683690000):0.3869000000):0.6413870000):0.3769750000):0.1790240000):0.1282570000):0.1637450000):0.0916213000	2chp_A.pdb:0.5602280000);
(1ji5_A.pdb:0.2683710000	1jig_A.pdb:0.2449620000	((1n1q_A.pdb:0.4027480000	((1qgh_A.pdb:0.4249090000	2ux1_A.pdb:0.5143460000):0.3356290000	(((1dps_A.pdb:0.0001930000	1jts_A.pdb:0.0207890000):0.4745960000	1o9r_A.pdb:0.2522990000):0.5436770000	(1uvh_A.pdb:0.7343900000	((1tjo_A.pdb:0.0000020000	1tk6_A.pdb:0.0000020000):0.7296030000	(((((2fzf_A.pdb:2.0212560000	3qhb_A.pdb:1.7461150000):0.1410240000	((((((1z6o_A.pdb:2.0899670000	1otk_A.pdb:2.3631170000):3.4310600000	(2uw2_A.pdb:0.0063510000	1w68_A.pdb:0.0124280000):0.1545280000):0.2128450000	1jk0_A.pdb:0.0030840000):1.9363600000	((1oqu_A.pdb:0.1936070000	1uzr_A.pdb:0.1276990000):0.0658895000	1r2f_A.pdb:0.1439520000):1.2296100000):0.2925970000	(1mxr_A.pdb:2.3462450000	3ee4_A.pdb:1.4327610000):0.4709060000):0.6136690000	(((((2inc_B.pdb:1.7556090000	2inp_C.pdb:1.2821170000):1.6889000000	1mty_B.pdb:2.1365170000):1.2590800000	1za0_A.pdb:1.5306680000):0.5244310000	(1mty_D.pdb:1.0279860000	3dhg_A.pdb:2.1493280000):2.4802900000):0.5168640000	((2uw1_A.pdb:0.0000020000	2uw1_B.pdb:0.0083500000):0.0562011000	1afr_A.pdb:0.1275230000):1.4713200000):0.0509115000):0.3642550000):0.3176730000	((((1lb3_A.pdb:0.1024040000	2za7_A.pdb:0.0951630000):0.2824920000	(1bg7_A.pdb:0.1349620000	1r03_A.pdb:0.2606310000):0.0802261000):0.1699080000	1z6o_M.pdb:1.0281570000):0.2898860000	((((1eum_A.pdb:0.5534590000	1krq_A.pdb:0.3777610000):0.4287230000	3e6s_A.pdb:0.9275220000):0.2415250000	2jd7_A.pdb:0.3515920000):0.2294010000	1vlg_A.pdb:0.1972040000):0.4229340000):0.7028100000):0.3928200000	(((((1bcf_A.pdb:0.0000010000	3e1q_A.pdb:0.0130930000):0.3470260000	2fkz_A.pdb:0.2700700000):0.4546630000	1jgc_A.pdb:0.4802770000):0.5441260000	1nfv_A.pdb:0.9363980000):0.2422900000	(1lko_A.pdb:1.1319390000	1yuz_A.pdb:0.5740210000):1.8993600000):0.0971015000):0.3004850000	2vzb_A.pdb:1.0108950000):1.1170800000):0.4821180000):0.2693030000):0.4285450000):0.1743770000):0.1372540000	(2chp_A.pdb:0.4074690000	(1ji4_A.pdb:0.7496220000	2fjc_A.pdb:0.8893550000):0.4202380000):0.0942666000):0.0812181000);
(1ji5_A.pdb:0.1823690000	(1jig_A.pdb:0.1591920000	((1qgh_A.pdb:0.3796330000	(2ux1_A.pdb:0.4679880000	((((1dps_A.pdb:0.0000020000	1jts_A.pdb:0.0262640000):0.4500830000	1o9r_A.pdb:0.2499330000):0.5075100000	((1tjo_A.pdb:0.0000010000	1tk6_A.pdb:0.0000010000):0.6040340000	(((((2fzf_A.pdb:2.0647480000	(1z6o_A.pdb:2.0158170000	1otk_A.pdb:1.4985100000):1.6301200000):0.3818340000	((1lko_A.pdb:0.8593250000	1yuz_A.pdb:1.0035070000):1.5448800000	3qhb_A.pdb:1.2886760000):0.1060800000):0.1485340000	(1mty_D.pdb:1.2563290000	3dhg_A.pdb:1.3031230000):2.2214100000):0.2213610000	((((((1lb3_A.pdb:0.0982850000	2za7_A.pdb:0.1240290000):0.3290130000	(1bg7_A.pdb:0.0619300000	1r03_A.pdb:0.5279110000):0.0801850000):0.2940020000	1z6o_M.pdb:1.1092290000):0.0334634000	1mty_B.pdb:3.2519460000):0.1442800000	((1eum_A.pdb:0.7507240000	1krq_A.pdb:0.4386320000):0.2561070000	(3e6s_A.pdb:0.9394110000	(2jd7_A.pdb:0.4283720000	1vlg_A.pdb:0.4513280000):0.1796020000):0.2275340000):0.3438240000):0.7795450000	((((((1oqu_A.pdb:0.1714240000	1uzr_A.pdb:0.1329910000):0.0531694000	1r2f_A.pdb:0.1679550000):1.5006200000	(1jk0_A.pdb:0.0000020000	(2uw2_A.pdb:0.0111630000	1w68_A.pdb:0.0135610000):0.3387480000):1.2434300000):0.8893240000	1mxr_A.pdb:1.4734460000):0.1571530000	3ee4_A.pdb:1.2334240000):1.0775300000	(((2inc_B.pdb:1.7610380000	2inp_C.pdb:1.1583440000):4.5886500000	((2uw1_A.pdb:0.0000020000	2uw1_B.pdb:0.0000020000):0.0000023014	1afr_A.pdb:0.2417940000):0.4930000000):1.0373700000	1za0_A.pdb:2.4119130000):0.1078860000):0.3685760000):0.1365760000):0.3561260000	((2vzb_A.pdb:2.0223580000	(((1bcf_A.pdb:0.0000020000	3e1q_A.pdb:0.0060930000):0.2513500000	2fkz_A.pdb:0.2362170000):0.3850840000	1jgc_A.pdb:0.4462080000):0.5442880000):0.5227450000	1nfv_A.pdb:1.1020800000):0.0333698000):1.2356700000):0.6696680000):0.1337210000	1uvh_A.pdb:0.8183520000):0.5510380000):0.2942050000):0.1768120000	(1ji4_A.pdb:1.0146380000	2fjc_A.pdb:0.9217780000):0.2491230000):0.1963820000):0.0900042000	(1n1q_A.pdb:0.4081550000	2chp_A.pdb:0.5814180000):0.1144470000);
(1ji5_A.pdb:0.3778020000	(1jig_A.pdb:0.1616480000	((1qgh_A.pdb:0.3545840000	2ux1_A.pdb:0.6773280000):0.5066430000	((1ji4_A.pdb:0.7889580000	2fjc_A.pdb:0.9319090000):0.2133120000	((((1dps_A.pdb:0.0000020000	1jts_A.pdb:0.0108070000):0.4240590000	1o9r_A.pdb:0.2510310000):0.4777770000	1uvh_A.pdb:0.8894730000):0.2283900000	((1tjo_A.pdb:0.0000010000	1tk6_A.pdb:0.0000010000):1.0988500000	(((((2fzf_A.pdb:1.0562280000	(1z6o_A.pdb:1.9974560000	1otk_A.pdb:2.1815280000):1.5452200000):0.9880200000	((1lko_A.pdb:0.7074380000	1yuz_A.pdb:0.6076880000):1.1816600000	3qhb_A.pdb:0.7166010000):0.4555440000):0.4350270000	(((((((1lb3_A.pdb:0.0986560000	2za7_A.pdb:0.0921990000):0.3533060000	1bg7_A.pdb:0.1127790000):0.0161277000	1r03_A.pdb:0.2710670000):0.3133300000	1z6o_M.pdb:1.0810380000):0.1081420000	1mty_B.pdb:4.4146280000):0.4344300000	(((1eum_A.pdb:0.6893410000	1krq_A.pdb:0.1886720000):0.4927350000	3e6s_A.pdb:1.1493610000):0.2388220000	(2jd7_A.pdb:0.3035380000	1vlg_A.pdb:0.4157320000):0.2052150000):0.1218240000):0.8683730000	((((((1oqu_A.pdb:0.1713270000	1uzr_A.pdb:0.0809650000):0.1318950000	1r2f_A.pdb:0.1422770000):1.2853400000	(1jk0_A.pdb:0.1849740000	(2uw2_A.pdb:0.0060310000	1w68_A.pdb:0.0182830000):0.1712830000):1.7895700000):0.3007420000	1mxr_A.pdb:1.3417980000):0.4420500000	3ee4_A.pdb:1.0738170000):0.5667590000	((((2inc_B.pdb:1.0237380000	2inp_C.pdb:1.4557610000):2.2947200000	((2uw1_A.pdb:0.0000020000	2uw1_B.pdb:0.0238160000):0.1231450000	1afr_A.pdb:0.0835580000):0.8033760000):0.3167690000	1za0_A.pdb:1.9113000000):0.3050490000	(1mty_D.pdb:1.7572950000	3dhg_A.pdb:1.5367280000):1.6223800000):0.5098080000):0.5752500000):0.2065560000):0.2341190000	(2vzb_A.pdb:1.2024880000	(((1bcf_A.pdb:0.0000020000	3e1q_A.pdb:0.0000030000):0.2317800000	2fkz_A.pdb:0.2270950000):0.2613450000	1jgc_A.pdb:0.4115620000):1.0063400000):0.3895870000):0.1851470000	1nfv_A.pdb:0.5258700000):0.8016600000):0.2998670000):0.3415770000):0.2574500000):0.2296960000):0.1091730000	(1n1q_A.pdb:0.4348800000	2chp_A.pdb:0.5350590000):0.1236120000);
(1ji5_A.pdb:0.2753750000	1jig_A.pdb:0.3073890000	((1n1q_A.pdb:0.3262360000	2chp_A.pdb:0.5599400000):0.1714050000	(((1qgh_A.pdb:0.3122920000	2ux1_A.pdb:0.8545920000):0.1186200000	((((1dps_A.pdb:0.0000020000	1jts_A.pdb:0.0312870000):0.3649060000	1o9r_A.pdb:0.2865280000):0.7356300000	1uvh_A.pdb:0.6359760000):0.4123330000	((1tjo_A.pdb:0.0000010000	1tk6_A.pdb:0.0000020000):1.0294100000	((((((2fzf_A.pdb:1.3218070000	(1lko_A.pdb:0.6973220000	1yuz_A.pdb:0.7411550000):0.7471970000):0.4489390000	3qhb_A.pdb:1.0007040000):0.4839330000	(((((((1lb3_A.pdb:0.1260850000	2za7_A.pdb:0.0228150000):0.3917730000	1bg7_A.pdb:0.0984300000):0.1151890000	1r03_A.pdb:0.2051000000):0.2912350000	1z6o_M.pdb:1.1192040000):0.1539290000	1mty_B.pdb:3.9488380000):0.1817410000	(((1eum_A.pdb:0.5678040000	1krq_A.pdb:0.2422180000):0.5015300000	3e6s_A.pdb:1.0262380000):0.2877440000	(2jd7_A.pdb:0.2997990000	1vlg_A.pdb:0.4014550000):0.0897134000):0.2958360000):0.6374440000	((((1z6o_A.pdb:2.0620690000	1otk_A.pdb:1.7332710000):2.0167500000	1za0_A.pdb:1.8223320000):0.1662950000	((2inc_B.pdb:1.7139490000	2inp_C.pdb:1.0145400000):3.5686200000	((2uw1_A.pdb:0.0000020000	2uw1_B.pdb:0.0138160000):0.0495297000	1afr_A.pdb:0.1290200000):0.9056900000):0.4147130000):0.3852160000	(((((1oqu_A.pdb:0.1822990000	1uzr_A.pdb:0.1625780000):0.1283090000	1r2f_A.pdb:0.1843180000):1.3711400000	(1jk0_A.pdb:0.1035460000	(2uw2_A.pdb:0.0140080000	1w68_A.pdb:0.0341510000):0.3054640000):1.5775300000):0.4904460000	(1mty_D.pdb:1.4455110000	3dhg_A.pdb:1.8561780000):2.5392500000):0.4193500000	(1mxr_A.pdb:1.8488070000	3ee4_A.pdb:1.3177490000):0.6156490000):0.2310020000):0.5640860000):0.3108520000):0.2747390000	(((1bcf_A.pdb:0.0000020000	3e1q_A.pdb:0.0000030000):0.3015890000	2fkz_A.pdb:0.2010180000):0.2793340000	1jgc_A.pdb:0.5088080000):0.7313580000):0.1017260000	2vzb_A.pdb:1.2899150000):0.3328900000	1nfv_A.pdb:0.9966030000):0.5948670000):0.4916680000):0.4517580000):0.1411680000	(1ji4_A.pdb:0.9928310000	2fjc_A.pdb:0.9235320000):0.6881530000):0.1425890000):0.0360820000);
(1ji5_A.pdb:0.2245870000	(1jig_A.pdb:0.2426290000	((1qgh_A.pdb:0.3729400000	2ux1_A.pdb:0.6400240000):0.6094620000	((1ji4_A.pdb:0.7925440000	2fjc_A.pdb:0.8780390000):0.1451490000	((((1dps_A.pdb:0.0000020000	1jts_A.pdb:0.0203670000):0.3293150000	1o9r_A.pdb:0.2560730000):0.4466260000	1uvh_A.pdb:0.9220810000):0.5297940000	((1tjo_A.pdb:0.0000010000	1tk6_A.pdb:0.0000010000):1.0619200000	((((((2fzf_A.pdb:1.9314150000	3qhb_A.pdb:1.0869660000):0.2601650000	(((((1oqu_A.pdb:0.2368850000	1uzr_A.pdb:0.1342540000):0.2180310000	1r2f_A.pdb:0.0524710000):1.2041600000	(1jk0_A.pdb:0.1102020000	(2uw2_A.pdb:0.0097070000	1w68_A.pdb:0.0384110000):0.2567580000):1.5829800000):0.3142640000	(1mxr_A.pdb:1.5636400000	3ee4_A.pdb:1.7458290000):0.3268360000):0.3987610000	(1mty_D.pdb:1.4621930000	3dhg_A.pdb:1.2930580000):1.5929600000):0.2345370000):0.3247720000	(((1z6o_A.pdb:1.4848470000	1otk_A.pdb:1.9229080000):2.4587500000	((2inc_B.pdb:2.0124640000	2inp_C.pdb:0.5607690000):3.0136000000	((2uw1_A.pdb:0.0000020000	2uw1_B.pdb:0.0086930000):0.0983564000	1afr_A.pdb:0.0729410000):1.2718100000):0.2886050000):0.0234735000	1za0_A.pdb:2.2419420000):0.4633900000):0.5691400000	((1lko_A.pdb:1.6730200000	1yuz_A.pdb:0.3412560000):1.7610700000	((((((((1lb3_A.pdb:0.1426180000	2za7_A.pdb:0.0344610000):0.4611140000	1bg7_A.pdb:0.0914230000):0.1559960000	1r03_A.pdb:0.2053300000):0.4166520000	1z6o_M.pdb:0.8810460000):0.3239310000	1mty_B.pdb:3.0166170000):0.3125630000	3e6s_A.pdb:1.1224500000):0.1845840000	(1eum_A.pdb:0.7356060000	1krq_A.pdb:0.3247330000):0.4513860000):0.5663280000	(2jd7_A.pdb:0.4812190000	1vlg_A.pdb:0.2532520000):0.0367551000):1.0424000000):0.1805660000):0.4882140000	((((1bcf_A.pdb:0.0000020000	3e1q_A.pdb:0.0065200000):0.2299320000	2fkz_A.pdb:0.1465510000):0.4958390000	1jgc_A.pdb:0.3668150000):0.9351480000	1nfv_A.pdb:0.7311790000):0.3313990000):0.2079420000	2vzb_A.pdb:1.4708410000):0.6203800000):0.3720150000):0.2898770000):0.1675050000):0.1595130000):0.0807634000	(1n1q_A.pdb:0.3025240000	2chp_A.pdb:0.5330710000):0.0492171000);
(1ji5_A.pdb:0.2867160000	(1jig_A.pdb:0.2053900000	(((1qgh_A.pdb:0.5036780000	2ux1_A.pdb:0.5937530000):0.1712570000	(1ji4_A.pdb:0.7678280000	2fjc_A.pdb:0.8225680000):0.1570580000):0.2906180000	((((1dps_A.pdb:0.0000020000	1jts_A.pdb:0.0595870000):0.4471390000	1o9r_A.pdb:0.2080550000):0.4481150000	1uvh_A.pdb:0.8698010000):0.1902510000	((1tjo_A.pdb:0.0000010000	1tk6_A.pdb:0.0000010000):0.7684640000	(((((2fzf_A.pdb:2.1559940000	(((((1z6o_A.pdb:2.2903740000	1otk_A.pdb:1.2666480000):1.5356000000	1mxr_A.pdb:1.2444460000):0.2725880000	3ee4_A.pdb:1.2488280000):0.4370300000	(((1oqu_A.pdb:0.2682980000	1uzr_A.pdb:0.0877720000):0.0364206000	1r2f_A.pdb:0.2208710000):1.4549600000	(1jk0_A.pdb:0.2677290000	(2uw2_A.pdb:0.0231770000	1w68_A.pdb:0.0236980000):0.1083200000):1.4514900000):0.4866060000):0.3672030000	((((2inc_B.pdb:1.2190350000	2inp_C.pdb:1.0941420000):1.8127500000	((2uw1_A.pdb:0.0000020000	2uw1_B.pdb:0.0094680000):0.1184310000	1afr_A.pdb:0.0244020000):0.9281720000):0.2715300000	(1mty_D.pdb:1.4620270000	3dhg_A.pdb:1.3437700000):1.3831600000):1.0083700000	1za0_A.pdb:1.7334590000):0.5254270000):0.2965760000):0.5676570000	((1lko_A.pdb:0.8927390000	1yuz_A.pdb:0.9371130000):1.4570400000	3qhb_A.pdb:1.3439620000):0.1024570000):0.4070560000	((((((1lb3_A.pdb:0.0957160000	2za7_A.pdb:0.0658240000):0.3735270000	1bg7_A.pdb:0.1513680000):0.0981784000	1r03_A.pdb:0.2563620000):0.3004480000	1z6o_M.pdb:0.9313780000):0.4182560000	1mty_B.pdb:3.2845030000):0.0000027980	((1eum_A.pdb:0.6878560000	1krq_A.pdb:0.3877790000):0.3679500000	(3e6s_A.pdb:1.2117360000	(2jd7_A.pdb:0.4257050000	1vlg_A.pdb:0.3832670000):0.2265520000):0.2044430000):0.3922600000):0.7474960000):0.2088140000	2vzb_A.pdb:1.1453240000):0.3248730000	((((1bcf_A.pdb:0.0000020000	3e1q_A.pdb:0.0069360000):0.2395920000	2fkz_A.pdb:0.2185070000):0.3760410000	1jgc_A.pdb:0.4174650000):0.8866320000	1nfv_A.pdb:0.4746190000):0.3760190000):0.4697560000):0.5942700000):0.1787400000):0.4088120000):0.0797879000	(1n1q_A.pdb:0.4190230000	2chp_A.pdb:0.6303210000):0.1115310000);
(1ji5_A.pdb:0.2911020000	(1jig_A.pdb:0.1052610000	((1qgh_A.pdb:0.3492330000	2ux1_A.pdb:0.5353050000):0.5455130000	(1ji4_A.pdb:0.8177010000	2fjc_A.pdb:0.4190740000):0.5060260000):0.1865860000):0.0716227000	((1n1q_A.pdb:0.3523580000	((((1dps_A.pdb:0.0000020000	1jts_A.pdb:0.0182700000):0.4151480000	1o9r_A.pdb:0.2944770000):0.3173640000	1uvh_A.pdb:0.8396180000):0.7124440000	((1tjo_A.pdb:0.0000010000	1tk6_A.pdb:0.0000010000):0.9108720000	(((((2fzf_A.pdb:1.8304060000	(((((((1z6o_A.pdb:1.9209810000	1otk_A.pdb:0.8968010000):2.1795800000	(1jk0_A.pdb:0.0702000000	(2uw2_A.pdb:0.0203220000	1w68_A.pdb:0.0175580000):0.2159640000):0.7492890000):0.1360790000	((1oqu_A.pdb:0.1908590000	1uzr_A.pdb:0.1353560000):0.1703450000	1r2f_A.pdb:0.1155360000):0.9279220000):0.5315810000	(1mxr_A.pdb:1.5609370000	3ee4_A.pdb:1.1590780000):0.3786530000):0.0056501200	(1mty_D.pdb:1.1384550000	3dhg_A.pdb:1.3561100000):1.3194300000):0.2227410000	1za0_A.pdb:1.7377800000):0.2437250000	((2inc_B.pdb:1.0883000000	2inp_C.pdb:1.2248660000):1.8643900000	((2uw1_A.pdb:0.0000020000	2uw1_B.pdb:0.0000020000):0.0108390000	1afr_A.pdb:0.1482090000):0.5287100000):0.5735420000):0.2691460000):0.3464420000	((1lko_A.pdb:0.7175730000	1yuz_A.pdb:1.1590130000):1.5266800000	3qhb_A.pdb:0.7743410000):0.2009950000):0.4399250000	((((((1lb3_A.pdb:0.1769480000	2za7_A.pdb:0.0052120000):0.3051470000	1bg7_A.pdb:0.1144850000):0.0480162000	1r03_A.pdb:0.2144570000):0.4344670000	1z6o_M.pdb:1.0288300000):0.2828520000	1mty_B.pdb:2.8098460000):0.0788206000	((((1eum_A.pdb:0.3690640000	1krq_A.pdb:0.3513490000):0.3305150000	3e6s_A.pdb:1.2826410000):0.2070070000	2jd7_A.pdb:0.1601580000):0.1949360000	1vlg_A.pdb:0.2720990000):0.4300230000):1.0502400000):0.3163920000	((((1bcf_A.pdb:0.0000020000	3e1q_A.pdb:0.0065840000):0.2828810000	2fkz_A.pdb:0.2134980000):0.5913510000	1jgc_A.pdb:0.2452390000):0.7809270000	1nfv_A.pdb:0.8859070000):0.1310190000):0.3123090000	2vzb_A.pdb:1.1282120000):0.7610440000):0.2040350000):0.4206930000):0.1957710000	2chp_A.pdb:0.9038400000):0.0061006100);
(1ji5_A.pdb:0.2122350000	(1jig_A.pdb:0.1920550000	((1n1q_A.pdb:0.2446050000	((((1dps_A.pdb:0.0000020000	1jts_A.pdb:0.0456320000):0.4797330000	1o9r_A.pdb:0.2891170000):0.3549580000	1uvh_A.pdb:1.2879100000):0.5411720000	((1tjo_A.pdb:0.0000010000	1tk6_A.pdb:0.0000010000):1.0846900000	(((((2fzf_A.pdb:1.8191430000	(1z6o_A.pdb:2.4497900000	1otk_A.pdb:1.2544720000):1.0190900000):0.8512890000	(((((((1oqu_A.pdb:0.1633690000	1uzr_A.pdb:0.1016180000):0.1779050000	1r2f_A.pdb:0.1296920000):1.0610300000	(1jk0_A.pdb:0.0224580000	(2uw2_A.pdb:0.0113660000	1w68_A.pdb:0.0337620000):0.2958570000):1.2834200000):0.7492660000	(1mxr_A.pdb:1.1879870000	3ee4_A.pdb:1.2419050000):0.2110180000):0.4333910000	1za0_A.pdb:2.4032290000):0.2665330000	((2inc_B.pdb:0.8190570000	2inp_C.pdb:1.2148430000):2.7013100000	((2uw1_A.pdb:0.0000020000	2uw1_B.pdb:0.0207220000):0.0027748800	1afr_A.pdb:0.2001460000):0.6299580000):0.9316180000):0.2425040000	(1mty_D.pdb:1.3233000000	3dhg_A.pdb:1.3805400000):1.7569100000):0.1750800000):0.2227200000	((1lko_A.pdb:0.7712700000	1yuz_A.pdb:0.8831030000):1.7356100000	3qhb_A.pdb:1.2467270000):0.1497510000):0.2131510000	((2vzb_A.pdb:1.4397520000	(((1bcf_A.pdb:0.0000020000	3e1q_A.pdb:0.0062450000):0.3245450000	2fkz_A.pdb:0.2305860000):0.4862750000	1jgc_A.pdb:0.2111270000):0.8019300000):0.4135050000	((((((1lb3_A.pdb:0.0919170000	2za7_A.pdb:0.1410350000):0.3003110000	1bg7_A.pdb:0.1209950000):0.0615499000	1r03_A.pdb:0.2129940000):0.2829930000	1z6o_M.pdb:1.5349520000):0.1631530000	((1eum_A.pdb:0.9226350000	1krq_A.pdb:0.2152280000):0.5187580000	((3e6s_A.pdb:1.2853450000	1vlg_A.pdb:0.2934140000):0.1865940000	2jd7_A.pdb:0.2837380000):0.2886860000):0.6284540000):0.2148520000	1mty_B.pdb:3.3292900000):1.2004300000):0.1003920000):0.1190160000	1nfv_A.pdb:0.9656570000):1.0322000000):0.4829180000):0.3862590000):0.1534570000	((1qgh_A.pdb:0.3664220000	2ux1_A.pdb:0.7209530000):0.1967580000	(1ji4_A.pdb:0.7381700000	2fjc_A.pdb:0.9958230000):0.5629620000):0.2440050000):0.1142740000):0.0934831000	2chp_A.pdb:0.7635560000);
(1ji5_A.pdb:0.3619820000	(1jig_A.pdb:0.1649790000	((1qgh_A.pdb:0.3833970000	2ux1_A.pdb:0.9381490000):0.4313370000	((1ji4_A.pdb:0.9142540000	2fjc_A.pdb:1.0145700000):0.2729690000	(((((1dps_A.pdb:0.0000020000	1jts_A.pdb:0.0066140000):0.5749150000	1o9r_A.pdb:0.3611880000):0.1841200000	1uvh_A.pdb:1.1726370000):0.4517080000	(1tjo_A.pdb:0.0000010000	1tk6_A.pdb:0.0000010000):1.3070600000):0.2534200000	(((((2fzf_A.pdb:1.9473750000	((1z6o_A.pdb:1.7788420000	1otk_A.pdb:1.8225240000):1.8620700000	((((((1oqu_A.pdb:0.2521640000	1uzr_A.pdb:0.0985910000):0.1652910000	1r2f_A.pdb:0.1214270000):1.4073100000	(1mxr_A.pdb:1.4985050000	3ee4_A.pdb:1.6958290000):0.3496400000):0.1635550000	(1jk0_A.pdb:0.1192720000	(2uw2_A.pdb:0.0402500000	1w68_A.pdb:0.0000020000):0.2249960000):1.2559200000):0.7919430000	(1mty_D.pdb:1.7661340000	3dhg_A.pdb:1.5927640000):0.8990230000):0.2191420000	(((2inc_B.pdb:0.8561750000	2inp_C.pdb:2.3626270000):1.8324200000	((2uw1_A.pdb:0.0000020000	2uw1_B.pdb:0.0000020000):0.0759721000	1afr_A.pdb:0.1314480000):1.1165200000):0.4712750000	1za0_A.pdb:1.4088790000):0.3221560000):0.3717740000):0.0814621000):0.1275580000	((1lko_A.pdb:0.8566620000	1yuz_A.pdb:0.7119260000):1.6445700000	3qhb_A.pdb:0.9716000000):0.1971820000):0.2986170000	((((((1lb3_A.pdb:0.0817930000	2za7_A.pdb:0.1489800000):0.3606180000	1bg7_A.pdb:0.1678680000):0.0763233000	1r03_A.pdb:0.2885010000):0.4280590000	1z6o_M.pdb:0.8548240000):0.5099440000	3e6s_A.pdb:0.9603090000):0.1879020000	(((1eum_A.pdb:0.8411800000	1krq_A.pdb:0.1591860000):0.5289220000	1mty_B.pdb:4.5712710000):0.0645951000	(2jd7_A.pdb:0.4451800000	1vlg_A.pdb:0.2174990000):0.2951380000):0.0941780000):1.4528200000):0.2918030000	1nfv_A.pdb:0.8391890000):0.2344760000	(2vzb_A.pdb:1.1881960000	(((1bcf_A.pdb:0.0000020000	3e1q_A.pdb:0.0000030000):0.2943000000	2fkz_A.pdb:0.1406610000):0.4914430000	1jgc_A.pdb:0.2158830000):0.9315810000):0.3577830000):0.6436890000):0.2817110000):0.2747740000):0.2110660000):0.0834517000	(1n1q_A.pdb:0.3983780000	2chp_A.pdb:0.7195420000):0.0515108000);
(1ji5_A.pdb:0.3192100000	1jig_A.pdb:0.3427630000	((1n1q_A.pdb:0.3045540000	2chp_A.pdb:0.8673320000):0.1423890000	(((1qgh_A.pdb:0.5609540000	2ux1_A.pdb:0.7534110000):0.1880850000	(((1dps_A.pdb:0.0000020000	1jts_A.pdb:0.0139490000):0.3327080000	1o9r_A.pdb:0.3478390000):0.7434390000	1uvh_A.pdb:1.2014290000):0.2253220000):0.4382560000	((1ji4_A.pdb:0.8022760000	2fjc_A.pdb:1.1955360000):0.3914220000	((1tjo_A.pdb:0.0000010000	1tk6_A.pdb:0.0000010000):0.8653560000	(((((((2fzf_A.pdb:1.6869400000	(1z6o_A.pdb:1.5794000000	1otk_A.pdb:1.5662610000):2.0747300000):0.1612620000	((((1oqu_A.pdb:0.1569490000	1uzr_A.pdb:0.1354330000):0.1367400000	1r2f_A.pdb:0.1655330000):1.6364400000	((1mxr_A.pdb:1.3731310000	3ee4_A.pdb:1.6551600000):0.5257440000	(1jk0_A.pdb:0.0234870000	(2uw2_A.pdb:0.0183080000	1w68_A.pdb:0.0210870000):0.3218630000):1.6524700000):0.3435780000):0.6035800000	(((2inc_B.pdb:1.1774530000	2inp_C.pdb:1.4097690000):2.2231200000	((2uw1_A.pdb:0.0000020000	2uw1_B.pdb:0.0044410000):0.0267614000	1afr_A.pdb:0.1453330000):0.7451620000):0.4915840000	1za0_A.pdb:1.9841580000):0.5596320000):0.0000026590):0.1914360000	(1mty_D.pdb:1.0450870000	3dhg_A.pdb:1.1138670000):1.9126700000):0.4556830000	3qhb_A.pdb:0.9960320000):0.4140080000	((1lko_A.pdb:0.6244120000	1yuz_A.pdb:0.8533370000):1.7531100000	((((((1lb3_A.pdb:0.0615690000	2za7_A.pdb:0.0645490000):0.4379610000	1bg7_A.pdb:0.1201690000):0.0731272000	1r03_A.pdb:0.2424410000):0.4113350000	1z6o_M.pdb:0.7875540000):0.5518850000	((((1eum_A.pdb:0.4404390000	1krq_A.pdb:0.4680490000):0.3708810000	3e6s_A.pdb:1.0656320000):0.2006110000	2jd7_A.pdb:0.3714040000):0.1746320000	1vlg_A.pdb:0.3202650000):0.1595720000):0.3433990000	1mty_B.pdb:3.0827560000):0.4154000000):0.0697629000):0.6458940000	((((1bcf_A.pdb:0.0000020000	3e1q_A.pdb:0.0066350000):0.2998100000	2fkz_A.pdb:0.1884050000):0.4074010000	1jgc_A.pdb:0.4353820000):0.7488850000	1nfv_A.pdb:0.8272690000):0.3339930000):0.2913040000	2vzb_A.pdb:1.1819280000):0.4628750000):0.9788140000):0.2182390000):0.1384310000):0.1645790000);
(1ji5_A.pdb:0.2569000000	(1jig_A.pdb:0.0518030000	((1qgh_A.pdb:0.4654790000	(2ux1_A.pdb:0.4714560000	(((1dps_A.pdb:0.0000010000	1jts_A.pdb:0.0310750000):0.5244960000	1o9r_A.pdb:0.1729430000):0.5941520000	1uvh_A.pdb:0.4235630000):0.7567770000):0.3316660000):0.3150660000	((1ji4_A.pdb:0.7745500000	2fjc_A.pdb:0.6072000000):0.0503874000	((1tjo_A.pdb:0.0000010000	1tk6_A.pdb:0.0000010000):0.9678590000	(((((((2fzf_A.pdb:1.8963150000	(1lko_A.pdb:1.1630300000	1yuz_A.pdb:0.4124490000):0.8380540000):1.0797300000	3qhb_A.pdb:1.4345330000):0.2758690000	((((1z6o_A.pdb:1.5823290000	1otk_A.pdb:2.2688250000):2.8681500000	(((2inc_B.pdb:1.8325230000	2inp_C.pdb:1.1299990000):1.8063200000	1mty_B.pdb:3.2589220000):0.8804810000	1za0_A.pdb:1.5587580000):0.7438090000):0.4569390000	((2uw1_A.pdb:0.0000020000	2uw1_B.pdb:0.0044200000):0.0792775000	1afr_A.pdb:0.1445530000):1.2332500000):0.3933370000	((((((1oqu_A.pdb:0.1513520000	1r2f_A.pdb:0.2166060000):0.0782275000	1uzr_A.pdb:0.0804060000):1.1887900000	(1jk0_A.pdb:0.0417870000	(2uw2_A.pdb:0.0297310000	1w68_A.pdb:0.0188760000):0.3829280000):1.3942800000):0.6001230000	1mxr_A.pdb:1.8714120000):0.2811190000	3ee4_A.pdb:1.3146870000):0.6826380000	(1mty_D.pdb:1.8411410000	3dhg_A.pdb:1.3288560000):1.7036900000):0.1802960000):0.3479520000):0.1061280000	(((((1lb3_A.pdb:0.0613020000	2za7_A.pdb:0.1177180000):0.3943510000	1bg7_A.pdb:0.1258030000):0.0709495000	1r03_A.pdb:0.3467520000):0.4700090000	1z6o_M.pdb:0.8486530000):0.3167910000	((1eum_A.pdb:0.5578040000	1krq_A.pdb:0.2812690000):0.3206100000	(3e6s_A.pdb:1.2572040000	(2jd7_A.pdb:0.3209870000	1vlg_A.pdb:0.5132580000):0.1706930000):0.2345380000):0.4052540000):0.9303660000):0.5577430000	1nfv_A.pdb:0.7559210000):0.4113700000	(((1bcf_A.pdb:0.0000010000	3e1q_A.pdb:0.0000030000):0.3017400000	2fkz_A.pdb:0.1323630000):0.5355640000	1jgc_A.pdb:0.4530200000):0.4374330000):0.7341390000	2vzb_A.pdb:0.7564190000):1.3109800000):0.7503730000):0.2478730000):0.3406890000):0.1003540000	(1n1q_A.pdb:0.3427680000	2chp_A.pdb:0.6397810000):0.0722979000);
(1ji5_A.pdb:0.1983200000	(1jig_A.pdb:0.2211710000	(((1qgh_A.pdb:0.2923600000	2ux1_A.pdb:0.6976430000):0.1909350000	((((1dps_A.pdb:0.0321220000	1jts_A.pdb:0.0000030000):0.5076630000	1o9r_A.pdb:0.2716830000):0.6098650000	1uvh_A.pdb:0.9712340000):0.3623010000	((1tjo_A.pdb:0.0000010000	1tk6_A.pdb:0.0000010000):1.5573400000	((((((2fzf_A.pdb:1.9685070000	(((1z6o_A.pdb:2.6967830000	1otk_A.pdb:1.3570200000):1.6256000000	(((2inc_B.pdb:2.1764010000	2inp_C.pdb:0.7941940000):2.0095200000	((2uw1_A.pdb:0.0000020000	2uw1_B.pdb:0.0092880000):0.0651024000	1afr_A.pdb:0.1077730000):0.7125960000):0.6297170000	1za0_A.pdb:1.9800910000):0.1654970000):0.0308995000	(((((1oqu_A.pdb:0.1802540000	1r2f_A.pdb:0.4278770000):0.1109850000	1uzr_A.pdb:0.1021300000):1.7671200000	3ee4_A.pdb:1.2712660000):0.1379620000	(1mxr_A.pdb:1.0843680000	(1jk0_A.pdb:0.2216460000	(2uw2_A.pdb:0.0291230000	1w68_A.pdb:0.0163070000):0.1472670000):1.3467700000):0.3388280000):0.5806450000	(1mty_D.pdb:0.6858980000	3dhg_A.pdb:1.8780960000):1.6709800000):0.3704810000):0.1523690000):0.3834800000	3qhb_A.pdb:1.1299560000):0.2669720000	(1lko_A.pdb:0.7718530000	1yuz_A.pdb:0.9594030000):0.8639800000):0.3247780000	((((((1lb3_A.pdb:0.1299260000	2za7_A.pdb:0.0767610000):0.4323630000	1bg7_A.pdb:0.0796800000):0.1534110000	1r03_A.pdb:0.1192210000):0.2237980000	1z6o_M.pdb:1.0423750000):0.2940280000	1mty_B.pdb:2.6170170000):0.1680500000	(((1eum_A.pdb:0.8090340000	1krq_A.pdb:0.2222370000):0.3693480000	3e6s_A.pdb:0.9624400000):0.2826500000	(2jd7_A.pdb:0.3998360000	1vlg_A.pdb:0.2573850000):0.1927610000):0.3540690000):0.8783420000):0.2274380000	((((1bcf_A.pdb:0.0000020000	3e1q_A.pdb:0.0071750000):0.2927710000	2fkz_A.pdb:0.2225910000):0.2781200000	1jgc_A.pdb:0.4076310000):0.6938610000	1nfv_A.pdb:0.6739690000):0.5448820000):0.2965050000	2vzb_A.pdb:1.2025100000):0.7213670000):0.5060060000):0.3081710000):0.2158080000	(1ji4_A.pdb:0.8180180000	2fjc_A.pdb:0.6629740000):0.6590600000):0.1976810000):0.1243130000	(1n1q_A.pdb:0.3560890000	2chp_A.pdb:0.6170800000):0.1489150000);
(1ji5_A.pdb:0.2920830000	(1jig_A.pdb:0.2908730000	((2chp_A.pdb:0.5120290000	((1qgh_A.pdb:0.4939980000	(2ux1_A.pdb:0.6628620000	(((1dps_A.pdb:0.0000020000	1jts_A.pdb:0.0207980000):0.3256470000	1o9r_A.pdb:0.4654390000):0.3746580000	1uvh_A.pdb:1.1222780000):0.4767400000):0.1701210000):0.4848370000	(1ji4_A.pdb:0.8589000000	2fjc_A.pdb:0.8491860000):0.2916860000):0.0946477000):0.0360545000	((1tjo_A.pdb:0.0000010000	1tk6_A.pdb:0.0000010000):0.9292300000	(((((((2fzf_A.pdb:1.3170870000	(1z6o_A.pdb:1.8576900000	1otk_A.pdb:1.4465990000):2.1999800000):0.8015280000	(((((1oqu_A.pdb:0.1599370000	1uzr_A.pdb:0.1478410000):0.1709550000	1r2f_A.pdb:0.1106480000):1.9203000000	(1jk0_A.pdb:0.0026200000	(2uw2_A.pdb:0.0296200000	1w68_A.pdb:0.0232440000):0.3516570000):0.9343210000):0.7677720000	(1mxr_A.pdb:1.9398140000	3ee4_A.pdb:1.3990920000):0.4418760000):0.8667340000	((((2inc_B.pdb:1.6094350000	2inp_C.pdb:0.9134060000):2.1323600000	(1mty_D.pdb:1.3876990000	3dhg_A.pdb:1.5295250000):0.9615120000):0.8616780000	1za0_A.pdb:1.6599140000):0.3105000000	((2uw1_A.pdb:0.0000020000	2uw1_B.pdb:0.0045520000):0.0540283000	1afr_A.pdb:0.0778600000):1.2214600000):0.3013080000):0.1912530000):0.4350730000	((((((1lb3_A.pdb:0.0842430000	2za7_A.pdb:0.1115030000):0.4183380000	1bg7_A.pdb:0.1580600000):0.0958587000	1r03_A.pdb:0.2455490000):0.1733220000	1z6o_M.pdb:0.9798920000):0.3403710000	1mty_B.pdb:3.0291840000):0.1439660000	((((1eum_A.pdb:0.2790390000	1krq_A.pdb:0.5303530000):0.7069230000	2jd7_A.pdb:0.3146910000):0.1989040000	1vlg_A.pdb:0.1724650000):0.1999110000	3e6s_A.pdb:0.6815230000):0.2853410000):0.3968100000):0.0731587000	(1lko_A.pdb:0.6598490000	1yuz_A.pdb:1.0563270000):1.3788800000):0.0657310000	3qhb_A.pdb:1.2862350000):0.5492050000	((((1bcf_A.pdb:0.0000020000	3e1q_A.pdb:0.0066340000):0.3370100000	2fkz_A.pdb:0.1331520000):0.3899950000	1jgc_A.pdb:0.2819640000):0.6980470000	1nfv_A.pdb:0.7816060000):0.6135300000):0.2768820000	2vzb_A.pdb:1.3726150000):0.5318800000):0.9620540000):0.1107570000):0.0694906000	1n1q_A.pdb:0.4333020000);
(1ji5_A.pdb:0.1889330000	(1jig_A.pdb:0.1400640000	((1ji4_A.pdb:0.7519090000	2fjc_A.pdb:0.7443690000):0.0538869000	((1tjo_A.pdb:0.0000010000	1tk6_A.pdb:0.0000020000):0.9737750000	(((((2fzf_A.pdb:2.2093740000	(((((1z6o_A.pdb:0.7175230000	1otk_A.pdb:2.1809210000):2.0818800000	(1jk0_A.pdb:0.1590990000	(2uw2_A.pdb:0.0000020000	1w68_A.pdb:0.0424290000):0.2205690000):1.4857600000):0.3200190000	((1oqu_A.pdb:0.1815340000	1uzr_A.pdb:0.1229520000):0.1777040000	1r2f_A.pdb:0.0753430000):1.5191900000):0.7517170000	((1mxr_A.pdb:1.8169190000	(3ee4_A.pdb:1.5036900000	(1mty_D.pdb:2.3408100000	3dhg_A.pdb:1.1060670000):2.1570000000):0.4106050000):0.3190670000	1za0_A.pdb:2.0226780000):0.2916600000):0.3817670000	((2inc_B.pdb:1.7196540000	2inp_C.pdb:1.8034580000):2.9780100000	((2uw1_A.pdb:0.0000020000	2uw1_B.pdb:0.0184910000):0.1126570000	1afr_A.pdb:0.1420710000):0.4323090000):0.5186280000):0.1744950000):0.3844770000	((((((1lb3_A.pdb:0.1006130000	2za7_A.pdb:0.1105280000):0.3960910000	1bg7_A.pdb:0.0975130000):0.0475363000	1r03_A.pdb:0.3209120000):0.4487960000	1z6o_M.pdb:0.8869780000):0.1444570000	1mty_B.pdb:3.6058150000):0.2899260000	(((1eum_A.pdb:0.5896860000	1krq_A.pdb:0.3085800000):0.5294800000	3e6s_A.pdb:1.2033590000):0.2154590000	(2jd7_A.pdb:0.4751810000	1vlg_A.pdb:0.2595960000):0.2828540000):0.1437720000):0.7140130000):0.2317620000	((1lko_A.pdb:1.0724900000	1yuz_A.pdb:0.3382880000):1.1171600000	3qhb_A.pdb:1.1375960000):0.9033110000):0.6803570000	((((1bcf_A.pdb:0.0000020000	3e1q_A.pdb:0.0064720000):0.2999110000	2fkz_A.pdb:0.0910310000):0.6395910000	1jgc_A.pdb:0.3036380000):0.9014250000	1nfv_A.pdb:0.7478980000):0.1398590000):0.5955740000	2vzb_A.pdb:1.3456740000):0.5366660000):0.7471710000):0.3340440000):0.1319750000	((1n1q_A.pdb:0.2344910000	2chp_A.pdb:0.6172270000):0.1078870000	((1qgh_A.pdb:0.2047010000	2ux1_A.pdb:0.6121900000):0.2216870000	(((1dps_A.pdb:0.0000020000	1jts_A.pdb:0.0191330000):0.3315080000	1o9r_A.pdb:0.2615670000):0.5776300000	1uvh_A.pdb:0.8955430000):0.4672390000):0.3632780000):0.0455891000);
(1ji5_A.pdb:0.2467250000	(1jig_A.pdb:0.1145400000	((1qgh_A.pdb:0.5007920000	(2ux1_A.pdb:0.6844200000	(((1dps_A.pdb:0.0187790000	1jts_A.pdb:0.0000020000):0.3751560000	1o9r_A.pdb:0.3003970000):0.4681920000	1uvh_A.pdb:0.7333030000):0.5615430000):0.2480810000):0.2752840000	((1ji4_A.pdb:0.7561040000	2fjc_A.pdb:0.9138930000):0.1246240000	((1tjo_A.pdb:0.0000010000	1tk6_A.pdb:0.0000010000):0.5403850000	((((((2fzf_A.pdb:2.3860830000	((((((1z6o_A.pdb:1.7302550000	1otk_A.pdb:2.5316210000):2.8852000000	((2inc_B.pdb:1.7050210000	2inp_C.pdb:1.0609000000):1.8130900000	1mty_B.pdb:2.2066460000):0.4917300000):0.3356780000	1za0_A.pdb:1.3015070000):0.7049980000	((2uw1_A.pdb:0.0000020000	2uw1_B.pdb:0.0090120000):0.0126352000	1afr_A.pdb:0.1666080000):1.1497000000):0.4594130000	(1mty_D.pdb:1.0030080000	3dhg_A.pdb:1.6186010000):1.4249900000):0.0000023231	(((((1oqu_A.pdb:0.2333340000	1r2f_A.pdb:0.1535730000):0.0663605000	1uzr_A.pdb:0.0116290000):1.6542200000	(1jk0_A.pdb:0.2725820000	(2uw2_A.pdb:0.0139240000	1w68_A.pdb:0.0227710000):0.1465130000):1.4592200000):0.1928480000	1mxr_A.pdb:0.9964430000):0.4977720000	3ee4_A.pdb:2.1664890000):0.4922700000):0.3582560000):0.2904050000	3qhb_A.pdb:1.2566050000):0.4763260000	(1lko_A.pdb:0.7074080000	1yuz_A.pdb:0.7067610000):1.7317400000):0.2254430000	((((((1lb3_A.pdb:0.0688850000	2za7_A.pdb:0.0700660000):0.3947550000	1bg7_A.pdb:0.0952950000):0.1778600000	1r03_A.pdb:0.2349960000):0.1712550000	1z6o_M.pdb:1.0901070000):0.4645730000	3e6s_A.pdb:1.2431740000):0.2317630000	(((1eum_A.pdb:0.6014740000	1krq_A.pdb:0.4887830000):0.6289550000	2jd7_A.pdb:0.3298580000):0.1645100000	1vlg_A.pdb:0.3920640000):0.3245150000):1.1030600000):0.9283110000	2vzb_A.pdb:1.2591150000):0.0000025949	((((1bcf_A.pdb:0.0000010000	3e1q_A.pdb:0.0061700000):0.1899180000	2fkz_A.pdb:0.1926370000):0.3293780000	1jgc_A.pdb:0.3830030000):0.4941550000	1nfv_A.pdb:0.9306160000):0.4097720000):0.4638400000):1.1681500000):0.1154180000):0.2122340000):0.1273720000	(1n1q_A.pdb:0.2574020000	2chp_A.pdb:0.6553920000):0.0686918000);
(1ji5_A.pdb:0.3279980000	((1jig_A.pdb:0.2334130000	((1ji4_A.pdb:0.8512210000	2fjc_A.pdb:0.8114950000):0.2439640000	((1tjo_A.pdb:0.0000010000	1tk6_A.pdb:0.0000020000):1.0610500000	(((((((((2fzf_A.pdb:1.9758090000	(((1z6o_A.pdb:1.5793580000	1otk_A.pdb:1.8208440000):2.7375300000	(1jk0_A.pdb:0.0839230000	(2uw2_A.pdb:0.0214670000	1w68_A.pdb:0.0143880000):0.2515190000):0.9164700000):0.4030450000	((1oqu_A.pdb:0.2101340000	1uzr_A.pdb:0.1366190000):0.1274720000	1r2f_A.pdb:0.1367400000):1.5814400000):0.4940550000):0.2622420000	(1mxr_A.pdb:1.7439500000	3ee4_A.pdb:0.9623020000):0.4074990000):0.1601640000	1za0_A.pdb:2.6405110000):0.5136640000	(((2inc_B.pdb:1.0132920000	2inp_C.pdb:1.5812940000):2.4998500000	((2uw1_A.pdb:0.0000020000	2uw1_B.pdb:0.0176000000):0.0387998000	1afr_A.pdb:0.1693530000):0.5424420000):0.4509290000	(1mty_D.pdb:1.7889700000	3dhg_A.pdb:1.2332880000):1.4197200000):0.1363210000):0.1868670000	3qhb_A.pdb:1.5002180000):0.4887070000	(1lko_A.pdb:0.9167610000	1yuz_A.pdb:0.7995910000):1.7321200000):0.3096410000	((((((1lb3_A.pdb:0.1100660000	2za7_A.pdb:0.0964410000):0.2274160000	1bg7_A.pdb:0.1784840000):0.0663591000	1r03_A.pdb:0.3076560000):0.5045520000	1z6o_M.pdb:1.0515190000):0.6841430000	(((1eum_A.pdb:0.6089390000	1krq_A.pdb:0.4106860000):0.3082570000	3e6s_A.pdb:1.1699830000):0.1426060000	(2jd7_A.pdb:0.3544550000	1vlg_A.pdb:0.4783920000):0.2410440000):0.2928940000):0.0000020870	1mty_B.pdb:4.4726140000):0.3655740000):0.6845890000	((((1bcf_A.pdb:0.0000020000	3e1q_A.pdb:0.0062390000):0.2614150000	2fkz_A.pdb:0.1923250000):0.3701640000	1jgc_A.pdb:0.3574740000):0.7008550000	1nfv_A.pdb:0.8646780000):0.3125470000):0.1788050000	2vzb_A.pdb:1.2501540000):0.3891170000):0.7179490000):0.0842125000):0.0251934000	((1qgh_A.pdb:0.2925760000	2ux1_A.pdb:0.6311130000):0.1869770000	(((1dps_A.pdb:0.0136720000	1jts_A.pdb:0.0158600000):0.4980920000	1o9r_A.pdb:0.2860360000):0.5832950000	1uvh_A.pdb:0.8451260000):0.5275580000):0.2109240000):0.0528018000	(1n1q_A.pdb:0.3174210000	2chp_A.pdb:0.8818260000):0.1083630000);
(1ji5_A.pdb:0.3102100000	((1jig_A.pdb:0.1935050000	((1qgh_A.pdb:0.4875170000	2ux1_A.pdb:0.8318310000):0.2261270000	(1ji4_A.pdb:0.9469910000	2fjc_A.pdb:0.7858380000):0.2901520000):0.2324920000):0.0507046000	((((1dps_A.pdb:0.0000020000	1jts_A.pdb:0.0000020000):0.4583750000	1o9r_A.pdb:0.3885420000):0.4070080000	1uvh_A.pdb:0.7573730000):0.5018070000	((1tjo_A.pdb:0.0000010000	1tk6_A.pdb:0.0000010000):0.9764600000	((((((2fzf_A.pdb:1.3134120000	(1z6o_A.pdb:2.3124390000	1otk_A.pdb:0.8097900000):1.3662900000):0.7132450000	(((((1oqu_A.pdb:0.1330080000	1uzr_A.pdb:0.1250270000):0.2108590000	1r2f_A.pdb:0.1209630000):1.4228000000	(1jk0_A.pdb:0.0322340000	(2uw2_A.pdb:0.0462790000	1w68_A.pdb:0.0000020000):0.4008190000):1.2114500000):0.3831340000	((1mxr_A.pdb:1.7718830000	3ee4_A.pdb:1.2763160000):0.8362270000	(((2inc_B.pdb:1.4771450000	2inp_C.pdb:1.0197910000):3.6220200000	((2uw1_A.pdb:0.0000020000	2uw1_B.pdb:0.0089130000):0.0414945000	1afr_A.pdb:0.1399740000):0.9780980000):0.4857620000	1za0_A.pdb:2.0513330000):0.2057030000):0.2451120000):0.1260720000	(1mty_D.pdb:1.1883240000	3dhg_A.pdb:1.4761860000):1.6896200000):0.1592630000):0.2434560000	3qhb_A.pdb:0.8096120000):0.2835810000	(1lko_A.pdb:1.3755330000	1yuz_A.pdb:0.6224860000):1.3753600000):0.6268030000	(2vzb_A.pdb:1.8779860000	((((1bcf_A.pdb:0.0000020000	3e1q_A.pdb:0.0058910000):0.3782630000	2fkz_A.pdb:0.2255480000):0.3734740000	1jgc_A.pdb:0.3941010000):0.4765780000	1nfv_A.pdb:1.0071220000):0.2359310000):0.2326960000):0.1308750000	((((((1lb3_A.pdb:0.0697950000	2za7_A.pdb:0.0759680000):0.4506940000	1bg7_A.pdb:0.1065240000):0.2143970000	1r03_A.pdb:0.2749710000):0.2033460000	1z6o_M.pdb:1.0195560000):0.3569080000	((((1eum_A.pdb:0.4647430000	1krq_A.pdb:0.4124390000):0.2336920000	3e6s_A.pdb:1.1717000000):0.2846960000	2jd7_A.pdb:0.1252760000):0.2975280000	1vlg_A.pdb:0.1724170000):0.6211100000):0.0277417000	1mty_B.pdb:2.9137190000):0.3771220000):0.5727200000):0.4766020000):0.6257570000):0.0516789000	(1n1q_A.pdb:0.4502850000	2chp_A.pdb:0.6805970000):0.0535165000);
(1ji5_A.pdb:0.2457310000	(1jig_A.pdb:0.1665580000	1n1q_A.pdb:0.3768950000):0.0478185000	(2chp_A.pdb:0.4841170000	((1qgh_A.pdb:0.5066410000	(2ux1_A.pdb:0.8152460000	(((1dps_A.pdb:0.0000030000	1jts_A.pdb:0.0329960000):0.3009660000	1o9r_A.pdb:0.3536730000):0.4564010000	1uvh_A.pdb:0.6634640000):0.4744940000):0.2407010000):0.1535440000	((1ji4_A.pdb:0.7793810000	2fjc_A.pdb:0.7909880000):0.3391610000	((1tjo_A.pdb:0.0000010000	1tk6_A.pdb:0.0000010000):1.0198000000	((((((2fzf_A.pdb:2.1102300000	(((((((1oqu_A.pdb:0.1454480000	1uzr_A.pdb:0.1056980000):0.0241848000	1r2f_A.pdb:0.2192590000):1.7080600000	(1jk0_A.pdb:0.0973930000	(2uw2_A.pdb:0.0332980000	1w68_A.pdb:0.0000020000):0.2211400000):1.5218800000):0.4116660000	(1mxr_A.pdb:1.6959630000	3ee4_A.pdb:1.5530470000):0.3540360000):0.5675050000	1za0_A.pdb:2.1286430000):0.1065810000	((2inc_B.pdb:2.2781610000	2inp_C.pdb:0.2006080000):3.9913700000	((2uw1_A.pdb:0.0000020000	2uw1_B.pdb:0.0000020000):0.0662648000	1afr_A.pdb:0.1743360000):0.3617830000):1.0274000000):0.3112380000	(1mty_D.pdb:1.1826390000	3dhg_A.pdb:1.3059560000):2.1506500000):0.1447360000):0.1133270000	(1z6o_A.pdb:2.5550340000	1otk_A.pdb:1.7001790000):0.8166340000):0.3739320000	((1lko_A.pdb:0.6032890000	1yuz_A.pdb:0.9982350000):1.0005100000	3qhb_A.pdb:0.8146510000):0.0247452000):0.4088090000	((((((1lb3_A.pdb:0.0715030000	2za7_A.pdb:0.0614660000):0.2436520000	1bg7_A.pdb:0.1658090000):0.0611825000	1r03_A.pdb:0.3025450000):0.2607660000	1mty_B.pdb:3.8114410000):0.1129940000	1z6o_M.pdb:1.1359290000):0.2353210000	(((1eum_A.pdb:0.6476190000	1krq_A.pdb:0.3521620000):0.2256240000	3e6s_A.pdb:1.0920630000):0.2471200000	(2jd7_A.pdb:0.4555410000	1vlg_A.pdb:0.3535880000):0.2874740000):0.3611700000):0.7520090000):0.2736450000	2vzb_A.pdb:1.5462490000):0.0000029073	((((1bcf_A.pdb:0.0000020000	3e1q_A.pdb:0.0063020000):0.2961310000	2fkz_A.pdb:0.1803790000):0.3572510000	1jgc_A.pdb:0.4761260000):0.5785510000	1nfv_A.pdb:1.1147770000):0.3995810000):0.6023860000):0.5051850000):0.3860710000):0.0875546000):0.1218310000);
(1ji5_A.pdb:0.2827070000	(1jig_A.pdb:0.2134460000	((2chp_A.pdb:0.6073110000	((1qgh_A.pdb:0.4103320000	(2ux1_A.pdb:0.3260190000	(((1dps_A.pdb:0.0020220000	1jts_A.pdb:0.0167730000):0.4133770000	1o9r_A.pdb:0.2284360000):0.5575620000	1uvh_A.pdb:0.7902360000):0.5010340000):0.2672950000):0.3500680000	(1ji4_A.pdb:0.7425820000	2fjc_A.pdb:0.8668960000):0.4794990000):0.1111420000):0.0683200000	((1tjo_A.pdb:0.0000010000	1tk6_A.pdb:0.0000010000):1.1835600000	(((((((2fzf_A.pdb:2.0569890000	(((1z6o_A.pdb:1.8066250000	1otk_A.pdb:2.3486020000):1.7328900000	(1mty_D.pdb:0.8663980000	3dhg_A.pdb:1.9009430000):1.2686500000):0.4003470000	((((2inc_B.pdb:1.4758620000	2inp_C.pdb:0.8047250000):2.1443800000	1mty_B.pdb:2.0609070000):1.3967000000	1za0_A.pdb:1.3123720000):0.5554990000	((2uw1_A.pdb:0.0000020000	2uw1_B.pdb:0.0000020000):0.1112810000	1afr_A.pdb:0.0765340000):1.3214200000):0.3381340000):0.5262450000):0.1389390000	(((1oqu_A.pdb:0.1625140000	1uzr_A.pdb:0.0883070000):0.0000025724	1r2f_A.pdb:0.2622770000):1.6585700000	((1mxr_A.pdb:1.6565790000	3ee4_A.pdb:1.2259670000):0.4660820000	(1jk0_A.pdb:0.0974150000	(2uw2_A.pdb:0.0164570000	1w68_A.pdb:0.0084290000):0.1952690000):1.3094000000):0.5542470000):0.4903880000):0.3470590000	3qhb_A.pdb:0.9702660000):0.2592490000	(1lko_A.pdb:0.4631540000	1yuz_A.pdb:1.0629720000):1.0791900000):0.0472646000	(((((1lb3_A.pdb:0.0788500000	2za7_A.pdb:0.0606410000):0.4183430000	1bg7_A.pdb:0.1317580000):0.0457148000	1r03_A.pdb:0.1707350000):0.3999380000	1z6o_M.pdb:0.7359970000):0.2393770000	((1eum_A.pdb:0.4545000000	1krq_A.pdb:0.2562250000):0.4481690000	(3e6s_A.pdb:1.1148770000	(2jd7_A.pdb:0.4000800000	1vlg_A.pdb:0.2285830000):0.0771941000):0.2003610000):0.4055720000):0.9027610000):0.6809350000	((((1bcf_A.pdb:0.0000010000	3e1q_A.pdb:0.0000030000):0.2571010000	2fkz_A.pdb:0.1304250000):0.3262600000	1jgc_A.pdb:0.4632710000):0.4060820000	1nfv_A.pdb:1.3794770000):0.5791750000):0.0000020246	2vzb_A.pdb:0.8137930000):0.5460680000):0.6732990000):0.0593892000):0.0716446000	1n1q_A.pdb:0.3228020000);
(1ji5_A.pdb:0.2623770000	((1jig_A.pdb:0.1888970000	(((1qgh_A.pdb:0.3443930000	2ux1_A.pdb:0.5832840000):0.5218870000	(1ji4_A.pdb:0.6208350000	2fjc_A.pdb:0.5654890000):0.4370080000):0.1345470000	((((1dps_A.pdb:0.0000010000	1jts_A.pdb:0.0060630000):0.5127440000	1o9r_A.pdb:0.2905360000):0.3304540000	1uvh_A.pdb:0.8484740000):0.6468630000	((1tjo_A.pdb:0.0000010000	1tk6_A.pdb:0.0000010000):0.8830180000	(((((2fzf_A.pdb:1.3386140000	((((1z6o_A.pdb:2.2707750000	1otk_A.pdb:1.1129530000):2.3753500000	((2inc_B.pdb:1.9064080000	2inp_C.pdb:1.0929380000):2.9540100000	1mty_B.pdb:1.4847540000):1.3970200000):0.0006535290	(((2uw1_A.pdb:0.0000020000	2uw1_B.pdb:0.0044340000):0.0710905000	1afr_A.pdb:0.0909280000):1.3157200000	1za0_A.pdb:1.3712980000):0.5478960000):0.0194473000	(((((1oqu_A.pdb:0.1974440000	1uzr_A.pdb:0.0828800000):0.1331230000	1r2f_A.pdb:0.1542140000):1.6825300000	(1jk0_A.pdb:0.0370600000	(2uw2_A.pdb:0.0063570000	1w68_A.pdb:0.0274010000):0.3032530000):1.4760200000):0.5365810000	(1mxr_A.pdb:1.9160090000	3ee4_A.pdb:1.5698200000):0.7968590000):0.2616260000	(1mty_D.pdb:1.0624960000	3dhg_A.pdb:1.9497020000):1.7312100000):0.2955090000):0.3173970000):0.4161220000	3qhb_A.pdb:1.1396740000):0.1624100000	(1lko_A.pdb:0.7644170000	1yuz_A.pdb:0.9694130000):1.3176200000):0.3513430000	(((((1lb3_A.pdb:0.1171180000	2za7_A.pdb:0.0527130000):0.4301660000	1bg7_A.pdb:0.1003310000):0.1048400000	1r03_A.pdb:0.2506930000):0.3049920000	1z6o_M.pdb:0.9390880000):0.2959020000	((1eum_A.pdb:0.5419890000	1krq_A.pdb:0.2789440000):0.4485630000	((3e6s_A.pdb:1.4405760000	2jd7_A.pdb:0.2811060000):0.0503564000	1vlg_A.pdb:0.2349110000):0.2690840000):0.3806150000):0.9452700000):0.1838300000	(2vzb_A.pdb:1.2592920000	((((1bcf_A.pdb:0.0000010000	3e1q_A.pdb:0.0176730000):0.2934050000	2fkz_A.pdb:0.1327180000):0.6336800000	1jgc_A.pdb:0.4150260000):0.4465340000	1nfv_A.pdb:0.7388150000):0.3930630000):0.0000025705):0.5155930000):0.1911560000):0.6762790000):0.1807430000):0.0575585000	2chp_A.pdb:0.7595500000):0.0363630000	1n1q_A.pdb:0.4432330000);
(1ji5_A.pdb:0.2446340000	(1jig_A.pdb:0.2241340000	((1n1q_A.pdb:0.2339910000	((((1dps_A.pdb:0.0021440000	1jts_A.pdb:0.0162720000):0.4783730000	1o9r_A.pdb:0.2337630000):0.4066040000	1uvh_A.pdb:1.0443500000):0.2037620000	((1tjo_A.pdb:0.0000010000	1tk6_A.pdb:0.0000010000):1.0724400000	((((((((2fzf_A.pdb:1.4879410000	(1jk0_A.pdb:0.0017400000	(2uw2_A.pdb:0.0428350000	1w68_A.pdb:0.0093060000):0.3816570000):1.3319600000):0.4277290000	(((1oqu_A.pdb:0.1540710000	1uzr_A.pdb:0.1727830000):0.1938310000	1r2f_A.pdb:0.0764050000):1.6942100000	(1mxr_A.pdb:2.2475070000	3ee4_A.pdb:1.2536590000):0.8670320000):0.1140870000):0.5457290000	(((1z6o_A.pdb:1.6064760000	1otk_A.pdb:1.9732120000):2.3348300000	((2inc_B.pdb:2.5679310000	2inp_C.pdb:0.3456810000):4.8017400000	((2uw1_A.pdb:0.0000020000	2uw1_B.pdb:0.0133610000):0.0408867000	1afr_A.pdb:0.1668690000):0.2698560000):0.9354320000):0.3499820000	1za0_A.pdb:2.6599240000):0.3889390000):0.2463570000	(1mty_D.pdb:0.8534070000	3dhg_A.pdb:1.2818020000):2.3935000000):0.2004460000	3qhb_A.pdb:1.2651930000):0.2139150000	(1lko_A.pdb:0.7349350000	1yuz_A.pdb:0.9127400000):1.6128900000):0.3300300000	(((((1lb3_A.pdb:0.1249170000	2za7_A.pdb:0.0704580000):0.3174000000	(1bg7_A.pdb:0.1340210000	1r03_A.pdb:0.3767190000):0.0959688000):0.5305300000	1mty_B.pdb:4.5920680000):0.0000029193	1z6o_M.pdb:0.8711600000):0.4032830000	(((1eum_A.pdb:0.6136870000	1krq_A.pdb:0.3368570000):0.2571680000	3e6s_A.pdb:1.2896630000):0.2020950000	(2jd7_A.pdb:0.4123830000	1vlg_A.pdb:0.3550290000):0.1897990000):0.2044150000):0.8796010000):0.5580960000	((2vzb_A.pdb:1.2925960000	(((1bcf_A.pdb:0.0000020000	3e1q_A.pdb:0.0127700000):0.2406820000	2fkz_A.pdb:0.1681560000):0.3450310000	1jgc_A.pdb:0.2200370000):0.7202270000):0.5449610000	1nfv_A.pdb:0.8448150000):0.0000022027):0.5562660000):0.3403170000):0.5792230000):0.1077550000	(1ji4_A.pdb:0.6905650000	2fjc_A.pdb:0.9166710000):0.4903950000):0.1468430000):0.0867420000	(2chp_A.pdb:0.6274620000	(1qgh_A.pdb:0.1865260000	2ux1_A.pdb:0.8147380000):0.4529110000):0.1661860000);
(1ji5_A.pdb:0.2585120000	(1jig_A.pdb:0.2705520000	(((1qgh_A.pdb:0.4047500000	2ux1_A.pdb:0.6087500000):0.3290060000	(1ji4_A.pdb:0.7121980000	2fjc_A.pdb:0.8465740000):0.2090910000):0.2247350000	((((1dps_A.pdb:0.0180430000	1jts_A.pdb:0.0000030000):0.6032050000	1o9r_A.pdb:0.2129720000):0.4673790000	1uvh_A.pdb:0.7901020000):0.5715030000	((1tjo_A.pdb:0.0000010000	1tk6_A.pdb:0.0000020000):1.3691700000	((((((2fzf_A.pdb:1.7484400000	(1lko_A.pdb:0.8537450000	1yuz_A.pdb:0.6378100000):1.4035800000):0.3785110000	3qhb_A.pdb:0.8576040000):0.6130820000	((((1z6o_A.pdb:2.6354810000	1otk_A.pdb:2.0545480000):2.4105000000	(1jk0_A.pdb:0.1811670000	(2uw2_A.pdb:0.0248150000	1w68_A.pdb:0.0079420000):0.1466530000):1.0924700000):0.8128890000	((1oqu_A.pdb:0.1848620000	1uzr_A.pdb:0.1263060000):0.0891517000	1r2f_A.pdb:0.1666300000):1.5440300000):0.7804800000	(((((2inc_B.pdb:1.6908800000	2inp_C.pdb:1.4909950000):2.3052000000	2uw1_B.pdb:0.0000020000):0.0171411000	2uw1_A.pdb:0.0000020000):0.0573612000	1afr_A.pdb:0.1538370000):0.8229370000	1za0_A.pdb:1.7518720000):0.3557050000):0.2656490000):0.2319860000	((1mxr_A.pdb:1.3573130000	(1mty_D.pdb:1.1732350000	3dhg_A.pdb:1.6312940000):1.5234000000):0.3600960000	3ee4_A.pdb:1.4639720000):0.5195570000):0.4996520000	(((((1lb3_A.pdb:0.0671680000	2za7_A.pdb:0.0810870000):0.3115370000	1bg7_A.pdb:0.1093420000):0.0525760000	1r03_A.pdb:0.2751240000):0.3017040000	1z6o_M.pdb:0.7091760000):0.2581140000	((((1eum_A.pdb:0.6090270000	1krq_A.pdb:0.2695800000):0.4022120000	3e6s_A.pdb:1.1860030000):0.2296360000	(2jd7_A.pdb:0.5010860000	1vlg_A.pdb:0.2516120000):0.1963930000):0.2821620000	1mty_B.pdb:3.4100430000):0.0000029768):0.7783890000):0.6426610000	(2vzb_A.pdb:1.1661920000	((((1bcf_A.pdb:0.0000020000	3e1q_A.pdb:0.0060750000):0.3374780000	2fkz_A.pdb:0.1545970000):0.3447600000	1jgc_A.pdb:0.3572790000):0.7235790000	1nfv_A.pdb:1.0482400000):0.3541570000):0.0215878000):0.7847480000):0.4893670000):0.2491390000):0.0194778000):0.0266626000	(1n1q_A.pdb:0.2940150000	2chp_A.pdb:0.6753500000):0.0844122000);
(1ji5_A.pdb:0.2181110000	1jig_A.pdb:0.1839080000	((1n1q_A.pdb:0.3278450000	2chp_A.pdb:0.5198400000):0.0641585000	((1qgh_A.pdb:0.4169070000	(2ux1_A.pdb:0.4384000000	(((1dps_A.pdb:0.0000030000	1jts_A.pdb:0.0323810000):0.3884070000	1o9r_A.pdb:0.3308240000):0.4180670000	1uvh_A.pdb:0.9427370000):0.5821620000):0.3347290000):0.4472610000	((1ji4_A.pdb:0.9688560000	2fjc_A.pdb:1.1152190000):0.1866230000	((1tjo_A.pdb:0.0000010000	1tk6_A.pdb:0.0000010000):1.4083100000	((((((2fzf_A.pdb:0.9834150000	(1z6o_A.pdb:2.3387890000	1otk_A.pdb:1.7118990000):1.5607600000):1.1580300000	((1lko_A.pdb:0.8899040000	1yuz_A.pdb:0.6694610000):1.6755100000	3qhb_A.pdb:1.2127470000):0.2657670000):0.2556530000	((((((1oqu_A.pdb:0.2372080000	1uzr_A.pdb:0.1163090000):0.1774220000	1r2f_A.pdb:0.1662080000):1.3231900000	(1jk0_A.pdb:0.0484380000	(2uw2_A.pdb:0.0132230000	1w68_A.pdb:0.0249060000):0.3195990000):2.2697000000):0.5125200000	(1mxr_A.pdb:1.4686770000	3ee4_A.pdb:1.5444480000):0.2755520000):0.5204620000	(((2inc_B.pdb:1.0226750000	2inp_C.pdb:1.9900140000):2.1016800000	((2uw1_A.pdb:0.0000020000	2uw1_B.pdb:0.0089230000):0.0859726000	1afr_A.pdb:0.0786590000):1.1306200000):0.3614420000	1za0_A.pdb:1.9869960000):0.2003890000):0.2662420000	(1mty_D.pdb:1.5052810000	3dhg_A.pdb:1.1828230000):1.6730400000):0.3373520000):0.2440210000	(((((1lb3_A.pdb:0.0738140000	2za7_A.pdb:0.1401600000):0.3789240000	(1bg7_A.pdb:0.1515930000	1r03_A.pdb:0.3484530000):0.0468028000):0.4356710000	1z6o_M.pdb:0.9647690000):0.2811850000	1mty_B.pdb:2.6674110000):0.1118950000	(((1eum_A.pdb:0.7816580000	1krq_A.pdb:0.2392420000):0.3071380000	3e6s_A.pdb:1.0804730000):0.1922210000	(2jd7_A.pdb:0.2964030000	1vlg_A.pdb:0.3887380000):0.3245990000):0.1448660000):0.8424050000):0.9124100000	2vzb_A.pdb:1.4166960000):0.0504591000	((((1bcf_A.pdb:0.0000020000	3e1q_A.pdb:0.0000030000):0.1888030000	2fkz_A.pdb:0.1973730000):0.3717750000	1jgc_A.pdb:0.2186710000):0.7645660000	1nfv_A.pdb:0.8167580000):0.3278280000):0.3544610000):0.6487620000):0.0062266900):0.1207220000):0.0521463000);
(1ji5_A.pdb:0.4418200000	((1jig_A.pdb:0.2394520000	((1tjo_A.pdb:0.0000010000	1tk6_A.pdb:0.0000010000):0.7339370000	(((((((2fzf_A.pdb:1.7404670000	(((1oqu_A.pdb:0.2163860000	1uzr_A.pdb:0.1597640000):0.1612310000	1r2f_A.pdb:0.1277020000):1.2461900000	((1mxr_A.pdb:1.5406020000	3ee4_A.pdb:1.3207600000):0.5066790000	(1jk0_A.pdb:0.0293730000	(2uw2_A.pdb:0.0290800000	1w68_A.pdb:0.0141220000):0.3930610000):1.8863500000):0.4461990000):0.2435240000):0.3851590000	((((1z6o_A.pdb:1.2279970000	1otk_A.pdb:1.8165100000):2.9847200000	((2inc_B.pdb:2.2649690000	2inp_C.pdb:1.1374560000):2.4768900000	1mty_B.pdb:2.0821400000):0.6602950000):0.0000029864	(((2uw1_A.pdb:0.0000020000	2uw1_B.pdb:0.0183050000):0.0477821000	1afr_A.pdb:0.0911060000):1.3689200000	1za0_A.pdb:1.5165650000):0.3402160000):0.1291470000	(1mty_D.pdb:1.1864420000	3dhg_A.pdb:1.6873930000):1.6586300000):0.0876138000):0.3566930000	((((((1lb3_A.pdb:0.0177430000	2za7_A.pdb:0.1275440000):0.3271710000	1bg7_A.pdb:0.0984680000):0.1546700000	1r03_A.pdb:0.1848940000):0.2712370000	1z6o_M.pdb:1.2094270000):0.4683760000	3e6s_A.pdb:0.9088010000):0.2589430000	((1eum_A.pdb:0.6740970000	1krq_A.pdb:0.1764060000):0.4949070000	(2jd7_A.pdb:0.2789280000	1vlg_A.pdb:0.2633790000):0.2971170000):0.0840814000):0.9246580000):0.4267900000	3qhb_A.pdb:1.0859170000):0.1217610000	(1lko_A.pdb:0.6275860000	1yuz_A.pdb:0.9734440000):1.4501500000):0.6943850000	((((1bcf_A.pdb:0.0000010000	3e1q_A.pdb:0.0130110000):0.2741670000	2fkz_A.pdb:0.1757350000):0.3286250000	1jgc_A.pdb:0.3447030000):0.4432030000	1nfv_A.pdb:0.8535030000):0.5596510000):0.1377290000	2vzb_A.pdb:1.3045690000):0.4221470000):0.9017020000):0.0000027537	((1qgh_A.pdb:0.4347090000	(2ux1_A.pdb:0.4380010000	(((1dps_A.pdb:0.0000010000	1jts_A.pdb:0.0000020000):0.3632800000	1o9r_A.pdb:0.3652720000):0.4861390000	1uvh_A.pdb:1.1394070000):0.6949510000):0.3492690000):0.3786420000	(1ji4_A.pdb:0.9000750000	2fjc_A.pdb:0.7933040000):0.3420950000):0.1578710000):0.0331885000	(1n1q_A.pdb:0.2513130000	2chp_A.pdb:0.7008840000):0.1148380000);
(1ji5_A.pdb:0.1904090000	(1jig_A.pdb:0.3159040000	((1qgh_A.pdb:0.2580850000	2ux1_A.pdb:0.7442440000):0.3383990000	(((1ji4_A.pdb:0.6745670000	2fjc_A.pdb:1.0136210000):0.3174070000	((1tjo_A.pdb:0.0000010000	1tk6_A.pdb:0.0000020000):1.0454200000	((((((2fzf_A.pdb:2.2919940000	((((((1z6o_A.pdb:1.6046080000	1otk_A.pdb:1.3179060000):2.4995800000	(1jk0_A.pdb:0.0000020000	(2uw2_A.pdb:0.0151200000	1w68_A.pdb:0.0000020000):0.3144640000):0.3636100000):0.6938610000	((1oqu_A.pdb:0.2195380000	1uzr_A.pdb:0.0895410000):0.2143620000	1r2f_A.pdb:0.1375760000):1.1839700000):0.7211590000	(1mxr_A.pdb:1.4689060000	3ee4_A.pdb:1.0870990000):0.3822680000):0.4500920000	(1mty_D.pdb:1.2250900000	3dhg_A.pdb:1.8287740000):1.4755800000):0.0772219000	(((2inc_B.pdb:1.3581870000	2inp_C.pdb:0.6699280000):1.8936900000	((2uw1_A.pdb:0.0000020000	2uw1_B.pdb:0.0178480000):0.0149328000	1afr_A.pdb:0.1637150000):0.3597140000):0.5075520000	1za0_A.pdb:1.9889630000):0.6386460000):0.2211190000):0.3872450000	((1lko_A.pdb:0.7147060000	1yuz_A.pdb:0.4969420000):1.8423800000	3qhb_A.pdb:0.7122230000):0.4970440000):0.4953440000	((((((1lb3_A.pdb:0.1229110000	2za7_A.pdb:0.0453080000):0.3164190000	1bg7_A.pdb:0.0855240000):0.0926499000	1r03_A.pdb:0.2293650000):0.2885920000	1z6o_M.pdb:1.0317700000):0.5471910000	(((1eum_A.pdb:0.6358740000	1krq_A.pdb:0.2306660000):0.3667210000	(2jd7_A.pdb:0.3440040000	1vlg_A.pdb:0.2911780000):0.3285660000):0.1827020000	3e6s_A.pdb:1.2704670000):0.2111000000):0.0000027370	1mty_B.pdb:3.3565140000):0.8138920000):0.6140010000	1nfv_A.pdb:0.7338240000):0.2207030000	(((1bcf_A.pdb:0.0000020000	3e1q_A.pdb:0.0061640000):0.3201290000	2fkz_A.pdb:0.1992660000):0.3992090000	1jgc_A.pdb:0.3104990000):0.6655590000):0.3492100000	2vzb_A.pdb:1.2728870000):0.4234730000):0.7599410000):0.0960831000	(((1dps_A.pdb:0.0000020000	1jts_A.pdb:0.0330570000):0.2439710000	1o9r_A.pdb:0.3400070000):0.3883980000	1uvh_A.pdb:0.9938560000):0.8094700000):0.2759010000):0.2087710000):0.0573843000	(1n1q_A.pdb:0.4755360000	2chp_A.pdb:0.6088570000):0.2061530000);
(1ji5_A.pdb:0.2088180000	((1jig_A.pdb:0.2621580000	((1qgh_A.pdb:0.2110670000	2ux1_A.pdb:0.7609480000):0.3944230000	(1ji4_A.pdb:0.8850790000	2fjc_A.pdb:0.7237840000):0.3570500000):0.2156670000):0.0539937000	((((1dps_A.pdb:0.0000020000	1jts_A.pdb:0.0194780000):0.4751770000	1o9r_A.pdb:0.1789430000):0.4172630000	1uvh_A.pdb:0.8415280000):0.2359640000	((1tjo_A.pdb:0.0000010000	1tk6_A.pdb:0.0000010000):1.0228000000	((((((2fzf_A.pdb:1.5455890000	((((2inc_B.pdb:1.5926180000	2inp_C.pdb:1.7013930000):1.2301300000	1za0_A.pdb:2.7486740000):0.0000026322	((2uw1_A.pdb:0.0000020000	2uw1_B.pdb:0.0000020000):0.0351161000	1afr_A.pdb:0.2492290000):1.1577700000):0.6886550000	(1mty_D.pdb:1.5336620000	3dhg_A.pdb:1.6281850000):1.2884300000):0.3275280000):0.4306650000	((((1z6o_A.pdb:1.7389950000	1otk_A.pdb:2.1727740000):2.3159000000	(1jk0_A.pdb:0.0855480000	(2uw2_A.pdb:0.0000020000	1w68_A.pdb:0.0201380000):0.2763730000):1.4301700000):0.6432690000	((1oqu_A.pdb:0.1745990000	1uzr_A.pdb:0.0971860000):0.2174830000	1r2f_A.pdb:0.1096660000):1.5202500000):0.6328520000	(1mxr_A.pdb:1.5324660000	3ee4_A.pdb:1.3084090000):0.3097710000):0.6751880000):0.1819610000	3qhb_A.pdb:1.2130000000):0.5140070000	(1lko_A.pdb:1.0808570000	1yuz_A.pdb:0.4444960000):1.7515800000):0.3906860000	((2vzb_A.pdb:1.4328450000	(((1bcf_A.pdb:0.0000020000	3e1q_A.pdb:0.0060110000):0.3428610000	2fkz_A.pdb:0.1970260000):0.5698290000	1jgc_A.pdb:0.3015700000):0.8946720000):0.5825470000	((((((1lb3_A.pdb:0.1063850000	2za7_A.pdb:0.0510940000):0.3705290000	1bg7_A.pdb:0.1865200000):0.0222100000	1r03_A.pdb:0.2072110000):0.4209260000	1z6o_M.pdb:0.8262600000):0.3024980000	((1eum_A.pdb:0.7211900000	1krq_A.pdb:0.2668250000):0.3382830000	(3e6s_A.pdb:1.2789320000	(2jd7_A.pdb:0.3949620000	1vlg_A.pdb:0.4447530000):0.2369840000):0.1826490000):0.3049650000):0.0127128000	1mty_B.pdb:4.0021590000):0.8090530000):0.3067510000):0.2449510000	1nfv_A.pdb:0.7367930000):1.1828000000):0.5822540000):0.6654020000):0.1003790000	(1n1q_A.pdb:0.4536060000	2chp_A.pdb:0.6800290000):0.1466220000);
(1ji5_A.pdb:0.2858610000	((1jig_A.pdb:0.2661400000	((1qgh_A.pdb:0.1949070000	2ux1_A.pdb:0.8326580000):0.4017400000	(1ji4_A.pdb:0.6497570000	2fjc_A.pdb:0.9735720000):0.4821900000):0.1688700000):0.0822019000	(1n1q_A.pdb:0.3274490000	((((1dps_A.pdb:0.0054120000	1jts_A.pdb:0.0000030000):0.3961970000	1o9r_A.pdb:0.2754660000):0.6115270000	1uvh_A.pdb:1.0133210000):0.7014510000	((1tjo_A.pdb:0.0000010000	1tk6_A.pdb:0.0000010000):0.8222550000	(((((((2fzf_A.pdb:1.9159140000	((((1z6o_A.pdb:1.3161040000	1otk_A.pdb:1.7638950000):2.1465800000	(1jk0_A.pdb:0.0424720000	(2uw2_A.pdb:0.0267580000	1w68_A.pdb:0.0033980000):0.3856480000):0.6868950000):0.7154210000	(1mxr_A.pdb:1.3288080000	3ee4_A.pdb:1.3037710000):0.4438310000):0.2395290000	((1oqu_A.pdb:0.1926900000	1uzr_A.pdb:0.1321990000):0.1614680000	1r2f_A.pdb:0.1539960000):1.6056200000):0.3923980000):0.1947040000	(((((2inc_B.pdb:1.5117100000	2inp_C.pdb:1.1757650000):0.6860590000	1mty_B.pdb:1.9489240000):0.9778440000	1za0_A.pdb:1.6589330000):0.3163610000	((2uw1_A.pdb:0.0000020000	2uw1_B.pdb:0.0044830000):0.0285130000	1afr_A.pdb:0.1572480000):1.1691600000):0.1420160000	(1mty_D.pdb:0.8602750000	3dhg_A.pdb:1.5352010000):1.6799000000):0.2005020000):0.3694840000	3qhb_A.pdb:0.8878210000):0.4586500000	(1lko_A.pdb:1.0892350000	1yuz_A.pdb:0.5103140000):2.0472600000):0.3279240000	(((((1lb3_A.pdb:0.1107270000	2za7_A.pdb:0.1056540000):0.4047400000	1bg7_A.pdb:0.1387530000):0.0678845000	1r03_A.pdb:0.2579120000):0.3224570000	1z6o_M.pdb:1.1162700000):0.4731290000	((1eum_A.pdb:0.5665590000	1krq_A.pdb:0.3889900000):0.4594230000	((3e6s_A.pdb:1.3873540000	2jd7_A.pdb:0.3110250000):0.1389840000	1vlg_A.pdb:0.1399960000):0.1613230000):0.3371280000):0.7806880000):0.4136160000	((((1bcf_A.pdb:0.0000010000	3e1q_A.pdb:0.0000030000):0.2693410000	2fkz_A.pdb:0.2457390000):0.2667630000	1jgc_A.pdb:0.3878030000):0.8601540000	1nfv_A.pdb:0.7288750000):0.2681410000):0.0862076000	2vzb_A.pdb:1.5123000000):0.6142060000):0.5360620000):0.3249500000):0.1119090000):0.1119400000	2chp_A.pdb:0.6509490000);
(1ji5_A.pdb:0.2643410000	(1jig_A.pdb:0.2495290000	((((1qgh_A.pdb:0.4460950000	(2ux1_A.pdb:0.4650820000	(((1dps_A.pdb:0.0000020000	1jts_A.pdb:0.0183740000):0.3038340000	1o9r_A.pdb:0.4117310000):0.4800840000	1uvh_A.pdb:0.8729020000):0.6106140000):0.2260950000):0.2741040000	1ji4_A.pdb:0.9096480000):0.1492640000	2fjc_A.pdb:1.2189910000):0.0907885000	((1tjo_A.pdb:0.0000010000	1tk6_A.pdb:0.0000010000):1.4856300000	(((((((2fzf_A.pdb:0.6947550000	(1z6o_A.pdb:1.9892830000	1otk_A.pdb:2.5074160000):2.2263700000):1.2565500000	((((2inc_B.pdb:1.3629560000	2inp_C.pdb:1.2093020000):3.6648500000	((2uw1_A.pdb:0.0000020000	2uw1_B.pdb:0.0044340000):0.1463390000	1afr_A.pdb:0.0218160000):1.1284000000):0.4883150000	1za0_A.pdb:2.0753900000):0.2909080000	(1mty_D.pdb:1.1724910000	3dhg_A.pdb:2.0984920000):3.3703400000):0.1324590000):0.2408770000	3qhb_A.pdb:1.1520920000):0.2770090000	(((1oqu_A.pdb:0.1759460000	1uzr_A.pdb:0.1549860000):0.1692870000	1r2f_A.pdb:0.1117680000):1.2386500000	(1mxr_A.pdb:1.5763970000	(3ee4_A.pdb:1.9491070000	(1jk0_A.pdb:0.0659270000	(2uw2_A.pdb:0.0257010000	1w68_A.pdb:0.0049540000):0.2871710000):1.6818000000):0.1393350000):0.5607660000):0.5913400000):0.5478530000	(1lko_A.pdb:0.7892830000	1yuz_A.pdb:0.9193230000):1.6518900000):0.5002820000	(2vzb_A.pdb:1.2607500000	((((1bcf_A.pdb:0.0000020000	3e1q_A.pdb:0.0062330000):0.3699360000	2fkz_A.pdb:0.1838170000):0.4756510000	1jgc_A.pdb:0.2240700000):0.6470200000	1nfv_A.pdb:1.2135240000):0.4778080000):0.0000020646):0.1993500000	((((((1lb3_A.pdb:0.0979910000	2za7_A.pdb:0.0552440000):0.4204270000	1bg7_A.pdb:0.0856040000):0.1042330000	1r03_A.pdb:0.2851980000):0.3114910000	1z6o_M.pdb:0.9004720000):0.4702370000	(((1eum_A.pdb:0.5741170000	1krq_A.pdb:0.4326860000):0.6851200000	3e6s_A.pdb:1.3413780000):0.1811000000	(2jd7_A.pdb:0.4749150000	1vlg_A.pdb:0.2783930000):0.1459880000):0.4583800000):0.0000028856	1mty_B.pdb:3.4037830000):1.1125100000):0.5051270000):0.6174380000):0.0850240000):0.1019460000	(1n1q_A.pdb:0.4002360000	2chp_A.pdb:0.4936200000):0.1096870000);
(1ji5_A.pdb:0.3000580000	(1jig_A.pdb:0.2145590000	(((1qgh_A.pdb:0.2978840000	2ux1_A.pdb:0.5327050000):0.3731270000	(1ji4_A.pdb:0.7372420000	2fjc_A.pdb:0.7982310000):0.3437320000):0.0967078000	((((1dps_A.pdb:0.0000010000	1jts_A.pdb:0.0315940000):0.4453960000	1o9r_A.pdb:0.3336180000):0.3652780000	1uvh_A.pdb:0.8633030000):0.4678070000	((1tjo_A.pdb:0.0000010000	1tk6_A.pdb:0.0000010000):1.1014000000	(((((2fzf_A.pdb:2.1382720000	(((((1z6o_A.pdb:1.5932780000	1otk_A.pdb:2.4562740000):2.2836200000	(((2inc_B.pdb:1.6375360000	2inp_C.pdb:1.1220360000):1.6890300000	1mty_B.pdb:2.8989260000):0.1969770000	1za0_A.pdb:1.7243130000):0.3779670000):0.0403764000	((2uw1_A.pdb:0.0000020000	2uw1_B.pdb:0.0139830000):0.0154912000	1afr_A.pdb:0.1680130000):0.9665090000):0.3207970000	((1mxr_A.pdb:1.8048020000	3ee4_A.pdb:1.6723200000):0.6342670000	(1mty_D.pdb:1.4940440000	3dhg_A.pdb:1.6014500000):2.1745900000):0.1489230000):0.0039518600	(((1oqu_A.pdb:0.1564910000	1uzr_A.pdb:0.1019290000):0.1652120000	1r2f_A.pdb:0.0781400000):1.0823500000	(1jk0_A.pdb:0.0649020000	(2uw2_A.pdb:0.0291720000	1w68_A.pdb:0.0234820000):0.2868980000):1.9671600000):0.8431800000):0.3244240000):0.3380440000	((1lko_A.pdb:0.7252110000	1yuz_A.pdb:0.6447310000):1.9731700000	3qhb_A.pdb:0.5159490000):0.2860370000):0.2248680000	(((((1lb3_A.pdb:0.0698930000	2za7_A.pdb:0.0753460000):0.3895070000	1bg7_A.pdb:0.1260130000):0.0368178000	1r03_A.pdb:0.3087500000):0.3900860000	1z6o_M.pdb:1.0053110000):0.5048740000	((((1eum_A.pdb:0.5068300000	1krq_A.pdb:0.3946060000):0.3783790000	3e6s_A.pdb:1.1471770000):0.3935090000	2jd7_A.pdb:0.1414630000):0.2277790000	1vlg_A.pdb:0.2790030000):0.2002900000):0.9128000000):0.3973230000	(2vzb_A.pdb:1.6151510000	(((1bcf_A.pdb:0.0000010000	3e1q_A.pdb:0.0059520000):0.2429790000	2fkz_A.pdb:0.2180920000):0.2626480000	1jgc_A.pdb:0.5277170000):0.6412290000):0.1976790000):0.2569990000	1nfv_A.pdb:0.7996480000):0.5183760000):0.3173290000):0.3713580000):0.1522350000):0.0792211000	(1n1q_A.pdb:0.3085640000	2chp_A.pdb:0.6029240000):0.0965913000);
(1ji5_A.pdb:0.2368930000	(1jig_A.pdb:0.1234000000	((1qgh_A.pdb:0.3714070000	(2ux1_A.pdb:0.4999530000	(((1dps_A.pdb:0.0000020000	1jts_A.pdb:0.0123280000):0.2655520000	1o9r_A.pdb:0.3345860000):0.4786250000	1uvh_A.pdb:0.7998830000):0.8669660000):0.2824190000):0.6452950000	((1ji4_A.pdb:1.0761730000	2fjc_A.pdb:0.6454190000):0.3036190000	((1tjo_A.pdb:0.0000010000	1tk6_A.pdb:0.0000010000):1.4354900000	((((((((2fzf_A.pdb:1.5619110000	(1z6o_A.pdb:2.3053630000	1otk_A.pdb:1.4888140000):1.2082800000):0.5471560000	(((2inc_B.pdb:2.7441900000	2inp_C.pdb:1.5188550000):2.8797000000	((2uw1_A.pdb:0.0000020000	2uw1_B.pdb:0.0044010000):0.0302392000	1afr_A.pdb:0.1850310000):0.9347380000):0.2825020000	1za0_A.pdb:2.6307970000):0.3836840000):0.1356130000	(((((1oqu_A.pdb:0.1604150000	1uzr_A.pdb:0.1512640000):0.1719800000	1r2f_A.pdb:0.1538650000):1.6677200000	(1jk0_A.pdb:0.1617430000	(2uw2_A.pdb:0.0317610000	1w68_A.pdb:0.0104390000):0.3282700000):0.9483190000):0.8053430000	(1mxr_A.pdb:2.0888930000	3ee4_A.pdb:1.3057400000):0.5509730000):0.2659140000	(1mty_D.pdb:1.4204510000	3dhg_A.pdb:1.6555740000):0.7211750000):0.7365210000):0.3044940000	3qhb_A.pdb:1.1027160000):0.4274640000	((((((1lb3_A.pdb:0.0718140000	2za7_A.pdb:0.1233010000):0.3422820000	1bg7_A.pdb:0.1164120000):0.0953565000	1r03_A.pdb:0.2064740000):0.5304960000	1z6o_M.pdb:0.8006620000):0.1696490000	1mty_B.pdb:3.1570810000):0.1477850000	((((1eum_A.pdb:0.5174920000	1krq_A.pdb:0.3715010000):0.4089240000	3e6s_A.pdb:1.0766710000):0.2857160000	2jd7_A.pdb:0.2296470000):0.0765965000	1vlg_A.pdb:0.3385980000):0.3365750000):0.8161080000):0.3148440000	(1lko_A.pdb:1.0651590000	1yuz_A.pdb:0.4287040000):1.7934500000):0.4421200000	((((1bcf_A.pdb:0.0000020000	3e1q_A.pdb:0.0000030000):0.2904090000	2fkz_A.pdb:0.0914540000):0.5635520000	1jgc_A.pdb:0.4750690000):0.5115660000	1nfv_A.pdb:0.9278800000):0.1833700000):0.1301590000	2vzb_A.pdb:1.6433290000):1.0794400000):0.7155280000):0.2158510000):0.2095920000):0.0423178000	(1n1q_A.pdb:0.4756090000	2chp_A.pdb:0.8503620000):0.0995410000);
(1ji5_A.pdb:0.2824400000	(1jig_A.pdb:0.1872490000	(((1qgh_A.pdb:0.4131980000	2ux1_A.pdb:0.9402700000):0.2610140000	(1ji4_A.pdb:0.8241470000	2fjc_A.pdb:1.0368340000):0.3048260000):0.2150370000	((((1dps_A.pdb:0.0000010000	1jts_A.pdb:0.0194690000):0.4556780000	1o9r_A.pdb:0.2274110000):0.6249490000	1uvh_A.pdb:0.7403520000):0.4404690000	((1tjo_A.pdb:0.0000010000	1tk6_A.pdb:0.0000010000):0.5502580000	(((((((2fzf_A.pdb:1.9117230000	(((1z6o_A.pdb:2.3257530000	1otk_A.pdb:1.5852950000):0.9328880000	(1jk0_A.pdb:0.1095310000	(2uw2_A.pdb:0.0384210000	1w68_A.pdb:0.0131960000):0.2879870000):0.9776600000):0.9929640000	((1oqu_A.pdb:0.1679230000	1uzr_A.pdb:0.0934030000):0.1389690000	1r2f_A.pdb:0.1376770000):1.5262600000):0.2867460000):0.2026730000	(1mxr_A.pdb:2.1901120000	3ee4_A.pdb:1.0741830000):0.7190930000):0.3606820000	(((((2inc_B.pdb:2.0671250000	2inp_C.pdb:1.0754950000):1.8855500000	1mty_B.pdb:2.0262540000):0.5622240000	1za0_A.pdb:1.4754670000):0.7032280000	((2uw1_A.pdb:0.0000020000	2uw1_B.pdb:0.0046410000):0.0362220000	1afr_A.pdb:0.1324230000):1.4447300000):0.2614660000	(1mty_D.pdb:1.7446170000	3dhg_A.pdb:1.4162740000):2.2889200000):0.3713670000):0.7463690000	(((((1lb3_A.pdb:0.0428540000	2za7_A.pdb:0.0640950000):0.4231320000	1bg7_A.pdb:0.1475600000):0.0797417000	1r03_A.pdb:0.1967380000):0.4331670000	1z6o_M.pdb:0.9778350000):0.5922070000	(((1eum_A.pdb:0.8130010000	1krq_A.pdb:0.2253510000):0.3432830000	3e6s_A.pdb:1.0445950000):0.2111010000	(2jd7_A.pdb:0.4100160000	1vlg_A.pdb:0.3657840000):0.3996210000):0.0970838000):0.6004400000):0.3524410000	((1lko_A.pdb:0.9787020000	1yuz_A.pdb:0.6358390000):1.0864900000	3qhb_A.pdb:1.5210330000):0.4915810000):0.2084300000	((((1bcf_A.pdb:0.0000010000	3e1q_A.pdb:0.0000030000):0.2392560000	2fkz_A.pdb:0.2201080000):0.2902860000	1jgc_A.pdb:0.4071520000):0.8963260000	1nfv_A.pdb:0.7856360000):0.2548290000):0.4277030000	2vzb_A.pdb:1.1459230000):0.5872140000):0.5807940000):0.4056440000):0.1480880000):0.1004130000	(1n1q_A.pdb:0.2289430000	2chp_A.pdb:0.7049740000):0.1891890000);
(1ji5_A.pdb:0.2158210000	(((1jig_A.pdb:0.1343180000	((1ji4_A.pdb:1.1153750000	2fjc_A.pdb:0.9081850000):0.1204600000	((1tjo_A.pdb:0.0000010000	1tk6_A.pdb:0.0000010000):0.5033270000	(((((((2fzf_A.pdb:1.4406060000	(1z6o_A.pdb:1.4701870000	1otk_A.pdb:1.4824690000):1.1399000000):0.7549180000	(((((((1oqu_A.pdb:0.1989470000	1uzr_A.pdb:0.1430140000):0.1697450000	1r2f_A.pdb:0.1211470000):1.4820000000	(1jk0_A.pdb:0.0347650000	(2uw2_A.pdb:0.0184600000	1w68_A.pdb:0.0256400000):0.4608060000):1.5419100000):0.7789650000	1za0_A.pdb:1.7540360000):0.1235380000	(1mxr_A.pdb:1.5244960000	3ee4_A.pdb:1.7993680000):0.3519380000):0.4568160000	((((2inc_B.pdb:1.5240660000	2inp_C.pdb:1.7929440000):3.4028500000	2uw1_B.pdb:0.0000020000):0.0044022000	2uw1_A.pdb:0.0000020000):0.1094900000	1afr_A.pdb:0.1463750000):1.1469300000):0.2801760000	(1mty_D.pdb:1.3631200000	3dhg_A.pdb:1.2532650000):1.2244400000):0.2304960000):0.3255440000	3qhb_A.pdb:1.0147150000):0.3539030000	(1lko_A.pdb:0.8261050000	1yuz_A.pdb:0.8225100000):1.8777900000):0.4190700000	(((((1lb3_A.pdb:0.0769660000	2za7_A.pdb:0.0458560000):0.2505690000	(1bg7_A.pdb:0.1178630000	1r03_A.pdb:0.3365850000):0.0738533000):0.2962820000	((1eum_A.pdb:0.6605030000	1krq_A.pdb:0.2967360000):0.3912630000	(3e6s_A.pdb:1.0514590000	(2jd7_A.pdb:0.4005920000	1vlg_A.pdb:0.3795240000):0.2449560000):0.1644080000):0.6560330000):0.0391243000	1z6o_M.pdb:0.9707140000):0.1823300000	1mty_B.pdb:3.6554100000):0.4624030000):0.3438430000	((((1bcf_A.pdb:0.0000020000	3e1q_A.pdb:0.0000030000):0.3331520000	2fkz_A.pdb:0.1161740000):0.2757480000	1jgc_A.pdb:0.4196560000):0.9688430000	1nfv_A.pdb:0.9984090000):0.1653240000):0.1704150000	2vzb_A.pdb:1.3095220000):0.6816380000):1.1747700000):0.3690020000):0.0817194000	(1qgh_A.pdb:0.3487570000	(2ux1_A.pdb:0.6628390000	(((1dps_A.pdb:0.0000020000	1jts_A.pdb:0.0329550000):0.2468150000	1o9r_A.pdb:0.2841790000):0.5637110000	1uvh_A.pdb:1.0677940000):0.4604810000):0.3292630000):0.4710780000):0.0641795000	1n1q_A.pdb:0.4078820000):0.1912130000	2chp_A.pdb:0.7090940000);
(1ji5_A.pdb:0.3267870000	1jig_A.pdb:0.1476220000	((1n1q_A.pdb:0.3183390000	(((1qgh_A.pdb:0.3803290000	2ux1_A.pdb:0.6757890000):0.0810803000	((((1dps_A.pdb:0.0000020000	1jts_A.pdb:0.0278670000):0.4392220000	1o9r_A.pdb:0.3783090000):0.4051560000	1uvh_A.pdb:0.8561320000):0.3436970000	((1tjo_A.pdb:0.0000010000	1tk6_A.pdb:0.0000010000):1.0577100000	(((((2fzf_A.pdb:1.3958340000	(1z6o_A.pdb:2.9086880000	1otk_A.pdb:1.0803780000):1.5267100000):0.4040040000	(((1lko_A.pdb:1.3518750000	1yuz_A.pdb:0.4720140000):1.8283900000	3qhb_A.pdb:0.7727860000):0.5676560000	((((((1oqu_A.pdb:0.2266460000	1uzr_A.pdb:0.0940730000):0.0577429000	1r2f_A.pdb:0.1843440000):1.7104200000	(1jk0_A.pdb:0.0270780000	(2uw2_A.pdb:0.0121470000	1w68_A.pdb:0.0217880000):0.2880690000):1.5490800000):0.8220000000	1mxr_A.pdb:1.4201900000):0.2879580000	3ee4_A.pdb:1.1559750000):1.0473400000	((((2inc_B.pdb:1.1579760000	2inp_C.pdb:1.4196900000):2.0904200000	1za0_A.pdb:1.6308220000):0.9249160000	((2uw1_A.pdb:0.0000020000	2uw1_B.pdb:0.0132560000):0.0722520000	1afr_A.pdb:0.1202280000):0.9799640000):0.6903620000	(1mty_D.pdb:1.0274990000	3dhg_A.pdb:1.2611490000):1.7027800000):0.2349560000):0.1688550000):0.0665889000):0.5318420000	((((((1lb3_A.pdb:0.0346040000	2za7_A.pdb:0.0720610000):0.3914000000	1bg7_A.pdb:0.0669330000):0.0750633000	1r03_A.pdb:0.2506310000):0.3518310000	1z6o_M.pdb:0.8785030000):0.1712300000	1mty_B.pdb:3.3326230000):0.0000021239	((1eum_A.pdb:0.7788160000	1krq_A.pdb:0.2026810000):0.2781900000	(3e6s_A.pdb:1.3899180000	(2jd7_A.pdb:0.2512550000	1vlg_A.pdb:0.4095760000):0.1138310000):0.1260530000):0.5164880000):0.9038940000):0.3969470000	(2vzb_A.pdb:1.2565320000	(((1bcf_A.pdb:0.0000020000	3e1q_A.pdb:0.0000030000):0.1931650000	2fkz_A.pdb:0.2359320000):0.7867790000	1jgc_A.pdb:0.2060800000):0.5885220000):0.5266330000):0.0454101000	1nfv_A.pdb:1.0588950000):0.7000410000):0.4079300000):0.5353970000):0.1787600000	(1ji4_A.pdb:0.4630680000	2fjc_A.pdb:0.9492830000):0.4005320000):0.1526890000):0.0696629000	2chp_A.pdb:0.8338960000):0.1039970000);
(1ji5_A.pdb:0.2775200000	1jig_A.pdb:0.2437890000	((1n1q_A.pdb:0.3798360000	((1ji4_A.pdb:0.6931300000	2fjc_A.pdb:0.8957110000):0.2422380000	((((1dps_A.pdb:0.0000030000	1jts_A.pdb:0.0282550000):0.3633300000	1o9r_A.pdb:0.5039090000):0.4031530000	1uvh_A.pdb:1.1171320000):0.4736000000	((1tjo_A.pdb:0.0000010000	1tk6_A.pdb:0.0000010000):0.7620520000	(((((2fzf_A.pdb:2.3837240000	(((1z6o_A.pdb:1.6635170000	1otk_A.pdb:2.4685390000):1.1636900000	(1jk0_A.pdb:0.0378380000	(2uw2_A.pdb:0.0082140000	1w68_A.pdb:0.0246620000):0.3599890000):1.4555900000):0.3622150000	((1oqu_A.pdb:0.2160580000	1uzr_A.pdb:0.1415800000):0.0324971000	1r2f_A.pdb:0.2419700000):1.6772700000):0.3860920000):0.1085800000	(((1lko_A.pdb:1.3898290000	1yuz_A.pdb:0.3600280000):2.1694600000	3qhb_A.pdb:1.2918800000):0.0749010000	(((1mxr_A.pdb:1.4520200000	3ee4_A.pdb:1.2996170000):1.0885000000	(((2inc_B.pdb:1.6546310000	2inp_C.pdb:1.4043700000):1.6245800000	((2uw1_A.pdb:0.0000020000	2uw1_B.pdb:0.0000020000):0.0000025722	1afr_A.pdb:0.2096780000):0.2047160000):1.1653100000	1za0_A.pdb:1.8361780000):0.3650580000):0.0700027000	(1mty_D.pdb:1.0683810000	3dhg_A.pdb:1.5852190000):2.1375200000):0.2865070000):0.3348440000):0.6261750000	((((((1lb3_A.pdb:0.1431060000	2za7_A.pdb:0.0500040000):0.2881610000	1bg7_A.pdb:0.2580050000):0.0966673000	1r03_A.pdb:0.2089500000):0.4311940000	1z6o_M.pdb:0.9635040000):0.3602760000	1mty_B.pdb:3.9103000000):0.3060770000	(((1eum_A.pdb:0.6225710000	1krq_A.pdb:0.3622210000):0.4171570000	3e6s_A.pdb:1.1508920000):0.0767754000	(2jd7_A.pdb:0.4866200000	1vlg_A.pdb:0.4686430000):0.1563570000):0.2067920000):0.5430390000):0.3970320000	((((1bcf_A.pdb:0.0000020000	3e1q_A.pdb:0.0064560000):0.4380700000	2fkz_A.pdb:0.1269200000):0.4583440000	1jgc_A.pdb:0.5995610000):1.2391500000	1nfv_A.pdb:0.8579300000):0.4285360000):0.5491410000	2vzb_A.pdb:1.1434830000):0.6215920000):0.8525370000):0.2383970000):0.2478860000):0.1581440000	(2chp_A.pdb:0.6391430000	(1qgh_A.pdb:0.2005630000	2ux1_A.pdb:0.8064530000):0.4799680000):0.1306040000):0.1543330000);
(1ji5_A.pdb:0.2788120000	1jig_A.pdb:0.2142590000	((1n1q_A.pdb:0.3112870000	2chp_A.pdb:0.5645310000):0.0726203000	((1qgh_A.pdb:0.3708810000	2ux1_A.pdb:0.7901600000):0.3405290000	((1ji4_A.pdb:0.6793730000	2fjc_A.pdb:0.8466060000):0.3026540000	((((1dps_A.pdb:0.0000030000	1jts_A.pdb:0.0416580000):0.4092160000	1o9r_A.pdb:0.3944550000):0.3117640000	1uvh_A.pdb:0.8793060000):0.3380410000	((1tjo_A.pdb:0.0000010000	1tk6_A.pdb:0.0000010000):0.9658370000	((((2fzf_A.pdb:0.8923600000	(1z6o_A.pdb:2.5435170000	1otk_A.pdb:1.3175160000):2.8566200000):1.0614300000	(((1lko_A.pdb:1.5901490000	1yuz_A.pdb:0.8330930000):2.3141300000	(3qhb_A.pdb:1.1183110000	(1mty_D.pdb:1.2076170000	3dhg_A.pdb:1.2074170000):1.4736700000):0.3492600000):0.2670230000	((((((1oqu_A.pdb:0.2644230000	1uzr_A.pdb:0.1378080000):0.1670740000	1r2f_A.pdb:0.0996900000):1.4750300000	(1jk0_A.pdb:0.0960320000	(2uw2_A.pdb:0.0249270000	1w68_A.pdb:0.0352860000):0.2563120000):1.3271800000):0.4921920000	1mxr_A.pdb:1.4101950000):0.5857620000	(((2inc_B.pdb:1.2397760000	2inp_C.pdb:0.9817350000):4.7315500000	((2uw1_A.pdb:0.0000020000	2uw1_B.pdb:0.0044520000):0.1082100000	1afr_A.pdb:0.0884990000):1.1844600000):0.7055640000	1za0_A.pdb:1.9413330000):0.4349970000):0.1628080000	3ee4_A.pdb:1.6567740000):0.2580910000):0.2780750000):0.3728050000	((((1lb3_A.pdb:0.0472090000	2za7_A.pdb:0.0793270000):0.3109410000	(1bg7_A.pdb:0.0810650000	(1r03_A.pdb:0.2145890000	1z6o_M.pdb:1.0400550000):0.1746850000):0.1232660000):0.3582810000	1mty_B.pdb:3.3187680000):0.0000024808	((((1eum_A.pdb:0.4387790000	1krq_A.pdb:0.5039430000):0.6317830000	2jd7_A.pdb:0.1839270000):0.2960650000	1vlg_A.pdb:0.3916520000):0.4161580000	3e6s_A.pdb:0.8879910000):0.2798330000):0.7658900000):0.6261530000	(2vzb_A.pdb:1.0375380000	((((1bcf_A.pdb:0.0000020000	3e1q_A.pdb:0.0060840000):0.3226530000	2fkz_A.pdb:0.1692180000):0.4615410000	1jgc_A.pdb:0.2569860000):0.6203430000	1nfv_A.pdb:1.0957560000):0.4464130000):0.1608650000):0.7228740000):0.2063810000):0.3344480000):0.1027020000):0.0568952000):0.0604107000);
(1ji5_A.pdb:0.3377650000	(((1jig_A.pdb:0.2243010000	((1qgh_A.pdb:0.5141870000	2ux1_A.pdb:0.8902180000):0.1458170000	(1ji4_A.pdb:0.8432090000	2fjc_A.pdb:0.9542920000):0.4825250000):0.3493030000):0.0549439000	((((1dps_A.pdb:0.0129000000	1jts_A.pdb:0.0000030000):0.6018570000	1o9r_A.pdb:0.2870370000):0.5706390000	1uvh_A.pdb:1.0192630000):0.3093620000	((1tjo_A.pdb:0.0000010000	1tk6_A.pdb:0.0000010000):0.5652820000	(((((((2fzf_A.pdb:1.0186070000	(1z6o_A.pdb:1.3956030000	1otk_A.pdb:1.8372000000):1.1972400000):1.2062400000	(((((((1oqu_A.pdb:0.1643520000	1r2f_A.pdb:0.2865390000):0.1078950000	1uzr_A.pdb:0.0352110000):1.8447000000	(1jk0_A.pdb:0.1799790000	(2uw2_A.pdb:0.0519930000	1w68_A.pdb:0.0159410000):0.2120090000):1.4341700000):0.5938740000	1za0_A.pdb:1.5619750000):0.1790530000	((2inc_B.pdb:1.2781950000	2inp_C.pdb:1.9966470000):2.6969300000	((2uw1_A.pdb:0.0000020000	1afr_A.pdb:0.2333530000):0.0021308200	2uw1_B.pdb:0.0079460000):0.1757900000):1.5928100000):0.2904280000	(1mxr_A.pdb:1.6909920000	3ee4_A.pdb:1.2915950000):0.8140920000):0.0000022773	(1mty_D.pdb:1.9176990000	3dhg_A.pdb:0.8452110000):1.9335200000):0.1890180000):0.4028130000	3qhb_A.pdb:1.3819510000):0.3399890000	(1lko_A.pdb:0.8415230000	1yuz_A.pdb:0.7678340000):1.4649100000):0.2006010000	((((((1lb3_A.pdb:0.0884830000	2za7_A.pdb:0.0444900000):0.3839450000	1bg7_A.pdb:0.1432220000):0.0377158000	1r03_A.pdb:0.3173140000):0.4332590000	1z6o_M.pdb:0.8583760000):0.1490450000	1mty_B.pdb:3.5301640000):0.0000024448	(((1eum_A.pdb:0.7172150000	1krq_A.pdb:0.3035430000):0.3407350000	3e6s_A.pdb:1.1820330000):0.1521780000	(2jd7_A.pdb:0.3403550000	1vlg_A.pdb:0.4354870000):0.2009260000):0.4886170000):0.5784120000):0.4778230000	2vzb_A.pdb:1.2037500000):0.0766836000	((((1bcf_A.pdb:0.0000020000	3e1q_A.pdb:0.0064240000):0.3390540000	2fkz_A.pdb:0.1656070000):0.6991030000	1jgc_A.pdb:0.1047620000):0.8431540000	1nfv_A.pdb:0.6154820000):0.6529160000):0.8926250000):0.8152120000):0.6633390000):0.1142100000	1n1q_A.pdb:0.4906700000):0.0704810000	2chp_A.pdb:0.6069660000);
(1ji5_A.pdb:0.3341230000	1jig_A.pdb:0.2423260000	((1n1q_A.pdb:0.3850620000	2chp_A.pdb:0.6728250000):0.1728740000	(((1qgh_A.pdb:0.3086370000	2ux1_A.pdb:0.6022970000):0.4054880000	(1ji4_A.pdb:0.9398420000	2fjc_A.pdb:1.1950950000):0.4330650000):0.1312540000	(((1dps_A.pdb:0.0000020000	1jts_A.pdb:0.0358390000):0.6515710000	1o9r_A.pdb:0.0704300000):0.7243200000	((1uvh_A.pdb:1.1548710000	(1tjo_A.pdb:0.0000010000	1tk6_A.pdb:0.0000010000):0.7629030000):0.2188110000	((((((((2fzf_A.pdb:1.5944880000	(1z6o_A.pdb:2.1292500000	1otk_A.pdb:0.9296020000):1.2698700000):0.4976360000	(((((1lb3_A.pdb:0.0817310000	2za7_A.pdb:0.0469530000):0.3703140000	(1bg7_A.pdb:0.1386950000	1r03_A.pdb:0.3088830000):0.0596619000):0.3513100000	1z6o_M.pdb:0.8094950000):0.7576370000	((((1eum_A.pdb:0.4045170000	1krq_A.pdb:0.5265330000):0.4043220000	3e6s_A.pdb:1.0058360000):0.1450210000	2jd7_A.pdb:0.3278730000):0.3882090000	1vlg_A.pdb:0.1231960000):0.0616940000):0.5882250000	1mty_B.pdb:2.8863780000):0.4258290000):0.0000026960	((((((1oqu_A.pdb:0.2048640000	1uzr_A.pdb:0.1053280000):0.2183260000	1r2f_A.pdb:0.0716670000):1.2590800000	(1jk0_A.pdb:0.0000030000	(2uw2_A.pdb:0.0061690000	1w68_A.pdb:0.0322790000):0.3189130000):1.3724300000):0.6846200000	3ee4_A.pdb:1.4676110000):0.2415600000	1mxr_A.pdb:1.5086000000):0.7552860000	(((2inc_B.pdb:0.9444380000	2inp_C.pdb:1.4073050000):2.3957500000	((2uw1_A.pdb:0.0000020000	2uw1_B.pdb:0.0132720000):0.0240636000	1afr_A.pdb:0.1741800000):0.8502760000):0.7289090000	1za0_A.pdb:1.6532480000):0.3817520000):0.3488460000):0.1160060000	(1mty_D.pdb:1.1000640000	3dhg_A.pdb:1.6731610000):1.9088300000):0.4543090000	3qhb_A.pdb:1.4189470000):0.0351998000	(1lko_A.pdb:1.1237170000	1yuz_A.pdb:0.8740950000):1.7351100000):0.0000024151	((((1bcf_A.pdb:0.0000020000	3e1q_A.pdb:0.0000030000):0.3576580000	2fkz_A.pdb:0.2041320000):0.3443950000	1jgc_A.pdb:0.2875120000):0.8527450000	1nfv_A.pdb:0.5098840000):0.4485700000):0.3485840000	2vzb_A.pdb:1.4887500000):0.4845960000):0.4199420000):0.1865570000):0.1063840000):0.1469000000);
(1ji5_A.pdb:0.2975550000	(1jig_A.pdb:0.2746930000	(((1qgh_A.pdb:0.3742490000	2ux1_A.pdb:0.5853270000):0.3644480000	(1ji4_A.pdb:0.8744070000	2fjc_A.pdb:1.0942280000):0.2477200000):0.0685376000	((((1dps_A.pdb:0.0073750000	1jts_A.pdb:0.0168750000):0.4384140000	1o9r_A.pdb:0.2555760000):0.6013380000	1uvh_A.pdb:0.8174010000):0.4625190000	((1tjo_A.pdb:0.0000010000	1tk6_A.pdb:0.0000020000):1.0269500000	(((((((2fzf_A.pdb:0.9421400000	(1lko_A.pdb:1.2832610000	1yuz_A.pdb:0.3607530000):1.1953000000):1.1358000000	3qhb_A.pdb:0.9469150000):0.1306260000	(1mty_D.pdb:1.7776670000	3dhg_A.pdb:1.5253370000):1.9806600000):0.1045270000	(((((1z6o_A.pdb:2.0498370000	1otk_A.pdb:1.5630510000):2.1706500000	(1jk0_A.pdb:0.1909780000	(2uw2_A.pdb:0.0192400000	1w68_A.pdb:0.0000020000):0.2426300000):1.2120100000):0.7183190000	((1oqu_A.pdb:0.1861260000	1uzr_A.pdb:0.1371060000):0.1006930000	1r2f_A.pdb:0.1922370000):1.5005700000):0.7018470000	((1mxr_A.pdb:1.3313470000	3ee4_A.pdb:1.8072160000):0.6467920000	1za0_A.pdb:1.6551780000):0.2515150000):0.3168530000	(((2inc_B.pdb:1.6256060000	2inp_C.pdb:0.9229110000):3.3839900000	(2uw1_A.pdb:0.0000020000	2uw1_B.pdb:0.0000020000):0.0000020948):0.0137153000	1afr_A.pdb:0.1408520000):1.0646200000):0.3040900000):0.5449850000	((((((1lb3_A.pdb:0.0850080000	2za7_A.pdb:0.1117670000):0.3264380000	1bg7_A.pdb:0.1855560000):0.0629345000	1r03_A.pdb:0.3040610000):0.3192040000	1z6o_M.pdb:1.0359370000):0.2330140000	(((1eum_A.pdb:0.6559660000	1krq_A.pdb:0.4401600000):0.2144040000	3e6s_A.pdb:1.0349050000):0.1706200000	(2jd7_A.pdb:0.5909210000	1vlg_A.pdb:0.4451370000):0.1576350000):0.2398090000):0.1332530000	1mty_B.pdb:2.7845220000):0.6110280000):0.3023590000	((((1bcf_A.pdb:0.0000020000	3e1q_A.pdb:0.0064390000):0.2577790000	2fkz_A.pdb:0.1766740000):0.4846660000	1jgc_A.pdb:0.2197150000):1.0290100000	1nfv_A.pdb:1.0294200000):0.2312660000):0.1414870000	2vzb_A.pdb:1.4043460000):0.7561360000):0.3239230000):0.3552260000):0.1455640000):0.0268374000	(1n1q_A.pdb:0.3297970000	2chp_A.pdb:0.6117560000):0.1114090000);
(1ji5_A.pdb:0.4034500000	(1jig_A.pdb:0.2163070000	(((1qgh_A.pdb:0.3641420000	2ux1_A.pdb:0.7973800000):0.3383270000	(1ji4_A.pdb:0.6769010000	2fjc_A.pdb:0.9985050000):0.4117560000):0.1906790000	(((1dps_A.pdb:0.0000020000	1jts_A.pdb:0.0073350000):0.5067200000	1o9r_A.pdb:0.2005910000):0.5937190000	(1uvh_A.pdb:1.0014790000	((1tjo_A.pdb:0.0000010000	1tk6_A.pdb:0.0000010000):1.1940900000	(((((((2fzf_A.pdb:1.4927750000	(1z6o_A.pdb:1.8038970000	1otk_A.pdb:1.5954300000):2.7854500000):0.2041490000	((((((1oqu_A.pdb:0.1726900000	1uzr_A.pdb:0.1235640000):0.1199930000	1r2f_A.pdb:0.1690300000):1.9220400000	(1jk0_A.pdb:0.0000020000	(2uw2_A.pdb:0.0145440000	1w68_A.pdb:0.0110390000):0.3341910000):1.1960100000):0.2918680000	(1mxr_A.pdb:1.7857600000	3ee4_A.pdb:1.3338040000):0.4384050000):0.7411640000	(((2inc_B.pdb:1.6539470000	2inp_C.pdb:1.5134550000):2.4239800000	((2uw1_A.pdb:0.0000020000	2uw1_B.pdb:0.0130860000):0.1115010000	1afr_A.pdb:0.0886990000):1.4807800000):0.2040080000	1za0_A.pdb:1.9224460000):1.0624000000):0.1261230000	(1mty_D.pdb:0.6795000000	3dhg_A.pdb:1.6568000000):1.7481000000):0.1098250000):0.3502710000	3qhb_A.pdb:0.7387710000):0.4698190000	(1lko_A.pdb:1.0817750000	1yuz_A.pdb:0.6530060000):1.1591300000):0.3181620000	(((((1lb3_A.pdb:0.0594760000	2za7_A.pdb:0.1152210000):0.4309990000	(1bg7_A.pdb:0.1785410000	1r03_A.pdb:0.4157350000):0.0448288000):0.3758160000	1z6o_M.pdb:0.8803000000):0.3352050000	(((1eum_A.pdb:0.6572020000	1krq_A.pdb:0.3402810000):0.4789520000	(2jd7_A.pdb:0.3812620000	1vlg_A.pdb:0.4098800000):0.2128800000):0.1587470000	3e6s_A.pdb:1.1817370000):0.1591830000):0.0000029284	1mty_B.pdb:3.7417350000):0.7942040000):0.3699910000	((((1bcf_A.pdb:0.0000020000	3e1q_A.pdb:0.0066390000):0.3200090000	2fkz_A.pdb:0.1454720000):0.4383390000	1jgc_A.pdb:0.1916710000):0.8549870000	1nfv_A.pdb:0.5870180000):0.4555200000):0.1873900000	2vzb_A.pdb:1.3040190000):0.5486590000):0.3622550000):0.3914820000):0.3893400000):0.1292060000):0.1054300000	(1n1q_A.pdb:0.3734370000	2chp_A.pdb:0.5653460000):0.1110920000);
(1ji5_A.pdb:0.2790170000	1jig_A.pdb:0.2416890000	((1n1q_A.pdb:0.3385200000	2chp_A.pdb:0.6638980000):0.1069140000	((1qgh_A.pdb:0.3154690000	(2ux1_A.pdb:0.4776030000	(((1dps_A.pdb:0.0000020000	1jts_A.pdb:0.0319450000):0.3916820000	1o9r_A.pdb:0.3149970000):0.3566390000	1uvh_A.pdb:1.2960140000):0.7450190000):0.3807390000):0.3971090000	((1ji4_A.pdb:0.7560830000	2fjc_A.pdb:0.8385310000):0.2944620000	((1tjo_A.pdb:0.0000010000	1tk6_A.pdb:0.0000010000):0.9711220000	(((((2fzf_A.pdb:1.2534010000	(1lko_A.pdb:0.4727700000	1yuz_A.pdb:0.9528440000):1.2498700000):0.4565600000	3qhb_A.pdb:1.2422190000):0.6982880000	(((((1lb3_A.pdb:0.1002020000	2za7_A.pdb:0.0721500000):0.2769140000	(1bg7_A.pdb:0.0856830000	1r03_A.pdb:0.3178410000):0.0912834000):0.4386490000	1z6o_M.pdb:1.1578170000):0.3756780000	(((1eum_A.pdb:0.6304680000	1krq_A.pdb:0.3624030000):0.4228730000	3e6s_A.pdb:0.8175930000):0.2099430000	(2jd7_A.pdb:0.4157230000	1vlg_A.pdb:0.2288990000):0.3237690000):0.1672860000):0.9018010000	((((1z6o_A.pdb:1.8864580000	1otk_A.pdb:1.5272330000):1.5796900000	((((2inc_B.pdb:2.3921270000	2inp_C.pdb:0.5727490000):1.4276700000	1mty_B.pdb:2.9495420000):0.4920940000	1za0_A.pdb:1.5204380000):0.7022490000	((2uw1_A.pdb:0.0000020000	2uw1_B.pdb:0.0046020000):0.0814077000	1afr_A.pdb:0.1293850000):1.4028700000):0.2861240000):0.3643660000	(1mty_D.pdb:1.6468820000	3dhg_A.pdb:1.4467310000):1.5650900000):0.2757270000	((((1oqu_A.pdb:0.2782770000	1uzr_A.pdb:0.1362020000):0.1278900000	1r2f_A.pdb:0.2420590000):1.6079700000	(1jk0_A.pdb:0.0352010000	(2uw2_A.pdb:0.0367260000	1w68_A.pdb:0.0173160000):0.3305440000):1.3195600000):0.5169210000	(1mxr_A.pdb:1.3082950000	3ee4_A.pdb:1.0858370000):0.3162500000):0.6864260000):0.2252420000):0.1695420000):0.4930950000	2vzb_A.pdb:1.3515150000):0.0449571000	((((1bcf_A.pdb:0.0000010000	3e1q_A.pdb:0.0062780000):0.3373610000	2fkz_A.pdb:0.0988820000):0.3054600000	1jgc_A.pdb:0.4219600000):0.6028220000	1nfv_A.pdb:1.0878110000):0.3240790000):0.4603560000):0.5141930000):0.1973870000):0.1827380000):0.0411565000);
(1ji5_A.pdb:0.2542100000	(1jig_A.pdb:0.1525190000	((1qgh_A.pdb:0.3168540000	2ux1_A.pdb:0.6035570000):0.4669520000	((1ji4_A.pdb:0.7818270000	(((((1dps_A.pdb:0.0000020000	1jts_A.pdb:0.0137610000):0.3323470000	1o9r_A.pdb:0.3063000000):0.3219400000	1uvh_A.pdb:1.0289370000):0.6393640000	(1tjo_A.pdb:0.0000010000	1tk6_A.pdb:0.0000010000):1.4604800000):0.0000022775	((((2fzf_A.pdb:1.9133520000	(1lko_A.pdb:1.4581400000	1yuz_A.pdb:0.3411460000):1.3394200000):0.4019770000	((3qhb_A.pdb:1.0981960000	(1z6o_A.pdb:1.7753220000	1otk_A.pdb:1.4100060000):1.8767000000):0.1981030000	((((((1oqu_A.pdb:0.1311680000	1uzr_A.pdb:0.2313350000):0.2290150000	1r2f_A.pdb:0.1032770000):1.7740700000	(1jk0_A.pdb:0.0235380000	(2uw2_A.pdb:0.0196970000	1w68_A.pdb:0.0313180000):0.3190450000):1.5840200000):0.3119530000	(1mxr_A.pdb:1.3544480000	3ee4_A.pdb:1.4954640000):0.7551270000):0.6278170000	(((2inc_B.pdb:1.3267830000	2inp_C.pdb:1.9807900000):2.0700800000	((2uw1_A.pdb:0.0000020000	2uw1_B.pdb:0.0134860000):0.0139345000	1afr_A.pdb:0.2325940000):0.1492260000):1.2435000000	1za0_A.pdb:2.0125660000):0.5651240000):0.1318530000	(1mty_D.pdb:1.7048470000	3dhg_A.pdb:1.4086650000):1.3604100000):0.3178600000):0.0993717000):0.8728580000	2vzb_A.pdb:1.8727680000):0.3890140000	(((((1bcf_A.pdb:0.0000020000	3e1q_A.pdb:0.0131060000):0.3528580000	2fkz_A.pdb:0.1549970000):0.2786820000	1jgc_A.pdb:0.4070000000):0.5342990000	1nfv_A.pdb:0.9857530000):0.4111260000	((((((1lb3_A.pdb:0.0539310000	2za7_A.pdb:0.1130010000):0.5123710000	1bg7_A.pdb:0.0117980000):0.1189540000	1r03_A.pdb:0.3965230000):0.3827920000	1z6o_M.pdb:0.7679860000):0.1450450000	1mty_B.pdb:2.9189710000):0.0152235000	(((1eum_A.pdb:0.6530320000	1krq_A.pdb:0.2252750000):0.2523550000	3e6s_A.pdb:1.1925100000):0.2992760000	(2jd7_A.pdb:0.6379950000	1vlg_A.pdb:0.1960250000):0.4176200000):0.3196050000):1.0018600000):0.1263200000):0.6576060000):0.2633420000):0.2451770000	2fjc_A.pdb:0.9206840000):0.1299220000):0.1087830000):0.0506264000	(1n1q_A.pdb:0.2621890000	2chp_A.pdb:0.6039100000):0.2040380000);
(1ji5_A.pdb:0.2505560000	(1jig_A.pdb:0.1448890000	((1qgh_A.pdb:0.1845650000	2ux1_A.pdb:0.7763930000):0.4823470000	((1ji4_A.pdb:0.5859350000	2fjc_A.pdb:0.8539950000):0.2005200000	(((((1dps_A.pdb:0.0000020000	1jts_A.pdb:0.0173440000):0.4866760000	1o9r_A.pdb:0.1941250000):0.2500540000	1uvh_A.pdb:0.9276180000):0.3478060000	(1tjo_A.pdb:0.0000010000	1tk6_A.pdb:0.0000010000):1.3267300000):0.0857126000	((((2fzf_A.pdb:2.3236200000	(((((((1z6o_A.pdb:1.4112940000	1otk_A.pdb:1.5423780000):2.3273500000	(1jk0_A.pdb:0.0206140000	(2uw2_A.pdb:0.0159330000	1w68_A.pdb:0.0117480000):0.2082670000):0.7361290000):0.7244590000	((1oqu_A.pdb:0.1263410000	1uzr_A.pdb:0.1888840000):0.1928140000	1r2f_A.pdb:0.1981040000):1.5824600000):0.9300660000	1mxr_A.pdb:1.1266130000):0.2008740000	3ee4_A.pdb:1.8157320000):0.2770280000	1za0_A.pdb:1.7121170000):0.2498220000	(((2inc_B.pdb:2.3341650000	2inp_C.pdb:0.9951800000):1.2993900000	(1mty_D.pdb:1.1678130000	3dhg_A.pdb:1.0409530000):1.1072900000):0.7245720000	((2uw1_A.pdb:0.0000020000	1afr_A.pdb:0.1497600000):0.0005932410	2uw1_B.pdb:0.0116340000):1.1679300000):0.4404190000):0.2932620000):0.4191300000	((1lko_A.pdb:0.9885510000	1yuz_A.pdb:0.4968250000):1.7517000000	3qhb_A.pdb:0.8007260000):0.5180210000):0.4904260000	(2vzb_A.pdb:1.5438730000	((((1bcf_A.pdb:0.0000020000	3e1q_A.pdb:0.0123950000):0.2844210000	2fkz_A.pdb:0.2254120000):0.3866220000	1jgc_A.pdb:0.2385070000):0.6799360000	1nfv_A.pdb:1.0888150000):0.3476440000):0.2439820000):0.2965200000	((((((1lb3_A.pdb:0.1085540000	2za7_A.pdb:0.0867040000):0.3574540000	1bg7_A.pdb:0.1326490000):0.1097160000	1r03_A.pdb:0.2286240000):0.2656700000	((1eum_A.pdb:0.6165030000	1krq_A.pdb:0.2271730000):0.3199640000	(3e6s_A.pdb:1.0461660000	(2jd7_A.pdb:0.3849050000	1vlg_A.pdb:0.3817740000):0.3711440000):0.2523050000):0.7649510000):0.2131720000	1mty_B.pdb:2.4341220000):0.0776348000	1z6o_M.pdb:0.8364220000):0.6502790000):0.7068670000):0.3853420000):0.3787110000):0.1097690000):0.0351801000	(1n1q_A.pdb:0.3252300000	2chp_A.pdb:0.4744690000):0.0999359000);
(1ji5_A.pdb:0.4062150000	(1jig_A.pdb:0.3429780000	(((1qgh_A.pdb:0.6786940000	2ux1_A.pdb:0.6085180000):0.1920680000	(((1dps_A.pdb:0.0000010000	1jts_A.pdb:0.0234980000):0.2730140000	1o9r_A.pdb:0.3353150000):0.4754070000	1uvh_A.pdb:0.8175520000):0.6811700000):0.3162330000	((1ji4_A.pdb:0.7220180000	2fjc_A.pdb:0.9358580000):0.5754280000	((1tjo_A.pdb:0.0000010000	1tk6_A.pdb:0.0000010000):0.8341370000	(((((2fzf_A.pdb:1.7719560000	((((1z6o_A.pdb:1.9637850000	1otk_A.pdb:1.1254000000):2.2879600000	((2inc_B.pdb:2.0171400000	2inp_C.pdb:0.9099470000):1.2450100000	1mty_B.pdb:1.5243700000):1.0476500000):0.4712970000	((((((1oqu_A.pdb:0.1648580000	1uzr_A.pdb:0.1738670000):0.0928575000	1r2f_A.pdb:0.2177000000):1.8040500000	(1jk0_A.pdb:0.0415030000	(2uw2_A.pdb:0.0282640000	1w68_A.pdb:0.0049760000):0.4558190000):1.4328900000):0.7382780000	(1mxr_A.pdb:1.9089100000	3ee4_A.pdb:1.3790150000):0.5048460000):0.5489510000	((2uw1_A.pdb:0.0000020000	2uw1_B.pdb:0.0043910000):0.0939148000	1afr_A.pdb:0.0978720000):0.7608990000):0.1432540000	1za0_A.pdb:1.9867020000):0.6600580000):0.0000029617	(1mty_D.pdb:1.4772010000	3dhg_A.pdb:0.8178570000):2.6313300000):0.0824846000):0.3482710000	3qhb_A.pdb:1.1855170000):0.2157860000	((1lko_A.pdb:0.8222770000	1yuz_A.pdb:0.9505260000):1.2937300000	(((((1lb3_A.pdb:0.0583160000	2za7_A.pdb:0.1071980000):0.3765700000	1bg7_A.pdb:0.0969740000):0.0367403000	1r03_A.pdb:0.2329300000):0.6197360000	1z6o_M.pdb:0.6539970000):0.3702550000	(((1eum_A.pdb:0.7473020000	1krq_A.pdb:0.1869130000):0.4818690000	3e6s_A.pdb:1.1509010000):0.1472120000	(2jd7_A.pdb:0.4594290000	1vlg_A.pdb:0.2775600000):0.2719690000):0.2116170000):0.9094400000):0.0886321000):1.3483000000	((((1bcf_A.pdb:0.0000010000	3e1q_A.pdb:0.0070580000):0.2529450000	2fkz_A.pdb:0.1922950000):0.0911772000	1jgc_A.pdb:0.3339710000):0.9217440000	1nfv_A.pdb:0.5775550000):0.3351810000):0.0000020148	2vzb_A.pdb:1.2095590000):0.3291200000):0.8172880000):0.2811370000):0.1711290000):0.1530200000	(1n1q_A.pdb:0.3356720000	2chp_A.pdb:0.6292040000):0.1450600000);
(1ji5_A.pdb:0.2287100000	(1jig_A.pdb:0.2448560000	(1n1q_A.pdb:0.3217250000	((((1qgh_A.pdb:0.3802650000	2ux1_A.pdb:0.4010810000):0.2086860000	(1ji4_A.pdb:0.8966320000	2fjc_A.pdb:1.3674330000):0.3458090000):0.0841896000	(((1dps_A.pdb:0.0000020000	1jts_A.pdb:0.0117640000):0.3700770000	1o9r_A.pdb:0.3263120000):0.3668870000	1uvh_A.pdb:1.8296880000):0.7703090000):0.2229900000	((1tjo_A.pdb:0.0000010000	1tk6_A.pdb:0.0000010000):1.1425000000	(((((((2fzf_A.pdb:2.2545660000	(((((1z6o_A.pdb:1.9346340000	1otk_A.pdb:1.4571000000):1.6468300000	(1jk0_A.pdb:0.0000020000	(2uw2_A.pdb:0.0396000000	1w68_A.pdb:0.0000030000):0.3641060000):0.9821390000):0.3591160000	((1oqu_A.pdb:0.2069010000	1uzr_A.pdb:0.1521250000):0.0880866000	1r2f_A.pdb:0.1135810000):1.7649400000):0.4552230000	(1mxr_A.pdb:1.0896110000	3ee4_A.pdb:1.2984780000):0.6784510000):0.1471790000	(((2inc_B.pdb:1.6098700000	2inp_C.pdb:1.0707610000):2.1385000000	((2uw1_A.pdb:0.0000020000	2uw1_B.pdb:0.0092380000):0.0000020546	1afr_A.pdb:0.1783080000):0.4056690000):0.7743410000	1za0_A.pdb:1.5774660000):0.6188520000):0.0000025500):0.1125590000	(1mty_D.pdb:1.0634220000	3dhg_A.pdb:1.4252470000):3.2985200000):0.6375370000	3qhb_A.pdb:1.3998950000):0.1427100000	(1lko_A.pdb:0.6574610000	1yuz_A.pdb:0.9063700000):1.1808500000):0.1850800000	(((((1lb3_A.pdb:0.0606610000	2za7_A.pdb:0.1193610000):0.4488760000	(1bg7_A.pdb:0.0713350000	1r03_A.pdb:0.2360350000):0.0788442000):0.3330530000	1z6o_M.pdb:1.1214160000):0.2734440000	((1eum_A.pdb:0.6396120000	1krq_A.pdb:0.1097540000):0.5011550000	(3e6s_A.pdb:0.9085390000	(2jd7_A.pdb:0.3949150000	1vlg_A.pdb:0.1773450000):0.2067850000):0.1933040000):0.2539390000):0.0667151000	1mty_B.pdb:2.7478550000):0.8131510000):0.3401840000	((((1bcf_A.pdb:0.0000020000	3e1q_A.pdb:0.0060630000):0.3075330000	2fkz_A.pdb:0.1179630000):0.2050890000	1jgc_A.pdb:0.3817100000):0.6434750000	1nfv_A.pdb:0.7480900000):0.7364690000):0.1979570000	2vzb_A.pdb:0.8406870000):0.4983700000):0.7451970000):0.0519647000):0.1254100000):0.0615766000	2chp_A.pdb:0.6350740000);
(1ji5_A.pdb:0.3119330000	1jig_A.pdb:0.1942590000	((1n1q_A.pdb:0.3326560000	2chp_A.pdb:0.7065270000):0.1435530000	(((1qgh_A.pdb:0.4677120000	2ux1_A.pdb:0.6735580000):0.2695650000	(1ji4_A.pdb:1.0262730000	2fjc_A.pdb:0.9279010000):0.3516920000):0.1820750000	((((1dps_A.pdb:0.0000030000	1jts_A.pdb:0.0467560000):0.2025630000	1o9r_A.pdb:0.3207530000):0.4179120000	1uvh_A.pdb:0.8821970000):0.5308660000	((1tjo_A.pdb:0.0000010000	1tk6_A.pdb:0.0000010000):1.1691500000	(((((2fzf_A.pdb:1.4402760000	((((1z6o_A.pdb:1.6418760000	1otk_A.pdb:1.8622880000):1.2564400000	(((1oqu_A.pdb:0.1835490000	1uzr_A.pdb:0.0949670000):0.0422950000	1r2f_A.pdb:0.3023820000):1.3503800000	(1jk0_A.pdb:0.0948600000	(2uw2_A.pdb:0.0132600000	1w68_A.pdb:0.0239130000):0.2594050000):1.6430500000):0.2341990000):1.0506500000	((((2inc_B.pdb:1.4542060000	2inp_C.pdb:0.8157900000):2.6701300000	1mty_B.pdb:2.5335070000):0.9274180000	1za0_A.pdb:1.8139480000):0.2063230000	((2uw1_A.pdb:0.0000020000	2uw1_B.pdb:0.0132740000):0.0806281000	1afr_A.pdb:0.0715240000):1.2167000000):0.3437950000):0.1171480000	((1mxr_A.pdb:2.3998890000	3ee4_A.pdb:1.3583860000):0.7197870000	(1mty_D.pdb:1.1976200000	3dhg_A.pdb:1.3876560000):2.0697600000):0.4502050000):0.1967480000):0.4406330000	((1lko_A.pdb:0.8123710000	1yuz_A.pdb:0.8539570000):1.0642800000	3qhb_A.pdb:1.2994980000):0.3021090000):0.5122980000	(((((1lb3_A.pdb:0.1118600000	2za7_A.pdb:0.0496660000):0.2982450000	1bg7_A.pdb:0.1326720000):0.0478548000	1r03_A.pdb:0.2042480000):0.5301750000	1z6o_M.pdb:0.8259960000):0.2199040000	(((1eum_A.pdb:0.4582970000	1krq_A.pdb:0.3602610000):0.4368360000	3e6s_A.pdb:1.1341270000):0.2303470000	(2jd7_A.pdb:0.5391480000	1vlg_A.pdb:0.2592610000):0.2864730000):0.1837170000):0.7999990000):0.3259010000	2vzb_A.pdb:1.2865870000):0.0223712000	((((1bcf_A.pdb:0.0000010000	3e1q_A.pdb:0.0112880000):0.3239190000	2fkz_A.pdb:0.1639800000):0.5692740000	1jgc_A.pdb:0.3702230000):0.5815290000	1nfv_A.pdb:0.8206750000):0.3609240000):0.6562030000):0.3975350000):0.3350030000):0.0820985000):0.1042400000);
(1ji5_A.pdb:0.1723030000	(((1jig_A.pdb:0.1452780000	((1qgh_A.pdb:0.4133700000	(2ux1_A.pdb:0.5501830000	(((1dps_A.pdb:0.0000030000	1jts_A.pdb:0.0334780000):0.2509890000	1o9r_A.pdb:0.4693540000):0.4731560000	1uvh_A.pdb:1.0110500000):0.3010760000):0.2998850000):0.3028870000	(1ji4_A.pdb:0.7205500000	2fjc_A.pdb:0.9637480000):0.2105500000):0.1661190000):0.0714610000	((1tjo_A.pdb:0.0000010000	1tk6_A.pdb:0.0000010000):0.6444850000	((((((2fzf_A.pdb:2.7696720000	((((1z6o_A.pdb:1.6599130000	1otk_A.pdb:2.2631490000):2.2759200000	((((2inc_B.pdb:1.6746810000	2inp_C.pdb:0.7349370000):1.4569200000	1mty_B.pdb:2.6149840000):0.9715000000	1za0_A.pdb:1.3436430000):0.5072990000	((2uw1_A.pdb:0.0000020000	2uw1_B.pdb:0.0188090000):0.0261574000	1afr_A.pdb:0.1407640000):1.4689100000):0.0000029837):0.4607640000	(1mty_D.pdb:1.0659500000	3dhg_A.pdb:1.5125550000):1.3908200000):0.0000020240	(((((1oqu_A.pdb:0.2528340000	1uzr_A.pdb:0.1280320000):0.1499010000	1r2f_A.pdb:0.1137530000):1.2209600000	1mxr_A.pdb:1.7128680000):0.2564160000	(1jk0_A.pdb:0.0436180000	(2uw2_A.pdb:0.0067170000	1w68_A.pdb:0.0237140000):0.2944950000):1.1165700000):0.4064420000	3ee4_A.pdb:2.0029120000):0.1472500000):0.1116040000):0.6910750000	3qhb_A.pdb:0.9923230000):0.2594480000	(1lko_A.pdb:1.0195560000	1yuz_A.pdb:0.7602070000):1.6602500000):0.4402980000	(((((1lb3_A.pdb:0.1536180000	2za7_A.pdb:0.0395460000):0.3917540000	1bg7_A.pdb:0.1146620000):0.2512220000	1r03_A.pdb:0.1817280000):0.4966780000	1z6o_M.pdb:1.0347650000):0.4275820000	((1eum_A.pdb:0.6424690000	1krq_A.pdb:0.3840030000):0.5154850000	((3e6s_A.pdb:1.1450310000	2jd7_A.pdb:0.2826340000):0.0618934000	1vlg_A.pdb:0.3374040000):0.2581800000):0.1937070000):0.7520850000):0.2595560000	((((1bcf_A.pdb:0.0000010000	3e1q_A.pdb:0.0125580000):0.3181830000	2fkz_A.pdb:0.1588280000):0.3065780000	1jgc_A.pdb:0.3821860000):0.5931040000	1nfv_A.pdb:0.5895070000):0.3374370000):0.2309230000	2vzb_A.pdb:1.0116600000):0.4336720000):0.9410570000):0.0480992000	1n1q_A.pdb:0.3863440000):0.0605602000	2chp_A.pdb:0.6357840000);
(1ji5_A.pdb:0.2803620000	(1jig_A.pdb:0.1655580000	((1n1q_A.pdb:0.2076870000	((((1dps_A.pdb:0.0109170000	1jts_A.pdb:0.0000020000):0.4233160000	1o9r_A.pdb:0.2296680000):0.5329730000	1uvh_A.pdb:0.9765590000):0.3949700000	((1tjo_A.pdb:0.0000010000	1tk6_A.pdb:0.0000010000):0.9833450000	((((2fzf_A.pdb:1.4480740000	3qhb_A.pdb:0.7166860000):0.4754160000	(1lko_A.pdb:0.6880750000	1yuz_A.pdb:0.6880560000):1.1194500000):0.3720100000	((((((1lb3_A.pdb:0.0906310000	2za7_A.pdb:0.0620520000):0.3510110000	(1bg7_A.pdb:0.1482650000	1r03_A.pdb:0.3082300000):0.1493430000):0.2565350000	1z6o_M.pdb:0.9837050000):0.3719480000	1mty_B.pdb:3.1288500000):0.0331802000	(((1eum_A.pdb:0.6129870000	1krq_A.pdb:0.3142410000):0.2166400000	3e6s_A.pdb:1.2008340000):0.1534600000	(2jd7_A.pdb:0.2944640000	1vlg_A.pdb:0.3704820000):0.3190190000):0.2778760000):0.8019050000	(((((1z6o_A.pdb:1.6012340000	1otk_A.pdb:1.5872750000):2.5713000000	(1jk0_A.pdb:0.0762260000	(2uw2_A.pdb:0.0200090000	1w68_A.pdb:0.0233020000):0.2288340000):0.6151850000):0.9065660000	(1mxr_A.pdb:1.0823410000	3ee4_A.pdb:1.6416440000):0.2077310000):0.5342030000	((1oqu_A.pdb:0.2328800000	1uzr_A.pdb:0.1301440000):0.0414053000	1r2f_A.pdb:0.2959810000):1.5548200000):0.4193740000	((((2inc_B.pdb:1.2226130000	2inp_C.pdb:1.3619180000):3.1450700000	((2uw1_A.pdb:0.0000020000	2uw1_B.pdb:0.0137380000):0.0721477000	1afr_A.pdb:0.0890140000):0.7078760000):0.6951050000	1za0_A.pdb:1.3372470000):0.4780140000	(1mty_D.pdb:0.9556900000	3dhg_A.pdb:1.2006290000):2.1400500000):0.1237910000):0.5208890000):0.3552510000):0.2792460000	(2vzb_A.pdb:1.1869100000	((((1bcf_A.pdb:0.0000020000	3e1q_A.pdb:0.0060650000):0.2049580000	2fkz_A.pdb:0.2522180000):0.3787920000	1jgc_A.pdb:0.3692620000):0.6096030000	1nfv_A.pdb:0.8084660000):0.5490640000):0.0961403000):0.6580090000):0.2262520000):0.5601080000):0.1800620000	2chp_A.pdb:0.5937550000):0.1084470000):0.0978415000	((1qgh_A.pdb:0.2396940000	2ux1_A.pdb:0.6970210000):0.2916230000	(1ji4_A.pdb:0.6732770000	2fjc_A.pdb:1.2009630000):0.4226780000):0.1546150000);
(1ji5_A.pdb:0.1192700000	((1jig_A.pdb:0.2753130000	(1qgh_A.pdb:0.1417290000	2ux1_A.pdb:0.8238390000):0.6763080000):0.0043880600	((1n1q_A.pdb:0.2219400000	((((1dps_A.pdb:0.0000020000	1jts_A.pdb:0.0135820000):0.3638800000	1o9r_A.pdb:0.1803850000):0.2389120000	1uvh_A.pdb:1.2360010000):0.4925840000	((1tjo_A.pdb:0.0000010000	1tk6_A.pdb:0.0000020000):0.7571250000	(((((2fzf_A.pdb:1.5020130000	(1z6o_A.pdb:2.3085590000	1otk_A.pdb:1.8594460000):1.1221300000):0.9325270000	(((((1oqu_A.pdb:0.2368660000	1uzr_A.pdb:0.1623150000):0.1452580000	1r2f_A.pdb:0.0994540000):1.8449100000	(1jk0_A.pdb:0.0143920000	(2uw2_A.pdb:0.0324290000	1w68_A.pdb:0.0118830000):0.3256160000):1.7952200000):1.0298100000	(((1mxr_A.pdb:0.9611510000	3ee4_A.pdb:1.4319530000):0.5127800000	1za0_A.pdb:1.8313920000):0.5143850000	((2inc_B.pdb:1.0587350000	2inp_C.pdb:1.4521870000):2.3372600000	((2uw1_A.pdb:0.0000020000	2uw1_B.pdb:0.0130750000):0.0000027263	1afr_A.pdb:0.2984510000):0.5932440000):0.5697450000):0.4129470000):0.2686610000	(1mty_D.pdb:1.5720480000	3dhg_A.pdb:1.1898440000):1.2780100000):0.0000021748):0.4380140000	((1lko_A.pdb:0.9335730000	1yuz_A.pdb:0.6323000000):1.4996300000	3qhb_A.pdb:0.6827440000):0.3526280000):0.9548230000	(((((1lb3_A.pdb:0.0515020000	2za7_A.pdb:0.0503940000):0.2793800000	(1bg7_A.pdb:0.0954270000	1r03_A.pdb:0.2305790000):0.1231510000):0.3982530000	1z6o_M.pdb:1.0856010000):0.2644040000	(((1eum_A.pdb:0.8802970000	1krq_A.pdb:0.2913220000):0.1845420000	3e6s_A.pdb:1.3043680000):0.3071930000	(2jd7_A.pdb:0.4147490000	1vlg_A.pdb:0.5537670000):0.2180970000):0.3936620000):0.0061885200	1mty_B.pdb:3.5077000000):0.9522250000):0.3264120000	(2vzb_A.pdb:0.8752010000	((((1bcf_A.pdb:0.0000020000	3e1q_A.pdb:0.0000030000):0.2463250000	2fkz_A.pdb:0.1420280000):0.2551150000	1jgc_A.pdb:0.5347840000):1.2146600000	1nfv_A.pdb:0.9980850000):0.5822210000):0.0481624000):0.6535850000):0.7637270000):0.3751260000):0.0482354000	(1ji4_A.pdb:0.7773760000	2fjc_A.pdb:0.9969610000):0.4845050000):0.1874090000):0.2081170000	2chp_A.pdb:0.8144520000);
(1ji5_A.pdb:0.2156010000	(1jig_A.pdb:0.1413080000	((1qgh_A.pdb:0.2073880000	2ux1_A.pdb:0.6740430000):0.6431220000	((1ji4_A.pdb:0.6807280000	2fjc_A.pdb:0.7073650000):0.2203760000	((((1dps_A.pdb:0.0031280000	1jts_A.pdb:0.0015040000):0.4160000000	1o9r_A.pdb:0.2176490000):0.2072860000	1uvh_A.pdb:0.9942530000):0.6782660000	((1tjo_A.pdb:0.0000010000	1tk6_A.pdb:0.0000010000):0.8866860000	(((((2fzf_A.pdb:2.2958870000	((((((1z6o_A.pdb:1.3881200000	1otk_A.pdb:1.4726410000):3.1763200000	(1jk0_A.pdb:0.0282150000	(2uw2_A.pdb:0.0235910000	1w68_A.pdb:0.0138340000):0.2863120000):0.7209250000):0.7100570000	((1oqu_A.pdb:0.1522390000	1uzr_A.pdb:0.1044080000):0.1673670000	1r2f_A.pdb:0.1144630000):1.4507200000):0.6249010000	(1mxr_A.pdb:1.3772670000	3ee4_A.pdb:1.2810860000):0.4205760000):0.2063220000	(((2inc_B.pdb:1.2890880000	2inp_C.pdb:1.2271590000):2.7677600000	((2uw1_A.pdb:0.0000020000	2uw1_B.pdb:0.0044310000):0.0148452000	1afr_A.pdb:0.1331580000):0.9066820000):0.7384930000	1za0_A.pdb:1.3999410000):0.1972000000):0.0707007000	(1mty_D.pdb:1.0653040000	3dhg_A.pdb:1.2108120000):1.6723400000):0.4627050000):0.2241210000	3qhb_A.pdb:1.1358260000):0.6091790000	((1lko_A.pdb:0.9558190000	1yuz_A.pdb:0.6962650000):1.6597600000	(((((((((1lb3_A.pdb:0.0454820000	2za7_A.pdb:0.0876870000):0.4169440000	1bg7_A.pdb:0.1283000000):0.0920796000	1r03_A.pdb:0.2199170000):0.0648196000	1mty_B.pdb:3.2190070000):0.2607420000	1z6o_M.pdb:1.2512810000):0.5367580000	3e6s_A.pdb:1.3285070000):0.2194710000	(1eum_A.pdb:0.6176680000	1krq_A.pdb:0.3819610000):0.4222520000):0.2127680000	2jd7_A.pdb:0.3394930000):0.2157830000	1vlg_A.pdb:0.1991580000):0.8658370000):0.2120290000):0.1079700000	((((1bcf_A.pdb:0.0000020000	3e1q_A.pdb:0.0241640000):0.2619140000	2fkz_A.pdb:0.1854420000):0.4925350000	1jgc_A.pdb:0.4325740000):0.6699720000	1nfv_A.pdb:0.5802900000):0.4240070000):0.1843870000	2vzb_A.pdb:1.3700070000):0.5845060000):0.4790430000):0.5402910000):0.1310320000):0.1316040000):0.0713227000	(1n1q_A.pdb:0.3616560000	2chp_A.pdb:0.6403610000):0.0680656000);
(1ji5_A.pdb:0.2788280000	1jig_A.pdb:0.2521250000	(((1n1q_A.pdb:0.1810550000	2chp_A.pdb:0.7033070000):0.0967915000	((1ji4_A.pdb:0.5859780000	2fjc_A.pdb:1.0737580000):0.2670200000	((1tjo_A.pdb:0.0000010000	1tk6_A.pdb:0.0000010000):1.2928800000	(((((((2fzf_A.pdb:0.7100970000	(1z6o_A.pdb:2.8466730000	1otk_A.pdb:1.5876230000):1.8191700000):1.0632900000	3qhb_A.pdb:0.9816670000):0.3290440000	(((((1oqu_A.pdb:0.1693120000	1uzr_A.pdb:0.1488290000):0.0550744000	1r2f_A.pdb:0.1693040000):1.2457500000	(1jk0_A.pdb:0.0000020000	(2uw2_A.pdb:0.0156660000	1w68_A.pdb:0.0224640000):0.3792960000):1.6631300000):0.8332030000	((1mxr_A.pdb:1.7877740000	3ee4_A.pdb:1.5597240000):0.4250960000	(((2inc_B.pdb:0.8696480000	2inp_C.pdb:2.0634890000):3.0354300000	((2uw1_A.pdb:0.0000020000	2uw1_B.pdb:0.0044820000):0.0963424000	1afr_A.pdb:0.0493830000):0.7160280000):0.2395560000	1za0_A.pdb:1.9251580000):0.9500250000):0.1905650000):0.1912390000	(1mty_D.pdb:0.5791850000	3dhg_A.pdb:1.5671680000):2.3514500000):0.3751820000):0.3123610000	(1lko_A.pdb:0.7719260000	1yuz_A.pdb:0.5905200000):1.4389800000):0.4384410000	((((((1lb3_A.pdb:0.0545150000	2za7_A.pdb:0.1238660000):0.5181720000	1bg7_A.pdb:0.1123850000):0.0864459000	1r03_A.pdb:0.2013940000):0.4875520000	1z6o_M.pdb:0.6528200000):0.4527070000	((1eum_A.pdb:0.5915200000	1krq_A.pdb:0.2505430000):0.4034740000	(3e6s_A.pdb:1.2262180000	(2jd7_A.pdb:0.3762010000	1vlg_A.pdb:0.2569320000):0.1113850000):0.2214570000):0.1837760000):0.0000029590	1mty_B.pdb:4.5406550000):1.1795800000):0.3338360000	2vzb_A.pdb:1.2104490000):0.0539010000	((((1bcf_A.pdb:0.0000020000	3e1q_A.pdb:0.0067630000):0.3192100000	2fkz_A.pdb:0.2246130000):0.3969530000	1jgc_A.pdb:0.5481080000):0.5156360000	1nfv_A.pdb:0.9471650000):0.3357390000):0.2318790000):0.3973430000):0.2353320000):0.0387432000	(1qgh_A.pdb:0.4546770000	(2ux1_A.pdb:0.4978940000	(((1dps_A.pdb:0.0000020000	1jts_A.pdb:0.0187470000):0.3281190000	1o9r_A.pdb:0.3352320000):0.3141880000	1uvh_A.pdb:1.0334830000):0.4725890000):0.2810020000):0.3296550000):0.0859173000);
(1ji5_A.pdb:0.2553960000	(1jig_A.pdb:0.2086010000	(1n1q_A.pdb:0.3430730000	((((1dps_A.pdb:0.0000020000	1jts_A.pdb:0.0121380000):0.4585100000	1o9r_A.pdb:0.1949850000):0.5304890000	1uvh_A.pdb:0.7853670000):0.3376740000	((1tjo_A.pdb:0.0000010000	1tk6_A.pdb:0.0000020000):0.7609300000	((((((2fzf_A.pdb:1.4781140000	(((1z6o_A.pdb:1.7189600000	1otk_A.pdb:1.4018870000):2.5645300000	(((2inc_B.pdb:1.3732700000	2inp_C.pdb:1.5969100000):3.7407200000	((2uw1_A.pdb:0.0000020000	2uw1_B.pdb:0.0044630000):0.0580786000	1afr_A.pdb:0.1265420000):1.1813000000):0.2293410000	1za0_A.pdb:2.0365310000):0.5078710000):0.2584750000	(((((1oqu_A.pdb:0.1951230000	1uzr_A.pdb:0.1140470000):0.1857530000	1r2f_A.pdb:0.1661880000):1.6521700000	(1jk0_A.pdb:0.0319990000	(2uw2_A.pdb:0.0000030000	1w68_A.pdb:0.0343670000):0.3861340000):1.8562300000):0.7155060000	(1mxr_A.pdb:1.6355400000	3ee4_A.pdb:1.3035300000):0.9510350000):0.1246830000	(1mty_D.pdb:2.0593520000	3dhg_A.pdb:0.6048420000):2.6236300000):0.3042280000):0.2452100000):0.4746030000	3qhb_A.pdb:0.7652190000):0.3115880000	(1lko_A.pdb:0.7759680000	1yuz_A.pdb:1.0488240000):1.3329000000):0.4695490000	((((((1lb3_A.pdb:0.0909030000	2za7_A.pdb:0.0610580000):0.3706100000	1bg7_A.pdb:0.1905420000):0.0916165000	1r03_A.pdb:0.1660530000):0.5113230000	1z6o_M.pdb:0.9528630000):0.3921340000	1mty_B.pdb:3.4452280000):0.0000025706	(((1eum_A.pdb:0.6475710000	1krq_A.pdb:0.2065580000):0.3399610000	3e6s_A.pdb:1.2144410000):0.2166070000	(2jd7_A.pdb:0.5290570000	1vlg_A.pdb:0.2493170000):0.4214960000):0.4395210000):0.7840650000):0.4259560000	((((1bcf_A.pdb:0.0000020000	3e1q_A.pdb:0.0000030000):0.3916810000	2fkz_A.pdb:0.1195810000):0.3503710000	1jgc_A.pdb:0.2936910000):0.8967060000	1nfv_A.pdb:0.8686910000):0.2897020000):0.1680720000	2vzb_A.pdb:1.3447070000):0.4941700000):0.3957660000):0.4445700000):0.1829550000):0.0977393000	(2chp_A.pdb:0.7164840000	(1qgh_A.pdb:0.4697080000	(2ux1_A.pdb:0.7935380000	(1ji4_A.pdb:0.9215500000	2fjc_A.pdb:0.9263110000):0.6587340000):0.3292920000):0.2705660000):0.0925305000);
(1ji5_A.pdb:0.1869630000	((1jig_A.pdb:0.1332440000	(((1qgh_A.pdb:0.4613440000	2ux1_A.pdb:0.5563580000):0.2590470000	(1ji4_A.pdb:0.7542510000	2fjc_A.pdb:0.8684810000):0.4281560000):0.3408920000	((((1dps_A.pdb:0.0061310000	1jts_A.pdb:0.0000020000):0.4640970000	1o9r_A.pdb:0.1973070000):0.4739320000	1uvh_A.pdb:0.7652480000):0.2870190000	((1tjo_A.pdb:0.0000010000	1tk6_A.pdb:0.0000010000):0.9026510000	((((2fzf_A.pdb:2.3176810000	(((1lko_A.pdb:1.0058870000	1yuz_A.pdb:0.5709030000):1.6430200000	3qhb_A.pdb:1.2544750000):0.3207030000	(((((((1z6o_A.pdb:1.8620000000	1otk_A.pdb:0.5943470000):2.8469300000	(1jk0_A.pdb:0.1082500000	(2uw2_A.pdb:0.0000020000	1w68_A.pdb:0.0450300000):0.2687060000):0.6815450000):0.9194100000	1mxr_A.pdb:1.3842020000):0.2045850000	((1oqu_A.pdb:0.2156390000	1uzr_A.pdb:0.1553520000):0.2778060000	1r2f_A.pdb:0.0603620000):1.2750600000):0.2709720000	3ee4_A.pdb:1.4653510000):0.3878670000	(((((2inc_B.pdb:0.9912640000	2inp_C.pdb:1.2064270000):2.8413400000	2uw1_B.pdb:0.0000020000):0.0131258000	2uw1_A.pdb:0.0000020000):0.0997429000	1afr_A.pdb:0.1178880000):1.9257000000	1za0_A.pdb:1.4956270000):0.9107130000):0.2151900000	(1mty_D.pdb:2.1810540000	3dhg_A.pdb:0.9318280000):2.0572800000):0.5573550000):0.2689010000):0.2171010000	((((((1lb3_A.pdb:0.0812770000	2za7_A.pdb:0.0918160000):0.3944580000	1bg7_A.pdb:0.1643010000):0.0629155000	1r03_A.pdb:0.3099620000):0.4586790000	1z6o_M.pdb:0.8749500000):0.2635240000	1mty_B.pdb:4.0470790000):0.2537310000	((1eum_A.pdb:0.6687030000	1krq_A.pdb:0.1199210000):0.5151180000	(3e6s_A.pdb:1.2362970000	(2jd7_A.pdb:0.4431740000	1vlg_A.pdb:0.2633250000):0.1232060000):0.1863880000):0.2068270000):1.1701400000):0.3566660000	((((1bcf_A.pdb:0.0000020000	3e1q_A.pdb:0.0371510000):0.2265730000	2fkz_A.pdb:0.1741020000):0.4277390000	1jgc_A.pdb:0.3904360000):0.5289820000	1nfv_A.pdb:0.8770390000):0.2751280000):0.1019880000	2vzb_A.pdb:1.3340500000):0.8910450000):0.3231110000):0.6225230000):0.1262010000):0.1314250000	1n1q_A.pdb:0.3744040000):0.0998593000	2chp_A.pdb:0.5743710000);
(1ji5_A.pdb:0.2668100000	((1jig_A.pdb:0.3162530000	((1qgh_A.pdb:0.3084280000	2ux1_A.pdb:0.8812220000):0.3386950000	(1ji4_A.pdb:0.9095020000	2fjc_A.pdb:1.0409410000):0.2745460000):0.1535230000):0.0766261000	(1n1q_A.pdb:0.2027610000	((((1dps_A.pdb:0.0000020000	1jts_A.pdb:0.0218580000):0.3106010000	1o9r_A.pdb:0.2624880000):0.4859910000	1uvh_A.pdb:1.1168770000):0.5192190000	((1tjo_A.pdb:0.0000010000	1tk6_A.pdb:0.0000010000):1.1918300000	(((((((2fzf_A.pdb:1.0323870000	(1z6o_A.pdb:2.4212100000	1otk_A.pdb:1.5304760000):0.9496570000):0.9062060000	((((((1oqu_A.pdb:0.1816620000	1uzr_A.pdb:0.1401700000):0.0879744000	1r2f_A.pdb:0.2461350000):1.5893000000	(1jk0_A.pdb:0.0000020000	(2uw2_A.pdb:0.0261160000	1w68_A.pdb:0.0166450000):0.3717230000):1.6745600000):0.2607680000	1mxr_A.pdb:1.3610370000):0.2081660000	(((2inc_B.pdb:1.3902480000	2inp_C.pdb:1.9599670000):3.2173500000	((2uw1_A.pdb:0.0000020000	2uw1_B.pdb:0.0045070000):0.0733093000	1afr_A.pdb:0.1371860000):0.3566130000):0.9192160000	1za0_A.pdb:1.3029630000):0.6161330000):0.2530720000	3ee4_A.pdb:1.5777700000):0.3979940000):0.2416170000	(1mty_D.pdb:1.3746370000	3dhg_A.pdb:1.0692750000):1.6705700000):0.3580120000	3qhb_A.pdb:0.9187560000):0.1340460000	(1lko_A.pdb:0.9451400000	1yuz_A.pdb:0.3902770000):1.4095300000):0.1777980000	((2vzb_A.pdb:1.4201750000	(((1bcf_A.pdb:0.0000020000	3e1q_A.pdb:0.0000030000):0.2853620000	2fkz_A.pdb:0.2135940000):0.3918810000	1jgc_A.pdb:0.3597130000):1.0200600000):0.2333680000	((((((1lb3_A.pdb:0.1121380000	2za7_A.pdb:0.0414030000):0.4120900000	1bg7_A.pdb:0.0421190000):0.1368530000	1r03_A.pdb:0.1799300000):0.4983630000	1z6o_M.pdb:0.9174990000):0.3161440000	1mty_B.pdb:4.1853500000):0.1499620000	((((1eum_A.pdb:0.6821310000	1krq_A.pdb:0.4229160000):0.5344010000	3e6s_A.pdb:1.4819880000):0.1234120000	2jd7_A.pdb:0.4292980000):0.1059900000	1vlg_A.pdb:0.2618310000):0.2453930000):0.9787520000):0.3580540000):0.1004270000	1nfv_A.pdb:0.5709090000):0.9398800000):0.4162800000):0.3827990000):0.1565530000):0.0930296000	2chp_A.pdb:0.5580660000);
(1ji5_A.pdb:0.2372590000	(1jig_A.pdb:0.2516820000	(((1qgh_A.pdb:0.3388860000	2ux1_A.pdb:0.6501830000):0.2838670000	(((1dps_A.pdb:0.0000020000	1jts_A.pdb:0.0193080000):0.4415350000	1o9r_A.pdb:0.2222270000):0.4395140000	(1uvh_A.pdb:0.7183710000	((1tjo_A.pdb:0.0000010000	1tk6_A.pdb:0.0000020000):0.8517280000	(((((((2fzf_A.pdb:1.8952480000	((1z6o_A.pdb:1.8674880000	1otk_A.pdb:1.1472460000):2.0987200000	(((1oqu_A.pdb:0.1294130000	1uzr_A.pdb:0.1461930000):0.1525420000	1r2f_A.pdb:0.1653790000):1.5743300000	(1jk0_A.pdb:0.0000020000	(2uw2_A.pdb:0.0391790000	1w68_A.pdb:0.0109660000):0.3757360000):1.8646800000):0.3759380000):0.4768350000):0.0720097000	3qhb_A.pdb:1.3638650000):0.4486030000	(((1mxr_A.pdb:1.8213870000	3ee4_A.pdb:1.4221850000):0.7605380000	((2inc_B.pdb:0.0000020000	2inp_C.pdb:3.1061830000):2.8121900000	(((2uw1_A.pdb:0.0000020000	2uw1_B.pdb:0.0045880000):0.0180448000	1afr_A.pdb:0.1464100000):1.1286600000	1za0_A.pdb:1.9030330000):0.0352181000):0.3857640000):0.2648390000	(1mty_D.pdb:1.0756720000	3dhg_A.pdb:1.2442370000):1.7969000000):0.4370790000):0.5590170000	((((((1lb3_A.pdb:0.0939210000	2za7_A.pdb:0.1011840000):0.5319770000	1bg7_A.pdb:0.2385090000):0.0227074000	1r03_A.pdb:0.2037710000):0.6259060000	1z6o_M.pdb:0.9391040000):0.3687080000	((1eum_A.pdb:0.4822020000	1krq_A.pdb:0.3090570000):0.2843070000	(3e6s_A.pdb:1.5907050000	(2jd7_A.pdb:0.2272640000	1vlg_A.pdb:0.3204130000):0.1227050000):0.2770770000):0.1505400000):0.0000020477	1mty_B.pdb:4.2118390000):0.5351330000):0.2876540000	(1lko_A.pdb:1.1177490000	1yuz_A.pdb:0.5886060000):1.3005100000):0.2390080000	((((1bcf_A.pdb:0.0000020000	3e1q_A.pdb:0.0000030000):0.2711810000	2fkz_A.pdb:0.1860350000):0.4878130000	1jgc_A.pdb:0.3315220000):0.7626670000	1nfv_A.pdb:0.6095610000):0.4073020000):0.1856310000	2vzb_A.pdb:1.0247320000):0.7445950000):0.5992450000):0.2652520000):0.5901160000):0.2844560000	(1ji4_A.pdb:0.8708600000	2fjc_A.pdb:0.8160640000):0.4092500000):0.1231850000):0.0563618000	(1n1q_A.pdb:0.3191650000	2chp_A.pdb:0.7601180000):0.0812399000);
(1ji5_A.pdb:0.1995660000	(1jig_A.pdb:0.1044270000	((1qgh_A.pdb:0.2419530000	(2ux1_A.pdb:0.4264900000	(((1dps_A.pdb:0.0000020000	1jts_A.pdb:0.0338580000):0.1581960000	1o9r_A.pdb:0.4185060000):0.4832940000	1uvh_A.pdb:1.1780880000):0.7011590000):0.3902260000):0.5205860000	((1ji4_A.pdb:0.8559250000	2fjc_A.pdb:0.7538500000):0.4767560000	((1tjo_A.pdb:0.0000010000	1tk6_A.pdb:0.0000010000):1.0229300000	((((((2fzf_A.pdb:1.5030380000	(1z6o_A.pdb:1.5725970000	1otk_A.pdb:2.1139960000):1.2872500000):0.8533670000	((((1oqu_A.pdb:0.2170920000	1uzr_A.pdb:0.0670150000):0.1776280000	1r2f_A.pdb:0.1725210000):1.4094300000	((1mxr_A.pdb:1.1960230000	3ee4_A.pdb:1.4241520000):0.4543870000	(1jk0_A.pdb:0.0917200000	(2uw2_A.pdb:0.0013500000	1w68_A.pdb:0.0242840000):0.3184950000):1.0366000000):0.2041030000):0.3326000000	(((((2inc_B.pdb:1.3068540000	2inp_C.pdb:0.7631200000):3.4614500000	2uw1_B.pdb:0.0000020000):0.0041183800	2uw1_A.pdb:0.0000020000):0.0532809000	1afr_A.pdb:0.1761470000):1.3067200000	1za0_A.pdb:1.7674850000):0.3835230000):0.3073670000):0.3706330000	(1mty_D.pdb:1.5384930000	3dhg_A.pdb:0.9569600000):1.5158100000):0.1656430000	3qhb_A.pdb:1.1579450000):0.4642900000	((2vzb_A.pdb:0.8350550000	(((((1lb3_A.pdb:0.0987200000	2za7_A.pdb:0.0731910000):0.3716900000	(1bg7_A.pdb:0.1132450000	1r03_A.pdb:0.3463780000):0.1310860000):0.4185640000	1mty_B.pdb:3.5043520000):0.0259426000	1z6o_M.pdb:1.2128080000):0.0086334100	(((1eum_A.pdb:0.3704690000	1krq_A.pdb:0.3878820000):0.3663340000	3e6s_A.pdb:0.8770130000):0.1226030000	(2jd7_A.pdb:0.2988190000	1vlg_A.pdb:0.4053930000):0.2676830000):0.2847080000):0.9045540000):0.1691210000	(1lko_A.pdb:0.8070010000	1yuz_A.pdb:0.7414670000):1.2067700000):0.1730870000):0.0139417000	((((1bcf_A.pdb:0.0000020000	3e1q_A.pdb:0.0183420000):0.3277640000	2fkz_A.pdb:0.0897400000):0.4741070000	1jgc_A.pdb:0.5326840000):0.6764630000	1nfv_A.pdb:0.7072570000):0.5056490000):0.4977360000):0.8704530000):0.0946506000):0.1031310000):0.0694260000	(1n1q_A.pdb:0.3360190000	2chp_A.pdb:0.5942090000):0.0716372000);
(1ji5_A.pdb:0.3130280000	(1jig_A.pdb:0.3221080000	(((1qgh_A.pdb:0.3335950000	2ux1_A.pdb:0.6727390000):0.2447370000	(((1dps_A.pdb:0.0000010000	1jts_A.pdb:0.0250220000):0.4400210000	1o9r_A.pdb:0.3205180000):0.6908250000	1uvh_A.pdb:1.0744320000):0.6866880000):0.3135020000	((1ji4_A.pdb:0.8133370000	2fjc_A.pdb:1.0675430000):0.1925440000	((1tjo_A.pdb:0.0000010000	1tk6_A.pdb:0.0000010000):1.2030800000	((((((2fzf_A.pdb:1.6442970000	3qhb_A.pdb:1.3639700000):0.4448290000	((((1z6o_A.pdb:1.7824190000	1otk_A.pdb:2.0353910000):1.7133500000	((2inc_B.pdb:1.0197870000	2inp_C.pdb:1.0872210000):1.1626500000	1mty_B.pdb:2.7250570000):0.7352110000):0.4027110000	(((2uw1_A.pdb:0.0000020000	2uw1_B.pdb:0.0044770000):0.0772908000	1afr_A.pdb:0.1347490000):1.3842300000	1za0_A.pdb:1.8907290000):0.2210220000):0.3872540000	((((((1oqu_A.pdb:0.1998330000	1uzr_A.pdb:0.1465130000):0.3306370000	1r2f_A.pdb:0.0613480000):1.4687500000	(1jk0_A.pdb:0.0738040000	(2uw2_A.pdb:0.0131660000	1w68_A.pdb:0.0215990000):0.3411250000):1.3217500000):0.6834480000	1mxr_A.pdb:1.0452990000):0.5407020000	3ee4_A.pdb:1.7068480000):0.5531840000	(1mty_D.pdb:1.7455960000	3dhg_A.pdb:0.8708960000):2.2158900000):0.3522780000):0.2921450000):0.3476640000	(1lko_A.pdb:0.8900150000	1yuz_A.pdb:1.0313240000):1.9310800000):0.2372000000	((((((1lb3_A.pdb:0.0163590000	2za7_A.pdb:0.0797050000):0.3464570000	1bg7_A.pdb:0.1228480000):0.0289981000	1r03_A.pdb:0.3820350000):0.3761700000	1z6o_M.pdb:0.9125580000):0.2946380000	3e6s_A.pdb:1.4268890000):0.1500710000	((1eum_A.pdb:0.4147180000	1krq_A.pdb:0.3919570000):0.4451160000	(2jd7_A.pdb:0.3723430000	1vlg_A.pdb:0.3592350000):0.2686600000):0.4530400000):0.9513130000):0.9673880000	((((1bcf_A.pdb:0.0000010000	3e1q_A.pdb:0.0000030000):0.3042380000	2fkz_A.pdb:0.1900530000):0.3307730000	1jgc_A.pdb:0.4731190000):0.1251760000	1nfv_A.pdb:1.2802350000):0.3426590000):0.0927706000	2vzb_A.pdb:1.5733040000):0.5861640000):0.5043360000):0.2849090000):0.1571070000):0.0831440000	(1n1q_A.pdb:0.3071360000	2chp_A.pdb:1.0043940000):0.1644220000);
(1ji5_A.pdb:0.3962990000	1jig_A.pdb:0.3035270000	((1n1q_A.pdb:0.3198350000	2chp_A.pdb:0.7547100000):0.1522260000	(((1qgh_A.pdb:0.5474830000	(2ux1_A.pdb:0.5561230000	(((1dps_A.pdb:0.0000020000	1jts_A.pdb:0.0213480000):0.2892060000	1o9r_A.pdb:0.4078740000):0.5692500000	1uvh_A.pdb:1.4004760000):0.4790180000):0.2356810000):0.2915240000	(1ji4_A.pdb:0.8157020000	2fjc_A.pdb:0.9139280000):0.1417830000):0.1902560000	((1tjo_A.pdb:0.0000010000	1tk6_A.pdb:0.0000010000):0.9759100000	((((((((2fzf_A.pdb:0.9987920000	(1z6o_A.pdb:1.6126160000	1otk_A.pdb:1.8248990000):1.7060600000):0.7950530000	(((((1oqu_A.pdb:0.1487120000	1uzr_A.pdb:0.1281040000):0.2371040000	1r2f_A.pdb:0.0345170000):1.4708300000	(1jk0_A.pdb:0.0374360000	(2uw2_A.pdb:0.0120190000	1w68_A.pdb:0.0161950000):0.2932300000):1.2677100000):0.2549500000	(1mxr_A.pdb:0.8838270000	3ee4_A.pdb:1.4257360000):0.4141360000):0.4710600000	(((2inc_B.pdb:1.5303460000	2inp_C.pdb:0.9725080000):2.5805100000	((2uw1_A.pdb:0.0000020000	2uw1_B.pdb:0.0176230000):0.0995927000	1afr_A.pdb:0.1611090000):0.6154580000):0.4158150000	1za0_A.pdb:1.8685230000):0.2813730000):0.3615430000):0.1480840000	(1mty_D.pdb:1.5740670000	3dhg_A.pdb:0.7756890000):1.4487700000):0.3619230000	3qhb_A.pdb:0.8511940000):0.1948440000	(1lko_A.pdb:0.9047230000	1yuz_A.pdb:0.4253610000):1.2231300000):0.3450920000	((((((1lb3_A.pdb:0.0518810000	2za7_A.pdb:0.0636560000):0.4018970000	1bg7_A.pdb:0.0754700000):0.0989679000	1r03_A.pdb:0.2139590000):0.6308740000	1z6o_M.pdb:0.9226550000):0.4057200000	(((1eum_A.pdb:0.5888220000	1krq_A.pdb:0.3776810000):0.3758230000	3e6s_A.pdb:1.0377430000):0.1625480000	(2jd7_A.pdb:0.4795430000	1vlg_A.pdb:0.3049840000):0.1655750000):0.3795690000):0.0830485000	1mty_B.pdb:2.7556440000):0.6473040000):0.3727500000	((((1bcf_A.pdb:0.0000020000	3e1q_A.pdb:0.0072020000):0.4128520000	2fkz_A.pdb:0.2307910000):0.5224090000	1jgc_A.pdb:0.1758740000):0.5807080000	1nfv_A.pdb:0.8122580000):0.5850610000):0.0562579000	2vzb_A.pdb:1.2110380000):0.3477550000):0.6071210000):0.1436950000):0.0373911000);
(1ji5_A.pdb:0.2499560000	(1jig_A.pdb:0.2447100000	(1n1q_A.pdb:0.3292290000	((((1dps_A.pdb:0.0000170000	1jts_A.pdb:0.0334070000):0.3757140000	1o9r_A.pdb:0.2710990000):0.3817910000	1uvh_A.pdb:0.9379350000):0.4020730000	((1tjo_A.pdb:0.0000010000	1tk6_A.pdb:0.0000020000):0.7287600000	(((((((2fzf_A.pdb:1.1459560000	(1z6o_A.pdb:2.4247810000	1otk_A.pdb:1.9956290000):1.5383300000):0.4798220000	(1lko_A.pdb:0.7032100000	1yuz_A.pdb:1.0311080000):1.1390600000):0.3418070000	3qhb_A.pdb:1.2870150000):0.4092990000	(((((((1oqu_A.pdb:0.2407410000	1uzr_A.pdb:0.0769060000):0.1036740000	1r2f_A.pdb:0.2348160000):1.5210100000	(1jk0_A.pdb:0.1013660000	(2uw2_A.pdb:0.0203960000	1w68_A.pdb:0.0238950000):0.3324300000):1.9135400000):0.8625100000	1mxr_A.pdb:1.7841300000):0.4423270000	(((2inc_B.pdb:1.3175070000	2inp_C.pdb:1.4284060000):2.2505100000	((2uw1_A.pdb:0.0000020000	2uw1_B.pdb:0.0087280000):0.1257930000	1afr_A.pdb:0.0838650000):0.9759190000):0.4818090000	1za0_A.pdb:1.8004750000):0.3278220000):0.2515140000	3ee4_A.pdb:2.1822500000):0.0000026397	(1mty_D.pdb:1.8891950000	3dhg_A.pdb:1.0123350000):2.4551200000):0.4771260000):0.3217630000	((((((1lb3_A.pdb:0.1426640000	2za7_A.pdb:0.0091540000):0.4249990000	1bg7_A.pdb:0.1670710000):0.0961702000	1r03_A.pdb:0.2202900000):0.3215940000	1z6o_M.pdb:1.2253130000):0.4149380000	1mty_B.pdb:3.2230080000):0.1018910000	(((1eum_A.pdb:0.5490250000	1krq_A.pdb:0.4892890000):0.2622600000	3e6s_A.pdb:1.2750660000):0.3816700000	(2jd7_A.pdb:0.4245690000	1vlg_A.pdb:0.3863270000):0.1107380000):0.4053900000):0.5659170000):0.3075560000	((((1bcf_A.pdb:0.0000020000	3e1q_A.pdb:0.0061240000):0.3541150000	2fkz_A.pdb:0.1819210000):0.5613090000	1jgc_A.pdb:0.2949990000):0.9253320000	1nfv_A.pdb:0.6214410000):0.4040780000):0.2458990000	2vzb_A.pdb:1.3335310000):0.9418800000):0.5735850000):0.3870790000):0.1855920000):0.1156190000	(2chp_A.pdb:0.6992960000	((1qgh_A.pdb:0.4844990000	2ux1_A.pdb:0.8038090000):0.2148330000	(1ji4_A.pdb:1.0355910000	2fjc_A.pdb:1.1788960000):0.2946450000):0.2206940000):0.1654290000);
(1ji5_A.pdb:0.2861720000	(1jig_A.pdb:0.2003030000	(((1qgh_A.pdb:0.3840240000	2ux1_A.pdb:0.8567420000):0.2543960000	((((1dps_A.pdb:0.0000020000	1jts_A.pdb:0.0195890000):0.4042120000	1o9r_A.pdb:0.3152820000):0.6282870000	1uvh_A.pdb:0.8936870000):0.1807020000	((1tjo_A.pdb:0.0000010000	1tk6_A.pdb:0.0000010000):1.1768900000	((((((2fzf_A.pdb:1.7430090000	((((((1z6o_A.pdb:2.8240690000	1otk_A.pdb:0.6871770000):2.0337500000	(1jk0_A.pdb:0.0358030000	(2uw2_A.pdb:0.0422800000	1w68_A.pdb:0.0134960000):0.2780480000):1.2265200000):0.3071250000	((1oqu_A.pdb:0.2291210000	1uzr_A.pdb:0.1303730000):0.1309910000	1r2f_A.pdb:0.2320040000):1.4191300000):0.2642090000	(1mxr_A.pdb:1.6966100000	3ee4_A.pdb:1.5476990000):0.3751000000):0.2078200000	(1mty_D.pdb:1.3485250000	3dhg_A.pdb:1.4618190000):1.9541900000):0.5498400000	(((2inc_B.pdb:1.3415090000	2inp_C.pdb:1.2616700000):3.8592800000	((2uw1_A.pdb:0.0000020000	2uw1_B.pdb:0.0088320000):0.1036390000	1afr_A.pdb:0.0938560000):0.4934120000):0.8340460000	1za0_A.pdb:2.1594350000):0.4065500000):0.2161750000):0.3572590000	(1lko_A.pdb:1.2313280000	1yuz_A.pdb:0.4718580000):1.8966200000):0.1109720000	3qhb_A.pdb:1.2490960000):0.5486300000	(2vzb_A.pdb:1.3425320000	(((1bcf_A.pdb:0.0000020000	3e1q_A.pdb:0.0000030000):0.3608310000	2fkz_A.pdb:0.1488530000):0.5342880000	1jgc_A.pdb:0.3687310000):0.8589140000):0.1544240000):0.1627840000	((((((1lb3_A.pdb:0.1285650000	2za7_A.pdb:0.0293030000):0.4047950000	1bg7_A.pdb:0.1251430000):0.1579120000	1r03_A.pdb:0.1726590000):0.3578570000	1z6o_M.pdb:1.0647710000):0.2240360000	1mty_B.pdb:3.9570800000):0.0451083000	((1eum_A.pdb:0.5861290000	1krq_A.pdb:0.2286140000):0.4492190000	(3e6s_A.pdb:1.3154240000	(2jd7_A.pdb:0.3635850000	1vlg_A.pdb:0.3401270000):0.1281850000):0.2230360000):0.5034750000):1.1142000000):0.0800083000	1nfv_A.pdb:1.1084400000):0.5999180000):0.3613900000):0.5331930000):0.1525870000	(1ji4_A.pdb:0.6959540000	2fjc_A.pdb:0.7587160000):0.5730490000):0.1780760000):0.0584119000	(1n1q_A.pdb:0.3177300000	2chp_A.pdb:0.5429060000):0.1270260000);
(1ji5_A.pdb:0.2838900000	(1jig_A.pdb:0.2028350000	(((1qgh_A.pdb:0.4927410000	2ux1_A.pdb:0.5584990000):0.2462050000	(1ji4_A.pdb:0.7795860000	2fjc_A.pdb:0.8839420000):0.2428980000):0.2519150000	((((1dps_A.pdb:0.0000020000	1jts_A.pdb:0.0125560000):0.5050340000	1o9r_A.pdb:0.1030770000):0.4572830000	(1uvh_A.pdb:0.6254600000	(1tjo_A.pdb:0.0000010000	1tk6_A.pdb:0.0000010000):1.3383000000):0.5871950000):0.3327920000	((((((2fzf_A.pdb:1.1790000000	(1z6o_A.pdb:1.6815090000	1otk_A.pdb:1.6015590000):1.3619300000):0.7899280000	((((((1oqu_A.pdb:0.1556750000	1uzr_A.pdb:0.1446080000):0.2244960000	1r2f_A.pdb:0.0448640000):1.4371700000	(1jk0_A.pdb:0.0000030000	(2uw2_A.pdb:0.0003140000	1w68_A.pdb:0.0379000000):0.3119010000):1.5854600000):0.6362310000	(1mxr_A.pdb:1.5013860000	3ee4_A.pdb:1.3139020000):0.4487220000):0.7654900000	(((2inc_B.pdb:0.8128450000	2inp_C.pdb:1.3895310000):2.4667700000	((2uw1_A.pdb:0.0000020000	2uw1_B.pdb:0.0136450000):0.0750105000	1afr_A.pdb:0.0904200000):1.3857000000):0.2400800000	1za0_A.pdb:1.5398330000):0.6175010000):0.1471930000	(1mty_D.pdb:0.7453990000	3dhg_A.pdb:1.5552700000):2.5862500000):0.1238730000):0.4395570000	3qhb_A.pdb:1.3010040000):0.3583520000	(1lko_A.pdb:0.8187730000	1yuz_A.pdb:0.6786820000):1.7634900000):0.3154640000	((((((1lb3_A.pdb:0.0680270000	2za7_A.pdb:0.1082680000):0.5312400000	1bg7_A.pdb:0.1038930000):0.0443172000	1r03_A.pdb:0.2443490000):0.3461900000	1z6o_M.pdb:0.8038460000):0.2622490000	1mty_B.pdb:2.3207770000):0.1144550000	((1eum_A.pdb:0.6604820000	1krq_A.pdb:0.2500280000):0.4502200000	(3e6s_A.pdb:1.2263750000	(2jd7_A.pdb:0.3663200000	1vlg_A.pdb:0.2728470000):0.1343000000):0.2351550000):0.1380310000):1.0336400000):0.3106450000	(2vzb_A.pdb:1.7053430000	((((1bcf_A.pdb:0.0000020000	3e1q_A.pdb:0.0129830000):0.2625430000	2fkz_A.pdb:0.1806220000):0.4027910000	1jgc_A.pdb:0.3465810000):1.0241700000	1nfv_A.pdb:0.5066010000):0.3988260000):0.0988288000):0.5874980000):0.1840510000):0.0890044000):0.0632000000	(1n1q_A.pdb:0.2880760000	2chp_A.pdb:0.6352480000):0.1666290000);
(1ji5_A.pdb:0.2469720000	(1jig_A.pdb:0.3184920000	((1qgh_A.pdb:0.4375960000	(2ux1_A.pdb:0.3664130000	(((1dps_A.pdb:0.0000020000	1jts_A.pdb:0.0000020000):0.4975330000	1o9r_A.pdb:0.2752880000):0.6485420000	1uvh_A.pdb:0.8527130000):0.6329390000):0.3932980000):0.3978750000	((1ji4_A.pdb:0.7113880000	2fjc_A.pdb:0.8856980000):0.2717720000	((1tjo_A.pdb:0.0000010000	1tk6_A.pdb:0.0000020000):1.4474400000	(((((2fzf_A.pdb:1.6966680000	((1lko_A.pdb:0.9532860000	1yuz_A.pdb:0.5456900000):0.8368280000	(((1z6o_A.pdb:2.0490950000	1otk_A.pdb:1.8882570000):2.0603800000	(1jk0_A.pdb:0.0377260000	(2uw2_A.pdb:0.0328150000	1w68_A.pdb:0.0066850000):0.2865430000):2.2910000000):0.1713900000	((1oqu_A.pdb:0.1095430000	1uzr_A.pdb:0.1889390000):0.0765148000	1r2f_A.pdb:0.2462800000):2.0735300000):0.6013360000):0.2952560000):0.2638530000	3qhb_A.pdb:0.7201090000):0.4766470000	((((((1lb3_A.pdb:0.0603950000	2za7_A.pdb:0.1055660000):0.4666620000	(1bg7_A.pdb:0.2013020000	1r03_A.pdb:0.4107280000):0.0540241000):0.3072420000	1z6o_M.pdb:1.0812580000):0.3596910000	1mty_B.pdb:4.2800850000):0.1978510000	(((1eum_A.pdb:0.5212300000	1krq_A.pdb:0.2824080000):0.2665710000	3e6s_A.pdb:1.1101230000):0.2633090000	(2jd7_A.pdb:0.3724410000	1vlg_A.pdb:0.4064110000):0.1205950000):0.2601000000):0.8624080000	((1mxr_A.pdb:2.3498330000	3ee4_A.pdb:1.8384150000):0.8566450000	((((2inc_B.pdb:1.3576780000	2inp_C.pdb:1.4231730000):4.6289700000	((2uw1_A.pdb:0.0000020000	2uw1_B.pdb:0.0044870000):0.0618787000	1afr_A.pdb:0.1632070000):0.7603560000):0.4244950000	1za0_A.pdb:1.9528520000):0.4104330000	(1mty_D.pdb:1.3370000000	3dhg_A.pdb:1.0677440000):3.1642800000):0.0126831000):0.1903030000):0.1233370000):0.8267760000	((((1bcf_A.pdb:0.0000020000	3e1q_A.pdb:0.0122070000):0.3040680000	2fkz_A.pdb:0.2083120000):0.4903130000	1jgc_A.pdb:0.3143410000):1.1494600000	1nfv_A.pdb:0.7172210000):0.2680420000):0.1604530000	2vzb_A.pdb:1.8452080000):0.1694350000):0.6928440000):0.2694900000):0.1243730000):0.0416358000	(1n1q_A.pdb:0.3222190000	2chp_A.pdb:0.5747350000):0.1672300000);
(1ji5_A.pdb:0.2421800000	(1jig_A.pdb:0.2347010000	2chp_A.pdb:0.5705280000):0.0493930000	(1n1q_A.pdb:0.2725200000	(((1qgh_A.pdb:0.2790180000	2ux1_A.pdb:0.6967280000):0.4538400000	(1ji4_A.pdb:0.9415370000	2fjc_A.pdb:1.0133040000):0.1994330000):0.2150710000	((((1dps_A.pdb:0.0000020000	1jts_A.pdb:0.0185380000):0.2187120000	1o9r_A.pdb:0.3147450000):0.3405340000	1uvh_A.pdb:0.9184050000):0.6234330000	((1tjo_A.pdb:0.0000010000	1tk6_A.pdb:0.0000020000):0.8427380000	((((((((2fzf_A.pdb:1.3624080000	(1z6o_A.pdb:1.5347520000	1otk_A.pdb:0.9796240000):1.5759200000):0.6420780000	3ee4_A.pdb:2.0375220000):0.1715480000	((((1oqu_A.pdb:0.1914890000	1uzr_A.pdb:0.1228620000):0.1302230000	1r2f_A.pdb:0.1121520000):1.2162300000	(1mxr_A.pdb:1.4482990000	(1jk0_A.pdb:0.0000030000	(2uw2_A.pdb:0.0286120000	1w68_A.pdb:0.0195450000):0.3043590000):1.4344000000):0.3603630000):0.4825690000	(((2inc_B.pdb:1.4934870000	2inp_C.pdb:0.9814350000):2.9360100000	((2uw1_A.pdb:0.0000020000	2uw1_B.pdb:0.0000020000):0.0692784000	1afr_A.pdb:0.1710750000):0.7760570000):0.9412180000	1za0_A.pdb:1.3985310000):0.1833840000):0.4227570000):0.2185970000	(1mty_D.pdb:1.8121730000	3dhg_A.pdb:0.9535260000):1.3006400000):0.2970310000	((1lko_A.pdb:1.2275880000	1yuz_A.pdb:0.6728830000):1.6880600000	3qhb_A.pdb:1.1730010000):0.3192770000):0.2897970000	(((((1lb3_A.pdb:0.0885820000	2za7_A.pdb:0.0837940000):0.3383700000	(1bg7_A.pdb:0.0724900000	1r03_A.pdb:0.3391470000):0.1254480000):0.3178660000	1z6o_M.pdb:0.8567010000):0.1819000000	(((1eum_A.pdb:0.4302880000	1krq_A.pdb:0.3427800000):0.5095780000	3e6s_A.pdb:0.8064240000):0.2523880000	(2jd7_A.pdb:0.4946710000	1vlg_A.pdb:0.2203950000):0.2372130000):0.2352970000):0.2125030000	1mty_B.pdb:3.2917670000):0.7606440000):0.1432660000	((((1bcf_A.pdb:0.0000020000	3e1q_A.pdb:0.0064450000):0.4197390000	2fkz_A.pdb:0.1300910000):0.2798510000	1jgc_A.pdb:0.4955660000):0.7889980000	1nfv_A.pdb:0.7207640000):0.3952910000):0.3916390000	2vzb_A.pdb:1.1939720000):1.0624800000):0.7136360000):0.4172950000):0.1214320000):0.1594760000);
(1ji5_A.pdb:0.2250400000	(1jig_A.pdb:0.1744730000	((1qgh_A.pdb:0.3083950000	2ux1_A.pdb:0.5977140000):0.4779020000	((1ji4_A.pdb:1.0330600000	2fjc_A.pdb:0.7802680000):0.1325950000	((((1dps_A.pdb:0.0000020000	1jts_A.pdb:0.0304440000):0.4649330000	1o9r_A.pdb:0.3750160000):0.4431110000	1uvh_A.pdb:0.6590980000):0.6896340000	((1tjo_A.pdb:0.0000010000	1tk6_A.pdb:0.0000010000):1.1830600000	((((2fzf_A.pdb:1.0217900000	(1z6o_A.pdb:1.5838470000	1otk_A.pdb:1.6144680000):1.4503500000):0.8487390000	((((((((((((1lb3_A.pdb:0.0737560000	2za7_A.pdb:0.1149700000):0.4189220000	1bg7_A.pdb:0.1566670000):0.0557399000	1r03_A.pdb:0.2708280000):0.2627580000	1z6o_M.pdb:1.1293630000):0.4140860000	1mty_B.pdb:4.3071640000):0.1771530000	((1eum_A.pdb:0.7258570000	1krq_A.pdb:0.1157430000):0.3247870000	3e6s_A.pdb:1.2020950000):0.1466050000):0.3201520000	1vlg_A.pdb:0.2360560000):0.0099190300	2jd7_A.pdb:0.4011070000):1.0001500000	(((2inc_B.pdb:0.4871850000	2inp_C.pdb:1.3594420000):3.1838000000	((2uw1_A.pdb:0.0000020000	2uw1_B.pdb:0.0091960000):0.0930607000	1afr_A.pdb:0.1020780000):0.4120430000):0.7019480000	1za0_A.pdb:1.7711640000):0.5901210000):0.0000021515	(1mxr_A.pdb:1.9228220000	3ee4_A.pdb:0.9636060000):0.8555220000):0.4183580000	(1mty_D.pdb:1.3260720000	3dhg_A.pdb:0.8408570000):1.8601100000):0.1322860000	(((1oqu_A.pdb:0.1830160000	1uzr_A.pdb:0.1357520000):0.1632130000	1r2f_A.pdb:0.1830740000):1.7271500000	(1jk0_A.pdb:0.1042550000	(2uw2_A.pdb:0.0017060000	1w68_A.pdb:0.0272000000):0.2294190000):1.7991400000):0.2106210000):0.1631470000):0.4133720000	((1lko_A.pdb:1.4419880000	1yuz_A.pdb:0.4434210000):1.3518700000	3qhb_A.pdb:1.0614940000):0.1137030000):0.3784240000	(2vzb_A.pdb:1.6549570000	((((1bcf_A.pdb:0.0000020000	3e1q_A.pdb:0.0061390000):0.3973280000	2fkz_A.pdb:0.1444050000):0.4057930000	1jgc_A.pdb:0.4923350000):0.6830060000	1nfv_A.pdb:0.9225600000):0.4630750000):0.2708200000):0.9194050000):0.1587560000):0.2956450000):0.2886040000):0.1757340000):0.0802178000	(1n1q_A.pdb:0.4505980000	2chp_A.pdb:0.6202420000):0.0928454000);
(1ji5_A.pdb:0.2566850000	(1jig_A.pdb:0.2258710000	(((1qgh_A.pdb:0.3651250000	2ux1_A.pdb:0.9717680000):0.3711300000	(1ji4_A.pdb:0.7255610000	2fjc_A.pdb:0.9235680000):0.4709510000):0.1492470000	((((1dps_A.pdb:0.0000010000	1jts_A.pdb:0.0065140000):0.2954770000	1o9r_A.pdb:0.2678200000):0.7461060000	1uvh_A.pdb:0.6824130000):0.4327520000	((1tjo_A.pdb:0.0000010000	1tk6_A.pdb:0.0000010000):0.7871770000	(((((2fzf_A.pdb:1.2466670000	((((1z6o_A.pdb:1.5975830000	1otk_A.pdb:1.3478840000):2.5999200000	1mty_B.pdb:4.0763350000):0.0536839000	(((2inc_B.pdb:1.7191180000	2inp_C.pdb:0.9993490000):3.9316600000	1za0_A.pdb:1.2127680000):0.8591680000	((2uw1_A.pdb:0.0000020000	2uw1_B.pdb:0.0142740000):0.1550010000	1afr_A.pdb:0.0173870000):1.2270700000):0.4886940000):0.3448060000	(((((1oqu_A.pdb:0.2136780000	1uzr_A.pdb:0.1417330000):0.1461890000	1r2f_A.pdb:0.1683690000):1.6389900000	(1jk0_A.pdb:0.0155770000	(2uw2_A.pdb:0.0060680000	1w68_A.pdb:0.0459700000):0.3754250000):2.3027100000):0.6440890000	(1mxr_A.pdb:2.4472170000	3ee4_A.pdb:1.6871660000):0.8904290000):0.2900250000	(1mty_D.pdb:1.0428430000	3dhg_A.pdb:1.6340780000):2.0791800000):0.2328790000):0.2703160000):0.5063630000	((1lko_A.pdb:0.9144140000	1yuz_A.pdb:0.5037560000):1.8514700000	3qhb_A.pdb:0.9652650000):0.2043800000):0.4658340000	(((((1lb3_A.pdb:0.0538650000	2za7_A.pdb:0.0861610000):0.3869390000	1bg7_A.pdb:0.1331480000):0.1777700000	1r03_A.pdb:0.1260420000):0.3828620000	1z6o_M.pdb:0.5857180000):0.4709350000	(((1eum_A.pdb:0.8184810000	1krq_A.pdb:0.2012250000):0.4110810000	3e6s_A.pdb:1.4491480000):0.1704040000	(2jd7_A.pdb:0.3736720000	1vlg_A.pdb:0.3072060000):0.1429820000):0.0343429000):1.1745400000):0.5419990000	(2vzb_A.pdb:1.5110080000	(((1bcf_A.pdb:0.0000010000	3e1q_A.pdb:0.0059160000):0.1937590000	2fkz_A.pdb:0.1635560000):0.4697770000	1jgc_A.pdb:0.3326530000):0.6690560000):0.3935220000):0.0999603000	1nfv_A.pdb:0.4106020000):1.3567900000):0.4342640000):0.5266260000):0.1024710000):0.1824390000	(1n1q_A.pdb:0.4392760000	2chp_A.pdb:0.5228180000):0.0722567000);
(1ji5_A.pdb:0.3322870000	(1jig_A.pdb:0.2072360000	(((1qgh_A.pdb:0.3968370000	2ux1_A.pdb:0.7391510000):0.2923380000	((((1dps_A.pdb:0.0000020000	1jts_A.pdb:0.0059080000):0.4446150000	1o9r_A.pdb:0.2557280000):0.7125110000	1uvh_A.pdb:1.1448280000):0.2586200000	((1tjo_A.pdb:0.0000010000	1tk6_A.pdb:0.0000020000):0.9725850000	((((2fzf_A.pdb:2.3447050000	3qhb_A.pdb:0.6407840000):0.3232330000	(1lko_A.pdb:0.6930850000	1yuz_A.pdb:0.6391340000):1.2192000000):0.4345060000	(((((((1lb3_A.pdb:0.0671540000	2za7_A.pdb:0.1749720000):0.3815830000	1bg7_A.pdb:0.1330490000):0.1360850000	1r03_A.pdb:0.3656760000):0.4580170000	1z6o_M.pdb:0.8862270000):0.1599630000	1mty_B.pdb:3.9395230000):0.2153220000	((((1eum_A.pdb:0.6666390000	1krq_A.pdb:0.2829830000):0.3889280000	3e6s_A.pdb:1.4447860000):0.1813480000	2jd7_A.pdb:0.3057600000):0.2439810000	1vlg_A.pdb:0.2857130000):0.4321050000):0.7634410000	((((1z6o_A.pdb:1.2660130000	1otk_A.pdb:1.8289920000):2.6528400000	1za0_A.pdb:1.9755300000):0.0009452380	((2inc_B.pdb:1.5658980000	2inp_C.pdb:1.6255600000):3.2831000000	((2uw1_A.pdb:0.0000020000	2uw1_B.pdb:0.0133800000):0.0563128000	1afr_A.pdb:0.1580560000):0.7080000000):0.3951250000):0.3847050000	(((((1oqu_A.pdb:0.1967720000	1uzr_A.pdb:0.0949520000):0.1291140000	1r2f_A.pdb:0.1613020000):1.6969000000	(1jk0_A.pdb:0.1789720000	(2uw2_A.pdb:0.0184040000	1w68_A.pdb:0.0153010000):0.2073250000):1.6683400000):1.1473100000	(1mxr_A.pdb:1.6400840000	3ee4_A.pdb:1.5474970000):0.3990240000):0.4340870000	(1mty_D.pdb:1.3696930000	3dhg_A.pdb:1.1453360000):2.8060500000):0.2180390000):0.3663410000):0.5503390000):0.3701420000	(2vzb_A.pdb:1.5948890000	((((1bcf_A.pdb:0.0000020000	3e1q_A.pdb:0.0000030000):0.1490370000	2fkz_A.pdb:0.2356410000):0.3455070000	1jgc_A.pdb:0.4243430000):0.6055630000	1nfv_A.pdb:0.8663040000):0.3329870000):0.0420507000):0.4777280000):0.4979440000):0.6446850000):0.2364910000	(1ji4_A.pdb:0.8738780000	2fjc_A.pdb:0.8456660000):0.5458230000):0.2560540000):0.0653594000	(1n1q_A.pdb:0.3129830000	2chp_A.pdb:0.5859620000):0.1094780000);
(1ji5_A.pdb:0.3181320000	(1jig_A.pdb:0.2632000000	((1qgh_A.pdb:0.5076340000	(2ux1_A.pdb:0.5925950000	(1ji4_A.pdb:0.7123980000	2fjc_A.pdb:0.6153070000):0.3546670000):0.2431890000):0.1790510000	((((1dps_A.pdb:0.0039210000	1jts_A.pdb:0.0222080000):0.5327990000	1o9r_A.pdb:0.2240080000):0.4459950000	1uvh_A.pdb:0.9276310000):0.4584560000	((1tjo_A.pdb:0.0000010000	1tk6_A.pdb:0.0000010000):1.1187400000	((((((2fzf_A.pdb:2.3142300000	(((1z6o_A.pdb:1.4820700000	1otk_A.pdb:2.7617920000):1.8801500000	(((2inc_B.pdb:1.4691360000	2inp_C.pdb:1.4843540000):2.5901600000	((2uw1_A.pdb:0.0000020000	2uw1_B.pdb:0.0134620000):0.0942281000	1afr_A.pdb:0.0982660000):1.4267400000):0.0000021586	1za0_A.pdb:1.5399810000):0.1403720000):0.2661240000	(((((1oqu_A.pdb:0.2713820000	1r2f_A.pdb:0.2715270000):0.0709778000	1uzr_A.pdb:0.0752610000):1.6604100000	(1jk0_A.pdb:0.1427130000	(2uw2_A.pdb:0.0180080000	1w68_A.pdb:0.0246400000):0.2373760000):1.3775000000):0.4183140000	(1mxr_A.pdb:2.0165040000	3ee4_A.pdb:1.0794250000):0.5727580000):0.4815020000	(1mty_D.pdb:1.2469770000	3dhg_A.pdb:1.1536010000):1.3086400000):0.3667720000):0.5563080000):0.3762370000	3qhb_A.pdb:1.2506510000):0.1358690000	(1lko_A.pdb:0.6221320000	1yuz_A.pdb:0.9443660000):1.7104500000):0.5298320000	((((((1lb3_A.pdb:0.0779370000	2za7_A.pdb:0.1058070000):0.3009140000	1bg7_A.pdb:0.1758660000):0.0596857000	1r03_A.pdb:0.2001850000):0.3517240000	1z6o_M.pdb:0.9952960000):0.4430380000	1mty_B.pdb:3.6755270000):0.0158054000	(((1eum_A.pdb:0.9048870000	1krq_A.pdb:0.2539240000):0.2246230000	3e6s_A.pdb:1.1583630000):0.2280790000	(2jd7_A.pdb:0.1890020000	1vlg_A.pdb:0.4694220000):0.3682350000):0.3371640000):0.6241270000):0.1768980000	((((1bcf_A.pdb:0.0000020000	3e1q_A.pdb:0.0000030000):0.2073800000	2fkz_A.pdb:0.2803870000):0.1160290000	1jgc_A.pdb:0.4139670000):0.6543910000	1nfv_A.pdb:1.1049470000):0.2889700000):0.3107770000	2vzb_A.pdb:1.0297160000):0.5561240000):0.1730160000):0.4685900000):0.1695670000):0.0605242000	(1n1q_A.pdb:0.3424980000	2chp_A.pdb:0.5943110000):0.1122530000);
(1ji5_A.pdb:0.2156050000	(1jig_A.pdb:0.3077210000	(((1qgh_A.pdb:0.3777540000	(2ux1_A.pdb:0.3806800000	(((1dps_A.pdb:0.0126540000	1jts_A.pdb:0.0238760000):0.3544740000	1o9r_A.pdb:0.3562870000):0.4160230000	1uvh_A.pdb:1.4289560000):0.6310700000):0.1970210000):0.3414690000	2fjc_A.pdb:0.8247100000):0.0802469000	(1ji4_A.pdb:0.7450550000	((1tjo_A.pdb:0.0000010000	1tk6_A.pdb:0.0000020000):1.2571000000	((((((2fzf_A.pdb:2.2521280000	(((((1z6o_A.pdb:2.7804280000	1otk_A.pdb:1.7156330000):1.6036900000	(1jk0_A.pdb:0.2712510000	(2uw2_A.pdb:0.0341350000	1w68_A.pdb:0.0218530000):0.1820800000):1.0378400000):0.5705080000	((1oqu_A.pdb:0.2165100000	1uzr_A.pdb:0.1432150000):0.0476850000	1r2f_A.pdb:0.2372270000):1.5765700000):0.4575470000	(1mxr_A.pdb:1.2392800000	3ee4_A.pdb:1.3681980000):0.3996820000):0.2835490000	(1mty_D.pdb:1.2707490000	3dhg_A.pdb:1.5209040000):1.6368700000):0.1951720000):0.0000021264	(((2inc_B.pdb:1.4105860000	2inp_C.pdb:1.2880830000):2.0546000000	((2uw1_A.pdb:0.0000020000	2uw1_B.pdb:0.0089570000):0.0210195000	1afr_A.pdb:0.1597890000):0.4476330000):0.8750650000	1za0_A.pdb:1.7586560000):0.2523110000):0.6040500000	3qhb_A.pdb:1.0186930000):0.3230270000	(1lko_A.pdb:0.5946340000	1yuz_A.pdb:1.0538150000):2.0812100000):0.2121940000	(((((1lb3_A.pdb:0.0978920000	2za7_A.pdb:0.1111750000):0.2634830000	(1bg7_A.pdb:0.1721260000	1r03_A.pdb:0.2757520000):0.0609215000):0.4065610000	1z6o_M.pdb:1.0288120000):0.3384310000	((((1eum_A.pdb:0.4869720000	1krq_A.pdb:0.5877020000):0.3880900000	3e6s_A.pdb:1.1253020000):0.2971950000	2jd7_A.pdb:0.3458300000):0.2434270000	1vlg_A.pdb:0.2926030000):0.4958900000):0.2673670000	1mty_B.pdb:3.0120130000):0.5545620000):0.3177690000	(2vzb_A.pdb:1.7982240000	((((1bcf_A.pdb:0.0000020000	3e1q_A.pdb:0.0000030000):0.3733690000	2fkz_A.pdb:0.2162380000):0.3159150000	1jgc_A.pdb:0.3185290000):1.0782300000	1nfv_A.pdb:0.8011410000):0.3883630000):0.0000029081):0.2575920000):1.0752100000):0.2298250000):0.1241550000):0.1731580000	(1n1q_A.pdb:0.4043760000	2chp_A.pdb:0.6446820000):0.0735098000);
(1ji5_A.pdb:0.2796470000	(1jig_A.pdb:0.1755030000	(((1qgh_A.pdb:0.3714530000	2ux1_A.pdb:0.6449030000):0.1984460000	(1ji4_A.pdb:0.9167980000	2fjc_A.pdb:0.7499700000):0.3975640000):0.1556930000	((((1dps_A.pdb:0.0000020000	1jts_A.pdb:0.0261210000):0.4594480000	1o9r_A.pdb:0.3311860000):0.4891490000	1uvh_A.pdb:0.6763580000):0.3015680000	((1tjo_A.pdb:0.0000010000	1tk6_A.pdb:0.0000020000):0.5296680000	((((((2fzf_A.pdb:2.3074440000	(((1z6o_A.pdb:1.3114270000	1otk_A.pdb:1.8725020000):1.8235000000	(1jk0_A.pdb:0.1228780000	(2uw2_A.pdb:0.0403050000	1w68_A.pdb:0.0150570000):0.2675410000):1.2549100000):0.3388500000	((1oqu_A.pdb:0.1614650000	1uzr_A.pdb:0.1590840000):0.1500670000	1r2f_A.pdb:0.0882290000):1.7296500000):0.5703240000):0.2295140000	(((1mxr_A.pdb:1.7103600000	3ee4_A.pdb:1.4784730000):0.6057960000	(((2inc_B.pdb:1.1956260000	2inp_C.pdb:1.3505610000):3.2055500000	((2uw1_A.pdb:0.0000020000	2uw1_B.pdb:0.0048010000):0.0453654000	1afr_A.pdb:0.1593310000):0.1668130000):1.0082600000	1za0_A.pdb:1.8567670000):0.3327840000):0.0939994000	(1mty_D.pdb:1.3350870000	3dhg_A.pdb:1.2194530000):2.3734500000):0.1849450000):0.5811850000	((1lko_A.pdb:0.8922620000	1yuz_A.pdb:0.9528230000):1.5521400000	3qhb_A.pdb:0.9548890000):0.0516839000):0.5808490000	(((((1lb3_A.pdb:0.0900890000	2za7_A.pdb:0.1239980000):0.4541420000	(1bg7_A.pdb:0.1257950000	1r03_A.pdb:0.2954550000):0.0431557000):0.2764340000	1z6o_M.pdb:1.0726030000):0.6034040000	((((1eum_A.pdb:0.7351460000	1krq_A.pdb:0.4216200000):0.2146130000	3e6s_A.pdb:0.9480890000):0.3092330000	2jd7_A.pdb:0.1495380000):0.2627110000	1vlg_A.pdb:0.2761990000):0.3530500000):0.0000024423	1mty_B.pdb:3.5644210000):0.6760040000):0.2782080000	((((1bcf_A.pdb:0.0000020000	3e1q_A.pdb:0.0060640000):0.2629730000	2fkz_A.pdb:0.2639370000):0.2841020000	1jgc_A.pdb:0.3230710000):0.9467900000	1nfv_A.pdb:0.5643450000):0.4897410000):0.4973000000	2vzb_A.pdb:1.2803290000):0.7814970000):0.8460090000):0.4247360000):0.2566650000):0.0845839000	(1n1q_A.pdb:0.3619160000	2chp_A.pdb:0.5877090000):0.0857245000);
(1ji5_A.pdb:0.1652030000	((1jig_A.pdb:0.2196920000	((1qgh_A.pdb:0.2903970000	2ux1_A.pdb:0.6411360000):0.3353400000	(1ji4_A.pdb:0.8592150000	2fjc_A.pdb:0.7799650000):0.3459960000):0.3075590000):0.0540973000	(1n1q_A.pdb:0.3578970000	((((1dps_A.pdb:0.0209330000	1jts_A.pdb:0.0000020000):0.4127740000	1o9r_A.pdb:0.2423690000):0.5183030000	1uvh_A.pdb:0.9542960000):0.5636590000	((1tjo_A.pdb:0.0000010000	1tk6_A.pdb:0.0000010000):0.8457480000	(((((2fzf_A.pdb:2.6389700000	(((1z6o_A.pdb:1.7800880000	1otk_A.pdb:1.9000760000):1.1447200000	((((2inc_B.pdb:2.6188190000	2inp_C.pdb:0.3370750000):1.9158200000	1mty_B.pdb:2.3955130000):1.2844800000	1za0_A.pdb:1.4529470000):0.6688750000	((2uw1_A.pdb:0.0000020000	2uw1_B.pdb:0.0095030000):0.0373272000	1afr_A.pdb:0.1363650000):1.3847400000):0.1575450000):0.6938560000	(((((1oqu_A.pdb:0.1860570000	1uzr_A.pdb:0.1253800000):0.1221450000	1r2f_A.pdb:0.1700720000):1.9636400000	(1jk0_A.pdb:0.1001190000	(2uw2_A.pdb:0.0526290000	1w68_A.pdb:0.0056280000):0.3136370000):1.1587500000):0.3349310000	(1mxr_A.pdb:1.2395140000	3ee4_A.pdb:1.1487200000):0.5468790000):0.4898000000	(1mty_D.pdb:1.2877970000	3dhg_A.pdb:1.2357130000):1.3226600000):0.1608760000):0.1034340000):0.2844920000	3qhb_A.pdb:0.8071470000):0.4072910000	(1lko_A.pdb:1.0664600000	1yuz_A.pdb:0.8101480000):1.2394600000):0.6994270000	((((1bcf_A.pdb:0.0000010000	3e1q_A.pdb:0.0065790000):0.2567700000	2fkz_A.pdb:0.1900150000):0.3500950000	1jgc_A.pdb:0.3278040000):1.0871600000	1nfv_A.pdb:0.8261660000):0.2512190000):0.0216199000	(2vzb_A.pdb:1.6408510000	(((((1lb3_A.pdb:0.1467160000	2za7_A.pdb:0.0561130000):0.3738200000	1bg7_A.pdb:0.0849200000):0.0555617000	1r03_A.pdb:0.3499450000):0.1871490000	1z6o_M.pdb:1.2564500000):0.5490130000	((((1eum_A.pdb:0.6798660000	1krq_A.pdb:0.3598840000):0.4613350000	3e6s_A.pdb:1.3817060000):0.3379950000	2jd7_A.pdb:0.2702730000):0.2242940000	1vlg_A.pdb:0.2095060000):0.3518340000):0.8054840000):0.1676180000):1.0672100000):0.5844140000):0.4675240000):0.0993108000):0.2223270000	2chp_A.pdb:0.5784600000);
(1ji5_A.pdb:0.2995350000	(1jig_A.pdb:0.2089980000	(((1qgh_A.pdb:0.3246500000	2ux1_A.pdb:0.4832240000):0.1333000000	(((1dps_A.pdb:0.0000020000	1jts_A.pdb:0.0271390000):0.2793800000	1o9r_A.pdb:0.4005310000):0.6151550000	1uvh_A.pdb:0.6403730000):0.6189090000):0.3561800000	((1ji4_A.pdb:0.7555880000	2fjc_A.pdb:0.9875340000):0.2156930000	((1tjo_A.pdb:0.0000010000	1tk6_A.pdb:0.0000010000):1.1376100000	(((((2fzf_A.pdb:2.1496070000	((((((1z6o_A.pdb:3.6832430000	1otk_A.pdb:2.6882310000):0.3150330000	1mxr_A.pdb:1.4163190000):0.2192510000	(((1oqu_A.pdb:0.1708590000	1uzr_A.pdb:0.1568540000):0.1833470000	1r2f_A.pdb:0.0670080000):1.6041500000	(1jk0_A.pdb:0.0619000000	(2uw2_A.pdb:0.0150650000	1w68_A.pdb:0.0156370000):0.1895250000):1.2147200000):0.2991820000):0.3864090000	3ee4_A.pdb:1.6700280000):0.5511640000	((1mty_D.pdb:1.3214980000	3dhg_A.pdb:1.4347490000):1.6952700000	1za0_A.pdb:2.1848360000):0.3244810000):0.2614690000	((2inc_B.pdb:1.6060490000	2inp_C.pdb:0.9766600000):2.4577600000	((2uw1_A.pdb:0.0000020000	2uw1_B.pdb:0.0133630000):0.0000022664	1afr_A.pdb:0.1994320000):0.8043600000):0.7194580000):0.1311260000):0.3968510000	((1lko_A.pdb:1.2407700000	1yuz_A.pdb:0.6408780000):1.4383400000	3qhb_A.pdb:1.4293200000):0.0798750000):0.6297570000	((((1bcf_A.pdb:0.0000020000	3e1q_A.pdb:0.0062710000):0.3009250000	2fkz_A.pdb:0.2167520000):0.1898480000	1jgc_A.pdb:0.5675560000):0.8652840000	1nfv_A.pdb:1.1032290000):0.3472490000):0.0298285000	(((((1lb3_A.pdb:0.0808090000	2za7_A.pdb:0.1230180000):0.3762250000	1bg7_A.pdb:0.1170420000):0.0456585000	1r03_A.pdb:0.2674610000):0.1888760000	(1z6o_M.pdb:1.0807150000	((1eum_A.pdb:0.7796580000	1krq_A.pdb:0.3340980000):0.2934720000	(3e6s_A.pdb:1.0710040000	(2jd7_A.pdb:0.4598590000	1vlg_A.pdb:0.3630940000):0.1831550000):0.1711610000):0.5680300000):0.1188330000):0.0640054000	1mty_B.pdb:3.5445890000):1.0691400000):0.3089890000	2vzb_A.pdb:1.4966030000):0.6712810000):0.1279390000):0.2200820000):0.0772634000):0.0677228000	(1n1q_A.pdb:0.3161070000	2chp_A.pdb:0.5404530000):0.1543990000);
(1ji5_A.pdb:0.3376580000	1jig_A.pdb:0.2407000000	((1n1q_A.pdb:0.2733400000	2chp_A.pdb:0.7124680000):0.0545368000	(((1qgh_A.pdb:0.3577700000	(2ux1_A.pdb:0.2433500000	(((1dps_A.pdb:0.0008730000	1jts_A.pdb:0.0471180000):0.3749980000	1o9r_A.pdb:0.1801040000):0.4328080000	1uvh_A.pdb:1.3324120000):0.7559370000):0.2347450000):0.4452260000	(1ji4_A.pdb:0.7555910000	2fjc_A.pdb:0.6966880000):0.2044570000):0.0662433000	((1tjo_A.pdb:0.0000010000	1tk6_A.pdb:0.0000010000):1.1773700000	(((((((2fzf_A.pdb:1.0613250000	(1z6o_A.pdb:2.8151200000	1otk_A.pdb:2.9364860000):0.7884620000):0.8607260000	3qhb_A.pdb:1.2903810000):0.2316600000	(1lko_A.pdb:0.8664110000	1yuz_A.pdb:0.9745650000):1.4768000000):0.1279460000	((((((1oqu_A.pdb:0.2169540000	1uzr_A.pdb:0.1698310000):0.0774695000	1r2f_A.pdb:0.2288620000):1.3417200000	(1jk0_A.pdb:0.1592660000	(2uw2_A.pdb:0.0186640000	1w68_A.pdb:0.0153820000):0.2437030000):1.7994000000):0.8661960000	(1mxr_A.pdb:1.4047120000	3ee4_A.pdb:1.3341260000):0.6354400000):0.6158350000	((2inc_B.pdb:1.3680360000	2inp_C.pdb:1.7929050000):2.0914700000	(1mty_D.pdb:1.4194780000	3dhg_A.pdb:0.9817190000):0.7077560000):1.6352900000):0.2117480000	(((2uw1_A.pdb:0.0000020000	2uw1_B.pdb:0.0093080000):0.0464309000	1afr_A.pdb:0.1643520000):1.1153800000	1za0_A.pdb:2.0028060000):0.2138350000):0.2856700000):0.7434320000	(((((1lb3_A.pdb:0.0966930000	2za7_A.pdb:0.1061750000):0.3127740000	1bg7_A.pdb:0.0923350000):0.0346034000	1r03_A.pdb:0.2832420000):0.3989750000	1z6o_M.pdb:0.8658140000):0.3130800000	(((1eum_A.pdb:0.5314490000	1krq_A.pdb:0.4918050000):0.5355250000	((3e6s_A.pdb:1.1015080000	2jd7_A.pdb:0.4110740000):0.2767500000	1vlg_A.pdb:0.3062990000):0.2489640000):0.2425550000	1mty_B.pdb:3.2117140000):0.0248163000):0.7692030000):0.3176370000	(2vzb_A.pdb:1.3390570000	(((1bcf_A.pdb:0.0000020000	3e1q_A.pdb:0.0065580000):0.2816210000	2fkz_A.pdb:0.1506670000):0.2409560000	1jgc_A.pdb:0.5016960000):0.5819350000):0.2107080000):0.0928462000	1nfv_A.pdb:1.0843330000):0.5808870000):0.3477630000):0.1024660000):0.0597472000);
(1ji5_A.pdb:0.4388870000	(1jig_A.pdb:0.2808940000	(((1qgh_A.pdb:0.4618280000	2ux1_A.pdb:0.6084800000):0.3951690000	(1ji4_A.pdb:0.5238540000	2fjc_A.pdb:1.0333650000):0.6457780000):0.2693110000	((((1dps_A.pdb:0.0000010000	1jts_A.pdb:0.0066650000):0.4329410000	1o9r_A.pdb:0.2562180000):0.5503210000	1uvh_A.pdb:1.1763460000):0.4669820000	((1tjo_A.pdb:0.0000010000	1tk6_A.pdb:0.0000010000):1.3191400000	((((((2fzf_A.pdb:1.9815330000	(((((1z6o_A.pdb:2.1807370000	1otk_A.pdb:2.1481140000):2.1491800000	(1jk0_A.pdb:0.0000030000	(2uw2_A.pdb:0.0011260000	1w68_A.pdb:0.0298410000):0.4286110000):1.3298300000):0.4850650000	((1oqu_A.pdb:0.1561020000	1uzr_A.pdb:0.1716760000):0.1057760000	1r2f_A.pdb:0.1501390000):2.2616700000):0.2625380000	(1mxr_A.pdb:1.6435130000	3ee4_A.pdb:1.1333940000):0.6342420000):0.7819020000	(((((2inc_B.pdb:1.5525620000	2inp_C.pdb:1.0146360000):1.1261400000	1mty_B.pdb:1.9837920000):1.2371100000	1za0_A.pdb:1.5746210000):0.4191390000	((2uw1_A.pdb:0.0000020000	2uw1_B.pdb:0.0044790000):0.1038200000	1afr_A.pdb:0.0501130000):1.3620700000):0.3385720000	(1mty_D.pdb:1.1191150000	3dhg_A.pdb:1.4065710000):2.0318500000):0.2233610000):0.1296240000):0.2905390000	3qhb_A.pdb:0.8084610000):0.2715730000	(1lko_A.pdb:0.6170770000	1yuz_A.pdb:1.1324940000):1.4688800000):0.5538370000	((((1lb3_A.pdb:0.0500720000	2za7_A.pdb:0.1381860000):0.2526760000	(1bg7_A.pdb:0.1221640000	1r03_A.pdb:0.4001390000):0.0509981000):0.4702170000	1z6o_M.pdb:0.9102300000):0.1781840000	((((1eum_A.pdb:0.7392080000	1krq_A.pdb:0.3622800000):0.5383790000	2jd7_A.pdb:0.4339780000):0.2322120000	1vlg_A.pdb:0.2116720000):0.3807180000	3e6s_A.pdb:1.1507990000):0.2610580000):0.6180290000):0.4435690000	((((1bcf_A.pdb:0.0000010000	3e1q_A.pdb:0.0062820000):0.2603460000	2fkz_A.pdb:0.2205990000):0.2526990000	1jgc_A.pdb:0.3983100000):0.9949770000	1nfv_A.pdb:0.7770570000):0.3647000000):0.0347287000	2vzb_A.pdb:1.6408160000):0.4348860000):0.2452790000):0.3706880000):0.1943290000):0.0720736000	(1n1q_A.pdb:0.5106700000	2chp_A.pdb:0.8009840000):0.0633496000);
(1ji5_A.pdb:0.1966410000	(1jig_A.pdb:0.1448100000	(((1qgh_A.pdb:0.3050580000	2ux1_A.pdb:0.9060060000):0.0688562000	((((1dps_A.pdb:0.0000020000	1jts_A.pdb:0.0293080000):0.2268690000	1o9r_A.pdb:0.4945180000):0.6845570000	1uvh_A.pdb:0.7596190000):0.5853120000	((1tjo_A.pdb:0.0000010000	1tk6_A.pdb:0.0000010000):1.3290700000	((((2fzf_A.pdb:1.3229630000	(1lko_A.pdb:1.5683110000	1yuz_A.pdb:0.6241790000):1.3542900000):0.1879860000	(3qhb_A.pdb:1.2235290000	((((((((1lb3_A.pdb:0.0586070000	2za7_A.pdb:0.0810810000):0.4167410000	1bg7_A.pdb:0.0742020000):0.1811030000	1r03_A.pdb:0.2119030000):0.0825077000	1mty_B.pdb:3.9072420000):0.2779610000	1z6o_M.pdb:1.0655860000):0.3805560000	(((1eum_A.pdb:0.7415040000	1krq_A.pdb:0.1759980000):0.8600600000	2jd7_A.pdb:0.2083500000):0.2052910000	1vlg_A.pdb:0.2980260000):0.4546390000):0.2075970000	3e6s_A.pdb:1.0283710000):0.9064180000	(((((1z6o_A.pdb:2.1536140000	1otk_A.pdb:1.7133250000):2.3633900000	(1jk0_A.pdb:0.0000020000	(2uw2_A.pdb:0.0479580000	1w68_A.pdb:0.0094020000):0.4238350000):1.0106200000):0.0305433000	((1oqu_A.pdb:0.2453450000	1uzr_A.pdb:0.1703420000):0.0812857000	1r2f_A.pdb:0.1649110000):2.0789700000):0.6871610000	((1mxr_A.pdb:1.5226440000	3ee4_A.pdb:1.0138850000):0.6100970000	(1mty_D.pdb:1.1433480000	3dhg_A.pdb:1.3530310000):2.6600900000):0.1650690000):0.0615982000	(((2inc_B.pdb:1.6516650000	2inp_C.pdb:0.5253470000):4.0774300000	((2uw1_A.pdb:0.0000020000	2uw1_B.pdb:0.0000020000):0.0883514000	1afr_A.pdb:0.1369270000):0.6618850000):0.9799250000	1za0_A.pdb:2.1259300000):0.6413330000):0.5611740000):0.1794990000):0.3100420000):0.3244880000	((((1bcf_A.pdb:0.0000020000	3e1q_A.pdb:0.0141880000):0.3856960000	2fkz_A.pdb:0.0902340000):0.4907280000	1jgc_A.pdb:0.6347260000):0.5237340000	1nfv_A.pdb:0.9376350000):0.3932860000):0.2675060000	2vzb_A.pdb:1.4603650000):0.7877670000):0.2375040000):0.4648880000):0.1832320000	(1ji4_A.pdb:0.7969090000	2fjc_A.pdb:0.7970540000):0.2485190000):0.2014610000):0.1402360000	(1n1q_A.pdb:0.5235070000	2chp_A.pdb:0.6557170000):0.0604093000);
(1ji5_A.pdb:0.2358150000	1jig_A.pdb:0.2209190000	((1n1q_A.pdb:0.5132970000	(2chp_A.pdb:0.3210300000	((1ji4_A.pdb:0.8141580000	2fjc_A.pdb:0.8786470000):0.2123630000	((1tjo_A.pdb:0.0000010000	1tk6_A.pdb:0.0000010000):1.2634900000	(((((2fzf_A.pdb:1.7383170000	(((((1z6o_A.pdb:1.8946360000	1otk_A.pdb:1.6647300000):1.8190100000	(1jk0_A.pdb:0.0322530000	(2uw2_A.pdb:0.0260970000	1w68_A.pdb:0.0250410000):0.2811210000):1.5900800000):0.0723385000	((1oqu_A.pdb:0.1800650000	1uzr_A.pdb:0.1352050000):0.1010620000	1r2f_A.pdb:0.2419340000):1.7829000000):0.7291640000	((1mxr_A.pdb:1.6112680000	3ee4_A.pdb:1.5103300000):0.4113920000	(1mty_D.pdb:1.1692600000	3dhg_A.pdb:1.2919280000):1.2842800000):0.3499700000):0.4028420000	(((2inc_B.pdb:1.4115500000	2inp_C.pdb:1.5408720000):3.0254000000	((2uw1_A.pdb:0.0000020000	2uw1_B.pdb:0.0090410000):0.0399476000	1afr_A.pdb:0.1352170000):0.6490160000):0.3338660000	1za0_A.pdb:2.2770690000):0.5789050000):0.7571210000):0.1692150000	((1lko_A.pdb:1.1659820000	1yuz_A.pdb:0.4459770000):1.6791600000	3qhb_A.pdb:0.8539960000):0.3368770000):0.5365620000	((((((1lb3_A.pdb:0.0747800000	2za7_A.pdb:0.0999860000):0.2850130000	1bg7_A.pdb:0.1619860000):0.1117980000	1r03_A.pdb:0.2205750000):0.1373360000	1z6o_M.pdb:1.2234550000):0.0673562000	1mty_B.pdb:3.9047580000):0.3877440000	(((1eum_A.pdb:0.6224960000	1krq_A.pdb:0.3538250000):0.4658400000	3e6s_A.pdb:1.0973630000):0.3203270000	(2jd7_A.pdb:0.3561940000	1vlg_A.pdb:0.3481390000):0.1108770000):0.3083820000):0.6630460000):0.2627440000	((((1bcf_A.pdb:0.0000020000	3e1q_A.pdb:0.0061780000):0.2951980000	2fkz_A.pdb:0.1638720000):0.3997630000	1jgc_A.pdb:0.5538510000):1.0345900000	1nfv_A.pdb:1.0867070000):0.2783780000):0.3184060000	2vzb_A.pdb:1.3812670000):0.9452590000):0.3585060000):0.1109220000):0.2021020000):0.1322630000	(1qgh_A.pdb:0.3707790000	(2ux1_A.pdb:0.5408130000	(((1dps_A.pdb:0.0000020000	1jts_A.pdb:0.0205890000):0.2800390000	1o9r_A.pdb:0.2954550000):0.6708950000	1uvh_A.pdb:0.7558480000):0.6546570000):0.3987810000):0.4372760000):0.0726545000);
(1ji5_A.pdb:0.4089540000	(1jig_A.pdb:0.2706630000	(((1qgh_A.pdb:0.7244680000	(2ux1_A.pdb:0.5508680000	(((1dps_A.pdb:0.0000020000	1jts_A.pdb:0.0335450000):0.3597860000	1o9r_A.pdb:0.3137070000):0.4655390000	1uvh_A.pdb:1.2786890000):0.3306260000):0.1642630000):0.3667270000	(1ji4_A.pdb:0.7442220000	2fjc_A.pdb:0.8994050000):0.3726920000):0.0995378000	((1tjo_A.pdb:0.0000010000	1tk6_A.pdb:0.0000020000):0.9184310000	(((((2fzf_A.pdb:1.7982880000	((((((1z6o_A.pdb:2.0700670000	1otk_A.pdb:1.7251030000):2.3617600000	(2uw2_A.pdb:0.0073550000	1w68_A.pdb:0.0216040000):0.2644890000):0.1485400000	1jk0_A.pdb:0.0000030000):1.3117900000	((1oqu_A.pdb:0.2059080000	1uzr_A.pdb:0.1137340000):0.1162240000	1r2f_A.pdb:0.1838280000):1.0540400000):1.1610200000	(((2inc_B.pdb:1.0046560000	2inp_C.pdb:1.5398840000):1.9039100000	((2uw1_A.pdb:0.0000020000	2uw1_B.pdb:0.0175160000):0.0640144000	1afr_A.pdb:0.0685030000):0.5007650000):0.6303740000	1za0_A.pdb:1.4991780000):0.6049060000):0.2665660000	((1mxr_A.pdb:1.7243140000	(1mty_D.pdb:0.9429560000	3dhg_A.pdb:1.2047530000):1.7597200000):0.2960180000	3ee4_A.pdb:1.6127950000):0.3852770000):0.2316970000):0.3759600000	((((((1lb3_A.pdb:0.1022340000	2za7_A.pdb:0.0454940000):0.3580200000	1bg7_A.pdb:0.1332770000):0.1053170000	1r03_A.pdb:0.1364600000):0.2803790000	1z6o_M.pdb:1.0930980000):0.4193500000	((((1eum_A.pdb:0.4473990000	1krq_A.pdb:0.4993820000):0.5377050000	3e6s_A.pdb:1.6838590000):0.1524370000	2jd7_A.pdb:0.2287520000):0.1897440000	1vlg_A.pdb:0.1774570000):0.6277420000):0.1904380000	1mty_B.pdb:3.1023390000):0.6143200000):0.2766600000	((1lko_A.pdb:0.4930650000	1yuz_A.pdb:0.9709250000):1.4372800000	3qhb_A.pdb:1.1971830000):0.1129770000):0.5175260000	2vzb_A.pdb:1.9206660000):0.0000027359	((((1bcf_A.pdb:0.0000020000	3e1q_A.pdb:0.0060000000):0.2451780000	2fkz_A.pdb:0.2397060000):0.2141450000	1jgc_A.pdb:0.3953030000):0.7834990000	1nfv_A.pdb:0.8608500000):0.1876850000):0.3717610000):0.5604250000):0.1769810000):0.2151180000	(1n1q_A.pdb:0.3200470000	2chp_A.pdb:0.7849370000):0.0907123000);
(1ji5_A.pdb:0.2828080000	((1jig_A.pdb:0.2273520000	((1qgh_A.pdb:0.3443430000	2ux1_A.pdb:0.8328790000):0.2653110000	((1ji4_A.pdb:0.6472380000	2fjc_A.pdb:0.9611920000):0.5228280000	((((1dps_A.pdb:0.0000010000	1jts_A.pdb:0.0071300000):0.4038340000	1o9r_A.pdb:0.1677040000):0.5111080000	1uvh_A.pdb:1.0004800000):0.4229920000	((1tjo_A.pdb:0.0000010000	1tk6_A.pdb:0.0000010000):0.7526560000	((((2fzf_A.pdb:2.7306450000	((((((1lb3_A.pdb:0.1091870000	2za7_A.pdb:0.0640060000):0.3399120000	1bg7_A.pdb:0.1371160000):0.1137500000	1r03_A.pdb:0.2198320000):0.2807490000	1z6o_M.pdb:1.2362270000):0.1897060000	((((1eum_A.pdb:0.6736050000	1krq_A.pdb:0.3248000000):0.6826450000	2jd7_A.pdb:0.3281630000):0.1944450000	1vlg_A.pdb:0.2656770000):0.1787340000	3e6s_A.pdb:1.5752610000):0.3792570000):0.7627580000	(((((1z6o_A.pdb:1.1861870000	1otk_A.pdb:2.1659060000):2.4280800000	(((2inc_B.pdb:3.2045150000	2inp_C.pdb:0.0000030000):4.1694800000	1mty_B.pdb:1.8053880000):1.4227200000	1za0_A.pdb:1.0519710000):0.8193020000):0.0000025511	((2uw1_A.pdb:0.0000020000	2uw1_B.pdb:0.0131600000):0.0644935000	1afr_A.pdb:0.1471250000):1.7875000000):0.4304790000	(((((1oqu_A.pdb:0.1593640000	1uzr_A.pdb:0.1393220000):0.2098920000	1r2f_A.pdb:0.1008300000):1.5453800000	(1jk0_A.pdb:0.1018720000	(2uw2_A.pdb:0.0204510000	1w68_A.pdb:0.0116500000):0.2680790000):1.3243500000):0.4045950000	1mxr_A.pdb:0.8528500000):0.6188600000	3ee4_A.pdb:1.4474010000):0.5685080000):0.1121560000	(1mty_D.pdb:1.2414450000	3dhg_A.pdb:1.1161220000):1.9389300000):0.5707390000):0.3131930000):0.0766582000	((1lko_A.pdb:0.9991590000	1yuz_A.pdb:0.5414560000):1.3412700000	3qhb_A.pdb:0.8189870000):0.5204210000):0.3637970000	((((1bcf_A.pdb:0.0000010000	3e1q_A.pdb:0.0000030000):0.3436450000	2fkz_A.pdb:0.1875560000):0.4164090000	1jgc_A.pdb:0.3539060000):0.9258230000	1nfv_A.pdb:0.8094720000):0.2905240000):0.0835469000	2vzb_A.pdb:1.4070750000):0.6748530000):0.3228250000):0.3779630000):0.2224130000):0.1117510000):0.0624026000	2chp_A.pdb:0.6084890000):0.0715551000	1n1q_A.pdb:0.3834950000);
(1ji5_A.pdb:0.2834190000	((1jig_A.pdb:0.2179300000	((1qgh_A.pdb:0.3390470000	2ux1_A.pdb:0.6273540000):0.4171370000	(1ji4_A.pdb:0.7757660000	2fjc_A.pdb:0.9131080000):0.1281740000):0.1905400000):0.0678333000	(1n1q_A.pdb:0.4171360000	((((1dps_A.pdb:0.0000020000	1jts_A.pdb:0.0462470000):0.4140480000	1o9r_A.pdb:0.2534910000):0.6122430000	1uvh_A.pdb:1.0068640000):0.6185870000	((1tjo_A.pdb:0.0000010000	1tk6_A.pdb:0.0000010000):0.8940840000	(((((((2fzf_A.pdb:1.2296440000	(1z6o_A.pdb:3.0639990000	1otk_A.pdb:1.2492600000):1.3241600000):0.9143740000	((((((1oqu_A.pdb:0.2744730000	1r2f_A.pdb:0.2312260000):0.0000020996	1uzr_A.pdb:0.1150800000):1.5312400000	(1jk0_A.pdb:0.0329840000	(2uw2_A.pdb:0.0244680000	1w68_A.pdb:0.0209250000):0.3570830000):1.2393000000):0.5128140000	(1mxr_A.pdb:1.7878140000	3ee4_A.pdb:1.4614050000):0.4306610000):0.5573640000	(((2inc_B.pdb:1.1477480000	2inp_C.pdb:2.1103790000):1.4463000000	((2uw1_A.pdb:0.0000020000	2uw1_B.pdb:0.0089930000):0.1011140000	1afr_A.pdb:0.1058360000):0.7545360000):0.7024910000	1za0_A.pdb:1.9277980000):0.4603390000):0.2369530000	(1mty_D.pdb:1.3172500000	3dhg_A.pdb:1.5660290000):1.6031000000):0.4502290000):0.2129020000	3qhb_A.pdb:1.1967840000):0.5353940000	(1lko_A.pdb:0.9852980000	1yuz_A.pdb:1.0978530000):1.5669100000):0.4041140000	((((((1lb3_A.pdb:0.1716600000	2za7_A.pdb:0.0613280000):0.4060540000	1bg7_A.pdb:0.1285710000):0.1363030000	1r03_A.pdb:0.1494210000):0.3516240000	1z6o_M.pdb:1.0839150000):0.2222440000	1mty_B.pdb:3.6651930000):0.1218670000	((1eum_A.pdb:0.5974300000	1krq_A.pdb:0.3187910000):0.4613160000	((3e6s_A.pdb:1.5551210000	2jd7_A.pdb:0.3673230000):0.0747014000	1vlg_A.pdb:0.4521740000):0.4066650000):0.3218060000):0.6501880000):0.3696490000	(2vzb_A.pdb:1.2726340000	(((1bcf_A.pdb:0.0000020000	3e1q_A.pdb:0.0000030000):0.2802710000	2fkz_A.pdb:0.2035620000):0.2843040000	1jgc_A.pdb:0.5201030000):0.7255000000):0.0639912000):0.3107260000	1nfv_A.pdb:0.9461490000):0.7331460000):0.3969800000):0.3921590000):0.1060880000):0.1386080000	2chp_A.pdb:0.7127650000);
(1ji5_A.pdb:0.2799360000	(1jig_A.pdb:0.1344740000	(((1qgh_A.pdb:0.4647200000	2ux1_A.pdb:0.8027360000):0.3453400000	(1ji4_A.pdb:0.9282540000	2fjc_A.pdb:0.8634620000):0.1993120000):0.1610260000	((((1dps_A.pdb:0.0000020000	1jts_A.pdb:0.0192110000):0.5695830000	1o9r_A.pdb:0.2088920000):0.4631720000	1uvh_A.pdb:0.6719580000):0.4293880000	((1tjo_A.pdb:0.0000010000	1tk6_A.pdb:0.0000010000):1.0801200000	(((((((2fzf_A.pdb:0.9688460000	(1z6o_A.pdb:2.1014350000	1otk_A.pdb:1.1680430000):2.0151700000):0.7062920000	((((1oqu_A.pdb:0.1641790000	1uzr_A.pdb:0.1795990000):0.2171840000	1r2f_A.pdb:0.1018920000):1.6504300000	((1mxr_A.pdb:1.2108630000	3ee4_A.pdb:1.8848300000):0.4249760000	(1jk0_A.pdb:0.0430600000	(2uw2_A.pdb:0.0247190000	1w68_A.pdb:0.0291760000):0.2834730000):1.6076100000):0.3839350000):0.5167690000	((((2inc_B.pdb:1.1155830000	2inp_C.pdb:0.9803750000):2.6615200000	((2uw1_A.pdb:0.0000020000	2uw1_B.pdb:0.0000020000):0.0642040000	1afr_A.pdb:0.1101000000):0.6407400000):0.6928260000	1za0_A.pdb:1.6623530000):0.5602110000	(1mty_D.pdb:1.0283410000	3dhg_A.pdb:1.4360550000):1.8901700000):0.0000028135):0.5385050000):0.2556520000	3qhb_A.pdb:0.8523920000):0.3338810000	(1lko_A.pdb:0.9047300000	1yuz_A.pdb:0.8393910000):1.1910000000):0.2561250000	((((((1lb3_A.pdb:0.0840630000	2za7_A.pdb:0.0771120000):0.5085180000	1bg7_A.pdb:0.1849940000):0.0395655000	1r03_A.pdb:0.2257400000):0.6303930000	1z6o_M.pdb:0.8331370000):0.4324900000	1mty_B.pdb:2.6678610000):0.0000020088	((((1eum_A.pdb:0.4401130000	1krq_A.pdb:0.3851260000):0.3918420000	3e6s_A.pdb:0.9356770000):0.2589530000	2jd7_A.pdb:0.2453330000):0.3447390000	1vlg_A.pdb:0.0734270000):0.4131050000):0.9545280000):0.3800950000	((((1bcf_A.pdb:0.0000020000	3e1q_A.pdb:0.0000030000):0.2662020000	2fkz_A.pdb:0.1900870000):0.3563200000	1jgc_A.pdb:0.3606700000):0.4613690000	1nfv_A.pdb:0.9066940000):0.4534020000):0.3373710000	2vzb_A.pdb:0.8090690000):0.6959110000):0.2219820000):0.3086420000):0.1752580000):0.0260655000	(1n1q_A.pdb:0.2627790000	2chp_A.pdb:0.6154870000):0.0574958000);
(1ji5_A.pdb:0.2949420000	(1jig_A.pdb:0.2856520000	((1qgh_A.pdb:0.3452960000	2ux1_A.pdb:0.6998940000):0.2806820000	(1ji4_A.pdb:0.6268150000	2fjc_A.pdb:0.8829950000):0.3084520000):0.2135740000):0.1213600000	((1n1q_A.pdb:0.3232260000	((((1dps_A.pdb:0.0000010000	1jts_A.pdb:0.0000020000):0.5241320000	1o9r_A.pdb:0.2115300000):0.3695010000	1uvh_A.pdb:1.1921400000):0.5069130000	((1tjo_A.pdb:0.0000010000	1tk6_A.pdb:0.0000010000):1.1146100000	(((((2fzf_A.pdb:1.6615320000	((((1z6o_A.pdb:0.9610740000	1otk_A.pdb:2.0443890000):2.9546700000	(((2inc_B.pdb:1.8294270000	2inp_C.pdb:0.6664550000):2.2835400000	1mty_B.pdb:1.9184480000):1.7943400000	1za0_A.pdb:1.5070460000):0.1337870000):0.0000020170	((((((1oqu_A.pdb:0.1264170000	1uzr_A.pdb:0.1565210000):0.1440240000	1r2f_A.pdb:0.1450840000):2.0625800000	1mxr_A.pdb:1.4961880000):0.3524860000	(1jk0_A.pdb:0.0175880000	(2uw2_A.pdb:0.0174560000	1w68_A.pdb:0.0086120000):0.3233770000):1.3905100000):0.4043130000	3ee4_A.pdb:1.3057440000):0.0000025403	(1mty_D.pdb:0.8133990000	3dhg_A.pdb:1.5216280000):2.2506400000):0.9461310000):0.4144360000	((2uw1_A.pdb:0.0000020000	2uw1_B.pdb:0.0134060000):0.0850010000	1afr_A.pdb:0.1025130000):1.4148200000):0.2572950000):0.5580950000	((1lko_A.pdb:0.8909180000	1yuz_A.pdb:0.9402780000):1.1547700000	3qhb_A.pdb:1.1405770000):0.1126390000):0.6541370000	(((((1lb3_A.pdb:0.1438800000	2za7_A.pdb:0.0626230000):0.4251130000	1bg7_A.pdb:0.1304780000):0.0590009000	1r03_A.pdb:0.3473690000):0.5622370000	1z6o_M.pdb:0.7380270000):0.1498760000	((((1eum_A.pdb:0.3172050000	1krq_A.pdb:0.4514770000):0.5013070000	3e6s_A.pdb:1.4541540000):0.1049030000	2jd7_A.pdb:0.2431850000):0.3580310000	1vlg_A.pdb:0.1435810000):0.7396760000):0.7654100000):0.2678000000	((((1bcf_A.pdb:0.0000010000	3e1q_A.pdb:0.0122640000):0.2821260000	2fkz_A.pdb:0.2707040000):0.3886180000	1jgc_A.pdb:0.3180270000):0.6333290000	1nfv_A.pdb:0.8306990000):0.4154300000):0.1480490000	2vzb_A.pdb:1.6158760000):0.4155300000):0.4683330000):0.2922650000):0.1526580000	2chp_A.pdb:0.6334480000):0.0867777000);
(1ji5_A.pdb:0.1955820000	(1jig_A.pdb:0.1765200000	((1qgh_A.pdb:0.3805090000	(2ux1_A.pdb:0.8555150000	(((1dps_A.pdb:0.0000020000	1jts_A.pdb:0.0255570000):0.2976180000	1o9r_A.pdb:0.3445030000):0.2728330000	1uvh_A.pdb:0.8051660000):0.5213440000):0.3374420000):0.3204360000	(1ji4_A.pdb:0.8633050000	(2fjc_A.pdb:0.8795160000	((1tjo_A.pdb:0.0000010000	1tk6_A.pdb:0.0000020000):1.0232900000	((((((((2fzf_A.pdb:1.3863260000	((1z6o_A.pdb:2.3527920000	1otk_A.pdb:1.7365560000):1.0723100000	(((1oqu_A.pdb:0.1883580000	1r2f_A.pdb:0.3242520000):0.1385050000	1uzr_A.pdb:0.0182410000):2.0099800000	(1jk0_A.pdb:0.0000030000	(2uw2_A.pdb:0.0440960000	1w68_A.pdb:0.0393630000):0.3791680000):1.3534900000):0.6555600000):0.6882610000):0.2814970000	(((2inc_B.pdb:2.0089060000	2inp_C.pdb:0.6929720000):2.4083200000	((2uw1_A.pdb:0.0000020000	2uw1_B.pdb:0.0043270000):0.0507402000	1afr_A.pdb:0.1808230000):0.3202660000):0.4620700000	1za0_A.pdb:2.1570520000):0.5183390000):0.1927390000	3qhb_A.pdb:1.1498580000):0.2161840000	((1mxr_A.pdb:1.9961310000	3ee4_A.pdb:1.1442110000):1.0528900000	(1mty_D.pdb:1.3218020000	3dhg_A.pdb:0.8110350000):1.7613100000):0.1238450000):0.2243750000	(((((1lb3_A.pdb:0.0458480000	2za7_A.pdb:0.0756210000):0.3622610000	1bg7_A.pdb:0.2010560000):0.1524990000	1r03_A.pdb:0.1950550000):0.2955950000	1z6o_M.pdb:1.0793300000):0.5595610000	(((((1eum_A.pdb:0.6233090000	1krq_A.pdb:0.4246280000):0.3329230000	3e6s_A.pdb:1.0924300000):0.2129570000	2jd7_A.pdb:0.2739300000):0.2253950000	1vlg_A.pdb:0.2768940000):0.4136910000	1mty_B.pdb:3.6623000000):0.0000029714):0.4782800000):0.0877434000	(1lko_A.pdb:1.0880740000	1yuz_A.pdb:0.8635640000):1.6245800000):0.3644980000	((((1bcf_A.pdb:0.0000020000	3e1q_A.pdb:0.0000030000):0.3911730000	2fkz_A.pdb:0.1251870000):0.5509960000	1jgc_A.pdb:0.3937260000):0.5718540000	1nfv_A.pdb:0.9702610000):0.3447620000):0.4136880000	2vzb_A.pdb:1.3922090000):0.9486260000):0.7238570000):0.1822370000):0.3514870000):0.0434762000):0.0725994000	(1n1q_A.pdb:0.3943050000	2chp_A.pdb:0.6324170000):0.1610980000);
(1ji5_A.pdb:0.1879850000	(1jig_A.pdb:0.1660100000	(1n1q_A.pdb:0.3240100000	2chp_A.pdb:0.5295300000):0.1220300000):0.0493645000	((1qgh_A.pdb:0.3609890000	(2ux1_A.pdb:0.4421390000	(((1dps_A.pdb:0.0000020000	1jts_A.pdb:0.0309870000):0.4242320000	1o9r_A.pdb:0.3344690000):0.5023350000	1uvh_A.pdb:0.8106670000):0.2842230000):0.2003270000):0.3313390000	((1ji4_A.pdb:0.7025940000	2fjc_A.pdb:0.6390670000):0.0964491000	((1tjo_A.pdb:0.0000010000	1tk6_A.pdb:0.0000010000):0.6546910000	((((((2fzf_A.pdb:1.4255570000	(1z6o_A.pdb:2.4391000000	1otk_A.pdb:2.3005360000):0.5932690000):1.0780600000	(((((((1lb3_A.pdb:0.0768630000	2za7_A.pdb:0.0881040000):0.3999970000	(1bg7_A.pdb:0.1980130000	1r03_A.pdb:0.1767660000):0.0528490000):0.0145653000	1mty_B.pdb:3.1714470000):0.2932270000	1z6o_M.pdb:1.0537240000):0.6080360000	((3e6s_A.pdb:1.3086190000	2jd7_A.pdb:0.3893200000):0.0571852000	1vlg_A.pdb:0.2425470000):0.3061090000):0.1249580000	(1eum_A.pdb:0.7687990000	1krq_A.pdb:0.3621580000):0.1503800000):0.7745680000	(((((((1oqu_A.pdb:0.2204510000	1uzr_A.pdb:0.1378110000):0.0323247000	1r2f_A.pdb:0.2699650000):1.6084400000	(1jk0_A.pdb:0.0568630000	(2uw2_A.pdb:0.0286320000	1w68_A.pdb:0.0284650000):0.2880360000):2.3333500000):0.9961470000	(1mxr_A.pdb:2.2358380000	3ee4_A.pdb:1.1310000000):0.5793400000):0.3162920000	1za0_A.pdb:2.3072710000):0.0353048000	((2inc_B.pdb:2.3908370000	2inp_C.pdb:1.2497480000):1.9892500000	((2uw1_A.pdb:0.0000020000	2uw1_B.pdb:0.0000020000):0.0029150400	1afr_A.pdb:0.1827210000):0.5885010000):0.7372090000):0.0000027737	(1mty_D.pdb:1.5644700000	3dhg_A.pdb:1.1162720000):1.8473300000):0.2568570000):0.0293505000):0.6523530000	3qhb_A.pdb:1.2548800000):0.0910785000	(1lko_A.pdb:1.1737800000	1yuz_A.pdb:0.4221320000):1.9518600000):0.5263900000	((((1bcf_A.pdb:0.0000020000	3e1q_A.pdb:0.0064010000):0.3396420000	2fkz_A.pdb:0.1496630000):0.5512390000	1jgc_A.pdb:0.2860580000):0.9961710000	1nfv_A.pdb:0.5958120000):0.3810360000):0.6516670000	2vzb_A.pdb:1.1097130000):0.6306280000):0.7966740000):0.2058930000):0.0896862000);
(1ji5_A.pdb:0.2618420000	(1jig_A.pdb:0.2157410000	((1qgh_A.pdb:0.3280920000	(2ux1_A.pdb:0.3501860000	(((1dps_A.pdb:0.0000020000	1jts_A.pdb:0.0274680000):0.3027050000	1o9r_A.pdb:0.3156810000):0.3807170000	1uvh_A.pdb:0.8210260000):0.5598700000):0.3869850000):0.3131840000	((1ji4_A.pdb:0.8459740000	2fjc_A.pdb:0.7099910000):0.2725750000	((1tjo_A.pdb:0.0000010000	1tk6_A.pdb:0.0000010000):1.2389400000	((((((2fzf_A.pdb:0.9421870000	(1z6o_A.pdb:2.4728700000	1otk_A.pdb:1.4233480000):1.5890700000):0.9603310000	3qhb_A.pdb:0.7056850000):0.4881300000	(((((((1lb3_A.pdb:0.0306830000	2za7_A.pdb:0.1080970000):0.5061430000	1bg7_A.pdb:0.1014910000):0.0371656000	1r03_A.pdb:0.3383440000):0.1871950000	1z6o_M.pdb:1.0439490000):0.4944650000	1mty_B.pdb:2.9986160000):0.1717080000	((((1eum_A.pdb:0.6400750000	1krq_A.pdb:0.3478050000):0.2980170000	3e6s_A.pdb:0.9519690000):0.3454770000	2jd7_A.pdb:0.2678340000):0.3156940000	1vlg_A.pdb:0.3218940000):0.3180690000):0.8423310000	((((((1oqu_A.pdb:0.1701100000	1uzr_A.pdb:0.1009180000):0.1120360000	1r2f_A.pdb:0.1185310000):0.9877830000	(1jk0_A.pdb:0.0559580000	(2uw2_A.pdb:0.0121270000	1w68_A.pdb:0.0202380000):0.2553870000):1.6154000000):0.5911490000	((((2inc_B.pdb:1.5850440000	2inp_C.pdb:0.6683170000):2.4798100000	(2uw1_A.pdb:0.0000020000	2uw1_B.pdb:0.0178440000):0.0303632000):0.0323145000	1afr_A.pdb:0.0873820000):1.3557800000	1za0_A.pdb:1.5749120000):0.4697230000):0.2107200000	(1mty_D.pdb:0.7668810000	3dhg_A.pdb:1.4721310000):2.1529400000):0.0351160000	(1mxr_A.pdb:1.8271730000	3ee4_A.pdb:1.1534850000):0.3556110000):0.5476730000):0.1734220000):0.4028740000	(1lko_A.pdb:1.0288320000	1yuz_A.pdb:0.6648510000):1.3879700000):0.4517830000	(2vzb_A.pdb:1.2783000000	(((1bcf_A.pdb:0.0000020000	3e1q_A.pdb:0.0121880000):0.2273980000	2fkz_A.pdb:0.1728910000):0.2002640000	1jgc_A.pdb:0.4589860000):0.5705560000):0.1429360000):0.3682360000	1nfv_A.pdb:0.5547880000):0.6273500000):0.3954120000):0.1293130000):0.2753450000):0.0405732000	(1n1q_A.pdb:0.2146980000	2chp_A.pdb:0.5680810000):0.1232000000);
(1ji5_A.pdb:0.2646500000	(1jig_A.pdb:0.2807820000	((1qgh_A.pdb:0.3650210000	(2ux1_A.pdb:0.6759300000	(((1dps_A.pdb:0.0073280000	1jts_A.pdb:0.0029570000):0.3507570000	1o9r_A.pdb:0.3476810000):0.4434570000	1uvh_A.pdb:1.0085220000):0.5547460000):0.2101940000):0.4183030000	((1ji4_A.pdb:0.8443630000	2fjc_A.pdb:0.8544650000):0.1085250000	((1tjo_A.pdb:0.0000010000	1tk6_A.pdb:0.0000020000):0.9139330000	((((((((2fzf_A.pdb:1.9299830000	(((2inc_B.pdb:1.5117770000	2inp_C.pdb:1.6436280000):3.0238000000	((2uw1_A.pdb:0.0000020000	2uw1_B.pdb:0.0087180000):0.0157205000	1afr_A.pdb:0.2117420000):0.3672100000):1.0227100000	1za0_A.pdb:1.9976600000):0.3079100000):0.0000020756	(((((1z6o_A.pdb:1.3416130000	1otk_A.pdb:1.7650000000):1.9100600000	(1jk0_A.pdb:0.0000020000	(2uw2_A.pdb:0.0240930000	1w68_A.pdb:0.0030410000):0.3701320000):0.5866660000):0.9500720000	((1oqu_A.pdb:0.1599300000	1uzr_A.pdb:0.0921960000):0.1379150000	1r2f_A.pdb:0.1512880000):1.4557800000):0.3027380000	1mxr_A.pdb:1.2035230000):0.1683970000	3ee4_A.pdb:1.6869260000):0.5918150000):0.2397140000	3qhb_A.pdb:1.1716070000):0.2681210000	(1mty_D.pdb:1.3526530000	3dhg_A.pdb:1.7329600000):1.8408700000):0.5979620000	((((1bcf_A.pdb:0.0000020000	3e1q_A.pdb:0.0140160000):0.2442470000	2fkz_A.pdb:0.2147860000):0.4196280000	1jgc_A.pdb:0.4030430000):0.6819370000	1nfv_A.pdb:0.5216480000):0.2711860000):0.1207150000	(1lko_A.pdb:0.9612350000	1yuz_A.pdb:0.3874730000):1.7959600000):0.0586040000	(((((1lb3_A.pdb:0.1054950000	2za7_A.pdb:0.0389580000):0.2424160000	(1bg7_A.pdb:0.0489670000	1r03_A.pdb:0.4502390000):0.0550361000):0.5316990000	1z6o_M.pdb:0.8469370000):0.1972960000	1mty_B.pdb:3.3427100000):0.0908501000	(((1eum_A.pdb:0.5184100000	1krq_A.pdb:0.4833440000):0.6643170000	3e6s_A.pdb:1.4449500000):0.1695910000	(2jd7_A.pdb:0.4739270000	1vlg_A.pdb:0.2853010000):0.1396450000):0.3289410000):0.9639770000):0.1624350000	2vzb_A.pdb:1.2815630000):0.4892430000):0.9195640000):0.2310200000):0.1281390000):0.0287064000	(1n1q_A.pdb:0.3499620000	2chp_A.pdb:0.6707460000):0.1255470000);
(1ji5_A.pdb:0.2577970000	(1jig_A.pdb:0.1855000000	((1qgh_A.pdb:0.3725830000	2ux1_A.pdb:0.6783390000):0.4885560000	(1ji4_A.pdb:1.3533600000	2fjc_A.pdb:0.9159980000):0.3954520000):0.2161110000):0.0762093000	(1n1q_A.pdb:0.4467230000	(2chp_A.pdb:0.5362320000	((((1dps_A.pdb:0.0000020000	1jts_A.pdb:0.0000020000):0.3613670000	1o9r_A.pdb:0.3814460000):0.9161900000	1uvh_A.pdb:0.7153700000):0.5905870000	((1tjo_A.pdb:0.0000010000	1tk6_A.pdb:0.0000010000):0.7364610000	(((((((2fzf_A.pdb:1.6353070000	((1oqu_A.pdb:0.2004960000	1uzr_A.pdb:0.1635020000):0.2352200000	1r2f_A.pdb:0.0000030000):1.3913700000):0.3822590000	((1z6o_A.pdb:1.9431440000	1otk_A.pdb:1.7421740000):1.9819900000	(1jk0_A.pdb:0.0604180000	(2uw2_A.pdb:0.0333290000	1w68_A.pdb:0.0000020000):0.3895360000):1.2828000000):1.2302700000):0.3841340000	((1mxr_A.pdb:1.5584180000	3ee4_A.pdb:1.2007160000):0.6417500000	((((2inc_B.pdb:2.2341140000	2inp_C.pdb:0.4325870000):4.0374300000	((2uw1_A.pdb:0.0000020000	2uw1_B.pdb:0.0041760000):0.0098945800	1afr_A.pdb:0.1847880000):0.8649940000):0.3881730000	1za0_A.pdb:1.8067570000):0.1644090000	(1mty_D.pdb:0.9735070000	3dhg_A.pdb:1.0361710000):1.4004400000):0.2885710000):0.3015720000):0.5214950000	((((((1lb3_A.pdb:0.0345790000	2za7_A.pdb:0.0984630000):0.5307510000	1bg7_A.pdb:0.2663320000):0.0824132000	1r03_A.pdb:0.1840950000):0.5050860000	1z6o_M.pdb:0.9825310000):0.4003820000	(((1eum_A.pdb:0.6918650000	1krq_A.pdb:0.2733540000):0.1424980000	3e6s_A.pdb:1.4056850000):0.2540340000	(2jd7_A.pdb:0.1944710000	1vlg_A.pdb:0.4121940000):0.2428420000):0.1443340000):0.0710705000	1mty_B.pdb:3.1451880000):0.5591310000):0.1716370000	((1lko_A.pdb:1.0109960000	1yuz_A.pdb:0.5879260000):1.6518700000	3qhb_A.pdb:1.3092380000):0.0046081900):0.1920270000	((((1bcf_A.pdb:0.0000020000	3e1q_A.pdb:0.0000030000):0.2338900000	2fkz_A.pdb:0.1523540000):0.4506130000	1jgc_A.pdb:0.3115270000):0.6680110000	1nfv_A.pdb:0.5238630000):0.6592940000):0.2753240000	2vzb_A.pdb:1.1519310000):0.7713110000):0.1904070000):0.4945330000):0.4670520000):0.0947545000);
(1ji5_A.pdb:0.3403640000	1jig_A.pdb:0.3266240000	((1n1q_A.pdb:0.2151800000	2chp_A.pdb:0.8946540000):0.2038780000	(1qgh_A.pdb:0.7065000000	((2ux1_A.pdb:0.6299030000	(((1dps_A.pdb:0.0000020000	1jts_A.pdb:0.0129370000):0.5350680000	1o9r_A.pdb:0.2376190000):0.4142560000	1uvh_A.pdb:1.1297920000):0.4540220000):0.2766010000	((1ji4_A.pdb:0.5478190000	2fjc_A.pdb:1.0141560000):0.2134380000	((1tjo_A.pdb:0.0000010000	1tk6_A.pdb:0.0000020000):1.3796700000	(((((((2fzf_A.pdb:2.2316890000	(((2inc_B.pdb:1.3801600000	2inp_C.pdb:1.1258890000):1.2319100000	((2uw1_A.pdb:0.0000020000	2uw1_B.pdb:0.0175020000):0.0203896000	1afr_A.pdb:0.1201650000):1.0407000000):0.7606800000	((1mty_D.pdb:1.9445350000	3dhg_A.pdb:1.4358390000):1.3111400000	1za0_A.pdb:1.3771380000):0.3178160000):0.5287680000):0.2264520000	(((((1z6o_A.pdb:3.4678660000	1otk_A.pdb:2.1880940000):0.9695400000	(1jk0_A.pdb:0.0296380000	(2uw2_A.pdb:0.0342320000	1w68_A.pdb:0.0147390000):0.3477730000):1.0694800000):0.7452720000	((1oqu_A.pdb:0.3117430000	1uzr_A.pdb:0.1185150000):0.1867810000	1r2f_A.pdb:0.2008250000):1.3811800000):0.2828420000	1mxr_A.pdb:1.6843320000):0.4451750000	3ee4_A.pdb:1.7987900000):0.4547620000):0.4282700000	3qhb_A.pdb:1.1266820000):0.3391960000	(1lko_A.pdb:0.8721820000	1yuz_A.pdb:0.6712450000):2.6857300000):0.1293470000	(((((1lb3_A.pdb:0.0715430000	2za7_A.pdb:0.0576610000):0.3714080000	1r03_A.pdb:0.3444500000):0.0069285900	1bg7_A.pdb:0.0989750000):0.1412210000	1z6o_M.pdb:1.2571460000):0.4192470000	(((1eum_A.pdb:0.6198990000	1krq_A.pdb:0.4613850000):0.3775010000	(3e6s_A.pdb:1.1873200000	(2jd7_A.pdb:0.4438810000	1vlg_A.pdb:0.3885170000):0.2063900000):0.1132450000):0.4755260000	1mty_B.pdb:2.7994110000):0.0496043000):1.0177400000):0.4075210000	((((1bcf_A.pdb:0.0000020000	3e1q_A.pdb:0.0000030000):0.2636010000	2fkz_A.pdb:0.1791420000):0.4349190000	1jgc_A.pdb:0.2189240000):0.8659260000	1nfv_A.pdb:1.0578840000):0.3101550000):0.3598310000	2vzb_A.pdb:1.0377750000):0.2842040000):0.6024880000):0.1267770000):0.3187830000):0.1879010000):0.0502446000);
(1ji5_A.pdb:0.3556750000	(1jig_A.pdb:0.2801560000	1n1q_A.pdb:0.3269420000):0.0000024160	(2chp_A.pdb:0.6227250000	((1qgh_A.pdb:0.3146060000	(2ux1_A.pdb:0.5793800000	(((1dps_A.pdb:0.0000010000	1jts_A.pdb:0.0065090000):0.2625980000	1o9r_A.pdb:0.4137650000):0.7532880000	1uvh_A.pdb:0.9705660000):0.5440810000):0.3306580000):0.5229940000	((1ji4_A.pdb:0.5413810000	2fjc_A.pdb:0.9846040000):0.2584370000	((1tjo_A.pdb:0.0000010000	1tk6_A.pdb:0.0000010000):0.9508800000	((((((2fzf_A.pdb:1.0806920000	(1lko_A.pdb:1.0343320000	1yuz_A.pdb:0.5060970000):1.4184200000):0.3552900000	((1z6o_A.pdb:2.7885140000	1otk_A.pdb:1.1737700000):1.4607300000	(((((((1oqu_A.pdb:0.1441700000	1r2f_A.pdb:0.2455290000):0.1315370000	1uzr_A.pdb:0.0493730000):1.4158700000	(1jk0_A.pdb:0.0000020000	(2uw2_A.pdb:0.0214520000	1w68_A.pdb:0.0165000000):0.2762300000):1.1641900000):0.6366690000	(1mxr_A.pdb:2.3660750000	3ee4_A.pdb:0.6987310000):0.6475090000):0.6167700000	(1mty_D.pdb:0.8893530000	3dhg_A.pdb:1.7966430000):1.8824100000):0.1544740000	(((2uw1_A.pdb:0.0000020000	1afr_A.pdb:0.2570900000):0.0040768600	2uw1_B.pdb:0.0046730000):1.3800400000	1za0_A.pdb:2.2675750000):0.3312440000):0.1152340000	((2inc_B.pdb:3.0004970000	2inp_C.pdb:0.0000020000):2.1183500000	1mty_B.pdb:2.1225400000):2.9699400000):0.0756505000):0.2582500000):0.4227930000	((((1lb3_A.pdb:0.0898570000	2za7_A.pdb:0.0382690000):0.3202490000	(1bg7_A.pdb:0.0871430000	1r03_A.pdb:0.2276910000):0.0839194000):0.3341820000	1z6o_M.pdb:1.0549880000):0.1037630000	(((1eum_A.pdb:0.3975640000	1krq_A.pdb:0.3611880000):0.4041750000	(2jd7_A.pdb:0.3981120000	1vlg_A.pdb:0.3023700000):0.0290377000):0.2547860000	3e6s_A.pdb:0.8435100000):0.2849480000):1.0849300000):0.3325780000	3qhb_A.pdb:1.1665200000):0.2932610000	2vzb_A.pdb:1.5399100000):0.1693690000	((((1bcf_A.pdb:0.0000010000	3e1q_A.pdb:0.0064390000):0.2695330000	2fkz_A.pdb:0.2215570000):0.4469210000	1jgc_A.pdb:0.4165890000):0.8273320000	1nfv_A.pdb:0.9435670000):0.5132540000):0.3931370000):0.7879780000):0.2364600000):0.0773726000):0.0914401000);
(1ji5_A.pdb:0.1819250000	(1jig_A.pdb:0.1766490000	(1n1q_A.pdb:0.2418490000	(((1qgh_A.pdb:0.4680340000	2ux1_A.pdb:0.7574750000):0.2494530000	(1ji4_A.pdb:0.7624350000	2fjc_A.pdb:0.9219800000):0.1126040000):0.1727580000	((((1dps_A.pdb:0.0000020000	1jts_A.pdb:0.0000020000):0.3740940000	1o9r_A.pdb:0.3371890000):0.3340830000	1uvh_A.pdb:0.8949970000):0.5907910000	((1tjo_A.pdb:0.0000010000	1tk6_A.pdb:0.0000010000):1.1161200000	((((((2fzf_A.pdb:1.2177550000	((1oqu_A.pdb:0.1944070000	1uzr_A.pdb:0.1712420000):0.0560322000	1r2f_A.pdb:0.1568490000):1.3687800000):0.2232610000	((1mxr_A.pdb:1.8939300000	3ee4_A.pdb:1.4472500000):0.5493020000	(1jk0_A.pdb:0.0892690000	(2uw2_A.pdb:0.0354400000	1w68_A.pdb:0.0000020000):0.2200610000):1.7688400000):0.5592630000):0.2396000000	(((1lko_A.pdb:1.3394890000	1yuz_A.pdb:0.5688890000):1.4545100000	3qhb_A.pdb:1.1365160000):0.1306420000	((1z6o_A.pdb:1.9858520000	1otk_A.pdb:1.8332810000):1.7646200000	((((2inc_B.pdb:1.8638980000	2inp_C.pdb:0.9379730000):1.8954800000	((2uw1_A.pdb:0.0000020000	2uw1_B.pdb:0.0087340000):0.1067250000	1afr_A.pdb:0.0807080000):0.7066260000):1.1254300000	1za0_A.pdb:1.6284660000):0.1963940000	(1mty_D.pdb:1.4343000000	3dhg_A.pdb:1.4547230000):2.3650900000):0.4004910000):0.6536830000):0.2149510000):0.2370720000	((((((1lb3_A.pdb:0.0962480000	2za7_A.pdb:0.0579600000):0.4595320000	1bg7_A.pdb:0.1009130000):0.1066020000	1r03_A.pdb:0.3428770000):0.2671860000	1mty_B.pdb:3.1714000000):0.1566170000	1z6o_M.pdb:1.1973400000):0.2563550000	(((1eum_A.pdb:0.5773000000	1krq_A.pdb:0.2811970000):0.7194970000	(2jd7_A.pdb:0.4706110000	1vlg_A.pdb:0.2508440000):0.2479330000):0.1924640000	3e6s_A.pdb:1.1591080000):0.1759740000):0.9793220000):0.7465030000	(2vzb_A.pdb:1.5180110000	(((1bcf_A.pdb:0.0000020000	3e1q_A.pdb:0.0272130000):0.4199470000	2fkz_A.pdb:0.1316270000):0.5981600000	1jgc_A.pdb:0.4167070000):0.8904390000):0.2416060000):0.1525630000	1nfv_A.pdb:0.9403610000):0.9105520000):0.5727160000):0.2725920000):0.1644000000):0.1162060000):0.1356410000	2chp_A.pdb:0.5851470000);
(1ji5_A.pdb:0.2783950000	((1jig_A.pdb:0.2050570000	(((1qgh_A.pdb:0.3477380000	(2ux1_A.pdb:0.6024380000	(((1dps_A.pdb:0.0000010000	1jts_A.pdb:0.0132500000):0.4704710000	1o9r_A.pdb:0.2680380000):0.6312240000	1uvh_A.pdb:0.9735840000):0.6519930000):0.3802440000):0.4449850000	(1ji4_A.pdb:0.7739840000	2fjc_A.pdb:0.9707820000):0.4199400000):0.0770814000	((1tjo_A.pdb:0.0000010000	1tk6_A.pdb:0.0000010000):0.9246050000	(((((2fzf_A.pdb:1.6873800000	(1lko_A.pdb:0.8832380000	1yuz_A.pdb:0.5583740000):0.8734110000):0.7956120000	3qhb_A.pdb:0.7323600000):0.5846050000	((((((1lb3_A.pdb:0.0720340000	2za7_A.pdb:0.1284920000):0.5171710000	1bg7_A.pdb:0.2243870000):0.1497670000	1r03_A.pdb:0.1809940000):0.5315920000	1z6o_M.pdb:0.7288130000):0.4908560000	(((1eum_A.pdb:0.5722750000	1krq_A.pdb:0.4057690000):0.3814250000	3e6s_A.pdb:1.2697180000):0.1719880000	(2jd7_A.pdb:0.4438060000	1vlg_A.pdb:0.3455480000):0.1709210000):0.1394310000):0.6895560000	(((((1z6o_A.pdb:1.4745730000	1otk_A.pdb:2.5865310000):2.5211800000	((2inc_B.pdb:1.6049660000	2inp_C.pdb:0.9505350000):1.2772200000	1mty_B.pdb:2.3290240000):0.5598210000):0.0629844000	1za0_A.pdb:1.7800150000):0.2513730000	((2uw1_A.pdb:0.0000020000	2uw1_B.pdb:0.0172680000):0.0884341000	1afr_A.pdb:0.1084210000):1.1303100000):0.6212940000	((((((1oqu_A.pdb:0.2083300000	1uzr_A.pdb:0.1081270000):0.2044730000	1r2f_A.pdb:0.0747120000):1.5486200000	(1jk0_A.pdb:0.1870840000	(2uw2_A.pdb:0.0189980000	1w68_A.pdb:0.0092280000):0.1588090000):1.3556200000):0.9671260000	1mxr_A.pdb:1.2683010000):0.4843010000	3ee4_A.pdb:1.9214810000):0.2774540000	(1mty_D.pdb:1.4813130000	3dhg_A.pdb:0.6294550000):2.0448000000):0.3491500000):0.2121540000):0.4377560000):0.8304810000	((((1bcf_A.pdb:0.0000010000	3e1q_A.pdb:0.0068070000):0.2649710000	2fkz_A.pdb:0.0766270000):0.4435630000	1jgc_A.pdb:0.4297620000):0.9044700000	1nfv_A.pdb:1.1691440000):0.4743260000):0.1232070000	2vzb_A.pdb:1.6285810000):0.3950850000):0.6706840000):0.0742575000):0.1228470000	1n1q_A.pdb:0.1830480000):0.0577767000	2chp_A.pdb:0.5263540000);
(1ji5_A.pdb:0.1686530000	((1jig_A.pdb:0.1782880000	(((1dps_A.pdb:0.0000030000	1jts_A.pdb:0.0345590000):0.5199370000	1o9r_A.pdb:0.2110340000):0.4470190000	(1uvh_A.pdb:0.9459960000	((1tjo_A.pdb:0.0000020000	1tk6_A.pdb:0.0000020000):0.9967390000	(((((((2fzf_A.pdb:2.2819350000	((1z6o_A.pdb:1.3359130000	1otk_A.pdb:2.1378510000):2.2035100000	(((2inc_B.pdb:1.1137970000	2inp_C.pdb:1.4254590000):1.1997300000	((2uw1_A.pdb:0.0000020000	2uw1_B.pdb:0.0045300000):0.1098080000	1afr_A.pdb:0.0677710000):1.3029700000):0.2059220000	1za0_A.pdb:1.4335810000):0.2411700000):0.1647750000):0.3144420000	(1mty_D.pdb:1.3767590000	3dhg_A.pdb:1.2737200000):2.0028700000):0.2852100000	((((1oqu_A.pdb:0.2064110000	1uzr_A.pdb:0.1254130000):0.1339820000	1r2f_A.pdb:0.2605300000):1.5801900000	(1jk0_A.pdb:0.1429050000	(2uw2_A.pdb:0.0106580000	1w68_A.pdb:0.0226970000):0.2452920000):2.2068000000):0.7989160000	(1mxr_A.pdb:1.8026440000	3ee4_A.pdb:1.3810790000):0.5610860000):0.1216440000):0.4473480000	((1lko_A.pdb:0.7018420000	1yuz_A.pdb:0.9803690000):1.8773400000	3qhb_A.pdb:0.5385090000):0.3509420000):0.5821710000	((((((1lb3_A.pdb:0.1209970000	2za7_A.pdb:0.1104320000):0.4588560000	1bg7_A.pdb:0.2308880000):0.0799398000	1r03_A.pdb:0.1397810000):0.4724580000	1z6o_M.pdb:0.8187260000):0.3226570000	(((1eum_A.pdb:0.8002380000	1krq_A.pdb:0.1401590000):0.3325240000	3e6s_A.pdb:1.1602150000):0.2286920000	(2jd7_A.pdb:0.5069500000	1vlg_A.pdb:0.3233840000):0.2471340000):0.2663900000):0.0684548000	1mty_B.pdb:3.2833670000):0.9169560000):0.3645510000	2vzb_A.pdb:1.6311030000):0.0596359000	((((1bcf_A.pdb:0.0000020000	3e1q_A.pdb:0.0070440000):0.4454750000	2fkz_A.pdb:0.1540030000):0.4165680000	1jgc_A.pdb:0.4988720000):1.8617700000	1nfv_A.pdb:0.6107530000):0.2475200000):0.7848030000):0.4702390000):0.2338980000):0.8296470000):0.0275780000	(1n1q_A.pdb:0.4430220000	2chp_A.pdb:0.6839340000):0.1103290000):0.1608240000	((1qgh_A.pdb:0.1901800000	2ux1_A.pdb:0.8642240000):0.4117370000	(1ji4_A.pdb:1.0859250000	2fjc_A.pdb:0.9795150000):0.4715700000):0.2612480000);
(1ji5_A.pdb:0.3063150000	(1jig_A.pdb:0.2011170000	(((1qgh_A.pdb:0.3997920000	2ux1_A.pdb:0.7878730000):0.2931600000	(1ji4_A.pdb:0.7707730000	2fjc_A.pdb:0.9610500000):0.3925080000):0.2366720000	(((((1dps_A.pdb:0.0000020000	1jts_A.pdb:0.0065280000):0.4598460000	1o9r_A.pdb:0.2304610000):0.6636700000	1uvh_A.pdb:0.6449010000):0.4095600000	(1tjo_A.pdb:0.0000010000	1tk6_A.pdb:0.0000020000):1.2913400000):0.2168250000	((((2fzf_A.pdb:1.7114370000	((((1z6o_A.pdb:1.1211290000	1otk_A.pdb:1.9506360000):2.1098300000	(1jk0_A.pdb:0.0183800000	(2uw2_A.pdb:0.0125590000	1w68_A.pdb:0.0113240000):0.3587240000):1.9172200000):0.4505380000	((1oqu_A.pdb:0.1830930000	1uzr_A.pdb:0.1178990000):0.1936750000	1r2f_A.pdb:0.0701130000):1.3710100000):0.7036180000	(((1mxr_A.pdb:1.7308360000	3ee4_A.pdb:1.4053320000):1.1052100000	(((2inc_B.pdb:1.4240850000	2inp_C.pdb:0.9087520000):5.0524900000	((2uw1_A.pdb:0.0000020000	2uw1_B.pdb:0.0044350000):0.0771202000	1afr_A.pdb:0.1173030000):0.4579650000):0.8657820000	1za0_A.pdb:1.6614180000):0.4102420000):0.2608410000	(1mty_D.pdb:1.6473790000	3dhg_A.pdb:0.7391200000):2.0104300000):0.0687638000):0.0000025630):0.2088520000	((1lko_A.pdb:1.6516380000	1yuz_A.pdb:0.4085100000):1.4085200000	3qhb_A.pdb:0.6656650000):0.2183000000):0.8671380000	(2vzb_A.pdb:1.4248550000	((((1bcf_A.pdb:0.0000020000	3e1q_A.pdb:0.0132390000):0.2834570000	2fkz_A.pdb:0.2610890000):0.4938630000	1jgc_A.pdb:0.2673510000):0.4679270000	1nfv_A.pdb:1.0166920000):0.5753490000):0.0966910000):0.1666890000	(((((1lb3_A.pdb:0.0520530000	2za7_A.pdb:0.0761500000):0.3603950000	(1bg7_A.pdb:0.0940150000	1r03_A.pdb:0.3493920000):0.0747259000):0.3016060000	(((1eum_A.pdb:0.6836800000	1krq_A.pdb:0.2054940000):0.5428580000	(2jd7_A.pdb:0.3668980000	1vlg_A.pdb:0.1949930000):0.1703120000):0.4561760000	3e6s_A.pdb:1.2229700000):0.2955300000):0.2946090000	1z6o_M.pdb:0.7570090000):0.5206060000	1mty_B.pdb:3.2185060000):0.7102960000):0.5497740000):0.6414970000):0.0000022452):0.0574255000	(1n1q_A.pdb:0.3635820000	2chp_A.pdb:0.6998880000):0.0932948000);
(1ji5_A.pdb:0.2013480000	((1jig_A.pdb:0.1490480000	(((1qgh_A.pdb:0.3044590000	2ux1_A.pdb:0.7418500000):0.3494710000	(1ji4_A.pdb:0.8273150000	2fjc_A.pdb:0.7436780000):0.3964160000):0.2594530000	(((1dps_A.pdb:0.0000010000	1jts_A.pdb:0.0178070000):0.5994760000	1o9r_A.pdb:0.2568570000):0.6445440000	(1uvh_A.pdb:0.9238120000	((1tjo_A.pdb:0.0000010000	1tk6_A.pdb:0.0000010000):0.7737730000	(((((2fzf_A.pdb:2.0127000000	(((((1z6o_A.pdb:3.1376370000	1otk_A.pdb:1.3556280000):1.4186300000	(1jk0_A.pdb:0.0302580000	(2uw2_A.pdb:0.0184970000	1w68_A.pdb:0.0122910000):0.3559160000):1.1905300000):0.4042510000	((1oqu_A.pdb:0.1734050000	1uzr_A.pdb:0.2010460000):0.1305620000	1r2f_A.pdb:0.2388320000):1.4244700000):0.5685540000	(1mxr_A.pdb:1.4340450000	3ee4_A.pdb:1.4000700000):0.3977360000):0.3982740000	(1mty_D.pdb:1.1384210000	3dhg_A.pdb:1.3995720000):1.8025800000):0.3556020000):0.0000020746	((((2inc_B.pdb:2.2274150000	2inp_C.pdb:0.5412650000):1.3627200000	1mty_B.pdb:2.0873940000):0.4761410000	1za0_A.pdb:2.3146590000):0.5870480000	((2uw1_A.pdb:0.0000020000	2uw1_B.pdb:0.0000020000):0.0440742000	1afr_A.pdb:0.1433760000):1.0895400000):0.5626220000):0.3992830000	((1lko_A.pdb:0.9072310000	1yuz_A.pdb:0.8526290000):1.3564000000	3qhb_A.pdb:0.8019200000):0.1319850000):0.4795520000	(((((1lb3_A.pdb:0.1065540000	2za7_A.pdb:0.0938840000):0.3308990000	1bg7_A.pdb:0.1679290000):0.1238450000	1r03_A.pdb:0.2442620000):0.5740650000	1z6o_M.pdb:0.7418790000):0.1909510000	((1eum_A.pdb:0.8968830000	1krq_A.pdb:0.1809170000):0.2635190000	(3e6s_A.pdb:1.0937720000	(2jd7_A.pdb:0.4505390000	1vlg_A.pdb:0.2674150000):0.2292770000):0.1599170000):0.3451250000):1.0603400000):0.4805850000	(2vzb_A.pdb:1.4287970000	((((1bcf_A.pdb:0.0000010000	3e1q_A.pdb:0.0000030000):0.3890160000	2fkz_A.pdb:0.2306900000):0.4172580000	1jgc_A.pdb:0.3953210000):0.8962780000	1nfv_A.pdb:0.9597970000):0.2954680000):0.0355706000):0.4966380000):0.1938430000):0.1490570000):0.5462940000):0.1102330000):0.0860627000	1n1q_A.pdb:0.4753020000):0.1335910000	2chp_A.pdb:0.6613240000);
(1ji5_A.pdb:0.2360530000	(1jig_A.pdb:0.3377210000	((1n1q_A.pdb:0.2442460000	((((1dps_A.pdb:0.0000020000	1jts_A.pdb:0.0256190000):0.3890000000	1o9r_A.pdb:0.2697500000):0.4617980000	1uvh_A.pdb:0.8004450000):0.6173100000	((1tjo_A.pdb:0.0000010000	1tk6_A.pdb:0.0000010000):0.9230220000	((((((2fzf_A.pdb:1.5996440000	(1z6o_A.pdb:1.7635660000	1otk_A.pdb:1.0903000000):1.8720800000):0.6760570000	(((((((1oqu_A.pdb:0.1598520000	1uzr_A.pdb:0.1302100000):0.1612560000	1r2f_A.pdb:0.1802530000):1.1489000000	(1jk0_A.pdb:0.1046870000	(2uw2_A.pdb:0.0000030000	1w68_A.pdb:0.0500500000):0.2594490000):1.0460400000):1.1377900000	(1mxr_A.pdb:1.7462730000	3ee4_A.pdb:1.0578850000):0.5001980000):0.6632830000	1za0_A.pdb:1.5099590000):0.7539320000	((2uw1_A.pdb:0.0000020000	2uw1_B.pdb:0.0274510000):0.0878097000	1afr_A.pdb:0.1521280000):1.0997500000):0.1770640000	((2inc_B.pdb:1.1612180000	2inp_C.pdb:1.3699730000):1.0181800000	(1mty_D.pdb:1.5999640000	3dhg_A.pdb:1.0122390000):1.4934400000):0.4245380000):0.1281000000):0.4073410000	((1lko_A.pdb:1.0617860000	1yuz_A.pdb:1.1631050000):1.8759000000	3qhb_A.pdb:1.1716880000):0.2517070000):0.5412560000	((((((1lb3_A.pdb:0.1408330000	2za7_A.pdb:0.0127250000):0.2945340000	1bg7_A.pdb:0.1819150000):0.0780836000	1r03_A.pdb:0.2721820000):0.3351330000	1z6o_M.pdb:1.0642530000):0.1094300000	1mty_B.pdb:3.5081000000):0.1131390000	((1eum_A.pdb:0.8672710000	1krq_A.pdb:0.1511840000):0.4749180000	(3e6s_A.pdb:1.1805890000	(2jd7_A.pdb:0.4978550000	1vlg_A.pdb:0.3387830000):0.2008900000):0.2644130000):0.2289040000):0.6526870000):0.7436530000	(2vzb_A.pdb:1.7408150000	(((1bcf_A.pdb:0.0000020000	3e1q_A.pdb:0.0120590000):0.3243000000	2fkz_A.pdb:0.1931140000):0.3120260000	1jgc_A.pdb:0.5446330000):1.0362100000):0.3910250000):0.1273410000	1nfv_A.pdb:1.0999610000):0.4512850000):0.5450820000):0.4137830000):0.1481700000	((1qgh_A.pdb:0.2888320000	2ux1_A.pdb:0.8908280000):0.3499890000	(1ji4_A.pdb:0.5833620000	2fjc_A.pdb:0.9539910000):0.6643610000):0.1612320000):0.1322970000):0.0862327000	2chp_A.pdb:0.5495940000);
(1ji5_A.pdb:0.2317240000	(1jig_A.pdb:0.2308120000	(1n1q_A.pdb:0.3267850000	(2chp_A.pdb:0.5452520000	((1ji4_A.pdb:0.6855790000	2fjc_A.pdb:0.9393400000):0.0964004000	((1tjo_A.pdb:0.0000010000	1tk6_A.pdb:0.0000010000):1.2530700000	((((((((2fzf_A.pdb:1.4446810000	((1oqu_A.pdb:0.1848190000	1uzr_A.pdb:0.1797760000):0.1375180000	1r2f_A.pdb:0.2275390000):1.8979200000):0.1062800000	(1z6o_A.pdb:2.4651390000	1otk_A.pdb:1.4366100000):1.8403700000):0.2527710000	((1mxr_A.pdb:1.8530530000	3ee4_A.pdb:1.6321690000):0.4306170000	(1jk0_A.pdb:0.0869800000	(2uw2_A.pdb:0.0466580000	1w68_A.pdb:0.0057470000):0.2900870000):1.9763700000):0.6531400000):0.1206180000	(((2inc_B.pdb:2.3563010000	2inp_C.pdb:0.2252110000):2.7339000000	1za0_A.pdb:2.8116310000):0.8713630000	((2uw1_A.pdb:0.0000020000	2uw1_B.pdb:0.0000020000):0.0539268000	1afr_A.pdb:0.1256640000):1.0053900000):0.6881130000):0.4382130000	(3qhb_A.pdb:1.0861680000	(1mty_D.pdb:1.1807610000	3dhg_A.pdb:0.7916210000):1.9927700000):0.6173310000):0.1530370000	((1lko_A.pdb:1.0619130000	1yuz_A.pdb:0.5103060000):1.3182600000	(((((((((1lb3_A.pdb:0.0409790000	2za7_A.pdb:0.0695690000):0.4965110000	1bg7_A.pdb:0.1148550000):0.0888000000	1r03_A.pdb:0.1763620000):0.2614580000	1mty_B.pdb:2.7901950000):0.2045450000	1z6o_M.pdb:0.7477100000):0.3073050000	3e6s_A.pdb:1.0359930000):0.2282300000	1krq_A.pdb:0.2612230000):0.2235120000	1eum_A.pdb:0.7251490000):0.3563400000	(2jd7_A.pdb:0.3168990000	1vlg_A.pdb:0.4934870000):0.0306191000):0.9943410000):0.1085630000):0.6898750000	((((1bcf_A.pdb:0.0000020000	3e1q_A.pdb:0.0000030000):0.3798090000	2fkz_A.pdb:0.0647170000):0.7441380000	1jgc_A.pdb:0.2391310000):0.7955780000	1nfv_A.pdb:0.8503610000):0.5911450000):0.0998398000	2vzb_A.pdb:1.1078780000):0.7795020000):0.5000550000):0.2530750000):0.0931416000):0.1239690000):0.0484327000	((1qgh_A.pdb:0.3164220000	2ux1_A.pdb:0.8422920000):0.2105190000	(((1dps_A.pdb:0.0023190000	1jts_A.pdb:0.0330160000):0.3593460000	1o9r_A.pdb:0.3206880000):0.5995380000	1uvh_A.pdb:1.2660160000):0.7967850000):0.4636350000);
(1ji5_A.pdb:0.2936770000	(1jig_A.pdb:0.3180830000	(1n1q_A.pdb:0.4219290000	2chp_A.pdb:0.9606260000):0.1403550000):0.1056940000	((1qgh_A.pdb:0.2941650000	2ux1_A.pdb:0.9062420000):0.3870440000	(((1ji4_A.pdb:0.8472580000	2fjc_A.pdb:1.2275100000):0.1909560000	((1tjo_A.pdb:0.0000020000	1tk6_A.pdb:0.0000020000):1.0807800000	((((2fzf_A.pdb:1.7202410000	(1lko_A.pdb:1.1088950000	1yuz_A.pdb:0.2306630000):1.4624600000):0.4671590000	(3qhb_A.pdb:0.7704090000	(((1z6o_A.pdb:0.8818930000	1otk_A.pdb:1.7770260000):2.1370300000	(((1oqu_A.pdb:0.1770470000	1uzr_A.pdb:0.1386740000):0.1583670000	1r2f_A.pdb:0.1198250000):1.3597100000	(1jk0_A.pdb:0.0336620000	(2uw2_A.pdb:0.0015110000	1w68_A.pdb:0.0272580000):0.3905170000):2.1998700000):0.0743424000):0.9881510000	(((1mxr_A.pdb:1.7786540000	3ee4_A.pdb:1.1976210000):1.4947300000	((((2inc_B.pdb:2.2962030000	2inp_C.pdb:0.7709890000):2.5822900000	1mty_B.pdb:3.0713400000):1.9434300000	1za0_A.pdb:1.2120860000):0.4038200000	((2uw1_A.pdb:0.0000020000	2uw1_B.pdb:0.0136650000):0.0411201000	1afr_A.pdb:0.1480520000):1.3862600000):0.5774640000):0.1025150000	(1mty_D.pdb:1.1083740000	3dhg_A.pdb:1.2223960000):2.6891800000):0.1648710000):0.5019730000):0.1590150000):0.5405040000	(2vzb_A.pdb:1.2460730000	((((((1lb3_A.pdb:0.0278910000	2za7_A.pdb:0.1598670000):0.3690210000	1bg7_A.pdb:0.1987990000):0.0417139000	1r03_A.pdb:0.3537730000):0.2531760000	1z6o_M.pdb:1.3039260000):0.2780850000	3e6s_A.pdb:1.4929520000):0.1029910000	((1eum_A.pdb:0.6889140000	1krq_A.pdb:0.3603390000):0.3877600000	(2jd7_A.pdb:0.3340560000	1vlg_A.pdb:0.4831210000):0.1081760000):0.3151390000):0.8354820000):0.3734180000):0.1200810000	((((1bcf_A.pdb:0.0000020000	3e1q_A.pdb:0.0061050000):0.3670800000	2fkz_A.pdb:0.1901830000):0.3497950000	1jgc_A.pdb:0.4239410000):0.9689590000	1nfv_A.pdb:0.7950210000):0.2594730000):0.4360210000):0.8048520000):0.4597590000	(((1dps_A.pdb:0.0000010000	1jts_A.pdb:0.0179880000):0.3194170000	1o9r_A.pdb:0.3744540000):0.3417480000	1uvh_A.pdb:1.2645570000):0.6975190000):0.3026390000):0.1910550000);
(1ji5_A.pdb:0.2774810000	1jig_A.pdb:0.2681550000	(((1n1q_A.pdb:0.2181620000	2chp_A.pdb:0.7144670000):0.0508869000	((1ji4_A.pdb:0.7265910000	2fjc_A.pdb:1.1818950000):0.2697960000	((1tjo_A.pdb:0.0000010000	1tk6_A.pdb:0.0000010000):1.0111500000	((((((((2fzf_A.pdb:2.1821620000	(1z6o_A.pdb:1.6142180000	1otk_A.pdb:1.9949020000):1.7208000000):0.5923280000	(((((1oqu_A.pdb:0.2398040000	1uzr_A.pdb:0.1648750000):0.0342255000	1r2f_A.pdb:0.1636070000):1.3413900000	1mxr_A.pdb:2.0132300000):0.4951210000	(3ee4_A.pdb:2.2385250000	(1jk0_A.pdb:0.0617500000	(2uw2_A.pdb:0.0181300000	1w68_A.pdb:0.0066570000):0.3306830000):1.3149300000):0.3765590000):0.3726400000	(((2inc_B.pdb:0.9834830000	2inp_C.pdb:2.1999580000):3.2988900000	((2uw1_A.pdb:0.0000020000	2uw1_B.pdb:0.0000020000):0.0756935000	1afr_A.pdb:0.0704840000):0.5599010000):1.4443400000	1za0_A.pdb:1.3591560000):0.5129970000):0.4264940000):0.0158111000	(1mty_D.pdb:1.4050560000	3dhg_A.pdb:1.4857540000):3.3738600000):0.2573540000	(((((((((1lb3_A.pdb:0.0182530000	2za7_A.pdb:0.0859060000):0.4597540000	1bg7_A.pdb:0.0343980000):0.1058460000	1r03_A.pdb:0.1594850000):0.2773280000	1z6o_M.pdb:1.0567580000):0.0892319000	1mty_B.pdb:3.6438140000):0.3018090000	(1eum_A.pdb:0.5684360000	1krq_A.pdb:0.2935820000):0.4232860000):0.2291050000	3e6s_A.pdb:1.0922350000):0.1670770000	1vlg_A.pdb:0.2491040000):0.1543880000	2jd7_A.pdb:0.1965780000):0.8599210000):0.6458750000	3qhb_A.pdb:1.7480860000):0.1131560000	(1lko_A.pdb:1.3721410000	1yuz_A.pdb:0.2340670000):1.9786300000):0.2947570000	((((1bcf_A.pdb:0.0000020000	3e1q_A.pdb:0.0127080000):0.3074970000	2fkz_A.pdb:0.1772730000):0.2913500000	1jgc_A.pdb:0.3714190000):0.4008690000	1nfv_A.pdb:1.3200500000):0.3132260000):0.4455180000	2vzb_A.pdb:1.1321640000):0.4266500000):0.5575900000):0.2216290000):0.1436160000	((1qgh_A.pdb:0.3492390000	2ux1_A.pdb:0.4868690000):0.1195050000	(((1dps_A.pdb:0.0061840000	1jts_A.pdb:0.0000030000):0.4033250000	1o9r_A.pdb:0.2800570000):0.6567330000	1uvh_A.pdb:0.9693860000):0.6584930000):0.2564810000):0.0178460000);
(1ji5_A.pdb:0.2445010000	(1jig_A.pdb:0.1316520000	(((1qgh_A.pdb:0.4619240000	(2ux1_A.pdb:0.3234350000	(((1dps_A.pdb:0.0038690000	1jts_A.pdb:0.0147810000):0.3379120000	1o9r_A.pdb:0.3297700000):0.5366050000	1uvh_A.pdb:0.9579120000):0.5243200000):0.4551630000):0.2353770000	(1ji4_A.pdb:0.6320660000	2fjc_A.pdb:1.1908370000):0.1828260000):0.1234580000	((1tjo_A.pdb:0.0000010000	1tk6_A.pdb:0.0000010000):1.1669800000	(((((((2fzf_A.pdb:1.0171750000	(1z6o_A.pdb:2.0816790000	1otk_A.pdb:1.7688590000):1.5941000000):0.8786620000	(3qhb_A.pdb:1.0243920000	(1mty_D.pdb:1.1971930000	3dhg_A.pdb:1.1508450000):1.6652200000):0.0091942600):0.2536190000	(1lko_A.pdb:1.3164900000	1yuz_A.pdb:0.3962450000):1.1687300000):0.2335180000	(((1oqu_A.pdb:0.1825590000	1uzr_A.pdb:0.1448200000):0.1763510000	1r2f_A.pdb:0.1690980000):1.9358700000	(((1mxr_A.pdb:1.1957800000	(1jk0_A.pdb:0.1493220000	(2uw2_A.pdb:0.0204210000	1w68_A.pdb:0.0090620000):0.2295590000):1.2280300000):0.3560600000	3ee4_A.pdb:1.4905450000):0.4919680000	(((((2inc_B.pdb:1.1331070000	2inp_C.pdb:1.5437680000):3.7228500000	2uw1_B.pdb:0.0142400000):0.0037934800	2uw1_A.pdb:0.0000020000):0.0630011000	1afr_A.pdb:0.0909470000):1.3670600000	1za0_A.pdb:1.4845240000):0.4206420000):0.0000020432):0.4179660000):0.3598570000	(((((1lb3_A.pdb:0.0500340000	2za7_A.pdb:0.0907110000):0.3443830000	(1bg7_A.pdb:0.0892070000	1r03_A.pdb:0.3632610000):0.2248360000):0.4539520000	1z6o_M.pdb:1.3242830000):0.1872490000	(((1eum_A.pdb:0.8027930000	1krq_A.pdb:0.3423020000):0.3095010000	3e6s_A.pdb:0.9498820000):0.1115130000	(2jd7_A.pdb:0.3785650000	1vlg_A.pdb:0.3622190000):0.2977220000):0.3984410000):0.0095318500	1mty_B.pdb:2.8630170000):1.2118300000):0.7292800000	2vzb_A.pdb:0.9622190000):0.1542850000	((((1bcf_A.pdb:0.0000020000	3e1q_A.pdb:0.0000030000):0.2189230000	2fkz_A.pdb:0.2607540000):0.4130520000	1jgc_A.pdb:0.3442170000):0.4663070000	1nfv_A.pdb:1.0127710000):0.3875510000):0.2181870000):0.7754180000):0.2218400000):0.0756880000	(1n1q_A.pdb:0.2069130000	2chp_A.pdb:0.5588380000):0.1720830000);
(1ji5_A.pdb:0.2435890000	1jig_A.pdb:0.2352510000	((1n1q_A.pdb:0.2885070000	2chp_A.pdb:0.7579420000):0.0921135000	((1qgh_A.pdb:0.3196550000	(2ux1_A.pdb:0.4746230000	(((1dps_A.pdb:0.0203320000	1jts_A.pdb:0.0000020000):0.4481450000	1o9r_A.pdb:0.2474410000):0.6140940000	1uvh_A.pdb:1.7757710000):0.5204820000):0.4930130000):0.5628160000	((1ji4_A.pdb:0.7791420000	2fjc_A.pdb:1.0275490000):0.5030520000	((1tjo_A.pdb:0.0000010000	1tk6_A.pdb:0.0000010000):1.2858600000	((((((2fzf_A.pdb:1.3945830000	(1z6o_A.pdb:1.0929110000	1otk_A.pdb:1.5307200000):1.3898100000):0.7954520000	(((((1oqu_A.pdb:0.2604730000	1uzr_A.pdb:0.0702040000):0.0582057000	1r2f_A.pdb:0.2682610000):1.6565400000	(1jk0_A.pdb:0.0968280000	(2uw2_A.pdb:0.0231190000	1w68_A.pdb:0.0048960000):0.2693880000):1.8263500000):0.3557080000	(1mxr_A.pdb:1.9225670000	3ee4_A.pdb:1.8551410000):0.7351710000):0.2662200000	((((2inc_B.pdb:0.8458710000	2inp_C.pdb:1.8114650000):3.1120300000	(1mty_D.pdb:1.1197750000	3dhg_A.pdb:1.7009240000):0.9281390000):0.9614280000	((2uw1_A.pdb:0.0000020000	2uw1_B.pdb:0.0122540000):0.0000020586	1afr_A.pdb:0.2147390000):1.0169000000):0.2588210000	1za0_A.pdb:2.1329490000):0.0389051000):0.1003510000):0.6353250000	(((((1lb3_A.pdb:0.0930240000	2za7_A.pdb:0.0713100000):0.3267220000	(1bg7_A.pdb:0.1311190000	1r03_A.pdb:0.2519850000):0.1197450000):0.4090150000	1z6o_M.pdb:0.8448970000):0.1327990000	1mty_B.pdb:3.3700340000):0.1012560000	((((1eum_A.pdb:0.5091890000	1krq_A.pdb:0.4388730000):0.5745420000	2jd7_A.pdb:0.2826910000):0.1130400000	3e6s_A.pdb:1.1086590000):0.1955730000	1vlg_A.pdb:0.1976880000):0.4011430000):1.0838300000):0.4276640000	((1lko_A.pdb:0.7198360000	1yuz_A.pdb:0.7052890000):1.5980200000	3qhb_A.pdb:1.2639260000):0.0846626000):0.4294570000	((((1bcf_A.pdb:0.0000020000	3e1q_A.pdb:0.0000030000):0.3635720000	2fkz_A.pdb:0.1657740000):0.5457310000	1jgc_A.pdb:0.2371310000):0.8940770000	1nfv_A.pdb:0.5355750000):0.4997280000):0.3200590000	2vzb_A.pdb:1.1736130000):0.2946780000):0.8620480000):0.1690640000):0.0512134000):0.0877484000);
(1ji5_A.pdb:0.1778400000	(1jig_A.pdb:0.2780430000	((1qgh_A.pdb:0.3120220000	2ux1_A.pdb:0.4880260000):0.4375150000	((1ji4_A.pdb:0.8889640000	2fjc_A.pdb:0.7202260000):0.2471610000	((((1dps_A.pdb:0.0000010000	1jts_A.pdb:0.0129040000):0.4720250000	1o9r_A.pdb:0.2304100000):0.4718140000	1uvh_A.pdb:0.7292240000):0.3610930000	((1tjo_A.pdb:0.0000010000	1tk6_A.pdb:0.0000010000):1.1506400000	(((((2fzf_A.pdb:1.6596790000	(1lko_A.pdb:0.4398700000	1yuz_A.pdb:1.0608100000):1.4287200000):0.4918160000	3qhb_A.pdb:0.9282590000):0.4974220000	((((((1lb3_A.pdb:0.1055160000	2za7_A.pdb:0.0551520000):0.3072580000	1bg7_A.pdb:0.1229680000):0.0570712000	1r03_A.pdb:0.2840010000):0.2275400000	1z6o_M.pdb:0.8868790000):0.5773950000	(((1eum_A.pdb:0.4668910000	1krq_A.pdb:0.3575920000):0.3494640000	3e6s_A.pdb:1.2555010000):0.1757080000	(2jd7_A.pdb:0.3742070000	1vlg_A.pdb:0.4344920000):0.0881945000):0.3821930000):0.6486980000	((((1z6o_A.pdb:3.9780640000	(2inc_B.pdb:3.0057030000	2inp_C.pdb:0.0000020000):1.8363600000):0.1336080000	1mty_B.pdb:2.4530580000):1.1946900000	(1mty_D.pdb:1.6839500000	3dhg_A.pdb:0.9279240000):1.9265700000):0.2866700000	(((((((1oqu_A.pdb:0.1244290000	1uzr_A.pdb:0.1394840000):0.1348450000	1r2f_A.pdb:0.1007150000):1.2476300000	(1jk0_A.pdb:0.0267110000	(2uw2_A.pdb:0.0405840000	1w68_A.pdb:0.0038870000):0.3218070000):1.1018700000):0.8910990000	1mxr_A.pdb:1.2440150000):0.1889390000	1za0_A.pdb:1.4575050000):0.2752730000	((2uw1_A.pdb:0.0000020000	2uw1_B.pdb:0.0227050000):0.1027590000	1afr_A.pdb:0.1032840000):1.5201800000):0.3663050000	3ee4_A.pdb:1.5568940000):0.2017650000):0.3141270000):0.5087920000):0.1871840000	1otk_A.pdb:3.1632550000):0.1770210000	((2vzb_A.pdb:1.3972980000	(((1bcf_A.pdb:0.0000010000	3e1q_A.pdb:0.0064740000):0.2638870000	2fkz_A.pdb:0.2807730000):0.2630620000	1jgc_A.pdb:0.3573990000):0.5719340000):0.4447560000	1nfv_A.pdb:0.9372990000):0.2425890000):0.5840120000):0.1287340000):0.2462300000):0.2209250000):0.1581610000):0.0483317000	(1n1q_A.pdb:0.3376210000	2chp_A.pdb:0.6561070000):0.2256000000);
(1ji5_A.pdb:0.2094590000	((1jig_A.pdb:0.2574020000	(((1qgh_A.pdb:0.4496370000	(2ux1_A.pdb:0.7026940000	(((1dps_A.pdb:0.0000030000	1jts_A.pdb:0.0429140000):0.4298520000	1o9r_A.pdb:0.3263320000):0.3544690000	1uvh_A.pdb:1.2181310000):0.3844790000):0.2993560000):0.4659700000	(1ji4_A.pdb:0.9235800000	2fjc_A.pdb:0.8848160000):0.5561650000):0.1363190000	((1tjo_A.pdb:0.0000010000	1tk6_A.pdb:0.0000010000):1.1077100000	(((((2fzf_A.pdb:1.9706310000	((((1z6o_A.pdb:1.3388570000	1otk_A.pdb:1.2844830000):2.7636500000	(((2inc_B.pdb:1.2966120000	2inp_C.pdb:1.0702190000):1.4048000000	1mty_B.pdb:1.8351640000):1.8781900000	1za0_A.pdb:2.1159510000):0.5011050000):0.0153698000	((2uw1_A.pdb:0.0000020000	2uw1_B.pdb:0.0043840000):0.0212354000	1afr_A.pdb:0.1839660000):1.6443000000):0.3014080000	((((1oqu_A.pdb:0.1556660000	1uzr_A.pdb:0.1664890000):0.2690720000	1r2f_A.pdb:0.0961750000):1.8531900000	(1jk0_A.pdb:0.1694420000	(2uw2_A.pdb:0.0112880000	1w68_A.pdb:0.0074730000):0.2529670000):1.1252300000):0.7136650000	((1mxr_A.pdb:1.6602160000	3ee4_A.pdb:1.4256560000):0.8271680000	(1mty_D.pdb:1.2840310000	3dhg_A.pdb:1.9653640000):2.1340100000):0.0000029454):0.4288660000):0.0698165000):0.7650150000	(((((1lb3_A.pdb:0.0713660000	2za7_A.pdb:0.0834770000):0.2656190000	1bg7_A.pdb:0.1885730000):0.1069930000	1r03_A.pdb:0.1905920000):0.4070560000	1z6o_M.pdb:0.9762170000):0.1951670000	((1eum_A.pdb:0.6894760000	1krq_A.pdb:0.1779980000):0.6956760000	(3e6s_A.pdb:1.0974290000	(2jd7_A.pdb:0.2888620000	1vlg_A.pdb:0.4553590000):0.1375830000):0.1352170000):0.2425420000):1.0000400000):0.1111520000	((1lko_A.pdb:1.1073310000	1yuz_A.pdb:0.8430980000):1.6835600000	3qhb_A.pdb:1.3985610000):0.1699440000):0.4578200000	((((1bcf_A.pdb:0.0000010000	3e1q_A.pdb:0.0066450000):0.3878430000	2fkz_A.pdb:0.1297160000):0.4357770000	1jgc_A.pdb:0.4814200000):0.9307250000	1nfv_A.pdb:0.8202850000):0.3356470000):0.4514320000	2vzb_A.pdb:1.4972520000):0.2141150000):0.8545620000):0.1012200000):0.1373870000	1n1q_A.pdb:0.3977570000):0.1403750000	2chp_A.pdb:0.5546590000);
(1ji5_A.pdb:0.2245910000	(1jig_A.pdb:0.1639100000	(1n1q_A.pdb:0.3693550000	(((1qgh_A.pdb:0.4052110000	2ux1_A.pdb:0.6671380000):0.3175660000	(1ji4_A.pdb:0.9075340000	2fjc_A.pdb:1.0462530000):0.2495820000):0.1845430000	((((1dps_A.pdb:0.0000010000	1jts_A.pdb:0.0061770000):0.3562140000	1o9r_A.pdb:0.2651340000):0.4628410000	1uvh_A.pdb:0.9176420000):0.4220300000	((1tjo_A.pdb:0.0000010000	1tk6_A.pdb:0.0000010000):1.0842200000	(((((((2fzf_A.pdb:1.5255040000	((1oqu_A.pdb:0.2633130000	1uzr_A.pdb:0.1374930000):0.1847640000	1r2f_A.pdb:0.0672560000):1.3899800000):0.0931836000	((1mxr_A.pdb:1.2577040000	3ee4_A.pdb:1.1760290000):0.3595880000	(1jk0_A.pdb:0.0822990000	(2uw2_A.pdb:0.0345500000	1w68_A.pdb:0.0043940000):0.2613950000):1.6046300000):0.3575070000):0.3173270000	(((1z6o_A.pdb:1.7807330000	1otk_A.pdb:1.6053570000):2.0850200000	(((2inc_B.pdb:2.5026150000	2inp_C.pdb:0.2848660000):2.4513200000	1mty_B.pdb:2.0146730000):1.2211700000	1za0_A.pdb:1.1919780000):0.7520080000):0.0748206000	((1mty_D.pdb:1.6377800000	3dhg_A.pdb:1.5183830000):1.7328400000	((2uw1_A.pdb:0.0000020000	2uw1_B.pdb:0.0213790000):0.1092920000	1afr_A.pdb:0.1361330000):1.2894600000):0.0752538000):0.1519440000):0.3128690000	((1lko_A.pdb:0.9050170000	1yuz_A.pdb:0.5638740000):1.4553900000	3qhb_A.pdb:0.9199800000):0.3025690000):0.4015600000	(((((1lb3_A.pdb:0.0784190000	2za7_A.pdb:0.0610740000):0.3705530000	1bg7_A.pdb:0.0873310000):0.0582139000	1r03_A.pdb:0.2795120000):0.3611430000	1z6o_M.pdb:1.1202520000):0.1753890000	(((1eum_A.pdb:0.5970910000	1krq_A.pdb:0.4317670000):0.5409300000	(2jd7_A.pdb:0.3781220000	1vlg_A.pdb:0.2957090000):0.2262470000):0.2946640000	3e6s_A.pdb:1.2312350000):0.1381250000):0.9374650000):0.3802570000	((((1bcf_A.pdb:0.0000010000	3e1q_A.pdb:0.0000030000):0.2846770000	2fkz_A.pdb:0.2300260000):0.3916040000	1jgc_A.pdb:0.2676360000):0.7224250000	1nfv_A.pdb:0.6980920000):0.2996320000):0.2471070000	2vzb_A.pdb:1.3524210000):0.9271480000):0.3384540000):0.2656500000):0.1117840000):0.1514550000):0.1907530000	2chp_A.pdb:0.7947840000);
(1ji5_A.pdb:0.2061710000	((1jig_A.pdb:0.1304310000	((1qgh_A.pdb:0.3803400000	2ux1_A.pdb:0.6729680000):0.2650660000	(1ji4_A.pdb:0.6250230000	2fjc_A.pdb:0.4939010000):0.3846930000):0.1742360000):0.0206691000	(((((1dps_A.pdb:0.0000010000	1jts_A.pdb:0.0251180000):0.5457160000	1o9r_A.pdb:0.1848010000):0.7887800000	1uvh_A.pdb:0.6237220000):0.5052070000	(1tjo_A.pdb:0.0000010000	1tk6_A.pdb:0.0000010000):0.8747680000):0.1697220000	(((2fzf_A.pdb:2.2157110000	(3qhb_A.pdb:0.8125260000	((((((((1z6o_A.pdb:1.5692050000	1otk_A.pdb:1.7181290000):3.9512300000	1w68_A.pdb:0.0388460000):0.0022017900	2uw2_A.pdb:0.0000020000):0.2583530000	1jk0_A.pdb:0.0718160000):1.0678000000	(1mxr_A.pdb:1.2047530000	3ee4_A.pdb:1.5031830000):0.5211780000):0.4609940000	((1oqu_A.pdb:0.2319710000	1uzr_A.pdb:0.1499220000):0.1177360000	1r2f_A.pdb:0.1709030000):1.2193700000):0.3450920000	(1mty_D.pdb:1.4858760000	3dhg_A.pdb:1.4451960000):1.2375700000):0.3811360000	((((2inc_B.pdb:2.6254740000	2inp_C.pdb:0.5468670000):5.2430800000	1mty_B.pdb:1.4008320000):2.0943200000	1za0_A.pdb:0.6563830000):1.6271800000	((2uw1_A.pdb:0.0000020000	2uw1_B.pdb:0.0000020000):0.0224753000	1afr_A.pdb:0.1736190000):1.1658400000):0.3700580000):0.4208860000):0.2400670000):0.4681320000	((2vzb_A.pdb:1.0371410000	(1lko_A.pdb:1.1007640000	1yuz_A.pdb:0.7686550000):1.4345300000):0.0000022997	(((((1lb3_A.pdb:0.0985390000	2za7_A.pdb:0.0717730000):0.3726690000	1bg7_A.pdb:0.1265160000):0.0857060000	1r03_A.pdb:0.2443530000):0.3875140000	((1eum_A.pdb:0.8065440000	1krq_A.pdb:0.2849230000):0.3911670000	((3e6s_A.pdb:1.5338960000	1vlg_A.pdb:0.0900780000):0.1531210000	2jd7_A.pdb:0.4045390000):0.3997310000):0.4655750000):0.2281060000	1z6o_M.pdb:0.9796140000):1.0453500000):0.0963289000):0.0124642000	((((1bcf_A.pdb:0.0000010000	3e1q_A.pdb:0.0063060000):0.2219710000	2fkz_A.pdb:0.1605090000):0.3104870000	1jgc_A.pdb:0.4856930000):0.5691340000	1nfv_A.pdb:0.9198560000):0.4962250000):0.6451670000):0.5910180000):0.1029760000	(1n1q_A.pdb:0.4498550000	2chp_A.pdb:0.5924660000):0.0417796000);
(1ji5_A.pdb:0.3783750000	(1jig_A.pdb:0.1157190000	((1qgh_A.pdb:0.4623950000	(2ux1_A.pdb:0.5686160000	(((1dps_A.pdb:0.0000020000	1jts_A.pdb:0.0063370000):0.3395220000	1o9r_A.pdb:0.4408560000):0.6475270000	1uvh_A.pdb:1.0124390000):0.3832780000):0.2545710000):0.4246900000	((1ji4_A.pdb:1.1282340000	2fjc_A.pdb:0.9629330000):0.2292300000	((1tjo_A.pdb:0.0000010000	1tk6_A.pdb:0.0000010000):1.0344500000	(((((((2fzf_A.pdb:1.6011530000	(1z6o_A.pdb:1.4327900000	1otk_A.pdb:2.0731250000):1.4634600000):0.4952030000	((((((((1oqu_A.pdb:0.2139940000	1uzr_A.pdb:0.1472730000):0.0726797000	1r2f_A.pdb:0.1905260000):2.1339600000	(1jk0_A.pdb:0.0167710000	(2uw2_A.pdb:0.0416860000	1w68_A.pdb:0.0122760000):0.3930500000):1.0927200000):0.7455930000	1mxr_A.pdb:1.6006260000):0.2106920000	3ee4_A.pdb:1.4430670000):0.5466160000	1za0_A.pdb:1.8276110000):0.3370080000	(1mty_D.pdb:1.4450080000	3dhg_A.pdb:1.3114880000):2.2520100000):0.3671020000	((2inc_B.pdb:1.6247780000	2inp_C.pdb:0.9838160000):2.4672300000	((2uw1_A.pdb:0.0000020000	2uw1_B.pdb:0.0044150000):0.0448853000	1afr_A.pdb:0.1229530000):1.0675600000):0.1775820000):0.3083800000):0.2387030000	3qhb_A.pdb:1.5951370000):0.0634333000	(1lko_A.pdb:1.1382260000	1yuz_A.pdb:0.6827110000):2.0662400000):0.2766190000	((((((1lb3_A.pdb:0.0797520000	2za7_A.pdb:0.1450610000):0.3374910000	1bg7_A.pdb:0.1969870000):0.0756896000	1r03_A.pdb:0.3396190000):0.2325400000	1mty_B.pdb:3.4190610000):0.0229099000	1z6o_M.pdb:1.0501120000):0.4000230000	((1eum_A.pdb:0.5942880000	1krq_A.pdb:0.4486430000):0.3314180000	((3e6s_A.pdb:1.7832970000	1vlg_A.pdb:0.2873030000):0.1184680000	2jd7_A.pdb:0.3990010000):0.3840000000):0.3999850000):0.4449550000):0.2976180000	((((1bcf_A.pdb:0.0000020000	3e1q_A.pdb:0.0000030000):0.3098930000	2fkz_A.pdb:0.1380910000):0.4999170000	1jgc_A.pdb:0.2802070000):0.7258040000	1nfv_A.pdb:1.0335200000):0.2290390000):0.6477160000	2vzb_A.pdb:1.3038810000):0.5589620000):0.7166160000):0.1967580000):0.1257110000):0.1073790000	(1n1q_A.pdb:0.3343310000	2chp_A.pdb:0.5213400000):0.1205620000);
(1ji5_A.pdb:0.3301160000	(1jig_A.pdb:0.3212660000	(1n1q_A.pdb:0.2952410000	((1qgh_A.pdb:0.4628290000	(2ux1_A.pdb:0.4917840000	(1ji4_A.pdb:1.0265390000	2fjc_A.pdb:0.7487550000):0.2709130000):0.2303530000):0.2259740000	((((1dps_A.pdb:0.0062280000	1jts_A.pdb:0.0000030000):0.4286790000	1o9r_A.pdb:0.1651940000):0.4950240000	1uvh_A.pdb:0.8883490000):0.2740970000	(((((1tjo_A.pdb:0.0000010000	1tk6_A.pdb:0.0000010000):1.4028600000	(2vzb_A.pdb:1.4438760000	(((1bcf_A.pdb:0.0000020000	3e1q_A.pdb:0.0066740000):0.2383740000	2fkz_A.pdb:0.3180510000):0.3635080000	1jgc_A.pdb:0.3527490000):0.4924440000):0.2780010000):0.0000028769	1nfv_A.pdb:1.0960040000):0.4362900000	(((((1lb3_A.pdb:0.0732210000	2za7_A.pdb:0.0793870000):0.3049950000	(1bg7_A.pdb:0.0951070000	1r03_A.pdb:0.2464830000):0.0332859000):0.3944160000	1z6o_M.pdb:0.9051830000):0.2229740000	((((1eum_A.pdb:0.4819290000	1krq_A.pdb:0.2160590000):0.6516330000	3e6s_A.pdb:1.2590530000):0.2116640000	2jd7_A.pdb:0.2650730000):0.2613250000	1vlg_A.pdb:0.1361900000):0.5598150000):0.2611800000	1mty_B.pdb:3.4045170000):0.6316690000):0.0000025167	(((((2fzf_A.pdb:1.8364660000	3ee4_A.pdb:1.5650220000):0.1741280000	(((((1oqu_A.pdb:0.2090660000	1uzr_A.pdb:0.1056610000):0.2275510000	1r2f_A.pdb:0.0885640000):1.3001000000	(1jk0_A.pdb:0.0000030000	(2uw2_A.pdb:0.0384050000	1w68_A.pdb:0.0000020000):0.4192770000):1.9301500000):0.3832640000	1mxr_A.pdb:1.5144590000):0.3946190000	(((2inc_B.pdb:0.7003550000	2inp_C.pdb:2.0507480000):3.4236900000	((2uw1_A.pdb:0.0000020000	2uw1_B.pdb:0.0172190000):0.1226280000	1afr_A.pdb:0.1771660000):0.6955200000):0.4861150000	1za0_A.pdb:1.8707090000):0.3731830000):0.2304860000):0.2460650000	(1mty_D.pdb:1.7988140000	3dhg_A.pdb:0.8523120000):2.1182700000):0.4221230000	(1z6o_A.pdb:2.3219010000	1otk_A.pdb:1.0057020000):1.5413400000):0.0000026398	((1lko_A.pdb:0.8763580000	1yuz_A.pdb:0.5227240000):1.6837100000	3qhb_A.pdb:0.6268270000):0.4155060000):0.4502920000):0.7265780000):0.5332010000):0.2565120000):0.0542064000):0.0625841000	2chp_A.pdb:0.5842980000);
(1ji5_A.pdb:0.1810720000	(1jig_A.pdb:0.1800010000	((1qgh_A.pdb:0.4967190000	(2ux1_A.pdb:0.4344360000	(((1dps_A.pdb:0.0000020000	1jts_A.pdb:0.0365930000):0.3920470000	1o9r_A.pdb:0.1604560000):0.5999520000	1uvh_A.pdb:1.0100020000):0.3361340000):0.1976880000):0.4658230000	((1ji4_A.pdb:0.8304090000	2fjc_A.pdb:0.6689140000):0.1396800000	((1tjo_A.pdb:0.0000010000	1tk6_A.pdb:0.0000010000):1.0631500000	((((((2fzf_A.pdb:1.1803840000	(1z6o_A.pdb:2.3541330000	1otk_A.pdb:1.1755820000):1.5009900000):0.7229390000	3qhb_A.pdb:0.6226080000):0.1421590000	(1mty_D.pdb:1.3906520000	3dhg_A.pdb:1.1020730000):1.7741200000):0.1897960000	(((((((1lb3_A.pdb:0.0121160000	2za7_A.pdb:0.0597260000):0.4537610000	1bg7_A.pdb:0.1023710000):0.0658678000	1r03_A.pdb:0.2037980000):0.1498010000	1mty_B.pdb:2.7988000000):0.1228150000	1z6o_M.pdb:1.0416720000):0.1236240000	(((1eum_A.pdb:0.5623900000	1krq_A.pdb:0.4200230000):0.2345570000	3e6s_A.pdb:1.0963470000):0.1121560000	(2jd7_A.pdb:0.2192660000	1vlg_A.pdb:0.4141090000):0.2948160000):0.4219910000):1.0540500000	((((((1oqu_A.pdb:0.1766260000	1uzr_A.pdb:0.1384500000):0.1762000000	1r2f_A.pdb:0.1243530000):1.1393300000	(1jk0_A.pdb:0.0000030000	(2uw2_A.pdb:0.0359930000	1w68_A.pdb:0.0137750000):0.3917060000):1.5774500000):1.0157600000	1mxr_A.pdb:1.4893700000):0.2451010000	(((2inc_B.pdb:1.4134940000	2inp_C.pdb:1.3381530000):1.3290900000	1za0_A.pdb:1.4658870000):0.9322410000	((2uw1_A.pdb:0.0000020000	2uw1_B.pdb:0.0088850000):0.0795319000	1afr_A.pdb:0.1035570000):0.8506120000):0.4467150000):0.2499810000	3ee4_A.pdb:1.6332510000):0.0947143000):0.4150240000):0.2485800000	(1lko_A.pdb:1.1246510000	1yuz_A.pdb:0.7076170000):1.5331200000):0.4832990000	(2vzb_A.pdb:1.2794740000	((((1bcf_A.pdb:0.0000020000	3e1q_A.pdb:0.0000030000):0.3384570000	2fkz_A.pdb:0.0915730000):0.3366390000	1jgc_A.pdb:0.2134770000):0.7297820000	1nfv_A.pdb:0.6782910000):0.5090880000):0.1530470000):0.6711250000):0.2890450000):0.1864630000):0.1030540000):0.1474550000	(1n1q_A.pdb:0.4115060000	2chp_A.pdb:0.5155700000):0.1647910000);
(1ji5_A.pdb:0.2754200000	(1jig_A.pdb:0.2975100000	((1n1q_A.pdb:0.1955320000	(((1dps_A.pdb:0.0000020000	1jts_A.pdb:0.0240430000):0.5922400000	1o9r_A.pdb:0.2504880000):0.7781560000	(1uvh_A.pdb:1.0850330000	((1tjo_A.pdb:0.0000010000	1tk6_A.pdb:0.0000020000):0.7043880000	((((((((2fzf_A.pdb:1.7410740000	(1z6o_A.pdb:1.6509340000	1otk_A.pdb:1.1737150000):1.9688700000):0.5054760000	(((((1oqu_A.pdb:0.1310560000	1uzr_A.pdb:0.1229640000):0.1019280000	1r2f_A.pdb:0.1931080000):1.2221200000	(1jk0_A.pdb:0.0000020000	(2uw2_A.pdb:0.0108550000	1w68_A.pdb:0.0344610000):0.2898870000):1.6779200000):0.5334910000	(1mxr_A.pdb:1.4273250000	3ee4_A.pdb:1.7789530000):0.5264710000):0.6281300000	(((2inc_B.pdb:1.4432090000	2inp_C.pdb:1.6218460000):3.4655500000	((2uw1_A.pdb:0.0000020000	2uw1_B.pdb:0.0095100000):0.0551665000	1afr_A.pdb:0.1025610000):0.8206030000):0.3626910000	1za0_A.pdb:1.6128250000):0.2933250000):0.4282230000):0.0235547000	(1mty_D.pdb:1.2510160000	3dhg_A.pdb:1.6462550000):2.5171200000):0.4072370000	(1lko_A.pdb:0.6600500000	1yuz_A.pdb:0.9714220000):1.1999500000):0.0000024505	3qhb_A.pdb:1.1607600000):0.1562760000	(((((1lb3_A.pdb:0.0757150000	2za7_A.pdb:0.1003180000):0.2593390000	(1bg7_A.pdb:0.1537430000	1r03_A.pdb:0.2915680000):0.0625256000):0.2686450000	1z6o_M.pdb:1.0036610000):0.1870700000	1mty_B.pdb:3.0736750000):0.1273090000	((((1eum_A.pdb:0.6549960000	1krq_A.pdb:0.5142610000):0.3843610000	2jd7_A.pdb:0.3702350000):0.1315130000	1vlg_A.pdb:0.1986620000):0.3434240000	3e6s_A.pdb:1.0005460000):0.1301620000):0.7742880000):0.3469140000	((((1bcf_A.pdb:0.0000020000	3e1q_A.pdb:0.0000030000):0.2346290000	2fkz_A.pdb:0.1970720000):0.2066550000	1jgc_A.pdb:0.3431640000):0.9413210000	1nfv_A.pdb:0.5306040000):0.6123680000):0.0000026904	2vzb_A.pdb:1.6004590000):0.6323600000):0.2171230000):0.3528050000):0.2801150000):0.1444850000	((1qgh_A.pdb:0.3773510000	2ux1_A.pdb:0.7642270000):0.2917700000	(1ji4_A.pdb:0.5650000000	2fjc_A.pdb:0.8401340000):0.4441990000):0.2498060000):0.0756264000):0.0830288000	2chp_A.pdb:0.5368980000);
(1ji5_A.pdb:0.2914600000	(1jig_A.pdb:0.1823860000	(((1qgh_A.pdb:0.6710300000	2ux1_A.pdb:0.5682340000):0.1824210000	(((1dps_A.pdb:0.0000020000	1jts_A.pdb:0.0544090000):0.5441840000	1o9r_A.pdb:0.1876220000):0.5427560000	(1uvh_A.pdb:1.3665100000	((1tjo_A.pdb:0.0000010000	1tk6_A.pdb:0.0000020000):1.1112600000	((((((((2fzf_A.pdb:1.0777170000	(1z6o_A.pdb:2.0363910000	1otk_A.pdb:1.6851820000):2.6333400000):0.4573700000	3qhb_A.pdb:1.1013830000):0.4890910000	((((1oqu_A.pdb:0.2889370000	1uzr_A.pdb:0.1754380000):0.1849470000	1r2f_A.pdb:0.1719990000):1.3726000000	(1jk0_A.pdb:0.1457640000	(2uw2_A.pdb:0.0218960000	1w68_A.pdb:0.0395870000):0.3628450000):1.6562400000):1.1863900000	(1mxr_A.pdb:2.4490690000	3ee4_A.pdb:0.8139790000):1.0239400000):0.5485510000):0.1757560000	((((((((1lb3_A.pdb:0.1117110000	2za7_A.pdb:0.1139980000):0.4300200000	1bg7_A.pdb:0.1255560000):0.0595403000	1r03_A.pdb:0.3064340000):0.4050630000	1z6o_M.pdb:1.0162340000):0.2483020000	1mty_B.pdb:2.9593790000):0.3220480000	(3e6s_A.pdb:0.8542270000	(2jd7_A.pdb:0.2542400000	1vlg_A.pdb:0.4487090000):0.1256280000):0.3238480000):0.2009380000	(1eum_A.pdb:0.7056730000	1krq_A.pdb:0.1925180000):0.2505240000):0.5622070000	((((2inc_B.pdb:1.0400730000	2inp_C.pdb:2.7724290000):1.2417900000	(1mty_D.pdb:1.5754700000	3dhg_A.pdb:1.4688510000):1.7925100000):0.6163810000	1za0_A.pdb:2.5433070000):0.2337030000	((2uw1_A.pdb:0.0000020000	2uw1_B.pdb:0.0000020000):0.0485598000	1afr_A.pdb:0.1598570000):0.9767510000):0.6266420000):0.1712160000):0.1406160000	(1lko_A.pdb:0.8249360000	1yuz_A.pdb:0.8172300000):2.0164000000):0.9874540000	1nfv_A.pdb:0.5023510000):0.6185080000	(((1bcf_A.pdb:0.0000020000	3e1q_A.pdb:0.0190870000):0.2580020000	2fkz_A.pdb:0.1205970000):0.2081660000	1jgc_A.pdb:0.3314070000):0.4019630000):0.3305880000	2vzb_A.pdb:1.4542800000):0.6361760000):0.5532280000):0.2669100000):0.7132130000):0.3014810000	(1ji4_A.pdb:0.9773890000	2fjc_A.pdb:1.1810640000):0.1415950000):0.3689620000):0.1027190000	(1n1q_A.pdb:0.4244360000	2chp_A.pdb:0.5772940000):0.0723031000);
(1ji5_A.pdb:0.3781760000	(1jig_A.pdb:0.2404090000	(((1qgh_A.pdb:0.4961690000	(2ux1_A.pdb:0.4627180000	(((1dps_A.pdb:0.0000020000	1jts_A.pdb:0.0433370000):0.4750750000	1o9r_A.pdb:0.2489960000):0.2831060000	1uvh_A.pdb:1.3871550000):0.4287870000):0.3863310000):0.2540930000	(1ji4_A.pdb:0.8608910000	2fjc_A.pdb:0.7928230000):0.3315890000):0.0965193000	((1tjo_A.pdb:0.0000010000	1tk6_A.pdb:0.0000010000):1.3491300000	((((((2fzf_A.pdb:1.4457320000	(1z6o_A.pdb:2.1488310000	1otk_A.pdb:1.4310120000):0.4962290000):0.8807540000	((((2inc_B.pdb:1.3106000000	2inp_C.pdb:0.6636740000):2.2710700000	(1mty_D.pdb:1.3199410000	3dhg_A.pdb:2.0629950000):0.8413930000):0.3499730000	1za0_A.pdb:2.9202250000):0.4190920000	((2uw1_A.pdb:0.0000020000	2uw1_B.pdb:0.0087790000):0.0638163000	1afr_A.pdb:0.1504310000):1.5378100000):0.3111680000):0.2861110000	(3qhb_A.pdb:0.8201130000	((((1oqu_A.pdb:0.2924850000	1uzr_A.pdb:0.1285550000):0.0311763000	1r2f_A.pdb:0.2727130000):1.5574500000	(1jk0_A.pdb:0.0800580000	(2uw2_A.pdb:0.0340060000	1w68_A.pdb:0.0108300000):0.3332310000):1.8495200000):0.4438230000	(1mxr_A.pdb:2.0142230000	3ee4_A.pdb:1.8511500000):0.1886130000):0.3479180000):0.5175650000):0.4515390000	(1lko_A.pdb:0.8594890000	1yuz_A.pdb:0.5501010000):1.8614500000):0.2962630000	(2vzb_A.pdb:1.2180220000	(((((1lb3_A.pdb:0.0939880000	2za7_A.pdb:0.0984090000):0.3145230000	(1bg7_A.pdb:0.0881090000	1r03_A.pdb:0.4435270000):0.0779448000):0.3940090000	1z6o_M.pdb:0.9718250000):0.1371970000	(((1eum_A.pdb:0.7078100000	1krq_A.pdb:0.2858080000):0.4078610000	3e6s_A.pdb:1.1568470000):0.2461260000	(2jd7_A.pdb:0.5877510000	1vlg_A.pdb:0.3756620000):0.3113930000):0.3896560000):0.0000020600	1mty_B.pdb:3.3302280000):0.8858580000):0.0487533000):0.1052780000	((((1bcf_A.pdb:0.0000020000	3e1q_A.pdb:0.0122670000):0.3058610000	2fkz_A.pdb:0.1138940000):0.3963470000	1jgc_A.pdb:0.3148670000):0.9196890000	1nfv_A.pdb:0.7769160000):0.3249020000):0.1021470000):0.7779650000):0.1013170000):0.0480115000	(1n1q_A.pdb:0.2975290000	2chp_A.pdb:0.7693800000):0.0821660000);
(1ji5_A.pdb:0.2765670000	(1jig_A.pdb:0.2155960000	((1n1q_A.pdb:0.2891410000	((1qgh_A.pdb:0.2664330000	2ux1_A.pdb:0.7392360000):0.2108770000	(1ji4_A.pdb:0.7565090000	2fjc_A.pdb:0.7523140000):0.3254330000):0.1929610000):0.0276553000	((((1dps_A.pdb:0.0000010000	1jts_A.pdb:0.0000020000):0.4469720000	1o9r_A.pdb:0.2632640000):0.5368640000	1uvh_A.pdb:0.7628550000):0.5549120000	((1tjo_A.pdb:0.0000010000	1tk6_A.pdb:0.0000010000):0.7963950000	((((((((2fzf_A.pdb:2.1191870000	(((1oqu_A.pdb:0.2992650000	1uzr_A.pdb:0.0666930000):0.1039890000	1r2f_A.pdb:0.1781910000):1.2052400000	((1mxr_A.pdb:1.6556910000	(1jk0_A.pdb:0.0028440000	(2uw2_A.pdb:0.0205430000	1w68_A.pdb:0.0465030000):0.3063810000):1.6349100000):0.0566485000	3ee4_A.pdb:1.3586570000):0.6594030000):0.6312140000):0.2036630000	(((2uw1_A.pdb:0.0000020000	2uw1_B.pdb:0.0135640000):0.0796460000	1afr_A.pdb:0.1069380000):1.1823600000	1za0_A.pdb:2.1235400000):0.3518490000):0.1749160000	(((1z6o_A.pdb:2.2354190000	1otk_A.pdb:2.1472700000):1.7522800000	(1mty_D.pdb:1.1279400000	3dhg_A.pdb:1.5259040000):1.4761800000):0.0973743000	((2inc_B.pdb:2.8550640000	2inp_C.pdb:0.6583460000):2.2323300000	1mty_B.pdb:1.7851640000):0.7698730000):0.2737830000):0.5660940000	3qhb_A.pdb:1.5077690000):0.2850070000	(1lko_A.pdb:0.7330370000	1yuz_A.pdb:1.0099870000):1.6269500000):0.4431020000	(((((1lb3_A.pdb:0.1012980000	2za7_A.pdb:0.0000020000):0.3460080000	1bg7_A.pdb:0.1838040000):0.0511484000	1r03_A.pdb:0.2989280000):0.4533080000	1z6o_M.pdb:0.8188260000):0.4980660000	((((1eum_A.pdb:0.6483670000	1krq_A.pdb:0.4534570000):0.5730270000	3e6s_A.pdb:1.1852340000):0.1425470000	2jd7_A.pdb:0.3386740000):0.1796570000	1vlg_A.pdb:0.0979100000):0.4115800000):0.6343820000):0.7197000000	((((1bcf_A.pdb:0.0000010000	3e1q_A.pdb:0.0065640000):0.3461780000	2fkz_A.pdb:0.2494480000):0.2651510000	1jgc_A.pdb:0.4475810000):0.5097220000	1nfv_A.pdb:1.4639900000):0.3361010000):0.2776760000	2vzb_A.pdb:1.0426800000):0.6242910000):0.3470520000):0.3251980000):0.0693239000):0.0450435000	2chp_A.pdb:0.5896470000);
(1ji5_A.pdb:0.3629230000	(1jig_A.pdb:0.2494850000	(((1qgh_A.pdb:0.4418270000	(2ux1_A.pdb:0.4252770000	(((1dps_A.pdb:0.0000020000	1jts_A.pdb:0.0066550000):0.2834300000	1o9r_A.pdb:0.2919300000):1.0089800000	1uvh_A.pdb:1.3167730000):0.4869670000):0.2746660000):0.5853190000	(1ji4_A.pdb:1.4482630000	2fjc_A.pdb:1.2840880000):0.3055040000):0.1365780000	((1tjo_A.pdb:0.0000010000	1tk6_A.pdb:0.0000010000):1.2515200000	((((((((2fzf_A.pdb:1.0896450000	(1z6o_A.pdb:1.6409160000	1otk_A.pdb:1.8812440000):1.7620700000):1.1913400000	(1mty_D.pdb:0.9462130000	3dhg_A.pdb:2.0013910000):3.1508800000):0.2099340000	(((((1oqu_A.pdb:0.1551330000	1uzr_A.pdb:0.1249990000):0.1571750000	1r2f_A.pdb:0.1011260000):1.3164900000	(1jk0_A.pdb:0.0956360000	(2uw2_A.pdb:0.0222610000	1w68_A.pdb:0.0071670000):0.2249460000):1.6882300000):1.0488400000	(((((2inc_B.pdb:1.4942560000	2inp_C.pdb:1.5801290000):6.6467600000	2uw1_B.pdb:0.0030290000):0.0106237000	2uw1_A.pdb:0.0000020000):0.0290399000	1afr_A.pdb:0.1061090000):1.6208400000	1za0_A.pdb:1.9789430000):0.2782510000):0.2572400000	(1mxr_A.pdb:1.5401620000	3ee4_A.pdb:1.1816050000):0.9500430000):0.3375090000):0.5353480000	(1lko_A.pdb:0.8445230000	1yuz_A.pdb:0.8169050000):1.6337600000):0.0123810000	3qhb_A.pdb:1.2621430000):0.2433440000	(((((1lb3_A.pdb:0.0687510000	2za7_A.pdb:0.1200540000):0.2953030000	(1bg7_A.pdb:0.1389740000	1r03_A.pdb:0.2410140000):0.0823346000):0.2234620000	1z6o_M.pdb:1.2480190000):0.2651660000	1mty_B.pdb:3.9616240000):0.0000026828	((1eum_A.pdb:0.5669370000	1krq_A.pdb:0.3667970000):0.4475010000	(3e6s_A.pdb:1.3771500000	(2jd7_A.pdb:0.4534320000	1vlg_A.pdb:0.4335190000):0.0956868000):0.1736540000):0.1258520000):0.7445010000):0.3434250000	((((1bcf_A.pdb:0.0000020000	3e1q_A.pdb:0.0060330000):0.1985770000	2fkz_A.pdb:0.3514390000):0.4258300000	1jgc_A.pdb:0.2799150000):1.0159600000	1nfv_A.pdb:0.8696560000):0.3694810000):0.2546230000	2vzb_A.pdb:1.2235630000):0.5291950000):0.9463020000):0.0741479000):0.1389790000	(1n1q_A.pdb:0.4683640000	2chp_A.pdb:0.5110790000):0.1381850000);
(1ji5_A.pdb:0.3195270000	(1jig_A.pdb:0.1370870000	(((1qgh_A.pdb:0.3489560000	2ux1_A.pdb:0.6943460000):0.1337170000	(1ji4_A.pdb:0.5250990000	2fjc_A.pdb:1.0736450000):0.4711030000):0.2464980000	((((1dps_A.pdb:0.0000020000	1jts_A.pdb:0.0137280000):0.5348180000	1o9r_A.pdb:0.2082920000):0.3921050000	1uvh_A.pdb:0.7987230000):0.5080740000	((1tjo_A.pdb:0.0000010000	1tk6_A.pdb:0.0000010000):0.8260170000	(((((2fzf_A.pdb:1.9865670000	((1lko_A.pdb:1.1429050000	1yuz_A.pdb:0.8404730000):1.3089200000	3qhb_A.pdb:0.6058110000):0.0705715000):0.3356950000	(((((1z6o_A.pdb:2.0332070000	1otk_A.pdb:1.6715580000):2.0980800000	(1jk0_A.pdb:0.0640330000	(2uw2_A.pdb:0.0311580000	1w68_A.pdb:0.0037820000):0.3707890000):1.0585200000):0.6069490000	(1mxr_A.pdb:1.2432220000	3ee4_A.pdb:1.9216540000):0.7787010000):0.4911360000	((1oqu_A.pdb:0.1623860000	1uzr_A.pdb:0.1555920000):0.1308070000	1r2f_A.pdb:0.1121130000):1.0666500000):0.7025710000	((((2inc_B.pdb:1.8667080000	2inp_C.pdb:0.9384430000):2.7823100000	((2uw1_A.pdb:0.0000020000	2uw1_B.pdb:0.0220810000):0.1259550000	1afr_A.pdb:0.1039050000):1.1295000000):0.0397584000	1za0_A.pdb:1.8508360000):0.5246380000	(1mty_D.pdb:1.8385630000	3dhg_A.pdb:0.9550280000):2.2434400000):0.3504140000):0.4289950000):0.7749070000	((((((1lb3_A.pdb:0.0889890000	2za7_A.pdb:0.1103330000):0.4640270000	1bg7_A.pdb:0.1770230000):0.0507955000	1r03_A.pdb:0.3420110000):0.4317690000	1z6o_M.pdb:0.7981730000):0.3845180000	(((1eum_A.pdb:0.6654550000	1krq_A.pdb:0.2893220000):0.4345180000	3e6s_A.pdb:1.0997540000):0.3523730000	(2jd7_A.pdb:0.4689660000	1vlg_A.pdb:0.3316300000):0.2453090000):0.4305040000):0.0679980000	1mty_B.pdb:3.3442840000):0.4602330000):0.5209840000	(2vzb_A.pdb:1.4573800000	(((1bcf_A.pdb:0.0000020000	3e1q_A.pdb:0.0059940000):0.3600840000	2fkz_A.pdb:0.2063280000):0.3581180000	1jgc_A.pdb:0.3093330000):0.7409090000):0.0926630000):0.1872060000	1nfv_A.pdb:0.8495700000):0.8752500000):0.4583970000):0.3263880000):0.0999748000):0.0641885000	(1n1q_A.pdb:0.2052990000	2chp_A.pdb:0.6589210000):0.1554090000);
(1ji5_A.pdb:0.2875040000	(1jig_A.pdb:0.1978640000	(((1qgh_A.pdb:0.2115070000	2ux1_A.pdb:0.7148290000):0.3020510000	(((1dps_A.pdb:0.0106860000	1jts_A.pdb:0.0000020000):0.3378410000	1o9r_A.pdb:0.3921500000):0.5206590000	1uvh_A.pdb:0.8507750000):0.6655310000):0.3117530000	((1ji4_A.pdb:0.8705030000	2fjc_A.pdb:0.7715910000):0.3411660000	((1tjo_A.pdb:0.0000010000	1tk6_A.pdb:0.0000010000):0.9862190000	(((((2fzf_A.pdb:2.3706810000	((((1z6o_A.pdb:2.0631590000	1otk_A.pdb:2.4572260000):1.6747100000	(((2inc_B.pdb:1.7702470000	2inp_C.pdb:1.8732310000):2.9294400000	((2uw1_A.pdb:0.0000020000	2uw1_B.pdb:0.0182660000):0.0096864300	1afr_A.pdb:0.1421300000):1.0035700000):0.6236030000	1za0_A.pdb:1.5778820000):0.1269930000):0.3207270000	(1mty_D.pdb:1.1868020000	3dhg_A.pdb:1.2384270000):1.9173500000):0.0000025969	(((((1oqu_A.pdb:0.1995960000	1uzr_A.pdb:0.0787410000):0.0809509000	1r2f_A.pdb:0.2383570000):1.4586700000	(1jk0_A.pdb:0.0826280000	(2uw2_A.pdb:0.0033060000	1w68_A.pdb:0.0221640000):0.3537580000):1.1568400000):0.3100280000	1mxr_A.pdb:1.9195630000):0.3546110000	3ee4_A.pdb:1.8403260000):0.3032140000):0.2429480000):0.4358340000	(((((((1lb3_A.pdb:0.1164790000	2za7_A.pdb:0.1137270000):0.3680810000	1bg7_A.pdb:0.1975930000):0.1506850000	1r03_A.pdb:0.0856430000):0.4746340000	1z6o_M.pdb:0.7519520000):0.1093130000	1mty_B.pdb:2.8434500000):0.7392970000	1vlg_A.pdb:0.1634460000):0.0963326000	(((1eum_A.pdb:0.6503470000	1krq_A.pdb:0.2169440000):0.6470080000	3e6s_A.pdb:1.2537090000):0.2258540000	2jd7_A.pdb:0.2627430000):0.1206760000):0.7705910000):0.5979480000	((1lko_A.pdb:0.7630400000	1yuz_A.pdb:0.6361260000):1.3145600000	3qhb_A.pdb:1.2257080000):0.5209140000):0.4869510000	((((1bcf_A.pdb:0.0000020000	3e1q_A.pdb:0.0063040000):0.1983500000	2fkz_A.pdb:0.2597930000):0.5352060000	1jgc_A.pdb:0.3053110000):1.0062400000	1nfv_A.pdb:0.8113090000):0.2122050000):0.1924210000	2vzb_A.pdb:1.5125250000):0.3600760000):0.8298030000):0.1278350000):0.1415270000):0.0705338000	(1n1q_A.pdb:0.4109530000	2chp_A.pdb:0.5210180000):0.0783668000);
(1ji5_A.pdb:0.1687250000	(1jig_A.pdb:0.2080870000	(1n1q_A.pdb:0.3447080000	(((1qgh_A.pdb:0.4218430000	2ux1_A.pdb:1.0167070000):0.2616600000	(1ji4_A.pdb:0.7539750000	2fjc_A.pdb:1.1451280000):0.3687180000):0.1888110000	((((1dps_A.pdb:0.0000010000	1jts_A.pdb:0.0066130000):0.2414830000	1o9r_A.pdb:0.3739410000):0.4096490000	1uvh_A.pdb:0.8584990000):0.7304080000	((1tjo_A.pdb:0.0000010000	1tk6_A.pdb:0.0000010000):0.6886160000	((((((2fzf_A.pdb:1.3724910000	(((1z6o_A.pdb:1.6984940000	1otk_A.pdb:1.5606300000):1.6909700000	(((2inc_B.pdb:2.0782150000	2inp_C.pdb:0.2166880000):2.5028100000	1mty_B.pdb:2.7069960000):1.1625200000	(((2uw1_A.pdb:0.0000020000	2uw1_B.pdb:0.0000020000):0.0565569000	1afr_A.pdb:0.1152370000):1.2409800000	1za0_A.pdb:1.6916180000):0.3496170000):0.0611548000):0.2749570000	((((1oqu_A.pdb:0.2439910000	1r2f_A.pdb:0.2286950000):0.0694029000	1uzr_A.pdb:0.0354290000):1.2141500000	((1mxr_A.pdb:1.2408140000	3ee4_A.pdb:0.9761600000):0.8069950000	(1jk0_A.pdb:0.0464410000	(2uw2_A.pdb:0.0201770000	1w68_A.pdb:0.0180880000):0.2754270000):0.9430920000):0.2183420000):0.7452910000	(1mty_D.pdb:0.8179970000	3dhg_A.pdb:1.6191900000):2.0005400000):0.0754016000):0.4033080000):0.3779960000	3qhb_A.pdb:1.2504280000):0.2671480000	(1lko_A.pdb:1.1385070000	1yuz_A.pdb:0.6450840000):1.5365000000):0.4811840000	(((((((1lb3_A.pdb:0.0697640000	2za7_A.pdb:0.0583330000):0.4208220000	1bg7_A.pdb:0.0302090000):0.2188840000	1r03_A.pdb:0.1960320000):0.3789130000	1z6o_M.pdb:0.9116680000):0.4994490000	(2jd7_A.pdb:0.2985300000	1vlg_A.pdb:0.2901410000):0.1281330000):0.1771500000	(1eum_A.pdb:0.6265680000	1krq_A.pdb:0.1971490000):0.4661310000):0.2157810000	3e6s_A.pdb:1.2894250000):0.8463150000):0.2233010000	1nfv_A.pdb:0.6064300000):0.1389300000	(2vzb_A.pdb:1.2533110000	(((1bcf_A.pdb:0.0000010000	3e1q_A.pdb:0.0066400000):0.3201850000	2fkz_A.pdb:0.1377380000):0.5388280000	1jgc_A.pdb:0.4615630000):0.4305490000):0.1709990000):0.9806720000):0.7537290000):0.4820170000):0.1049340000):0.1482440000):0.1187610000	2chp_A.pdb:0.6767640000);
```
