## Supplementary material for "Tertiary-interaction characters enable fast, model-based structural phylogenetics beyond the twilight zone": 53_ferritin_FAMSA_AAs_alnTrim.fasta.ufboot (part 2 of 3)

```
(1ji5_A.pdb:0.1635860000	(1jig_A.pdb:0.1460600000	((1qgh_A.pdb:0.2081960000	2ux1_A.pdb:0.7658150000):0.5514230000	((1ji4_A.pdb:0.8846560000	2fjc_A.pdb:1.0234230000):0.1983490000	((((1dps_A.pdb:0.0000020000	1jts_A.pdb:0.0252190000):0.5263360000	1o9r_A.pdb:0.1447590000):0.8025530000	1uvh_A.pdb:0.9358630000):0.1289960000	((1tjo_A.pdb:0.0000010000	1tk6_A.pdb:0.0000010000):0.7816800000	(((((((2fzf_A.pdb:1.4379840000	3qhb_A.pdb:1.0485580000):0.1962590000	(1z6o_A.pdb:1.4133130000	1otk_A.pdb:2.0351710000):2.0725000000):0.2947620000	(((((1oqu_A.pdb:0.2433850000	1uzr_A.pdb:0.1032720000):0.1937330000	1r2f_A.pdb:0.1363390000):1.3984000000	((1mxr_A.pdb:0.8367420000	3ee4_A.pdb:1.2507710000):0.5249670000	(1jk0_A.pdb:0.0948450000	(2uw2_A.pdb:0.0124700000	1w68_A.pdb:0.0054850000):0.2584540000):1.4881300000):0.4219750000):0.5275270000	(((2inc_B.pdb:1.1655210000	2inp_C.pdb:1.4496760000):2.5695100000	((2uw1_A.pdb:0.0000020000	2uw1_B.pdb:0.0000020000):0.1118070000	1afr_A.pdb:0.0940280000):0.5695790000):0.7414260000	1za0_A.pdb:1.4078380000):0.1969640000):0.1695160000	(1mty_D.pdb:2.1600170000	3dhg_A.pdb:1.1917430000):1.8252700000):0.3424800000):0.4966420000	(1lko_A.pdb:0.7067910000	1yuz_A.pdb:0.8799270000):1.8236200000):0.0524344000	((((((1lb3_A.pdb:0.1260420000	2za7_A.pdb:0.0304580000):0.4001310000	1bg7_A.pdb:0.1577910000):0.0350979000	1r03_A.pdb:0.2647870000):0.3950620000	1z6o_M.pdb:0.9528190000):0.0901215000	1mty_B.pdb:3.4451250000):0.1159970000	(((1eum_A.pdb:0.6760510000	1krq_A.pdb:0.2715190000):0.3435650000	3e6s_A.pdb:1.0257180000):0.2219230000	(2jd7_A.pdb:0.4558380000	1vlg_A.pdb:0.2559690000):0.2729170000):0.1241130000):0.6921700000):0.2973510000	(2vzb_A.pdb:1.2871120000	(((1bcf_A.pdb:0.0000020000	3e1q_A.pdb:0.0000030000):0.2502750000	2fkz_A.pdb:0.1863120000):0.2210470000	1jgc_A.pdb:0.4983800000):0.7262460000):0.1651600000):0.2498850000	1nfv_A.pdb:0.6154770000):0.8713190000):0.2121720000):0.3261100000):0.1660390000):0.1960480000):0.0892966000	(1n1q_A.pdb:0.4122450000	2chp_A.pdb:0.6745790000):0.0980433000);
(1ji5_A.pdb:0.3705040000	(1jig_A.pdb:0.2106930000	(((1qgh_A.pdb:0.5709520000	2ux1_A.pdb:0.6425220000):0.2598680000	(1ji4_A.pdb:0.8723340000	2fjc_A.pdb:0.9207690000):0.3587700000):0.3061570000	((((1dps_A.pdb:0.0000010000	1jts_A.pdb:0.0132840000):0.6421390000	1o9r_A.pdb:0.4090750000):0.4425260000	1uvh_A.pdb:0.9961200000):0.3820720000	((1tjo_A.pdb:0.0000010000	1tk6_A.pdb:0.0000010000):1.0757300000	(((((2fzf_A.pdb:2.0095510000	((((((1z6o_A.pdb:2.3767300000	1otk_A.pdb:1.7933230000):2.7529900000	(1jk0_A.pdb:0.1507210000	(2uw2_A.pdb:0.0374210000	1w68_A.pdb:0.0195560000):0.3831810000):1.0276700000):0.3773100000	((1oqu_A.pdb:0.2730590000	1uzr_A.pdb:0.1520150000):0.1692690000	1r2f_A.pdb:0.1062630000):1.6384000000):0.3934050000	(1mty_D.pdb:1.1731030000	3dhg_A.pdb:1.4139470000):1.9332700000):0.0125309000	(1mxr_A.pdb:2.0755650000	3ee4_A.pdb:1.5089470000):0.9945660000):0.1512750000	((((2inc_B.pdb:1.4029780000	2inp_C.pdb:0.7938130000):1.8772800000	1mty_B.pdb:1.6336300000):1.1182800000	1za0_A.pdb:0.8980350000):1.1841800000	((2uw1_A.pdb:0.0000020000	2uw1_B.pdb:0.0043090000):0.0409590000	1afr_A.pdb:0.1171150000):1.1714300000):0.2878430000):0.5707270000):0.3791040000	((1lko_A.pdb:0.7291110000	1yuz_A.pdb:0.8471680000):1.9230600000	3qhb_A.pdb:0.6664430000):0.3415280000):0.3892440000	(((((1lb3_A.pdb:0.0776100000	2za7_A.pdb:0.1089820000):0.3921610000	1bg7_A.pdb:0.0724820000):0.0805267000	1r03_A.pdb:0.2760310000):0.2876820000	1z6o_M.pdb:0.9497420000):0.3112770000	((((1eum_A.pdb:0.6904160000	1krq_A.pdb:0.2093400000):0.4041930000	3e6s_A.pdb:0.9889680000):0.2636080000	2jd7_A.pdb:0.2866510000):0.2394120000	1vlg_A.pdb:0.3056650000):0.6401650000):0.6633750000):0.4745400000	((((1bcf_A.pdb:0.0000010000	3e1q_A.pdb:0.0123110000):0.2453200000	2fkz_A.pdb:0.2865900000):0.4053850000	1jgc_A.pdb:0.3110140000):0.7035070000	1nfv_A.pdb:0.9124680000):0.4611620000):0.2166590000	2vzb_A.pdb:1.4904270000):0.4780910000):0.5691390000):0.6329260000):0.1189830000):0.0464251000	(1n1q_A.pdb:0.4605150000	2chp_A.pdb:0.8358930000):0.1759340000);
(1ji5_A.pdb:0.2505680000	(1jig_A.pdb:0.1518950000	((1qgh_A.pdb:0.4194900000	2ux1_A.pdb:0.8494120000):0.4038940000	((1ji4_A.pdb:0.7773490000	2fjc_A.pdb:0.9381500000):0.3693200000	((((1dps_A.pdb:0.0182570000	1jts_A.pdb:0.0000020000):0.6103400000	1o9r_A.pdb:0.1471560000):0.6212350000	1uvh_A.pdb:1.3546010000):0.3302150000	((1tjo_A.pdb:0.0000010000	1tk6_A.pdb:0.0000010000):1.1518300000	((((((((2fzf_A.pdb:2.3596340000	((2inc_B.pdb:1.4363610000	2inp_C.pdb:1.1213310000):1.5416600000	(1mty_D.pdb:1.6864290000	3dhg_A.pdb:0.7286580000):0.7387090000):0.9715550000):0.1637890000	(((((1z6o_A.pdb:2.3414980000	1otk_A.pdb:1.6468940000):2.1866500000	(1jk0_A.pdb:0.2403830000	(2uw2_A.pdb:0.0196370000	1w68_A.pdb:0.0148490000):0.1200410000):0.8301000000):0.3356660000	((1oqu_A.pdb:0.1901860000	1uzr_A.pdb:0.1530390000):0.1677390000	1r2f_A.pdb:0.1272470000):1.1778100000):0.6460740000	1mxr_A.pdb:1.3172610000):0.3688760000	(((2uw1_A.pdb:0.0000020000	2uw1_B.pdb:0.0000020000):0.0972240000	1afr_A.pdb:0.0571730000):1.9505000000	1za0_A.pdb:1.6550240000):0.0469764000):0.3467520000):0.3777030000	3ee4_A.pdb:1.7686380000):0.2652700000	((((((1lb3_A.pdb:0.1334120000	2za7_A.pdb:0.1094390000):0.4743730000	1bg7_A.pdb:0.1059110000):0.0753309000	1r03_A.pdb:0.2556860000):0.2255360000	1z6o_M.pdb:1.3916500000):0.1361770000	1mty_B.pdb:2.8839190000):0.0867464000	(((1eum_A.pdb:0.8076400000	1krq_A.pdb:0.3004390000):0.3809280000	(2jd7_A.pdb:0.3499530000	1vlg_A.pdb:0.4755400000):0.3172340000):0.2068510000	3e6s_A.pdb:1.0821540000):0.2362320000):1.1530800000):0.1742300000	3qhb_A.pdb:1.3905760000):0.2153560000	((((1bcf_A.pdb:0.0000020000	3e1q_A.pdb:0.0068010000):0.3967910000	2fkz_A.pdb:0.1496190000):0.5181290000	1jgc_A.pdb:0.2546860000):1.1816900000	1nfv_A.pdb:0.5442250000):0.3222150000):0.0000025863	(1lko_A.pdb:0.9294390000	1yuz_A.pdb:0.5806680000):2.1060000000):0.3677320000	2vzb_A.pdb:1.4960140000):0.5342620000):0.2410580000):0.4223680000):0.1851910000):0.1615420000):0.0632394000	(1n1q_A.pdb:0.3611050000	2chp_A.pdb:0.5929600000):0.1204290000);
(1ji5_A.pdb:0.1834630000	((1jig_A.pdb:0.1511290000	((1qgh_A.pdb:0.3623450000	(2ux1_A.pdb:0.5077160000	(((1dps_A.pdb:0.0000020000	1jts_A.pdb:0.0289480000):0.2770660000	1o9r_A.pdb:0.2330480000):0.3865850000	1uvh_A.pdb:0.7110710000):0.4295840000):0.2515980000):0.3288900000	(1ji4_A.pdb:1.0160660000	2fjc_A.pdb:0.8835710000):0.3828350000):0.0736104000):0.0596396000	((1tjo_A.pdb:0.0000010000	1tk6_A.pdb:0.0000010000):1.0017600000	((((((2fzf_A.pdb:1.6542750000	((((1z6o_A.pdb:1.7687310000	1otk_A.pdb:2.0674350000):1.9815400000	(((2uw1_A.pdb:0.0000020000	2uw1_B.pdb:0.0000020000):0.0000021846	1afr_A.pdb:0.1861300000):1.1808700000	1za0_A.pdb:2.0512720000):0.0380990000):0.0426470000	((((((1oqu_A.pdb:0.2178110000	1uzr_A.pdb:0.1069130000):0.1051780000	1r2f_A.pdb:0.2422040000):1.8468800000	(1jk0_A.pdb:0.1728240000	(2uw2_A.pdb:0.0150490000	1w68_A.pdb:0.0281260000):0.2004920000):1.1959300000):0.2023100000	1mxr_A.pdb:1.0611520000):0.2560970000	(1mty_D.pdb:1.3771260000	3dhg_A.pdb:1.4474960000):1.9640900000):0.3174480000	(3ee4_A.pdb:0.9594050000	(2inc_B.pdb:1.7628700000	2inp_C.pdb:0.7936810000):3.6230800000):0.6806830000):0.3501680000):0.3254250000	1mty_B.pdb:3.5662010000):0.2559100000):0.2974880000	3qhb_A.pdb:1.5394890000):0.3964540000	(((1lb3_A.pdb:0.0598360000	2za7_A.pdb:0.0969450000):0.1759320000	(1bg7_A.pdb:0.2407850000	1r03_A.pdb:0.2450280000):0.1686080000):0.4049000000	(1z6o_M.pdb:1.3141320000	(((1eum_A.pdb:0.5185360000	1krq_A.pdb:0.4999600000):0.4608000000	3e6s_A.pdb:1.4912520000):0.3853970000	(2jd7_A.pdb:0.5160300000	1vlg_A.pdb:0.3389710000):0.2203790000):0.2522950000):0.1326560000):0.6182700000):0.0982845000	(1lko_A.pdb:0.7887200000	1yuz_A.pdb:1.3035160000):1.5101600000):0.4917930000	((((1bcf_A.pdb:0.0000010000	3e1q_A.pdb:0.0000030000):0.2596780000	2fkz_A.pdb:0.1871270000):0.1889510000	1jgc_A.pdb:0.5007680000):0.3494890000	1nfv_A.pdb:1.1203500000):0.5060150000):0.0927483000	2vzb_A.pdb:0.9648150000):0.7666650000):0.6860680000):0.0633471000	(1n1q_A.pdb:0.3842160000	2chp_A.pdb:0.6023350000):0.1124360000);
(1ji5_A.pdb:0.3016190000	((1jig_A.pdb:0.1396980000	(((1qgh_A.pdb:0.3849760000	2ux1_A.pdb:0.5988670000):0.4152030000	(1ji4_A.pdb:0.8098210000	2fjc_A.pdb:0.8853030000):0.4286480000):0.0818464000	((((1dps_A.pdb:0.0000020000	1jts_A.pdb:0.0121080000):0.2491330000	1uvh_A.pdb:1.2116500000):0.2193910000	1o9r_A.pdb:0.2581550000):0.8950630000	((1tjo_A.pdb:0.0000010000	1tk6_A.pdb:0.0000020000):0.8781480000	((((2fzf_A.pdb:1.3099900000	((1lko_A.pdb:0.6741060000	1yuz_A.pdb:1.0209830000):1.8640600000	3qhb_A.pdb:0.9273240000):0.1240020000):0.4001440000	(((((((1lb3_A.pdb:0.0695390000	2za7_A.pdb:0.1410730000):0.3322190000	1bg7_A.pdb:0.1158010000):0.0324070000	1r03_A.pdb:0.3203250000):0.3010380000	1mty_B.pdb:3.3302260000):0.2416380000	1z6o_M.pdb:0.6613840000):0.4048600000	((((1eum_A.pdb:0.3991340000	1krq_A.pdb:0.3959200000):0.4884090000	2jd7_A.pdb:0.2716900000):0.4111120000	1vlg_A.pdb:0.1319320000):0.2437930000	3e6s_A.pdb:1.4117760000):0.2109080000):1.0509300000	(((((1z6o_A.pdb:1.9543460000	1otk_A.pdb:0.8420800000):1.8500400000	(1jk0_A.pdb:0.0892340000	(2uw2_A.pdb:0.0220790000	1w68_A.pdb:0.0328750000):0.2245210000):0.9454040000):0.5813650000	((1oqu_A.pdb:0.2410730000	1uzr_A.pdb:0.1194430000):0.1546880000	1r2f_A.pdb:0.1349930000):1.3431000000):0.7106500000	(((2inc_B.pdb:1.3992250000	2inp_C.pdb:0.9964150000):4.3672500000	((2uw1_A.pdb:0.0000020000	2uw1_B.pdb:0.0088040000):0.0000020322	1afr_A.pdb:0.1985960000):0.6738560000):1.1042800000	1za0_A.pdb:1.2896390000):0.2813050000):0.1056740000	((1mxr_A.pdb:1.6223010000	3ee4_A.pdb:1.4551350000):0.2859820000	(1mty_D.pdb:1.4166790000	3dhg_A.pdb:1.0386390000):2.4319100000):0.1405710000):0.6591700000):0.1792010000):0.3277200000	((((1bcf_A.pdb:0.0000020000	3e1q_A.pdb:0.0118650000):0.2168580000	2fkz_A.pdb:0.1765830000):0.5024830000	1jgc_A.pdb:0.3845250000):0.6803170000	1nfv_A.pdb:0.8366850000):0.4590230000):0.0000027199	2vzb_A.pdb:1.4136330000):0.5362080000):0.5819030000):0.3274530000):0.3313390000):0.0885767000	1n1q_A.pdb:0.4163910000):0.0578636000	2chp_A.pdb:0.7378400000);
(1ji5_A.pdb:0.4500090000	(1jig_A.pdb:0.2332380000	((((1qgh_A.pdb:0.4088180000	2ux1_A.pdb:0.6916420000):0.2219380000	(((1dps_A.pdb:0.0000010000	1jts_A.pdb:0.0124160000):0.4785690000	1o9r_A.pdb:0.5140600000):0.2475220000	1uvh_A.pdb:1.3389620000):0.9383830000):0.2204560000	(1ji4_A.pdb:0.7397380000	2fjc_A.pdb:1.1683770000):0.4129370000):0.1649870000	((1tjo_A.pdb:0.0000010000	1tk6_A.pdb:0.0000010000):0.8908730000	(((((((2fzf_A.pdb:1.6075520000	((2inc_B.pdb:2.1291460000	2inp_C.pdb:0.5173390000):1.9607000000	1mty_B.pdb:1.3371490000):2.1194800000):0.0942103000	(((1z6o_A.pdb:2.4843400000	1otk_A.pdb:1.6018130000):0.8535230000	(1mty_D.pdb:1.2021980000	3dhg_A.pdb:1.4858090000):2.5178100000):1.0662100000	(((((1oqu_A.pdb:0.2012670000	1uzr_A.pdb:0.1488450000):0.1230410000	1r2f_A.pdb:0.1782660000):1.6615400000	(1jk0_A.pdb:0.1042930000	(2uw2_A.pdb:0.0271270000	1w68_A.pdb:0.0075330000):0.2516410000):1.3460700000):0.4296740000	(1mxr_A.pdb:1.0357120000	3ee4_A.pdb:1.6528060000):0.7235500000):0.1823820000	(((2uw1_A.pdb:0.0000020000	2uw1_B.pdb:0.0139190000):0.0431850000	1afr_A.pdb:0.1421240000):1.5272900000	1za0_A.pdb:1.7431440000):0.2135520000):0.4055330000):0.0113302000):0.4452550000	(1lko_A.pdb:0.7614830000	1yuz_A.pdb:1.0323670000):1.4827300000):0.0493382000	3qhb_A.pdb:1.4282010000):0.2500570000	((((1lb3_A.pdb:0.0676470000	2za7_A.pdb:0.1270900000):0.3134840000	(1bg7_A.pdb:0.1493050000	1r03_A.pdb:0.3701100000):0.0183943000):0.4056830000	1z6o_M.pdb:0.8495960000):0.2703430000	((((1eum_A.pdb:0.6876800000	1krq_A.pdb:0.4546960000):0.2365510000	3e6s_A.pdb:1.1777140000):0.1673140000	2jd7_A.pdb:0.3003160000):0.3000380000	1vlg_A.pdb:0.2367710000):0.4963530000):0.9437390000):0.4233720000	((((1bcf_A.pdb:0.0000010000	3e1q_A.pdb:0.0000030000):0.3079050000	2fkz_A.pdb:0.1244470000):0.3070400000	1jgc_A.pdb:0.3008150000):0.6434840000	1nfv_A.pdb:1.2353820000):0.1943130000):0.0324269000	2vzb_A.pdb:1.1442140000):0.5539370000):0.7448340000):0.0874290000):0.0516631000	(1n1q_A.pdb:0.3779190000	2chp_A.pdb:0.8986130000):0.0786473000);
(1ji5_A.pdb:0.2755630000	(1jig_A.pdb:0.0643380000	(((1qgh_A.pdb:0.2590130000	2ux1_A.pdb:0.7982820000):0.3888650000	(1ji4_A.pdb:0.8165040000	2fjc_A.pdb:1.0240940000):0.3174810000):0.2029060000	((((1dps_A.pdb:0.0000020000	1jts_A.pdb:0.0428210000):0.5114200000	1o9r_A.pdb:0.3665960000):0.6709660000	1uvh_A.pdb:0.8012790000):0.4935330000	((1tjo_A.pdb:0.0000010000	1tk6_A.pdb:0.0000010000):0.7482160000	((((((2fzf_A.pdb:1.0362820000	((((1oqu_A.pdb:0.2616740000	1uzr_A.pdb:0.1158690000):0.2373230000	1r2f_A.pdb:0.0939420000):1.2468500000	((1mxr_A.pdb:1.4691570000	3ee4_A.pdb:1.7480720000):0.6249500000	(1jk0_A.pdb:0.0000030000	(2uw2_A.pdb:0.0001500000	1w68_A.pdb:0.0241970000):0.3755440000):0.6589860000):0.6951310000):0.6737270000	(1mty_D.pdb:1.0273480000	3dhg_A.pdb:2.0795480000):2.4280400000):0.0551883000):0.0585490000	((1z6o_A.pdb:1.7959620000	1otk_A.pdb:2.9706430000):1.9239900000	(((2inc_B.pdb:1.7359030000	2inp_C.pdb:1.6632300000):2.5957700000	((2uw1_A.pdb:0.0000020000	2uw1_B.pdb:0.0089560000):0.0331297000	1afr_A.pdb:0.1449640000):0.7620300000):0.3995910000	1za0_A.pdb:2.4895040000):0.1537980000):0.1585930000):0.5246930000	3qhb_A.pdb:1.2050740000):0.4246670000	(1lko_A.pdb:0.5913680000	1yuz_A.pdb:0.7379190000):1.0113900000):0.5906330000	(2vzb_A.pdb:1.1991530000	((((1lb3_A.pdb:0.1427740000	2za7_A.pdb:0.0726290000):0.2909150000	(1bg7_A.pdb:0.0929630000	1r03_A.pdb:0.3500980000):0.1074250000):0.4278350000	(1z6o_M.pdb:0.7585130000	(((1eum_A.pdb:0.8322230000	1krq_A.pdb:0.1814240000):0.4236390000	3e6s_A.pdb:1.1936080000):0.1466760000	(2jd7_A.pdb:0.4313270000	1vlg_A.pdb:0.2997010000):0.4612300000):0.3682470000):0.1130470000):0.0407771000	1mty_B.pdb:3.0581770000):0.7422690000):0.2123300000):0.0000026118	((((1bcf_A.pdb:0.0000020000	3e1q_A.pdb:0.0000030000):0.1719470000	2fkz_A.pdb:0.2215420000):0.2596850000	1jgc_A.pdb:0.5239280000):0.6654170000	1nfv_A.pdb:0.7995960000):0.3957910000):0.5711770000):0.4942660000):0.4412870000):0.1449620000):0.0967303000	(1n1q_A.pdb:0.3141380000	2chp_A.pdb:0.5535150000):0.2496080000);
(1ji5_A.pdb:0.2934710000	(1jig_A.pdb:0.2373100000	(((1qgh_A.pdb:0.4158010000	2ux1_A.pdb:0.6568840000):0.2523780000	(1ji4_A.pdb:1.0019240000	2fjc_A.pdb:0.8635860000):0.2056600000):0.2026810000	((((1dps_A.pdb:0.0000020000	1jts_A.pdb:0.0130040000):0.6288430000	1o9r_A.pdb:0.2571720000):0.7086390000	1uvh_A.pdb:1.1749990000):0.3105770000	((1tjo_A.pdb:0.0000010000	1tk6_A.pdb:0.0000010000):0.8316650000	(((((((((2fzf_A.pdb:2.1687930000	(((1z6o_A.pdb:2.5130220000	1otk_A.pdb:2.8444990000):1.6102800000	(1jk0_A.pdb:0.2081180000	(2uw2_A.pdb:0.0398550000	1w68_A.pdb:0.0205070000):0.1935740000):1.4313400000):0.3906500000	((1oqu_A.pdb:0.2602970000	1uzr_A.pdb:0.0712690000):0.1495230000	1r2f_A.pdb:0.1189700000):1.1957700000):0.7893040000):0.4249640000	(1mxr_A.pdb:1.5571360000	3ee4_A.pdb:1.8357780000):0.4615940000):0.2613970000	(((2inc_B.pdb:0.4789940000	2inp_C.pdb:1.8201810000):2.8636100000	(1mty_D.pdb:1.7446230000	3dhg_A.pdb:1.1817360000):1.4041800000):1.0290600000	(((2uw1_A.pdb:0.0000020000	2uw1_B.pdb:0.0225420000):0.0000023954	1afr_A.pdb:0.1811960000):1.1785800000	1za0_A.pdb:2.3079960000):0.1424630000):0.1915320000):0.4181360000	3qhb_A.pdb:1.0437330000):0.1094000000	(1lko_A.pdb:0.9262670000	1yuz_A.pdb:0.8797370000):2.5168000000):0.3050360000	(((((1lb3_A.pdb:0.0744510000	2za7_A.pdb:0.0876250000):0.3392290000	(1bg7_A.pdb:0.2102610000	1r03_A.pdb:0.3007720000):0.0399352000):0.3302720000	1z6o_M.pdb:1.1565620000):0.2666790000	((((1eum_A.pdb:0.6620860000	1krq_A.pdb:0.4768030000):0.5117570000	3e6s_A.pdb:1.2471350000):0.1760430000	2jd7_A.pdb:0.2299650000):0.2391080000	1vlg_A.pdb:0.3264230000):0.5689250000):0.0000028243	1mty_B.pdb:3.5229590000):0.7504610000):0.4092160000	1nfv_A.pdb:0.7302040000):0.4344030000	(((1bcf_A.pdb:0.0000020000	3e1q_A.pdb:0.0062180000):0.3887790000	2fkz_A.pdb:0.2511530000):0.3365620000	1jgc_A.pdb:0.4358120000):0.5975910000):0.3036180000	2vzb_A.pdb:1.2521370000):0.4618550000):0.5058240000):0.4253160000):0.1686250000):0.0911890000	(1n1q_A.pdb:0.4036460000	2chp_A.pdb:0.7959650000):0.1944690000);
(1ji5_A.pdb:0.3836590000	(1jig_A.pdb:0.1777840000	((1qgh_A.pdb:0.5224370000	2ux1_A.pdb:0.6153420000):0.3744910000	((1ji4_A.pdb:0.9049810000	2fjc_A.pdb:0.9070820000):0.3460440000	((((1dps_A.pdb:0.0000010000	1jts_A.pdb:0.0266730000):0.2944560000	1o9r_A.pdb:0.3454900000):0.4409920000	1uvh_A.pdb:0.8459480000):0.4077930000	((1tjo_A.pdb:0.0000020000	1tk6_A.pdb:0.0000020000):1.1824200000	(((((2fzf_A.pdb:1.9105790000	((1lko_A.pdb:0.2745170000	1yuz_A.pdb:1.0918240000):1.8165100000	3qhb_A.pdb:0.9553400000):0.0498797000):0.2653350000	(((((1z6o_A.pdb:2.0957190000	1otk_A.pdb:1.9894100000):1.5559400000	(1jk0_A.pdb:0.0282660000	(2uw2_A.pdb:0.0262550000	1w68_A.pdb:0.0136580000):0.3827400000):1.5254400000):0.5947400000	((1oqu_A.pdb:0.2279000000	1uzr_A.pdb:0.1179350000):0.0941794000	1r2f_A.pdb:0.1648710000):1.0666500000):0.7886290000	(1mty_D.pdb:1.4834790000	3dhg_A.pdb:1.5081340000):1.0291700000):0.2709040000	((1mxr_A.pdb:2.3096400000	3ee4_A.pdb:1.3295550000):0.7454100000	((((2inc_B.pdb:1.7179430000	2inp_C.pdb:0.8523330000):3.2953500000	1mty_B.pdb:2.3817190000):0.9069880000	1za0_A.pdb:1.1396330000):1.0107700000	((2uw1_A.pdb:0.0000020000	2uw1_B.pdb:0.0177940000):0.0690596000	1afr_A.pdb:0.0923810000):1.0484900000):0.3239680000):0.2894670000):0.5318000000):0.2505820000	(((((1lb3_A.pdb:0.0837310000	2za7_A.pdb:0.1173140000):0.3199280000	1bg7_A.pdb:0.1086440000):0.0559158000	1r03_A.pdb:0.2820300000):0.1068800000	1z6o_M.pdb:0.9663990000):0.2637120000	(((1eum_A.pdb:0.6844490000	1krq_A.pdb:0.3071650000):0.4845880000	(2jd7_A.pdb:0.2065880000	1vlg_A.pdb:0.4912380000):0.2195530000):0.2678870000	3e6s_A.pdb:1.0732230000):0.4706520000):0.9343390000):0.1828900000	((((1bcf_A.pdb:0.0000020000	3e1q_A.pdb:0.0000030000):0.2504450000	2fkz_A.pdb:0.2775760000):0.3266190000	1jgc_A.pdb:0.4093910000):0.9136000000	1nfv_A.pdb:1.0288130000):0.2893180000):0.0091298800	2vzb_A.pdb:1.3607720000):0.6449440000):0.2252480000):0.0878951000):0.3100690000):0.3456550000):0.0715081000	(1n1q_A.pdb:0.3590410000	2chp_A.pdb:0.6812920000):0.1453830000);
(1ji5_A.pdb:0.2971450000	((1jig_A.pdb:0.2603730000	((1ji4_A.pdb:0.5834240000	2fjc_A.pdb:0.9416750000):0.2530090000	((1tjo_A.pdb:0.0000010000	1tk6_A.pdb:0.0000010000):1.0909500000	((((((2fzf_A.pdb:2.0203800000	((1z6o_A.pdb:2.0964720000	1otk_A.pdb:1.5056950000):1.3993100000	((2inc_B.pdb:2.2900560000	2inp_C.pdb:0.4854240000):2.0779000000	1mty_B.pdb:2.6723070000):1.2799800000):0.5369500000):0.4198110000	((((((1oqu_A.pdb:0.1819670000	1uzr_A.pdb:0.1458640000):0.1639260000	1r2f_A.pdb:0.1170280000):1.9659000000	(1jk0_A.pdb:0.0817960000	(2uw2_A.pdb:0.0287010000	1w68_A.pdb:0.0150440000):0.2568030000):1.0135200000):0.8934210000	(1mxr_A.pdb:1.9506920000	3ee4_A.pdb:1.0205470000):0.4254790000):0.7131570000	(((2uw1_A.pdb:0.0000020000	2uw1_B.pdb:0.0086720000):0.1086720000	1afr_A.pdb:0.1144810000):1.2314400000	1za0_A.pdb:2.4351970000):0.5259050000):0.2956490000	(1mty_D.pdb:1.2985460000	3dhg_A.pdb:1.5779580000):2.8204900000):0.0813343000):0.4005700000	((1lko_A.pdb:0.7861320000	1yuz_A.pdb:1.1283720000):1.3580800000	3qhb_A.pdb:1.2854170000):0.2748870000):0.7125900000	((((1lb3_A.pdb:0.1105070000	2za7_A.pdb:0.0782000000):0.3176380000	(1bg7_A.pdb:0.1156620000	1r03_A.pdb:0.3915820000):0.0289589000):0.3475110000	1z6o_M.pdb:1.3815380000):0.2049310000	((1eum_A.pdb:0.6150720000	1krq_A.pdb:0.4041360000):0.5374060000	(3e6s_A.pdb:1.1921900000	(2jd7_A.pdb:0.3737410000	1vlg_A.pdb:0.5047260000):0.1467180000):0.2247830000):0.1504360000):0.8829210000):0.4039740000	(2vzb_A.pdb:1.1768670000	(((1bcf_A.pdb:0.0000010000	3e1q_A.pdb:0.0000030000):0.2700360000	2fkz_A.pdb:0.2338200000):0.4185830000	1jgc_A.pdb:0.3464420000):0.7144960000):0.2532290000):0.1290800000	1nfv_A.pdb:0.9522370000):0.5755430000):0.3184880000):0.3520620000):0.0653774000	(1n1q_A.pdb:0.4935700000	2chp_A.pdb:0.5446720000):0.1248720000):0.0902245000	((1qgh_A.pdb:0.3648300000	2ux1_A.pdb:0.5761240000):0.2018220000	(((1dps_A.pdb:0.0000020000	1jts_A.pdb:0.0344610000):0.4047240000	1o9r_A.pdb:0.2888310000):0.3965120000	1uvh_A.pdb:1.0734760000):0.5650750000):0.4921640000);
(1ji5_A.pdb:0.2584090000	((1jig_A.pdb:0.1882290000	(((1qgh_A.pdb:0.4617720000	(2ux1_A.pdb:0.3758010000	(((1dps_A.pdb:0.0000020000	1jts_A.pdb:0.0129860000):0.3634990000	1o9r_A.pdb:0.2606560000):0.4005310000	1uvh_A.pdb:1.1771090000):0.6677470000):0.3514510000):0.1895230000	(1ji4_A.pdb:0.6680330000	2fjc_A.pdb:0.8970990000):0.4089880000):0.1892490000	((1tjo_A.pdb:0.0000010000	1tk6_A.pdb:0.0000010000):1.0253800000	((((((((2fzf_A.pdb:1.0615070000	(1z6o_A.pdb:2.1286120000	1otk_A.pdb:1.7899800000):1.6738000000):0.8578350000	3qhb_A.pdb:0.8435250000):0.1463220000	(1mty_D.pdb:1.3106940000	3dhg_A.pdb:1.4007290000):1.9495700000):0.1174300000	((((((1oqu_A.pdb:0.2395770000	1uzr_A.pdb:0.1305870000):0.2346640000	1r2f_A.pdb:0.0550150000):1.3055900000	(1jk0_A.pdb:0.2373070000	(2uw2_A.pdb:0.0203980000	1w68_A.pdb:0.0140100000):0.1812340000):1.4865400000):0.6006030000	1za0_A.pdb:1.7216470000):0.2641360000	(1mxr_A.pdb:1.1505310000	3ee4_A.pdb:1.6285940000):0.5808670000):0.2637270000	((2inc_B.pdb:0.8179440000	2inp_C.pdb:1.9633970000):2.8677100000	((2uw1_A.pdb:0.0000020000	2uw1_B.pdb:0.0137940000):0.0204012000	1afr_A.pdb:0.1680440000):1.0956000000):0.2178070000):0.3654230000):0.5076140000	(1lko_A.pdb:0.5747580000	1yuz_A.pdb:0.8942060000):1.8322700000):0.1038250000	((((((1lb3_A.pdb:0.0979990000	2za7_A.pdb:0.0732210000):0.3175960000	1bg7_A.pdb:0.1908710000):0.0667356000	1r03_A.pdb:0.2485570000):0.4254740000	1z6o_M.pdb:1.2416490000):0.2396150000	1mty_B.pdb:2.9730910000):0.0216878000	((1eum_A.pdb:0.8121500000	1krq_A.pdb:0.6066580000):0.2926580000	((3e6s_A.pdb:1.6262650000	1vlg_A.pdb:0.1877340000):0.2786950000	2jd7_A.pdb:0.2306660000):0.3473970000):0.1952500000):1.0278100000):0.1839950000	((((1bcf_A.pdb:0.0000020000	3e1q_A.pdb:0.0000030000):0.2656870000	2fkz_A.pdb:0.2029910000):0.3758570000	1jgc_A.pdb:0.3387870000):0.9206430000	1nfv_A.pdb:0.8490050000):0.1947450000):0.1575800000	2vzb_A.pdb:1.1587420000):0.4366730000):0.5357290000):0.1004110000):0.1088250000	1n1q_A.pdb:0.4147540000):0.1317210000	2chp_A.pdb:0.7462570000);
(1ji5_A.pdb:0.1932750000	(1jig_A.pdb:0.2610440000	((1n1q_A.pdb:0.3143240000	(((((1dps_A.pdb:0.0000020000	1jts_A.pdb:0.0134000000):0.3103090000	1o9r_A.pdb:0.4458510000):0.4665420000	1uvh_A.pdb:0.8829580000):0.4079470000	(1tjo_A.pdb:0.0000010000	1tk6_A.pdb:0.0000020000):1.2142500000):0.1648470000	((((((2fzf_A.pdb:1.3025570000	(1z6o_A.pdb:1.9443780000	1otk_A.pdb:1.1599300000):1.6507500000):0.3407270000	(1lko_A.pdb:1.2919980000	1yuz_A.pdb:0.5765340000):1.4064900000):0.0962394000	3qhb_A.pdb:1.3372220000):0.1828640000	((((((((1lb3_A.pdb:0.0749110000	2za7_A.pdb:0.0749190000):0.4647770000	1bg7_A.pdb:0.1526910000):0.0841283000	1r03_A.pdb:0.2053590000):0.3904920000	1z6o_M.pdb:0.9211310000):0.3003890000	1mty_B.pdb:3.5771480000):0.1515540000	((1eum_A.pdb:0.4394380000	1krq_A.pdb:0.4270200000):0.2460860000	3e6s_A.pdb:1.0949750000):0.2326680000):0.1461060000	(2jd7_A.pdb:0.2517630000	1vlg_A.pdb:0.3129510000):0.1922510000):0.7900860000	((((((1oqu_A.pdb:0.2554910000	1uzr_A.pdb:0.1207840000):0.1617710000	1r2f_A.pdb:0.1022230000):1.5938900000	(1jk0_A.pdb:0.0765530000	(2uw2_A.pdb:0.0331010000	1w68_A.pdb:0.0112450000):0.3214300000):1.8929500000):0.6910930000	(1mxr_A.pdb:1.8153450000	3ee4_A.pdb:1.2381950000):0.8075890000):0.0625027000	(1mty_D.pdb:1.2110330000	3dhg_A.pdb:1.4801230000):2.0627000000):0.2271020000	(((2inc_B.pdb:1.4057020000	2inp_C.pdb:1.2688870000):2.4416300000	((2uw1_A.pdb:0.0000020000	2uw1_B.pdb:0.0044680000):0.0386633000	1afr_A.pdb:0.1192220000):0.8597520000):0.5500470000	1za0_A.pdb:1.7972480000):0.5196700000):0.1075840000):0.4479990000):0.7970430000	((((1bcf_A.pdb:0.0000020000	3e1q_A.pdb:0.0065630000):0.5224070000	2fkz_A.pdb:0.0545210000):0.4930500000	1jgc_A.pdb:0.3586810000):0.6296240000	1nfv_A.pdb:0.7543260000):0.4870010000):0.0267689000	2vzb_A.pdb:1.4898090000):0.7879860000):0.4723030000):0.2102650000	((1qgh_A.pdb:0.5529290000	2ux1_A.pdb:0.7911820000):0.2082240000	(1ji4_A.pdb:1.1802720000	2fjc_A.pdb:0.7138410000):0.3332900000):0.2516120000):0.0539365000):0.0563915000	2chp_A.pdb:0.9921200000);
(1ji5_A.pdb:0.3312360000	(1jig_A.pdb:0.1594920000	(((1qgh_A.pdb:0.4224150000	(2ux1_A.pdb:0.6186340000	(((1dps_A.pdb:0.0000010000	1jts_A.pdb:0.0068980000):0.3068300000	1o9r_A.pdb:0.3529730000):0.4141700000	1uvh_A.pdb:0.5152840000):0.6208480000):0.2953570000):0.3106930000	(1ji4_A.pdb:0.7029780000	2fjc_A.pdb:0.6949200000):0.5316200000):0.1624750000	((1tjo_A.pdb:0.0000010000	1tk6_A.pdb:0.0000010000):0.8722950000	((((((2fzf_A.pdb:1.2931560000	(1lko_A.pdb:1.1758040000	1yuz_A.pdb:0.8062990000):0.9964730000):0.6200000000	3qhb_A.pdb:0.8145090000):0.3373620000	((((((((1lb3_A.pdb:0.0969230000	2za7_A.pdb:0.0796470000):0.5213760000	1bg7_A.pdb:0.2268020000):0.0639492000	1r03_A.pdb:0.1811930000):0.4262380000	1z6o_M.pdb:0.9182670000):0.4459400000	(((1eum_A.pdb:0.5543840000	1krq_A.pdb:0.2356160000):0.4929740000	3e6s_A.pdb:1.2903580000):0.1680480000	(2jd7_A.pdb:0.3252070000	1vlg_A.pdb:0.4086560000):0.1740110000):0.3177780000):0.5473170000	1mty_B.pdb:3.7580800000):0.0710018000	(1z6o_A.pdb:1.5838550000	1otk_A.pdb:1.2256150000):2.2954200000):0.3341710000	(((((((1oqu_A.pdb:0.1985150000	1uzr_A.pdb:0.0868290000):0.0881773000	1r2f_A.pdb:0.1741690000):1.4927200000	(1jk0_A.pdb:0.0856980000	(2uw2_A.pdb:0.0101130000	1w68_A.pdb:0.0234650000):0.3461090000):1.0225600000):0.6111820000	1mxr_A.pdb:1.3390240000):0.3572770000	3ee4_A.pdb:1.2796840000):0.5022980000	(1mty_D.pdb:1.3338170000	3dhg_A.pdb:1.9892180000):1.7600100000):0.4342210000	(((2inc_B.pdb:1.3123210000	2inp_C.pdb:1.0871840000):3.1220600000	((2uw1_A.pdb:0.0000020000	2uw1_B.pdb:0.0086900000):0.0377052000	1afr_A.pdb:0.1558540000):0.7152530000):0.6576530000	1za0_A.pdb:1.9709430000):0.0699143000):0.4590840000):0.2669920000):0.8335030000	(((1bcf_A.pdb:0.0000010000	3e1q_A.pdb:0.0000030000):0.3834290000	2fkz_A.pdb:0.2114650000):0.2680080000	1jgc_A.pdb:0.5907320000):0.6557890000):0.0287550000	2vzb_A.pdb:1.4794990000):0.1521900000	1nfv_A.pdb:0.8343170000):0.7411070000):0.6290580000):0.0604049000):0.1120810000	(1n1q_A.pdb:0.4504830000	2chp_A.pdb:0.5788660000):0.1168890000);
(1ji5_A.pdb:0.2397570000	(1jig_A.pdb:0.2626910000	((1qgh_A.pdb:0.2698440000	(2ux1_A.pdb:0.4388470000	(((1dps_A.pdb:0.0000020000	1jts_A.pdb:0.0067850000):0.3651350000	1o9r_A.pdb:0.2294030000):0.4877030000	1uvh_A.pdb:1.1552250000):0.7334720000):0.4680280000):0.4181860000	((1ji4_A.pdb:0.5661650000	2fjc_A.pdb:0.9148610000):0.2760780000	((1tjo_A.pdb:0.0000010000	1tk6_A.pdb:0.0000010000):0.9524500000	(((((((2fzf_A.pdb:1.5317410000	(1z6o_A.pdb:2.3269630000	1otk_A.pdb:1.4418530000):0.9343550000):0.1463460000	((((((1oqu_A.pdb:0.2407540000	1uzr_A.pdb:0.1112870000):0.0778663000	1r2f_A.pdb:0.2159660000):1.7682100000	(1jk0_A.pdb:0.1760620000	(2uw2_A.pdb:0.0499670000	1w68_A.pdb:0.0132830000):0.2633170000):1.1440500000):0.6450740000	(1mxr_A.pdb:1.5447870000	3ee4_A.pdb:1.1737020000):0.4894160000):0.5724210000	(((((2inc_B.pdb:1.5277880000	2inp_C.pdb:1.6889250000):2.5543100000	2uw1_B.pdb:0.0041470000):0.0138147000	2uw1_A.pdb:0.0000020000):0.0352602000	1afr_A.pdb:0.1875610000):1.2562400000	1za0_A.pdb:2.3020410000):0.6466580000):0.0000020111	(1mty_D.pdb:0.6761880000	3dhg_A.pdb:1.2114930000):2.0023300000):0.1926270000):0.3093280000	3qhb_A.pdb:1.3386880000):0.1025380000	(1lko_A.pdb:1.1474440000	1yuz_A.pdb:0.4587380000):1.7444800000):0.5449600000	(((((1lb3_A.pdb:0.0960430000	2za7_A.pdb:0.0270520000):0.2811120000	(1bg7_A.pdb:0.2060920000	1r03_A.pdb:0.2472080000):0.1827000000):0.3090650000	1z6o_M.pdb:1.2282580000):0.3529550000	(((1eum_A.pdb:0.4849370000	1krq_A.pdb:0.4267280000):0.4351190000	(2jd7_A.pdb:0.3967190000	1vlg_A.pdb:0.4875880000):0.2044840000):0.4613080000	3e6s_A.pdb:1.0697640000):0.0203941000):0.0382304000	1mty_B.pdb:5.2008260000):0.7947900000):0.8297850000	1nfv_A.pdb:0.8533320000):0.2439310000	(2vzb_A.pdb:1.3182150000	(((1bcf_A.pdb:0.0000020000	3e1q_A.pdb:0.0000030000):0.2633140000	2fkz_A.pdb:0.1850410000):0.3510610000	1jgc_A.pdb:0.2746720000):0.9928910000):0.3804480000):0.6055310000):0.7579990000):0.3583370000):0.0883445000):0.2060040000	(1n1q_A.pdb:0.3452340000	2chp_A.pdb:0.6374890000):0.1308990000);
(1ji5_A.pdb:0.2329690000	(1jig_A.pdb:0.1016740000	((1qgh_A.pdb:0.2363780000	2ux1_A.pdb:0.5953090000):0.4375650000	((1ji4_A.pdb:0.8686900000	2fjc_A.pdb:0.7715580000):0.2405360000	((((1dps_A.pdb:0.0000020000	1jts_A.pdb:0.0186730000):0.4186100000	1o9r_A.pdb:0.1929750000):0.3531420000	1uvh_A.pdb:0.9030380000):0.3942960000	((1tjo_A.pdb:0.0000010000	1tk6_A.pdb:0.0000010000):0.9139660000	(((((2fzf_A.pdb:2.0823020000	3qhb_A.pdb:1.0184390000):0.0980547000	(((((((1z6o_A.pdb:2.1567480000	1otk_A.pdb:1.9217660000):2.1092700000	(1jk0_A.pdb:0.1026200000	(2uw2_A.pdb:0.0000030000	1w68_A.pdb:0.0453090000):0.2818040000):0.8938980000):0.5330600000	((1oqu_A.pdb:0.1919250000	1uzr_A.pdb:0.1709410000):0.1915650000	1r2f_A.pdb:0.1412340000):1.0249700000):0.6933770000	(1mxr_A.pdb:1.0059680000	3ee4_A.pdb:1.4045970000):0.1756590000):0.4312550000	1za0_A.pdb:2.0003810000):0.3715330000	((2uw1_A.pdb:0.0000020000	2uw1_B.pdb:0.0177930000):0.0408845000	1afr_A.pdb:0.1422360000):1.1929400000):0.1858540000	((2inc_B.pdb:1.0044650000	2inp_C.pdb:1.1534800000):1.6880300000	(1mty_D.pdb:1.4789140000	3dhg_A.pdb:1.3078480000):0.5389600000):1.0969700000):0.2442400000):0.6580790000	((1lko_A.pdb:0.8847460000	1yuz_A.pdb:0.5976180000):1.6917500000	((((((1lb3_A.pdb:0.0850060000	2za7_A.pdb:0.1258890000):0.3540490000	1bg7_A.pdb:0.2041760000):0.0772531000	1r03_A.pdb:0.1883460000):0.2921510000	1z6o_M.pdb:1.1420170000):0.2968360000	(((1eum_A.pdb:0.6894490000	1krq_A.pdb:0.1490170000):0.3971430000	3e6s_A.pdb:1.4524200000):0.1402720000	(2jd7_A.pdb:0.4661450000	1vlg_A.pdb:0.2202410000):0.4030170000):0.3735590000):0.0855940000	1mty_B.pdb:3.1450000000):0.9602640000):0.0873499000):0.4350450000	((((1bcf_A.pdb:0.0000020000	3e1q_A.pdb:0.0118210000):0.3483980000	2fkz_A.pdb:0.1625100000):0.2176830000	1jgc_A.pdb:0.4610990000):0.9048350000	1nfv_A.pdb:0.5721710000):0.2333400000):0.1932420000	2vzb_A.pdb:1.4359430000):0.5763540000):0.3689520000):0.2837370000):0.1755480000):0.2075290000):0.1141680000	(1n1q_A.pdb:0.3959650000	2chp_A.pdb:0.6312830000):0.1054680000);
(1ji5_A.pdb:0.3467200000	(1jig_A.pdb:0.2418360000	(1n1q_A.pdb:0.3841680000	(((1qgh_A.pdb:0.5927960000	2ux1_A.pdb:0.6562800000):0.1185370000	(1ji4_A.pdb:0.7539320000	2fjc_A.pdb:0.8944510000):0.2788370000):0.2226010000	((((1dps_A.pdb:0.0000020000	1jts_A.pdb:0.0244980000):0.5234400000	1o9r_A.pdb:0.1194310000):0.5990680000	1uvh_A.pdb:1.0966900000):0.3454830000	((1tjo_A.pdb:0.0000010000	1tk6_A.pdb:0.0000020000):0.6504540000	(((((2fzf_A.pdb:2.1192920000	(((((1z6o_A.pdb:2.6182760000	1otk_A.pdb:1.5624930000):1.5895200000	(1jk0_A.pdb:0.0632100000	(2uw2_A.pdb:0.0253370000	1w68_A.pdb:0.0254050000):0.2457000000):0.9035810000):0.6091790000	((1oqu_A.pdb:0.1949720000	1uzr_A.pdb:0.0783760000):0.1267100000	1r2f_A.pdb:0.1065680000):1.3742400000):0.3042000000	(1mxr_A.pdb:1.1674410000	3ee4_A.pdb:1.2312990000):0.6426890000):0.5583060000	((((2inc_B.pdb:1.0722110000	2inp_C.pdb:1.3481970000):2.3438600000	((2uw1_A.pdb:0.0000020000	2uw1_B.pdb:0.0091730000):0.0352836000	1afr_A.pdb:0.1263180000):0.8185570000):0.4604620000	1za0_A.pdb:1.7797070000):0.5433210000	(1mty_D.pdb:1.0860410000	3dhg_A.pdb:1.2696790000):2.1478300000):0.2076930000):0.2777190000):0.3137020000	3qhb_A.pdb:1.2233410000):0.6353920000	((1lko_A.pdb:0.6957850000	1yuz_A.pdb:0.9072990000):1.6535100000	((((((1lb3_A.pdb:0.0543030000	2za7_A.pdb:0.0742520000):0.3412910000	1bg7_A.pdb:0.1531630000):0.0328491000	1r03_A.pdb:0.2773450000):0.2521550000	1z6o_M.pdb:1.1820890000):0.5698450000	(((1eum_A.pdb:0.5192790000	1krq_A.pdb:0.2980890000):0.4440670000	3e6s_A.pdb:0.9749700000):0.1096600000	(2jd7_A.pdb:0.4300130000	1vlg_A.pdb:0.2662370000):0.0651252000):0.4073500000):0.1276290000	1mty_B.pdb:2.5068130000):0.4533600000):0.0778589000):0.3722730000	((((1bcf_A.pdb:0.0000020000	3e1q_A.pdb:0.0120350000):0.3346340000	2fkz_A.pdb:0.1244460000):0.1995770000	1jgc_A.pdb:0.2881140000):0.8114560000	1nfv_A.pdb:0.9516440000):0.2017510000):0.1692280000	2vzb_A.pdb:1.1104260000):0.4124480000):0.5840830000):0.1524770000):0.1730770000):0.1230460000):0.0738759000	2chp_A.pdb:0.7060810000);
(1ji5_A.pdb:0.3364390000	1jig_A.pdb:0.2115060000	(1n1q_A.pdb:0.3314630000	(2chp_A.pdb:0.6562960000	(((1qgh_A.pdb:0.4657260000	(2ux1_A.pdb:0.5782580000	(((1dps_A.pdb:0.0000010000	1jts_A.pdb:0.0138210000):0.3296980000	1o9r_A.pdb:0.2287370000):0.5498680000	1uvh_A.pdb:1.3380020000):0.3682310000):0.1723340000):0.3706040000	(1ji4_A.pdb:1.1379740000	2fjc_A.pdb:1.2116810000):0.3763640000):0.1176990000	((1tjo_A.pdb:0.0000010000	1tk6_A.pdb:0.0000010000):1.2814200000	((((((2fzf_A.pdb:2.0979790000	(1lko_A.pdb:0.8414480000	1yuz_A.pdb:0.2934370000):1.1552900000):0.5481530000	3qhb_A.pdb:1.3223540000):0.3652730000	((((((1lb3_A.pdb:0.0675950000	2za7_A.pdb:0.0984220000):0.4592770000	1bg7_A.pdb:0.2531950000):0.1101770000	1r03_A.pdb:0.1956250000):0.5085850000	1z6o_M.pdb:0.6157050000):0.5230250000	((((1eum_A.pdb:0.4702660000	1krq_A.pdb:0.2520800000):0.5336680000	3e6s_A.pdb:1.2176250000):0.1949590000	2jd7_A.pdb:0.2889940000):0.1553020000	1vlg_A.pdb:0.3234430000):0.1935810000):0.4862760000	(((1z6o_A.pdb:1.8654030000	1otk_A.pdb:2.0705750000):1.6738200000	((((2inc_B.pdb:1.9455400000	2inp_C.pdb:1.5713390000):2.4388100000	1mty_B.pdb:1.9511240000):0.2537050000	1za0_A.pdb:1.8238510000):0.3665560000	((2uw1_A.pdb:0.0000020000	2uw1_B.pdb:0.0090600000):0.1235480000	1afr_A.pdb:0.1290240000):1.2969500000):0.0576100000):0.4630210000	(((((1oqu_A.pdb:0.1869830000	1uzr_A.pdb:0.1018130000):0.1810480000	1r2f_A.pdb:0.1344090000):1.5706600000	(1jk0_A.pdb:0.1154140000	(2uw2_A.pdb:0.0336140000	1w68_A.pdb:0.0138780000):0.3433060000):1.4307600000):0.7815620000	(1mxr_A.pdb:1.6426320000	3ee4_A.pdb:1.3811060000):0.2490560000):0.3474250000	(1mty_D.pdb:1.6137880000	3dhg_A.pdb:1.5950590000):2.0014300000):0.0000025815):0.3980300000):0.3517610000):0.4212980000	1nfv_A.pdb:0.8168540000):0.1677230000	(((1bcf_A.pdb:0.0000010000	3e1q_A.pdb:0.0000030000):0.3865230000	2fkz_A.pdb:0.1407520000):0.6248160000	1jgc_A.pdb:0.3810890000):0.6698370000):0.2111270000	2vzb_A.pdb:1.3751190000):0.5931780000):0.7238800000):0.2394620000):0.0967598000):0.1107430000);
(1ji5_A.pdb:0.2937480000	(1jig_A.pdb:0.1899010000	(((1qgh_A.pdb:0.4750650000	2ux1_A.pdb:0.7912400000):0.4390280000	(((1dps_A.pdb:0.0000020000	1jts_A.pdb:0.0282110000):0.4063060000	1o9r_A.pdb:0.1651010000):0.7054580000	1uvh_A.pdb:1.2336180000):0.6010890000):0.2346980000	((1ji4_A.pdb:0.9960190000	2fjc_A.pdb:1.2420440000):0.2454860000	((1tjo_A.pdb:0.0000010000	1tk6_A.pdb:0.0000020000):0.8020240000	((((((2fzf_A.pdb:2.8413210000	(3qhb_A.pdb:0.9755960000	((((1z6o_A.pdb:1.8029960000	1otk_A.pdb:2.5807620000):1.8078000000	(1jk0_A.pdb:0.0190110000	(2uw2_A.pdb:0.0053830000	1w68_A.pdb:0.0333390000):0.3399510000):1.0081000000):0.8138190000	((1oqu_A.pdb:0.2517290000	1uzr_A.pdb:0.0937230000):0.1194630000	1r2f_A.pdb:0.1636650000):0.7479920000):0.8605670000	((1mxr_A.pdb:1.2815010000	3ee4_A.pdb:1.7288950000):0.4995840000	((((2inc_B.pdb:1.8260600000	2inp_C.pdb:1.4596910000):1.7524200000	((2uw1_A.pdb:0.0000020000	1afr_A.pdb:0.1948490000):0.0003243510	2uw1_B.pdb:0.0041460000):0.5518780000):0.8321510000	1za0_A.pdb:1.7343310000):0.3727920000	(1mty_D.pdb:2.1973370000	3dhg_A.pdb:1.4488440000):1.8593600000):0.0849154000):0.2151690000):0.3309820000):0.2863480000):0.1868780000	(1lko_A.pdb:1.0736070000	1yuz_A.pdb:0.7188170000):1.8290700000):0.5762690000	((((((1lb3_A.pdb:0.0722450000	2za7_A.pdb:0.0580580000):0.3273930000	1bg7_A.pdb:0.1014060000):0.0192882000	1r03_A.pdb:0.2467420000):0.3960680000	1z6o_M.pdb:0.6519940000):0.1618590000	((((1eum_A.pdb:0.4233740000	1krq_A.pdb:0.4241290000):0.5932170000	3e6s_A.pdb:1.1144610000):0.1199700000	2jd7_A.pdb:0.2982930000):0.2833890000	1vlg_A.pdb:0.2534490000):0.5237950000):0.0544416000	1mty_B.pdb:2.9173440000):0.8080670000):0.4208090000	2vzb_A.pdb:1.2394660000):0.1539330000	(((1bcf_A.pdb:0.0000020000	3e1q_A.pdb:0.0000030000):0.2888910000	2fkz_A.pdb:0.1033390000):0.1355950000	1jgc_A.pdb:0.5268590000):0.7426660000):0.2104220000	1nfv_A.pdb:0.8221450000):0.8165300000):0.6549110000):0.1771050000):0.1445510000):0.1228970000	(1n1q_A.pdb:0.2880230000	2chp_A.pdb:0.6084190000):0.2001000000);
(1ji5_A.pdb:0.3156330000	(1jig_A.pdb:0.2259420000	(((1qgh_A.pdb:0.3434780000	2ux1_A.pdb:0.6388580000):0.4272710000	(1ji4_A.pdb:0.6773520000	2fjc_A.pdb:0.9852410000):0.5339550000):0.1569610000	((((1dps_A.pdb:0.0000020000	1jts_A.pdb:0.0120430000):0.4162180000	1o9r_A.pdb:0.2794900000):0.3418160000	1uvh_A.pdb:1.0396650000):0.5265120000	((1tjo_A.pdb:0.0000020000	1tk6_A.pdb:0.0000020000):1.0414900000	((((((2fzf_A.pdb:1.8005640000	(((((1z6o_A.pdb:1.4893120000	1otk_A.pdb:1.8136170000):2.0400100000	((1oqu_A.pdb:0.1519760000	1uzr_A.pdb:0.0787210000):0.1028810000	1r2f_A.pdb:0.1570360000):1.3744200000):0.1285110000	(1jk0_A.pdb:0.0898220000	(2uw2_A.pdb:0.0088450000	1w68_A.pdb:0.0297030000):0.2553480000):1.3558000000):0.3715890000	(1mxr_A.pdb:1.4258160000	3ee4_A.pdb:1.4529830000):0.6247330000):0.6021220000	(((2inc_B.pdb:1.1446250000	2inp_C.pdb:1.5068740000):2.4344300000	((2uw1_A.pdb:0.0000020000	2uw1_B.pdb:0.0087250000):0.0348616000	1afr_A.pdb:0.1956270000):0.5246930000):0.8200900000	1za0_A.pdb:1.5918870000):0.3746600000):0.0097530800):0.0581252000	(1mty_D.pdb:1.2149480000	3dhg_A.pdb:1.4475470000):1.8431500000):0.3977720000	3qhb_A.pdb:0.8562790000):0.5780150000	(1lko_A.pdb:0.6031360000	1yuz_A.pdb:1.0572850000):1.1009700000):0.2546170000	(((((1lb3_A.pdb:0.0489460000	2za7_A.pdb:0.0258350000):0.2865910000	(1bg7_A.pdb:0.0726050000	1r03_A.pdb:0.3830360000):0.0407003000):0.3781950000	1z6o_M.pdb:0.8226660000):0.1928950000	((((1eum_A.pdb:0.5511950000	1krq_A.pdb:0.3324000000):0.4783180000	3e6s_A.pdb:1.2614640000):0.1278820000	2jd7_A.pdb:0.2954110000):0.1218870000	1vlg_A.pdb:0.2818020000):0.5276710000):0.0556013000	1mty_B.pdb:3.5958150000):0.9776720000):0.2781190000	(2vzb_A.pdb:1.0250670000	((((1bcf_A.pdb:0.0000020000	3e1q_A.pdb:0.0062070000):0.2122330000	2fkz_A.pdb:0.2314300000):0.4420480000	1jgc_A.pdb:0.3065880000):0.7052050000	1nfv_A.pdb:0.8056780000):0.4917930000):0.0205616000):0.4839680000):0.3169640000):0.6058950000):0.1974800000):0.1139170000	(1n1q_A.pdb:0.3236080000	2chp_A.pdb:0.8348910000):0.1739700000);
(1ji5_A.pdb:0.1671270000	((1jig_A.pdb:0.1537340000	(((1qgh_A.pdb:0.3811890000	2ux1_A.pdb:0.6366370000):0.1658990000	((((1dps_A.pdb:0.0000020000	1jts_A.pdb:0.0074130000):0.4685170000	1o9r_A.pdb:0.2447960000):0.2802570000	1uvh_A.pdb:0.5972000000):0.2690090000	((1tjo_A.pdb:0.0000010000	1tk6_A.pdb:0.0000020000):0.7408290000	((((((2fzf_A.pdb:1.7269780000	(1z6o_A.pdb:1.9203020000	1otk_A.pdb:0.7240470000):2.3427000000):0.3741210000	3qhb_A.pdb:1.0619050000):0.2913480000	(((((((1lb3_A.pdb:0.0532570000	2za7_A.pdb:0.0888630000):0.3608290000	1bg7_A.pdb:0.1797460000):0.0472660000	1r03_A.pdb:0.2511390000):0.3803790000	1z6o_M.pdb:0.9438640000):0.2929540000	((((1eum_A.pdb:0.4389950000	1krq_A.pdb:0.4090550000):0.6641030000	2jd7_A.pdb:0.1515950000):0.0784936000	1vlg_A.pdb:0.3076950000):0.1845340000	3e6s_A.pdb:1.5677650000):0.3548440000):0.0850956000	1mty_B.pdb:4.0162190000):0.8795280000	((((1oqu_A.pdb:0.1792300000	1uzr_A.pdb:0.1297360000):0.0681885000	1r2f_A.pdb:0.2052070000):1.0670000000	(1jk0_A.pdb:0.0848920000	(2uw2_A.pdb:0.0252670000	1w68_A.pdb:0.0033030000):0.3569690000):2.0073100000):0.3938730000	((1mxr_A.pdb:2.3282400000	3ee4_A.pdb:1.0603860000):0.4447540000	((((2inc_B.pdb:1.1521060000	2inp_C.pdb:1.7805430000):2.8131000000	((2uw1_A.pdb:0.0000020000	2uw1_B.pdb:0.0091390000):0.0304846000	1afr_A.pdb:0.1505500000):1.2190500000):0.5680460000	(1mty_D.pdb:1.1883170000	3dhg_A.pdb:2.1957520000):1.5223200000):0.3303160000	1za0_A.pdb:2.1980500000):0.4789430000):0.1906670000):0.4546480000):0.2746800000):0.1638460000	(1lko_A.pdb:0.9180640000	1yuz_A.pdb:1.0749850000):1.5319300000):0.5768130000	2vzb_A.pdb:1.0192980000):0.0947317000	((((1bcf_A.pdb:0.0000020000	3e1q_A.pdb:0.0133090000):0.2160860000	2fkz_A.pdb:0.1541170000):0.3998780000	1jgc_A.pdb:0.5309010000):0.6548370000	1nfv_A.pdb:0.7749550000):0.2511920000):0.4208530000):0.4263540000):0.5533400000):0.1558940000	(1ji4_A.pdb:0.6319070000	2fjc_A.pdb:0.8164420000):0.5681850000):0.2257360000):0.0896879000	1n1q_A.pdb:0.3603080000):0.1070620000	2chp_A.pdb:0.6294470000);
(1ji5_A.pdb:0.3797170000	1jig_A.pdb:0.1544770000	(((1n1q_A.pdb:0.4542840000	((((1dps_A.pdb:0.0000020000	1jts_A.pdb:0.0300620000):0.2647410000	1o9r_A.pdb:0.4887060000):0.5098830000	1uvh_A.pdb:0.8227210000):0.5451290000	((1tjo_A.pdb:0.0000010000	1tk6_A.pdb:0.0000010000):0.8560380000	((((((((2fzf_A.pdb:1.4642940000	(1z6o_A.pdb:1.5469830000	1otk_A.pdb:2.1816570000):1.8752200000):0.2016760000	(((((1oqu_A.pdb:0.2442730000	1uzr_A.pdb:0.0979340000):0.1537150000	1r2f_A.pdb:0.1431410000):2.1891800000	(1jk0_A.pdb:0.0678560000	(2uw2_A.pdb:0.0207260000	1w68_A.pdb:0.0169570000):0.2729020000):1.2347800000):0.3721500000	3ee4_A.pdb:1.3909560000):0.3140370000	1mxr_A.pdb:1.3880990000):0.4534420000):0.1174750000	(1mty_D.pdb:0.8876840000	3dhg_A.pdb:1.3997140000):2.7650400000):0.1895420000	(((2inc_B.pdb:1.3073460000	2inp_C.pdb:0.9396910000):2.9021300000	((2uw1_A.pdb:0.0000020000	2uw1_B.pdb:0.0000020000):0.0684418000	1afr_A.pdb:0.0907920000):1.4189600000):0.3339000000	1za0_A.pdb:1.9465970000):0.5123510000):0.7612810000	(((((1lb3_A.pdb:0.0520060000	2za7_A.pdb:0.1359180000):0.3241110000	((1bg7_A.pdb:0.1855180000	1r03_A.pdb:0.3033490000):0.0390197000	1z6o_M.pdb:1.2138140000):0.1247190000):0.1165130000	1mty_B.pdb:3.4541230000):0.3081260000	3e6s_A.pdb:1.2661860000):0.1818860000	(((1eum_A.pdb:0.5772270000	1krq_A.pdb:0.5128620000):0.5743730000	2jd7_A.pdb:0.3881720000):0.2083370000	1vlg_A.pdb:0.2574040000):0.1618440000):0.8176610000):0.3175730000	((1lko_A.pdb:0.9354350000	1yuz_A.pdb:0.7384900000):1.2508900000	3qhb_A.pdb:1.3129920000):0.3403350000):0.3972570000	((((1bcf_A.pdb:0.0000020000	3e1q_A.pdb:0.0134740000):0.3036250000	2fkz_A.pdb:0.1762620000):0.4542710000	1jgc_A.pdb:0.4682580000):0.8142860000	1nfv_A.pdb:0.8703940000):0.5055100000):0.1218980000	2vzb_A.pdb:1.6716600000):0.4074700000):0.5079130000):0.5718960000):0.0099946500	((1qgh_A.pdb:0.3720230000	2ux1_A.pdb:0.6418250000):0.2896670000	(1ji4_A.pdb:0.6199610000	2fjc_A.pdb:0.8566030000):0.4784730000):0.1253280000):0.1195180000	2chp_A.pdb:0.7480100000):0.1062510000);
(1ji5_A.pdb:0.1386590000	((1jig_A.pdb:0.2970520000	(1n1q_A.pdb:0.3604000000	((1ji4_A.pdb:0.7274100000	2fjc_A.pdb:0.8950180000):0.3541490000	((1tjo_A.pdb:0.0000010000	1tk6_A.pdb:0.0000010000):1.1741000000	(((((2fzf_A.pdb:2.0459750000	((((1z6o_A.pdb:1.7528120000	1otk_A.pdb:2.4108260000):2.4275800000	(((2inc_B.pdb:1.5166170000	2inp_C.pdb:2.0220650000):2.4516200000	(1mty_D.pdb:1.2261630000	3dhg_A.pdb:1.6787430000):1.7261900000):0.2326570000	(1mty_B.pdb:4.4220230000	1za0_A.pdb:0.0537180000):1.5894300000):0.0519693000):0.1361360000	((2uw1_A.pdb:0.0000020000	2uw1_B.pdb:0.0000020000):0.0278450000	1afr_A.pdb:0.1791340000):1.4576000000):0.5417230000	((((1oqu_A.pdb:0.1696660000	1uzr_A.pdb:0.0684370000):0.1343140000	1r2f_A.pdb:0.0723170000):1.4105500000	(1jk0_A.pdb:0.1133220000	(2uw2_A.pdb:0.0279310000	1w68_A.pdb:0.0116240000):0.2273550000):1.0411000000):0.4879990000	(1mxr_A.pdb:1.8200890000	3ee4_A.pdb:0.9257740000):0.6247360000):0.4053630000):0.2125170000):0.7605920000	((1lko_A.pdb:0.6314100000	1yuz_A.pdb:1.2493350000):1.9892000000	3qhb_A.pdb:1.1094050000):0.1905150000):0.1541380000	(((((1lb3_A.pdb:0.0899390000	2za7_A.pdb:0.1046080000):0.3267560000	1bg7_A.pdb:0.1811360000):0.0792810000	1r03_A.pdb:0.2990140000):0.2309820000	1z6o_M.pdb:1.0107520000):0.1095620000	(((1eum_A.pdb:0.5021990000	1krq_A.pdb:0.4185160000):0.5628260000	(2jd7_A.pdb:0.4037930000	1vlg_A.pdb:0.3594320000):0.2509480000):0.4611270000	3e6s_A.pdb:1.1298080000):0.2549310000):0.8840230000):0.9337640000	((((1bcf_A.pdb:0.0000010000	3e1q_A.pdb:0.0066950000):0.3057540000	2fkz_A.pdb:0.1649340000):0.2317240000	1jgc_A.pdb:0.5611380000):0.6907880000	1nfv_A.pdb:0.8404510000):0.3955940000):0.1035990000	2vzb_A.pdb:1.4319790000):0.0979914000):1.0325000000):0.1245630000):0.1097510000):0.0623769000	(1qgh_A.pdb:0.3183500000	(2ux1_A.pdb:0.6483540000	(((1dps_A.pdb:0.0000010000	1jts_A.pdb:0.0069990000):0.4031080000	1o9r_A.pdb:0.3563310000):0.3933330000	1uvh_A.pdb:1.1074100000):0.4526320000):0.5375260000):0.5802570000):0.0764714000	2chp_A.pdb:0.6967210000);
(1ji5_A.pdb:0.2045390000	((1jig_A.pdb:0.2221620000	(((1qgh_A.pdb:0.4303580000	2ux1_A.pdb:0.4796200000):0.1372520000	(1ji4_A.pdb:0.7970480000	2fjc_A.pdb:0.6835880000):0.1755780000):0.2202000000	((((1dps_A.pdb:0.0087180000	1jts_A.pdb:0.0003790000):0.5620600000	1o9r_A.pdb:0.1581540000):0.4999790000	1uvh_A.pdb:1.0504270000):0.3727110000	((1tjo_A.pdb:0.0000010000	1tk6_A.pdb:0.0000010000):1.2285600000	(((((((2fzf_A.pdb:2.1028660000	(((((1z6o_A.pdb:2.6632060000	1otk_A.pdb:1.5799750000):1.5000600000	1mxr_A.pdb:1.0378920000):0.7317620000	(1jk0_A.pdb:0.0783730000	(2uw2_A.pdb:0.0360510000	1w68_A.pdb:0.0000020000):0.1923970000):1.2310000000):0.1708140000	((1oqu_A.pdb:0.1903340000	1uzr_A.pdb:0.1643560000):0.0870820000	1r2f_A.pdb:0.1819640000):1.6745000000):0.5467290000	(3ee4_A.pdb:1.3372540000	(1mty_D.pdb:1.3815580000	3dhg_A.pdb:1.2309960000):1.7757300000):0.1025200000):0.4232360000):0.3430000000	(((2inc_B.pdb:1.9201690000	2inp_C.pdb:0.6221560000):2.6313800000	((2uw1_A.pdb:0.0000020000	2uw1_B.pdb:0.0186040000):0.0336393000	1afr_A.pdb:0.1462060000):0.1170370000):1.3108800000	1za0_A.pdb:1.3663210000):0.1053420000):0.6224970000	(1lko_A.pdb:0.2850460000	1yuz_A.pdb:1.9357710000):1.3033400000):0.0000021982	3qhb_A.pdb:1.2942970000):0.3306950000	(((((1lb3_A.pdb:0.0952210000	2za7_A.pdb:0.0597570000):0.2351960000	(1bg7_A.pdb:0.1434800000	1r03_A.pdb:0.3353670000):0.0819483000):0.4377940000	1z6o_M.pdb:0.8912860000):0.1197270000	((1eum_A.pdb:0.4623840000	1krq_A.pdb:0.2769760000):0.5844180000	((3e6s_A.pdb:1.2079820000	2jd7_A.pdb:0.2008500000):0.3002160000	1vlg_A.pdb:0.3206920000):0.3267840000):0.7736730000):0.0000022158	1mty_B.pdb:4.3332030000):0.7691260000):0.3160980000	((((1bcf_A.pdb:0.0000020000	3e1q_A.pdb:0.0176710000):0.2574350000	2fkz_A.pdb:0.2455630000):0.2375220000	1jgc_A.pdb:0.4568140000):0.6494410000	1nfv_A.pdb:0.8272420000):0.5931390000):0.0426702000	2vzb_A.pdb:1.2599550000):0.2607660000):0.3427260000):0.3226840000):0.1967950000):0.0729519000	1n1q_A.pdb:0.3482640000):0.0943520000	2chp_A.pdb:0.5363930000);
(1ji5_A.pdb:0.2062600000	(1jig_A.pdb:0.2115750000	((1n1q_A.pdb:0.2794910000	((((1dps_A.pdb:0.0000020000	1jts_A.pdb:0.0288020000):0.2981660000	1o9r_A.pdb:0.3255650000):0.3168800000	1uvh_A.pdb:0.6757220000):0.3976770000	((1tjo_A.pdb:0.0000010000	1tk6_A.pdb:0.0000010000):0.6371710000	(((((2fzf_A.pdb:2.9916080000	((((((1z6o_A.pdb:2.9732000000	1otk_A.pdb:2.8996870000):1.2152100000	(1jk0_A.pdb:0.0376750000	(2uw2_A.pdb:0.0237810000	1w68_A.pdb:0.0264130000):0.2503700000):1.0810100000):0.6761880000	((1oqu_A.pdb:0.1873120000	1uzr_A.pdb:0.1065170000):0.0264988000	1r2f_A.pdb:0.2307410000):1.4750800000):0.8609210000	1mxr_A.pdb:1.3323340000):0.5627760000	3ee4_A.pdb:1.6620840000):0.2414250000	((((2inc_B.pdb:1.7596950000	2inp_C.pdb:1.2761560000):2.0198100000	((2uw1_A.pdb:0.0000020000	2uw1_B.pdb:0.0000020000):0.0855348000	1afr_A.pdb:0.0995970000):1.1741600000):0.3611600000	1za0_A.pdb:1.5636580000):0.4905850000	(1mty_D.pdb:2.0080660000	3dhg_A.pdb:0.6059260000):2.3084500000):0.1653540000):0.2573950000):0.2165790000	(((((1lb3_A.pdb:0.1138930000	2za7_A.pdb:0.0326240000):0.4117210000	(1bg7_A.pdb:0.2027060000	1r03_A.pdb:0.3034790000):0.0425662000):0.2985640000	1z6o_M.pdb:1.1767260000):0.4316080000	1mty_B.pdb:3.7155870000):0.1297270000	(((1eum_A.pdb:0.4314900000	1krq_A.pdb:0.5430150000):0.2826590000	3e6s_A.pdb:1.1451960000):0.3242300000	(2jd7_A.pdb:0.4292150000	1vlg_A.pdb:0.2972910000):0.1124020000):0.2657940000):0.6042000000):0.4987050000	((1lko_A.pdb:1.0416550000	1yuz_A.pdb:0.6573500000):1.6376500000	3qhb_A.pdb:1.1366240000):0.1114790000):0.5061790000	((((1bcf_A.pdb:0.0000020000	3e1q_A.pdb:0.0057460000):0.3998050000	2fkz_A.pdb:0.0846230000):0.6745500000	1jgc_A.pdb:0.3118980000):0.9997370000	1nfv_A.pdb:0.5925700000):0.6513050000):0.1954700000	2vzb_A.pdb:1.6380260000):0.6360470000):0.6831740000):0.5036320000):0.1037760000	((1qgh_A.pdb:0.3575620000	2ux1_A.pdb:0.5433680000):0.1983210000	(1ji4_A.pdb:0.6908150000	2fjc_A.pdb:0.8414240000):0.2456630000):0.1936980000):0.1169400000):0.0494213000	2chp_A.pdb:0.5895240000);
(1ji5_A.pdb:0.2855940000	(1jig_A.pdb:0.1641520000	(((1qgh_A.pdb:0.4003520000	2ux1_A.pdb:0.4552160000):0.4737020000	(1ji4_A.pdb:0.6592600000	2fjc_A.pdb:0.8209250000):0.3549970000):0.2652230000	((((1dps_A.pdb:0.0000010000	1jts_A.pdb:0.0325330000):0.7043880000	1o9r_A.pdb:0.1550230000):0.5287250000	1uvh_A.pdb:1.1877240000):0.3445560000	((1tjo_A.pdb:0.0000010000	1tk6_A.pdb:0.0000010000):1.2959100000	(((((2fzf_A.pdb:2.0285330000	3qhb_A.pdb:0.8056140000):0.2790650000	(1lko_A.pdb:0.7314890000	1yuz_A.pdb:0.8840440000):0.9992240000):0.3075410000	((((((1lb3_A.pdb:0.1013420000	2za7_A.pdb:0.0854260000):0.4301490000	1bg7_A.pdb:0.0845700000):0.0864485000	1r03_A.pdb:0.2057270000):0.4818190000	1z6o_M.pdb:0.7222680000):0.6714180000	((((1eum_A.pdb:0.5608680000	1krq_A.pdb:0.4213260000):0.4131650000	3e6s_A.pdb:1.1651390000):0.2528330000	2jd7_A.pdb:0.2458660000):0.2131310000	1vlg_A.pdb:0.1956120000):0.1987410000):1.0482700000	((((((1z6o_A.pdb:3.0795070000	1otk_A.pdb:2.0162210000):1.5438100000	(1jk0_A.pdb:0.1812960000	(2uw2_A.pdb:0.0159620000	1w68_A.pdb:0.0083460000):0.2013640000):0.7894860000):0.4815980000	((1oqu_A.pdb:0.2468910000	1r2f_A.pdb:0.2620490000):0.1582860000	1uzr_A.pdb:0.0000020000):1.7393800000):0.8433850000	(1mxr_A.pdb:1.6683200000	3ee4_A.pdb:1.3287930000):0.1879920000):0.1927270000	(1mty_D.pdb:1.4754320000	3dhg_A.pdb:1.1402710000):2.1473900000):0.3027820000	((((2inc_B.pdb:2.5163930000	2inp_C.pdb:0.3803340000):2.0872800000	1mty_B.pdb:2.2348910000):1.2654800000	1za0_A.pdb:1.7689900000):0.3413030000	((2uw1_A.pdb:0.0000020000	2uw1_B.pdb:0.0179690000):0.0203472000	1afr_A.pdb:0.2060890000):1.3020400000):0.5300340000):0.3696670000):0.2837430000):0.3466650000	((((1bcf_A.pdb:0.0000010000	3e1q_A.pdb:0.0000030000):0.2109630000	2fkz_A.pdb:0.1843880000):0.4434200000	1jgc_A.pdb:0.2379180000):0.5844670000	1nfv_A.pdb:0.8458290000):0.5696680000):0.0612334000	2vzb_A.pdb:1.3509690000):0.7173600000):0.5100670000):0.4906600000):0.1003980000):0.0625600000	(1n1q_A.pdb:0.4072410000	2chp_A.pdb:0.7242670000):0.1269530000);
(1ji5_A.pdb:0.1851070000	(((1jig_A.pdb:0.1759100000	((1qgh_A.pdb:0.2899500000	2ux1_A.pdb:0.9139190000):0.3165620000	(1ji4_A.pdb:0.8156570000	2fjc_A.pdb:1.0394870000):0.4096030000):0.3284530000):0.0408968000	((((1dps_A.pdb:0.0000010000	1jts_A.pdb:0.0136720000):0.5881680000	1o9r_A.pdb:0.3882830000):0.7060430000	1uvh_A.pdb:0.6924580000):0.6315250000	((1tjo_A.pdb:0.0000010000	1tk6_A.pdb:0.0000010000):1.0619000000	(((((2fzf_A.pdb:2.0264370000	((((((1z6o_A.pdb:2.6102680000	1otk_A.pdb:1.6321370000):2.2442400000	(1jk0_A.pdb:0.0695960000	(2uw2_A.pdb:0.0202640000	1w68_A.pdb:0.0105150000):0.3421050000):1.0862900000):0.4182170000	((1oqu_A.pdb:0.2192880000	1uzr_A.pdb:0.1113350000):0.1523670000	1r2f_A.pdb:0.1640670000):1.4390400000):0.2397010000	1mxr_A.pdb:1.5094070000):0.2280070000	3ee4_A.pdb:1.5264090000):0.6267270000	(((((2inc_B.pdb:1.6985830000	2inp_C.pdb:1.4284240000):1.9028000000	1mty_B.pdb:2.8086630000):0.3561230000	1za0_A.pdb:1.0206990000):0.5440270000	((2uw1_A.pdb:0.0000020000	2uw1_B.pdb:0.0044800000):0.0520858000	1afr_A.pdb:0.1759420000):1.3827000000):0.3849590000	(1mty_D.pdb:1.2635970000	3dhg_A.pdb:1.4144050000):1.3431000000):0.0000022071):0.1786830000):0.2448420000	3qhb_A.pdb:1.2151090000):0.3663600000	(1lko_A.pdb:0.5700320000	1yuz_A.pdb:1.1753690000):1.3696900000):0.2242680000	(((((1lb3_A.pdb:0.0834220000	2za7_A.pdb:0.1056740000):0.3766520000	1bg7_A.pdb:0.2051530000):0.0540171000	1r03_A.pdb:0.2575270000):0.4932910000	1z6o_M.pdb:0.8384320000):0.3568220000	((((1eum_A.pdb:0.5538270000	1krq_A.pdb:0.4383730000):0.2869010000	3e6s_A.pdb:1.4126510000):0.2104040000	2jd7_A.pdb:0.1937090000):0.2223170000	1vlg_A.pdb:0.2972620000):0.3986170000):0.9581070000):0.6102780000	(2vzb_A.pdb:1.2478010000	((((1bcf_A.pdb:0.0000010000	3e1q_A.pdb:0.0000030000):0.2870940000	2fkz_A.pdb:0.2223100000):0.4532020000	1jgc_A.pdb:0.4672000000):0.5633400000	1nfv_A.pdb:0.8752290000):0.3378430000):0.0284137000):0.7255070000):0.4288380000):1.0890400000):0.0389314000	1n1q_A.pdb:0.4321950000):0.0752991000	2chp_A.pdb:0.8732450000);
(1ji5_A.pdb:0.1880540000	((1jig_A.pdb:0.4250460000	(((1qgh_A.pdb:0.4997560000	2ux1_A.pdb:0.7466560000):0.2126380000	(((1dps_A.pdb:0.0000010000	1jts_A.pdb:0.0068680000):0.3786020000	1o9r_A.pdb:0.3125740000):0.1380150000	1uvh_A.pdb:1.4171030000):0.8457550000):0.1633170000	((1ji4_A.pdb:0.7730450000	2fjc_A.pdb:1.0670270000):0.4365090000	((1tjo_A.pdb:0.0000010000	1tk6_A.pdb:0.0000010000):1.6166900000	(((((2fzf_A.pdb:1.2002140000	(1lko_A.pdb:0.5115000000	1yuz_A.pdb:0.9687360000):0.9838830000):0.9180730000	3qhb_A.pdb:1.1372590000):0.2534190000	(((((1z6o_A.pdb:1.9711080000	1otk_A.pdb:2.9364210000):1.4772600000	((2inc_B.pdb:2.3776370000	2inp_C.pdb:0.9677550000):1.5369700000	1mty_B.pdb:2.6410590000):0.5530970000):0.4259400000	((2uw1_A.pdb:0.0000020000	2uw1_B.pdb:0.0043820000):0.0562719000	1afr_A.pdb:0.1932370000):1.0012200000):0.0140620000	1za0_A.pdb:1.7471980000):0.3799710000	((((((1oqu_A.pdb:0.2125130000	1uzr_A.pdb:0.1671140000):0.0786482000	1r2f_A.pdb:0.1866900000):1.7273500000	(1jk0_A.pdb:0.1350750000	(2uw2_A.pdb:0.0393230000	1w68_A.pdb:0.0220730000):0.3531330000):1.0281500000):0.3410170000	3ee4_A.pdb:1.3127820000):0.3045710000	1mxr_A.pdb:1.1378140000):0.5685210000	(1mty_D.pdb:1.2874310000	3dhg_A.pdb:1.7421320000):2.1557900000):0.1416000000):0.6013080000):0.4271830000	((((1lb3_A.pdb:0.0729740000	2za7_A.pdb:0.0693580000):0.4516980000	1bg7_A.pdb:0.0707480000):0.1215980000	1r03_A.pdb:0.2665870000):0.4899960000	(1z6o_M.pdb:1.0199660000	((((1eum_A.pdb:0.3897130000	1krq_A.pdb:0.2871420000):0.6174540000	3e6s_A.pdb:1.1985240000):0.1984350000	2jd7_A.pdb:0.3241620000):0.1902310000	1vlg_A.pdb:0.2962160000):0.4893840000):0.1698350000):0.8369600000):0.2608190000	((2vzb_A.pdb:1.5106070000	(((1bcf_A.pdb:0.0000010000	3e1q_A.pdb:0.0072240000):0.4283030000	2fkz_A.pdb:0.1200850000):0.2501110000	1jgc_A.pdb:0.5684710000):0.3133890000):0.3154540000	1nfv_A.pdb:1.0403720000):0.1534550000):0.1409940000):0.4877770000):0.1437460000):0.1540770000):0.1243240000	1n1q_A.pdb:0.4483450000):0.0517262000	2chp_A.pdb:0.7776770000);
(1ji5_A.pdb:0.2587980000	(1jig_A.pdb:0.0784020000	(((1qgh_A.pdb:0.3829010000	(2ux1_A.pdb:0.3596060000	(((1dps_A.pdb:0.0000010000	1jts_A.pdb:0.0257310000):0.3661760000	1o9r_A.pdb:0.2620320000):0.2143220000	1uvh_A.pdb:1.0698880000):0.7768220000):0.4224080000):0.3874890000	(1ji4_A.pdb:0.6104120000	2fjc_A.pdb:0.8330500000):0.3931730000):0.0796700000	((1tjo_A.pdb:0.0000010000	1tk6_A.pdb:0.0000010000):1.0337200000	(((((2fzf_A.pdb:2.1051700000	(1lko_A.pdb:0.6651380000	1yuz_A.pdb:0.7133120000):0.6041160000):0.4933490000	3qhb_A.pdb:0.8953070000):0.4865330000	((((((1lb3_A.pdb:0.0723390000	2za7_A.pdb:0.0677490000):0.2470630000	1bg7_A.pdb:0.1133760000):0.1215640000	1r03_A.pdb:0.2106400000):0.5158760000	1z6o_M.pdb:0.8856050000):0.2756900000	(((1eum_A.pdb:0.5969610000	1krq_A.pdb:0.3130210000):0.4614940000	3e6s_A.pdb:0.8688790000):0.1637060000	(2jd7_A.pdb:0.3326960000	1vlg_A.pdb:0.3328860000):0.2818530000):0.1197510000):1.1585300000	((((1z6o_A.pdb:1.6588540000	1otk_A.pdb:2.1241100000):1.6892100000	((2inc_B.pdb:3.2488890000	2inp_C.pdb:0.6235780000):1.8967000000	1mty_B.pdb:2.1159300000):1.4496500000):0.2765510000	(((2uw1_A.pdb:0.0000020000	2uw1_B.pdb:0.0000020000):0.0482842000	1afr_A.pdb:0.1410630000):1.4103400000	1za0_A.pdb:1.7371640000):0.0199490000):0.4392030000	(((((1oqu_A.pdb:0.1896700000	1uzr_A.pdb:0.1219690000):0.0767335000	1r2f_A.pdb:0.2481060000):1.3560400000	(1jk0_A.pdb:0.1377980000	(2uw2_A.pdb:0.0232350000	1w68_A.pdb:0.0197830000):0.1577780000):1.3399600000):0.4774310000	(1mxr_A.pdb:1.7082210000	3ee4_A.pdb:1.3741060000):0.4923050000):0.4429310000	(1mty_D.pdb:1.6345640000	3dhg_A.pdb:1.6286230000):1.8948500000):0.0000020086):0.5603710000):0.3106430000):0.4128140000	2vzb_A.pdb:1.1379460000):0.2458720000	((((1bcf_A.pdb:0.0000010000	3e1q_A.pdb:0.0066050000):0.1986870000	2fkz_A.pdb:0.1422190000):0.3858100000	1jgc_A.pdb:0.5488200000):0.5529590000	1nfv_A.pdb:1.1260820000):0.1412640000):0.4669590000):0.4880720000):0.0484653000):0.1279490000	(1n1q_A.pdb:0.2795990000	2chp_A.pdb:0.5956100000):0.0961347000);
(1ji5_A.pdb:0.2654030000	1jig_A.pdb:0.2108010000	((1n1q_A.pdb:0.2316610000	2chp_A.pdb:0.6039720000):0.1103890000	(((1qgh_A.pdb:0.3388200000	2ux1_A.pdb:0.6059090000):0.2158920000	(((1dps_A.pdb:0.0010600000	1jts_A.pdb:0.0390250000):0.4288040000	1o9r_A.pdb:0.2647320000):0.3608710000	1uvh_A.pdb:0.8144140000):0.5245520000):0.1718580000	((1ji4_A.pdb:0.6126070000	2fjc_A.pdb:0.9054020000):0.2501050000	((1tjo_A.pdb:0.0000010000	1tk6_A.pdb:0.0000020000):1.1074500000	((((((((2fzf_A.pdb:2.5964260000	(((1z6o_A.pdb:2.1542800000	1otk_A.pdb:1.4718940000):1.8933700000	(1jk0_A.pdb:0.2292680000	(2uw2_A.pdb:0.0348210000	1w68_A.pdb:0.0230510000):0.1782310000):1.1339200000):0.8490640000	((1oqu_A.pdb:0.2407120000	1uzr_A.pdb:0.1087610000):0.1454290000	1r2f_A.pdb:0.2012670000):1.1516100000):0.3562070000):0.2083150000	(((2inc_B.pdb:1.6297150000	2inp_C.pdb:0.6805850000):3.1592300000	((2uw1_A.pdb:0.0000020000	2uw1_B.pdb:0.0133680000):0.0776955000	1afr_A.pdb:0.1675760000):0.0324563000):1.2315700000	((1mty_D.pdb:1.9164710000	3dhg_A.pdb:1.2889090000):1.7257900000	1za0_A.pdb:1.8015630000):0.4758860000):0.3737330000):0.2300580000	3qhb_A.pdb:1.4307360000):0.2405700000	(1mxr_A.pdb:1.0907500000	3ee4_A.pdb:1.7827110000):0.4739430000):0.8407660000	((1lko_A.pdb:0.8808270000	1yuz_A.pdb:0.5799740000):2.8929500000	((((((1lb3_A.pdb:0.0780730000	2za7_A.pdb:0.0533480000):0.3271760000	1r03_A.pdb:0.2709660000):0.0000020504	1bg7_A.pdb:0.1521970000):0.7391960000	1z6o_M.pdb:0.8308880000):0.4747590000	1mty_B.pdb:3.8781390000):0.0000029891	((1eum_A.pdb:0.8224330000	1krq_A.pdb:0.1667460000):0.5957940000	(3e6s_A.pdb:1.5055970000	(2jd7_A.pdb:0.3909710000	1vlg_A.pdb:0.4273640000):0.2722590000):0.1745190000):0.3572900000):0.3071700000):0.0344056000):0.2374140000	(((1bcf_A.pdb:0.0000020000	3e1q_A.pdb:0.0062200000):0.1690760000	2fkz_A.pdb:0.1488520000):0.1998510000	1jgc_A.pdb:0.5410540000):0.6451570000):0.1737530000	1nfv_A.pdb:1.0343550000):0.2589150000	2vzb_A.pdb:1.1248580000):0.6324610000):0.4780760000):0.1113570000):0.1402170000):0.0428216000);
(1ji5_A.pdb:0.2154450000	(1jig_A.pdb:0.2168120000	(((1qgh_A.pdb:0.5380230000	(2ux1_A.pdb:0.2368220000	(((1dps_A.pdb:0.0000020000	1jts_A.pdb:0.0128290000):0.4408740000	1o9r_A.pdb:0.1857380000):0.5006020000	1uvh_A.pdb:1.2966860000):0.5940030000):0.1438130000):0.2966450000	(1ji4_A.pdb:0.6910040000	((1tjo_A.pdb:0.0000010000	1tk6_A.pdb:0.0000010000):1.2621800000	(((((((2fzf_A.pdb:0.1397170000	(1z6o_A.pdb:1.4009500000	1otk_A.pdb:1.6235180000):2.7178300000):1.2325200000	(((1lko_A.pdb:1.1483510000	1yuz_A.pdb:0.6526820000):1.4381400000	3qhb_A.pdb:0.9162590000):0.5317660000	(((2inc_B.pdb:1.1184480000	2inp_C.pdb:1.0952070000):2.7964600000	((2uw1_A.pdb:0.0000020000	2uw1_B.pdb:0.0274070000):0.1220880000	1afr_A.pdb:0.0507220000):0.6842850000):0.4966780000	1za0_A.pdb:2.4020430000):0.3412620000):0.0693252000):0.3201920000	(1mty_D.pdb:1.5545660000	3dhg_A.pdb:1.0810030000):2.1565800000):0.0046726000	(((((1oqu_A.pdb:0.2037100000	1r2f_A.pdb:0.2885200000):0.0146157000	1uzr_A.pdb:0.1448730000):1.9781000000	1mxr_A.pdb:1.5927960000):0.0000023292	(1jk0_A.pdb:0.0000030000	(2uw2_A.pdb:0.0097990000	1w68_A.pdb:0.0000030000):0.2866790000):2.6924400000):0.4062180000	3ee4_A.pdb:1.5059580000):0.9180930000):0.2839560000	(((((1lb3_A.pdb:0.0476970000	2za7_A.pdb:0.1396890000):0.4190970000	(1bg7_A.pdb:0.0853970000	1r03_A.pdb:0.3865240000):0.0952067000):0.3639740000	1z6o_M.pdb:0.9746180000):0.0540019000	1mty_B.pdb:3.2738120000):0.3137640000	(((1eum_A.pdb:0.8634130000	1krq_A.pdb:0.4200700000):0.4362220000	3e6s_A.pdb:1.2382910000):0.1152890000	(2jd7_A.pdb:0.4636120000	1vlg_A.pdb:0.2127080000):0.2637370000):0.1096190000):0.5660710000):0.5817790000	((((1bcf_A.pdb:0.0000020000	3e1q_A.pdb:0.0192720000):0.3080450000	2fkz_A.pdb:0.1694110000):0.5037770000	1jgc_A.pdb:0.2658500000):0.5963160000	1nfv_A.pdb:0.5606490000):0.4150990000):0.0048833200	2vzb_A.pdb:1.5370890000):0.4998680000):0.4926250000):0.0544822000):0.0926102000	2fjc_A.pdb:0.9453800000):0.1692650000):0.1303770000	(1n1q_A.pdb:0.3166320000	2chp_A.pdb:0.6812630000):0.1982850000);
(1ji5_A.pdb:0.2249220000	(1jig_A.pdb:0.2186390000	(1n1q_A.pdb:0.3422810000	((1qgh_A.pdb:0.4625180000	(2ux1_A.pdb:0.5231420000	(((1dps_A.pdb:0.0000010000	1jts_A.pdb:0.0257960000):0.4105850000	1o9r_A.pdb:0.3133680000):0.3450430000	1uvh_A.pdb:1.1041620000):0.5338570000):0.1118980000):0.3041110000	((1ji4_A.pdb:0.8072570000	2fjc_A.pdb:0.8103350000):0.2214820000	((1tjo_A.pdb:0.0000010000	1tk6_A.pdb:0.0000010000):1.0206100000	(((((((2fzf_A.pdb:1.6852830000	(1z6o_A.pdb:2.6777080000	1otk_A.pdb:1.4769140000):1.6971700000):0.8661660000	((((((((1oqu_A.pdb:0.1741140000	1uzr_A.pdb:0.0951290000):0.1274870000	1r2f_A.pdb:0.2484230000):1.3223700000	(1jk0_A.pdb:0.0967570000	(2uw2_A.pdb:0.0416660000	1w68_A.pdb:0.0098850000):0.3713200000):1.3965600000):0.2794930000	1mxr_A.pdb:1.4884630000):0.6932400000	((2uw1_A.pdb:0.0000020000	2uw1_B.pdb:0.0083810000):0.0363425000	1afr_A.pdb:0.2023250000):1.3526800000):0.3666460000	3ee4_A.pdb:1.8592430000):0.2097840000	(((2inc_B.pdb:1.6488690000	2inp_C.pdb:0.7701520000):2.9056500000	1mty_B.pdb:1.4359730000):0.8348930000	1za0_A.pdb:1.6294680000):0.7482880000):0.0923529000	(1mty_D.pdb:1.0596910000	3dhg_A.pdb:1.3211590000):1.7433600000):0.0830208000):0.3559850000	3qhb_A.pdb:0.8420200000):0.4833100000	(1lko_A.pdb:0.5676450000	1yuz_A.pdb:1.0814110000):1.4952200000):0.1927310000	((((1lb3_A.pdb:0.0914710000	2za7_A.pdb:0.1243490000):0.3097010000	(1bg7_A.pdb:0.2344040000	1r03_A.pdb:0.3380120000):0.0878809000):0.4379770000	1z6o_M.pdb:1.0184750000):0.1399100000	((((1eum_A.pdb:0.5699080000	1krq_A.pdb:0.4451500000):0.4586780000	3e6s_A.pdb:0.9207580000):0.2770580000	2jd7_A.pdb:0.4366710000):0.3635920000	1vlg_A.pdb:0.3081570000):0.3891860000):0.7376170000):0.5923620000	((((1bcf_A.pdb:0.0000010000	3e1q_A.pdb:0.0134710000):0.2821920000	2fkz_A.pdb:0.2444430000):0.5147160000	1jgc_A.pdb:0.5099070000):0.9554990000	1nfv_A.pdb:0.9614740000):0.5019900000):0.0936705000	2vzb_A.pdb:1.5635670000):0.3604380000):1.0906200000):0.0850168000):0.1589440000):0.0268083000):0.0770409000	2chp_A.pdb:0.5180410000);
(1ji5_A.pdb:0.2136030000	((1jig_A.pdb:0.1300920000	(((1qgh_A.pdb:0.3944960000	2ux1_A.pdb:0.7050830000):0.2376160000	(1ji4_A.pdb:0.6672160000	2fjc_A.pdb:0.7931590000):0.3651750000):0.1541040000	((((1dps_A.pdb:0.0109180000	1jts_A.pdb:0.0000020000):0.3820490000	1o9r_A.pdb:0.2521930000):0.4031480000	1uvh_A.pdb:0.7492940000):0.6399440000	((1tjo_A.pdb:0.0000010000	1tk6_A.pdb:0.0000010000):1.0524100000	(((((((2fzf_A.pdb:2.0128070000	(((((1z6o_A.pdb:1.3078070000	1otk_A.pdb:1.7626590000):1.8422500000	(2inc_B.pdb:1.2337370000	2inp_C.pdb:1.4119990000):5.6953700000):1.0520000000	((2uw1_A.pdb:0.0000020000	2uw1_B.pdb:0.0091670000):0.0414718000	1afr_A.pdb:0.1971920000):1.8426900000):0.1091930000	1za0_A.pdb:1.5200300000):0.5212280000	(((1oqu_A.pdb:0.1883610000	1uzr_A.pdb:0.1559880000):0.1252230000	1r2f_A.pdb:0.1642330000):1.4247800000	(1mxr_A.pdb:1.8008470000	(1jk0_A.pdb:0.0647040000	(2uw2_A.pdb:0.0284480000	1w68_A.pdb:0.0000030000):0.2934170000):1.2233700000):0.3047380000):0.4205180000):0.1495700000):0.3017420000	3ee4_A.pdb:1.8711210000):0.1569650000	(1mty_D.pdb:1.5744210000	3dhg_A.pdb:1.0173400000):2.1241700000):0.3800230000	(((((((1lb3_A.pdb:0.0635670000	2za7_A.pdb:0.0838960000):0.3574920000	1bg7_A.pdb:0.1595570000):0.0914609000	1r03_A.pdb:0.2644720000):0.2647040000	1z6o_M.pdb:1.1023540000):0.2852980000	3e6s_A.pdb:1.1573450000):0.1118480000	1mty_B.pdb:3.8383160000):0.0779061000	(((1eum_A.pdb:0.5931120000	1krq_A.pdb:0.1992480000):0.7657480000	2jd7_A.pdb:0.3501120000):0.0579455000	1vlg_A.pdb:0.3643970000):0.2000190000):1.1433400000):0.6307660000	((1lko_A.pdb:0.9395320000	1yuz_A.pdb:0.4848390000):2.0101700000	3qhb_A.pdb:1.2349530000):0.1761560000):0.2239300000	((((1bcf_A.pdb:0.0000020000	3e1q_A.pdb:0.0333970000):0.2517050000	2fkz_A.pdb:0.1106050000):0.2830120000	1jgc_A.pdb:0.4927740000):1.0036200000	1nfv_A.pdb:0.8988960000):0.4725460000):0.0551394000	2vzb_A.pdb:1.5535170000):0.6716420000):0.1749730000):0.6637860000):0.0596403000):0.0765407000	1n1q_A.pdb:0.3079380000):0.0780157000	2chp_A.pdb:0.5637720000);
(1ji5_A.pdb:0.3218850000	((1jig_A.pdb:0.1768340000	(((1qgh_A.pdb:0.5216380000	2ux1_A.pdb:0.5955480000):0.1742840000	((((1dps_A.pdb:0.0000020000	1jts_A.pdb:0.0000020000):0.3851700000	1o9r_A.pdb:0.4207740000):0.5987290000	1uvh_A.pdb:0.8181540000):0.3340330000	((1tjo_A.pdb:0.0000010000	1tk6_A.pdb:0.0000010000):1.1000700000	((((((2fzf_A.pdb:1.8683890000	(((1z6o_A.pdb:2.1575430000	1otk_A.pdb:2.1565540000):1.5930800000	(((2inc_B.pdb:1.6636950000	2inp_C.pdb:1.7950290000):1.4177900000	((2uw1_A.pdb:0.0000020000	2uw1_B.pdb:0.0089580000):0.1089110000	1afr_A.pdb:0.1373760000):0.7205650000):0.8947820000	1za0_A.pdb:2.1670700000):0.2622860000):0.3515250000	(1mty_D.pdb:1.4443460000	3dhg_A.pdb:1.2018200000):2.0150600000):0.1373340000):0.2051930000	((((1oqu_A.pdb:0.2220300000	1r2f_A.pdb:0.2303240000):0.1305510000	1uzr_A.pdb:0.0355810000):1.5396600000	(1jk0_A.pdb:0.0745930000	(2uw2_A.pdb:0.0329320000	1w68_A.pdb:0.0187040000):0.2754120000):1.6455500000):1.5131200000	(1mxr_A.pdb:2.1573900000	3ee4_A.pdb:1.1333160000):0.7904350000):0.8045860000):0.1228740000	(((((((1lb3_A.pdb:0.0942280000	2za7_A.pdb:0.1174860000):0.4035650000	1bg7_A.pdb:0.2366050000):0.0732702000	1r03_A.pdb:0.3436090000):0.2090960000	1mty_B.pdb:3.6129460000):0.0452045000	1z6o_M.pdb:1.3651960000):0.2746550000	3e6s_A.pdb:1.0431970000):0.2434570000	((1eum_A.pdb:0.6197840000	1krq_A.pdb:0.3081880000):0.4422080000	(2jd7_A.pdb:0.3282560000	1vlg_A.pdb:0.4339940000):0.2817690000):0.2118510000):0.9865720000):0.6620650000	((1lko_A.pdb:0.8406570000	1yuz_A.pdb:0.7007780000):1.6663300000	3qhb_A.pdb:0.8770450000):0.4423720000):0.5380190000	((((1bcf_A.pdb:0.0000020000	3e1q_A.pdb:0.0059060000):0.3593440000	2fkz_A.pdb:0.1626400000):0.4829370000	1jgc_A.pdb:0.4044340000):1.0467300000	1nfv_A.pdb:0.9585630000):0.6683080000):0.0000022789	2vzb_A.pdb:1.7511180000):0.7726970000):0.5607170000):0.6155840000):0.2193960000	(1ji4_A.pdb:1.1039530000	2fjc_A.pdb:0.9572850000):0.2308490000):0.3754390000):0.0489994000	2chp_A.pdb:0.7119410000):0.0459032000	1n1q_A.pdb:0.4879890000);
(1ji5_A.pdb:0.2034060000	(1jig_A.pdb:0.2387420000	((1qgh_A.pdb:0.3541390000	2ux1_A.pdb:0.8833650000):0.3960920000	((1ji4_A.pdb:0.6417360000	2fjc_A.pdb:0.9603500000):0.2911980000	((((1dps_A.pdb:0.0000010000	1jts_A.pdb:0.0585550000):0.6187140000	1o9r_A.pdb:0.3500850000):0.3550870000	1uvh_A.pdb:1.0183410000):0.3781920000	((1tjo_A.pdb:0.0000010000	1tk6_A.pdb:0.0000010000):1.2788400000	(((((2fzf_A.pdb:1.6038690000	((1z6o_A.pdb:2.5262720000	1otk_A.pdb:1.4260180000):2.6805600000	(((1oqu_A.pdb:0.2120050000	1uzr_A.pdb:0.1255300000):0.1033450000	1r2f_A.pdb:0.2085100000):1.5557100000	(1jk0_A.pdb:0.0813070000	(2uw2_A.pdb:0.0000020000	1w68_A.pdb:0.0384160000):0.2780920000):1.8113700000):0.9280390000):0.4001970000):0.5391790000	(((((((1lb3_A.pdb:0.1086000000	2za7_A.pdb:0.0720880000):0.3543840000	1bg7_A.pdb:0.2059490000):0.0833027000	1r03_A.pdb:0.1690200000):0.3654300000	1z6o_M.pdb:0.8910850000):0.4004600000	(3e6s_A.pdb:1.2199300000	(2jd7_A.pdb:0.2661710000	1vlg_A.pdb:0.3513070000):0.2782690000):0.2909800000):0.2025080000	(1eum_A.pdb:0.6854060000	1krq_A.pdb:0.2815080000):0.2293820000):0.8086770000	(((1mxr_A.pdb:1.9768620000	3ee4_A.pdb:1.3583370000):0.6076000000	(1mty_D.pdb:1.3076300000	3dhg_A.pdb:1.7500600000):2.6099800000):0.0000025666	((((2inc_B.pdb:1.9004570000	2inp_C.pdb:1.8194460000):1.0771000000	1mty_B.pdb:2.7318980000):0.3186720000	1za0_A.pdb:1.9117650000):0.9059040000	((2uw1_A.pdb:0.0000020000	2uw1_B.pdb:0.0089410000):0.0499452000	1afr_A.pdb:0.1183480000):0.8612250000):0.2871510000):0.3023280000):0.2372590000):0.1823100000	((1lko_A.pdb:0.6087530000	1yuz_A.pdb:1.0478600000):1.8387200000	3qhb_A.pdb:1.0110970000):0.0748121000):0.3485240000	1nfv_A.pdb:0.7210190000):0.1945000000	(2vzb_A.pdb:1.5416680000	(((1bcf_A.pdb:0.0000010000	3e1q_A.pdb:0.0064760000):0.3435540000	2fkz_A.pdb:0.1504470000):0.5538040000	1jgc_A.pdb:0.1943150000):0.8628360000):0.2081730000):1.0157200000):0.3745900000):0.2771000000):0.2576680000):0.1060370000):0.0992305000	(1n1q_A.pdb:0.4767350000	2chp_A.pdb:0.7042440000):0.1046680000);
(1ji5_A.pdb:0.3630630000	(1jig_A.pdb:0.2513610000	(((1qgh_A.pdb:0.4343740000	2ux1_A.pdb:0.5456300000):0.2916420000	(((1dps_A.pdb:0.0000020000	1jts_A.pdb:0.0331410000):0.4243960000	1o9r_A.pdb:0.2256940000):0.3619030000	1uvh_A.pdb:1.2832230000):0.3888730000):0.1124330000	((1ji4_A.pdb:0.5913270000	((1tjo_A.pdb:0.0000010000	1tk6_A.pdb:0.0000020000):1.1358800000	(((((((2fzf_A.pdb:1.9732350000	((((((1z6o_A.pdb:1.2729720000	1otk_A.pdb:2.2144870000):1.7178100000	(1jk0_A.pdb:0.0882900000	(2uw2_A.pdb:0.0219600000	1w68_A.pdb:0.0126990000):0.2302790000):1.2864800000):0.3474860000	((1oqu_A.pdb:0.2267230000	1uzr_A.pdb:0.1171300000):0.0963823000	1r2f_A.pdb:0.0973730000):1.0329100000):0.4801390000	1mxr_A.pdb:1.6949570000):0.2230890000	3ee4_A.pdb:1.9346180000):0.3290160000	((((2inc_B.pdb:1.7934090000	2inp_C.pdb:0.5607710000):2.1209000000	((2uw1_A.pdb:0.0000020000	2uw1_B.pdb:0.0216140000):0.0000029792	1afr_A.pdb:0.2129840000):0.8581090000):0.4072060000	(1mty_D.pdb:1.6704510000	3dhg_A.pdb:0.5626800000):1.6342800000):0.3291840000	1za0_A.pdb:2.3264900000):0.5685070000):0.3656250000):0.1906640000	3qhb_A.pdb:0.9773920000):0.1390260000	(1lko_A.pdb:0.9579040000	1yuz_A.pdb:0.8267470000):1.6050700000):0.4552630000	((((((1lb3_A.pdb:0.1189660000	2za7_A.pdb:0.0975220000):0.4474430000	1bg7_A.pdb:0.1547980000):0.0426932000	1r03_A.pdb:0.3203150000):0.3868910000	1z6o_M.pdb:0.9513340000):0.3614070000	((((1eum_A.pdb:0.4151750000	1krq_A.pdb:0.4286780000):0.4234040000	3e6s_A.pdb:1.3298210000):0.2304480000	2jd7_A.pdb:0.3182450000):0.3181050000	1vlg_A.pdb:0.2589080000):0.6616890000):0.0067893400	1mty_B.pdb:2.8264860000):0.6142230000):0.1111360000	2vzb_A.pdb:1.5116400000):0.1075060000	(((1bcf_A.pdb:0.0000020000	3e1q_A.pdb:0.0063900000):0.3821190000	2fkz_A.pdb:0.2104150000):0.3769230000	1jgc_A.pdb:0.3749930000):0.7439840000):0.2056570000	1nfv_A.pdb:1.0348260000):0.5030700000):0.5315520000):0.1116090000	2fjc_A.pdb:1.0999920000):0.1292400000):0.2598760000):0.1046530000	(1n1q_A.pdb:0.3415070000	2chp_A.pdb:0.5995260000):0.1260160000);
(1ji5_A.pdb:0.3332000000	((1jig_A.pdb:0.0417780000	((1tjo_A.pdb:0.0000010000	1tk6_A.pdb:0.0000010000):0.6812320000	((((((2fzf_A.pdb:2.0815050000	((1lko_A.pdb:0.9759530000	1yuz_A.pdb:0.4036490000):1.5119200000	(((1oqu_A.pdb:0.2205710000	1uzr_A.pdb:0.2068120000):0.1893580000	1r2f_A.pdb:0.0964390000):1.3144600000	((1mxr_A.pdb:0.8564780000	3ee4_A.pdb:2.1398810000):0.8526680000	(1jk0_A.pdb:0.0118860000	(2uw2_A.pdb:0.0519610000	1w68_A.pdb:0.0000020000):0.4071420000):1.3645200000):0.6772970000):0.2518310000):0.2978590000):0.1467580000	3qhb_A.pdb:1.3424160000):0.2733630000	((((1z6o_A.pdb:1.2996120000	1otk_A.pdb:1.7506940000):2.5564200000	(((2uw1_A.pdb:0.0000020000	2uw1_B.pdb:0.0093860000):0.0115204000	1afr_A.pdb:0.1555020000):1.0137200000	1za0_A.pdb:2.4322510000):0.6299740000):0.0544423000	((2inc_B.pdb:2.1770410000	2inp_C.pdb:0.4963280000):1.8657100000	1mty_B.pdb:1.7668010000):0.9835290000):0.5786970000	(1mty_D.pdb:0.6309160000	3dhg_A.pdb:1.8217380000):3.7942600000):0.0000029290):0.5328350000	(((((1lb3_A.pdb:0.0685490000	2za7_A.pdb:0.0473200000):0.5420510000	1bg7_A.pdb:0.1728050000):0.0865281000	1r03_A.pdb:0.2741550000):0.2696540000	1z6o_M.pdb:1.0788140000):0.3973350000	((1eum_A.pdb:0.3619640000	1krq_A.pdb:0.3463680000):0.3464300000	(3e6s_A.pdb:1.2561270000	(2jd7_A.pdb:0.1899360000	1vlg_A.pdb:0.4832090000):0.1499030000):0.0952737000):0.1926120000):0.4291290000):1.0619600000	((((1bcf_A.pdb:0.0000010000	3e1q_A.pdb:0.0063420000):0.5104860000	2fkz_A.pdb:0.1545930000):0.3490290000	1jgc_A.pdb:0.3484980000):0.7220940000	1nfv_A.pdb:0.8250700000):0.1934090000):0.5940470000	2vzb_A.pdb:1.4964440000):0.5195010000):1.4798700000):0.1363450000	(((1qgh_A.pdb:0.3208770000	(2ux1_A.pdb:0.8792510000	(((1dps_A.pdb:0.0000010000	1jts_A.pdb:0.0068950000):0.2482010000	1o9r_A.pdb:0.3509120000):0.7225870000	1uvh_A.pdb:0.9115290000):0.3876150000):0.4021520000):0.2664570000	1ji4_A.pdb:1.1745460000):0.2178550000	2fjc_A.pdb:1.4528500000):0.3201930000):0.1263250000	(1n1q_A.pdb:0.3337690000	2chp_A.pdb:0.5227870000):0.1551580000);
(1ji5_A.pdb:0.3110820000	(1jig_A.pdb:0.1931450000	(((1qgh_A.pdb:0.4423170000	2ux1_A.pdb:0.6389190000):0.2766120000	(1ji4_A.pdb:0.6739510000	2fjc_A.pdb:1.0078770000):0.3844820000):0.2280520000	((((1dps_A.pdb:0.0000030000	1jts_A.pdb:0.0513440000):0.3119710000	1o9r_A.pdb:0.4046250000):0.5100400000	1uvh_A.pdb:1.0738920000):0.3660900000	((1tjo_A.pdb:0.0000010000	1tk6_A.pdb:0.0000010000):0.9367930000	((((((2fzf_A.pdb:1.2659840000	(1z6o_A.pdb:3.3242630000	1otk_A.pdb:1.1807970000):1.3011700000):1.1575500000	((((((1oqu_A.pdb:0.2369430000	1uzr_A.pdb:0.1799950000):0.1129890000	1r2f_A.pdb:0.1859220000):1.1142000000	(1jk0_A.pdb:0.1623610000	(2uw2_A.pdb:0.0262930000	1w68_A.pdb:0.0419400000):0.1925080000):1.2096100000):0.5940620000	(1mxr_A.pdb:1.2186380000	3ee4_A.pdb:1.5023720000):0.2441300000):0.3876930000	(((2inc_B.pdb:1.3491850000	2inp_C.pdb:0.8895680000):2.6205100000	((2uw1_A.pdb:0.0000020000	2uw1_B.pdb:0.0046280000):0.0579309000	1afr_A.pdb:0.1119780000):0.6493450000):0.6976040000	1za0_A.pdb:1.2873050000):0.5304990000):0.2097060000	(1mty_D.pdb:1.5365940000	3dhg_A.pdb:1.4244400000):1.7695800000):0.2459710000):0.2726960000	((1lko_A.pdb:1.0460100000	1yuz_A.pdb:0.7841710000):1.5366100000	3qhb_A.pdb:0.8850480000):0.2442400000):0.8934840000	(((((1lb3_A.pdb:0.0504680000	2za7_A.pdb:0.0906670000):0.2846470000	(1bg7_A.pdb:0.0637390000	1r03_A.pdb:0.3556800000):0.1441900000):0.3590260000	1z6o_M.pdb:1.2628160000):0.1662270000	1mty_B.pdb:3.3292970000):0.0000029453	((1eum_A.pdb:0.7081100000	1krq_A.pdb:0.4171320000):0.2945210000	(3e6s_A.pdb:1.4569120000	(2jd7_A.pdb:0.4791640000	1vlg_A.pdb:0.3305950000):0.1654830000):0.2792810000):0.3770250000):0.6858040000):0.2134350000	((((1bcf_A.pdb:0.0000020000	3e1q_A.pdb:0.0000030000):0.1575420000	2fkz_A.pdb:0.2058280000):0.1790270000	1jgc_A.pdb:0.3246380000):0.6449360000	1nfv_A.pdb:0.8804800000):0.3158230000):0.0470912000	2vzb_A.pdb:1.2562390000):0.8565530000):0.6863780000):0.4281530000):0.1772490000):0.1465300000	(1n1q_A.pdb:0.2804790000	2chp_A.pdb:0.7112200000):0.2057810000);
(1ji5_A.pdb:0.1789610000	(((1jig_A.pdb:0.1102570000	((1qgh_A.pdb:0.4780370000	2ux1_A.pdb:0.8009520000):0.2758900000	(1ji4_A.pdb:0.9066160000	2fjc_A.pdb:0.9174360000):0.4780710000):0.3606370000):0.0341571000	((((1dps_A.pdb:0.0000020000	1jts_A.pdb:0.0363810000):0.4828760000	1o9r_A.pdb:0.2590000000):0.6265470000	1uvh_A.pdb:0.7467310000):0.4010010000	((1tjo_A.pdb:0.0000010000	1tk6_A.pdb:0.0000010000):0.7813350000	(((((((2fzf_A.pdb:1.6915400000	(((1z6o_A.pdb:2.8768020000	1otk_A.pdb:2.1265310000):1.4475400000	(1jk0_A.pdb:0.0000020000	(2uw2_A.pdb:0.0247880000	1w68_A.pdb:0.0260050000):0.4373720000):1.8196900000):0.6912410000	((1oqu_A.pdb:0.2267370000	1uzr_A.pdb:0.1040210000):0.1850130000	1r2f_A.pdb:0.1763900000):1.4000100000):0.4708770000):0.1176200000	(1mxr_A.pdb:1.8523690000	3ee4_A.pdb:0.7777740000):1.1269900000):0.3064820000	((3qhb_A.pdb:0.8379870000	(1mty_D.pdb:1.0811600000	3dhg_A.pdb:1.2894470000):1.6900200000):0.2902100000	(((2inc_B.pdb:1.8935250000	2inp_C.pdb:1.1038700000):2.4750500000	((2uw1_A.pdb:0.0000020000	2uw1_B.pdb:0.0044380000):0.0664593000	1afr_A.pdb:0.1089190000):1.1273300000):0.2412050000	1za0_A.pdb:2.7991480000):0.9123720000):0.3354890000):0.4026020000	(1lko_A.pdb:1.0137360000	1yuz_A.pdb:0.7184770000):1.5414500000):0.2924700000	((((((1lb3_A.pdb:0.1082490000	2za7_A.pdb:0.0559510000):0.4027940000	1bg7_A.pdb:0.1782060000):0.0500273000	1r03_A.pdb:0.1797950000):0.2872420000	1z6o_M.pdb:0.8947160000):0.3362060000	((((1eum_A.pdb:0.6015750000	1krq_A.pdb:0.3733720000):0.2634730000	3e6s_A.pdb:1.1506600000):0.2776450000	2jd7_A.pdb:0.4189410000):0.0651613000	1vlg_A.pdb:0.2220170000):0.5078250000):0.0000023598	1mty_B.pdb:2.8833450000):0.6661910000):0.3520070000	((((1bcf_A.pdb:0.0000020000	3e1q_A.pdb:0.0000030000):0.3407920000	2fkz_A.pdb:0.1622200000):0.6277970000	1jgc_A.pdb:0.1394950000):1.2360500000	1nfv_A.pdb:0.6271260000):0.2625690000):0.0245597000	2vzb_A.pdb:1.1821580000):1.0709800000):0.4937700000):0.5488600000):0.0740769000	1n1q_A.pdb:0.4761730000):0.1228030000	2chp_A.pdb:0.7921560000);
(1ji5_A.pdb:0.3880720000	(1jig_A.pdb:0.2087330000	(1n1q_A.pdb:0.2916580000	(((1qgh_A.pdb:0.3142930000	(2ux1_A.pdb:0.4791400000	(((1dps_A.pdb:0.0000020000	1jts_A.pdb:0.0185360000):0.2489880000	1o9r_A.pdb:0.3623760000):0.8031890000	1uvh_A.pdb:0.9187390000):0.4335000000):0.2758790000):0.5414620000	(1ji4_A.pdb:0.7233740000	2fjc_A.pdb:0.8853650000):0.5323800000):0.0713644000	((1tjo_A.pdb:0.0000010000	1tk6_A.pdb:0.0000010000):1.2064600000	((((((2fzf_A.pdb:1.2874140000	(1z6o_A.pdb:1.6358830000	1otk_A.pdb:1.2842340000):1.6527700000):0.5796200000	((((((1oqu_A.pdb:0.1849020000	1uzr_A.pdb:0.1421390000):0.0238062000	1r2f_A.pdb:0.2854350000):1.4261100000	(1jk0_A.pdb:0.0928510000	(2uw2_A.pdb:0.0087410000	1w68_A.pdb:0.0160200000):0.3142330000):1.6435000000):0.6710770000	1za0_A.pdb:1.8718980000):0.4748510000	(((2inc_B.pdb:1.8897210000	2inp_C.pdb:0.9794450000):3.0351700000	(2uw1_A.pdb:0.0000020000	2uw1_B.pdb:0.0228420000):0.0084797300):0.0279945000	1afr_A.pdb:0.1851260000):0.9764590000):0.3567450000	((1mxr_A.pdb:1.1531660000	(1mty_D.pdb:0.8354490000	3dhg_A.pdb:1.8860930000):2.3426700000):0.3857510000	3ee4_A.pdb:1.8459810000):0.8543130000):0.1192160000):0.2766630000	3qhb_A.pdb:1.2144320000):0.0107880000	((1lko_A.pdb:0.6749030000	1yuz_A.pdb:0.7291110000):1.7467100000	(((((1lb3_A.pdb:0.1069150000	2za7_A.pdb:0.1001530000):0.3243820000	(1bg7_A.pdb:0.1693990000	1r03_A.pdb:0.3565380000):0.0213054000):0.1941210000	1z6o_M.pdb:1.1426210000):0.1198870000	1mty_B.pdb:2.8388170000):0.3390300000	((((1eum_A.pdb:0.5602010000	1krq_A.pdb:0.4524900000):0.5923380000	2jd7_A.pdb:0.3325940000):0.1435740000	3e6s_A.pdb:1.4770510000):0.0726300000	1vlg_A.pdb:0.2246810000):0.5325550000):0.4694650000):0.1991030000):0.7015380000	((((1bcf_A.pdb:0.0000020000	3e1q_A.pdb:0.0120340000):0.2159850000	2fkz_A.pdb:0.1503290000):0.3487660000	1jgc_A.pdb:0.2853510000):0.7995890000	1nfv_A.pdb:0.8969740000):0.0819025000):0.1346080000	2vzb_A.pdb:1.6232540000):0.7565000000):1.2111500000):0.0568010000):0.1099490000):0.0378111000	2chp_A.pdb:0.5581210000);
(1ji5_A.pdb:0.3679020000	(1jig_A.pdb:0.1873360000	(1n1q_A.pdb:0.3443930000	2chp_A.pdb:0.7046210000):0.1777090000):0.0229107000	((1qgh_A.pdb:0.2518630000	2ux1_A.pdb:0.7538720000):0.3662780000	((1ji4_A.pdb:1.0361840000	2fjc_A.pdb:0.9139730000):0.1786450000	((((1dps_A.pdb:0.0000020000	1jts_A.pdb:0.0000020000):0.3318270000	1o9r_A.pdb:0.3054710000):0.4340500000	1uvh_A.pdb:0.5923070000):0.6216020000	((1tjo_A.pdb:0.0000010000	1tk6_A.pdb:0.0000010000):0.7031570000	(((((((2fzf_A.pdb:1.8431410000	(1z6o_A.pdb:2.5802780000	1otk_A.pdb:2.3474540000):1.8587800000):0.3923070000	(((((1oqu_A.pdb:0.2542280000	1uzr_A.pdb:0.1070610000):0.1653470000	1r2f_A.pdb:0.1204780000):1.3969500000	((1mxr_A.pdb:1.2890790000	3ee4_A.pdb:1.4951610000):0.6636810000	(1jk0_A.pdb:0.0995450000	(2uw2_A.pdb:0.0181820000	1w68_A.pdb:0.0182330000):0.2093670000):1.4245600000):0.6596810000):0.5830260000	1za0_A.pdb:1.9146370000):0.5760750000	(((2inc_B.pdb:2.8579880000	2inp_C.pdb:0.6180510000):2.9159600000	((2uw1_A.pdb:0.0000020000	2uw1_B.pdb:0.0185280000):0.0662080000	1afr_A.pdb:0.1466740000):0.9272610000):0.7450080000	(1mty_D.pdb:1.8937080000	3dhg_A.pdb:1.1918400000):1.5656500000):0.2720600000):0.2884510000):0.2152760000	3qhb_A.pdb:1.1321120000):0.1599320000	(1lko_A.pdb:1.1971820000	1yuz_A.pdb:0.6969210000):1.7283200000):0.5101740000	((((((1lb3_A.pdb:0.0941130000	2za7_A.pdb:0.0238540000):0.3616060000	1bg7_A.pdb:0.1667420000):0.0548459000	1r03_A.pdb:0.1789770000):0.2647060000	1z6o_M.pdb:1.0064970000):0.5213630000	(((1eum_A.pdb:0.5567350000	1krq_A.pdb:0.4010880000):0.1879600000	3e6s_A.pdb:1.2821570000):0.2643810000	(2jd7_A.pdb:0.2951630000	1vlg_A.pdb:0.5139600000):0.1223680000):0.3843230000):0.1757650000	1mty_B.pdb:2.9564740000):0.6966880000):0.3176220000	1nfv_A.pdb:0.9099510000):0.1146290000	(2vzb_A.pdb:1.3908390000	(((1bcf_A.pdb:0.0000020000	3e1q_A.pdb:0.0000030000):0.2623000000	2fkz_A.pdb:0.2439080000):0.6024760000	1jgc_A.pdb:0.0910460000):0.8899190000):0.2513910000):1.0717200000):0.7418540000):0.2668130000):0.2580070000):0.1996550000);
(1ji5_A.pdb:0.2506930000	(1jig_A.pdb:0.1436860000	(((1qgh_A.pdb:0.3443670000	2ux1_A.pdb:0.8202390000):0.3490030000	(((1dps_A.pdb:0.0000020000	1jts_A.pdb:0.0139890000):0.5064870000	1o9r_A.pdb:0.2680940000):0.5896550000	1uvh_A.pdb:0.8126380000):0.5316970000):0.2581410000	((1ji4_A.pdb:0.8063320000	2fjc_A.pdb:0.8367470000):0.1615740000	((1tjo_A.pdb:0.0000010000	1tk6_A.pdb:0.0000010000):0.7925930000	(((((((2fzf_A.pdb:2.1200690000	(1z6o_A.pdb:1.8175900000	1otk_A.pdb:1.0579250000):1.6239300000):0.5479330000	((((((1oqu_A.pdb:0.1563220000	1uzr_A.pdb:0.1594840000):0.1325150000	1r2f_A.pdb:0.1685760000):1.4072200000	(1jk0_A.pdb:0.0000030000	(2uw2_A.pdb:0.0273550000	1w68_A.pdb:0.0187060000):0.3600300000):1.3853000000):0.4135590000	(1mxr_A.pdb:1.5083150000	3ee4_A.pdb:1.5450820000):0.1215450000):0.9134310000	(((2uw1_A.pdb:0.0000020000	2uw1_B.pdb:0.0000020000):0.0786902000	1afr_A.pdb:0.1177630000):1.4258200000	1za0_A.pdb:2.3780190000):0.4486230000):0.0544257000	(((2inc_B.pdb:1.4120510000	2inp_C.pdb:0.9787040000):2.4654600000	3dhg_A.pdb:1.3922480000):0.4376250000	1mty_D.pdb:1.2565060000):1.2776300000):0.2339510000):0.1573230000	3qhb_A.pdb:0.9074280000):0.2458480000	(1lko_A.pdb:1.2180760000	1yuz_A.pdb:0.4145290000):1.7423400000):0.6191500000	(((((1lb3_A.pdb:0.0643130000	2za7_A.pdb:0.0758150000):0.2983930000	(1bg7_A.pdb:0.1282000000	1r03_A.pdb:0.2697160000):0.0564791000):0.4826110000	1z6o_M.pdb:0.7261010000):0.1489330000	((((1eum_A.pdb:0.3643900000	1krq_A.pdb:0.3674140000):0.3586680000	3e6s_A.pdb:1.3838760000):0.3059550000	2jd7_A.pdb:0.3355360000):0.1645660000	1vlg_A.pdb:0.2571360000):0.5024620000):0.3946670000	1mty_B.pdb:2.9480500000):0.5401010000):0.4085540000	((((1bcf_A.pdb:0.0000020000	3e1q_A.pdb:0.0062790000):0.3640250000	2fkz_A.pdb:0.0872080000):0.3812070000	1jgc_A.pdb:0.3880410000):0.8179140000	1nfv_A.pdb:0.8375040000):0.2128350000):0.1412440000	2vzb_A.pdb:1.1270570000):1.0668700000):0.7132200000):0.2676620000):0.1442580000):0.1038280000	(1n1q_A.pdb:0.3610730000	2chp_A.pdb:0.5576350000):0.0679004000);
(1ji5_A.pdb:0.3537640000	(1jig_A.pdb:0.0970610000	((1qgh_A.pdb:0.1790700000	2ux1_A.pdb:0.8415790000):0.3035570000	(1ji4_A.pdb:0.9045380000	2fjc_A.pdb:0.7213730000):0.4366640000):0.3403830000):0.0579326000	((1n1q_A.pdb:0.3648660000	2chp_A.pdb:0.6174180000):0.1273560000	((((1dps_A.pdb:0.0000020000	1jts_A.pdb:0.0459160000):0.4565570000	1o9r_A.pdb:0.4090840000):0.5001260000	1uvh_A.pdb:0.8995040000):0.3906790000	((1tjo_A.pdb:0.0000010000	1tk6_A.pdb:0.0000010000):0.7897820000	((((((2fzf_A.pdb:1.4358530000	(((((1z6o_A.pdb:1.3358740000	1otk_A.pdb:1.7329660000):1.7213400000	(((1oqu_A.pdb:0.2178690000	1uzr_A.pdb:0.0932950000):0.1566390000	1r2f_A.pdb:0.1904750000):2.0088600000	(1jk0_A.pdb:0.0689000000	(2uw2_A.pdb:0.0127050000	1w68_A.pdb:0.0523530000):0.2551980000):0.5605930000):0.2342720000):0.7481690000	(1mxr_A.pdb:1.6135460000	3ee4_A.pdb:1.5695730000):0.5506130000):0.6773670000	(1mty_D.pdb:1.0517700000	3dhg_A.pdb:1.7482690000):1.5554500000):0.3001470000	(((2inc_B.pdb:1.7084810000	2inp_C.pdb:0.6095150000):2.0037600000	((2uw1_A.pdb:0.0000020000	2uw1_B.pdb:0.0186240000):0.0196724000	1afr_A.pdb:0.1840260000):1.0555500000):0.2427500000	1za0_A.pdb:2.5688640000):0.5249580000):0.1636670000):0.6178030000	3qhb_A.pdb:0.7613920000):0.4610670000	(1lko_A.pdb:0.7394260000	1yuz_A.pdb:1.0777600000):1.3109900000):0.7427910000	((((((1lb3_A.pdb:0.1328630000	2za7_A.pdb:0.0400070000):0.3146990000	1bg7_A.pdb:0.1514610000):0.0949725000	1r03_A.pdb:0.2201580000):0.4442160000	1z6o_M.pdb:0.9594710000):0.5052930000	(((1eum_A.pdb:0.6813060000	1krq_A.pdb:0.3267890000):0.3600140000	3e6s_A.pdb:1.3818260000):0.1677710000	(2jd7_A.pdb:0.3932550000	1vlg_A.pdb:0.3303520000):0.2361240000):0.3791370000):0.0130178000	1mty_B.pdb:3.4029370000):0.9681750000):0.1403270000	((((1bcf_A.pdb:0.0000020000	3e1q_A.pdb:0.0062300000):0.2514790000	2fkz_A.pdb:0.2902970000):0.3923850000	1jgc_A.pdb:0.4719430000):0.8413200000	1nfv_A.pdb:0.7562850000):0.3959850000):0.1145610000	2vzb_A.pdb:1.5123170000):0.4523270000):0.4215510000):0.4309810000):0.1165270000);
(1ji5_A.pdb:0.2541870000	(1jig_A.pdb:0.2435760000	((1qgh_A.pdb:0.3854120000	(2ux1_A.pdb:0.5306220000	(((1dps_A.pdb:0.0000020000	1jts_A.pdb:0.0317530000):0.2555990000	1o9r_A.pdb:0.4191360000):0.5223040000	1uvh_A.pdb:0.7083810000):0.5450430000):0.1602610000):0.3844490000	((1ji4_A.pdb:0.7266880000	2fjc_A.pdb:0.8350110000):0.2054890000	((1tjo_A.pdb:0.0000010000	1tk6_A.pdb:0.0000010000):0.8637220000	((((((2fzf_A.pdb:1.0738000000	(1z6o_A.pdb:1.9479820000	1otk_A.pdb:1.9586140000):2.0871500000):1.1541200000	(1lko_A.pdb:0.9006760000	1yuz_A.pdb:0.6824940000):1.2321800000):0.2038370000	(3qhb_A.pdb:1.7607110000	(((((1oqu_A.pdb:0.1369480000	1r2f_A.pdb:0.2379950000):0.0422601000	1uzr_A.pdb:0.0281650000):1.1937500000	(1jk0_A.pdb:0.0007050000	(2uw2_A.pdb:0.0226600000	1w68_A.pdb:0.0070800000):0.2944250000):1.6584900000):0.8320610000	((1mxr_A.pdb:1.4459400000	3ee4_A.pdb:1.5294470000):0.8420900000	(((((2inc_B.pdb:2.1028710000	2inp_C.pdb:0.9532740000):3.1773200000	2uw1_B.pdb:0.0000020000):0.0179211000	2uw1_A.pdb:0.0000020000):0.0000020674	1afr_A.pdb:0.1589480000):1.0723300000	1za0_A.pdb:2.0939530000):0.1245460000):0.1184590000):0.4234810000	(1mty_D.pdb:1.5068300000	3dhg_A.pdb:1.2501730000):1.9600100000):0.1858150000):0.1072870000):0.2325310000	((((((1lb3_A.pdb:0.0736270000	2za7_A.pdb:0.0838250000):0.2846000000	1bg7_A.pdb:0.1230380000):0.0523872000	1r03_A.pdb:0.2417510000):0.3934830000	1z6o_M.pdb:0.6858350000):0.2863020000	((1eum_A.pdb:0.6026170000	1krq_A.pdb:0.2931590000):0.3425290000	(3e6s_A.pdb:1.0532180000	(2jd7_A.pdb:0.5176570000	1vlg_A.pdb:0.2586880000):0.0687285000):0.2140310000):0.2790530000):0.0000026046	1mty_B.pdb:3.7242700000):0.6003340000):0.4261240000	((((1bcf_A.pdb:0.0000020000	3e1q_A.pdb:0.0123600000):0.2809030000	2fkz_A.pdb:0.2567280000):0.4415080000	1jgc_A.pdb:0.3098550000):0.5084140000	1nfv_A.pdb:0.9012370000):0.6106280000):0.0977121000	2vzb_A.pdb:1.4499070000):0.4018630000):0.8048240000):0.1609180000):0.0999224000):0.0837174000	(1n1q_A.pdb:0.3548620000	2chp_A.pdb:0.5228920000):0.0858601000);
(1ji5_A.pdb:0.1043810000	(1jig_A.pdb:0.1894060000	(1n1q_A.pdb:0.4021610000	(((1qgh_A.pdb:0.3537930000	2ux1_A.pdb:0.6483690000):0.2920170000	(1ji4_A.pdb:0.7295450000	2fjc_A.pdb:0.8103290000):0.1570230000):0.1978650000	((((1dps_A.pdb:0.0000020000	1jts_A.pdb:0.0123410000):0.3874510000	1o9r_A.pdb:0.2354120000):0.3843520000	1uvh_A.pdb:0.7028260000):0.4794760000	((1tjo_A.pdb:0.0000010000	1tk6_A.pdb:0.0000010000):0.7015630000	((((((2fzf_A.pdb:1.7003830000	((((((1z6o_A.pdb:1.0805350000	1otk_A.pdb:2.1600480000):2.9297200000	(1jk0_A.pdb:0.0000020000	(2uw2_A.pdb:0.0230640000	1w68_A.pdb:0.0120850000):0.3195990000):0.5324180000):0.6436270000	(1mxr_A.pdb:1.7898310000	3ee4_A.pdb:1.2337990000):0.5846450000):0.9763190000	((1oqu_A.pdb:0.2099540000	1uzr_A.pdb:0.1805280000):0.0161959000	1r2f_A.pdb:0.2715930000):1.4259700000):0.2869150000	(1mty_D.pdb:1.3301250000	3dhg_A.pdb:1.7942660000):5.5105500000):0.0000021568	(((2inc_B.pdb:1.7959030000	2inp_C.pdb:1.3936790000):1.9090100000	((2uw1_A.pdb:0.0000020000	2uw1_B.pdb:0.0048340000):0.0313079000	1afr_A.pdb:0.0925140000):0.8301790000):0.6303880000	1za0_A.pdb:1.9208240000):0.6890820000):0.4319520000):0.3158950000	3qhb_A.pdb:1.3883190000):0.2998310000	(1lko_A.pdb:1.3056930000	1yuz_A.pdb:0.6316590000):1.5261300000):0.5112270000	((((((1lb3_A.pdb:0.0424440000	2za7_A.pdb:0.0679230000):0.4102510000	1bg7_A.pdb:0.1788070000):0.0459429000	1r03_A.pdb:0.2321370000):0.4931720000	1z6o_M.pdb:0.9037430000):0.1203760000	((1eum_A.pdb:0.5104570000	1krq_A.pdb:0.2676420000):0.5903580000	(3e6s_A.pdb:1.5087070000	(2jd7_A.pdb:0.3646330000	1vlg_A.pdb:0.2757940000):0.1741940000):0.0886281000):0.2963580000):0.0000023598	1mty_B.pdb:2.7544680000):0.5180540000):0.3482720000	((((1bcf_A.pdb:0.0000020000	3e1q_A.pdb:0.0240630000):0.3238450000	2fkz_A.pdb:0.0870050000):0.3120330000	1jgc_A.pdb:0.6795150000):0.6086960000	1nfv_A.pdb:1.1249920000):0.2558090000):0.2079750000	2vzb_A.pdb:1.0585590000):0.6470940000):0.5477890000):0.4874710000):0.0278091000):0.1622820000):0.0476564000	2chp_A.pdb:0.6426890000);
(1ji5_A.pdb:0.3345580000	(1jig_A.pdb:0.2471070000	2chp_A.pdb:0.5802240000):0.0355958000	((1n1q_A.pdb:0.2298310000	((((1dps_A.pdb:0.0000020000	1jts_A.pdb:0.0435480000):0.3024170000	1o9r_A.pdb:0.4471680000):0.3184260000	1uvh_A.pdb:1.0120230000):0.6977560000	((1tjo_A.pdb:0.0000010000	1tk6_A.pdb:0.0000010000):1.0930200000	((((((((2fzf_A.pdb:1.4776220000	(((((1oqu_A.pdb:0.2801980000	1uzr_A.pdb:0.1336810000):0.0459915000	1r2f_A.pdb:0.2273790000):1.3885500000	(1jk0_A.pdb:0.1188460000	(2uw2_A.pdb:0.0410110000	1w68_A.pdb:0.0335290000):0.2806370000):1.0363600000):0.4079270000	(1mxr_A.pdb:1.4144750000	3ee4_A.pdb:1.1607180000):0.8167470000):0.4746430000	(((2inc_B.pdb:1.8181260000	2inp_C.pdb:0.7867780000):1.7944400000	((2uw1_A.pdb:0.0000020000	2uw1_B.pdb:0.0045570000):0.1455480000	1afr_A.pdb:0.0960230000):0.4597290000):1.0197000000	1za0_A.pdb:1.6048750000):0.2511470000):0.1689690000):0.1966690000	(1mty_D.pdb:1.6709800000	3dhg_A.pdb:0.6834380000):1.4905000000):0.0723018000	(1z6o_A.pdb:2.8605870000	1otk_A.pdb:1.8572810000):1.3071500000):0.3940880000	3qhb_A.pdb:0.9979630000):0.3573980000	(1lko_A.pdb:0.6109100000	1yuz_A.pdb:0.9466370000):1.0817100000):0.1257850000	((((((1lb3_A.pdb:0.0889100000	2za7_A.pdb:0.0325910000):0.4490110000	1bg7_A.pdb:0.0658630000):0.1166380000	1r03_A.pdb:0.2346680000):0.4606700000	1z6o_M.pdb:0.8403590000):0.2045380000	1mty_B.pdb:3.2508040000):0.1341760000	((1eum_A.pdb:0.9108510000	1krq_A.pdb:0.2432330000):0.2461270000	(3e6s_A.pdb:0.7849670000	(2jd7_A.pdb:0.3382750000	1vlg_A.pdb:0.3124330000):0.3191180000):0.2201830000):0.1726950000):0.7349100000):0.5536380000	(2vzb_A.pdb:1.4388730000	(((1bcf_A.pdb:0.0000020000	3e1q_A.pdb:0.0064860000):0.2570090000	2fkz_A.pdb:0.1139520000):0.4441450000	1jgc_A.pdb:0.2150090000):0.5298870000):0.2782930000):0.1407310000	1nfv_A.pdb:0.7905470000):0.6013890000):0.5998320000):0.2728900000):0.0576229000	((1qgh_A.pdb:0.3052920000	2ux1_A.pdb:0.8465290000):0.3123940000	(1ji4_A.pdb:0.5315640000	2fjc_A.pdb:0.9309270000):0.4962260000):0.2785670000):0.0636821000);
(1ji5_A.pdb:0.2010660000	((1jig_A.pdb:0.1464050000	(((1qgh_A.pdb:0.2804600000	2ux1_A.pdb:0.7616540000):0.1337800000	(1ji4_A.pdb:1.0358000000	2fjc_A.pdb:0.7935940000):0.7199930000):0.1651180000	((((1dps_A.pdb:0.0047230000	1jts_A.pdb:0.0204800000):0.4062920000	1o9r_A.pdb:0.4305760000):0.4747770000	1uvh_A.pdb:0.6044380000):0.3552400000	((1tjo_A.pdb:0.0000010000	1tk6_A.pdb:0.0000010000):0.9310740000	((((((2fzf_A.pdb:2.0052970000	((((1z6o_A.pdb:1.8936280000	1otk_A.pdb:1.4183040000):1.6892400000	((2inc_B.pdb:2.2764270000	2inp_C.pdb:0.1372550000):2.7411300000	1mty_B.pdb:1.8689250000):0.8655440000):0.8405860000	((((1oqu_A.pdb:0.2228330000	1uzr_A.pdb:0.1501430000):0.1341530000	1r2f_A.pdb:0.1253570000):1.1313300000	((1mxr_A.pdb:1.0869000000	3ee4_A.pdb:1.8413210000):0.4400530000	(1jk0_A.pdb:0.1658050000	(2uw2_A.pdb:0.0276030000	1w68_A.pdb:0.0021770000):0.2248400000):1.3318700000):0.7323770000):0.4168880000	(((2uw1_A.pdb:0.0000020000	2uw1_B.pdb:0.0000020000):0.0692879000	1afr_A.pdb:0.1385700000):1.1885300000	1za0_A.pdb:1.7467260000):0.3146810000):0.2328730000):0.0000025962	(1mty_D.pdb:1.5235340000	3dhg_A.pdb:1.0007810000):1.7426900000):0.2955370000):0.3716480000	3qhb_A.pdb:0.9018170000):0.0979323000	(1lko_A.pdb:0.6458920000	1yuz_A.pdb:0.7849640000):1.0606900000):0.3253580000	(((((1lb3_A.pdb:0.0939950000	2za7_A.pdb:0.0516510000):0.4135890000	1bg7_A.pdb:0.1216890000):0.0886291000	1r03_A.pdb:0.2110290000):0.5121960000	1z6o_M.pdb:1.0392690000):0.1058580000	(((1eum_A.pdb:0.4550780000	1krq_A.pdb:0.2891470000):0.2374880000	3e6s_A.pdb:0.9198180000):0.2549160000	(2jd7_A.pdb:0.4069950000	1vlg_A.pdb:0.3962180000):0.1582000000):0.5174970000):0.8213870000):0.2655000000	2vzb_A.pdb:1.5622690000):0.0692063000	((((1bcf_A.pdb:0.0000010000	3e1q_A.pdb:0.0061850000):0.5345970000	2fkz_A.pdb:0.0689600000):0.4114620000	1jgc_A.pdb:0.4887020000):0.8176190000	1nfv_A.pdb:0.9030750000):0.3940490000):0.5592200000):0.7808120000):0.6485700000):0.2587660000):0.0700749000	1n1q_A.pdb:0.4747310000):0.0772973000	2chp_A.pdb:0.8954740000);
(1ji5_A.pdb:0.2728120000	(1jig_A.pdb:0.1504410000	((1n1q_A.pdb:0.2117650000	((((1dps_A.pdb:0.0000020000	1jts_A.pdb:0.0185580000):0.4199510000	1o9r_A.pdb:0.1430380000):0.6497700000	1uvh_A.pdb:0.5582420000):0.2544540000	((1tjo_A.pdb:0.0000010000	1tk6_A.pdb:0.0000020000):0.7891650000	((((((2fzf_A.pdb:1.5836940000	(1lko_A.pdb:0.7206380000	1yuz_A.pdb:1.1985920000):0.7254200000):0.2493720000	3qhb_A.pdb:1.3065690000):0.4373390000	((1z6o_A.pdb:1.3194620000	1otk_A.pdb:1.6148290000):1.8250600000	((((1oqu_A.pdb:0.1373480000	1uzr_A.pdb:0.0664750000):0.0122542000	1r2f_A.pdb:0.2089660000):1.5113900000	((1mxr_A.pdb:1.7154160000	3ee4_A.pdb:1.4042480000):0.2871200000	((1jk0_A.pdb:0.0000030000	(2uw2_A.pdb:0.0440250000	1w68_A.pdb:0.0057530000):0.4441190000):1.1080100000	(1mty_D.pdb:0.6394440000	3dhg_A.pdb:1.9023740000):1.9217800000):0.3781570000):0.6105210000):0.6271700000	(((2inc_B.pdb:3.4894890000	2inp_C.pdb:0.2842320000):3.1421700000	((2uw1_A.pdb:0.0000020000	1afr_A.pdb:0.2464430000):0.0081232200	2uw1_B.pdb:0.0059100000):0.4684230000):0.6932410000	1za0_A.pdb:2.7082030000):0.4274700000):0.1601270000):0.2022330000):0.4906410000	(((((1lb3_A.pdb:0.1301170000	2za7_A.pdb:0.0422840000):0.2784410000	1bg7_A.pdb:0.1247130000):0.0360570000	1r03_A.pdb:0.2513060000):0.4070500000	1z6o_M.pdb:0.7280280000):0.1998010000	(((((1eum_A.pdb:0.4410470000	1krq_A.pdb:0.3236080000):0.4530000000	3e6s_A.pdb:1.4233280000):0.1807030000	2jd7_A.pdb:0.3582580000):0.2572500000	1vlg_A.pdb:0.1488300000):0.5424240000	1mty_B.pdb:3.3869180000):0.0104395000):0.8537290000):0.3468380000	((((1bcf_A.pdb:0.0000020000	3e1q_A.pdb:0.0000030000):0.2490550000	2fkz_A.pdb:0.2747350000):0.4698310000	1jgc_A.pdb:0.5759450000):0.4902250000	1nfv_A.pdb:0.8254390000):0.4132670000):0.1304420000	2vzb_A.pdb:1.2487540000):1.2017100000):0.3271050000):0.5558840000):0.1671790000	((1qgh_A.pdb:0.4016820000	2ux1_A.pdb:0.6601750000):0.3710600000	(1ji4_A.pdb:0.5633700000	2fjc_A.pdb:0.6520700000):0.6102540000):0.2911440000):0.2267200000):0.1275830000	2chp_A.pdb:0.6292350000);
(1ji5_A.pdb:0.2884490000	1jig_A.pdb:0.2198520000	((1n1q_A.pdb:0.3331650000	2chp_A.pdb:0.5855200000):0.0795786000	((1qgh_A.pdb:0.3248890000	(2ux1_A.pdb:0.5873470000	(((1dps_A.pdb:0.0000020000	1jts_A.pdb:0.0359290000):0.2339250000	1o9r_A.pdb:0.4378030000):0.5491250000	1uvh_A.pdb:0.7411920000):0.4292110000):0.2251780000):0.4138610000	((1ji4_A.pdb:0.7751920000	2fjc_A.pdb:0.9160660000):0.2344740000	((1tjo_A.pdb:0.0000010000	1tk6_A.pdb:0.0000010000):0.9228370000	((((((2fzf_A.pdb:2.4113970000	(((((1z6o_A.pdb:3.0450570000	1otk_A.pdb:2.7625880000):1.4818500000	(((1oqu_A.pdb:0.1688390000	1uzr_A.pdb:0.1104810000):0.1587820000	1r2f_A.pdb:0.0427390000):2.0819300000	(1jk0_A.pdb:0.0581200000	(2uw2_A.pdb:0.0135170000	1w68_A.pdb:0.0152870000):0.3712090000):1.0232600000):0.0949500000):0.6196570000	(1mxr_A.pdb:1.7349910000	3ee4_A.pdb:0.8791250000):0.6782050000):0.6097350000	(((2inc_B.pdb:1.8988130000	2inp_C.pdb:1.3640230000):3.1554600000	((2uw1_A.pdb:0.0000020000	2uw1_B.pdb:0.0132310000):0.0665428000	1afr_A.pdb:0.1546240000):0.9164080000):0.3685540000	1za0_A.pdb:2.1336270000):0.2068470000):0.0659320000	(1mty_D.pdb:1.4483770000	3dhg_A.pdb:0.9653610000):1.5030700000):0.1416240000):0.3473170000	3qhb_A.pdb:1.2706660000):0.3290210000	(1lko_A.pdb:0.8587480000	1yuz_A.pdb:0.9528900000):1.1821800000):0.1551370000	((((((1lb3_A.pdb:0.0519080000	2za7_A.pdb:0.0918920000):0.4338310000	1bg7_A.pdb:0.1965090000):0.0772228000	1r03_A.pdb:0.2976520000):0.4919630000	1z6o_M.pdb:1.0750640000):0.3408540000	1mty_B.pdb:3.5295240000):0.1390490000	(((1eum_A.pdb:0.6799670000	1krq_A.pdb:0.5116440000):0.2811160000	3e6s_A.pdb:1.0725490000):0.2682500000	(2jd7_A.pdb:0.3875130000	1vlg_A.pdb:0.3653190000):0.2025520000):0.1717940000):0.5566630000):0.5022350000	((((1bcf_A.pdb:0.0000020000	3e1q_A.pdb:0.0062950000):0.2875920000	2fkz_A.pdb:0.1644260000):0.3166970000	1jgc_A.pdb:0.4135340000):0.6754990000	1nfv_A.pdb:0.5179380000):0.4897080000):0.2841120000	2vzb_A.pdb:1.4341170000):0.3616690000):0.7940960000):0.0956522000):0.2148490000):0.0573997000);
(1ji5_A.pdb:0.3353770000	(1jig_A.pdb:0.1955540000	((1qgh_A.pdb:0.2858360000	2ux1_A.pdb:0.6804750000):0.4292680000	((1ji4_A.pdb:0.6453280000	2fjc_A.pdb:0.8739700000):0.2294180000	((((1dps_A.pdb:0.0011640000	1jts_A.pdb:0.0188650000):0.4008960000	1o9r_A.pdb:0.2350520000):0.2950350000	1uvh_A.pdb:1.3059480000):0.3047100000	((1tjo_A.pdb:0.0000010000	1tk6_A.pdb:0.0000010000):0.8906310000	(((((((2fzf_A.pdb:1.1628930000	(1z6o_A.pdb:1.9481250000	1otk_A.pdb:1.5480010000):1.7809200000):0.7291090000	((((((1oqu_A.pdb:0.1754460000	1r2f_A.pdb:0.2595340000):0.0112432000	1uzr_A.pdb:0.1383180000):1.9823900000	(1jk0_A.pdb:0.2048470000	(2uw2_A.pdb:0.0360090000	1w68_A.pdb:0.0000020000):0.2137240000):1.1895300000):0.3946920000	1za0_A.pdb:2.4485790000):0.1507100000	(1mxr_A.pdb:1.9810510000	3ee4_A.pdb:1.9802410000):0.6850510000):0.0669722000	((((2inc_B.pdb:1.4348190000	2inp_C.pdb:1.2614510000):2.5492200000	3dhg_A.pdb:1.5764780000):0.0430833000	1mty_D.pdb:1.3386360000):1.8085400000	((2uw1_A.pdb:0.0000020000	2uw1_B.pdb:0.0045070000):0.0099610800	1afr_A.pdb:0.2475030000):1.2014600000):0.5565220000):0.1771100000):0.4022940000	3qhb_A.pdb:0.9404560000):0.1512770000	(1lko_A.pdb:0.8660220000	1yuz_A.pdb:0.7672960000):1.5199400000):0.2064960000	(((((1lb3_A.pdb:0.1885370000	2za7_A.pdb:0.1225290000):0.3095400000	(1bg7_A.pdb:0.3398390000	1r03_A.pdb:0.3631340000):0.0448422000):0.2559760000	1z6o_M.pdb:0.9985270000):0.4306910000	(((1eum_A.pdb:0.6684600000	1krq_A.pdb:0.3792780000):0.2694850000	3e6s_A.pdb:1.1152440000):0.2119630000	(2jd7_A.pdb:0.4443630000	1vlg_A.pdb:0.4561540000):0.1734210000):0.2119370000):0.0000024716	1mty_B.pdb:3.0695340000):0.6523200000):0.3943040000	(2vzb_A.pdb:1.3307650000	(((1bcf_A.pdb:0.0000020000	3e1q_A.pdb:0.0192180000):0.2501550000	2fkz_A.pdb:0.1323480000):0.5108820000	1jgc_A.pdb:0.1830070000):1.4009600000):0.2481910000):0.2005040000	1nfv_A.pdb:0.8889900000):0.3351080000):0.9050920000):0.3606600000):0.3314660000):0.1417400000):0.0429001000	(1n1q_A.pdb:0.5078750000	2chp_A.pdb:0.4589610000):0.0561355000);
(1ji5_A.pdb:0.2552370000	(1jig_A.pdb:0.1829840000	((1n1q_A.pdb:0.2664750000	((((1dps_A.pdb:0.0000010000	1jts_A.pdb:0.0276480000):0.3429130000	1o9r_A.pdb:0.4022430000):0.3016570000	1uvh_A.pdb:0.9483580000):0.6011080000	((1tjo_A.pdb:0.0000010000	1tk6_A.pdb:0.0000010000):0.9442580000	((((((2fzf_A.pdb:1.4044160000	(1lko_A.pdb:1.3795080000	1yuz_A.pdb:0.4358360000):1.2714100000):0.5441290000	3qhb_A.pdb:1.0230490000):0.1154490000	(((((((1lb3_A.pdb:0.0000020000	2za7_A.pdb:0.1137600000):0.4395230000	1bg7_A.pdb:0.1104040000):0.1409570000	1r03_A.pdb:0.2253540000):0.6390280000	1z6o_M.pdb:0.8496010000):0.4911920000	(1eum_A.pdb:0.6257240000	1krq_A.pdb:0.2711130000):0.3824140000):0.1182870000	((3e6s_A.pdb:1.1616730000	1vlg_A.pdb:0.1237460000):0.1527440000	2jd7_A.pdb:0.4068280000):0.2221500000):0.9635320000	((((1z6o_A.pdb:1.2779290000	1otk_A.pdb:1.2652780000):1.7788200000	((((2inc_B.pdb:2.1515560000	2inp_C.pdb:0.8948240000):1.2671800000	1mty_B.pdb:2.8431100000):1.2361700000	((2uw1_A.pdb:0.0000020000	2uw1_B.pdb:0.0092650000):0.0678189000	1afr_A.pdb:0.1751930000):0.7156060000):0.5383780000	1za0_A.pdb:2.0654590000):0.0696311000):0.4506190000	(1mty_D.pdb:1.4630560000	3dhg_A.pdb:0.9669380000):2.1610000000):0.0924416000	((((1oqu_A.pdb:0.2083760000	1uzr_A.pdb:0.1732900000):0.1674910000	1r2f_A.pdb:0.0923990000):1.8106500000	(1jk0_A.pdb:0.0000020000	(2uw2_A.pdb:0.0157050000	1w68_A.pdb:0.0411220000):0.4135720000):1.4345900000):0.5575210000	(1mxr_A.pdb:1.2932160000	3ee4_A.pdb:1.3077050000):0.5859670000):0.4343980000):0.1455540000):0.2108850000):0.7345380000	(((1bcf_A.pdb:0.0000010000	3e1q_A.pdb:0.0065910000):0.4136060000	2fkz_A.pdb:0.0974020000):0.2778220000	1jgc_A.pdb:0.5701850000):0.2285520000):0.1682330000	1nfv_A.pdb:1.1410140000):0.0000026434	2vzb_A.pdb:1.5957830000):0.8322160000):0.4259000000):0.1697300000):0.0792254000	((1qgh_A.pdb:0.2086000000	2ux1_A.pdb:0.6164080000):0.2984110000	(1ji4_A.pdb:0.6957900000	2fjc_A.pdb:1.0223410000):0.5443680000):0.1736650000):0.1364620000):0.1345950000	2chp_A.pdb:0.7289680000);
(1ji5_A.pdb:0.3227480000	(1jig_A.pdb:0.2062590000	((1qgh_A.pdb:0.4596520000	2ux1_A.pdb:0.7895890000):0.3219650000	((1ji4_A.pdb:0.6667550000	2fjc_A.pdb:1.0521340000):0.2508400000	((((1dps_A.pdb:0.0000020000	1jts_A.pdb:0.0442120000):0.4360010000	1o9r_A.pdb:0.2442940000):0.4596920000	1uvh_A.pdb:0.9347590000):0.5695130000	((1tjo_A.pdb:0.0000010000	1tk6_A.pdb:0.0000010000):1.0213300000	((((2fzf_A.pdb:1.5767520000	((1lko_A.pdb:0.9487380000	1yuz_A.pdb:0.8589500000):0.9536950000	(1z6o_A.pdb:2.4113190000	1otk_A.pdb:3.4609010000):1.0636600000):0.1598630000):1.0601100000	((3qhb_A.pdb:1.3611740000	(((((((1oqu_A.pdb:0.1855030000	1uzr_A.pdb:0.0966720000):0.1641350000	1r2f_A.pdb:0.1480330000):1.6691100000	(1jk0_A.pdb:0.0889470000	(2uw2_A.pdb:0.0158570000	1w68_A.pdb:0.0212390000):0.2370150000):1.0824900000):0.6748170000	1mxr_A.pdb:1.0201650000):0.4846500000	3ee4_A.pdb:1.4477210000):0.5147580000	(((2uw1_A.pdb:0.0000020000	2uw1_B.pdb:0.0043260000):0.0397278000	1afr_A.pdb:0.1894880000):1.5804300000	1za0_A.pdb:2.5490150000):0.1615590000):0.3465990000	(((2inc_B.pdb:1.3283080000	2inp_C.pdb:1.0170490000):2.7461700000	1mty_D.pdb:0.8725270000):0.5581480000	3dhg_A.pdb:1.1471450000):2.4275200000):0.3498470000):0.3035440000	(((((1lb3_A.pdb:0.0900120000	2za7_A.pdb:0.0760290000):0.3381940000	(1bg7_A.pdb:0.1743220000	1r03_A.pdb:0.3299620000):0.0936780000):0.2500950000	1z6o_M.pdb:0.9480440000):0.3754580000	1mty_B.pdb:2.5119650000):0.0057728900	(((1eum_A.pdb:0.6554190000	1krq_A.pdb:0.3521290000):0.4471680000	3e6s_A.pdb:0.8642430000):0.2124840000	(2jd7_A.pdb:0.4501790000	1vlg_A.pdb:0.4610290000):0.1488050000):0.4253040000):0.7491690000):0.2288520000):0.2364910000	((((1bcf_A.pdb:0.0000020000	3e1q_A.pdb:0.0196440000):0.3678450000	2fkz_A.pdb:0.1460470000):0.3558840000	1jgc_A.pdb:0.3324910000):0.6716430000	1nfv_A.pdb:0.9297430000):0.3201860000):0.4426970000	2vzb_A.pdb:1.3876330000):0.3221860000):0.4983560000):0.2965000000):0.1961170000):0.1483320000):0.0699596000	(1n1q_A.pdb:0.3873670000	2chp_A.pdb:0.5139170000):0.0337189000);
(1ji5_A.pdb:0.3627520000	((1jig_A.pdb:0.1924410000	((1qgh_A.pdb:0.4519330000	2ux1_A.pdb:0.6925690000):0.3709250000	(((1dps_A.pdb:0.0000020000	1jts_A.pdb:0.0131870000):0.4744710000	1o9r_A.pdb:0.3525170000):0.6589390000	1uvh_A.pdb:0.9375400000):0.4266050000):0.3592430000):0.1018620000	((1ji4_A.pdb:0.8469830000	2fjc_A.pdb:1.1434330000):0.1042540000	((1tjo_A.pdb:0.0000010000	1tk6_A.pdb:0.0000010000):0.8737420000	((((((2fzf_A.pdb:2.1957030000	(((((((1z6o_A.pdb:2.1440510000	1otk_A.pdb:1.6288810000):2.1128300000	(1jk0_A.pdb:0.0278740000	(2uw2_A.pdb:0.0259560000	1w68_A.pdb:0.0036520000):0.2794490000):0.9077300000):0.5559150000	((1oqu_A.pdb:0.1542780000	1uzr_A.pdb:0.1825420000):0.1425820000	1r2f_A.pdb:0.1056370000):1.8485100000):0.4663820000	1mxr_A.pdb:1.7022560000):0.3769430000	(((2inc_B.pdb:1.2083170000	2inp_C.pdb:1.6165140000):2.9401300000	((2uw1_A.pdb:0.0000020000	2uw1_B.pdb:0.0000020000):0.0000029514	1afr_A.pdb:0.2054950000):0.6497780000):0.5633810000	1za0_A.pdb:2.5348610000):0.4041050000):0.1910050000	3ee4_A.pdb:2.0390810000):0.0870334000	(1mty_D.pdb:1.5851510000	3dhg_A.pdb:1.5565240000):2.7847500000):0.2476820000):0.5161750000	3qhb_A.pdb:1.0669220000):0.0380177000	(1lko_A.pdb:1.1179060000	1yuz_A.pdb:0.9948100000):1.6728300000):0.4097640000	(((((1lb3_A.pdb:0.0380560000	2za7_A.pdb:0.0602840000):0.2893950000	(1bg7_A.pdb:0.0918780000	1r03_A.pdb:0.3827390000):0.0348894000):0.4163040000	1z6o_M.pdb:0.9440110000):0.0410969000	1mty_B.pdb:4.5938110000):0.0260324000	(((1eum_A.pdb:0.2653730000	1krq_A.pdb:0.4956410000):0.4022260000	(2jd7_A.pdb:0.4842260000	1vlg_A.pdb:0.4351270000):0.1636500000):0.4466710000	3e6s_A.pdb:1.2032770000):0.3458210000):0.6609280000):0.8461390000	2vzb_A.pdb:1.3278590000):0.0000029553	((((1bcf_A.pdb:0.0000020000	3e1q_A.pdb:0.0000030000):0.1991730000	2fkz_A.pdb:0.1461670000):0.2514390000	1jgc_A.pdb:0.3878690000):0.7092270000	1nfv_A.pdb:0.6788020000):0.5268860000):0.7828380000):0.6686840000):0.2512570000):0.1069540000	(1n1q_A.pdb:0.3131490000	2chp_A.pdb:0.7163570000):0.0899621000);
(1ji5_A.pdb:0.3649860000	((1jig_A.pdb:0.1481430000	((1qgh_A.pdb:0.4676180000	2ux1_A.pdb:0.6673770000):0.5923940000	(1ji4_A.pdb:0.8431910000	2fjc_A.pdb:0.7534240000):0.3239860000):0.2398530000):0.0228346000	((((1dps_A.pdb:0.0000020000	1jts_A.pdb:0.0140010000):0.5848390000	1o9r_A.pdb:0.1277360000):0.7972950000	1uvh_A.pdb:0.9998250000):0.2675690000	((1tjo_A.pdb:0.0000010000	1tk6_A.pdb:0.0000020000):1.0217600000	((((((2fzf_A.pdb:2.0071850000	((((1z6o_A.pdb:1.8877310000	1otk_A.pdb:2.2620410000):1.3605100000	((2inc_B.pdb:2.2852820000	2inp_C.pdb:2.2521930000):2.1319900000	((2uw1_A.pdb:0.0000020000	2uw1_B.pdb:0.0085470000):0.1031360000	1afr_A.pdb:0.0748220000):0.3746160000):0.9965460000):0.1332030000	1za0_A.pdb:2.6637770000):0.3517230000	(((((1oqu_A.pdb:0.1884720000	1uzr_A.pdb:0.1604810000):0.1818890000	1r2f_A.pdb:0.1012410000):1.8180900000	(1jk0_A.pdb:0.0000020000	(2uw2_A.pdb:0.0196850000	1w68_A.pdb:0.0235820000):0.3747930000):1.2039600000):0.4569220000	(1mxr_A.pdb:1.5153040000	3ee4_A.pdb:1.3061120000):0.6672790000):0.4533150000	(1mty_D.pdb:1.0206150000	3dhg_A.pdb:1.8998490000):1.5594700000):0.3339100000):0.3759890000):0.2664750000	3qhb_A.pdb:1.2848090000):0.2637920000	(1lko_A.pdb:0.5876160000	1yuz_A.pdb:0.8814180000):1.6426800000):0.3250300000	(((((1lb3_A.pdb:0.0579090000	2za7_A.pdb:0.0927260000):0.2625380000	(1bg7_A.pdb:0.0741010000	1r03_A.pdb:0.2737930000):0.0516545000):0.4072520000	1z6o_M.pdb:0.9313060000):0.2295270000	1mty_B.pdb:3.7953250000):0.0660198000	((1eum_A.pdb:0.5074240000	1krq_A.pdb:0.2728960000):0.3626380000	(3e6s_A.pdb:0.9728050000	(2jd7_A.pdb:0.3209240000	1vlg_A.pdb:0.3928320000):0.3529220000):0.1759870000):0.5184840000):0.7460320000):0.5189210000	((((1bcf_A.pdb:0.0000020000	3e1q_A.pdb:0.0000030000):0.2295210000	2fkz_A.pdb:0.2051030000):0.1867100000	1jgc_A.pdb:0.3505300000):0.8910160000	1nfv_A.pdb:0.9064860000):0.3282530000):0.0000028212	2vzb_A.pdb:1.4146710000):0.5494510000):0.2169620000):0.6264890000):0.0871410000	(1n1q_A.pdb:0.3823830000	2chp_A.pdb:0.5725460000):0.1062830000);
(1ji5_A.pdb:0.1616510000	((1jig_A.pdb:0.1514780000	(1n1q_A.pdb:0.4635300000	((1qgh_A.pdb:0.3141860000	2ux1_A.pdb:0.8732600000):0.4402070000	(1ji4_A.pdb:0.9024350000	2fjc_A.pdb:0.8812820000):0.3592640000):0.1569610000):0.0637352000):0.0894546000	((((1dps_A.pdb:0.0026620000	1jts_A.pdb:0.0185160000):0.5167620000	1o9r_A.pdb:0.1983520000):0.2785570000	1uvh_A.pdb:0.9887240000):0.5020340000	((1tjo_A.pdb:0.0000010000	1tk6_A.pdb:0.0000010000):1.1688500000	((((((2fzf_A.pdb:1.6727720000	(1z6o_A.pdb:1.8845980000	1otk_A.pdb:1.5077350000):1.3165700000):1.2113000000	(((((1oqu_A.pdb:0.1910510000	1uzr_A.pdb:0.1698240000):0.0588798000	1r2f_A.pdb:0.2195200000):1.1874300000	(1mxr_A.pdb:0.9753900000	(3ee4_A.pdb:1.3394090000	(1jk0_A.pdb:0.0392690000	(2uw2_A.pdb:0.0452030000	1w68_A.pdb:0.0069410000):0.3046960000):1.5188300000):0.4103760000):0.3821830000):0.4606090000	((((2inc_B.pdb:1.4671260000	2inp_C.pdb:1.0946460000):2.4478900000	(2uw1_A.pdb:0.0000020000	2uw1_B.pdb:0.0043860000):0.0639668000):0.0413424000	1afr_A.pdb:0.1200290000):1.0344700000	1za0_A.pdb:1.5068050000):0.4775470000):0.1784210000	(1mty_D.pdb:1.7429560000	3dhg_A.pdb:0.7682220000):1.3150500000):0.4001350000):0.2511850000	3qhb_A.pdb:0.9181650000):0.3387150000	(1lko_A.pdb:0.9603700000	1yuz_A.pdb:0.6734820000):1.7347200000):0.5627870000	((2vzb_A.pdb:0.9590100000	(((1bcf_A.pdb:0.0000020000	3e1q_A.pdb:0.0063790000):0.3447410000	2fkz_A.pdb:0.1665620000):0.2678660000	1jgc_A.pdb:0.3748230000):0.8856850000):0.2598530000	(((((1lb3_A.pdb:0.1098310000	2za7_A.pdb:0.0976940000):0.3290840000	(1bg7_A.pdb:0.1091090000	1r03_A.pdb:0.3131740000):0.1099290000):0.2055050000	1z6o_M.pdb:0.9236970000):0.2476030000	1mty_B.pdb:4.7757320000):0.0175017000	((1eum_A.pdb:0.6460600000	1krq_A.pdb:0.3921180000):0.4327970000	(3e6s_A.pdb:1.0067050000	(2jd7_A.pdb:0.4472200000	1vlg_A.pdb:0.3375020000):0.1437790000):0.2936960000):0.2890890000):0.8379090000):0.1054310000):0.0751180000	1nfv_A.pdb:0.7858400000):0.8212310000):0.5987680000):0.6108200000):0.0516292000	2chp_A.pdb:0.7442310000);
(1ji5_A.pdb:0.2500210000	((1jig_A.pdb:0.1177860000	((1qgh_A.pdb:0.5234810000	2ux1_A.pdb:0.7213830000):0.3512870000	(1ji4_A.pdb:0.8246320000	2fjc_A.pdb:0.6121410000):0.4172700000):0.2649370000):0.0535015000	((((1dps_A.pdb:0.0000010000	1jts_A.pdb:0.0147710000):0.5140130000	1o9r_A.pdb:0.3808970000):0.6651290000	1uvh_A.pdb:1.3336950000):0.4461840000	((1tjo_A.pdb:0.0000010000	1tk6_A.pdb:0.0000010000):0.9647030000	((((((2fzf_A.pdb:1.4522710000	((((((1z6o_A.pdb:1.4089530000	1otk_A.pdb:1.5767840000):2.9367500000	(1jk0_A.pdb:0.0688500000	(2uw2_A.pdb:0.0339080000	1w68_A.pdb:0.0107610000):0.2999190000):0.8003180000):0.4860890000	((1oqu_A.pdb:0.2590230000	1uzr_A.pdb:0.1264950000):0.0457152000	1r2f_A.pdb:0.2007740000):1.2895800000):0.3995510000	(1mxr_A.pdb:1.5295080000	3ee4_A.pdb:1.2566720000):0.4379630000):0.2599420000	(1mty_D.pdb:1.0742520000	3dhg_A.pdb:1.4239520000):1.2212300000):0.2957880000	((((2inc_B.pdb:0.9189190000	2inp_C.pdb:1.3698390000):1.5647000000	1mty_B.pdb:2.1870940000):1.0206600000	1za0_A.pdb:1.4904040000):0.3762200000	((2uw1_A.pdb:0.0000020000	2uw1_B.pdb:0.0000020000):0.0510236000	1afr_A.pdb:0.1005730000):1.3073900000):0.2968550000):0.3927830000):0.3509980000	3qhb_A.pdb:1.1721650000):0.2017250000	(1lko_A.pdb:0.7134400000	1yuz_A.pdb:0.7936120000):1.2233300000):0.1287960000	(((((1lb3_A.pdb:0.1049750000	2za7_A.pdb:0.0590710000):0.4250190000	1bg7_A.pdb:0.1268070000):0.0850799000	1r03_A.pdb:0.2218510000):0.5127740000	1z6o_M.pdb:1.0101570000):0.1212580000	(((1eum_A.pdb:0.7449530000	1krq_A.pdb:0.2948350000):0.5098110000	(2jd7_A.pdb:0.3105510000	1vlg_A.pdb:0.2680940000):0.2473720000):0.2575570000	3e6s_A.pdb:1.3787930000):0.3070560000):1.0564500000):0.3860030000	2vzb_A.pdb:1.4694570000):0.0470615000	((((1bcf_A.pdb:0.0000010000	3e1q_A.pdb:0.0196300000):0.2591380000	2fkz_A.pdb:0.1801420000):0.4644640000	1jgc_A.pdb:0.4316390000):0.7252680000	1nfv_A.pdb:0.5955420000):0.2760830000):0.3076000000):0.3578380000):0.4762850000):0.1444370000	(1n1q_A.pdb:0.4221060000	2chp_A.pdb:0.8372290000):0.0913640000);
(1ji5_A.pdb:0.2316490000	(1jig_A.pdb:0.2357080000	(((1qgh_A.pdb:0.6734340000	2ux1_A.pdb:0.4887480000):0.2208480000	(((1dps_A.pdb:0.0000020000	1jts_A.pdb:0.0240630000):0.3516440000	1o9r_A.pdb:0.3880580000):0.4480250000	1uvh_A.pdb:0.7931830000):0.7774460000):0.2411750000	((1ji4_A.pdb:1.1071910000	2fjc_A.pdb:0.9259060000):0.3188440000	((1tjo_A.pdb:0.0000010000	1tk6_A.pdb:0.0000020000):1.0875000000	((((((((2fzf_A.pdb:1.4452340000	3qhb_A.pdb:1.0054120000):0.4490230000	(((((1z6o_A.pdb:3.8394550000	1otk_A.pdb:2.2870860000):1.6207500000	(1jk0_A.pdb:0.1742750000	(2uw2_A.pdb:0.0344300000	1w68_A.pdb:0.0215660000):0.2977760000):1.4108200000):0.6011790000	((1oqu_A.pdb:0.2084750000	1r2f_A.pdb:0.3237830000):0.0916440000	1uzr_A.pdb:0.0794990000):0.9954860000):0.6384610000	1mxr_A.pdb:1.8492060000):0.7194370000	3ee4_A.pdb:1.9997430000):0.2670070000):0.2678640000	((2inc_B.pdb:1.2235970000	2inp_C.pdb:2.7713140000):4.4080000000	(((2uw1_A.pdb:0.0000020000	2uw1_B.pdb:0.0044920000):0.1034940000	1afr_A.pdb:0.0993340000):0.5233670000	1za0_A.pdb:2.0179900000):0.0368613000):0.6956230000):0.1666850000	(1mty_D.pdb:1.2749610000	3dhg_A.pdb:1.2502610000):2.9975100000):0.3273650000	((((((1lb3_A.pdb:0.1039570000	2za7_A.pdb:0.0841080000):0.3217780000	1bg7_A.pdb:0.0411810000):0.1259950000	1r03_A.pdb:0.1996880000):0.4535790000	1z6o_M.pdb:0.8267340000):0.2180810000	1mty_B.pdb:3.6123130000):0.0106862000	((((1eum_A.pdb:0.4396430000	1krq_A.pdb:0.4257680000):0.5237890000	3e6s_A.pdb:1.4360410000):0.3323480000	2jd7_A.pdb:0.2203450000):0.2750700000	1vlg_A.pdb:0.1545360000):0.4670740000):0.8312840000):0.1794220000	(1lko_A.pdb:0.8911580000	1yuz_A.pdb:0.7793000000):1.8565300000):0.3641290000	((((1bcf_A.pdb:0.0000020000	3e1q_A.pdb:0.0110590000):0.1748770000	2fkz_A.pdb:0.2195160000):0.3095820000	1jgc_A.pdb:0.3548260000):0.4857010000	1nfv_A.pdb:1.0309920000):0.4200160000):0.0000028381	2vzb_A.pdb:1.2119080000):0.4841150000):0.7626650000):0.0351638000):0.2027140000):0.0827892000	(1n1q_A.pdb:0.3471890000	2chp_A.pdb:0.7993570000):0.1277740000);
(1ji5_A.pdb:0.3151160000	1jig_A.pdb:0.2894540000	((1n1q_A.pdb:0.3904060000	(((1qgh_A.pdb:0.5490340000	(2ux1_A.pdb:0.3168890000	(((1dps_A.pdb:0.0000020000	1jts_A.pdb:0.0262240000):0.4576090000	1o9r_A.pdb:0.1656760000):0.5745090000	1uvh_A.pdb:1.2756950000):0.4724100000):0.1661900000):0.3018940000	(1ji4_A.pdb:0.5500050000	2fjc_A.pdb:0.7510600000):0.1989580000):0.2080330000	((1tjo_A.pdb:0.0000010000	1tk6_A.pdb:0.0000010000):0.9435090000	((((((2fzf_A.pdb:0.8743800000	(1z6o_A.pdb:1.8805820000	1otk_A.pdb:2.0827880000):2.7768800000):1.0944500000	(((1oqu_A.pdb:0.1331090000	1uzr_A.pdb:0.1108770000):0.0692189000	1r2f_A.pdb:0.1008460000):1.6834700000	((1mxr_A.pdb:1.7393020000	(3ee4_A.pdb:1.3857930000	(1jk0_A.pdb:0.0000020000	(2uw2_A.pdb:0.0214920000	1w68_A.pdb:0.0180700000):0.3966400000):1.6204300000):0.3146460000):0.6933060000	((((2inc_B.pdb:1.8021050000	2inp_C.pdb:0.5665460000):3.1236200000	(1mty_D.pdb:1.2733960000	3dhg_A.pdb:1.2169540000):1.7851300000):1.1249100000	1za0_A.pdb:1.8786090000):0.6838010000	((2uw1_A.pdb:0.0000020000	2uw1_B.pdb:0.0183580000):0.0259955000	1afr_A.pdb:0.1345570000):1.4908400000):0.3826070000):0.0154572000):0.0707350000):0.5487500000	((((((1lb3_A.pdb:0.1076020000	2za7_A.pdb:0.0483710000):0.3965260000	1bg7_A.pdb:0.1009840000):0.0069127600	1r03_A.pdb:0.3774710000):0.2116950000	1z6o_M.pdb:1.0616410000):0.2672070000	1mty_B.pdb:2.8387900000):0.0673279000	(((1eum_A.pdb:0.3898660000	1krq_A.pdb:0.6413640000):0.8005470000	(3e6s_A.pdb:1.7506290000	2jd7_A.pdb:0.3006050000):0.1861920000):0.1531520000	1vlg_A.pdb:0.1552580000):0.4005720000):0.8190070000):0.3629400000	((1lko_A.pdb:0.8373670000	1yuz_A.pdb:0.9555960000):1.6591700000	3qhb_A.pdb:1.5467370000):0.1320180000):0.7309830000	((((1bcf_A.pdb:0.0000020000	3e1q_A.pdb:0.0267860000):0.1715450000	2fkz_A.pdb:0.2623940000):0.3895090000	1jgc_A.pdb:0.3898310000):0.8812140000	1nfv_A.pdb:0.7904850000):0.2982790000):0.1870830000	2vzb_A.pdb:1.4450500000):0.5150690000):1.0217300000):0.1058380000):0.1342710000	2chp_A.pdb:0.6322030000):0.1471030000);
(1ji5_A.pdb:0.1397470000	(1jig_A.pdb:0.3040620000	(2chp_A.pdb:0.6503410000	((1qgh_A.pdb:0.5492380000	2ux1_A.pdb:0.4631600000):0.3693880000	((1ji4_A.pdb:0.6229790000	2fjc_A.pdb:0.7252910000):0.1943150000	((((1dps_A.pdb:0.0000020000	1jts_A.pdb:0.0211330000):0.3496760000	1o9r_A.pdb:0.1723590000):0.4254630000	1uvh_A.pdb:0.8673350000):0.3812670000	((1tjo_A.pdb:0.0000010000	1tk6_A.pdb:0.0000010000):0.8272860000	((((((2fzf_A.pdb:2.3507640000	(((((1z6o_A.pdb:1.7559190000	1otk_A.pdb:2.2699660000):1.7417600000	(1jk0_A.pdb:0.1440210000	(2uw2_A.pdb:0.0494930000	1w68_A.pdb:0.0054020000):0.2434220000):1.4257200000):0.8031680000	((1oqu_A.pdb:0.2447450000	1uzr_A.pdb:0.0976550000):0.1428130000	1r2f_A.pdb:0.1519600000):1.2544500000):0.2856280000	(1mxr_A.pdb:1.0627130000	3ee4_A.pdb:1.7454540000):0.6976960000):0.2927980000	((((2inc_B.pdb:1.9598120000	2inp_C.pdb:1.4818900000):2.5959100000	((2uw1_A.pdb:0.0000020000	2uw1_B.pdb:0.0000020000):0.0029836300	1afr_A.pdb:0.1721910000):0.4738130000):0.7747090000	1za0_A.pdb:1.8265350000):0.4689060000	(1mty_D.pdb:1.1817410000	3dhg_A.pdb:1.5189670000):2.4964700000):0.0000026092):0.1955310000):0.1932110000	3qhb_A.pdb:1.0544760000):0.1139370000	(1lko_A.pdb:0.8602880000	1yuz_A.pdb:1.0756140000):2.5766100000):0.4714540000	(((((1lb3_A.pdb:0.0588370000	2za7_A.pdb:0.0724240000):0.4155880000	(1bg7_A.pdb:0.1099960000	1r03_A.pdb:0.3231080000):0.0114863000):0.2394130000	1z6o_M.pdb:1.2365180000):0.4291060000	((1eum_A.pdb:0.7883570000	1krq_A.pdb:0.5672240000):0.4360240000	((3e6s_A.pdb:1.7579210000	2jd7_A.pdb:0.4197450000):0.0469075000	1vlg_A.pdb:0.2804180000):0.2235660000):0.2191510000):0.4120440000	1mty_B.pdb:2.9937060000):0.2278530000):0.2215700000	(2vzb_A.pdb:1.0585620000	(((1bcf_A.pdb:0.0000020000	3e1q_A.pdb:0.0068330000):0.3271360000	2fkz_A.pdb:0.1356780000):0.4215330000	1jgc_A.pdb:0.3158960000):0.6737350000):0.5640250000):0.1085930000	1nfv_A.pdb:1.0798740000):0.6428800000):0.2762200000):0.4681900000):0.0803421000):0.1567080000):0.1296840000):0.0385134000	1n1q_A.pdb:0.4854090000);
(1ji5_A.pdb:0.2100960000	((1jig_A.pdb:0.3144910000	((1qgh_A.pdb:0.2552390000	2ux1_A.pdb:0.7993650000):0.2300170000	(((1dps_A.pdb:0.0000020000	1jts_A.pdb:0.0067320000):0.2728270000	1o9r_A.pdb:0.3590140000):0.2797590000	1uvh_A.pdb:1.2874360000):0.8221230000):0.2804140000):0.0638648000	((1ji4_A.pdb:0.6578730000	2fjc_A.pdb:0.9175140000):0.1612110000	((1tjo_A.pdb:0.0000010000	1tk6_A.pdb:0.0000020000):1.5892700000	(((((((2fzf_A.pdb:2.4748250000	(((((1z6o_A.pdb:1.9004720000	1otk_A.pdb:1.4325860000):2.7645700000	(1jk0_A.pdb:0.0412290000	(2uw2_A.pdb:0.0000020000	1w68_A.pdb:0.0300510000):0.2990720000):1.1016400000):0.0000021046	((1oqu_A.pdb:0.1724890000	1uzr_A.pdb:0.0954220000):0.2202340000	1r2f_A.pdb:0.0000020000):1.1470700000):0.6863590000	3ee4_A.pdb:1.0890620000):0.4191110000	1mxr_A.pdb:1.0633140000):0.5072340000):0.0000020708	(((2inc_B.pdb:0.9575410000	2inp_C.pdb:1.4605790000):1.6992800000	((2uw1_A.pdb:0.0000020000	2uw1_B.pdb:0.0087990000):0.0817088000	1afr_A.pdb:0.1260410000):0.8687010000):0.2904880000	1za0_A.pdb:1.6131200000):0.4391730000):0.1841830000	(1mty_D.pdb:1.6582690000	3dhg_A.pdb:0.8751480000):1.7808200000):0.3019620000	3qhb_A.pdb:1.5098700000):0.6044330000	(1lko_A.pdb:1.1387070000	1yuz_A.pdb:0.5381500000):2.2456000000):0.0287108000	(2vzb_A.pdb:1.3296360000	((((1bcf_A.pdb:0.0000020000	3e1q_A.pdb:0.0134420000):0.3062680000	2fkz_A.pdb:0.2034160000):0.5234850000	1jgc_A.pdb:0.2607190000):0.7310010000	1nfv_A.pdb:0.8591240000):0.3814150000):0.2846400000):0.2289630000	((((((1lb3_A.pdb:0.1373140000	2za7_A.pdb:0.0590710000):0.5452260000	1bg7_A.pdb:0.1021010000):0.0659570000	1r03_A.pdb:0.3459080000):0.3972730000	1z6o_M.pdb:0.8319630000):0.5587060000	((((1eum_A.pdb:0.4881970000	1krq_A.pdb:0.3838990000):0.4633080000	3e6s_A.pdb:1.3474960000):0.1323050000	2jd7_A.pdb:0.2848250000):0.2117930000	1vlg_A.pdb:0.3095240000):0.2548320000):0.0762897000	1mty_B.pdb:3.4174910000):0.6466970000):0.6139700000):0.6089220000):0.3449050000):0.0666599000	(1n1q_A.pdb:0.3340760000	2chp_A.pdb:0.5353910000):0.0694651000);
(1ji5_A.pdb:0.1766320000	((1jig_A.pdb:0.2373530000	(((1qgh_A.pdb:0.4042600000	2ux1_A.pdb:0.6272210000):0.2793230000	((((1dps_A.pdb:0.0000010000	1jts_A.pdb:0.0254250000):0.3199760000	1o9r_A.pdb:0.3250420000):0.2475290000	1uvh_A.pdb:0.8003870000):0.7126250000	((1tjo_A.pdb:0.0000010000	1tk6_A.pdb:0.0000010000):1.3564100000	((((2fzf_A.pdb:1.6685480000	((((1z6o_A.pdb:2.3828600000	1otk_A.pdb:1.2310340000):2.6517700000	(((2inc_B.pdb:1.4647300000	2inp_C.pdb:0.7775320000):1.9191000000	1mty_B.pdb:1.6046680000):1.1879300000	1za0_A.pdb:1.4770950000):0.3774600000):0.0000025511	((2uw1_A.pdb:0.0000020000	2uw1_B.pdb:0.0089690000):0.0701860000	1afr_A.pdb:0.1441290000):1.2122000000):0.3154370000	((((((1oqu_A.pdb:0.1079010000	1uzr_A.pdb:0.1250140000):0.1374940000	1r2f_A.pdb:0.1432720000):1.2658300000	(1jk0_A.pdb:0.0680500000	(2uw2_A.pdb:0.0182400000	1w68_A.pdb:0.0316680000):0.2916350000):1.0209900000):0.5752930000	1mxr_A.pdb:1.2610020000):0.3223280000	3ee4_A.pdb:1.7468410000):0.3931190000	(1mty_D.pdb:1.0421500000	3dhg_A.pdb:1.8167520000):2.0280200000):0.0693227000):0.2995620000):0.3339250000	((1lko_A.pdb:0.5025880000	1yuz_A.pdb:1.0920040000):1.6824500000	3qhb_A.pdb:0.8261040000):0.1371330000):0.6840980000	(((((1lb3_A.pdb:0.0715880000	2za7_A.pdb:0.0857850000):0.3487470000	1bg7_A.pdb:0.1348400000):0.1033430000	1r03_A.pdb:0.3581610000):0.4106020000	1z6o_M.pdb:0.7369650000):0.1715220000	((((1eum_A.pdb:0.3445470000	1krq_A.pdb:0.2831880000):0.5123430000	3e6s_A.pdb:1.3711360000):0.1228000000	2jd7_A.pdb:0.3849150000):0.2648030000	1vlg_A.pdb:0.0956850000):0.6310730000):0.5436160000):0.3762870000	(2vzb_A.pdb:1.5209170000	((((1bcf_A.pdb:0.0000010000	3e1q_A.pdb:0.0132960000):0.2869600000	2fkz_A.pdb:0.1888290000):0.2934500000	1jgc_A.pdb:0.5887320000):0.3246370000	1nfv_A.pdb:1.2394850000):0.2282480000):0.1014890000):0.2307310000):0.3509110000):0.2815100000):0.1483050000	(1ji4_A.pdb:0.7379040000	2fjc_A.pdb:0.9241320000):0.4412170000):0.1923680000):0.0443593000	1n1q_A.pdb:0.3460730000):0.0585349000	2chp_A.pdb:0.6887760000);
(1ji5_A.pdb:0.2025280000	((1jig_A.pdb:0.2599420000	((((1dps_A.pdb:0.0000020000	1jts_A.pdb:0.0175750000):0.5364350000	1o9r_A.pdb:0.1417000000):0.6271380000	1uvh_A.pdb:1.0032610000):0.3638980000	((1tjo_A.pdb:0.0000010000	1tk6_A.pdb:0.0000010000):0.7683800000	(((((2fzf_A.pdb:2.8810430000	((3qhb_A.pdb:1.4512270000	(((((1oqu_A.pdb:0.1667160000	1uzr_A.pdb:0.0943550000):0.2398040000	1r2f_A.pdb:0.1543210000):1.3334900000	(1jk0_A.pdb:0.0387620000	(2uw2_A.pdb:0.0014400000	1w68_A.pdb:0.0265640000):0.3483630000):1.7171800000):0.8314790000	1mxr_A.pdb:1.4660350000):0.0501079000	3ee4_A.pdb:1.4914330000):0.5110010000):0.5235930000	(((1z6o_A.pdb:2.3783260000	1otk_A.pdb:3.7604930000):1.7196700000	(((2inc_B.pdb:0.8950880000	2inp_C.pdb:1.8313100000):2.6403300000	((2uw1_A.pdb:0.0000020000	2uw1_B.pdb:0.0126650000):0.0000024269	1afr_A.pdb:0.1554060000):1.1989600000):0.0945284000	1za0_A.pdb:2.5410180000):0.0000025818):0.2681010000	(1mty_D.pdb:1.0967190000	3dhg_A.pdb:1.2324520000):1.9235800000):0.3629390000):0.3821190000):0.2661460000	((((((1lb3_A.pdb:0.0736490000	2za7_A.pdb:0.0298340000):0.4044250000	1bg7_A.pdb:0.0517630000):0.0840442000	1r03_A.pdb:0.2535730000):0.2561160000	1z6o_M.pdb:1.1798360000):0.3953630000	1mty_B.pdb:2.7368850000):0.0171982000	((1eum_A.pdb:0.4924870000	1krq_A.pdb:0.4043960000):0.4061870000	(3e6s_A.pdb:1.2295430000	(2jd7_A.pdb:0.3467020000	1vlg_A.pdb:0.3065900000):0.1550070000):0.2049000000):0.3650910000):0.8044160000):0.3496660000	(1lko_A.pdb:1.2857210000	1yuz_A.pdb:0.6036860000):2.1553200000):0.0000028807	((((1bcf_A.pdb:0.0000020000	3e1q_A.pdb:0.0131690000):0.3009370000	2fkz_A.pdb:0.1607890000):0.3261340000	1jgc_A.pdb:0.3328310000):0.5029860000	1nfv_A.pdb:0.7967870000):0.2319390000):0.4733160000	2vzb_A.pdb:1.1689970000):0.5008250000):0.4370450000):0.5366690000):0.1159780000	((1qgh_A.pdb:0.3680100000	2ux1_A.pdb:0.6890280000):0.2582840000	(1ji4_A.pdb:0.7323900000	2fjc_A.pdb:1.0578050000):0.4861240000):0.1271810000):0.1230420000	(1n1q_A.pdb:0.3888710000	2chp_A.pdb:0.7099140000):0.1025710000);
(1ji5_A.pdb:0.3553920000	1jig_A.pdb:0.1884980000	((1n1q_A.pdb:0.2540640000	2chp_A.pdb:0.5608700000):0.1454980000	(((1qgh_A.pdb:0.2886630000	2ux1_A.pdb:0.6203470000):0.3728880000	(1ji4_A.pdb:0.6633330000	2fjc_A.pdb:0.7743080000):0.3256030000):0.1278880000	((((1dps_A.pdb:0.0000010000	1jts_A.pdb:0.0193670000):0.5297990000	1o9r_A.pdb:0.1804000000):0.5309440000	1uvh_A.pdb:0.9040370000):0.2155690000	((1tjo_A.pdb:0.0000010000	1tk6_A.pdb:0.0000010000):0.6496330000	((((((2fzf_A.pdb:1.9198120000	((((((1z6o_A.pdb:2.0688490000	1otk_A.pdb:0.9579630000):2.6125400000	(1jk0_A.pdb:0.0666720000	(2uw2_A.pdb:0.0193450000	1w68_A.pdb:0.0289240000):0.2867950000):0.9168060000):0.9430670000	((1oqu_A.pdb:0.1980870000	1uzr_A.pdb:0.1094670000):0.1679100000	1r2f_A.pdb:0.0698530000):1.1964700000):0.6683610000	1mxr_A.pdb:1.4948220000):0.3248260000	3ee4_A.pdb:1.9168560000):0.3685010000	(((((2inc_B.pdb:2.0145710000	2inp_C.pdb:0.5184620000):2.0486200000	1mty_B.pdb:2.3178800000):1.0008500000	1za0_A.pdb:1.5147890000):0.3635380000	((2uw1_A.pdb:0.0000020000	2uw1_B.pdb:0.0179830000):0.0199478000	1afr_A.pdb:0.1648420000):1.0911300000):0.3193880000	(1mty_D.pdb:1.4729160000	3dhg_A.pdb:1.2913900000):2.1968500000):0.1437750000):0.2355840000):0.4292240000	3qhb_A.pdb:0.9425620000):0.4498350000	(1lko_A.pdb:0.7580200000	1yuz_A.pdb:0.5716570000):1.7036300000):0.2744000000	((((1lb3_A.pdb:0.0914570000	2za7_A.pdb:0.0615790000):0.3746310000	(1bg7_A.pdb:0.1501310000	1r03_A.pdb:0.2538300000):0.0643234000):0.3773650000	1z6o_M.pdb:0.8916010000):0.4138490000	((1eum_A.pdb:0.5406420000	1krq_A.pdb:0.4409330000):0.4441690000	((3e6s_A.pdb:1.3896650000	1vlg_A.pdb:0.3354250000):0.1039240000	2jd7_A.pdb:0.2644390000):0.2907470000):0.3237530000):0.8706060000):0.3586330000	((((1bcf_A.pdb:0.0000010000	3e1q_A.pdb:0.0126010000):0.1552060000	2fkz_A.pdb:0.2425020000):0.3785690000	1jgc_A.pdb:0.2562930000):0.9940080000	1nfv_A.pdb:0.8166860000):0.4002310000):0.0000025705	2vzb_A.pdb:1.2239280000):0.4219540000):0.4514970000):0.4514100000):0.1357260000):0.0180095000);
(1ji5_A.pdb:0.1408600000	((1jig_A.pdb:0.1092080000	(((1qgh_A.pdb:0.3711400000	2ux1_A.pdb:0.7229120000):0.2357280000	((((1dps_A.pdb:0.0049920000	1jts_A.pdb:0.0000020000):0.4222010000	1o9r_A.pdb:0.4651810000):0.3237760000	1uvh_A.pdb:0.7302240000):0.3387200000	((1tjo_A.pdb:0.0000010000	1tk6_A.pdb:0.0000010000):0.8242040000	(((((((2fzf_A.pdb:1.9534350000	(3qhb_A.pdb:1.1556800000	(((((1oqu_A.pdb:0.1930850000	1uzr_A.pdb:0.1408600000):0.1622590000	1r2f_A.pdb:0.0729240000):1.3549700000	((1mxr_A.pdb:1.2606460000	3ee4_A.pdb:1.2200190000):0.6815180000	(1jk0_A.pdb:0.0000020000	(2uw2_A.pdb:0.0280410000	1w68_A.pdb:0.0075090000):0.5395990000):1.0076900000):0.6451950000):0.9773470000	(((2inc_B.pdb:1.3341920000	2inp_C.pdb:1.7842480000):3.7419000000	((2uw1_A.pdb:0.0000020000	2uw1_B.pdb:0.0094540000):0.0510986000	1afr_A.pdb:0.1492560000):0.5245600000):0.5656150000	1za0_A.pdb:2.0357270000):0.1619250000):0.2145610000	(1mty_D.pdb:1.4752020000	3dhg_A.pdb:0.9347390000):1.9297300000):0.1671260000):0.1536900000):0.0137511000	(1z6o_A.pdb:1.6341480000	1otk_A.pdb:1.2062250000):2.4825600000):0.3926520000	(1lko_A.pdb:0.9785160000	1yuz_A.pdb:0.8881080000):0.8071130000):0.2771890000	((((((1lb3_A.pdb:0.1020600000	2za7_A.pdb:0.0824410000):0.3966900000	1bg7_A.pdb:0.1216610000):0.1126170000	1r03_A.pdb:0.2397300000):0.4778630000	1z6o_M.pdb:1.0504690000):0.1904830000	(((1eum_A.pdb:0.7583300000	1krq_A.pdb:0.3061260000):0.3927890000	3e6s_A.pdb:1.0068580000):0.0935713000	(2jd7_A.pdb:0.2668440000	1vlg_A.pdb:0.2488810000):0.2335930000):0.3187970000):0.0716755000	1mty_B.pdb:3.1545560000):0.6170570000):0.2845960000	(((1bcf_A.pdb:0.0000020000	3e1q_A.pdb:0.0000030000):0.2902790000	2fkz_A.pdb:0.1363900000):0.3474280000	1jgc_A.pdb:0.3666030000):0.5561320000):0.1690180000	2vzb_A.pdb:1.0529770000):0.1874300000	1nfv_A.pdb:0.7240120000):0.8937010000):0.4683350000):0.3362500000):0.0946858000	(1ji4_A.pdb:0.7950060000	2fjc_A.pdb:0.6486000000):0.6332750000):0.2539210000):0.1289510000	1n1q_A.pdb:0.3219220000):0.1171600000	2chp_A.pdb:0.6301620000);
(1ji5_A.pdb:0.3395520000	1jig_A.pdb:0.1901870000	(((1n1q_A.pdb:0.2472610000	2chp_A.pdb:0.6335130000):0.0548970000	((((1dps_A.pdb:0.0000020000	1jts_A.pdb:0.0139070000):0.4816090000	1o9r_A.pdb:0.1262940000):0.4293810000	1uvh_A.pdb:1.3226690000):0.4136280000	((1tjo_A.pdb:0.0000010000	1tk6_A.pdb:0.0000010000):1.3015000000	(((((2fzf_A.pdb:2.2642610000	(1z6o_A.pdb:2.3243520000	1otk_A.pdb:1.3312450000):1.6092300000):0.1143770000	(((1lko_A.pdb:0.8438220000	1yuz_A.pdb:0.5506120000):1.4984700000	3qhb_A.pdb:0.6105060000):0.1687560000	((((((1oqu_A.pdb:0.1681230000	1uzr_A.pdb:0.1639940000):0.0991071000	1r2f_A.pdb:0.2353280000):1.3795200000	(1jk0_A.pdb:0.0000030000	(2uw2_A.pdb:0.0360890000	1w68_A.pdb:0.0242160000):0.4110590000):1.7308600000):0.4866350000	(1mxr_A.pdb:1.7696200000	3ee4_A.pdb:1.0264140000):0.7097070000):0.3019160000	(((2inc_B.pdb:1.4922500000	2inp_C.pdb:1.0450870000):2.2717700000	((2uw1_A.pdb:0.0000020000	2uw1_B.pdb:0.0086840000):0.0185687000	1afr_A.pdb:0.1691250000):0.1831240000):0.6389180000	1za0_A.pdb:2.3690190000):0.7853590000):0.1052690000	(1mty_D.pdb:1.5972940000	3dhg_A.pdb:1.3108330000):1.6820600000):0.0972455000):0.2326790000):0.2865810000	(((((1lb3_A.pdb:0.0690900000	2za7_A.pdb:0.0842780000):0.3379680000	(1bg7_A.pdb:0.0839560000	1r03_A.pdb:0.2722150000):0.0652926000):0.5345510000	1z6o_M.pdb:0.9276550000):0.2522280000	((((1eum_A.pdb:0.8500440000	1krq_A.pdb:0.2532010000):0.2834210000	3e6s_A.pdb:0.9747700000):0.3078690000	2jd7_A.pdb:0.5143780000):0.1879250000	1vlg_A.pdb:0.1307910000):0.6497900000):0.3434070000	1mty_B.pdb:2.6056850000):0.5369070000):0.2760020000	(2vzb_A.pdb:1.1634350000	(((1bcf_A.pdb:0.0000020000	3e1q_A.pdb:0.0137250000):0.2918090000	2fkz_A.pdb:0.2304690000):0.4847600000	1jgc_A.pdb:0.2434050000):0.7287110000):0.2685120000):0.0286153000	1nfv_A.pdb:0.8899170000):0.6424330000):0.3172580000):0.3279020000):0.0736088000	((1qgh_A.pdb:0.4660610000	2ux1_A.pdb:0.5544630000):0.2483280000	(1ji4_A.pdb:0.5511510000	2fjc_A.pdb:1.1360510000):0.4697900000):0.3294010000):0.0961651000);
(1ji5_A.pdb:0.2212160000	(1jig_A.pdb:0.2532400000	(1n1q_A.pdb:0.3068560000	(2chp_A.pdb:0.4671390000	((1tjo_A.pdb:0.0000010000	1tk6_A.pdb:0.0000010000):0.9454160000	((((((((2fzf_A.pdb:1.7945150000	(1lko_A.pdb:0.8162430000	1yuz_A.pdb:0.8999290000):1.0875800000):0.9491190000	3qhb_A.pdb:1.2320330000):0.7161660000	(((1z6o_A.pdb:1.6444600000	1otk_A.pdb:3.4575280000):2.1113900000	((2inc_B.pdb:1.9243650000	2inp_C.pdb:0.9698880000):1.1031100000	1mty_B.pdb:2.9968010000):0.7238020000):0.9210040000	((2uw1_A.pdb:0.0000020000	2uw1_B.pdb:0.0000020000):0.1245550000	1afr_A.pdb:0.0875610000):0.6884260000):0.4006930000):0.4329820000	1za0_A.pdb:1.9111010000):0.3390900000	(((((1oqu_A.pdb:0.2059780000	1uzr_A.pdb:0.1042190000):0.0504340000	1r2f_A.pdb:0.2281500000):2.2241900000	(1jk0_A.pdb:0.0701950000	(2uw2_A.pdb:0.0181620000	1w68_A.pdb:0.0221460000):0.2426900000):1.0946000000):1.0780600000	(1mxr_A.pdb:1.6369890000	3ee4_A.pdb:1.1043600000):0.5103000000):0.8116890000	(1mty_D.pdb:1.7624740000	3dhg_A.pdb:1.5893620000):2.6510100000):0.0457820000):0.2554970000	(((((1lb3_A.pdb:0.1402640000	2za7_A.pdb:0.0486560000):0.4572710000	1bg7_A.pdb:0.0912160000):0.1144050000	1r03_A.pdb:0.3432550000):0.6667770000	1z6o_M.pdb:0.7842930000):0.4615440000	((((1eum_A.pdb:0.5068270000	1krq_A.pdb:0.4852850000):0.4846150000	3e6s_A.pdb:1.1623490000):0.1795940000	2jd7_A.pdb:0.4475010000):0.2577020000	1vlg_A.pdb:0.1972690000):0.2872610000):0.6124440000):0.9231970000	1nfv_A.pdb:0.6256280000):0.4715180000	(2vzb_A.pdb:1.9039180000	(((1bcf_A.pdb:0.0000010000	3e1q_A.pdb:0.0134470000):0.2416870000	2fkz_A.pdb:0.2094910000):0.3850720000	1jgc_A.pdb:0.3969860000):0.5435140000):0.2595720000):0.6944470000):0.8923430000):0.1340580000):0.1245550000):0.0789181000	((1qgh_A.pdb:0.3322270000	(2ux1_A.pdb:0.4343170000	(((1dps_A.pdb:0.0000020000	1jts_A.pdb:0.0447330000):0.2638620000	1o9r_A.pdb:0.4346830000):0.4118560000	1uvh_A.pdb:0.8463310000):0.8653320000):0.1768890000):0.3430610000	(1ji4_A.pdb:0.7840130000	2fjc_A.pdb:0.9405870000):0.1756770000):0.3004120000);
(1ji5_A.pdb:0.1788670000	(1jig_A.pdb:0.1196210000	((1qgh_A.pdb:0.2638460000	(2ux1_A.pdb:0.3853260000	(((1dps_A.pdb:0.0000020000	1jts_A.pdb:0.0138240000):0.2932480000	1o9r_A.pdb:0.3020140000):0.5283130000	1uvh_A.pdb:1.0504450000):0.6985900000):0.3716550000):0.4263360000	(1ji4_A.pdb:1.0219020000	2fjc_A.pdb:0.7574720000):0.3893870000):0.1952600000):0.1270280000	((1n1q_A.pdb:0.3542250000	2chp_A.pdb:0.5005580000):0.1044210000	((1tjo_A.pdb:0.0000010000	1tk6_A.pdb:0.0000010000):0.9968120000	((((((((2fzf_A.pdb:2.1782760000	(1z6o_A.pdb:2.0205410000	1otk_A.pdb:1.0627590000):2.3907900000):0.0000024570	3qhb_A.pdb:0.5627060000):0.5852530000	((((1oqu_A.pdb:0.2443800000	1uzr_A.pdb:0.1156490000):0.0928450000	1r2f_A.pdb:0.2003290000):1.7074100000	(1jk0_A.pdb:0.0196300000	(2uw2_A.pdb:0.0000020000	1w68_A.pdb:0.0296600000):0.4000930000):2.0829700000):0.4466090000	((1mxr_A.pdb:1.2986560000	3ee4_A.pdb:1.2301820000):1.0957700000	((((2inc_B.pdb:1.1319950000	2inp_C.pdb:1.8913980000):2.3385600000	((2uw1_A.pdb:0.0000020000	2uw1_B.pdb:0.0047610000):0.0240653000	1afr_A.pdb:0.0900430000):0.7211210000):1.0280500000	1za0_A.pdb:1.3057200000):0.3255440000	(1mty_D.pdb:1.6985930000	3dhg_A.pdb:1.3794870000):1.7011300000):0.0982583000):0.5797470000):0.4582990000):0.4177300000	(1lko_A.pdb:0.4874450000	1yuz_A.pdb:0.8426530000):1.8204300000):0.0663121000	(((((1lb3_A.pdb:0.0332300000	2za7_A.pdb:0.0814370000):0.3788860000	(1bg7_A.pdb:0.1629350000	1r03_A.pdb:0.2746620000):0.0886965000):0.3530470000	1z6o_M.pdb:1.0844300000):0.1282320000	1mty_B.pdb:3.7102780000):0.0000020600	((1eum_A.pdb:0.7429090000	1krq_A.pdb:0.1828140000):0.5362820000	(3e6s_A.pdb:1.5000110000	(2jd7_A.pdb:0.3325830000	1vlg_A.pdb:0.2273790000):0.2040610000):0.1533630000):0.3650250000):0.5765920000):0.7250090000	2vzb_A.pdb:1.1182090000):0.0064876700	(((1bcf_A.pdb:0.0000020000	3e1q_A.pdb:0.0066060000):0.2584200000	2fkz_A.pdb:0.0931900000):0.3424840000	1jgc_A.pdb:0.3788960000):0.8625900000):0.1680200000	1nfv_A.pdb:1.1285740000):0.4727160000):0.8533060000):0.0637413000);
(1ji5_A.pdb:0.2246560000	(1jig_A.pdb:0.2267650000	(((1qgh_A.pdb:0.3310900000	2ux1_A.pdb:0.7720050000):0.2605240000	((((1dps_A.pdb:0.0000010000	1jts_A.pdb:0.0124610000):0.5766700000	1o9r_A.pdb:0.1734480000):0.5591060000	1uvh_A.pdb:1.4817550000):0.2946950000	((1tjo_A.pdb:0.0000020000	1tk6_A.pdb:0.0000020000):0.9377660000	(((((2fzf_A.pdb:1.3883920000	(1lko_A.pdb:1.0374910000	1yuz_A.pdb:0.4391600000):0.9540740000):0.4270700000	((((1lb3_A.pdb:0.1010780000	2za7_A.pdb:0.0829420000):0.2579840000	((1bg7_A.pdb:0.1721490000	1r03_A.pdb:0.2878010000):0.1056330000	1z6o_M.pdb:1.2926150000):0.0257066000):0.3650820000	(((1eum_A.pdb:0.4765830000	1krq_A.pdb:0.4883270000):0.3267470000	3e6s_A.pdb:0.9957980000):0.1115390000	(2jd7_A.pdb:0.3773250000	1vlg_A.pdb:0.2840480000):0.0910453000):0.1940270000):0.7562640000	((((((((1z6o_A.pdb:2.4739630000	1otk_A.pdb:1.6105000000):2.1341900000	(2uw2_A.pdb:0.0077310000	1w68_A.pdb:0.0119440000):0.1305480000):0.1969450000	1jk0_A.pdb:0.0454890000):1.6971500000	((1oqu_A.pdb:0.0902360000	1uzr_A.pdb:0.1283360000):0.2021150000	1r2f_A.pdb:0.1091200000):1.4509800000):0.5809860000	1mxr_A.pdb:0.9937460000):0.4444420000	(3ee4_A.pdb:1.6158430000	(1mty_D.pdb:1.7083630000	3dhg_A.pdb:1.4098560000):2.0873600000):0.0230205000):0.5382970000	(((2inc_B.pdb:1.9471170000	2inp_C.pdb:0.8951800000):1.4661700000	1mty_B.pdb:1.9378760000):0.7336430000	1za0_A.pdb:1.5052910000):0.5166730000):0.2502580000	((2uw1_A.pdb:0.0000020000	2uw1_B.pdb:0.0045480000):0.0569715000	1afr_A.pdb:0.1569380000):0.8609280000):0.4941250000):0.1153470000):0.3327730000	((((1bcf_A.pdb:0.0000010000	3e1q_A.pdb:0.0000030000):0.2902990000	2fkz_A.pdb:0.2088310000):0.6039920000	1jgc_A.pdb:0.2768800000):1.0847300000	1nfv_A.pdb:0.6714840000):0.4086870000):0.1770970000	2vzb_A.pdb:1.6077370000):0.2036940000	3qhb_A.pdb:0.9494290000):0.5988190000):0.3396440000):0.6343410000):0.2544400000	(1ji4_A.pdb:0.6903200000	2fjc_A.pdb:0.7934550000):0.4364200000):0.1422850000):0.1325840000	(1n1q_A.pdb:0.3862610000	2chp_A.pdb:0.7750220000):0.0392228000);
(1ji5_A.pdb:0.3273840000	((1jig_A.pdb:0.1425100000	((1qgh_A.pdb:0.5412890000	2ux1_A.pdb:0.4694890000):0.1954430000	(1ji4_A.pdb:0.8349410000	2fjc_A.pdb:0.4998120000):0.3046890000):0.3485190000):0.0357455000	((((1dps_A.pdb:0.0051060000	1jts_A.pdb:0.0000020000):0.4860010000	1o9r_A.pdb:0.2578350000):0.6474500000	1uvh_A.pdb:1.0328160000):0.5564290000	((1tjo_A.pdb:0.0000010000	1tk6_A.pdb:0.0000010000):1.1983000000	((((((((2fzf_A.pdb:1.9280830000	1mty_B.pdb:2.8237270000):0.7229070000	(((((1oqu_A.pdb:0.3340270000	1r2f_A.pdb:0.2788930000):0.0518580000	1uzr_A.pdb:0.1643240000):1.4950600000	((1mxr_A.pdb:2.0053780000	3ee4_A.pdb:1.1105540000):0.3937950000	(1jk0_A.pdb:0.0000020000	(2uw2_A.pdb:0.0364380000	1w68_A.pdb:0.0124590000):0.4256460000):1.5048800000):0.6494720000):0.5079130000	(1mty_D.pdb:1.2101420000	3dhg_A.pdb:1.2586190000):2.0605300000):0.4267810000	(((2inc_B.pdb:2.0095070000	2inp_C.pdb:1.4250020000):2.2691800000	((2uw1_A.pdb:0.0000020000	2uw1_B.pdb:0.0142430000):0.0940078000	1afr_A.pdb:0.0760790000):0.4627750000):0.8148870000	1za0_A.pdb:2.6307930000):0.5284210000):0.1432270000):0.0296888000	(1z6o_A.pdb:2.3428870000	1otk_A.pdb:2.1168800000):1.7069200000):0.3868010000	3qhb_A.pdb:1.5762910000):0.1926950000	(1lko_A.pdb:1.0037400000	1yuz_A.pdb:0.4764440000):1.7756600000):0.1930140000	(((((1lb3_A.pdb:0.0946730000	2za7_A.pdb:0.1212940000):0.3655370000	1bg7_A.pdb:0.1970310000):0.1035370000	1r03_A.pdb:0.2217280000):0.4826410000	1z6o_M.pdb:1.0495220000):0.4508090000	(((1eum_A.pdb:0.7348400000	1krq_A.pdb:0.1753630000):0.3401320000	3e6s_A.pdb:1.5864980000):0.1951410000	(2jd7_A.pdb:0.4273520000	1vlg_A.pdb:0.2936030000):0.2561430000):0.4898690000):0.6845690000):0.3752840000	((((1bcf_A.pdb:0.0000010000	3e1q_A.pdb:0.0126710000):0.2827130000	2fkz_A.pdb:0.1164170000):0.2572080000	1jgc_A.pdb:0.4059330000):0.4693530000	1nfv_A.pdb:0.9333230000):0.0967539000):0.2638600000	2vzb_A.pdb:1.5767340000):0.4994080000):0.3989010000):0.3763490000):0.0818935000	(1n1q_A.pdb:0.4192270000	2chp_A.pdb:0.5704930000):0.0568952000);
(1ji5_A.pdb:0.3876950000	(1jig_A.pdb:0.2301920000	((1qgh_A.pdb:0.3211370000	(2ux1_A.pdb:0.6740170000	(((1dps_A.pdb:0.0000020000	1jts_A.pdb:0.0124380000):0.2386190000	1o9r_A.pdb:0.4552300000):0.4168130000	1uvh_A.pdb:0.9552380000):0.8801770000):0.2746190000):0.2779960000	(1ji4_A.pdb:0.8259810000	(2fjc_A.pdb:0.9013790000	((1tjo_A.pdb:0.0000010000	1tk6_A.pdb:0.0000010000):0.9681430000	((((((2fzf_A.pdb:0.7506050000	(1z6o_A.pdb:2.3763720000	1otk_A.pdb:1.2993000000):2.0722000000):0.9041790000	((((((1oqu_A.pdb:0.1898260000	1uzr_A.pdb:0.1040530000):0.1317200000	1r2f_A.pdb:0.1913490000):1.9692600000	(1jk0_A.pdb:0.0000030000	(2uw2_A.pdb:0.0017580000	1w68_A.pdb:0.0226080000):0.3420970000):1.2067600000):0.7085130000	(1mxr_A.pdb:2.1847560000	3ee4_A.pdb:1.2894800000):0.7331780000):0.3770920000	(((2inc_B.pdb:2.0048810000	2inp_C.pdb:1.2289680000):3.2929400000	((2uw1_A.pdb:0.0000020000	2uw1_B.pdb:0.0178880000):0.0734064000	1afr_A.pdb:0.1243460000):1.0974000000):0.2850180000	1za0_A.pdb:2.1203330000):0.3768630000):0.2455650000	(1mty_D.pdb:1.0490970000	3dhg_A.pdb:1.6065330000):2.2021400000):0.2848630000):0.3684170000	3qhb_A.pdb:1.0708540000):0.2800480000	(1lko_A.pdb:0.7864280000	1yuz_A.pdb:0.9202210000):1.5466000000):0.4292850000	((((((1lb3_A.pdb:0.0408580000	2za7_A.pdb:0.1077240000):0.3943440000	1bg7_A.pdb:0.1346210000):0.1645380000	1r03_A.pdb:0.3419740000):0.5022790000	1z6o_M.pdb:0.9656390000):0.2107860000	(((1eum_A.pdb:0.6308760000	1krq_A.pdb:0.3346250000):0.1829040000	3e6s_A.pdb:1.3371980000):0.1638550000	(2jd7_A.pdb:0.2284640000	1vlg_A.pdb:0.4560030000):0.3362620000):0.3630530000):0.3480510000	1mty_B.pdb:3.7468620000):0.4382560000):0.6226580000	(2vzb_A.pdb:1.7905050000	((((1bcf_A.pdb:0.0000020000	3e1q_A.pdb:0.0000030000):0.3537860000	2fkz_A.pdb:0.2239560000):0.2708110000	1jgc_A.pdb:0.5690980000):0.5626250000	1nfv_A.pdb:1.2092400000):0.1957860000):0.1331120000):0.4974690000):0.8430850000):0.2135570000):0.2467410000):0.1281020000):0.0440423000	(1n1q_A.pdb:0.2636760000	2chp_A.pdb:0.7877400000):0.1633050000);
(1ji5_A.pdb:0.1769360000	((1jig_A.pdb:0.1236780000	((((1qgh_A.pdb:0.2719800000	2ux1_A.pdb:0.7154360000):0.2591740000	1ji4_A.pdb:0.8359570000):0.3121350000	((((1dps_A.pdb:0.0000020000	1jts_A.pdb:0.0321430000):0.3782180000	1o9r_A.pdb:0.1682550000):0.4596050000	(1uvh_A.pdb:0.6018750000	(1tjo_A.pdb:0.0000010000	1tk6_A.pdb:0.0000020000):1.3567700000):0.1140730000):0.3938690000	(((((2fzf_A.pdb:0.9945710000	(1lko_A.pdb:1.1614550000	1yuz_A.pdb:0.4528660000):1.3846600000):0.5729890000	3qhb_A.pdb:0.7370770000):0.4542590000	(((((((1lb3_A.pdb:0.0809770000	2za7_A.pdb:0.0603310000):0.4044040000	1bg7_A.pdb:0.1024350000):0.0527545000	1r03_A.pdb:0.2814630000):0.3095590000	1z6o_M.pdb:0.8675010000):0.3365410000	1mty_B.pdb:3.6436640000):0.0000029488	(((1eum_A.pdb:0.6366410000	1krq_A.pdb:0.2649430000):0.3200130000	3e6s_A.pdb:1.0134640000):0.2337870000	(2jd7_A.pdb:0.3292530000	1vlg_A.pdb:0.2853100000):0.1997020000):0.2774130000):0.8187290000	(((((1z6o_A.pdb:3.2283230000	1otk_A.pdb:1.3797920000):1.4545600000	(1jk0_A.pdb:0.0187170000	(2uw2_A.pdb:0.0235320000	1w68_A.pdb:0.0240010000):0.4674690000):1.3776500000):0.7690280000	((1oqu_A.pdb:0.2028040000	1uzr_A.pdb:0.1369560000):0.1938850000	1r2f_A.pdb:0.1551230000):1.4612000000):0.9588840000	(1mxr_A.pdb:1.6237800000	3ee4_A.pdb:1.0406090000):0.4632500000):0.2965870000	(((2inc_B.pdb:1.6608340000	2inp_C.pdb:1.0139310000):3.6500000000	((2uw1_A.pdb:0.0000020000	2uw1_B.pdb:0.0136940000):0.0664593000	1afr_A.pdb:0.1593530000):0.0628478000):1.1527000000	((1mty_D.pdb:1.9666400000	3dhg_A.pdb:1.0837200000):1.7354600000	1za0_A.pdb:2.0986160000):0.4337730000):0.3422700000):0.2946170000):0.1326910000):0.1491070000	2vzb_A.pdb:1.5782620000):0.1920630000	((((1bcf_A.pdb:0.0000020000	3e1q_A.pdb:0.0000030000):0.2536670000	2fkz_A.pdb:0.1362890000):0.4971340000	1jgc_A.pdb:0.2928740000):0.9238060000	1nfv_A.pdb:0.5090550000):0.3451980000):1.0198700000):0.2043150000):0.0000028379	2fjc_A.pdb:0.9386340000):0.2182020000):0.0923947000	1n1q_A.pdb:0.3091780000):0.1716010000	2chp_A.pdb:0.5385790000);
(1ji5_A.pdb:0.2540910000	((1jig_A.pdb:0.1896860000	((1qgh_A.pdb:0.2594060000	2ux1_A.pdb:0.7153620000):0.5739670000	((1ji4_A.pdb:0.8361360000	2fjc_A.pdb:0.7934510000):0.2605340000	((((1dps_A.pdb:0.0000020000	1jts_A.pdb:0.0000020000):0.2984550000	1o9r_A.pdb:0.3613630000):0.6744790000	1uvh_A.pdb:0.6903270000):0.3259410000	((1tjo_A.pdb:0.0000010000	1tk6_A.pdb:0.0000010000):0.7170670000	((((((2fzf_A.pdb:2.1472230000	(1z6o_A.pdb:1.2028550000	1otk_A.pdb:1.4327520000):2.5045600000):0.5292070000	((((1oqu_A.pdb:0.1633360000	1uzr_A.pdb:0.1388220000):0.1405370000	1r2f_A.pdb:0.1058380000):1.6920500000	((1jk0_A.pdb:0.0000030000	(2uw2_A.pdb:0.0123160000	1w68_A.pdb:0.0167170000):0.3361100000):1.6469300000	(1mty_D.pdb:1.1807480000	3dhg_A.pdb:1.2365770000):1.8917900000):0.2842110000):0.2008590000	((1mxr_A.pdb:1.6799090000	3ee4_A.pdb:1.5393220000):0.4362420000	(((2inc_B.pdb:1.3046490000	2inp_C.pdb:0.9440040000):2.5146600000	((2uw1_A.pdb:0.0000020000	2uw1_B.pdb:0.0000020000):0.0174355000	1afr_A.pdb:0.1681790000):0.3675940000):0.8637400000	1za0_A.pdb:1.9420500000):0.5386150000):0.0965635000):0.3856750000):0.2951360000	((((((1lb3_A.pdb:0.1439510000	2za7_A.pdb:0.0785040000):0.4392480000	1bg7_A.pdb:0.1774210000):0.1023290000	1r03_A.pdb:0.2366970000):0.4721930000	1z6o_M.pdb:0.9715410000):0.3073700000	1mty_B.pdb:3.7610190000):0.1192370000	((((1eum_A.pdb:0.3653910000	1krq_A.pdb:0.4324460000):0.4219260000	3e6s_A.pdb:1.3059860000):0.1390610000	2jd7_A.pdb:0.1386340000):0.3764890000	1vlg_A.pdb:0.2918530000):0.3520770000):0.6939640000):0.1950440000	((1lko_A.pdb:0.9372380000	1yuz_A.pdb:0.7573730000):1.4979000000	3qhb_A.pdb:1.0375430000):0.3124270000):0.8377210000	((((1bcf_A.pdb:0.0000020000	3e1q_A.pdb:0.0063130000):0.3488350000	2fkz_A.pdb:0.2102350000):0.4795540000	1jgc_A.pdb:0.3530880000):0.7292780000	1nfv_A.pdb:0.5897410000):0.2337800000):0.4303500000	2vzb_A.pdb:0.9515280000):0.6676050000):0.6811870000):0.6070540000):0.1815500000):0.2052730000):0.0961264000	1n1q_A.pdb:0.3745310000):0.0435107000	2chp_A.pdb:0.5422020000);
(1ji5_A.pdb:0.3097260000	(1jig_A.pdb:0.1487450000	(1n1q_A.pdb:0.3156860000	((2chp_A.pdb:0.7097380000	((1tjo_A.pdb:0.0000010000	1tk6_A.pdb:0.0000010000):1.3635800000	((((2fzf_A.pdb:2.0489770000	((1lko_A.pdb:0.9576660000	1yuz_A.pdb:0.7406610000):1.6436300000	3qhb_A.pdb:0.8733530000):0.5536780000):0.0958608000	((((((1lb3_A.pdb:0.0574720000	2za7_A.pdb:0.0842690000):0.4678360000	1bg7_A.pdb:0.0542370000):0.1399050000	1r03_A.pdb:0.2451400000):0.3384630000	1z6o_M.pdb:0.9874990000):0.5848760000	(((1eum_A.pdb:0.8921240000	1krq_A.pdb:0.4040740000):0.3865230000	3e6s_A.pdb:1.2270970000):0.3088540000	(2jd7_A.pdb:0.4642570000	1vlg_A.pdb:0.2347920000):0.2754800000):0.2575780000):0.6879750000	((((1z6o_A.pdb:2.1567600000	1otk_A.pdb:1.2207470000):1.5855900000	((2inc_B.pdb:3.1462500000	2inp_C.pdb:0.0000020000):2.0268500000	1mty_B.pdb:2.2029650000):1.2802200000):0.1635580000	(((2uw1_A.pdb:0.0000020000	2uw1_B.pdb:0.0128680000):0.1122400000	1afr_A.pdb:0.0892750000):1.6947200000	1za0_A.pdb:1.7230880000):0.0686966000):0.6254850000	((((((1oqu_A.pdb:0.2856860000	1uzr_A.pdb:0.0934210000):0.1048010000	1r2f_A.pdb:0.1410030000):1.4168100000	(1jk0_A.pdb:0.0000030000	(2uw2_A.pdb:0.0132960000	1w68_A.pdb:0.0203820000):0.3630700000):1.5556100000):0.3535830000	1mxr_A.pdb:1.6677700000):0.4290360000	3ee4_A.pdb:0.9347440000):0.6346220000	(1mty_D.pdb:1.8565330000	3dhg_A.pdb:0.9073040000):1.7471000000):0.0256261000):0.5469340000):0.4136710000):0.4384590000	2vzb_A.pdb:2.0913730000):0.0821961000	((((1bcf_A.pdb:0.0000010000	3e1q_A.pdb:0.0068270000):0.3765010000	2fkz_A.pdb:0.1310660000):0.4334420000	1jgc_A.pdb:0.4307000000):0.7792460000	1nfv_A.pdb:0.7921820000):0.3520890000):0.0759811000):0.7599460000):0.0981501000	(1ji4_A.pdb:0.6820120000	2fjc_A.pdb:0.6156340000):0.6297860000):0.0355674000):0.1227080000):0.1189310000	(1qgh_A.pdb:0.3150700000	(2ux1_A.pdb:0.8527310000	(((1dps_A.pdb:0.0000010000	1jts_A.pdb:0.0065480000):0.3337580000	1o9r_A.pdb:0.3322630000):0.1818520000	1uvh_A.pdb:1.2121330000):0.8902570000):0.2482810000):0.3600970000);
(1ji5_A.pdb:0.3030250000	(1jig_A.pdb:0.2398980000	((1qgh_A.pdb:0.4965120000	(2ux1_A.pdb:0.4869430000	(((1dps_A.pdb:0.0000010000	1jts_A.pdb:0.0188960000):0.3301510000	1o9r_A.pdb:0.3537640000):0.4492230000	1uvh_A.pdb:1.0963220000):0.8003970000):0.2039170000):0.3528720000	((1ji4_A.pdb:0.8699160000	2fjc_A.pdb:1.1050450000):0.2074940000	((1tjo_A.pdb:0.0000010000	1tk6_A.pdb:0.0000010000):0.8728490000	(((((2fzf_A.pdb:1.5193630000	(1lko_A.pdb:0.7383670000	1yuz_A.pdb:0.5072940000):1.1949900000):0.5681890000	3qhb_A.pdb:1.1276240000):0.2028450000	((((((1lb3_A.pdb:0.0882690000	2za7_A.pdb:0.1131930000):0.4742840000	1bg7_A.pdb:0.0973850000):0.0929909000	1r03_A.pdb:0.1763370000):0.3273260000	1z6o_M.pdb:1.0518360000):0.2170290000	((((1eum_A.pdb:0.5754160000	1krq_A.pdb:0.3316820000):0.5451480000	2jd7_A.pdb:0.3432030000):0.0912871000	1vlg_A.pdb:0.3529680000):0.3244150000	3e6s_A.pdb:1.3340060000):0.2824030000):0.8353590000	((((1z6o_A.pdb:0.8856530000	1otk_A.pdb:1.9680290000):3.5633300000	(((2inc_B.pdb:1.9660440000	2inp_C.pdb:0.9797410000):1.7090100000	1mty_B.pdb:1.6110940000):1.0788400000	1za0_A.pdb:1.2152840000):0.4110070000):0.0714710000	((2uw1_A.pdb:0.0000020000	2uw1_B.pdb:0.0087610000):0.0254974000	1afr_A.pdb:0.1741960000):1.3599900000):0.4516070000	(((((1oqu_A.pdb:0.1863250000	1uzr_A.pdb:0.1498980000):0.1427070000	1r2f_A.pdb:0.1120850000):1.4525900000	(1mxr_A.pdb:1.1520390000	(1jk0_A.pdb:0.2181020000	(2uw2_A.pdb:0.0152030000	1w68_A.pdb:0.0038060000):0.2116500000):1.3423400000):0.2450160000):0.2804130000	3ee4_A.pdb:1.6705770000):0.3184470000	(1mty_D.pdb:1.2184280000	3dhg_A.pdb:1.2230600000):2.1565700000):0.3087260000):0.6140680000):0.2864230000):0.4440510000	((((1bcf_A.pdb:0.0000010000	3e1q_A.pdb:0.0128500000):0.2658240000	2fkz_A.pdb:0.2127490000):0.2381890000	1jgc_A.pdb:0.3611630000):0.7336740000	1nfv_A.pdb:0.8230450000):0.2698360000):0.1029240000	2vzb_A.pdb:1.6291480000):0.7361730000):1.3015400000):0.1169960000):0.2186330000):0.1606410000	(1n1q_A.pdb:0.3093460000	2chp_A.pdb:0.6068620000):0.1317530000);
(1ji5_A.pdb:0.2103440000	(1jig_A.pdb:0.0970750000	(((1qgh_A.pdb:0.4405930000	2ux1_A.pdb:0.5243580000):0.2158660000	(((1dps_A.pdb:0.0000020000	1jts_A.pdb:0.0368780000):0.3819150000	1o9r_A.pdb:0.2324100000):0.4553690000	1uvh_A.pdb:0.8470830000):0.6361140000):0.3701370000	((1ji4_A.pdb:0.7606220000	2fjc_A.pdb:0.7349510000):0.1306320000	((1tjo_A.pdb:0.0000010000	1tk6_A.pdb:0.0000010000):1.1083600000	(((((2fzf_A.pdb:1.5697640000	3qhb_A.pdb:0.9577630000):0.5263870000	(1lko_A.pdb:0.8433210000	1yuz_A.pdb:0.6845190000):1.5314200000):0.4158200000	(((((((1lb3_A.pdb:0.0988760000	2za7_A.pdb:0.0807640000):0.3737660000	1bg7_A.pdb:0.0608390000):0.0734350000	1r03_A.pdb:0.2548140000):0.2545920000	1mty_B.pdb:3.3533070000):0.1049090000	1z6o_M.pdb:0.9050020000):0.3038120000	(((1eum_A.pdb:0.6648280000	1krq_A.pdb:0.2696680000):0.3143800000	3e6s_A.pdb:1.1469240000):0.2588710000	(2jd7_A.pdb:0.3447560000	1vlg_A.pdb:0.2896960000):0.3428190000):0.2324270000):0.7902180000	((1z6o_A.pdb:2.9154010000	1otk_A.pdb:1.9949480000):1.8492100000	((((((1oqu_A.pdb:0.1636660000	1uzr_A.pdb:0.1226390000):0.0194791000	1r2f_A.pdb:0.3123920000):1.6333600000	(1jk0_A.pdb:0.0000020000	(2uw2_A.pdb:0.0184670000	1w68_A.pdb:0.0257020000):0.4008300000):1.8342900000):1.2181300000	(1mxr_A.pdb:1.6453550000	3ee4_A.pdb:0.8564120000):0.6669450000):0.6804840000	(1mty_D.pdb:1.6654110000	3dhg_A.pdb:1.1267950000):2.3428600000):0.1334870000	(((2inc_B.pdb:0.6142200000	2inp_C.pdb:2.4398160000):3.3690900000	((2uw1_A.pdb:0.0000020000	2uw1_B.pdb:0.0045630000):0.1038560000	1afr_A.pdb:0.0636380000):0.5243120000):0.5821030000	1za0_A.pdb:1.9782140000):0.3368380000):0.4025630000):0.2983750000):0.2235890000):0.6003260000	(2vzb_A.pdb:1.6700990000	(((1bcf_A.pdb:0.0000020000	3e1q_A.pdb:0.0059790000):0.2907920000	2fkz_A.pdb:0.0473150000):0.2852080000	1jgc_A.pdb:0.4340620000):0.5768410000):0.0910878000):0.2399160000	1nfv_A.pdb:0.9330310000):0.6946880000):0.4458720000):0.2365590000):0.1393270000):0.1156750000	(1n1q_A.pdb:0.4121840000	2chp_A.pdb:0.7019680000):0.0486058000);
(1ji5_A.pdb:0.2013330000	(1jig_A.pdb:0.1415910000	((1qgh_A.pdb:0.3622290000	2ux1_A.pdb:0.7840080000):0.3263960000	((1ji4_A.pdb:0.5807810000	2fjc_A.pdb:1.0305250000):0.1833480000	((((1dps_A.pdb:0.0000020000	1jts_A.pdb:0.0120200000):0.3865980000	1o9r_A.pdb:0.1565060000):0.3784580000	1uvh_A.pdb:1.3008800000):0.5962520000	((1tjo_A.pdb:0.0000010000	1tk6_A.pdb:0.0000010000):1.0707800000	(((((((((2fzf_A.pdb:1.9366060000	((1z6o_A.pdb:2.2198190000	1otk_A.pdb:2.0744230000):1.3682800000	(((1oqu_A.pdb:0.1349210000	1uzr_A.pdb:0.1151910000):0.1265810000	1r2f_A.pdb:0.1801750000):1.2467400000	(1jk0_A.pdb:0.0471970000	(2uw2_A.pdb:0.0156550000	1w68_A.pdb:0.0382860000):0.2507290000):1.3824400000):0.1798120000):0.4509540000):0.3773970000	(((2inc_B.pdb:1.9855900000	2inp_C.pdb:0.4341020000):3.3192600000	1za0_A.pdb:1.5969030000):0.8174070000	((2uw1_A.pdb:0.0000020000	2uw1_B.pdb:0.0175200000):0.0659381000	1afr_A.pdb:0.1074140000):0.6810710000):0.5911420000):0.2327790000	(1mxr_A.pdb:1.7883970000	3ee4_A.pdb:1.4572190000):0.6711380000):0.3659010000	(1mty_D.pdb:1.0161490000	3dhg_A.pdb:1.4590390000):1.5829700000):0.4164460000	3qhb_A.pdb:0.6857440000):0.2875990000	(1lko_A.pdb:0.6799390000	1yuz_A.pdb:0.6501010000):1.5221400000):0.6105590000	((((1bcf_A.pdb:0.0000020000	3e1q_A.pdb:0.0126070000):0.2854600000	2fkz_A.pdb:0.1480260000):0.4590640000	1jgc_A.pdb:0.2422390000):1.0546500000	1nfv_A.pdb:0.5711270000):0.2322470000):0.0823420000	2vzb_A.pdb:1.5678680000):0.0940330000	(((((1lb3_A.pdb:0.1039960000	2za7_A.pdb:0.1010230000):0.3057100000	1bg7_A.pdb:0.0987270000):0.0987924000	1r03_A.pdb:0.2856400000):0.5671050000	1z6o_M.pdb:0.8483870000):0.3869130000	(((((1eum_A.pdb:0.5894350000	1krq_A.pdb:0.3625350000):0.4549450000	3e6s_A.pdb:1.1893510000):0.2064940000	2jd7_A.pdb:0.4002800000):0.3782050000	1vlg_A.pdb:0.0761990000):0.5571310000	1mty_B.pdb:3.0670790000):0.0000024720):0.8562320000):0.3746800000):0.3941100000):0.3808060000):0.3416400000):0.2175920000):0.0854974000	(1n1q_A.pdb:0.2955420000	2chp_A.pdb:0.6106830000):0.1113360000);
(1ji5_A.pdb:0.2783860000	(1jig_A.pdb:0.1950730000	(((1qgh_A.pdb:0.3143870000	2ux1_A.pdb:0.7068670000):0.1700340000	(((1dps_A.pdb:0.0000020000	1jts_A.pdb:0.0275970000):0.2923240000	1o9r_A.pdb:0.2320470000):0.9631630000	(1uvh_A.pdb:0.6921060000	((1tjo_A.pdb:0.0000010000	1tk6_A.pdb:0.0000020000):0.5223470000	(((((((2fzf_A.pdb:0.9704090000	((((1z6o_A.pdb:2.4069470000	1otk_A.pdb:1.8785680000):1.4179000000	(((2inc_B.pdb:1.3147070000	2inp_C.pdb:1.1399530000):3.2335400000	((2uw1_A.pdb:0.0000020000	2uw1_B.pdb:0.0088460000):0.0839270000	1afr_A.pdb:0.1436890000):0.5866240000):0.7808890000	1za0_A.pdb:2.6520900000):0.7592140000):0.1800110000	(1mty_D.pdb:0.6738540000	3dhg_A.pdb:1.7163710000):1.7217400000):0.2319030000	((((1oqu_A.pdb:0.2235890000	1uzr_A.pdb:0.1763460000):0.1316880000	1r2f_A.pdb:0.1874240000):1.5767800000	(1mxr_A.pdb:1.1215890000	3ee4_A.pdb:1.2423780000):0.9216050000):0.2935570000	(1jk0_A.pdb:0.0000030000	(2uw2_A.pdb:0.0254340000	1w68_A.pdb:0.0286900000):0.3520750000):1.6117500000):0.3353090000):0.6019200000):0.5448760000	(1lko_A.pdb:1.0991480000	1yuz_A.pdb:0.4230530000):1.1301200000):0.2503930000	3qhb_A.pdb:1.2121920000):0.7590960000	2vzb_A.pdb:1.2910750000):0.6520410000	(((1bcf_A.pdb:0.0000020000	3e1q_A.pdb:0.0000030000):0.2858370000	2fkz_A.pdb:0.1986830000):0.2395250000	1jgc_A.pdb:0.5775730000):0.8753730000):0.0716577000	((((((1lb3_A.pdb:0.0901500000	2za7_A.pdb:0.0473410000):0.4144430000	1bg7_A.pdb:0.1149040000):0.0566779000	1r03_A.pdb:0.2426230000):0.3667720000	1z6o_M.pdb:1.1412820000):0.2202690000	1mty_B.pdb:3.4681570000):0.0441033000	((1eum_A.pdb:0.7969190000	1krq_A.pdb:0.2888260000):0.4971080000	(3e6s_A.pdb:1.5347490000	(2jd7_A.pdb:0.4536160000	1vlg_A.pdb:0.3125420000):0.1821090000):0.1773400000):0.4669400000):0.7030030000):0.3650790000	1nfv_A.pdb:0.9489000000):1.2584100000):0.8437920000):0.2936830000):0.3515480000):0.1139940000	(1ji4_A.pdb:0.6343320000	2fjc_A.pdb:1.3360680000):0.5196300000):0.2228490000):0.0820355000	(1n1q_A.pdb:0.3476000000	2chp_A.pdb:0.5631690000):0.2427350000);
(1ji5_A.pdb:0.2311290000	(1jig_A.pdb:0.2060840000	(((1qgh_A.pdb:0.3777660000	2ux1_A.pdb:0.5519480000):0.2383740000	(1ji4_A.pdb:0.7333050000	2fjc_A.pdb:0.7734340000):0.2550610000):0.0959577000	((((1dps_A.pdb:0.0000010000	1jts_A.pdb:0.0241710000):0.4187090000	1o9r_A.pdb:0.2384450000):0.4178790000	1uvh_A.pdb:0.7082520000):0.6319780000	((1tjo_A.pdb:0.0000010000	1tk6_A.pdb:0.0000010000):0.9748430000	((((((2fzf_A.pdb:1.6220940000	((((1z6o_A.pdb:2.1339140000	1otk_A.pdb:2.0124860000):1.8436700000	((2inc_B.pdb:1.6599110000	2inp_C.pdb:1.3175510000):1.8734800000	1mty_B.pdb:2.8521500000):1.4302300000):0.9551000000	(1mty_D.pdb:1.2828980000	3dhg_A.pdb:1.7381130000):1.8883300000):0.0000025962	(((((1oqu_A.pdb:0.1901190000	1uzr_A.pdb:0.1749260000):0.0653876000	1r2f_A.pdb:0.2462570000):0.9543860000	(1jk0_A.pdb:0.0532270000	(2uw2_A.pdb:0.0205970000	1w68_A.pdb:0.0243240000):0.3285330000):1.6359100000):0.6829780000	(1mxr_A.pdb:1.8404550000	3ee4_A.pdb:1.9150990000):0.4506320000):0.5598200000	(((2uw1_A.pdb:0.0000020000	2uw1_B.pdb:0.0089250000):0.0947561000	1afr_A.pdb:0.1212920000):1.4400400000	1za0_A.pdb:1.7479790000):0.4240870000):0.2950880000):0.3604340000):0.0558416000	3qhb_A.pdb:1.1847250000):0.3044170000	(1lko_A.pdb:1.2582930000	1yuz_A.pdb:0.4659440000):1.5868300000):0.1640550000	(((((1lb3_A.pdb:0.0814630000	2za7_A.pdb:0.0967720000):0.3932350000	1bg7_A.pdb:0.1236800000):0.0567304000	1r03_A.pdb:0.2589020000):0.3339240000	1z6o_M.pdb:1.0221470000):0.3263580000	(((1eum_A.pdb:0.5931480000	1krq_A.pdb:0.2921500000):0.4460840000	3e6s_A.pdb:1.2065590000):0.1912190000	(2jd7_A.pdb:0.3044960000	1vlg_A.pdb:0.3167050000):0.1012380000):0.2565690000):1.1127400000):0.3925900000	(2vzb_A.pdb:1.4292720000	(((1bcf_A.pdb:0.0000010000	3e1q_A.pdb:0.0184210000):0.3640630000	2fkz_A.pdb:0.2008720000):0.3568880000	1jgc_A.pdb:0.2796750000):0.6913420000):0.0338288000):0.1451020000	1nfv_A.pdb:1.1089570000):0.5800500000):0.3476030000):0.4210750000):0.1009340000):0.0677700000	(1n1q_A.pdb:0.4299980000	2chp_A.pdb:0.7114780000):0.0722247000);
(1ji5_A.pdb:0.2455700000	(1jig_A.pdb:0.2067740000	(((1qgh_A.pdb:0.3180690000	2ux1_A.pdb:0.6633500000):0.1934660000	(((1dps_A.pdb:0.0000020000	1jts_A.pdb:0.0260650000):0.3313620000	1o9r_A.pdb:0.3225350000):0.6359630000	1uvh_A.pdb:0.8347270000):0.5462880000):0.2931660000	((1ji4_A.pdb:0.9466930000	2fjc_A.pdb:0.9900460000):0.1869430000	((1tjo_A.pdb:0.0000010000	1tk6_A.pdb:0.0000010000):0.9905760000	((((((2fzf_A.pdb:1.4077730000	3qhb_A.pdb:1.1052350000):0.4836350000	(((((((1z6o_A.pdb:3.1232970000	1otk_A.pdb:1.5465470000):2.4336800000	(1jk0_A.pdb:0.1044490000	(2uw2_A.pdb:0.0180270000	1w68_A.pdb:0.0118220000):0.2982460000):0.9511680000):0.4685830000	((1oqu_A.pdb:0.2422180000	1uzr_A.pdb:0.1130170000):0.1104420000	1r2f_A.pdb:0.0966340000):1.8328000000):0.4297770000	1mxr_A.pdb:1.2884520000):0.6332860000	3ee4_A.pdb:0.9250800000):0.8158290000	(1mty_D.pdb:1.0695550000	3dhg_A.pdb:1.4586350000):1.5402100000):0.1387580000	(((2inc_B.pdb:1.3498130000	2inp_C.pdb:1.3305530000):2.6994900000	((2uw1_A.pdb:0.0000020000	2uw1_B.pdb:0.0045530000):0.0896093000	1afr_A.pdb:0.1055260000):0.6517280000):1.3633200000	1za0_A.pdb:1.9585870000):0.4422040000):0.5029010000):0.3860350000	(1lko_A.pdb:0.9221050000	1yuz_A.pdb:0.8146620000):1.5199600000):0.1293910000	((((((1lb3_A.pdb:0.0627220000	2za7_A.pdb:0.1008640000):0.4121210000	1bg7_A.pdb:0.1505650000):0.0652045000	1r03_A.pdb:0.1418830000):0.5503640000	1z6o_M.pdb:1.1037100000):0.1033950000	1mty_B.pdb:4.1716590000):0.0573109000	(((1eum_A.pdb:0.6589870000	1krq_A.pdb:0.1945430000):0.4972210000	3e6s_A.pdb:1.3185650000):0.1440460000	(2jd7_A.pdb:0.3597720000	1vlg_A.pdb:0.3521250000):0.2125760000):0.3386020000):0.7752050000):0.1872930000	((((1bcf_A.pdb:0.0000020000	3e1q_A.pdb:0.0000030000):0.2911520000	2fkz_A.pdb:0.2091960000):0.3073770000	1jgc_A.pdb:0.3841420000):0.5096680000	1nfv_A.pdb:0.7519050000):0.4549680000):0.2683690000	2vzb_A.pdb:1.2205790000):0.6068810000):0.3132550000):0.2376630000):0.2264720000):0.0699405000	(1n1q_A.pdb:0.4774920000	2chp_A.pdb:0.5939680000):0.1519100000);
(1ji5_A.pdb:0.3248520000	(1jig_A.pdb:0.1277180000	((1qgh_A.pdb:0.2433950000	2ux1_A.pdb:0.5602790000):0.3813090000	((1ji4_A.pdb:0.5851750000	2fjc_A.pdb:0.8221550000):0.2533620000	((((1dps_A.pdb:0.0000020000	1jts_A.pdb:0.0133480000):0.4607530000	1o9r_A.pdb:0.2182310000):0.4906340000	1uvh_A.pdb:0.9944480000):0.3540770000	((1tjo_A.pdb:0.0000010000	1tk6_A.pdb:0.0000010000):0.9306990000	((((((2fzf_A.pdb:1.8951370000	((((1z6o_A.pdb:2.2820620000	1otk_A.pdb:1.8549480000):0.8653930000	(1mty_D.pdb:1.0589630000	3dhg_A.pdb:1.4791380000):1.8746700000):0.2578440000	1za0_A.pdb:2.4314420000):0.2658410000	((2inc_B.pdb:1.4049450000	2inp_C.pdb:1.0712530000):2.4899600000	((2uw1_A.pdb:0.0000020000	2uw1_B.pdb:0.0087140000):0.0009922670	1afr_A.pdb:0.1994380000):0.6140370000):0.9328590000):0.5913410000):0.1234360000	((((1oqu_A.pdb:0.2820690000	1uzr_A.pdb:0.2144520000):0.1139990000	1r2f_A.pdb:0.0941280000):1.1109600000	(1jk0_A.pdb:0.0000020000	(2uw2_A.pdb:0.0131680000	1w68_A.pdb:0.0233440000):0.3919730000):1.8108800000):0.3325930000	(1mxr_A.pdb:1.0889690000	3ee4_A.pdb:1.8771830000):0.6933430000):0.6784990000):0.2215890000	((1lko_A.pdb:1.0137610000	1yuz_A.pdb:0.2878600000):1.8760300000	3qhb_A.pdb:0.7058870000):0.4887760000):0.2600120000	(((((1lb3_A.pdb:0.0289750000	2za7_A.pdb:0.1174480000):0.3308670000	(1bg7_A.pdb:0.0672830000	1r03_A.pdb:0.2363810000):0.0799707000):0.1678990000	1z6o_M.pdb:1.0371670000):0.1898730000	(((1eum_A.pdb:0.7751170000	1krq_A.pdb:0.2518400000):0.4052320000	(2jd7_A.pdb:0.2380290000	1vlg_A.pdb:0.4343880000):0.1948050000):0.2304930000	3e6s_A.pdb:0.9599570000):0.3895460000):0.2707550000	1mty_B.pdb:3.3520230000):1.1963900000):0.7231690000	2vzb_A.pdb:0.9720490000):0.2028060000	((((1bcf_A.pdb:0.0000020000	3e1q_A.pdb:0.0064160000):0.2534400000	2fkz_A.pdb:0.0778280000):0.3421320000	1jgc_A.pdb:0.4309760000):1.1674100000	1nfv_A.pdb:1.5498390000):0.2706080000):0.4924960000):0.2978100000):0.5114140000):0.2450450000):0.2906920000):0.0384214000	(1n1q_A.pdb:0.2570680000	2chp_A.pdb:0.5932940000):0.1381690000);
(1ji5_A.pdb:0.2279760000	(1jig_A.pdb:0.1912050000	((1qgh_A.pdb:0.2815520000	2ux1_A.pdb:0.6506410000):0.4736430000	(1ji4_A.pdb:0.8496020000	2fjc_A.pdb:0.7301240000):0.5850190000):0.0957760000):0.0908012000	((1n1q_A.pdb:0.3336480000	((((1dps_A.pdb:0.0000010000	1jts_A.pdb:0.0000020000):0.3857800000	1o9r_A.pdb:0.2769430000):0.5318800000	1uvh_A.pdb:0.8555300000):0.5099200000	((1tjo_A.pdb:0.0000010000	1tk6_A.pdb:0.0000010000):0.8639320000	((((((2fzf_A.pdb:2.8094200000	((((1z6o_A.pdb:1.9139850000	1otk_A.pdb:2.7155730000):2.1490200000	(((2inc_B.pdb:2.3480530000	2inp_C.pdb:1.4064920000):1.1381000000	1mty_B.pdb:2.3750680000):0.7821030000	1za0_A.pdb:1.3734090000):0.2260770000):0.1278650000	((2uw1_A.pdb:0.0000020000	2uw1_B.pdb:0.0000020000):0.0487530000	1afr_A.pdb:0.0957530000):1.2681800000):0.5682180000	((((((1oqu_A.pdb:0.2086050000	1uzr_A.pdb:0.1057400000):0.0730042000	1r2f_A.pdb:0.1118530000):1.0669100000	(1jk0_A.pdb:0.0305620000	(2uw2_A.pdb:0.0111470000	1w68_A.pdb:0.0246370000):0.2576550000):1.4532200000):0.4462070000	1mxr_A.pdb:1.6693790000):0.2606350000	3ee4_A.pdb:1.5637170000):0.4123990000	(1mty_D.pdb:1.5342650000	3dhg_A.pdb:1.1396520000):2.0746700000):0.2007380000):0.3530290000):0.2419950000	(((((1lb3_A.pdb:0.1219500000	2za7_A.pdb:0.0818180000):0.3755460000	1bg7_A.pdb:0.0995810000):0.1403200000	1r03_A.pdb:0.2011230000):0.4242200000	1z6o_M.pdb:0.8240830000):0.3169720000	((1eum_A.pdb:0.4765020000	1krq_A.pdb:0.2634730000):0.4253870000	((3e6s_A.pdb:1.1952360000	2jd7_A.pdb:0.2294140000):0.0803481000	1vlg_A.pdb:0.4133930000):0.2587640000):0.3420540000):0.7315590000):0.2813310000	((1lko_A.pdb:0.8085090000	1yuz_A.pdb:0.8581470000):1.1949600000	3qhb_A.pdb:1.0152810000):0.5164220000):0.5381910000	1nfv_A.pdb:0.9748170000):0.1909670000	(((1bcf_A.pdb:0.0000010000	3e1q_A.pdb:0.0064580000):0.2225460000	2fkz_A.pdb:0.2061160000):0.3399870000	1jgc_A.pdb:0.4246230000):0.5860450000):0.3391310000	2vzb_A.pdb:1.1751570000):0.6886350000):0.2580630000):0.4156250000):0.0622032000	2chp_A.pdb:0.6348900000):0.1239430000);
(1ji5_A.pdb:0.3113670000	(1jig_A.pdb:0.2341580000	(((1qgh_A.pdb:0.4815840000	2ux1_A.pdb:0.8070870000):0.3136800000	(1ji4_A.pdb:0.9047850000	2fjc_A.pdb:0.9476700000):0.1995890000):0.3603620000	((((1dps_A.pdb:0.0117150000	1jts_A.pdb:0.0000020000):0.4885650000	1o9r_A.pdb:0.2675820000):0.5291600000	1uvh_A.pdb:0.9297970000):0.1798440000	((1tjo_A.pdb:0.0000010000	1tk6_A.pdb:0.0000010000):0.8378060000	((((((((2fzf_A.pdb:1.4323700000	(1mxr_A.pdb:1.9747600000	3ee4_A.pdb:1.1043790000):1.2946000000):0.0000020985	(((1z6o_A.pdb:1.3931000000	1otk_A.pdb:1.0546390000):1.9922100000	(1jk0_A.pdb:0.0750470000	(2uw2_A.pdb:0.0061090000	1w68_A.pdb:0.0088260000):0.2720740000):1.6106200000):0.4112280000	((1oqu_A.pdb:0.1555580000	1uzr_A.pdb:0.1780670000):0.1367210000	1r2f_A.pdb:0.2044680000):1.8038100000):0.7705720000):0.3255180000	(((2inc_B.pdb:1.6042110000	2inp_C.pdb:2.0415360000):2.4368500000	(1mty_D.pdb:1.3204960000	3dhg_A.pdb:1.1439650000):0.3122100000):1.4684000000	(((2uw1_A.pdb:0.0000020000	2uw1_B.pdb:0.0185750000):0.0000025417	1afr_A.pdb:0.2220620000):1.0170700000	1za0_A.pdb:2.4457830000):0.6352290000):0.2478420000):0.3026620000	3qhb_A.pdb:0.7962090000):0.3090540000	(1lko_A.pdb:1.0110490000	1yuz_A.pdb:0.3442760000):1.4930200000):0.3123980000	((((((1lb3_A.pdb:0.0471560000	2za7_A.pdb:0.1210780000):0.3642150000	1bg7_A.pdb:0.1094610000):0.1120340000	1r03_A.pdb:0.1430180000):0.4957550000	1z6o_M.pdb:0.7373460000):0.3280180000	1mty_B.pdb:2.8240310000):0.0000028243	(((1eum_A.pdb:0.5932610000	1krq_A.pdb:0.2542790000):0.2619120000	3e6s_A.pdb:1.3627820000):0.1727450000	(2jd7_A.pdb:0.1956480000	1vlg_A.pdb:0.3490520000):0.2290750000):0.3140650000):0.9692540000):0.4357800000	2vzb_A.pdb:1.1969270000):0.0591974000	((((1bcf_A.pdb:0.0000020000	3e1q_A.pdb:0.0000030000):0.2545890000	2fkz_A.pdb:0.1912630000):0.2513300000	1jgc_A.pdb:0.3057740000):0.8956760000	1nfv_A.pdb:0.5757460000):0.2961540000):0.5733680000):0.6714870000):0.5168250000):0.1268770000):0.0402550000	(1n1q_A.pdb:0.3798880000	2chp_A.pdb:0.7892640000):0.1152040000);
(1ji5_A.pdb:0.3515610000	(1jig_A.pdb:0.2823580000	((1qgh_A.pdb:0.3429060000	2ux1_A.pdb:0.6257390000):0.4550120000	((1ji4_A.pdb:0.6966530000	2fjc_A.pdb:1.0492250000):0.3421490000	((((1dps_A.pdb:0.0000020000	1jts_A.pdb:0.0279240000):0.5240940000	1o9r_A.pdb:0.1749070000):0.2586020000	1uvh_A.pdb:1.3772730000):0.5596590000	((1tjo_A.pdb:0.0000010000	1tk6_A.pdb:0.0000010000):0.9730560000	((((((2fzf_A.pdb:1.8582000000	((((((1oqu_A.pdb:0.2047520000	1uzr_A.pdb:0.0638340000):0.0766088000	1r2f_A.pdb:0.2153290000):1.9182200000	(1jk0_A.pdb:0.1363690000	(2uw2_A.pdb:0.0081190000	1w68_A.pdb:0.0309170000):0.2751690000):1.0222100000):0.4172790000	(1mxr_A.pdb:1.7251300000	3ee4_A.pdb:1.4418900000):0.5125270000):0.3576180000	1za0_A.pdb:1.8054730000):0.4444850000	(((2inc_B.pdb:1.0414510000	2inp_C.pdb:1.6296680000):1.5684100000	(1mty_D.pdb:1.3869560000	3dhg_A.pdb:1.2502170000):1.5335200000):0.8293570000	((2uw1_A.pdb:0.0000020000	1afr_A.pdb:0.1788340000):0.0008919430	2uw1_B.pdb:0.0040290000):0.7166810000):0.8315580000):0.1825830000):0.2079170000	(1z6o_A.pdb:1.6599080000	1otk_A.pdb:1.8846930000):1.7543800000):0.3883210000	3qhb_A.pdb:1.0832350000):0.4966600000	((1lko_A.pdb:0.7127810000	1yuz_A.pdb:0.6704430000):1.7731200000	(((((1lb3_A.pdb:0.1427750000	2za7_A.pdb:0.0462820000):0.3574540000	(1bg7_A.pdb:0.1145110000	1r03_A.pdb:0.2748710000):0.0327310000):0.2558920000	1z6o_M.pdb:1.0005380000):0.0648285000	1mty_B.pdb:3.5794410000):0.0992664000	(((1eum_A.pdb:0.5322150000	1krq_A.pdb:0.3935400000):0.3296490000	3e6s_A.pdb:1.3407130000):0.1483700000	(2jd7_A.pdb:0.3173880000	1vlg_A.pdb:0.4241410000):0.2073040000):0.3475230000):0.6840920000):0.0318529000):0.3469320000	(2vzb_A.pdb:1.6747370000	(((1bcf_A.pdb:0.0000020000	3e1q_A.pdb:0.0197120000):0.1989030000	2fkz_A.pdb:0.2233000000):0.4651790000	1jgc_A.pdb:0.2611750000):0.4869050000):0.3395450000):0.0758329000	1nfv_A.pdb:0.9410770000):0.6841790000):0.9014050000):0.4533810000):0.2002270000):0.0997570000):0.1246070000	(1n1q_A.pdb:0.3457650000	2chp_A.pdb:0.5970100000):0.0900115000);
(1ji5_A.pdb:0.2611750000	((1jig_A.pdb:0.1558500000	((1qgh_A.pdb:0.2435700000	2ux1_A.pdb:0.6649000000):0.5283330000	(1ji4_A.pdb:0.6927690000	2fjc_A.pdb:0.7114390000):0.2685050000):0.2114360000):0.0589953000	((((1dps_A.pdb:0.0000020000	1jts_A.pdb:0.0182600000):0.3758090000	1o9r_A.pdb:0.1434470000):0.5063460000	1uvh_A.pdb:0.9688200000):0.4039870000	((1tjo_A.pdb:0.0000010000	1tk6_A.pdb:0.0000010000):1.2012900000	(((((2fzf_A.pdb:2.0902080000	((((((1z6o_A.pdb:1.3911330000	1otk_A.pdb:2.2966730000):2.7064700000	(1jk0_A.pdb:0.0152340000	(2uw2_A.pdb:0.0138110000	1w68_A.pdb:0.0049900000):0.3677190000):0.9279080000):0.5606880000	((1oqu_A.pdb:0.1476810000	1uzr_A.pdb:0.1568290000):0.0907569000	1r2f_A.pdb:0.1685370000):1.6363300000):0.4681050000	(1mxr_A.pdb:1.5023520000	3ee4_A.pdb:1.3872130000):0.4389850000):0.4723090000	(((2inc_B.pdb:1.8017880000	2inp_C.pdb:1.1310880000):2.2029300000	((2uw1_A.pdb:0.0000020000	2uw1_B.pdb:0.0221920000):0.0403798000	1afr_A.pdb:0.1626540000):0.5127570000):0.3645600000	1za0_A.pdb:2.0527930000):0.6765730000):0.0010462900	(1mty_D.pdb:0.7743510000	3dhg_A.pdb:0.9031020000):1.5116800000):0.1219640000):0.4693290000	3qhb_A.pdb:0.9397960000):0.3904250000	((1lko_A.pdb:1.1266150000	1yuz_A.pdb:0.2181770000):1.6136700000	((((((1lb3_A.pdb:0.0803760000	2za7_A.pdb:0.0812150000):0.4878330000	1bg7_A.pdb:0.0953510000):0.0587263000	1r03_A.pdb:0.1653620000):0.3414830000	1z6o_M.pdb:0.7862030000):0.2851220000	1mty_B.pdb:2.8116200000):0.2537860000	(((1eum_A.pdb:0.6801740000	1krq_A.pdb:0.2620990000):0.3686780000	3e6s_A.pdb:1.0768290000):0.1385480000	(2jd7_A.pdb:0.3230430000	1vlg_A.pdb:0.3466590000):0.0991637000):0.2597930000):0.9795830000):0.0000023854):0.1396430000	2vzb_A.pdb:1.1915090000):0.0550895000	((((1bcf_A.pdb:0.0000020000	3e1q_A.pdb:0.0000030000):0.2265110000	2fkz_A.pdb:0.2033110000):0.1990960000	1jgc_A.pdb:0.4050530000):1.0870200000	1nfv_A.pdb:0.4146820000):0.7418740000):0.7080760000):0.3854310000):0.4802160000):0.0659295000	(1n1q_A.pdb:0.3984950000	2chp_A.pdb:0.5386150000):0.1031080000);
(1ji5_A.pdb:0.2193560000	((1jig_A.pdb:0.1528680000	((1qgh_A.pdb:0.3441810000	2ux1_A.pdb:0.7269360000):0.3066900000	(1ji4_A.pdb:0.7509500000	2fjc_A.pdb:0.6280310000):0.3443070000):0.2478530000):0.0502276000	(1n1q_A.pdb:0.1562170000	((((1dps_A.pdb:0.0000020000	1jts_A.pdb:0.0130860000):0.3349320000	1o9r_A.pdb:0.2629490000):0.3344340000	1uvh_A.pdb:0.7810610000):0.3767310000	((1tjo_A.pdb:0.0000010000	1tk6_A.pdb:0.0000010000):0.6349200000	((((((2fzf_A.pdb:1.2802650000	(1z6o_A.pdb:2.9219760000	1otk_A.pdb:2.0875380000):1.0757300000):1.1333100000	(((((((1oqu_A.pdb:0.1447030000	1uzr_A.pdb:0.1392790000):0.1576840000	1r2f_A.pdb:0.1031690000):1.9131300000	(1jk0_A.pdb:0.0805560000	(2uw2_A.pdb:0.0203720000	1w68_A.pdb:0.0000020000):0.3380100000):1.5106700000):0.2855100000	(1mxr_A.pdb:1.1172380000	3ee4_A.pdb:1.3507600000):1.0069800000):0.3392210000	1za0_A.pdb:1.8818070000):0.6275880000	((2inc_B.pdb:1.7074640000	2inp_C.pdb:1.5837920000):2.3965900000	((2uw1_A.pdb:0.0000020000	2uw1_B.pdb:0.0090170000):0.0774578000	1afr_A.pdb:0.1489910000):0.7712720000):0.8253160000):0.1520670000	(1mty_D.pdb:1.5516980000	3dhg_A.pdb:1.0288920000):1.8173700000):0.1124330000):0.2263680000	((1lko_A.pdb:1.1898300000	1yuz_A.pdb:0.3527960000):1.6655000000	3qhb_A.pdb:0.8684540000):0.2419920000):1.0501800000	(2vzb_A.pdb:1.1907900000	(((1bcf_A.pdb:0.0000020000	3e1q_A.pdb:0.0125530000):0.2442700000	2fkz_A.pdb:0.1861230000):0.4794690000	1jgc_A.pdb:0.3788600000):1.1042900000):0.2324770000):0.1883970000	((((((1lb3_A.pdb:0.0665570000	2za7_A.pdb:0.0765960000):0.3752610000	1bg7_A.pdb:0.1035350000):0.0793565000	1r03_A.pdb:0.3184940000):0.3620460000	1z6o_M.pdb:1.1574140000):0.1693510000	1mty_B.pdb:4.0220120000):0.0000027253	(((1eum_A.pdb:0.8185570000	1krq_A.pdb:0.2527090000):0.3792830000	3e6s_A.pdb:0.9851870000):0.3105550000	(2jd7_A.pdb:0.3103080000	1vlg_A.pdb:0.3740750000):0.2981290000):0.4384250000):1.2762800000):0.1099960000	1nfv_A.pdb:0.9890160000):0.6147870000):0.4688200000):0.5782000000):0.1906360000):0.1301950000	2chp_A.pdb:0.5208790000);
(1ji5_A.pdb:0.2446990000	(1jig_A.pdb:0.1544330000	((1qgh_A.pdb:0.4608490000	2ux1_A.pdb:0.6868750000):0.4411770000	((1ji4_A.pdb:0.6850840000	2fjc_A.pdb:0.9967780000):0.1511640000	(((((1dps_A.pdb:0.0000020000	1jts_A.pdb:0.0261060000):0.4545820000	1o9r_A.pdb:0.3147700000):0.2206120000	1uvh_A.pdb:1.2342440000):0.2282870000	(1tjo_A.pdb:0.0000010000	1tk6_A.pdb:0.0000010000):1.6821400000):0.4959200000	((((((2fzf_A.pdb:1.9833640000	(((2inc_B.pdb:1.6695040000	2inp_C.pdb:1.1600760000):2.6180500000	(1mty_D.pdb:1.3787360000	3dhg_A.pdb:0.9431140000):1.0648100000):0.7459390000	(((2uw1_A.pdb:0.0000020000	2uw1_B.pdb:0.0090950000):0.0469383000	1afr_A.pdb:0.1800840000):1.2223700000	1za0_A.pdb:1.8217770000):0.1857670000):0.3386460000):0.2402370000	(((((1z6o_A.pdb:3.8877560000	1otk_A.pdb:2.0003810000):1.4766700000	1mxr_A.pdb:1.2965970000):0.3007390000	3ee4_A.pdb:1.3840640000):0.3628130000	(1jk0_A.pdb:0.0301330000	(2uw2_A.pdb:0.0193450000	1w68_A.pdb:0.0197410000):0.3451080000):1.2239300000):0.6479440000	((1oqu_A.pdb:0.1767950000	1uzr_A.pdb:0.1239970000):0.0295195000	1r2f_A.pdb:0.2254640000):1.5620700000):0.4823850000):0.5873770000	3qhb_A.pdb:0.7759430000):0.4413560000	(1lko_A.pdb:0.6892890000	1yuz_A.pdb:0.9291860000):1.6200400000):0.2864040000	(2vzb_A.pdb:1.3677150000	((((1bcf_A.pdb:0.0000020000	3e1q_A.pdb:0.0064780000):0.2919530000	2fkz_A.pdb:0.1380860000):0.3211590000	1jgc_A.pdb:0.4378340000):0.7951720000	1nfv_A.pdb:1.0495870000):0.3293380000):0.1358160000):0.1091040000	((((((1lb3_A.pdb:0.0673790000	2za7_A.pdb:0.1231500000):0.3463640000	1bg7_A.pdb:0.1018400000):0.0649889000	1r03_A.pdb:0.1492120000):0.5051490000	1z6o_M.pdb:0.9173480000):0.0516573000	1mty_B.pdb:2.6659050000):0.1173440000	((1eum_A.pdb:0.7295090000	1krq_A.pdb:0.1308380000):0.5057490000	(3e6s_A.pdb:1.2713630000	(2jd7_A.pdb:0.3982850000	1vlg_A.pdb:0.2294290000):0.1585230000):0.2705680000):0.3914900000):0.8355580000):0.6935940000):0.2414360000):0.2074890000):0.2833480000):0.0606926000	(1n1q_A.pdb:0.3709350000	2chp_A.pdb:0.7804290000):0.0309514000);
(1ji5_A.pdb:0.2339700000	(1jig_A.pdb:0.2690360000	(1n1q_A.pdb:0.2356980000	2chp_A.pdb:0.7198900000):0.1855790000):0.0667083000	((1qgh_A.pdb:0.3815800000	(2ux1_A.pdb:0.6967010000	(((1dps_A.pdb:0.0000010000	1jts_A.pdb:0.0130480000):0.3444620000	1o9r_A.pdb:0.3575820000):0.5866640000	1uvh_A.pdb:0.9338680000):0.5935210000):0.2153740000):0.3696710000	((1ji4_A.pdb:1.1194650000	2fjc_A.pdb:1.0467900000):0.2025640000	((1tjo_A.pdb:0.0000010000	1tk6_A.pdb:0.0000010000):1.0146200000	(((((((2fzf_A.pdb:0.5939290000	(1lko_A.pdb:0.7819450000	1yuz_A.pdb:0.8999010000):1.6011600000):1.0952800000	3qhb_A.pdb:1.5192130000):0.2249720000	(((1z6o_A.pdb:2.2856270000	1otk_A.pdb:1.5070330000):1.3501900000	(1mty_D.pdb:1.3542280000	3dhg_A.pdb:1.7956120000):1.5083900000):0.6437880000	((((2inc_B.pdb:1.6012690000	2inp_C.pdb:0.6362360000):2.2218400000	1mty_B.pdb:2.4789930000):2.0816500000	1za0_A.pdb:1.3178000000):0.2105830000	((2uw1_A.pdb:0.0000020000	2uw1_B.pdb:0.0044380000):0.1752020000	1afr_A.pdb:0.0580800000):2.2416200000):0.0976828000):0.7871910000):0.6791870000	((((1oqu_A.pdb:0.2937280000	1uzr_A.pdb:0.2227670000):0.1419210000	1r2f_A.pdb:0.2172410000):1.3149600000	(1jk0_A.pdb:0.1448130000	(2uw2_A.pdb:0.0000020000	1w68_A.pdb:0.0144830000):0.1874830000):1.4571500000):0.7994800000	(1mxr_A.pdb:1.9835090000	3ee4_A.pdb:1.4224140000):0.5880390000):0.4412850000):0.0000029454	(((((((1lb3_A.pdb:0.0943640000	2za7_A.pdb:0.0899730000):0.4350810000	1bg7_A.pdb:0.1088060000):0.1381810000	1r03_A.pdb:0.2340990000):0.3232060000	1z6o_M.pdb:1.0522750000):0.2896110000	3e6s_A.pdb:1.0412410000):0.1326750000	(1eum_A.pdb:0.8263770000	1krq_A.pdb:0.2225580000):0.2545510000):0.1060020000	(2jd7_A.pdb:0.5418890000	1vlg_A.pdb:0.3742080000):0.3751020000):0.9749700000):0.5529650000	1nfv_A.pdb:1.2175020000):0.7921590000	(2vzb_A.pdb:1.4703880000	(((1bcf_A.pdb:0.0000010000	3e1q_A.pdb:0.0215020000):0.2633290000	2fkz_A.pdb:0.2489720000):0.3096380000	1jgc_A.pdb:0.4057850000):0.7723330000):0.0805572000):0.3836570000):0.9733830000):0.0858229000):0.1507770000);
(1ji5_A.pdb:0.2306960000	((1jig_A.pdb:0.1610110000	(((1qgh_A.pdb:0.3987270000	2ux1_A.pdb:0.6512670000):0.2150920000	((((1dps_A.pdb:0.0000020000	1jts_A.pdb:0.0122690000):0.3482070000	1o9r_A.pdb:0.3498900000):0.4165910000	1uvh_A.pdb:1.0692310000):0.2808970000	((1tjo_A.pdb:0.0000010000	1tk6_A.pdb:0.0000010000):1.1726000000	((((((2fzf_A.pdb:1.3633510000	(((((1oqu_A.pdb:0.1855190000	1uzr_A.pdb:0.1416040000):0.0675493000	1r2f_A.pdb:0.2181770000):1.6408500000	(1jk0_A.pdb:0.1154590000	(2uw2_A.pdb:0.0159280000	1w68_A.pdb:0.0178040000):0.2514350000):1.1836300000):0.4546250000	((1mxr_A.pdb:1.6038200000	3ee4_A.pdb:1.2661610000):0.4226430000	(((2inc_B.pdb:1.0822360000	2inp_C.pdb:0.9400790000):4.4699200000	((2uw1_A.pdb:0.0000020000	2uw1_B.pdb:0.0126940000):0.0447105000	1afr_A.pdb:0.0995930000):0.9177110000):0.4468210000	1za0_A.pdb:1.8007740000):0.1565320000):0.2865190000):0.2483320000	(1mty_D.pdb:1.0615090000	3dhg_A.pdb:1.5989120000):1.9009000000):0.0894848000):0.0112775000	(1z6o_A.pdb:1.9370520000	1otk_A.pdb:1.0180970000):1.6178600000):0.3316770000	((((1lb3_A.pdb:0.0585890000	2za7_A.pdb:0.1308950000):0.1763570000	((1bg7_A.pdb:0.1178580000	1r03_A.pdb:0.3167710000):0.1024810000	1z6o_M.pdb:1.3469990000):0.0358985000):0.2951830000	((((1eum_A.pdb:0.4766590000	1krq_A.pdb:0.3597380000):0.5532270000	2jd7_A.pdb:0.1483380000):0.2480150000	1vlg_A.pdb:0.2201060000):0.3439030000	3e6s_A.pdb:0.8414700000):0.1337060000):0.2316090000	1mty_B.pdb:3.2262360000):0.9701860000):0.2267620000	((1lko_A.pdb:1.3504750000	1yuz_A.pdb:0.7088100000):1.8466800000	3qhb_A.pdb:0.9145500000):0.1049330000):0.6035530000	2vzb_A.pdb:1.1555940000):0.0000022706	((((1bcf_A.pdb:0.0000020000	3e1q_A.pdb:0.0120810000):0.2417820000	2fkz_A.pdb:0.2113130000):0.5315810000	1jgc_A.pdb:0.0975990000):0.8377240000	1nfv_A.pdb:0.7527410000):0.3352600000):0.4782030000):0.2746570000):0.3621560000):0.1693760000	(1ji4_A.pdb:0.7525300000	2fjc_A.pdb:0.9476560000):0.4278950000):0.0622379000):0.0590212000	1n1q_A.pdb:0.3645090000):0.1090220000	2chp_A.pdb:0.6200030000);
(1ji5_A.pdb:0.2868090000	(1jig_A.pdb:0.2675130000	(1qgh_A.pdb:0.3250060000	(2ux1_A.pdb:0.6443150000	((1ji4_A.pdb:0.6876260000	2fjc_A.pdb:0.8928880000):0.1558530000	((((1dps_A.pdb:0.0000020000	1jts_A.pdb:0.0063330000):0.4903060000	1o9r_A.pdb:0.1036640000):0.6461820000	1uvh_A.pdb:0.9510850000):0.5351140000	((1tjo_A.pdb:0.0000010000	1tk6_A.pdb:0.0000020000):0.5816610000	(((((((2fzf_A.pdb:1.2649120000	(1lko_A.pdb:0.8888410000	1yuz_A.pdb:0.7150090000):0.8843260000):0.7460670000	3qhb_A.pdb:0.8148740000):0.2546460000	(((((((1z6o_A.pdb:1.6373920000	1otk_A.pdb:1.6293780000):2.1262100000	(1jk0_A.pdb:0.1059290000	(2uw2_A.pdb:0.0077770000	1w68_A.pdb:0.0114860000):0.2808070000):0.6307690000):1.0401100000	1mxr_A.pdb:1.2217580000):0.2923800000	((1oqu_A.pdb:0.2129840000	1uzr_A.pdb:0.0930360000):0.0700202000	1r2f_A.pdb:0.1995890000):1.4993700000):0.6471060000	(((((2inc_B.pdb:0.8327540000	2inp_C.pdb:2.3461950000):3.0453000000	2uw1_B.pdb:0.0000020000):0.0141142000	2uw1_A.pdb:0.0000020000):0.0840260000	1afr_A.pdb:0.0816430000):1.2174900000	1za0_A.pdb:1.7711180000):0.3104480000):0.3264550000	3ee4_A.pdb:2.1247030000):0.1132330000	(1mty_D.pdb:1.4966380000	3dhg_A.pdb:0.9845390000):2.6659300000):0.3828200000):0.4727860000	(((((1lb3_A.pdb:0.0339300000	2za7_A.pdb:0.1195040000):0.3490940000	(1bg7_A.pdb:0.1447640000	1r03_A.pdb:0.2819160000):0.1239610000):0.1143930000	1z6o_M.pdb:1.0680680000):0.1658560000	((((1eum_A.pdb:0.5500450000	1krq_A.pdb:0.3395970000):0.5212550000	2jd7_A.pdb:0.1371470000):0.2200920000	1vlg_A.pdb:0.2814070000):0.2115660000	3e6s_A.pdb:1.2632920000):0.5992260000):0.2115310000	1mty_B.pdb:4.0147100000):0.6536830000):0.3717670000	2vzb_A.pdb:0.8998110000):0.1863110000	(((1bcf_A.pdb:0.0000020000	3e1q_A.pdb:0.0134720000):0.2100620000	2fkz_A.pdb:0.2528040000):0.1822620000	1jgc_A.pdb:0.3158080000):0.9403180000):0.1553560000	1nfv_A.pdb:0.9315550000):0.6291110000):0.5440100000):0.4003750000):0.1581490000):0.2813640000):0.3051340000):0.0388404000	(1n1q_A.pdb:0.2097340000	2chp_A.pdb:0.5965510000):0.1582030000);
(1ji5_A.pdb:0.3064540000	((1jig_A.pdb:0.2188600000	((1qgh_A.pdb:0.3741190000	2ux1_A.pdb:0.7455110000):0.3369860000	(1ji4_A.pdb:0.8590520000	2fjc_A.pdb:1.2019020000):0.5743210000):0.1982640000):0.0406222000	(1n1q_A.pdb:0.4243920000	((((1dps_A.pdb:0.0000010000	1jts_A.pdb:0.0194290000):0.6063140000	1o9r_A.pdb:0.0707190000):0.5214790000	1uvh_A.pdb:1.4970070000):0.3248370000	((1tjo_A.pdb:0.0000010000	1tk6_A.pdb:0.0000010000):1.1101900000	((((2fzf_A.pdb:1.5279400000	(1lko_A.pdb:0.6653710000	1yuz_A.pdb:0.7807920000):0.9504960000):0.9321760000	(3qhb_A.pdb:1.1750460000	((1z6o_A.pdb:1.8352560000	1otk_A.pdb:2.1687310000):1.2536600000	((((((((1oqu_A.pdb:0.2597560000	1uzr_A.pdb:0.1684980000):0.0476509000	1r2f_A.pdb:0.2681060000):2.2658600000	(1jk0_A.pdb:0.0610200000	(2uw2_A.pdb:0.0084260000	1w68_A.pdb:0.0242860000):0.3824460000):1.3345900000):0.6632220000	3ee4_A.pdb:1.1912220000):0.3089430000	1mxr_A.pdb:1.4049360000):0.6721070000	(1mty_D.pdb:1.6527830000	3dhg_A.pdb:1.1693810000):1.4797400000):0.3647340000	(((2inc_B.pdb:2.7759870000	2inp_C.pdb:0.6465400000):2.4089000000	1mty_B.pdb:3.0006480000):0.7658030000	1za0_A.pdb:1.1182480000):0.8232120000):0.1509900000	((2uw1_A.pdb:0.0000020000	2uw1_B.pdb:0.0000020000):0.0666618000	1afr_A.pdb:0.1099860000):1.1632800000):0.1118270000):0.3563510000):0.0040373900):0.3383850000	(2vzb_A.pdb:1.4330430000	((((1bcf_A.pdb:0.0000010000	3e1q_A.pdb:0.0000030000):0.3559510000	2fkz_A.pdb:0.1309820000):0.5093110000	1jgc_A.pdb:0.2029590000):0.8386820000	1nfv_A.pdb:0.8349160000):0.2470700000):0.1894140000):0.1808800000	(((1lb3_A.pdb:0.0535620000	2za7_A.pdb:0.0745660000):0.2007190000	(1bg7_A.pdb:0.1366170000	1r03_A.pdb:0.2576220000):0.1133110000):0.2495170000	(1z6o_M.pdb:0.8986120000	(((1eum_A.pdb:0.5296590000	1krq_A.pdb:0.4057300000):0.2431810000	3e6s_A.pdb:1.0707570000):0.2473510000	(2jd7_A.pdb:0.4239890000	1vlg_A.pdb:0.3830010000):0.1905580000):0.3398530000):0.2117980000):0.9456790000):1.0502200000):0.3227270000):0.4497020000):0.1394690000):0.0984756000	2chp_A.pdb:0.8788470000);
(1ji5_A.pdb:0.3113860000	(1jig_A.pdb:0.1532830000	((1n1q_A.pdb:0.2792430000	((((1dps_A.pdb:0.0000020000	1jts_A.pdb:0.0240720000):0.4998650000	1o9r_A.pdb:0.1947280000):0.3832090000	1uvh_A.pdb:1.1531110000):0.5238980000	((1tjo_A.pdb:0.0000010000	1tk6_A.pdb:0.0000020000):0.7851090000	((((((2fzf_A.pdb:1.9682970000	(1z6o_A.pdb:2.1829930000	1otk_A.pdb:1.4841000000):1.0049200000):0.2245340000	3qhb_A.pdb:0.7626150000):0.3158820000	(1lko_A.pdb:0.9085500000	1yuz_A.pdb:0.8435980000):1.1364200000):0.1782120000	(((((1oqu_A.pdb:0.1565600000	1uzr_A.pdb:0.0930540000):0.1905770000	1r2f_A.pdb:0.0995800000):1.6114300000	((1mxr_A.pdb:1.0531620000	3ee4_A.pdb:1.6489840000):0.8575340000	(1jk0_A.pdb:0.0000020000	(2uw2_A.pdb:0.0108090000	1w68_A.pdb:0.0140850000):0.3383940000):1.5915400000):0.6435640000):0.2390040000	(((2inc_B.pdb:2.1109570000	2inp_C.pdb:2.0674470000):2.5743100000	((2uw1_A.pdb:0.0000020000	2uw1_B.pdb:0.0135590000):0.0788514000	1afr_A.pdb:0.1448800000):0.7986310000):0.7743510000	1za0_A.pdb:1.5510810000):0.5198570000):0.4803200000	(1mty_D.pdb:2.1224030000	3dhg_A.pdb:0.9401410000):2.2764700000):0.1125700000):0.1911600000	(2vzb_A.pdb:1.0399300000	((((((1lb3_A.pdb:0.1011160000	2za7_A.pdb:0.0658020000):0.2910810000	1bg7_A.pdb:0.1720650000):0.0069426400	1r03_A.pdb:0.2684350000):0.4451670000	1z6o_M.pdb:1.0797200000):0.2086150000	(((1eum_A.pdb:0.6420030000	1krq_A.pdb:0.4230200000):0.2652000000	3e6s_A.pdb:1.1733390000):0.2404890000	(2jd7_A.pdb:0.4954810000	1vlg_A.pdb:0.2468380000):0.2579360000):0.3425140000):0.0927479000	1mty_B.pdb:2.8987640000):0.7111860000):0.2788980000):0.1986640000	((((1bcf_A.pdb:0.0000020000	3e1q_A.pdb:0.0062670000):0.2903970000	2fkz_A.pdb:0.0697880000):0.2906430000	1jgc_A.pdb:0.3345590000):0.8823060000	1nfv_A.pdb:0.9202630000):0.4893820000):1.0531700000):0.4961510000):0.4095880000):0.1000900000	((1qgh_A.pdb:0.3758520000	2ux1_A.pdb:0.4904480000):0.3792610000	(1ji4_A.pdb:0.7172140000	2fjc_A.pdb:0.8172510000):0.3380140000):0.2900040000):0.1455880000):0.0872507000	2chp_A.pdb:0.7008680000);
(1ji5_A.pdb:0.3708950000	(1jig_A.pdb:0.1637820000	2chp_A.pdb:0.9444640000):0.0528696000	(1n1q_A.pdb:0.4699730000	(((1qgh_A.pdb:0.6215480000	2ux1_A.pdb:0.9595500000):0.1282700000	(1ji4_A.pdb:0.8745000000	2fjc_A.pdb:1.1226270000):0.5597270000):0.1847520000	((((1dps_A.pdb:0.0000010000	1jts_A.pdb:0.0214140000):0.4703960000	1o9r_A.pdb:0.2278540000):0.6526460000	1uvh_A.pdb:0.9943900000):0.4141320000	((1tjo_A.pdb:0.0000010000	1tk6_A.pdb:0.0000010000):1.2275700000	((((2fzf_A.pdb:2.1758970000	(1lko_A.pdb:0.9532570000	1yuz_A.pdb:0.8570210000):1.0913400000):0.1773300000	(3qhb_A.pdb:1.0236130000	((((1z6o_A.pdb:2.1278150000	1otk_A.pdb:2.0245520000):1.2963200000	((((2inc_B.pdb:1.9297480000	2inp_C.pdb:1.0769360000):1.5025600000	1mty_B.pdb:3.1706490000):1.0378500000	1za0_A.pdb:1.1475070000):0.6646120000	((2uw1_A.pdb:0.0000020000	2uw1_B.pdb:0.0086610000):0.0367574000	1afr_A.pdb:0.1187370000):1.5905600000):0.0000021543):0.2766630000	(1mty_D.pdb:1.6893520000	3dhg_A.pdb:0.8531690000):1.2246400000):0.3743370000	((((1oqu_A.pdb:0.2139010000	1uzr_A.pdb:0.0646380000):0.0497310000	1r2f_A.pdb:0.1916590000):1.4536800000	(1jk0_A.pdb:0.0844930000	(2uw2_A.pdb:0.0125450000	1w68_A.pdb:0.0150810000):0.2634790000):1.5177900000):0.5848280000	(1mxr_A.pdb:1.6121630000	3ee4_A.pdb:1.0592420000):0.6100690000):0.1911220000):0.6024090000):0.2454470000):0.4247020000	(2vzb_A.pdb:1.3078420000	(((((1lb3_A.pdb:0.0664060000	2za7_A.pdb:0.0935910000):0.3993130000	1bg7_A.pdb:0.1826810000):0.0602812000	1r03_A.pdb:0.1953120000):0.4235190000	1z6o_M.pdb:1.1246940000):0.2685970000	(((1eum_A.pdb:0.6483280000	1krq_A.pdb:0.3314100000):0.4524860000	3e6s_A.pdb:1.2107260000):0.2695340000	(2jd7_A.pdb:0.3318620000	1vlg_A.pdb:0.4247640000):0.2468040000):0.1638850000):1.1313200000):0.2082230000):0.3469900000	((((1bcf_A.pdb:0.0000010000	3e1q_A.pdb:0.0062520000):0.2345960000	2fkz_A.pdb:0.1987170000):0.3708440000	1jgc_A.pdb:0.4585440000):0.7442740000	1nfv_A.pdb:0.7207090000):0.3389970000):0.4888490000):0.3968880000):0.3031050000):0.0454001000):0.1688680000);
(1ji5_A.pdb:0.2520590000	(1jig_A.pdb:0.1422320000	((1qgh_A.pdb:0.2805470000	2ux1_A.pdb:0.8618470000):0.3342340000	((1ji4_A.pdb:0.6430450000	2fjc_A.pdb:0.8869240000):0.3518230000	((((1dps_A.pdb:0.0000020000	1jts_A.pdb:0.0223720000):0.3626860000	1o9r_A.pdb:0.2696610000):0.2834990000	1uvh_A.pdb:1.0695720000):0.4030190000	((1tjo_A.pdb:0.0000010000	1tk6_A.pdb:0.0000010000):1.0398500000	(((((((2fzf_A.pdb:2.1226320000	((((((1z6o_A.pdb:1.9326630000	1otk_A.pdb:1.3531890000):1.6439100000	(1jk0_A.pdb:0.0113390000	(2uw2_A.pdb:0.0147970000	1w68_A.pdb:0.0194110000):0.4034680000):1.0851000000):0.2580420000	((1oqu_A.pdb:0.1796260000	1uzr_A.pdb:0.1354440000):0.1200140000	1r2f_A.pdb:0.2389940000):1.6030800000):0.4460440000	(1mxr_A.pdb:1.5155620000	3ee4_A.pdb:1.5141760000):0.5533030000):0.4994580000	(((2inc_B.pdb:1.5233760000	2inp_C.pdb:1.0568630000):3.0568000000	((2uw1_A.pdb:0.0000020000	2uw1_B.pdb:0.0043210000):0.0663772000	1afr_A.pdb:0.1342260000):0.9652230000):0.5463360000	1za0_A.pdb:1.9499110000):0.4436980000):0.0000022444	(1mty_D.pdb:0.8496210000	3dhg_A.pdb:1.6058320000):1.7288800000):0.4128140000):0.4389450000	3qhb_A.pdb:0.8432050000):0.7129250000	(1lko_A.pdb:0.9891080000	1yuz_A.pdb:0.3773180000):1.9633500000):0.3043660000	((((((1lb3_A.pdb:0.0785090000	2za7_A.pdb:0.1331100000):0.4273840000	1bg7_A.pdb:0.0978320000):0.0990021000	1r03_A.pdb:0.3167640000):0.0399535000	1mty_B.pdb:3.9870430000):0.3888210000	1z6o_M.pdb:0.6547700000):0.4385090000	((((1eum_A.pdb:0.4119230000	1krq_A.pdb:0.4610520000):0.5769630000	2jd7_A.pdb:0.1201960000):0.3722350000	1vlg_A.pdb:0.3347350000):0.2952130000	3e6s_A.pdb:1.4604980000):0.1516720000):0.8395050000):0.1119760000	(((1bcf_A.pdb:0.0000020000	3e1q_A.pdb:0.0000030000):0.3602920000	2fkz_A.pdb:0.0709600000):0.2591850000	1jgc_A.pdb:0.5965710000):0.5834330000):0.3887870000	1nfv_A.pdb:0.7725680000):0.3344980000	2vzb_A.pdb:1.0993510000):0.8523490000):0.7500150000):0.2451420000):0.2158800000):0.1082520000):0.0812686000	(1n1q_A.pdb:0.2976760000	2chp_A.pdb:0.6026710000):0.0965748000);
(1ji5_A.pdb:0.2733370000	(1jig_A.pdb:0.1512090000	(((1qgh_A.pdb:0.3737030000	(2ux1_A.pdb:0.6587310000	(((1dps_A.pdb:0.0000010000	1jts_A.pdb:0.0186330000):0.4418590000	1o9r_A.pdb:0.2418790000):0.6684870000	1uvh_A.pdb:0.9089180000):0.4294850000):0.2498830000):0.3671130000	(1ji4_A.pdb:0.8229610000	2fjc_A.pdb:0.9761350000):0.4231650000):0.0445061000	((1tjo_A.pdb:0.0000010000	1tk6_A.pdb:0.0000010000):0.7402410000	((((((2fzf_A.pdb:1.6407580000	(((1z6o_A.pdb:2.1320710000	1otk_A.pdb:1.3661990000):2.0118200000	1mty_B.pdb:2.6562960000):0.0000029311	((((((1oqu_A.pdb:0.1969170000	1uzr_A.pdb:0.1435550000):0.2337580000	1r2f_A.pdb:0.0672450000):1.1543300000	(1mxr_A.pdb:1.6386050000	(1jk0_A.pdb:0.0431080000	(2uw2_A.pdb:0.0192850000	1w68_A.pdb:0.0207770000):0.3771310000):1.1672700000):0.3234310000):0.3041600000	(1mty_D.pdb:1.1757810000	3dhg_A.pdb:1.5487790000):1.7426100000):0.2250300000	3ee4_A.pdb:1.6097990000):0.4743600000	(((2inc_B.pdb:1.6494100000	2inp_C.pdb:1.1259410000):2.5067800000	((2uw1_A.pdb:0.0000020000	2uw1_B.pdb:0.0136270000):0.0708613000	1afr_A.pdb:0.1328380000):0.6456920000):0.1437330000	1za0_A.pdb:1.9814550000):0.6629060000):0.2990330000):0.2937580000):0.3370600000	3qhb_A.pdb:1.0749560000):0.1109220000	(1lko_A.pdb:0.9083410000	1yuz_A.pdb:0.6156220000):1.7058500000):0.4517310000	(((((1lb3_A.pdb:0.0777920000	2za7_A.pdb:0.1197320000):0.2905120000	1bg7_A.pdb:0.1142670000):0.1767060000	1r03_A.pdb:0.1487650000):0.3944560000	1z6o_M.pdb:0.8804610000):0.3477090000	((1eum_A.pdb:0.7588130000	1krq_A.pdb:0.0842940000):0.7023130000	((3e6s_A.pdb:1.3225170000	2jd7_A.pdb:0.2389140000):0.1447610000	1vlg_A.pdb:0.3739000000):0.2945240000):0.1568520000):0.7035840000):0.5281480000	(2vzb_A.pdb:1.5290010000	(((1bcf_A.pdb:0.0000010000	3e1q_A.pdb:0.0000030000):0.2071290000	2fkz_A.pdb:0.1970940000):0.2336310000	1jgc_A.pdb:0.6205080000):0.7180020000):0.3351110000):0.2685890000	1nfv_A.pdb:0.7068410000):0.7493500000):0.8305620000):0.1331850000):0.0852267000	(1n1q_A.pdb:0.3239470000	2chp_A.pdb:0.5135910000):0.0943937000);
(1ji5_A.pdb:0.2349120000	((1jig_A.pdb:0.1416770000	((1qgh_A.pdb:0.2842960000	2ux1_A.pdb:0.6590140000):0.2545660000	((1ji4_A.pdb:0.6784500000	2fjc_A.pdb:0.8140410000):0.1553530000	((((1dps_A.pdb:0.0000010000	1jts_A.pdb:0.0183930000):0.5174620000	1o9r_A.pdb:0.1796420000):0.3480450000	1uvh_A.pdb:0.9938070000):0.4487770000	((1tjo_A.pdb:0.0000020000	1tk6_A.pdb:0.0000020000):1.0476000000	(((((2fzf_A.pdb:1.7633050000	(((((1z6o_A.pdb:2.8858850000	1otk_A.pdb:1.6771450000):2.2364300000	(1jk0_A.pdb:0.0532940000	(2uw2_A.pdb:0.0293400000	1w68_A.pdb:0.0108810000):0.3426400000):1.3023600000):0.5000210000	((1oqu_A.pdb:0.2192510000	1uzr_A.pdb:0.1152850000):0.0431262000	1r2f_A.pdb:0.2459450000):1.7522200000):0.7254360000	(1mxr_A.pdb:2.0356400000	3ee4_A.pdb:1.5757110000):0.3266990000):0.3212380000	((((2inc_B.pdb:1.6203020000	2inp_C.pdb:1.3219420000):2.0519600000	1mty_B.pdb:1.7284590000):1.0560700000	1za0_A.pdb:1.4921290000):1.3676700000	((1mty_D.pdb:1.3503880000	3dhg_A.pdb:1.4727730000):1.7270000000	((2uw1_A.pdb:0.0000020000	2uw1_B.pdb:0.0139350000):0.0971389000	1afr_A.pdb:0.1320070000):1.2641100000):0.2625880000):0.4460320000):0.3818250000):0.2844690000	((1lko_A.pdb:0.6302930000	1yuz_A.pdb:0.7519830000):1.6032900000	3qhb_A.pdb:0.6234400000):0.6060540000):0.3442040000	(((((1lb3_A.pdb:0.1087700000	2za7_A.pdb:0.0793760000):0.2296080000	(1bg7_A.pdb:0.1637620000	1r03_A.pdb:0.2995920000):0.0993968000):0.2202950000	1z6o_M.pdb:1.2552550000):0.1327280000	3e6s_A.pdb:1.4144580000):0.2919550000	(((1eum_A.pdb:0.5028340000	1krq_A.pdb:0.3760270000):0.6925700000	2jd7_A.pdb:0.2718850000):0.2343670000	1vlg_A.pdb:0.3725000000):0.5777830000):0.6251510000):0.4447200000	2vzb_A.pdb:1.5196350000):0.0767410000	((((1bcf_A.pdb:0.0000020000	3e1q_A.pdb:0.0125310000):0.2390430000	2fkz_A.pdb:0.1563830000):0.4398140000	1jgc_A.pdb:0.2622280000):0.8641200000	1nfv_A.pdb:0.9801180000):0.3025750000):0.4291840000):0.1854900000):0.6117440000):0.2672270000):0.1129610000):0.1113750000	1n1q_A.pdb:0.3213440000):0.0593316000	2chp_A.pdb:0.6520940000);
(1ji5_A.pdb:0.2282450000	(1jig_A.pdb:0.2727040000	(((1qgh_A.pdb:0.3550140000	2ux1_A.pdb:0.6074720000):0.2295730000	((((1dps_A.pdb:0.0000010000	1jts_A.pdb:0.0237990000):0.3605520000	1o9r_A.pdb:0.2382720000):0.4163910000	1uvh_A.pdb:0.7723660000):0.2550510000	((1tjo_A.pdb:0.0000010000	1tk6_A.pdb:0.0000010000):1.1132800000	((((((2fzf_A.pdb:1.7116070000	((((1z6o_A.pdb:2.4909840000	1otk_A.pdb:2.1587180000):2.6716400000	(1jk0_A.pdb:0.0000020000	(2uw2_A.pdb:0.0150190000	1w68_A.pdb:0.0209500000):0.2780720000):0.9523220000):1.4070800000	((1oqu_A.pdb:0.1868570000	1uzr_A.pdb:0.1397550000):0.1271480000	1r2f_A.pdb:0.1256320000):0.7781880000):0.9167920000	((1mxr_A.pdb:2.1337750000	(3ee4_A.pdb:1.5592220000	(1mty_D.pdb:1.0797760000	3dhg_A.pdb:1.6100140000):2.5255900000):0.5665180000):0.2564210000	(((2inc_B.pdb:2.0431730000	2inp_C.pdb:1.1307590000):2.4525400000	1mty_B.pdb:1.9603760000):1.2664700000	(((2uw1_A.pdb:0.0000020000	2uw1_B.pdb:0.0089420000):0.0049154100	1afr_A.pdb:0.1752140000):1.3083500000	1za0_A.pdb:2.1480930000):0.7816680000):0.3196410000):0.0502402000):0.4330000000):0.2953900000	3qhb_A.pdb:1.4370010000):0.3606130000	(1lko_A.pdb:1.4869320000	1yuz_A.pdb:0.7600230000):1.3516200000):0.3280140000	(((((1lb3_A.pdb:0.0566510000	2za7_A.pdb:0.0767370000):0.4578230000	1bg7_A.pdb:0.0619710000):0.1402850000	1r03_A.pdb:0.2008800000):0.1970670000	1z6o_M.pdb:1.1357120000):0.5167090000	((1eum_A.pdb:0.4543890000	1krq_A.pdb:0.3977890000):0.6402670000	((3e6s_A.pdb:1.4677990000	2jd7_A.pdb:0.2330560000):0.1338570000	1vlg_A.pdb:0.3228390000):0.3515330000):0.1617080000):1.0416600000):0.2207310000	((((1bcf_A.pdb:0.0000010000	3e1q_A.pdb:0.0114790000):0.4506750000	2fkz_A.pdb:0.2017440000):0.4671490000	1jgc_A.pdb:0.2330560000):0.6518480000	1nfv_A.pdb:1.0925110000):0.3076370000):0.2179430000	2vzb_A.pdb:1.2631510000):0.9152830000):0.5979930000):0.3384990000):0.1075350000	(1ji4_A.pdb:0.9283590000	2fjc_A.pdb:0.7119070000):0.1859820000):0.2073810000):0.0673588000	(1n1q_A.pdb:0.3780450000	2chp_A.pdb:0.5258340000):0.1677490000);
(1ji5_A.pdb:0.1602270000	(1jig_A.pdb:0.2057390000	(2chp_A.pdb:0.7224720000	((1qgh_A.pdb:0.3969490000	(2ux1_A.pdb:0.3964930000	(((1dps_A.pdb:0.0000020000	1jts_A.pdb:0.0294320000):0.2987720000	1uvh_A.pdb:1.1683500000):0.1101720000	1o9r_A.pdb:0.5152360000):0.9196960000):0.2520900000):0.2540080000	((1ji4_A.pdb:0.7762290000	2fjc_A.pdb:0.7876510000):0.0657000000	((1tjo_A.pdb:0.0000010000	1tk6_A.pdb:0.0000010000):0.9077990000	((((((((2fzf_A.pdb:1.7435890000	((((1oqu_A.pdb:0.2019360000	1uzr_A.pdb:0.1571440000):0.2210730000	1r2f_A.pdb:0.1060980000):1.4514700000	((1mxr_A.pdb:1.6746910000	(3ee4_A.pdb:1.6193430000	(1jk0_A.pdb:0.0000020000	(2uw2_A.pdb:0.0205670000	1w68_A.pdb:0.0220410000):0.4165440000):1.4424200000):0.5463720000):0.2920110000	1za0_A.pdb:1.8753040000):0.4780330000):0.1047490000	((((2inc_B.pdb:1.7431000000	2inp_C.pdb:1.5310810000):2.7541500000	2uw1_B.pdb:0.0000020000):0.0045858200	2uw1_A.pdb:0.0000020000):0.0248473000	1afr_A.pdb:0.1704800000):1.4952200000):0.3828560000):0.0811598000	(1mty_D.pdb:1.3557880000	3dhg_A.pdb:1.3672690000):2.2755700000):0.1044370000	(1z6o_A.pdb:2.6734370000	1otk_A.pdb:1.8957370000):1.4634000000):0.1492000000	((((((1lb3_A.pdb:0.0522360000	2za7_A.pdb:0.1009430000):0.2853400000	1bg7_A.pdb:0.1288530000):0.0934337000	1r03_A.pdb:0.1472230000):0.5107870000	1z6o_M.pdb:0.9039690000):0.3777040000	((1eum_A.pdb:0.9002880000	1krq_A.pdb:0.1551010000):0.4238290000	(3e6s_A.pdb:1.1791060000	(2jd7_A.pdb:0.2995970000	1vlg_A.pdb:0.2802190000):0.1676250000):0.2529570000):0.1040220000):0.1815550000	1mty_B.pdb:2.4558080000):0.7883910000):0.2963500000	((1lko_A.pdb:1.0469230000	1yuz_A.pdb:0.5579530000):2.0670100000	3qhb_A.pdb:1.6147020000):0.0000025058):0.2566810000	1nfv_A.pdb:1.0009780000):0.2003350000	(((1bcf_A.pdb:0.0000020000	3e1q_A.pdb:0.0266360000):0.3088980000	2fkz_A.pdb:0.1124600000):0.5510520000	1jgc_A.pdb:0.4166150000):0.8082420000):0.3132670000	2vzb_A.pdb:1.1851180000):0.7209370000):0.7414540000):0.1792470000):0.2225820000):0.1433590000):0.0557237000	1n1q_A.pdb:0.3738550000);
(1ji5_A.pdb:0.2292450000	(1jig_A.pdb:0.2104210000	((1qgh_A.pdb:0.2317060000	2ux1_A.pdb:0.9546550000):0.3054210000	((1ji4_A.pdb:0.7950290000	2fjc_A.pdb:0.9518660000):0.1525510000	((((1dps_A.pdb:0.0000020000	1jts_A.pdb:0.0135530000):0.3928140000	1o9r_A.pdb:0.1848780000):0.4687970000	1uvh_A.pdb:0.6657460000):0.6447060000	((1tjo_A.pdb:0.0000010000	1tk6_A.pdb:0.0000010000):0.7688510000	((((((2fzf_A.pdb:1.8505820000	((((((1z6o_A.pdb:1.4434630000	1otk_A.pdb:2.0751900000):2.0413200000	(2inc_B.pdb:2.2365930000	2inp_C.pdb:0.9722560000):2.0358600000):0.3427350000	((2uw1_A.pdb:0.0000020000	2uw1_B.pdb:0.0046830000):0.0914745000	1afr_A.pdb:0.0574880000):1.2064400000):0.1057310000	1za0_A.pdb:1.8364400000):0.5835900000	(1mty_D.pdb:1.2208530000	3dhg_A.pdb:1.0031470000):1.7207700000):0.1106740000	((((1oqu_A.pdb:0.2273880000	1uzr_A.pdb:0.1591570000):0.1694860000	1r2f_A.pdb:0.1053520000):1.3439900000	(1jk0_A.pdb:0.0301810000	(2uw2_A.pdb:0.0120660000	1w68_A.pdb:0.0136560000):0.2946830000):1.4842500000):1.0916000000	(1mxr_A.pdb:1.2757540000	3ee4_A.pdb:1.4151510000):0.5265260000):0.7544950000):0.4837050000):0.5089420000	3qhb_A.pdb:0.7954330000):0.2458370000	(1lko_A.pdb:1.0527930000	1yuz_A.pdb:0.7985020000):1.7524100000):0.7015000000	(((((1lb3_A.pdb:0.0670200000	2za7_A.pdb:0.0607510000):0.5291190000	1bg7_A.pdb:0.1328880000):0.0998191000	(1r03_A.pdb:0.1619990000	1z6o_M.pdb:1.6579990000):0.1619430000):0.7782280000	1mty_B.pdb:3.0785760000):0.1248550000	(((1eum_A.pdb:0.5454480000	1krq_A.pdb:0.4440140000):0.3705490000	3e6s_A.pdb:1.2856170000):0.2068950000	(2jd7_A.pdb:0.4358090000	1vlg_A.pdb:0.4197200000):0.1746150000):0.1826370000):0.7891560000):0.1969590000	((((1bcf_A.pdb:0.0000020000	3e1q_A.pdb:0.0195380000):0.3410970000	2fkz_A.pdb:0.2294060000):0.2381540000	1jgc_A.pdb:0.4953630000):0.9276300000	1nfv_A.pdb:0.7180060000):0.2215270000):0.4663500000	2vzb_A.pdb:1.3989330000):0.4600240000):0.9268460000):0.2588810000):0.2789260000):0.1345340000):0.0437722000	(1n1q_A.pdb:0.2025370000	2chp_A.pdb:0.5660660000):0.1156830000);
(1ji5_A.pdb:0.3862970000	(1jig_A.pdb:0.1534900000	(((1qgh_A.pdb:0.4440140000	2ux1_A.pdb:0.7707350000):0.2647140000	(1ji4_A.pdb:0.9989820000	2fjc_A.pdb:0.9127750000):0.2024250000):0.2702070000	((((1dps_A.pdb:0.0000010000	1jts_A.pdb:0.0318470000):0.5776250000	1o9r_A.pdb:0.2022820000):0.5445980000	1uvh_A.pdb:0.8199030000):0.5972100000	((1tjo_A.pdb:0.0000010000	1tk6_A.pdb:0.0000010000):0.8880450000	(((((2fzf_A.pdb:1.9302280000	(((((((1z6o_A.pdb:1.3424460000	1otk_A.pdb:1.9895410000):1.4066300000	(1jk0_A.pdb:0.1035710000	(2uw2_A.pdb:0.0163190000	1w68_A.pdb:0.0438550000):0.2376020000):0.9857820000):0.2301530000	((1oqu_A.pdb:0.3198070000	1uzr_A.pdb:0.0960170000):0.0309485000	1r2f_A.pdb:0.3072670000):1.7781100000):0.5978950000	(1mty_D.pdb:1.5263790000	3dhg_A.pdb:1.3220160000):1.9153700000):0.2115450000	(1mxr_A.pdb:2.0288640000	3ee4_A.pdb:1.1909170000):0.6252990000):0.2634690000	(((2inc_B.pdb:1.9764830000	2inp_C.pdb:0.7616930000):1.7142500000	1mty_B.pdb:1.9431590000):1.9286900000	1za0_A.pdb:1.2382530000):0.6971410000):0.1578550000	((2uw1_A.pdb:0.0000020000	1afr_A.pdb:0.1576790000):0.0008339340	2uw1_B.pdb:0.0040210000):1.7869000000):0.2711930000):0.3236570000	(((((1lb3_A.pdb:0.0933860000	2za7_A.pdb:0.1378060000):0.3459070000	1bg7_A.pdb:0.1476250000):0.0541165000	1r03_A.pdb:0.2601010000):0.2648770000	1z6o_M.pdb:1.0964040000):0.1389640000	((1eum_A.pdb:0.5796980000	1krq_A.pdb:0.3178490000):0.4568460000	(3e6s_A.pdb:1.3353100000	(2jd7_A.pdb:0.3653290000	1vlg_A.pdb:0.3494110000):0.0866318000):0.3462500000):0.3623940000):1.1721700000):0.3390680000	((1lko_A.pdb:0.9940790000	1yuz_A.pdb:0.8300160000):1.1910200000	3qhb_A.pdb:1.6228390000):0.1906440000):0.6515050000	((((1bcf_A.pdb:0.0000010000	3e1q_A.pdb:0.0000030000):0.3694040000	2fkz_A.pdb:0.1641410000):0.5667890000	1jgc_A.pdb:0.4061380000):0.3808430000	1nfv_A.pdb:1.2176000000):0.1595980000):0.1692670000	2vzb_A.pdb:1.3989840000):1.0855000000):0.5048080000):0.6274990000):0.1038300000):0.0434440000	(1n1q_A.pdb:0.2756660000	2chp_A.pdb:0.8963260000):0.1018630000);
(1ji5_A.pdb:0.2419670000	((1jig_A.pdb:0.1658360000	(((1qgh_A.pdb:0.3997430000	2ux1_A.pdb:0.6201770000):0.3958540000	(1ji4_A.pdb:0.7665270000	2fjc_A.pdb:0.8792590000):0.4627360000):0.2924170000	((((1dps_A.pdb:0.0000020000	1jts_A.pdb:0.0391990000):0.4497600000	1o9r_A.pdb:0.2422590000):0.6348480000	1uvh_A.pdb:0.8068110000):0.4381680000	((1tjo_A.pdb:0.0000010000	1tk6_A.pdb:0.0000010000):0.7065140000	((((2fzf_A.pdb:1.8599070000	(((((((1lb3_A.pdb:0.1117740000	2za7_A.pdb:0.0410840000):0.3658010000	1bg7_A.pdb:0.1481710000):0.1015830000	1r03_A.pdb:0.1427020000):0.4942440000	1z6o_M.pdb:0.7946080000):0.3348770000	((((1eum_A.pdb:0.4653540000	1krq_A.pdb:0.3998360000):0.5059370000	3e6s_A.pdb:1.0232070000):0.2357840000	2jd7_A.pdb:0.3358020000):0.2186660000	1vlg_A.pdb:0.1214710000):0.2270780000):0.3088530000	1mty_B.pdb:2.7029980000):0.3729190000	(((((1z6o_A.pdb:2.3400850000	1otk_A.pdb:1.9499210000):3.0042000000	((2inc_B.pdb:1.7358810000	2inp_C.pdb:1.9658670000):2.2500900000	((2uw1_A.pdb:0.0000020000	2uw1_B.pdb:0.0094500000):0.0544695000	1afr_A.pdb:0.1168650000):0.6956600000):1.1186300000):0.0000024878	1za0_A.pdb:1.7073380000):0.5887220000	(((1oqu_A.pdb:0.2882480000	1uzr_A.pdb:0.1474890000):0.0879722000	1r2f_A.pdb:0.1741560000):1.1783500000	(1jk0_A.pdb:0.0000030000	(2uw2_A.pdb:0.0271940000	1w68_A.pdb:0.0314280000):0.4160240000):1.9593400000):0.9919860000):0.1418940000	((1mxr_A.pdb:1.8173350000	3ee4_A.pdb:1.6735000000):0.8297740000	(1mty_D.pdb:1.1052540000	3dhg_A.pdb:1.9591210000):2.7121500000):0.0000021447):0.5074730000):0.4069920000):0.3486500000	((((1bcf_A.pdb:0.0000020000	3e1q_A.pdb:0.0000030000):0.3606270000	2fkz_A.pdb:0.1164490000):0.3944190000	1jgc_A.pdb:0.3891720000):0.9621000000	1nfv_A.pdb:0.6106950000):0.1854880000):0.2358250000	((1lko_A.pdb:0.8055910000	1yuz_A.pdb:0.9203190000):1.4255300000	3qhb_A.pdb:1.2014740000):0.3915140000):0.0931111000	2vzb_A.pdb:1.0683630000):0.9843620000):0.1780020000):0.4363230000):0.0658989000):0.0851360000	1n1q_A.pdb:0.4565240000):0.1518950000	2chp_A.pdb:0.6722090000);
(1ji5_A.pdb:0.2805860000	(1jig_A.pdb:0.3379760000	((1qgh_A.pdb:0.3093880000	(2ux1_A.pdb:0.4714550000	(((1dps_A.pdb:0.0038220000	1jts_A.pdb:0.0223570000):0.3910940000	1o9r_A.pdb:0.3561680000):0.3580610000	1uvh_A.pdb:0.9974200000):0.4451190000):0.2575460000):0.4749320000	((1ji4_A.pdb:0.6669260000	2fjc_A.pdb:1.0556350000):0.1738170000	((1tjo_A.pdb:0.0000010000	1tk6_A.pdb:0.0000010000):0.9936930000	(((((((2fzf_A.pdb:2.1326310000	((1z6o_A.pdb:1.9478310000	1otk_A.pdb:2.1195910000):1.2091000000	((2inc_B.pdb:3.0539460000	2inp_C.pdb:0.1066060000):3.0635600000	1mty_B.pdb:2.3621110000):1.5325600000):0.7972070000):0.0368859000	3qhb_A.pdb:1.8829750000):0.6121450000	((((((1oqu_A.pdb:0.1669470000	1uzr_A.pdb:0.0648500000):0.1089020000	1r2f_A.pdb:0.1802940000):1.3218900000	1mxr_A.pdb:1.3078010000):0.2861090000	(1jk0_A.pdb:0.0000030000	(2uw2_A.pdb:0.0000020000	1w68_A.pdb:0.0137950000):0.2981700000):1.7922100000):0.4849850000	(((2uw1_A.pdb:0.0000020000	2uw1_B.pdb:0.0082740000):0.1375020000	1afr_A.pdb:0.1226590000):1.4061500000	1za0_A.pdb:1.7988950000):0.1921970000):0.4658960000	(3ee4_A.pdb:1.5735410000	(1mty_D.pdb:2.1420720000	3dhg_A.pdb:1.4485790000):1.5330800000):0.1418840000):0.2976800000):0.4502350000	(((((1lb3_A.pdb:0.0817850000	2za7_A.pdb:0.0834550000):0.2628140000	1bg7_A.pdb:0.2047270000):0.0386746000	1r03_A.pdb:0.2214270000):0.4333220000	1z6o_M.pdb:0.6566280000):0.3531770000	(((1eum_A.pdb:0.5557650000	1krq_A.pdb:0.3402100000):0.4731820000	3e6s_A.pdb:1.3434410000):0.1521510000	(2jd7_A.pdb:0.4942430000	1vlg_A.pdb:0.3469360000):0.0620303000):0.1322630000):0.9422440000):0.1709450000	(1lko_A.pdb:1.0262950000	1yuz_A.pdb:0.6272840000):1.8760300000):0.4544650000	((((1bcf_A.pdb:0.0000010000	3e1q_A.pdb:0.0000030000):0.3360100000	2fkz_A.pdb:0.1817690000):0.3650170000	1jgc_A.pdb:0.4813540000):0.7681430000	1nfv_A.pdb:0.7009680000):0.3544110000):0.1798650000	2vzb_A.pdb:1.3227060000):0.4179120000):0.6483390000):0.2138470000):0.0571247000):0.0633954000	(1n1q_A.pdb:0.3147370000	2chp_A.pdb:0.6399520000):0.0551441000);
(1ji5_A.pdb:0.3332800000	1jig_A.pdb:0.2025370000	((1n1q_A.pdb:0.3488670000	2chp_A.pdb:0.6489010000):0.0966500000	(((1qgh_A.pdb:0.3012220000	2ux1_A.pdb:0.5356050000):0.3645320000	(1ji4_A.pdb:0.8258560000	2fjc_A.pdb:0.8877520000):0.4735520000):0.2245620000	((((1dps_A.pdb:0.0000020000	1jts_A.pdb:0.0356960000):0.4055270000	1o9r_A.pdb:0.1000320000):0.6320350000	1uvh_A.pdb:0.7246320000):0.4494910000	((1tjo_A.pdb:0.0000010000	1tk6_A.pdb:0.0000010000):1.0386500000	((((2fzf_A.pdb:1.4068810000	3qhb_A.pdb:1.3174940000):1.0153100000	((1lko_A.pdb:1.3698840000	1yuz_A.pdb:0.8587630000):2.1703600000	(((((((1lb3_A.pdb:0.1009090000	2za7_A.pdb:0.0188880000):0.4330330000	1bg7_A.pdb:0.0552550000):0.0689770000	1r03_A.pdb:0.2768370000):0.3510710000	1z6o_M.pdb:1.0075230000):0.0518350000	1mty_B.pdb:3.3401650000):0.3762210000	((1eum_A.pdb:0.6742850000	1krq_A.pdb:0.1190990000):0.7312860000	(3e6s_A.pdb:1.0996600000	(2jd7_A.pdb:0.3636180000	1vlg_A.pdb:0.4821520000):0.1982390000):0.1875400000):0.1234420000):1.1346300000	((((((1z6o_A.pdb:1.4870810000	1otk_A.pdb:1.3640870000):2.5188500000	(1jk0_A.pdb:0.0915630000	(2uw2_A.pdb:0.0292750000	1w68_A.pdb:0.0062850000):0.2789620000):0.7886990000):0.8601350000	(1mxr_A.pdb:1.7705080000	3ee4_A.pdb:1.9005390000):0.2072620000):0.2480030000	(1mty_D.pdb:1.3686590000	3dhg_A.pdb:1.7438440000):2.2565400000):0.1670390000	((1oqu_A.pdb:0.2674200000	1uzr_A.pdb:0.0675930000):0.0770136000	1r2f_A.pdb:0.2124660000):1.3842400000):0.3366060000	(((2inc_B.pdb:1.2600810000	2inp_C.pdb:1.4249450000):2.2646500000	((2uw1_A.pdb:0.0000020000	2uw1_B.pdb:0.0225260000):0.0387322000	1afr_A.pdb:0.1686190000):0.4417270000):1.8321100000	1za0_A.pdb:1.7560610000):1.1353900000):0.6781370000):0.2295000000):0.0658783000):0.0909686000	1nfv_A.pdb:0.9777710000):0.0644697000	(2vzb_A.pdb:0.8196710000	(((1bcf_A.pdb:0.0000020000	3e1q_A.pdb:0.0183420000):0.1642810000	2fkz_A.pdb:0.2045520000):0.2900070000	1jgc_A.pdb:0.3822640000):0.7845570000):0.5187320000):0.5403070000):0.1870490000):0.5440210000):0.1048190000):0.0818967000);
(1ji5_A.pdb:0.4135480000	1jig_A.pdb:0.1787860000	(((1n1q_A.pdb:0.2436720000	(((1ji4_A.pdb:0.6495010000	2fjc_A.pdb:0.9709360000):0.2625740000	(((1dps_A.pdb:0.0000010000	1jts_A.pdb:0.0249920000):0.3512340000	1o9r_A.pdb:0.2970030000):0.1958230000	1uvh_A.pdb:1.4575170000):0.5767220000):0.1146030000	((1tjo_A.pdb:0.0000020000	1tk6_A.pdb:0.0000020000):1.1702300000	(((((2fzf_A.pdb:1.7004070000	(((((((1z6o_A.pdb:1.4140250000	1otk_A.pdb:1.4395260000):2.6541600000	(1jk0_A.pdb:0.0628580000	(2uw2_A.pdb:0.0096290000	1w68_A.pdb:0.0272040000):0.2241930000):0.5427490000):0.7490120000	((1oqu_A.pdb:0.2363240000	1uzr_A.pdb:0.0901690000):0.0557880000	1r2f_A.pdb:0.2380060000):1.4997900000):0.4291020000	1mxr_A.pdb:1.0158640000):0.2851960000	3ee4_A.pdb:1.2691340000):0.3213800000	(1mty_D.pdb:1.3590000000	3dhg_A.pdb:1.1558840000):1.9970300000):0.2566450000	((((2inc_B.pdb:2.4934700000	2inp_C.pdb:0.0000020000):3.0102900000	1mty_B.pdb:1.6888850000):0.8520130000	1za0_A.pdb:1.1322010000):0.4404580000	((2uw1_A.pdb:0.0000020000	2uw1_B.pdb:0.0134480000):0.0737655000	1afr_A.pdb:0.0709380000):1.5620600000):0.4687630000):0.7060300000):0.4314420000	((((((1lb3_A.pdb:0.1016740000	2za7_A.pdb:0.0739200000):0.3263550000	1bg7_A.pdb:0.0843540000):0.1238560000	1r03_A.pdb:0.2348690000):0.1857030000	1z6o_M.pdb:0.9636140000):0.4229140000	3e6s_A.pdb:1.1994910000):0.2542650000	((1eum_A.pdb:0.5423660000	1krq_A.pdb:0.3209480000):0.5567690000	(2jd7_A.pdb:0.4545920000	1vlg_A.pdb:0.2343310000):0.2651280000):0.1006680000):1.0926700000):0.2782300000	((1lko_A.pdb:1.2519450000	1yuz_A.pdb:0.4455440000):1.5687500000	3qhb_A.pdb:1.1505040000):0.0629206000):0.5525600000	2vzb_A.pdb:1.3432250000):0.1235980000	((((1bcf_A.pdb:0.0000020000	3e1q_A.pdb:0.0000030000):0.2417170000	2fkz_A.pdb:0.1610530000):0.3561310000	1jgc_A.pdb:0.5301650000):0.5792640000	1nfv_A.pdb:0.6624450000):0.2703550000):0.6925680000):0.5786230000):0.1837990000):0.1126750000	(1qgh_A.pdb:0.2845730000	2ux1_A.pdb:0.7261380000):0.5230850000):0.0725576000	2chp_A.pdb:0.8016090000):0.0492146000);
(1ji5_A.pdb:0.1933340000	(1jig_A.pdb:0.2525930000	(1n1q_A.pdb:0.3587730000	(((1qgh_A.pdb:0.3250010000	2ux1_A.pdb:0.5938820000):0.3746980000	(1ji4_A.pdb:0.9964210000	2fjc_A.pdb:1.2463840000):0.2777940000):0.2317900000	((((1dps_A.pdb:0.0000010000	1jts_A.pdb:0.0126280000):0.3828200000	1o9r_A.pdb:0.3778930000):0.3507710000	1uvh_A.pdb:0.9623130000):0.3786600000	((1tjo_A.pdb:0.0000010000	1tk6_A.pdb:0.0000010000):0.8489790000	(((((((2fzf_A.pdb:1.8470210000	(1z6o_A.pdb:3.2939580000	1otk_A.pdb:2.3493650000):0.6345140000):0.5752900000	((((((1oqu_A.pdb:0.1444710000	1uzr_A.pdb:0.1540140000):0.1030000000	1r2f_A.pdb:0.1332890000):1.3719700000	(1jk0_A.pdb:0.0763780000	(2uw2_A.pdb:0.0247110000	1w68_A.pdb:0.0043600000):0.2221820000):1.3497300000):0.7159260000	((1mxr_A.pdb:1.4352330000	3ee4_A.pdb:1.5049070000):0.7801770000	(1mty_D.pdb:1.6079240000	3dhg_A.pdb:1.3989180000):1.9627600000):0.1393830000):0.2436190000	(((2inc_B.pdb:2.2195250000	2inp_C.pdb:1.1004670000):2.7970800000	1mty_B.pdb:2.5456310000):0.9216670000	1za0_A.pdb:1.3015520000):0.6385270000):0.2059980000	((2uw1_A.pdb:0.0000020000	2uw1_B.pdb:0.0088660000):0.0808243000	1afr_A.pdb:0.1822630000):2.1332900000):0.0717467000):0.4234280000	((1lko_A.pdb:0.6884130000	1yuz_A.pdb:1.4396130000):1.5805200000	3qhb_A.pdb:1.0730240000):0.3356210000):0.5686250000	(((((1lb3_A.pdb:0.0840210000	2za7_A.pdb:0.1008960000):0.3715410000	1bg7_A.pdb:0.1060830000):0.0321467000	1r03_A.pdb:0.2731750000):0.4903590000	1z6o_M.pdb:0.8622020000):0.4051240000	(((1eum_A.pdb:0.6181600000	1krq_A.pdb:0.3045880000):0.5210260000	3e6s_A.pdb:1.2041350000):0.2471960000	(2jd7_A.pdb:0.4703370000	1vlg_A.pdb:0.3152220000):0.2343200000):0.1593870000):0.6633180000):0.3141730000	1nfv_A.pdb:0.8192910000):0.1751480000	(((1bcf_A.pdb:0.0000010000	3e1q_A.pdb:0.0000030000):0.4235300000	2fkz_A.pdb:0.1743110000):0.1570600000	1jgc_A.pdb:0.4965370000):0.7965910000):0.3710350000	2vzb_A.pdb:1.3805900000):0.4487690000):0.5256730000):0.3094470000):0.1237870000):0.1257290000):0.1744450000	2chp_A.pdb:0.5618320000);
(1ji5_A.pdb:0.3291180000	(1jig_A.pdb:0.2115060000	(((1qgh_A.pdb:0.5230290000	(2ux1_A.pdb:0.4733680000	(((1dps_A.pdb:0.0000020000	1jts_A.pdb:0.0196190000):0.6886690000	1o9r_A.pdb:0.0801680000):0.5870080000	1uvh_A.pdb:0.9676880000):0.4862520000):0.2531920000):0.3909470000	(1ji4_A.pdb:0.8141440000	2fjc_A.pdb:0.6556910000):0.4516490000):0.1519760000	((1tjo_A.pdb:0.0000010000	1tk6_A.pdb:0.0000010000):1.0632600000	(((((2fzf_A.pdb:0.7517640000	(1z6o_A.pdb:2.9310000000	1otk_A.pdb:1.4255280000):2.5494500000):0.8663440000	3qhb_A.pdb:0.6894170000):0.1122460000	(1lko_A.pdb:0.6706990000	1yuz_A.pdb:0.9214270000):1.2132500000):0.2940590000	(((((1lb3_A.pdb:0.0318270000	2za7_A.pdb:0.0881780000):0.3515640000	(1bg7_A.pdb:0.1221440000	(1r03_A.pdb:0.2368880000	1z6o_M.pdb:1.3592830000):0.0431766000):0.1166080000):0.3564230000	1mty_B.pdb:3.2481240000):0.1056920000	((((1eum_A.pdb:0.5992840000	1krq_A.pdb:0.4836210000):0.4943960000	2jd7_A.pdb:0.1944600000):0.2652240000	1vlg_A.pdb:0.2199190000):0.2638080000	3e6s_A.pdb:1.4304210000):0.2064440000):0.7361890000	(((((((1oqu_A.pdb:0.2069700000	1uzr_A.pdb:0.0928330000):0.1452090000	1r2f_A.pdb:0.1722560000):1.3766600000	(1jk0_A.pdb:0.0673710000	(2uw2_A.pdb:0.0069640000	1w68_A.pdb:0.0186340000):0.3354090000):1.5861600000):0.8002320000	1mxr_A.pdb:1.6054820000):0.0782588000	(((2inc_B.pdb:1.7156610000	2inp_C.pdb:0.9661230000):3.0130400000	((2uw1_A.pdb:0.0000020000	2uw1_B.pdb:0.0231480000):0.1490710000	1afr_A.pdb:0.0606000000):0.8065820000):0.4221200000	1za0_A.pdb:1.7433620000):0.4452780000):0.3587080000	3ee4_A.pdb:1.5855730000):0.1184010000	(1mty_D.pdb:1.6411910000	3dhg_A.pdb:1.6139040000):1.7889800000):0.5228800000):0.3124100000):0.4478790000	(2vzb_A.pdb:2.0283610000	((((1bcf_A.pdb:0.0000020000	3e1q_A.pdb:0.0000030000):0.4269260000	2fkz_A.pdb:0.1313730000):0.4516680000	1jgc_A.pdb:0.2462240000):0.8475990000	1nfv_A.pdb:0.8963320000):0.3761150000):0.0000028696):0.4319290000):0.7887840000):0.1304230000):0.1285740000	(1n1q_A.pdb:0.2885290000	2chp_A.pdb:0.7619270000):0.1609590000);
(1ji5_A.pdb:0.3005300000	(1jig_A.pdb:0.1140700000	(((1qgh_A.pdb:0.4366610000	2ux1_A.pdb:0.7392570000):0.1775400000	(1ji4_A.pdb:0.8730270000	2fjc_A.pdb:1.3883450000):0.3896420000):0.1821120000	((((1dps_A.pdb:0.0000020000	1jts_A.pdb:0.0176870000):0.3771080000	1o9r_A.pdb:0.3010930000):0.2617620000	1uvh_A.pdb:0.6662400000):0.2976460000	((1tjo_A.pdb:0.0000010000	1tk6_A.pdb:0.0000010000):1.0453700000	(((((2fzf_A.pdb:1.6432540000	(1lko_A.pdb:1.0936400000	1yuz_A.pdb:0.6999860000):0.4324210000):0.4940390000	3qhb_A.pdb:0.9616410000):0.4891940000	(((((((1lb3_A.pdb:0.0432260000	2za7_A.pdb:0.1115050000):0.4732590000	1bg7_A.pdb:0.0987150000):0.1610540000	1r03_A.pdb:0.1056020000):0.5571900000	1z6o_M.pdb:1.1882960000):0.2116460000	1mty_B.pdb:2.4633780000):0.0360914000	(((1eum_A.pdb:0.4991060000	1krq_A.pdb:0.3267090000):0.4188100000	3e6s_A.pdb:0.8501490000):0.3007980000	(2jd7_A.pdb:0.2703810000	1vlg_A.pdb:0.3617940000):0.2039580000):0.4325550000):0.7210520000	(((((1z6o_A.pdb:3.1102370000	1otk_A.pdb:1.5195810000):1.6721700000	(1jk0_A.pdb:0.0218990000	(2uw2_A.pdb:0.0313280000	1w68_A.pdb:0.0364760000):0.3656700000):1.3002700000):0.6416600000	((1oqu_A.pdb:0.2131030000	1r2f_A.pdb:0.3310690000):0.0801228000	1uzr_A.pdb:0.1038690000):1.4642000000):1.0121800000	(1mxr_A.pdb:1.4984210000	3ee4_A.pdb:1.6824160000):0.6407320000):0.4137890000	((((2inc_B.pdb:2.7441060000	2inp_C.pdb:0.8173090000):3.3552100000	((2uw1_A.pdb:0.0000020000	2uw1_B.pdb:0.0044160000):0.0826246000	1afr_A.pdb:0.1461510000):1.1946700000):0.3711460000	1za0_A.pdb:2.0388900000):0.5299420000	(1mty_D.pdb:1.2539700000	3dhg_A.pdb:1.4299510000):2.7749600000):0.1552200000):0.3670790000):0.2499980000):0.5563460000	((((1bcf_A.pdb:0.0000020000	3e1q_A.pdb:0.0000030000):0.3319320000	2fkz_A.pdb:0.2140470000):0.4469530000	1jgc_A.pdb:0.1984220000):0.6566640000	1nfv_A.pdb:1.2349890000):0.2022090000):0.2210350000	2vzb_A.pdb:1.1897360000):0.6374880000):0.5351380000):0.4936650000):0.1996380000):0.0240828000	(1n1q_A.pdb:0.3511040000	2chp_A.pdb:0.5370440000):0.0989167000);
(1ji5_A.pdb:0.3735740000	(1jig_A.pdb:0.3051230000	(((1qgh_A.pdb:0.4584800000	2ux1_A.pdb:0.4614320000):0.1345510000	(((1dps_A.pdb:0.0000020000	1jts_A.pdb:0.0198140000):0.4777100000	1o9r_A.pdb:0.2356210000):0.5439860000	1uvh_A.pdb:0.7751440000):0.3684220000):0.3160950000	((1ji4_A.pdb:0.5548450000	2fjc_A.pdb:0.7291880000):0.3406320000	((1tjo_A.pdb:0.0000010000	1tk6_A.pdb:0.0000010000):1.0658500000	((((((2fzf_A.pdb:1.6951490000	((1z6o_A.pdb:1.4935940000	1otk_A.pdb:1.9316490000):2.5801600000	((((((1oqu_A.pdb:0.1319810000	1uzr_A.pdb:0.1168120000):0.1144850000	1r2f_A.pdb:0.1240410000):1.3359500000	(1jk0_A.pdb:0.0261290000	(2uw2_A.pdb:0.0000020000	1w68_A.pdb:0.0534950000):0.4754390000):1.6021600000):0.5265610000	(1mxr_A.pdb:1.7943630000	3ee4_A.pdb:1.7571270000):0.5295530000):0.6180010000	(((2uw1_A.pdb:0.0000020000	2uw1_B.pdb:0.0138000000):0.1241030000	1afr_A.pdb:0.0784580000):1.0023300000	1za0_A.pdb:1.8933110000):0.2420390000):0.2293180000	(((2inc_B.pdb:1.5310060000	2inp_C.pdb:1.2378000000):2.7797500000	3dhg_A.pdb:1.1040220000):0.1662730000	1mty_D.pdb:1.5828030000):1.4520200000):0.2195880000):0.1095910000):0.3468340000	3qhb_A.pdb:0.7367430000):0.4600900000	(1lko_A.pdb:0.7541020000	1yuz_A.pdb:1.0083190000):1.0468500000):0.3879540000	(((((1lb3_A.pdb:0.1026670000	2za7_A.pdb:0.0233700000):0.2706040000	(1bg7_A.pdb:0.1614670000	1r03_A.pdb:0.3642400000):0.0687739000):0.2810550000	1z6o_M.pdb:1.0192860000):0.2730470000	((((1eum_A.pdb:0.4683080000	1krq_A.pdb:0.3124780000):0.5477990000	3e6s_A.pdb:1.5793820000):0.3104260000	2jd7_A.pdb:0.3281230000):0.2668000000	1vlg_A.pdb:0.1755670000):0.4850440000):0.0681624000	1mty_B.pdb:3.4942440000):0.7211960000):0.3063880000	2vzb_A.pdb:1.4113560000):0.1395360000	((((1bcf_A.pdb:0.0000020000	3e1q_A.pdb:0.0128580000):0.2185300000	2fkz_A.pdb:0.2431740000):0.4498550000	1jgc_A.pdb:0.4332510000):0.7978590000	1nfv_A.pdb:0.7349790000):0.3141200000):0.3001710000):0.7216440000):0.1767700000):0.1546560000):0.0702606000	(1n1q_A.pdb:0.2522390000	2chp_A.pdb:0.7089470000):0.1426150000);
(1ji5_A.pdb:0.2928360000	((1jig_A.pdb:0.3085790000	((1qgh_A.pdb:0.3875680000	(2ux1_A.pdb:0.7053470000	(((1dps_A.pdb:0.0000010000	1jts_A.pdb:0.0189140000):0.3734230000	1o9r_A.pdb:0.4097450000):0.5070210000	1uvh_A.pdb:1.3146980000):0.5455330000):0.2383090000):0.4475390000	((1ji4_A.pdb:0.7015670000	2fjc_A.pdb:1.0298870000):0.1972310000	((1tjo_A.pdb:0.0000010000	1tk6_A.pdb:0.0000010000):0.9706410000	((((((2fzf_A.pdb:1.4680680000	(((1z6o_A.pdb:1.8020230000	1otk_A.pdb:1.6042710000):2.9204900000	((1mty_B.pdb:2.7775510000	1za0_A.pdb:1.0824690000):0.6797730000	((2uw1_A.pdb:0.0000020000	1afr_A.pdb:0.2097170000):0.0039026000	2uw1_B.pdb:0.0053890000):1.0741300000):0.1367890000):0.3241700000	((((((1oqu_A.pdb:0.2180880000	1r2f_A.pdb:0.2894100000):0.0479057000	1uzr_A.pdb:0.0814160000):1.3254400000	(1jk0_A.pdb:0.0977790000	(2uw2_A.pdb:0.0280670000	1w68_A.pdb:0.0141060000):0.2261460000):2.0593000000):0.5282060000	1mxr_A.pdb:1.7855990000):0.5727470000	3ee4_A.pdb:1.9783340000):0.3538330000	((2inc_B.pdb:2.6937870000	2inp_C.pdb:0.2557110000):3.3122100000	(1mty_D.pdb:1.8636580000	3dhg_A.pdb:1.5794640000):0.9326620000):0.9411930000):0.2249710000):0.4328130000):0.1598430000	(1lko_A.pdb:0.6770180000	1yuz_A.pdb:0.8209440000):1.6756400000):0.1890670000	3qhb_A.pdb:1.5482760000):0.0898879000	((((((1lb3_A.pdb:0.0644900000	2za7_A.pdb:0.0863480000):0.3384580000	1bg7_A.pdb:0.1229350000):0.1066480000	1r03_A.pdb:0.2485330000):0.2647710000	1z6o_M.pdb:0.9240230000):0.0769915000	3e6s_A.pdb:1.1342890000):0.1929300000	((1eum_A.pdb:0.5086630000	1krq_A.pdb:0.3566470000):0.4091380000	(2jd7_A.pdb:0.3471530000	1vlg_A.pdb:0.3138110000):0.1227500000):0.3155920000):0.8142910000):0.5826890000	2vzb_A.pdb:1.2844340000):0.0719202000	((((1bcf_A.pdb:0.0000010000	3e1q_A.pdb:0.0059340000):0.2159290000	2fkz_A.pdb:0.2225540000):0.5994960000	1jgc_A.pdb:0.3805280000):0.6860420000	1nfv_A.pdb:0.7028930000):0.4294560000):0.6501050000):0.8985900000):0.2078820000):0.1209370000):0.0532186000	1n1q_A.pdb:0.4041000000):0.0982039000	2chp_A.pdb:0.6691810000);
(1ji5_A.pdb:0.3215380000	((1jig_A.pdb:0.2306190000	((1qgh_A.pdb:0.3875180000	(2ux1_A.pdb:0.3956480000	(((1dps_A.pdb:0.0000020000	1jts_A.pdb:0.0484080000):0.5834200000	1o9r_A.pdb:0.2894870000):0.5314920000	1uvh_A.pdb:1.1742910000):0.4622290000):0.3287190000):0.2637860000	(1ji4_A.pdb:0.7911290000	2fjc_A.pdb:0.9172390000):0.3663700000):0.2820410000):0.0463062000	((1tjo_A.pdb:0.0000010000	1tk6_A.pdb:0.0000010000):1.2844400000	((((((((2fzf_A.pdb:1.1513420000	(1z6o_A.pdb:1.8974270000	1otk_A.pdb:1.6258530000):1.9150400000):0.9813470000	(((((1oqu_A.pdb:0.2097480000	1uzr_A.pdb:0.1237220000):0.1972370000	1r2f_A.pdb:0.2072740000):2.3312800000	(1jk0_A.pdb:0.0302360000	(2uw2_A.pdb:0.0186810000	1w68_A.pdb:0.0491060000):0.3401650000):0.8559670000):1.1128300000	(1mxr_A.pdb:1.9020260000	3ee4_A.pdb:0.8690200000):0.5855770000):0.3237000000	(1mty_D.pdb:1.2877530000	3dhg_A.pdb:1.4495920000):2.0367900000):0.0647815000):0.1515940000	((2inc_B.pdb:0.4375100000	2inp_C.pdb:2.4428980000):2.8881800000	(((2uw1_A.pdb:0.0000020000	2uw1_B.pdb:0.0048700000):0.0690685000	1afr_A.pdb:0.1326970000):0.7020290000	1za0_A.pdb:2.5208970000):0.3167180000):0.5551970000):0.4546720000	3qhb_A.pdb:1.3616090000):0.2767180000	(1lko_A.pdb:0.5499900000	1yuz_A.pdb:1.2259660000):2.1109200000):0.3877360000	((((((1lb3_A.pdb:0.0582440000	2za7_A.pdb:0.0655780000):0.4291380000	1bg7_A.pdb:0.1548730000):0.0170319000	1r03_A.pdb:0.2986040000):0.3943850000	1z6o_M.pdb:0.8340740000):0.2816060000	((1eum_A.pdb:0.7643350000	1krq_A.pdb:0.2075650000):0.4507800000	(3e6s_A.pdb:1.1084170000	(2jd7_A.pdb:0.5471510000	1vlg_A.pdb:0.2975660000):0.3481210000):0.2210570000):0.3957250000):0.1007710000	1mty_B.pdb:3.5251600000):0.4239380000):0.5975270000	2vzb_A.pdb:1.3787200000):0.0000029955	((((1bcf_A.pdb:0.0000020000	3e1q_A.pdb:0.0000030000):0.2097720000	2fkz_A.pdb:0.2328670000):0.1745200000	1jgc_A.pdb:0.3729850000):0.5926660000	1nfv_A.pdb:0.7906820000):0.7120200000):0.4553990000):0.8591380000):0.1052250000	(1n1q_A.pdb:0.4295840000	2chp_A.pdb:0.5171700000):0.1295370000);
(1ji5_A.pdb:0.2868870000	(1jig_A.pdb:0.2022200000	((1n1q_A.pdb:0.2064510000	((((1dps_A.pdb:0.0000020000	1jts_A.pdb:0.0126580000):0.4505220000	1o9r_A.pdb:0.2963960000):0.2515420000	1uvh_A.pdb:1.1719280000):0.6142330000	((1tjo_A.pdb:0.0000010000	1tk6_A.pdb:0.0000020000):0.8923510000	((((((((((2fzf_A.pdb:1.8216360000	(1z6o_A.pdb:2.1782990000	1otk_A.pdb:0.9394140000):2.3322500000):0.1202290000	(((((1oqu_A.pdb:0.1570900000	1uzr_A.pdb:0.1210230000):0.0838552000	1r2f_A.pdb:0.1801750000):1.7165600000	(1jk0_A.pdb:0.0000020000	(2uw2_A.pdb:0.0075410000	1w68_A.pdb:0.0220290000):0.3233980000):1.0921900000):0.3365930000	(1mxr_A.pdb:1.7123840000	3ee4_A.pdb:1.3085470000):0.5511970000):0.8255240000	(1mty_D.pdb:0.8537620000	3dhg_A.pdb:1.6380620000):2.1229800000):0.0952146000):0.0647366000	3qhb_A.pdb:1.6126480000):0.3409050000	1za0_A.pdb:2.2006520000):0.4318050000	(1lko_A.pdb:1.3729410000	1yuz_A.pdb:0.6405910000):2.2304000000):0.0000028384	((2inc_B.pdb:0.4717070000	2inp_C.pdb:2.0081190000):3.6635500000	((2uw1_A.pdb:0.0000020000	2uw1_B.pdb:0.0087060000):0.0594469000	1afr_A.pdb:0.1445350000):0.7084100000):0.3330640000):0.5958970000	1mty_B.pdb:3.4897100000):0.2187340000	((((1lb3_A.pdb:0.0511370000	2za7_A.pdb:0.0805070000):0.2970510000	1bg7_A.pdb:0.1579420000):0.0507793000	1r03_A.pdb:0.2281150000):0.5404700000	(1z6o_M.pdb:1.1477790000	((((1eum_A.pdb:0.5485520000	1krq_A.pdb:0.3338110000):0.4738690000	3e6s_A.pdb:1.5867840000):0.1202490000	2jd7_A.pdb:0.2419840000):0.2958960000	1vlg_A.pdb:0.2842820000):0.5931930000):0.1707970000):0.3173640000):0.8307290000	((((1bcf_A.pdb:0.0000020000	3e1q_A.pdb:0.0127390000):0.2671400000	2fkz_A.pdb:0.1441370000):0.5727350000	1jgc_A.pdb:0.2313570000):0.5803260000	1nfv_A.pdb:1.0135780000):0.1656030000):0.2189460000	2vzb_A.pdb:1.2394080000):0.5762340000):0.4105290000):0.1509010000):0.0947288000	((1qgh_A.pdb:0.1782240000	2ux1_A.pdb:0.4954270000):0.2962370000	(1ji4_A.pdb:0.4270650000	2fjc_A.pdb:0.9086230000):0.4199600000):0.1150750000):0.0979187000):0.0964021000	2chp_A.pdb:0.5836140000);
(1ji5_A.pdb:0.2060420000	(1jig_A.pdb:0.1769520000	((1n1q_A.pdb:0.2156030000	((((1dps_A.pdb:0.0000020000	1jts_A.pdb:0.0115180000):0.4478730000	1o9r_A.pdb:0.2463050000):0.2992030000	1uvh_A.pdb:0.9416330000):0.3394650000	((1tjo_A.pdb:0.0000010000	1tk6_A.pdb:0.0000020000):0.8473230000	(((((((2fzf_A.pdb:1.1453740000	(1z6o_A.pdb:1.6351960000	1otk_A.pdb:1.4022280000):1.9826300000):0.2285070000	(((((1oqu_A.pdb:0.1447170000	1uzr_A.pdb:0.1402220000):0.2572280000	1r2f_A.pdb:0.0170620000):1.2940900000	((1mxr_A.pdb:0.8809910000	3ee4_A.pdb:1.3293740000):0.5290060000	(1jk0_A.pdb:0.1628500000	(2uw2_A.pdb:0.0273570000	1w68_A.pdb:0.0125830000):0.2016150000):1.2794200000):0.7128810000):0.7180660000	1za0_A.pdb:2.7297530000):0.2621920000	((2inc_B.pdb:1.3228540000	2inp_C.pdb:1.8780770000):3.2178700000	((2uw1_A.pdb:0.0000020000	2uw1_B.pdb:0.0045960000):0.0000027501	1afr_A.pdb:0.2360370000):0.9240880000):0.5400870000):0.0000024672):0.4243590000	(3qhb_A.pdb:0.7557020000	(1mty_D.pdb:1.0807060000	3dhg_A.pdb:1.5220320000):2.3104300000):0.1347100000):0.3530000000	(1lko_A.pdb:0.9059000000	1yuz_A.pdb:0.7134250000):1.4381900000):0.3175240000	(((1bcf_A.pdb:0.0000020000	3e1q_A.pdb:0.0127560000):0.3484740000	2fkz_A.pdb:0.1104970000):0.2698040000	1jgc_A.pdb:0.3326190000):0.6907260000):0.2034900000	1nfv_A.pdb:0.6683580000):0.2664820000	(2vzb_A.pdb:1.8246140000	((((((1lb3_A.pdb:0.0709630000	2za7_A.pdb:0.0840420000):0.3678240000	1bg7_A.pdb:0.0796540000):0.0616625000	1r03_A.pdb:0.2687670000):0.3555280000	1z6o_M.pdb:0.9506190000):0.2018990000	((1eum_A.pdb:0.7498930000	1krq_A.pdb:0.2528650000):0.3080780000	(3e6s_A.pdb:1.2789300000	(2jd7_A.pdb:0.3380020000	1vlg_A.pdb:0.3520650000):0.1002310000):0.1855730000):0.5131590000):0.3197500000	1mty_B.pdb:2.6441750000):0.5808010000):0.0000025395):0.8236280000):0.3783240000):0.4543710000):0.1864610000	((1qgh_A.pdb:0.1819640000	2ux1_A.pdb:0.8266520000):0.3949500000	(1ji4_A.pdb:0.5916100000	2fjc_A.pdb:0.9202780000):0.5284670000):0.2351030000):0.0797845000):0.1531030000	2chp_A.pdb:0.5592010000);
(1ji5_A.pdb:0.2957220000	(1jig_A.pdb:0.1956300000	(((1qgh_A.pdb:0.3860670000	2ux1_A.pdb:0.5639400000):0.2136540000	(1ji4_A.pdb:0.5370620000	2fjc_A.pdb:0.8148520000):0.4551960000):0.2312750000	((((1dps_A.pdb:0.0000010000	1jts_A.pdb:0.0321670000):0.3644380000	1o9r_A.pdb:0.2662860000):0.4859090000	1uvh_A.pdb:0.7563290000):0.4462120000	((1tjo_A.pdb:0.0000010000	1tk6_A.pdb:0.0000010000):1.1092500000	(((((2fzf_A.pdb:1.9602230000	((((((1z6o_A.pdb:2.8779860000	1otk_A.pdb:1.6093110000):3.5766100000	(1jk0_A.pdb:0.0578260000	(2uw2_A.pdb:0.0063590000	1w68_A.pdb:0.0370910000):0.3015300000):0.9829090000):0.3190690000	((1oqu_A.pdb:0.2139420000	1uzr_A.pdb:0.0779040000):0.1239120000	1r2f_A.pdb:0.2078490000):1.8116700000):1.1823100000	(1mxr_A.pdb:1.6205880000	3ee4_A.pdb:1.0281740000):1.2793700000):0.2519270000	(1mty_D.pdb:1.7054130000	3dhg_A.pdb:0.8759900000):3.1864100000):0.0181387000	((((2inc_B.pdb:2.5125930000	2inp_C.pdb:0.5796510000):2.2091100000	1mty_B.pdb:2.1238630000):1.5888600000	1za0_A.pdb:1.2655930000):0.9320630000	((2uw1_A.pdb:0.0000020000	2uw1_B.pdb:0.0090210000):0.0596998000	1afr_A.pdb:0.1060580000):1.2633500000):0.6956180000):0.1591840000):0.4571700000	((1lko_A.pdb:0.6230210000	1yuz_A.pdb:0.9765720000):1.0390700000	3qhb_A.pdb:1.0983890000):0.1822320000):0.2949540000	(((((1lb3_A.pdb:0.1190500000	2za7_A.pdb:0.0818910000):0.3095310000	1bg7_A.pdb:0.1586570000):0.0758882000	1r03_A.pdb:0.2234490000):0.4854620000	1z6o_M.pdb:0.8967160000):0.2259610000	((1eum_A.pdb:0.7226000000	1krq_A.pdb:0.1408470000):0.7323020000	((3e6s_A.pdb:1.6730060000	2jd7_A.pdb:0.5604670000):0.1345130000	1vlg_A.pdb:0.0689130000):0.3152660000):0.2772700000):0.9272460000):0.6817090000	((((1bcf_A.pdb:0.0000010000	3e1q_A.pdb:0.0207350000):0.2311300000	2fkz_A.pdb:0.1871010000):0.4376050000	1jgc_A.pdb:0.2245840000):0.7895340000	1nfv_A.pdb:0.8597750000):0.3210140000):0.0707261000	2vzb_A.pdb:1.5350900000):0.5308770000):0.3903870000):0.3902660000):0.1050250000):0.0662903000	(1n1q_A.pdb:0.3332160000	2chp_A.pdb:0.5498520000):0.0799957000);
(1ji5_A.pdb:0.1423680000	((1jig_A.pdb:0.2594960000	(1n1q_A.pdb:0.2558510000	(2chp_A.pdb:0.6283090000	(((((1dps_A.pdb:0.0104230000	1jts_A.pdb:0.0170840000):0.5130010000	1o9r_A.pdb:0.2717950000):0.2625540000	1uvh_A.pdb:1.3313200000):0.3914410000	(1tjo_A.pdb:0.0000010000	1tk6_A.pdb:0.0000020000):2.1273700000):0.4120430000	((((((((2fzf_A.pdb:1.6188420000	(1z6o_A.pdb:1.1151700000	1otk_A.pdb:1.7099510000):1.6592200000):0.7994910000	((((((1oqu_A.pdb:0.2978140000	1uzr_A.pdb:0.1784750000):0.1925770000	1r2f_A.pdb:0.1354630000):1.5740800000	(1jk0_A.pdb:0.1221860000	(2uw2_A.pdb:0.0313550000	1w68_A.pdb:0.0206030000):0.2454550000):1.3248900000):0.1131150000	1mxr_A.pdb:1.5962990000):0.5074700000	3ee4_A.pdb:1.1680950000):0.5190890000	(((2inc_B.pdb:1.4481370000	2inp_C.pdb:1.0919450000):2.8770300000	((2uw1_A.pdb:0.0000020000	2uw1_B.pdb:0.0000020000):0.0879353000	1afr_A.pdb:0.0551200000):0.8511410000):0.5825340000	1za0_A.pdb:1.3188840000):0.0778992000):0.5369560000):0.0282512000	(1mty_D.pdb:0.7565070000	3dhg_A.pdb:1.6133710000):1.4169600000):0.5082170000	3qhb_A.pdb:0.9559490000):0.1559920000	(1lko_A.pdb:1.1361840000	1yuz_A.pdb:0.5096960000):2.0764200000):0.3800560000	((((1bcf_A.pdb:0.0000020000	3e1q_A.pdb:0.0121770000):0.1818930000	2fkz_A.pdb:0.2220680000):0.4564960000	1jgc_A.pdb:0.3490240000):0.8493360000	1nfv_A.pdb:0.4852310000):0.5401350000):0.2635770000	2vzb_A.pdb:1.3034270000):0.1423230000	((((((1lb3_A.pdb:0.0915570000	2za7_A.pdb:0.1539590000):0.5138910000	1bg7_A.pdb:0.0775830000):0.0447983000	1r03_A.pdb:0.2977210000):0.2938620000	1z6o_M.pdb:0.8513200000):0.2658200000	((1eum_A.pdb:0.6755880000	1krq_A.pdb:0.3423510000):0.1755050000	(3e6s_A.pdb:1.2908040000	(2jd7_A.pdb:0.2398110000	1vlg_A.pdb:0.4857030000):0.1661750000):0.2516240000):0.3034460000):0.0000027069	1mty_B.pdb:3.0251550000):1.1595600000):0.6450790000):0.4643920000):0.1036410000):0.0957733000):0.0508973000	(1qgh_A.pdb:0.4577290000	2ux1_A.pdb:1.0434550000):0.3688830000):0.1237050000	(1ji4_A.pdb:1.0381190000	2fjc_A.pdb:0.5359820000):0.4583540000);
(1ji5_A.pdb:0.3350360000	(1jig_A.pdb:0.1462670000	((1qgh_A.pdb:0.4266330000	2ux1_A.pdb:0.6706440000):0.3184300000	(1ji4_A.pdb:0.9039760000	2fjc_A.pdb:0.9146890000):0.3836690000):0.2505850000):0.0430894000	((1n1q_A.pdb:0.1805910000	((((1dps_A.pdb:0.0000020000	1jts_A.pdb:0.0305090000):0.3873580000	1o9r_A.pdb:0.3309420000):0.4541520000	1uvh_A.pdb:1.2249800000):0.3208000000	((1tjo_A.pdb:0.0000010000	1tk6_A.pdb:0.0000010000):0.8395910000	((((((2fzf_A.pdb:2.5559530000	((((((1z6o_A.pdb:1.4030870000	1otk_A.pdb:1.5380100000):2.2004300000	(1jk0_A.pdb:0.0173880000	(2uw2_A.pdb:0.0244690000	1w68_A.pdb:0.0250190000):0.3577040000):1.3770300000):0.2347920000	((1oqu_A.pdb:0.1598090000	1uzr_A.pdb:0.0990530000):0.0118921000	1r2f_A.pdb:0.2495850000):1.3434700000):0.5773940000	(((2inc_B.pdb:1.7698610000	2inp_C.pdb:1.0328710000):3.0920700000	((2uw1_A.pdb:0.0000020000	2uw1_B.pdb:0.0174300000):0.0683404000	1afr_A.pdb:0.1228230000):0.5310830000):0.2900230000	1za0_A.pdb:2.1708330000):0.3856050000):0.3553350000	(1mxr_A.pdb:1.5797450000	3ee4_A.pdb:1.4353490000):0.5681450000):0.2886070000	(1mty_D.pdb:1.2266040000	3dhg_A.pdb:1.3831310000):1.8109900000):0.0524649000):0.2658100000	3qhb_A.pdb:0.9355790000):0.3352450000	(1lko_A.pdb:0.5021570000	1yuz_A.pdb:0.7198610000):1.3904700000):0.2524060000	(((((1lb3_A.pdb:0.1217590000	2za7_A.pdb:0.0831850000):0.2900230000	(1bg7_A.pdb:0.1030250000	1r03_A.pdb:0.3062620000):0.0768959000):0.3313840000	1z6o_M.pdb:1.1447550000):0.2237720000	(((1eum_A.pdb:0.5874720000	1krq_A.pdb:0.2536140000):0.5512200000	(2jd7_A.pdb:0.3336550000	1vlg_A.pdb:0.3656850000):0.2587570000):0.3133870000	3e6s_A.pdb:1.0394480000):0.2474090000):0.0000022870	1mty_B.pdb:3.7758180000):0.9504820000):0.2574510000	2vzb_A.pdb:1.0466440000):0.1227350000	((((1bcf_A.pdb:0.0000020000	3e1q_A.pdb:0.0000030000):0.1840580000	2fkz_A.pdb:0.2238400000):0.2519990000	1jgc_A.pdb:0.4924930000):0.9868030000	1nfv_A.pdb:0.7557900000):0.3159070000):0.4430150000):0.5023950000):0.3896390000):0.0537998000	2chp_A.pdb:0.5395720000):0.1116300000);
(1ji5_A.pdb:0.2134850000	((1jig_A.pdb:0.1805130000	((1qgh_A.pdb:0.2940830000	2ux1_A.pdb:0.6272640000):0.2817650000	(((1dps_A.pdb:0.0000020000	1jts_A.pdb:0.0365860000):0.3303450000	1o9r_A.pdb:0.3214430000):0.4581090000	1uvh_A.pdb:0.7550900000):0.6443420000):0.3315490000):0.0539325000	(1n1q_A.pdb:0.3682730000	2chp_A.pdb:0.4291300000):0.1326680000):0.0905625000	((1ji4_A.pdb:0.6725960000	((1tjo_A.pdb:0.0000010000	1tk6_A.pdb:0.0000010000):0.7180920000	((((((((((2fzf_A.pdb:1.4354890000	(1z6o_A.pdb:1.6044240000	1otk_A.pdb:2.1353270000):1.9270000000):0.9517430000	(((1oqu_A.pdb:0.1610280000	1uzr_A.pdb:0.0811730000):0.1813970000	1r2f_A.pdb:0.0902620000):1.7702000000	(1jk0_A.pdb:0.0148040000	(2uw2_A.pdb:0.0178940000	1w68_A.pdb:0.0322680000):0.3073430000):0.9986110000):0.4052840000):0.4007390000	((((2inc_B.pdb:0.8597760000	2inp_C.pdb:1.8914490000):3.5745700000	(2uw1_A.pdb:0.0000020000	2uw1_B.pdb:0.0091160000):0.0077305100):0.1267650000	1afr_A.pdb:0.0901750000):1.1747800000	1za0_A.pdb:1.9319620000):0.6932350000):0.4844980000	(1mxr_A.pdb:1.3881260000	3ee4_A.pdb:1.3734920000):0.3387730000):0.4075710000	(1mty_D.pdb:1.7927510000	3dhg_A.pdb:1.3689400000):2.1103100000):0.3756820000	3qhb_A.pdb:1.6311520000):0.8330210000	(1lko_A.pdb:0.4963620000	1yuz_A.pdb:1.0341490000):1.5369300000):0.3327020000	((((1lb3_A.pdb:0.0736810000	2za7_A.pdb:0.0626010000):0.2663850000	(1bg7_A.pdb:0.0245770000	1r03_A.pdb:0.3647780000):0.0751059000):0.3070050000	(1z6o_M.pdb:1.0219710000	((1eum_A.pdb:0.6955420000	1krq_A.pdb:0.3450030000):0.4605880000	((3e6s_A.pdb:1.4455180000	2jd7_A.pdb:0.3303110000):0.2270820000	1vlg_A.pdb:0.3060790000):0.3980460000):0.4714990000):0.0811437000):0.1628500000	1mty_B.pdb:4.1748200000):0.5534440000):0.2855180000	((((1bcf_A.pdb:0.0000020000	3e1q_A.pdb:0.0059720000):0.2652280000	2fkz_A.pdb:0.1680410000):0.3774720000	1jgc_A.pdb:0.3564750000):0.7890820000	1nfv_A.pdb:1.5464720000):0.4192910000):0.0376779000	2vzb_A.pdb:1.4170960000):0.8753060000):0.7492740000):0.0000027449	2fjc_A.pdb:0.8632520000):0.3448460000);
(1ji5_A.pdb:0.1649690000	((1jig_A.pdb:0.1436540000	((1qgh_A.pdb:0.2460780000	2ux1_A.pdb:0.8877970000):0.4752780000	((1ji4_A.pdb:0.7767030000	2fjc_A.pdb:0.7344490000):0.3061460000	((((1dps_A.pdb:0.0000030000	1jts_A.pdb:0.0269990000):0.3325650000	1o9r_A.pdb:0.3131450000):0.1130200000	1uvh_A.pdb:1.1860040000):0.6650520000	((1tjo_A.pdb:0.0000020000	1tk6_A.pdb:0.0000020000):1.5440700000	((((((2fzf_A.pdb:1.5103580000	((((((1z6o_A.pdb:2.8313490000	1otk_A.pdb:1.2414580000):2.9384200000	(1jk0_A.pdb:0.0649320000	(2uw2_A.pdb:0.0000020000	1w68_A.pdb:0.0192870000):0.3349330000):1.1449900000):0.6095620000	((1oqu_A.pdb:0.1932020000	1uzr_A.pdb:0.1489410000):0.1012660000	1r2f_A.pdb:0.1364980000):0.9684220000):0.3928240000	(1mxr_A.pdb:2.1317120000	3ee4_A.pdb:1.6532030000):0.3542740000):0.2643420000	(1mty_D.pdb:0.9895100000	3dhg_A.pdb:1.4525940000):1.8702000000):0.0943330000	((((2inc_B.pdb:2.2607430000	2inp_C.pdb:0.4929660000):1.8961000000	1mty_B.pdb:2.5702410000):1.0765700000	1za0_A.pdb:0.9455940000):0.9535060000	((2uw1_A.pdb:0.0000020000	2uw1_B.pdb:0.0045640000):0.0740613000	1afr_A.pdb:0.1259280000):1.2875300000):0.2365830000):0.1689820000):0.5802730000	((((1lb3_A.pdb:0.1344650000	2za7_A.pdb:0.0380450000):0.3744840000	1bg7_A.pdb:0.0885180000):0.1861360000	1r03_A.pdb:0.2246280000):0.1923410000	(1z6o_M.pdb:1.0704870000	(((1eum_A.pdb:0.5921750000	1krq_A.pdb:0.2514730000):0.4271930000	(2jd7_A.pdb:0.3608200000	1vlg_A.pdb:0.3255570000):0.2786520000):0.2417060000	3e6s_A.pdb:0.9886540000):0.3009500000):0.2030380000):1.7457700000):0.2718190000	3qhb_A.pdb:0.7656760000):0.0087449000	(1lko_A.pdb:0.7019320000	1yuz_A.pdb:0.5489780000):1.9288500000):0.4454710000	(2vzb_A.pdb:1.4563550000	(((1bcf_A.pdb:0.0000020000	3e1q_A.pdb:0.0123080000):0.3199830000	2fkz_A.pdb:0.1858700000):0.6642120000	1jgc_A.pdb:0.3662940000):0.9372790000):0.2512420000):0.2105390000	1nfv_A.pdb:0.6528550000):0.6128250000):0.2635950000):0.5215710000):0.1854130000):0.1271640000):0.0899257000	1n1q_A.pdb:0.3141310000):0.0254572000	2chp_A.pdb:0.5820610000);
(1ji5_A.pdb:0.3330650000	1jig_A.pdb:0.1630940000	(1n1q_A.pdb:0.4205860000	((2chp_A.pdb:0.3856260000	(((((1dps_A.pdb:0.0000020000	1jts_A.pdb:0.0266000000):0.4030550000	1o9r_A.pdb:0.3276860000):0.4551730000	1uvh_A.pdb:0.8108670000):0.6049880000	(1tjo_A.pdb:0.0000010000	1tk6_A.pdb:0.0000010000):1.2778700000):0.2134970000	((((((2fzf_A.pdb:1.7020740000	(((1z6o_A.pdb:2.3711220000	1otk_A.pdb:1.1764500000):1.5006500000	(((1oqu_A.pdb:0.1464500000	1uzr_A.pdb:0.1862950000):0.1335180000	1r2f_A.pdb:0.2205500000):1.0545900000	(1jk0_A.pdb:0.0000020000	(2uw2_A.pdb:0.0398160000	1w68_A.pdb:0.0381000000):0.3727230000):1.7028100000):0.7358570000):0.4695970000	(((1mxr_A.pdb:1.5623520000	3ee4_A.pdb:1.7162420000):0.8691050000	(((2inc_B.pdb:2.0374620000	2inp_C.pdb:0.3927080000):3.4521500000	1za0_A.pdb:1.5316470000):0.2129190000	((2uw1_A.pdb:0.0000020000	2uw1_B.pdb:0.0137170000):0.0826210000	1afr_A.pdb:0.2031510000):1.0321100000):0.1427750000):0.0868287000	(1mty_D.pdb:1.3917110000	3dhg_A.pdb:1.3344380000):1.7983600000):0.1779050000):0.1857650000):0.1335340000	3qhb_A.pdb:0.8945380000):0.3521880000	(1lko_A.pdb:1.1608660000	1yuz_A.pdb:0.9613030000):1.2020800000):0.4187130000	(2vzb_A.pdb:1.0330240000	(((1bcf_A.pdb:0.0000020000	3e1q_A.pdb:0.0000030000):0.1595920000	2fkz_A.pdb:0.1622690000):0.4839780000	1jgc_A.pdb:0.3328360000):0.5038350000):0.2360700000):0.1083270000	1nfv_A.pdb:1.0525750000):0.2575180000	((((((1lb3_A.pdb:0.0825020000	2za7_A.pdb:0.0768250000):0.3298210000	1bg7_A.pdb:0.0845180000):0.1264660000	1r03_A.pdb:0.2865980000):0.3478940000	1z6o_M.pdb:0.6047180000):0.2607820000	((((1eum_A.pdb:0.5164120000	1krq_A.pdb:0.2627520000):0.3433010000	3e6s_A.pdb:0.9664460000):0.2818420000	2jd7_A.pdb:0.2394490000):0.3568740000	1vlg_A.pdb:0.2631390000):0.5049480000):0.0000022870	1mty_B.pdb:3.4052410000):0.6644990000):0.5358850000):0.3026870000):0.2726380000	((1qgh_A.pdb:0.3146270000	2ux1_A.pdb:0.8719300000):0.3858650000	(1ji4_A.pdb:0.9156480000	2fjc_A.pdb:0.5186240000):0.4884760000):0.1191080000):0.0333235000):0.0589225000);
(1ji5_A.pdb:0.2496960000	(1jig_A.pdb:0.2835590000	((1qgh_A.pdb:0.4387730000	2ux1_A.pdb:0.6814640000):0.3953540000	((1ji4_A.pdb:0.7019370000	2fjc_A.pdb:0.7779390000):0.4179560000	(((((1dps_A.pdb:0.0000020000	1jts_A.pdb:0.0132940000):0.5201120000	1o9r_A.pdb:0.2249600000):0.9182650000	1uvh_A.pdb:0.8972560000):0.1777090000	(1tjo_A.pdb:0.0000010000	1tk6_A.pdb:0.0000010000):0.9951740000):0.3841700000	(((((2fzf_A.pdb:1.8987050000	(3qhb_A.pdb:1.0837240000	((((((1z6o_A.pdb:1.5538570000	1otk_A.pdb:1.6037980000):2.1850500000	(1jk0_A.pdb:0.0233830000	(2uw2_A.pdb:0.0303150000	1w68_A.pdb:0.0110600000):0.3197740000):0.6685640000):0.5575510000	((1oqu_A.pdb:0.2743000000	1r2f_A.pdb:0.3059230000):0.1415770000	1uzr_A.pdb:0.0000020000):1.8300900000):0.2915440000	(1mxr_A.pdb:1.2873560000	3ee4_A.pdb:1.2355710000):0.4145170000):0.3239720000	(((2inc_B.pdb:1.8872750000	2inp_C.pdb:0.7820970000):3.6008500000	((2uw1_A.pdb:0.0000020000	2uw1_B.pdb:0.0183060000):0.0789482000	1afr_A.pdb:0.0458260000):0.6175090000):0.8781220000	1za0_A.pdb:1.3281240000):0.3182970000):0.2637380000	(1mty_D.pdb:1.2456750000	3dhg_A.pdb:0.8609760000):2.0349000000):0.5378560000):0.1782730000):0.2685720000	(1lko_A.pdb:0.5888450000	1yuz_A.pdb:0.8680510000):1.2556400000):0.0031437300	((((((1lb3_A.pdb:0.0818040000	2za7_A.pdb:0.0820250000):0.3161830000	(1bg7_A.pdb:0.1084080000	1r03_A.pdb:0.2469140000):0.1012910000):0.1755610000	1z6o_M.pdb:0.9806930000):0.1701000000	1mty_B.pdb:3.5688530000):0.3217780000	(2jd7_A.pdb:0.5076760000	1vlg_A.pdb:0.1586320000):0.2521570000):0.0869204000	((1eum_A.pdb:0.8454440000	1krq_A.pdb:0.3209350000):0.3852070000	3e6s_A.pdb:1.1858420000):0.0657160000):0.7790580000):0.0634146000	2vzb_A.pdb:1.2390220000):0.0000025384	((((1bcf_A.pdb:0.0000020000	3e1q_A.pdb:0.0000030000):0.1482900000	2fkz_A.pdb:0.1552450000):0.1950670000	1jgc_A.pdb:0.3013330000):0.6729520000	1nfv_A.pdb:0.6028560000):0.4234790000):0.9830580000):0.4139260000):0.0824253000):0.2450910000):0.0715462000	(1n1q_A.pdb:0.3816790000	2chp_A.pdb:0.5282150000):0.1357430000);
(1ji5_A.pdb:0.2129140000	(1jig_A.pdb:0.2727260000	(((1qgh_A.pdb:0.2984100000	2ux1_A.pdb:0.7142300000):0.2791870000	(((1dps_A.pdb:0.0000020000	1jts_A.pdb:0.0126100000):0.3457720000	1o9r_A.pdb:0.4044420000):0.4364030000	1uvh_A.pdb:1.2519710000):0.5618580000):0.1318830000	((1ji4_A.pdb:0.7718280000	2fjc_A.pdb:1.0372070000):0.1471860000	((1tjo_A.pdb:0.0000010000	1tk6_A.pdb:0.0000010000):1.0895100000	(((((((2fzf_A.pdb:1.4313770000	(((1oqu_A.pdb:0.1754050000	1uzr_A.pdb:0.1718320000):0.0950810000	1r2f_A.pdb:0.1367070000):0.7788850000	(1jk0_A.pdb:0.0000020000	(2uw2_A.pdb:0.0148220000	1w68_A.pdb:0.0132420000):0.3213050000):2.2892700000):0.7769880000):0.8424380000	(1z6o_A.pdb:2.6351440000	1otk_A.pdb:0.7109100000):2.2215700000):0.1039150000	(((2inc_B.pdb:1.6376090000	2inp_C.pdb:1.1640150000):1.5300300000	1za0_A.pdb:2.7080660000):0.1621390000	((2uw1_A.pdb:0.0000020000	2uw1_B.pdb:0.0087900000):0.0000020971	1afr_A.pdb:0.2132780000):1.1923400000):0.5810500000):0.1313160000	(1mty_D.pdb:1.0468770000	3dhg_A.pdb:1.0936520000):1.2898300000):0.3298910000	(1mxr_A.pdb:1.1931460000	3ee4_A.pdb:1.8269160000):0.6586920000):0.2530890000	(((2vzb_A.pdb:1.8165490000	(1lko_A.pdb:0.8911160000	1yuz_A.pdb:0.3641110000):1.9906700000):0.0000028967	3qhb_A.pdb:1.3330450000):0.0945688000	((((1bcf_A.pdb:0.0000020000	3e1q_A.pdb:0.0068580000):0.3763530000	2fkz_A.pdb:0.1467510000):0.4815930000	1jgc_A.pdb:0.2653080000):0.9192280000	1nfv_A.pdb:1.0729790000):0.4839720000):0.1114410000):0.3582890000	((((((1lb3_A.pdb:0.0552660000	2za7_A.pdb:0.0493440000):0.4548100000	1bg7_A.pdb:0.0873230000):0.1727280000	1r03_A.pdb:0.1866230000):0.3612900000	1z6o_M.pdb:0.9041650000):0.3315700000	((1eum_A.pdb:0.7615250000	1krq_A.pdb:0.1564280000):0.3388270000	(3e6s_A.pdb:0.8420010000	(2jd7_A.pdb:0.3489560000	1vlg_A.pdb:0.4521500000):0.2285630000):0.1037300000):0.4649480000):0.1434300000	1mty_B.pdb:2.9087360000):0.6273730000):0.5381540000):0.3715650000):0.2072630000):0.1623110000):0.0719965000	(1n1q_A.pdb:0.3439680000	2chp_A.pdb:0.4986880000):0.1195620000);
(1ji5_A.pdb:0.2106850000	(1jig_A.pdb:0.1625890000	((1qgh_A.pdb:0.2198860000	2ux1_A.pdb:0.7661780000):0.3513600000	((1ji4_A.pdb:0.5367180000	2fjc_A.pdb:0.7347530000):0.3462470000	((((1dps_A.pdb:0.0000010000	1jts_A.pdb:0.0268650000):0.4925180000	1o9r_A.pdb:0.2626450000):0.4021330000	1uvh_A.pdb:0.7484790000):0.7858890000	((1tjo_A.pdb:0.0000010000	1tk6_A.pdb:0.0000010000):1.0681900000	(((((((2fzf_A.pdb:2.5710590000	((((1z6o_A.pdb:2.2466210000	1otk_A.pdb:2.0333590000):1.7439100000	(((2inc_B.pdb:2.2479110000	2inp_C.pdb:0.6380720000):1.8752200000	1mty_B.pdb:2.3396370000):0.5468510000	1za0_A.pdb:1.6721400000):0.6160480000):0.0000023117	((2uw1_A.pdb:0.0000020000	2uw1_B.pdb:0.0045420000):0.1209680000	1afr_A.pdb:0.1360280000):1.1277400000):0.7303210000	((((((1oqu_A.pdb:0.2291830000	1uzr_A.pdb:0.0588040000):0.1756060000	1r2f_A.pdb:0.1463980000):1.8186300000	(1jk0_A.pdb:0.0545240000	(2uw2_A.pdb:0.0249310000	1w68_A.pdb:0.0083380000):0.3480730000):1.1382800000):0.3780690000	1mxr_A.pdb:1.0007250000):0.5109800000	3ee4_A.pdb:1.1109960000):0.8473880000	(1mty_D.pdb:1.2361150000	3dhg_A.pdb:1.3799940000):1.1468200000):0.2330200000):0.2532570000):0.3391410000	3qhb_A.pdb:0.7973160000):0.5228130000	(1lko_A.pdb:1.2490620000	1yuz_A.pdb:0.3730180000):1.4597300000):0.4305020000	(((1bcf_A.pdb:0.0000010000	3e1q_A.pdb:0.0064750000):0.2334310000	2fkz_A.pdb:0.1514400000):0.7722270000	1jgc_A.pdb:0.2350770000):0.8432460000):0.2291290000	1nfv_A.pdb:0.7372060000):0.3752140000	2vzb_A.pdb:1.2018710000):0.2034380000	(((((1lb3_A.pdb:0.0814690000	2za7_A.pdb:0.0102840000):0.4945290000	1bg7_A.pdb:0.0707250000):0.1424500000	1r03_A.pdb:0.1858010000):0.2851060000	1z6o_M.pdb:0.9407410000):0.2867130000	((((1eum_A.pdb:0.7487970000	1krq_A.pdb:0.2485810000):0.2482300000	3e6s_A.pdb:1.2683880000):0.2651150000	2jd7_A.pdb:0.3438900000):0.1601400000	1vlg_A.pdb:0.2645090000):0.5823600000):1.0732400000):0.4601550000):0.4556450000):0.4255800000):0.1492710000):0.1482000000):0.0628732000	(1n1q_A.pdb:0.3226600000	2chp_A.pdb:0.7818710000):0.1827120000);
(1ji5_A.pdb:0.2325780000	((1jig_A.pdb:0.2355970000	(1n1q_A.pdb:0.2734090000	((((1dps_A.pdb:0.0000020000	1jts_A.pdb:0.0116870000):0.5381270000	1o9r_A.pdb:0.1205970000):0.7189290000	1uvh_A.pdb:1.1287960000):0.4358500000	((1tjo_A.pdb:0.0000010000	1tk6_A.pdb:0.0000020000):0.9908290000	((((((2fzf_A.pdb:1.4805170000	(1z6o_A.pdb:3.9299800000	1otk_A.pdb:0.9029790000):1.7583100000):0.8306300000	3qhb_A.pdb:0.5312630000):0.2151690000	((((((1oqu_A.pdb:0.2079450000	1uzr_A.pdb:0.1883520000):0.1611920000	1r2f_A.pdb:0.1543840000):1.3466600000	(1mxr_A.pdb:1.0206520000	(1jk0_A.pdb:0.0234910000	(2uw2_A.pdb:0.0145780000	1w68_A.pdb:0.0449760000):0.3877660000):1.8225500000):0.3304960000):0.6312090000	(((2inc_B.pdb:0.3031080000	2inp_C.pdb:2.2231050000):4.2242000000	((2uw1_A.pdb:0.0000020000	2uw1_B.pdb:0.0093550000):0.1090050000	1afr_A.pdb:0.0665570000):0.4164620000):0.5065970000	1za0_A.pdb:1.9628560000):0.7292210000):0.2464290000	3ee4_A.pdb:1.9514100000):0.3567590000	(1mty_D.pdb:1.3003650000	3dhg_A.pdb:1.1562100000):1.9526800000):0.5045180000):0.0876203000	(1lko_A.pdb:1.2784460000	1yuz_A.pdb:0.2686400000):1.6708000000):0.5186250000	(2vzb_A.pdb:1.3066630000	(((((1lb3_A.pdb:0.0453630000	2za7_A.pdb:0.1433560000):0.4028630000	(1bg7_A.pdb:0.1731350000	1r03_A.pdb:0.2383020000):0.1321630000):0.1709560000	1z6o_M.pdb:1.3884860000):0.2238420000	((1eum_A.pdb:0.7012570000	1krq_A.pdb:0.2832000000):0.3795920000	((3e6s_A.pdb:1.3301080000	1vlg_A.pdb:0.1267410000):0.1540920000	2jd7_A.pdb:0.3087490000):0.3537310000):0.3699340000):0.1082480000	1mty_B.pdb:3.2442030000):0.8888500000):0.1360350000):0.1370160000	((((1bcf_A.pdb:0.0000020000	3e1q_A.pdb:0.0056990000):0.2271850000	2fkz_A.pdb:0.1840160000):0.1062350000	1jgc_A.pdb:0.3892840000):0.8376470000	1nfv_A.pdb:0.7087200000):0.1772230000):0.5634130000):0.1417600000):0.3061630000):0.2725260000):0.0596664000	2chp_A.pdb:0.6992190000):0.0983773000	((1qgh_A.pdb:0.4129340000	2ux1_A.pdb:0.8274930000):0.2155840000	(1ji4_A.pdb:0.8575230000	2fjc_A.pdb:0.8412210000):0.4441860000):0.3171430000);
(1ji5_A.pdb:0.4269330000	(1jig_A.pdb:0.2058020000	((1qgh_A.pdb:0.2201700000	2ux1_A.pdb:0.5698850000):0.3964690000	(((1dps_A.pdb:0.0000010000	1jts_A.pdb:0.0117580000):0.4941290000	1o9r_A.pdb:0.2645090000):0.6185240000	1uvh_A.pdb:0.6916210000):0.4007760000):0.3531260000):0.0501575000	((1n1q_A.pdb:0.3033570000	2chp_A.pdb:0.5520900000):0.2339150000	((1ji4_A.pdb:0.4008990000	2fjc_A.pdb:1.0627740000):0.4835360000	((1tjo_A.pdb:0.0000010000	1tk6_A.pdb:0.0000010000):0.7954300000	(((((((2fzf_A.pdb:1.5295310000	3qhb_A.pdb:0.9515100000):0.5261180000	((2uw1_A.pdb:0.0000020000	2uw1_B.pdb:0.0262290000):0.1335100000	1afr_A.pdb:0.0474240000):1.4428400000):0.3590400000	(((1oqu_A.pdb:0.1854190000	1uzr_A.pdb:0.0969740000):0.3218710000	1r2f_A.pdb:0.0000030000):0.7105050000	((1mxr_A.pdb:1.4699430000	3ee4_A.pdb:1.7014830000):0.3931370000	(1jk0_A.pdb:0.0003350000	(2uw2_A.pdb:0.0000020000	1w68_A.pdb:0.0278200000):0.2778820000):1.3800200000):0.3901430000):0.8784660000):0.4337130000	((1z6o_A.pdb:2.0081600000	1otk_A.pdb:1.4179010000):2.4544600000	((((2inc_B.pdb:1.9156820000	2inp_C.pdb:0.0000020000):1.6971400000	1mty_B.pdb:2.2171730000):0.5781180000	(1mty_D.pdb:1.3751930000	3dhg_A.pdb:1.8799500000):0.8949350000):0.1156890000	1za0_A.pdb:1.7786650000):0.4063320000):0.3769650000):0.7681080000	((1lko_A.pdb:0.9944050000	1yuz_A.pdb:0.5499380000):1.6583600000	((((((((1lb3_A.pdb:0.1011380000	2za7_A.pdb:0.0426970000):0.3612600000	1bg7_A.pdb:0.1388180000):0.0575446000	1r03_A.pdb:0.1725660000):0.3426960000	1z6o_M.pdb:0.9563150000):0.5843810000	3e6s_A.pdb:0.9887230000):0.1592700000	(1eum_A.pdb:0.5821040000	1krq_A.pdb:0.3011050000):0.3362030000):0.2603040000	2jd7_A.pdb:0.4105930000):0.0730264000	1vlg_A.pdb:0.1890590000):0.9431780000):0.2458940000):0.2872680000	((((1bcf_A.pdb:0.0000010000	3e1q_A.pdb:0.0000030000):0.2299720000	2fkz_A.pdb:0.2589100000):0.4257590000	1jgc_A.pdb:0.3900200000):0.7708960000	1nfv_A.pdb:0.7821960000):0.0875312000):0.3299870000	2vzb_A.pdb:1.4199590000):0.7132060000):0.1250040000):0.1730700000):0.0306712000);
(1ji5_A.pdb:0.2045600000	((1jig_A.pdb:0.2132060000	((1qgh_A.pdb:0.4301290000	2ux1_A.pdb:0.7077830000):0.2291620000	(1ji4_A.pdb:0.6282990000	2fjc_A.pdb:0.5682620000):0.3316170000):0.3147040000):0.0378997000	((((1dps_A.pdb:0.0000020000	1jts_A.pdb:0.0383120000):0.6835990000	1o9r_A.pdb:0.2808170000):0.4264340000	1uvh_A.pdb:0.6971310000):0.6027090000	((1tjo_A.pdb:0.0000010000	1tk6_A.pdb:0.0000010000):0.9129870000	((((((2fzf_A.pdb:1.8992930000	3qhb_A.pdb:0.9084300000):0.2777130000	((((((1z6o_A.pdb:1.2530460000	1otk_A.pdb:1.6254480000):1.9200000000	1mxr_A.pdb:1.2686930000):0.5759080000	(((1oqu_A.pdb:0.2441800000	1uzr_A.pdb:0.1304010000):0.2096230000	1r2f_A.pdb:0.1443580000):1.5041900000	(1jk0_A.pdb:0.0624220000	(2uw2_A.pdb:0.0130190000	1w68_A.pdb:0.0365960000):0.3022680000):1.1604400000):0.3178870000):0.9682100000	3ee4_A.pdb:2.0001520000):0.4266150000	(1mty_D.pdb:2.0506880000	3dhg_A.pdb:1.1925520000):1.5630800000):0.2072010000	(((2inc_B.pdb:1.2910840000	2inp_C.pdb:1.6792830000):2.9585100000	1za0_A.pdb:1.0983010000):0.2535160000	((2uw1_A.pdb:0.0000020000	2uw1_B.pdb:0.0090060000):0.0631989000	1afr_A.pdb:0.0895510000):1.0453800000):0.5054460000):0.3304540000):0.4774870000	(1lko_A.pdb:0.7976930000	1yuz_A.pdb:1.1449960000):1.6542900000):0.2898150000	((((((1lb3_A.pdb:0.1466580000	2za7_A.pdb:0.0039930000):0.3494770000	1bg7_A.pdb:0.0908730000):0.0630609000	1r03_A.pdb:0.2839020000):0.5011350000	1z6o_M.pdb:1.0092520000):0.2300710000	1mty_B.pdb:4.7468250000):0.0184564000	((1eum_A.pdb:0.7656820000	1krq_A.pdb:0.3512610000):0.5519450000	(3e6s_A.pdb:1.4611270000	(2jd7_A.pdb:0.3400680000	1vlg_A.pdb:0.2904420000):0.2405300000):0.3155510000):0.3424320000):0.5967880000):0.6281360000	2vzb_A.pdb:1.0788210000):0.1081960000	((((1bcf_A.pdb:0.0000020000	3e1q_A.pdb:0.0000030000):0.1531020000	2fkz_A.pdb:0.2822700000):0.3809870000	1jgc_A.pdb:0.2988170000):0.6248950000	1nfv_A.pdb:0.9178880000):0.2645820000):0.4127110000):0.3515700000):0.3544270000):0.0514522000	(1n1q_A.pdb:0.3324100000	2chp_A.pdb:0.7084810000):0.0827419000);
(1ji5_A.pdb:0.2890980000	(1jig_A.pdb:0.0777840000	((1qgh_A.pdb:0.2428290000	2ux1_A.pdb:0.7566380000):0.2866360000	(1ji4_A.pdb:0.7491450000	2fjc_A.pdb:0.9458180000):0.2315610000):0.2318790000):0.0817134000	((1n1q_A.pdb:0.2915180000	2chp_A.pdb:0.6373260000):0.0763565000	((((1dps_A.pdb:0.0000020000	1jts_A.pdb:0.0138910000):0.4885440000	1o9r_A.pdb:0.1720210000):0.3881950000	1uvh_A.pdb:1.0140950000):0.4199160000	((1tjo_A.pdb:0.0000010000	1tk6_A.pdb:0.0000010000):0.7409190000	(((((((2fzf_A.pdb:2.0781840000	((((2inc_B.pdb:0.8129110000	2inp_C.pdb:1.5747280000):2.2255000000	((2uw1_A.pdb:0.0000020000	2uw1_B.pdb:0.0043290000):0.0258447000	1afr_A.pdb:0.1377900000):0.7880220000):0.6666680000	1za0_A.pdb:1.4135840000):0.4027930000	(1mty_D.pdb:1.4825920000	3dhg_A.pdb:1.3801270000):1.6592500000):0.1348060000):0.1323930000	((((1z6o_A.pdb:2.0790330000	1otk_A.pdb:1.4117360000):1.7018700000	(1jk0_A.pdb:0.0000020000	(2uw2_A.pdb:0.0000020000	1w68_A.pdb:0.0436080000):0.3583880000):0.7439470000):0.6319390000	((1oqu_A.pdb:0.1978700000	1uzr_A.pdb:0.1028330000):0.2267400000	1r2f_A.pdb:0.0726400000):1.5523100000):0.4618410000	(1mxr_A.pdb:1.1771170000	3ee4_A.pdb:1.1613340000):0.5871100000):0.1628100000):0.4766430000	3qhb_A.pdb:1.1573760000):0.2849760000	(1lko_A.pdb:1.1949620000	1yuz_A.pdb:0.7839970000):2.0041200000):0.6595410000	(((((1lb3_A.pdb:0.1031780000	2za7_A.pdb:0.0942140000):0.4227290000	(1bg7_A.pdb:0.1173500000	1r03_A.pdb:0.3299660000):0.0125907000):0.4646760000	1z6o_M.pdb:0.9558230000):0.3294830000	1mty_B.pdb:3.8726440000):0.0000022870	((((1eum_A.pdb:0.2790980000	1krq_A.pdb:0.5608330000):0.6218180000	2jd7_A.pdb:0.1285340000):0.3721240000	1vlg_A.pdb:0.1588440000):0.2231850000	3e6s_A.pdb:1.2688540000):0.2647130000):0.8963050000):0.3349920000	((((1bcf_A.pdb:0.0000020000	3e1q_A.pdb:0.0185600000):0.2137980000	2fkz_A.pdb:0.1729770000):0.3927900000	1jgc_A.pdb:0.2503710000):0.8065200000	1nfv_A.pdb:0.6611630000):0.2093570000):0.4835710000	2vzb_A.pdb:0.8441700000):0.7615320000):0.3466630000):0.4539640000):0.0613004000);
(1ji5_A.pdb:0.2419950000	(1jig_A.pdb:0.1994920000	(1n1q_A.pdb:0.2783810000	((1qgh_A.pdb:0.4595890000	2ux1_A.pdb:0.7455370000):0.2439220000	(1ji4_A.pdb:0.6494400000	2fjc_A.pdb:0.9373470000):0.4041490000):0.2117310000):0.0529271000):0.1438640000	(2chp_A.pdb:0.3795960000	((((1dps_A.pdb:0.0000020000	1jts_A.pdb:0.0254100000):0.4848090000	1o9r_A.pdb:0.2541820000):0.5235800000	1uvh_A.pdb:0.8395380000):0.3335740000	((1tjo_A.pdb:0.0000010000	1tk6_A.pdb:0.0000010000):1.0429500000	(((((2fzf_A.pdb:1.9738040000	((((1z6o_A.pdb:2.2962370000	1otk_A.pdb:2.1779880000):2.0960900000	(1jk0_A.pdb:0.0000020000	(2uw2_A.pdb:0.0155190000	1w68_A.pdb:0.0216540000):0.2394220000):1.6875500000):0.2393030000	((1oqu_A.pdb:0.1744050000	1uzr_A.pdb:0.1638050000):0.1126420000	1r2f_A.pdb:0.1507810000):1.9238400000):0.7709920000	(((1mxr_A.pdb:1.7830260000	3ee4_A.pdb:1.2926180000):0.6827520000	(1mty_D.pdb:0.8808040000	3dhg_A.pdb:1.2399370000):2.5976600000):0.0000025995	(((2inc_B.pdb:1.6825510000	2inp_C.pdb:0.9088940000):3.9582900000	((2uw1_A.pdb:0.0000020000	2uw1_B.pdb:0.0000020000):0.0000028118	1afr_A.pdb:0.1537070000):0.3634350000):0.7443170000	1za0_A.pdb:1.6977040000):0.4312820000):0.1242070000):0.5688240000):0.6200310000	((1lko_A.pdb:0.9203840000	1yuz_A.pdb:1.1133800000):1.8501600000	3qhb_A.pdb:0.9542200000):0.3839760000):0.2592940000	(((1bcf_A.pdb:0.0000020000	3e1q_A.pdb:0.0060320000):0.2829710000	2fkz_A.pdb:0.2371150000):0.1786910000	1jgc_A.pdb:0.6398530000):0.7580250000):0.2278190000	(2vzb_A.pdb:1.5147250000	(((((1lb3_A.pdb:0.0948320000	2za7_A.pdb:0.1294690000):0.3413440000	1bg7_A.pdb:0.1222690000):0.0572664000	1r03_A.pdb:0.2409090000):0.2430080000	1z6o_M.pdb:0.9174140000):0.1825390000	(((1eum_A.pdb:0.7313340000	1krq_A.pdb:0.4022140000):0.2803210000	((3e6s_A.pdb:1.5019150000	2jd7_A.pdb:0.3640230000):0.1564180000	1vlg_A.pdb:0.3244290000):0.3788380000):0.4319610000	1mty_B.pdb:3.1769910000):0.1133320000):0.5304840000):0.1419450000):0.2162150000	1nfv_A.pdb:1.1326720000):0.6811090000):0.2080110000):0.4764000000):0.1659820000);
(1ji5_A.pdb:0.2218000000	(1jig_A.pdb:0.1864730000	((1qgh_A.pdb:0.2552030000	2ux1_A.pdb:0.6373710000):0.4578900000	((1ji4_A.pdb:0.6660380000	2fjc_A.pdb:0.9119580000):0.2084110000	((((1dps_A.pdb:0.0000020000	1jts_A.pdb:0.0210160000):0.4536450000	1o9r_A.pdb:0.2999330000):0.5711140000	1uvh_A.pdb:0.7288510000):0.3501800000	((1tjo_A.pdb:0.0000010000	1tk6_A.pdb:0.0000010000):0.7234430000	((((2fzf_A.pdb:3.6003130000	3qhb_A.pdb:0.4466870000):0.0706452000	(1lko_A.pdb:0.7247690000	1yuz_A.pdb:0.6995720000):2.4438800000):0.8382490000	((((((1lb3_A.pdb:0.1189990000	2za7_A.pdb:0.0622800000):0.4064690000	1bg7_A.pdb:0.1219560000):0.0598042000	1r03_A.pdb:0.2393700000):0.5000440000	1z6o_M.pdb:1.0308300000):0.1279310000	(((1eum_A.pdb:0.4742470000	1krq_A.pdb:0.3954410000):0.3754170000	(3e6s_A.pdb:1.9069140000	(2jd7_A.pdb:0.3444850000	1vlg_A.pdb:0.3009830000):0.1509560000):0.2538600000):0.6646730000	1mty_B.pdb:4.1332070000):0.0000028082):0.7257680000	(((((((1z6o_A.pdb:3.6545790000	1otk_A.pdb:1.6771960000):1.8720800000	(1jk0_A.pdb:0.2702710000	(2uw2_A.pdb:0.0509540000	1w68_A.pdb:0.0283990000):0.0386528000):0.8978910000):0.8247460000	((1oqu_A.pdb:0.2750090000	1uzr_A.pdb:0.1653090000):0.1164960000	1r2f_A.pdb:0.1673960000):1.2524200000):0.4884450000	(1mty_D.pdb:1.7115550000	3dhg_A.pdb:1.4651440000):2.3640100000):0.2075250000	3ee4_A.pdb:1.9548350000):0.4870740000	((((2inc_B.pdb:1.2153630000	2inp_C.pdb:1.5513180000):4.3092200000	2uw1_B.pdb:0.0000020000):0.0044009200	(2uw1_A.pdb:0.0000020000	1afr_A.pdb:0.1512510000):0.0000879603):1.6280000000	1za0_A.pdb:1.7881490000):0.7232040000):0.3533090000	1mxr_A.pdb:1.8001360000):0.2559160000):0.4069340000):0.6074510000	(2vzb_A.pdb:1.4611200000	((((1bcf_A.pdb:0.0000020000	3e1q_A.pdb:0.0130120000):0.2637060000	2fkz_A.pdb:0.2239990000):0.3051140000	1jgc_A.pdb:0.4019830000):0.7079080000	1nfv_A.pdb:1.1783200000):0.3999180000):0.2330680000):0.3132670000):0.4354710000):0.6512980000):0.2890380000):0.1362870000):0.0593381000	(1n1q_A.pdb:0.2966910000	2chp_A.pdb:0.5082500000):0.1503550000);
(1ji5_A.pdb:0.2744140000	1jig_A.pdb:0.3452450000	((1n1q_A.pdb:0.2895550000	2chp_A.pdb:0.6262760000):0.1108630000	(((1qgh_A.pdb:0.3709370000	2ux1_A.pdb:0.8488230000):0.3733840000	(1ji4_A.pdb:0.8023030000	2fjc_A.pdb:1.0654860000):0.3155090000):0.0592019000	((((1dps_A.pdb:0.0000010000	1jts_A.pdb:0.0203780000):0.3682370000	1o9r_A.pdb:0.2685820000):0.6699410000	1uvh_A.pdb:1.0833020000):0.1228610000	((1tjo_A.pdb:0.0000010000	1tk6_A.pdb:0.0000010000):0.9438900000	(((((((2fzf_A.pdb:1.5824090000	((((2inc_B.pdb:2.5080870000	2inp_C.pdb:0.4782140000):1.6353600000	1mty_B.pdb:2.2940630000):1.2727500000	1za0_A.pdb:1.7427090000):0.2527610000	((2uw1_A.pdb:0.0000020000	2uw1_B.pdb:0.0044820000):0.0877958000	1afr_A.pdb:0.0877570000):0.9144690000):0.4459510000):0.1505910000	(((1z6o_A.pdb:1.1600550000	1otk_A.pdb:2.2287280000):2.2412000000	(1jk0_A.pdb:0.0000030000	(2uw2_A.pdb:0.0313620000	1w68_A.pdb:0.0214200000):0.4085430000):0.9619230000):1.0953000000	((1oqu_A.pdb:0.2096350000	1uzr_A.pdb:0.1846800000):0.0919631000	1r2f_A.pdb:0.2220530000):1.5180300000):0.5101910000):0.2546890000	(3ee4_A.pdb:1.5529010000	(1mty_D.pdb:1.5385530000	3dhg_A.pdb:1.7867590000):2.8502400000):0.1078920000):0.3120250000	1mxr_A.pdb:1.7662270000):0.3723710000	(((((1lb3_A.pdb:0.0582880000	2za7_A.pdb:0.0104970000):0.4057620000	1bg7_A.pdb:0.0754400000):0.1349520000	1r03_A.pdb:0.1709360000):0.4770410000	1z6o_M.pdb:0.7143410000):0.3363490000	(((1eum_A.pdb:0.5599040000	1krq_A.pdb:0.1767530000):0.5968770000	3e6s_A.pdb:1.2630380000):0.1752750000	(2jd7_A.pdb:0.4785930000	1vlg_A.pdb:0.0946670000):0.2140960000):0.0916079000):0.8710730000):0.0542393000	((1lko_A.pdb:0.6442940000	1yuz_A.pdb:0.5546880000):1.5139700000	3qhb_A.pdb:1.0785630000):0.2881320000):0.3631870000	((2vzb_A.pdb:1.3109670000	(((1bcf_A.pdb:0.0000010000	3e1q_A.pdb:0.0066010000):0.2587770000	2fkz_A.pdb:0.2384690000):0.3531520000	1jgc_A.pdb:0.4400000000):0.5738810000):0.2886340000	1nfv_A.pdb:0.8463270000):0.1156960000):0.5305700000):0.3496690000):0.5952960000):0.0663130000):0.0857368000);
(1ji5_A.pdb:0.3568720000	(1jig_A.pdb:0.1299670000	((1qgh_A.pdb:0.3078730000	(2ux1_A.pdb:0.6143700000	(((1dps_A.pdb:0.0000020000	1jts_A.pdb:0.0121290000):0.2595780000	1o9r_A.pdb:0.3872970000):0.2718620000	1uvh_A.pdb:0.8150610000):0.6597880000):0.2246380000):0.5305370000	((1ji4_A.pdb:0.7851370000	2fjc_A.pdb:0.9420750000):0.1997750000	((1tjo_A.pdb:0.0000010000	1tk6_A.pdb:0.0000010000):1.2263700000	(((((((2fzf_A.pdb:1.1367890000	(1z6o_A.pdb:3.0337880000	1otk_A.pdb:1.7870720000):0.5032870000):0.6325720000	(((((((1oqu_A.pdb:0.2003070000	1uzr_A.pdb:0.1263250000):0.1795620000	1r2f_A.pdb:0.1922950000):1.6808900000	(1jk0_A.pdb:0.0614370000	(2uw2_A.pdb:0.0171860000	1w68_A.pdb:0.0448170000):0.2891140000):1.0598800000):0.7947530000	(1mxr_A.pdb:1.7249420000	3ee4_A.pdb:0.8639830000):0.7252040000):0.4953250000	1za0_A.pdb:2.5042940000):0.0457521000	(1mty_D.pdb:1.1433570000	3dhg_A.pdb:1.7855950000):2.1067800000):0.4053780000	((((2inc_B.pdb:0.8383900000	2inp_C.pdb:1.5535450000):3.1842200000	2uw1_B.pdb:0.0000020000):0.0042845700	2uw1_A.pdb:0.0000020000):0.0514785000	1afr_A.pdb:0.2016800000):1.0557200000):0.5924750000):0.3202120000	3qhb_A.pdb:1.2989050000):0.2522830000	(1lko_A.pdb:0.9847490000	1yuz_A.pdb:0.7705280000):1.5959300000):0.5128600000	((((1lb3_A.pdb:0.0488030000	2za7_A.pdb:0.0704660000):0.2975480000	(1bg7_A.pdb:0.1421580000	1r03_A.pdb:0.3118690000):0.0809264000):0.2318680000	(1z6o_M.pdb:1.1171380000	(((1eum_A.pdb:0.6567180000	1krq_A.pdb:0.2473440000):0.4830290000	3e6s_A.pdb:0.9660140000):0.3279930000	(2jd7_A.pdb:0.4380260000	1vlg_A.pdb:0.2248100000):0.0942273000):0.6894330000):0.1561440000):0.1339370000	1mty_B.pdb:3.5351100000):0.5546420000):0.2668770000	(2vzb_A.pdb:1.4726770000	(((1bcf_A.pdb:0.0000020000	3e1q_A.pdb:0.0059220000):0.2850260000	2fkz_A.pdb:0.1792890000):0.3739040000	1jgc_A.pdb:0.4707270000):0.6728910000):0.1653360000):0.4718350000	1nfv_A.pdb:1.0834130000):0.3424070000):0.5348050000):0.2919260000):0.1673350000):0.0840721000	(1n1q_A.pdb:0.3934030000	2chp_A.pdb:0.5750390000):0.0726251000);
(1ji5_A.pdb:0.3592950000	(1jig_A.pdb:0.2031930000	((1qgh_A.pdb:0.4327710000	2ux1_A.pdb:0.7972800000):0.3111720000	((1ji4_A.pdb:0.7331930000	2fjc_A.pdb:1.0281440000):0.3524150000	((((1dps_A.pdb:0.0000020000	1jts_A.pdb:0.0000020000):0.3406150000	1uvh_A.pdb:1.5332180000):0.4859780000	1o9r_A.pdb:0.0509110000):0.9803600000	((1tjo_A.pdb:0.0000010000	1tk6_A.pdb:0.0000010000):1.2437400000	(((((((((2fzf_A.pdb:1.9815800000	(1z6o_A.pdb:2.1268040000	1otk_A.pdb:1.6668380000):1.2718500000):0.1835300000	(1mty_D.pdb:1.1938410000	3dhg_A.pdb:1.0709370000):1.7212800000):0.0000020008	(((((((1oqu_A.pdb:0.2264980000	1uzr_A.pdb:0.1544650000):0.0941821000	1r2f_A.pdb:0.1782980000):1.8456600000	(1jk0_A.pdb:0.0000020000	(2uw2_A.pdb:0.0551910000	1w68_A.pdb:0.0247290000):0.4258830000):0.9917580000):0.1832600000	1mxr_A.pdb:1.4903080000):0.3384380000	3ee4_A.pdb:1.7837480000):1.1558600000	1za0_A.pdb:1.4444230000):0.2827560000	((2inc_B.pdb:1.2848350000	2inp_C.pdb:1.6258100000):1.6092300000	((2uw1_A.pdb:0.0000020000	2uw1_B.pdb:0.0045610000):0.0395076000	1afr_A.pdb:0.1369650000):0.8591090000):0.6624350000):0.2911090000):0.3903840000	1mty_B.pdb:2.5532640000):0.5997210000	(((((1lb3_A.pdb:0.0187960000	2za7_A.pdb:0.1178680000):0.4497360000	1bg7_A.pdb:0.1668560000):0.1130560000	1r03_A.pdb:0.2033640000):0.3171340000	1z6o_M.pdb:1.2311070000):0.2258480000	((1eum_A.pdb:0.8689200000	1krq_A.pdb:0.2424710000):0.3239350000	(3e6s_A.pdb:1.2358690000	(2jd7_A.pdb:0.3258110000	1vlg_A.pdb:0.2756700000):0.2142870000):0.1650770000):0.6439730000):0.4592820000):0.4455120000	3qhb_A.pdb:1.2000450000):0.0106237000	(1lko_A.pdb:0.8605780000	1yuz_A.pdb:0.5849340000):2.2916600000):0.3437870000	((((1bcf_A.pdb:0.0000020000	3e1q_A.pdb:0.0000030000):0.2848430000	2fkz_A.pdb:0.1971370000):0.4271030000	1jgc_A.pdb:0.2689170000):0.8589350000	1nfv_A.pdb:1.2964550000):0.2453340000):0.0439256000	2vzb_A.pdb:1.7465890000):0.3946510000):0.2279290000):0.4400930000):0.1595460000):0.1255600000):0.1388530000	(1n1q_A.pdb:0.3392790000	2chp_A.pdb:0.6913700000):0.0496319000);
(1ji5_A.pdb:0.2487870000	(1jig_A.pdb:0.1421430000	(1n1q_A.pdb:0.3187060000	(((1qgh_A.pdb:0.3197260000	2ux1_A.pdb:0.6595030000):0.4829680000	(1ji4_A.pdb:0.7535950000	2fjc_A.pdb:1.3098200000):0.3778980000):0.0717510000	((((1dps_A.pdb:0.0000010000	1jts_A.pdb:0.0000020000):0.4684630000	1o9r_A.pdb:0.4017980000):0.4761150000	1uvh_A.pdb:0.9280000000):0.5959330000	((1tjo_A.pdb:0.0000010000	1tk6_A.pdb:0.0000010000):0.9236960000	((((((((2fzf_A.pdb:1.6696280000	((1oqu_A.pdb:0.1906150000	1uzr_A.pdb:0.1483300000):0.2219240000	1r2f_A.pdb:0.0709710000):1.1476000000):0.5451090000	((1mxr_A.pdb:1.6045250000	3ee4_A.pdb:1.5123710000):0.6559200000	(1jk0_A.pdb:0.0618530000	(2uw2_A.pdb:0.0043790000	1w68_A.pdb:0.0147310000):0.2033460000):1.6464300000):0.4822080000):0.3853520000	(((1z6o_A.pdb:1.8922400000	1otk_A.pdb:1.4498120000):2.0894900000	(((2uw1_A.pdb:0.0000020000	2uw1_B.pdb:0.0042860000):0.0591053000	1afr_A.pdb:0.1212940000):1.3131700000	1za0_A.pdb:1.6543570000):0.2781660000):0.0992058000	((2inc_B.pdb:1.5851920000	2inp_C.pdb:0.8627940000):2.2832100000	1mty_B.pdb:2.6545060000):1.2478800000):0.2132770000):0.0000024829	(1mty_D.pdb:1.7665080000	3dhg_A.pdb:1.2803820000):1.4302000000):0.3417200000	((((((1lb3_A.pdb:0.0492560000	2za7_A.pdb:0.1134940000):0.3266970000	1r03_A.pdb:0.2681180000):0.1057000000	1bg7_A.pdb:0.1595340000):0.3746920000	1z6o_M.pdb:0.9595160000):0.6398960000	3e6s_A.pdb:0.7307720000):0.1760980000	((1eum_A.pdb:0.5522570000	1krq_A.pdb:0.3161520000):0.3656740000	(2jd7_A.pdb:0.3000850000	1vlg_A.pdb:0.4452130000):0.2272140000):0.1227080000):0.7510080000):0.3700290000	((1lko_A.pdb:1.0230860000	1yuz_A.pdb:0.6688880000):1.7151000000	3qhb_A.pdb:1.1535530000):0.1670440000):0.2637030000	((((1bcf_A.pdb:0.0000010000	3e1q_A.pdb:0.0000030000):0.2757350000	2fkz_A.pdb:0.1772410000):0.3272940000	1jgc_A.pdb:0.3805210000):0.4250290000	1nfv_A.pdb:1.4219660000):0.4337270000):0.2553710000	2vzb_A.pdb:1.2064420000):0.7836250000):0.1455000000):0.3166820000):0.0808612000):0.1787800000):0.0821996000	2chp_A.pdb:0.8250220000);
(1ji5_A.pdb:0.2010420000	(1jig_A.pdb:0.1529090000	(1n1q_A.pdb:0.2663950000	(((1qgh_A.pdb:0.3121000000	2ux1_A.pdb:0.6135680000):0.2216820000	(((((1dps_A.pdb:0.0000020000	1jts_A.pdb:0.0067770000):0.4637120000	1o9r_A.pdb:0.1707870000):0.5604260000	1uvh_A.pdb:1.0139920000):0.1492850000	(1tjo_A.pdb:0.0000010000	1tk6_A.pdb:0.0000010000):1.6402800000):0.3925380000	((((((2fzf_A.pdb:1.6229470000	(((((1z6o_A.pdb:1.8393820000	1otk_A.pdb:2.1375600000):2.1748800000	1za0_A.pdb:2.1408010000):0.0000020911	((2inc_B.pdb:1.9459520000	2inp_C.pdb:0.5421790000):3.4450800000	((2uw1_A.pdb:0.0000020000	2uw1_B.pdb:0.0179350000):0.0343935000	1afr_A.pdb:0.2483230000):0.7016170000):0.6789290000):0.2714270000	(1mty_D.pdb:1.4533960000	3dhg_A.pdb:0.9415290000):1.9499800000):0.2013140000	(((1oqu_A.pdb:0.2609430000	1uzr_A.pdb:0.1949010000):0.1401800000	1r2f_A.pdb:0.0481200000):1.3759200000	((1mxr_A.pdb:1.1323810000	(1jk0_A.pdb:0.1374010000	(2uw2_A.pdb:0.0670830000	1w68_A.pdb:0.0111180000):0.2935420000):1.0560600000):0.3793640000	3ee4_A.pdb:1.4808770000):0.4855790000):0.2011610000):0.1185590000):0.1837740000	3qhb_A.pdb:0.9710700000):0.2058020000	(1lko_A.pdb:1.1898650000	1yuz_A.pdb:0.7164340000):1.2921500000):0.3446690000	((((((1lb3_A.pdb:0.0819010000	2za7_A.pdb:0.1370300000):0.4344640000	1bg7_A.pdb:0.2600150000):0.0600932000	1r03_A.pdb:0.2665530000):0.5052900000	1z6o_M.pdb:1.0743250000):0.1090610000	(((1eum_A.pdb:0.6968770000	1krq_A.pdb:0.3401160000):0.3079880000	3e6s_A.pdb:1.3229930000):0.2732040000	(2jd7_A.pdb:0.4384630000	1vlg_A.pdb:0.2847280000):0.2819600000):0.2312970000):0.0153455000	1mty_B.pdb:3.6092200000):0.7335930000):0.3748400000	(2vzb_A.pdb:0.8800030000	(((1bcf_A.pdb:0.0000020000	3e1q_A.pdb:0.0000030000):0.3056230000	2fkz_A.pdb:0.1844010000):0.6532520000	1jgc_A.pdb:0.3414470000):0.5990100000):0.4482240000):0.1166360000	1nfv_A.pdb:0.7851000000):1.2966400000):0.2235180000):0.0747446000	(1ji4_A.pdb:0.7858040000	2fjc_A.pdb:0.8769990000):0.2060470000):0.1846990000):0.0914728000):0.1370910000	2chp_A.pdb:0.7761310000);
(1ji5_A.pdb:0.2728760000	((1jig_A.pdb:0.2744220000	(1qgh_A.pdb:0.2111970000	(2ux1_A.pdb:0.5574070000	(((1dps_A.pdb:0.0000010000	1jts_A.pdb:0.0266970000):0.4802140000	1o9r_A.pdb:0.3146260000):0.5885270000	1uvh_A.pdb:1.2722650000):0.4553270000):0.4511540000):0.5717340000):0.0247610000	(1n1q_A.pdb:0.3141640000	2chp_A.pdb:0.6347060000):0.2604500000):0.0853966000	((1ji4_A.pdb:0.9165570000	2fjc_A.pdb:0.7267570000):0.1522490000	((1tjo_A.pdb:0.0000010000	1tk6_A.pdb:0.0000010000):0.6099530000	((((((((2fzf_A.pdb:1.7830140000	(1z6o_A.pdb:1.9219390000	1otk_A.pdb:1.7914890000):1.0286200000):0.3770420000	(((((((1oqu_A.pdb:0.2378300000	1uzr_A.pdb:0.0734040000):0.1926740000	1r2f_A.pdb:0.1491570000):1.6506800000	(1jk0_A.pdb:0.0000030000	(2uw2_A.pdb:0.0127180000	1w68_A.pdb:0.0487080000):0.3123300000):1.4114600000):0.4509640000	(1mxr_A.pdb:1.6336920000	3ee4_A.pdb:1.4218490000):0.5573310000):0.0000022997	(1mty_D.pdb:1.2063610000	3dhg_A.pdb:1.5778010000):2.2140100000):0.3165040000	1za0_A.pdb:1.7758540000):0.3723770000	((2inc_B.pdb:2.0238590000	2inp_C.pdb:0.2202540000):2.8797400000	((2uw1_A.pdb:0.0000020000	2uw1_B.pdb:0.0173540000):0.0650357000	1afr_A.pdb:0.1022000000):0.8524720000):0.3533160000):0.5027520000):0.1584820000	1mty_B.pdb:3.1458190000):0.3475150000	((((1lb3_A.pdb:0.0936300000	2za7_A.pdb:0.0537810000):0.2356800000	(1bg7_A.pdb:0.1168580000	1r03_A.pdb:0.2893070000):0.1222420000):0.5212710000	1z6o_M.pdb:0.8493170000):0.5144380000	(((1eum_A.pdb:0.6562600000	1krq_A.pdb:0.1295490000):0.5196360000	3e6s_A.pdb:0.8976400000):0.2482840000	(2jd7_A.pdb:0.6730280000	1vlg_A.pdb:0.2090630000):0.1676700000):0.1423910000):0.6035980000):0.6268390000	3qhb_A.pdb:1.2449970000):0.0575304000	(1lko_A.pdb:0.7910820000	1yuz_A.pdb:0.7574500000):2.1248900000):0.4295990000	((((1bcf_A.pdb:0.0000010000	3e1q_A.pdb:0.0062020000):0.3332760000	2fkz_A.pdb:0.2807940000):0.5722420000	1jgc_A.pdb:0.2796440000):0.9009500000	1nfv_A.pdb:0.5550060000):0.2565290000):0.4784510000	2vzb_A.pdb:1.5204670000):0.6740870000):0.7745540000):0.2090200000);
(1ji5_A.pdb:0.2943130000	1jig_A.pdb:0.2600350000	((1n1q_A.pdb:0.2306830000	2chp_A.pdb:0.6049100000):0.1666590000	(((1qgh_A.pdb:0.5325700000	2ux1_A.pdb:0.7064030000):0.0635402000	(1ji4_A.pdb:1.2425180000	2fjc_A.pdb:0.7973980000):0.5124260000):0.1305600000	(((((1dps_A.pdb:0.0000020000	1jts_A.pdb:0.0139360000):0.3879030000	1o9r_A.pdb:0.2410960000):0.7217870000	1uvh_A.pdb:0.6262970000):0.3138600000	(1tjo_A.pdb:0.0000010000	1tk6_A.pdb:0.0000010000):1.3861900000):0.2582160000	(((2fzf_A.pdb:1.7088710000	((1lko_A.pdb:0.7418520000	1yuz_A.pdb:0.5595200000):1.1170100000	3qhb_A.pdb:1.1407350000):0.3167620000):0.5232430000	(2vzb_A.pdb:1.3160680000	((((1bcf_A.pdb:0.0000020000	3e1q_A.pdb:0.0000030000):0.2308380000	2fkz_A.pdb:0.2386590000):0.4529270000	1jgc_A.pdb:0.4375550000):0.4607330000	1nfv_A.pdb:1.0187960000):0.3750410000):0.0944837000):0.3770970000	(((((((((1lb3_A.pdb:0.0614930000	2za7_A.pdb:0.0990300000):0.4715050000	1bg7_A.pdb:0.1252810000):0.1927900000	1r03_A.pdb:0.1887570000):0.3821580000	1z6o_M.pdb:0.8567090000):0.4570690000	1mty_B.pdb:3.7432370000):0.2246920000	((1eum_A.pdb:0.9391140000	1krq_A.pdb:0.2070250000):0.3830190000	3e6s_A.pdb:0.9694420000):0.3541610000):0.1808790000	(2jd7_A.pdb:0.4867750000	1vlg_A.pdb:0.2360370000):0.1763520000):0.7721950000	(((((1oqu_A.pdb:0.2901300000	1uzr_A.pdb:0.1666370000):0.1635350000	1r2f_A.pdb:0.0844600000):1.7301700000	(1jk0_A.pdb:0.0496840000	(2uw2_A.pdb:0.0314960000	1w68_A.pdb:0.0038200000):0.3487370000):2.0241200000):0.4813370000	(1mxr_A.pdb:1.6910280000	3ee4_A.pdb:1.3103150000):0.2639800000):0.3656090000	(1mty_D.pdb:1.9934220000	3dhg_A.pdb:0.7515070000):2.5212800000):0.0000021131):0.1637280000	((1z6o_A.pdb:2.4100570000	1otk_A.pdb:2.9826880000):1.5010700000	(((2inc_B.pdb:2.4250960000	2inp_C.pdb:0.7007940000):3.4203700000	((2uw1_A.pdb:0.0000020000	2uw1_B.pdb:0.0142890000):0.1811380000	1afr_A.pdb:0.0384900000):0.5903090000):0.8594710000	1za0_A.pdb:1.9918180000):0.1491060000):0.4772170000):0.5400710000):0.3895720000):0.2651240000):0.2417490000):0.0416173000);
(1ji5_A.pdb:0.1922530000	((1jig_A.pdb:0.0978570000	((1qgh_A.pdb:0.1749580000	2ux1_A.pdb:0.7679580000):0.3578980000	((1ji4_A.pdb:0.7061500000	2fjc_A.pdb:0.9580960000):0.1884890000	((((1dps_A.pdb:0.0066280000	1jts_A.pdb:0.0182020000):0.4208120000	1uvh_A.pdb:1.1504280000):0.1955940000	1o9r_A.pdb:0.2092810000):0.6762480000	((1tjo_A.pdb:0.0000010000	1tk6_A.pdb:0.0000010000):1.3651000000	(((((((2fzf_A.pdb:1.6146170000	((((1z6o_A.pdb:2.4647280000	1otk_A.pdb:0.8978500000):2.1257000000	(1jk0_A.pdb:0.0085610000	(2uw2_A.pdb:0.0261460000	1w68_A.pdb:0.0090660000):0.3376590000):0.8153280000):0.5847040000	(((1oqu_A.pdb:0.2114950000	1uzr_A.pdb:0.2034400000):0.1067370000	1r2f_A.pdb:0.1926000000):1.4084100000	(1mxr_A.pdb:1.1747630000	3ee4_A.pdb:1.3612750000):0.7484550000):0.1603100000):0.5034890000	((((2inc_B.pdb:2.3963290000	2inp_C.pdb:0.9379600000):1.6659700000	1mty_B.pdb:1.2849270000):1.7712200000	(((2uw1_A.pdb:0.0000020000	2uw1_B.pdb:0.0137200000):0.0617387000	1afr_A.pdb:0.1160940000):1.1877300000	1za0_A.pdb:1.9564020000):0.2409830000):0.3198930000	(1mty_D.pdb:1.1414380000	3dhg_A.pdb:1.5738640000):2.2082000000):0.1265970000):0.3301290000):0.3642520000	3qhb_A.pdb:0.7361480000):0.3348590000	(1lko_A.pdb:0.7304880000	1yuz_A.pdb:0.6229690000):1.5632600000):0.3778460000	(((((1lb3_A.pdb:0.1187790000	2za7_A.pdb:0.1295900000):0.4880470000	1bg7_A.pdb:0.1450070000):0.1056730000	1r03_A.pdb:0.1662140000):0.4516970000	1z6o_M.pdb:0.9116490000):0.3287630000	((1eum_A.pdb:0.6908900000	1krq_A.pdb:0.0665760000):0.4505040000	(3e6s_A.pdb:1.0863390000	(2jd7_A.pdb:0.4181080000	1vlg_A.pdb:0.2442750000):0.2356200000):0.1393680000):0.1306590000):1.1871500000):0.0856526000	1nfv_A.pdb:0.6473670000):0.4241250000	(((1bcf_A.pdb:0.0000010000	3e1q_A.pdb:0.0057570000):0.3089720000	2fkz_A.pdb:0.1695630000):0.4652560000	1jgc_A.pdb:0.2824420000):0.6705020000):0.2591160000	2vzb_A.pdb:1.1246870000):0.8043680000):0.2295740000):0.2355120000):0.3060950000):0.1234920000):0.0555837000	1n1q_A.pdb:0.3806510000):0.0874064000	2chp_A.pdb:0.6381890000);
(1ji5_A.pdb:0.2860020000	(1jig_A.pdb:0.1285600000	(1n1q_A.pdb:0.3757880000	(((1qgh_A.pdb:0.3841790000	2ux1_A.pdb:0.5970030000):0.4775500000	(1ji4_A.pdb:0.7978220000	2fjc_A.pdb:0.7337750000):0.3093980000):0.2460550000	((((1dps_A.pdb:0.0000020000	1jts_A.pdb:0.0198330000):0.4332910000	1o9r_A.pdb:0.2803700000):0.6587990000	1uvh_A.pdb:1.0337290000):0.6283040000	((1tjo_A.pdb:0.0000010000	1tk6_A.pdb:0.0000010000):0.6457730000	((((((2fzf_A.pdb:1.9688600000	((((((1z6o_A.pdb:1.4530040000	1otk_A.pdb:1.6152360000):3.2540100000	(1jk0_A.pdb:0.0000030000	(2uw2_A.pdb:0.0117140000	1w68_A.pdb:0.0283600000):0.4029800000):0.7626020000):0.7086700000	((1oqu_A.pdb:0.1885280000	1uzr_A.pdb:0.1308000000):0.1422930000	1r2f_A.pdb:0.1642060000):1.3557600000):0.3374770000	(1mxr_A.pdb:1.2742400000	3ee4_A.pdb:1.3808080000):0.6357180000):0.2599570000	(1mty_D.pdb:1.3224960000	3dhg_A.pdb:2.3007320000):1.9720200000):0.0094143500	(((2inc_B.pdb:1.6069850000	2inp_C.pdb:0.4872420000):2.4710000000	((2uw1_A.pdb:0.0000020000	2uw1_B.pdb:0.0000020000):0.0468685000	1afr_A.pdb:0.1646940000):0.4633050000):0.7244910000	1za0_A.pdb:2.2443990000):0.4387280000):0.3778090000):0.3276130000	3qhb_A.pdb:1.0491020000):0.6559310000	(1lko_A.pdb:0.4799010000	1yuz_A.pdb:1.1089350000):1.7228100000):0.0832535000	((((((1lb3_A.pdb:0.1008190000	2za7_A.pdb:0.0812410000):0.4119520000	1bg7_A.pdb:0.0476970000):0.0288850000	1r03_A.pdb:0.3484400000):0.4379980000	1z6o_M.pdb:0.6528280000):0.1963910000	((((1eum_A.pdb:0.3802420000	1krq_A.pdb:0.3935770000):0.5284240000	3e6s_A.pdb:1.3180270000):0.1291800000	2jd7_A.pdb:0.2332790000):0.2442290000	1vlg_A.pdb:0.0710340000):0.6864930000):0.0778391000	1mty_B.pdb:2.6980960000):0.5927880000):0.1839930000	((((1bcf_A.pdb:0.0000020000	3e1q_A.pdb:0.0064260000):0.3130520000	2fkz_A.pdb:0.2269000000):0.5223290000	1jgc_A.pdb:0.4319820000):0.6550310000	1nfv_A.pdb:0.7601850000):0.3245740000):0.1857430000	2vzb_A.pdb:0.8885420000):0.8430740000):0.4108920000):0.3829970000):0.0964090000):0.1278710000):0.0759961000	2chp_A.pdb:0.6300630000);
(1ji5_A.pdb:0.2120730000	(1jig_A.pdb:0.1392680000	(((1qgh_A.pdb:0.4666060000	2ux1_A.pdb:0.7831340000):0.2969020000	(1ji4_A.pdb:0.8328630000	2fjc_A.pdb:1.0220580000):0.3126600000):0.1355240000	((((1dps_A.pdb:0.0000020000	1jts_A.pdb:0.0415370000):0.4851680000	1o9r_A.pdb:0.1650490000):0.7803520000	1uvh_A.pdb:1.2698460000):0.3440150000	((1tjo_A.pdb:0.0000010000	1tk6_A.pdb:0.0000010000):0.8706980000	(((((2fzf_A.pdb:2.3728380000	(((((1z6o_A.pdb:1.5481350000	1otk_A.pdb:2.0996210000):0.9402320000	(1jk0_A.pdb:0.0026490000	(2uw2_A.pdb:0.0156540000	1w68_A.pdb:0.0326890000):0.3743970000):1.6846100000):0.6866160000	((((2inc_B.pdb:1.8748800000	2inp_C.pdb:1.3167010000):2.8492600000	2uw1_B.pdb:0.0000020000):0.0091473000	(2uw1_A.pdb:0.0000020000	1afr_A.pdb:0.1640060000):0.0000028118):1.2450200000	1za0_A.pdb:2.3440130000):0.3701430000):0.4151430000	((1oqu_A.pdb:0.2356920000	1uzr_A.pdb:0.1361870000):0.1028180000	1r2f_A.pdb:0.2289240000):2.0601800000):0.2398180000	((1mxr_A.pdb:1.5049100000	3ee4_A.pdb:1.0720750000):0.8046440000	(1mty_D.pdb:1.0709750000	3dhg_A.pdb:1.7460270000):3.1091300000):0.2096300000):0.2657280000):0.2804570000	((1lko_A.pdb:1.0658230000	1yuz_A.pdb:1.0607080000):1.4875300000	3qhb_A.pdb:0.9926620000):0.0960928000):0.6203190000	((((((1lb3_A.pdb:0.1151890000	2za7_A.pdb:0.0317780000):0.4723910000	1bg7_A.pdb:0.1407330000):0.1090370000	1r03_A.pdb:0.2131940000):0.3096940000	1z6o_M.pdb:1.2618070000):0.1619490000	((1eum_A.pdb:0.7401050000	1krq_A.pdb:0.3290030000):0.3866060000	(3e6s_A.pdb:1.3252050000	(2jd7_A.pdb:0.3579510000	1vlg_A.pdb:0.4380200000):0.1058860000):0.3354430000):0.4179540000):0.0000022078	1mty_B.pdb:3.1073390000):0.7061700000):0.3487740000	2vzb_A.pdb:1.5866670000):0.2185820000	((((1bcf_A.pdb:0.0000020000	3e1q_A.pdb:0.0000030000):0.3546440000	2fkz_A.pdb:0.1150070000):0.4231760000	1jgc_A.pdb:0.2139820000):1.1954600000	1nfv_A.pdb:0.6798450000):0.5042770000):0.3819980000):0.6004460000):0.2624380000):0.2209770000):0.1769180000	(1n1q_A.pdb:0.3109890000	2chp_A.pdb:0.7647040000):0.1970900000);
(1ji5_A.pdb:0.1144780000	(1jig_A.pdb:0.1866590000	((1qgh_A.pdb:0.2821050000	(2ux1_A.pdb:0.3898770000	(((1dps_A.pdb:0.0105600000	1jts_A.pdb:0.0147200000):0.2792570000	1o9r_A.pdb:0.5184920000):0.4291340000	1uvh_A.pdb:0.8962270000):0.5122400000):0.2847670000):0.4022320000	((1ji4_A.pdb:0.6012120000	2fjc_A.pdb:1.1163530000):0.2956290000	((1tjo_A.pdb:0.0000010000	1tk6_A.pdb:0.0000010000):0.7785250000	((((((2fzf_A.pdb:3.0125490000	((((1z6o_A.pdb:1.1580770000	1otk_A.pdb:2.6566690000):1.3979400000	((2inc_B.pdb:2.0720120000	2inp_C.pdb:0.2422030000):1.3279400000	1mty_B.pdb:3.4212810000):0.2628130000):1.4083400000	(1mty_D.pdb:0.5681690000	3dhg_A.pdb:1.6341350000):1.4018000000):0.0810127000	((((((1oqu_A.pdb:0.1587410000	1uzr_A.pdb:0.1270920000):0.0530704000	1r2f_A.pdb:0.1809390000):1.3914300000	(1jk0_A.pdb:0.0702360000	(2uw2_A.pdb:0.0086710000	1w68_A.pdb:0.0260060000):0.2053550000):1.3794600000):0.3253100000	1mxr_A.pdb:1.2660990000):0.3908620000	(((2uw1_A.pdb:0.0000020000	2uw1_B.pdb:0.0000020000):0.0778685000	1afr_A.pdb:0.0798260000):1.2862700000	1za0_A.pdb:1.9368790000):0.5399400000):0.2909910000	3ee4_A.pdb:2.0400340000):0.4006090000):0.0616221000):0.3052360000	3qhb_A.pdb:1.4491350000):0.0585535000	(1lko_A.pdb:1.0290720000	1yuz_A.pdb:0.7701230000):1.1027500000):0.4146940000	(((((1lb3_A.pdb:0.0881460000	2za7_A.pdb:0.0587380000):0.4928060000	1bg7_A.pdb:0.0853090000):0.0508370000	1r03_A.pdb:0.3220020000):0.3275250000	1z6o_M.pdb:1.0179460000):0.3034600000	(((1eum_A.pdb:0.6598050000	1krq_A.pdb:0.3211620000):0.2076820000	3e6s_A.pdb:1.1342820000):0.0868247000	(2jd7_A.pdb:0.3735880000	1vlg_A.pdb:0.4226800000):0.2981180000):0.2746380000):0.7746870000):0.4895350000	((((1bcf_A.pdb:0.0000010000	3e1q_A.pdb:0.0000030000):0.3507120000	2fkz_A.pdb:0.1180930000):0.2326920000	1jgc_A.pdb:0.3587560000):0.2968180000	1nfv_A.pdb:0.9172920000):0.3034320000):0.1770680000	2vzb_A.pdb:1.2715630000):0.4924570000):0.8161150000):0.1458300000):0.0847131000):0.1367520000	(1n1q_A.pdb:0.3406680000	2chp_A.pdb:0.5277760000):0.1183770000);
(1ji5_A.pdb:0.3614050000	(1jig_A.pdb:0.2422610000	((2chp_A.pdb:0.4710620000	((1tjo_A.pdb:0.0000010000	1tk6_A.pdb:0.0000010000):0.6342550000	((((((2fzf_A.pdb:1.7816560000	(1z6o_A.pdb:3.1311670000	1otk_A.pdb:1.0466560000):1.6474600000):0.3356190000	(((((((1oqu_A.pdb:0.1956210000	1uzr_A.pdb:0.0960570000):0.2305010000	1r2f_A.pdb:0.0600100000):1.6468600000	(1jk0_A.pdb:0.0623670000	(2uw2_A.pdb:0.0000020000	1w68_A.pdb:0.0239620000):0.2225170000):1.5960900000):0.9321910000	(1mxr_A.pdb:1.6269670000	3ee4_A.pdb:1.4116990000):0.4368540000):0.2321640000	(1mty_D.pdb:1.4997410000	3dhg_A.pdb:1.6025180000):1.1200100000):0.1439300000	(((2inc_B.pdb:1.8171140000	2inp_C.pdb:0.8066430000):2.2903000000	((2uw1_A.pdb:0.0000020000	2uw1_B.pdb:0.0173520000):0.0363251000	1afr_A.pdb:0.1606820000):0.7881990000):0.5618490000	1za0_A.pdb:1.8036260000):0.4251500000):0.1171460000	1mty_B.pdb:3.0175460000):0.1834640000):0.3755140000	(((((1lb3_A.pdb:0.0554020000	2za7_A.pdb:0.0610320000):0.3628110000	1bg7_A.pdb:0.1676550000):0.0967629000	1r03_A.pdb:0.2263570000):0.2297590000	1z6o_M.pdb:1.0161680000):0.4859830000	((1eum_A.pdb:0.8216240000	1krq_A.pdb:0.4099110000):0.4244160000	(3e6s_A.pdb:0.9830980000	(2jd7_A.pdb:0.4243630000	1vlg_A.pdb:0.3634360000):0.0653451000):0.2399530000):0.1713780000):0.7077370000):0.2431540000	((1lko_A.pdb:0.6736730000	1yuz_A.pdb:0.8989930000):0.8508030000	3qhb_A.pdb:1.0841630000):0.5429150000):0.2789560000	((((1bcf_A.pdb:0.0000010000	3e1q_A.pdb:0.0000030000):0.3248030000	2fkz_A.pdb:0.2112770000):0.4318080000	1jgc_A.pdb:0.3811470000):0.6901100000	1nfv_A.pdb:0.9305520000):0.3984360000):0.4062960000	2vzb_A.pdb:1.1720260000):0.5252360000):0.7541880000):0.2540750000	((1qgh_A.pdb:0.3082420000	(2ux1_A.pdb:0.6016880000	(((1dps_A.pdb:0.0000010000	1jts_A.pdb:0.0408200000):0.3655220000	1o9r_A.pdb:0.4411590000):0.5514680000	1uvh_A.pdb:1.2215440000):0.3035410000):0.2492780000):0.3175110000	(1ji4_A.pdb:0.7470220000	2fjc_A.pdb:0.9152460000):0.3967720000):0.1953140000):0.1379990000):0.0448958000	1n1q_A.pdb:0.4792440000);
(1ji5_A.pdb:0.2988260000	((1jig_A.pdb:0.1725840000	(((1qgh_A.pdb:0.4967600000	2ux1_A.pdb:0.6339300000):0.1143920000	(((1dps_A.pdb:0.0000020000	1jts_A.pdb:0.0122530000):0.3431690000	1o9r_A.pdb:0.4145050000):0.3028710000	1uvh_A.pdb:1.1531810000):0.6513370000):0.4031560000	((1ji4_A.pdb:0.9563190000	2fjc_A.pdb:0.9345320000):0.3682960000	((1tjo_A.pdb:0.0000010000	1tk6_A.pdb:0.0000020000):1.1842700000	((((((((2fzf_A.pdb:1.4416520000	((((1z6o_A.pdb:2.0892400000	1otk_A.pdb:1.5278900000):1.9889900000	(1jk0_A.pdb:0.0458430000	(2uw2_A.pdb:0.0418540000	1w68_A.pdb:0.0070100000):0.3947070000):0.6064920000):0.7012440000	((1oqu_A.pdb:0.1659280000	1uzr_A.pdb:0.1328120000):0.1555970000	1r2f_A.pdb:0.1070890000):1.2528200000):0.5172220000	(1mxr_A.pdb:1.4727200000	3ee4_A.pdb:1.3242250000):0.3743580000):0.4982740000):0.0864220000	(((2inc_B.pdb:1.1217280000	2inp_C.pdb:1.5771080000):2.5103600000	((2uw1_A.pdb:0.0000020000	2uw1_B.pdb:0.0000020000):0.0666948000	1afr_A.pdb:0.1775970000):0.4521940000):0.6185430000	1za0_A.pdb:1.8453210000):0.3376920000):0.1043110000	(1mty_D.pdb:1.2078680000	3dhg_A.pdb:1.5085360000):2.1934600000):0.5948570000	3qhb_A.pdb:0.8511280000):0.2709890000	(1lko_A.pdb:0.6296610000	1yuz_A.pdb:0.7928140000):1.0975700000):0.2256110000	((((((1lb3_A.pdb:0.0465580000	2za7_A.pdb:0.0953510000):0.2990460000	1bg7_A.pdb:0.0671970000):0.0895897000	1r03_A.pdb:0.2042340000):0.3667500000	1z6o_M.pdb:1.0322670000):0.1343140000	1mty_B.pdb:3.0679760000):0.0846216000	((((1eum_A.pdb:0.3947150000	1krq_A.pdb:0.4321810000):0.4976220000	3e6s_A.pdb:1.1930260000):0.2155030000	2jd7_A.pdb:0.1324880000):0.2099960000	1vlg_A.pdb:0.2016810000):0.2460630000):1.1924700000):0.3266150000	((((1bcf_A.pdb:0.0000020000	3e1q_A.pdb:0.0000030000):0.3036900000	2fkz_A.pdb:0.1252190000):0.4820370000	1jgc_A.pdb:0.3801460000):0.8432380000	1nfv_A.pdb:0.9337940000):0.3286040000):0.1765600000	2vzb_A.pdb:1.4258460000):0.4989010000):0.7700820000):0.1164450000):0.1436300000):0.1139830000	1n1q_A.pdb:0.3165200000):0.0725660000	2chp_A.pdb:0.8886250000);
(1ji5_A.pdb:0.2790700000	1jig_A.pdb:0.1775890000	((1n1q_A.pdb:0.4231790000	2chp_A.pdb:0.6894860000):0.1344570000	(((1qgh_A.pdb:0.5071510000	2ux1_A.pdb:0.6352210000):0.2714710000	(1ji4_A.pdb:0.8335690000	2fjc_A.pdb:0.7154230000):0.5924620000):0.2142540000	((((1dps_A.pdb:0.0000020000	1jts_A.pdb:0.0267290000):0.3900820000	1o9r_A.pdb:0.4462940000):0.3841850000	1uvh_A.pdb:0.7864250000):0.6435600000	((1tjo_A.pdb:0.0000010000	1tk6_A.pdb:0.0000010000):0.9249690000	((((((((2fzf_A.pdb:2.0574330000	(1z6o_A.pdb:2.5904000000	1otk_A.pdb:2.0346840000):1.0293800000):1.0793900000	((2inc_B.pdb:1.3493700000	2inp_C.pdb:0.6663210000):1.7935900000	(1mty_D.pdb:1.6824790000	3dhg_A.pdb:1.1320220000):0.4509200000):1.5453000000):0.1052120000	((((((1oqu_A.pdb:0.1853470000	1uzr_A.pdb:0.1039130000):0.1309410000	1r2f_A.pdb:0.1936880000):1.1345300000	(1jk0_A.pdb:0.0000020000	(2uw2_A.pdb:0.0100350000	1w68_A.pdb:0.0283240000):0.2536510000):1.4172500000):1.0094600000	(1mxr_A.pdb:1.5385630000	3ee4_A.pdb:1.3909350000):0.4277510000):0.4054490000	1za0_A.pdb:1.7441460000):0.1308260000	((2uw1_A.pdb:0.0000020000	2uw1_B.pdb:0.0000020000):0.1091690000	1afr_A.pdb:0.0826090000):1.3501700000):0.5844220000):0.1506570000	1mty_B.pdb:4.2906220000):0.0923688000	(((((1lb3_A.pdb:0.1472370000	2za7_A.pdb:0.0878990000):0.3686060000	1r03_A.pdb:0.2995520000):0.1149270000	1bg7_A.pdb:0.1768360000):0.4819780000	1z6o_M.pdb:1.1725500000):0.4057270000	((1eum_A.pdb:0.5318600000	1krq_A.pdb:0.3685080000):0.3095250000	(3e6s_A.pdb:1.1950150000	(2jd7_A.pdb:0.3648950000	1vlg_A.pdb:0.4572700000):0.2066760000):0.2112370000):0.3278380000):0.9162510000):0.0531139000	((1lko_A.pdb:0.8961840000	1yuz_A.pdb:0.8269400000):1.2329900000	3qhb_A.pdb:0.9386130000):0.2117610000):0.6052010000	((((1bcf_A.pdb:0.0000020000	3e1q_A.pdb:0.0061340000):0.3403140000	2fkz_A.pdb:0.3126320000):0.5489350000	1jgc_A.pdb:0.1920770000):0.8165680000	1nfv_A.pdb:0.8222600000):0.3106800000):0.3789670000	2vzb_A.pdb:1.0944580000):0.5182330000):0.3872540000):0.2365600000):0.1464700000):0.0691732000);
(1ji5_A.pdb:0.1674400000	((1jig_A.pdb:0.2380190000	(((1qgh_A.pdb:0.3034240000	2ux1_A.pdb:0.5680870000):0.2384440000	(((1dps_A.pdb:0.0009380000	1jts_A.pdb:0.0187290000):0.3557330000	1o9r_A.pdb:0.4260380000):0.3694170000	1uvh_A.pdb:1.3223390000):0.7439460000):0.2421490000	((1ji4_A.pdb:0.7837490000	2fjc_A.pdb:1.1137720000):0.2467400000	((1tjo_A.pdb:0.0000010000	1tk6_A.pdb:0.0000020000):1.1144800000	((((((((2fzf_A.pdb:2.3762420000	(1mty_D.pdb:1.8006190000	3dhg_A.pdb:1.3305760000):1.7006300000):0.1207540000	3qhb_A.pdb:1.1689720000):0.3020320000	((2inc_B.pdb:1.4638290000	2inp_C.pdb:0.8324560000):2.3891900000	((2uw1_A.pdb:0.0000020000	2uw1_B.pdb:0.0089440000):0.0273290000	1afr_A.pdb:0.1804800000):0.2409210000):1.0892000000):0.1931000000	((((((1z6o_A.pdb:3.1267610000	1otk_A.pdb:2.0142820000):1.5710300000	(1jk0_A.pdb:0.2007800000	(2uw2_A.pdb:0.0206440000	1w68_A.pdb:0.0046190000):0.1587920000):0.9454060000):0.3152410000	((1oqu_A.pdb:0.2527300000	1uzr_A.pdb:0.1168170000):0.0938322000	1r2f_A.pdb:0.1342490000):1.6373700000):0.6408340000	1mxr_A.pdb:0.8919130000):0.2770820000	3ee4_A.pdb:1.3206480000):0.6333870000	1za0_A.pdb:1.4901150000):0.3159410000):0.2735120000	(1lko_A.pdb:0.5772070000	1yuz_A.pdb:1.7224830000):1.9989000000):0.4763900000	(((((1lb3_A.pdb:0.0818650000	2za7_A.pdb:0.1290430000):0.2945640000	(1bg7_A.pdb:0.1721600000	1r03_A.pdb:0.3710970000):0.0591022000):0.2889280000	1z6o_M.pdb:1.2259380000):0.3553300000	(((1eum_A.pdb:0.6089660000	1krq_A.pdb:0.3365440000):0.5446080000	(2jd7_A.pdb:0.4117100000	1vlg_A.pdb:0.4086500000):0.1456750000):0.1947480000	3e6s_A.pdb:1.2257600000):0.2240710000):0.1920930000	1mty_B.pdb:4.3057300000):0.6693180000):0.2234170000	1nfv_A.pdb:1.1172080000):0.3639920000	(2vzb_A.pdb:1.3537540000	(((1bcf_A.pdb:0.0000020000	3e1q_A.pdb:0.0064220000):0.3524510000	2fkz_A.pdb:0.1803050000):0.2506260000	1jgc_A.pdb:0.6264280000):0.7342130000):0.1645170000):0.5393430000):0.3299700000):0.1964120000):0.0909783000):0.0379067000	1n1q_A.pdb:0.3943240000):0.1873880000	2chp_A.pdb:0.8390130000);
(1ji5_A.pdb:0.2413680000	((1jig_A.pdb:0.2481520000	(((1qgh_A.pdb:0.2745420000	2ux1_A.pdb:0.6407240000):0.1798220000	((((1dps_A.pdb:0.0000010000	1jts_A.pdb:0.0208090000):0.4739730000	1o9r_A.pdb:0.2178820000):0.4325690000	1uvh_A.pdb:0.9120520000):0.4027350000	((1tjo_A.pdb:0.0000010000	1tk6_A.pdb:0.0000010000):0.8564660000	(((((2fzf_A.pdb:1.6265810000	((((1z6o_A.pdb:2.3246250000	1otk_A.pdb:2.1345820000):2.0720900000	(((2inc_B.pdb:3.1157200000	2inp_C.pdb:0.0000020000):2.6877300000	1mty_B.pdb:1.7251210000):1.4954800000	1za0_A.pdb:1.4525600000):0.4132150000):0.0000025511	((2uw1_A.pdb:0.0000020000	2uw1_B.pdb:0.0134570000):0.0211425000	1afr_A.pdb:0.1575110000):1.5928700000):0.3378380000	(((((1oqu_A.pdb:0.1559890000	1uzr_A.pdb:0.1834300000):0.1887050000	1r2f_A.pdb:0.0660280000):1.7225500000	(1jk0_A.pdb:0.0826170000	(2uw2_A.pdb:0.0135120000	1w68_A.pdb:0.0259530000):0.2327220000):1.2894400000):0.5355230000	3ee4_A.pdb:1.7157720000):0.5073060000	(1mxr_A.pdb:2.0680190000	(1mty_D.pdb:1.3966570000	3dhg_A.pdb:1.5666310000):2.3389100000):0.3255110000):0.2612610000):0.3781010000):0.7986610000	((1lko_A.pdb:0.9012690000	1yuz_A.pdb:0.9088340000):0.9560100000	3qhb_A.pdb:1.1323290000):0.2507300000):0.5225020000	(((((1lb3_A.pdb:0.0978950000	2za7_A.pdb:0.0971150000):0.3626350000	1bg7_A.pdb:0.0859690000):0.0644203000	1r03_A.pdb:0.3124130000):0.4196380000	1z6o_M.pdb:1.0237830000):0.2317360000	(((1eum_A.pdb:0.3499630000	1krq_A.pdb:0.5206250000):0.7510420000	(3e6s_A.pdb:1.8154110000	2jd7_A.pdb:0.2019210000):0.1509420000):0.1391240000	1vlg_A.pdb:0.3789620000):0.4158050000):0.9254270000):0.4892850000	(2vzb_A.pdb:1.4333700000	(((1bcf_A.pdb:0.0000010000	3e1q_A.pdb:0.0134170000):0.2089310000	2fkz_A.pdb:0.2504200000):0.4230070000	1jgc_A.pdb:0.4481030000):0.9735460000):0.2133760000):0.3376180000	1nfv_A.pdb:0.6742360000):0.8950480000):0.8097610000):0.3365940000):0.1295500000	(1ji4_A.pdb:0.6057650000	2fjc_A.pdb:0.8853880000):0.4146460000):0.1956510000):0.0651518000	1n1q_A.pdb:0.2895120000):0.1106170000	2chp_A.pdb:0.6797890000);
(1ji5_A.pdb:0.1873530000	(1jig_A.pdb:0.2514670000	((1n1q_A.pdb:0.2470450000	((1ji4_A.pdb:0.5312710000	2fjc_A.pdb:0.9368980000):0.6464110000	((((1dps_A.pdb:0.0000020000	1jts_A.pdb:0.0313320000):0.5172630000	1o9r_A.pdb:0.2756470000):0.5688340000	1uvh_A.pdb:1.1578000000):0.3082200000	((1tjo_A.pdb:0.0000010000	1tk6_A.pdb:0.0000010000):1.3046600000	((((((2fzf_A.pdb:1.8619550000	(1z6o_A.pdb:2.3245440000	1otk_A.pdb:1.9753150000):1.1311900000):0.7420280000	((1lko_A.pdb:0.7557290000	1yuz_A.pdb:0.7885330000):1.4545200000	3qhb_A.pdb:1.1289160000):0.1616970000):0.2680090000	(((((((1oqu_A.pdb:0.1852410000	1uzr_A.pdb:0.1198420000):0.0000023026	1r2f_A.pdb:0.2434100000):1.4566900000	(1jk0_A.pdb:0.1060740000	(2uw2_A.pdb:0.0155290000	1w68_A.pdb:0.0428800000):0.2319900000):1.4820400000):0.8078040000	1za0_A.pdb:1.7787920000):0.2828000000	(1mxr_A.pdb:1.6698830000	3ee4_A.pdb:1.0586930000):0.9202800000):0.3134560000	((2inc_B.pdb:1.2544920000	2inp_C.pdb:2.2073570000):3.4840400000	((2uw1_A.pdb:0.0000020000	2uw1_B.pdb:0.0000020000):0.0692332000	1afr_A.pdb:0.1278530000):0.6680880000):0.6267620000):0.6674860000	(1mty_D.pdb:1.6558810000	3dhg_A.pdb:0.8662190000):2.6406900000):0.2114340000):0.1300780000	((((1lb3_A.pdb:0.0763960000	2za7_A.pdb:0.0898410000):0.3139610000	(1bg7_A.pdb:0.1050740000	1r03_A.pdb:0.2282040000):0.0718558000):0.4798700000	1z6o_M.pdb:0.9870520000):0.1724630000	(((1eum_A.pdb:0.7649200000	1krq_A.pdb:0.2507310000):0.2609940000	(3e6s_A.pdb:1.2989600000	(2jd7_A.pdb:0.5027190000	1vlg_A.pdb:0.2931370000):0.0933268000):0.3321760000):0.2037440000	1mty_B.pdb:4.1508590000):0.0476750000):0.7643350000):0.4598260000	(2vzb_A.pdb:1.3854700000	(((1bcf_A.pdb:0.0000020000	3e1q_A.pdb:0.0136570000):0.2212270000	2fkz_A.pdb:0.2079670000):0.3107520000	1jgc_A.pdb:0.4381980000):0.8034270000):0.3089700000):0.0454220000	1nfv_A.pdb:0.9280750000):0.4193170000):0.4587690000):0.6076960000):0.0000026144):0.0532829000	2chp_A.pdb:0.8569060000):0.0858162000):0.0938143000	(1qgh_A.pdb:0.1827260000	2ux1_A.pdb:0.8780470000):0.5375630000);
(1ji5_A.pdb:0.2505180000	(1jig_A.pdb:0.1804110000	(((1qgh_A.pdb:0.4483110000	(2ux1_A.pdb:0.3780070000	(((1dps_A.pdb:0.0000020000	1jts_A.pdb:0.0337650000):0.3988410000	1o9r_A.pdb:0.3200770000):0.3633080000	(1uvh_A.pdb:0.5521910000	(1tjo_A.pdb:0.0000010000	1tk6_A.pdb:0.0000010000):1.4638500000):0.7138920000):0.7716690000):0.2277480000):0.1736130000	(1ji4_A.pdb:1.0501880000	2fjc_A.pdb:0.9528450000):0.2983060000):0.3370660000	(((((((2fzf_A.pdb:0.8169860000	(1z6o_A.pdb:2.6624080000	1otk_A.pdb:1.5989540000):1.2880800000):1.4352400000	((((((1oqu_A.pdb:0.1890180000	1uzr_A.pdb:0.1623010000):0.1177020000	1r2f_A.pdb:0.2155080000):2.1417000000	(1jk0_A.pdb:0.0000030000	(2uw2_A.pdb:0.0237470000	1w68_A.pdb:0.0158470000):0.3491100000):1.4121100000):0.6776950000	(1mxr_A.pdb:1.3770200000	3ee4_A.pdb:0.9656170000):0.5773660000):0.6526170000	(1mty_D.pdb:1.8417280000	3dhg_A.pdb:1.4314900000):2.5498700000):0.2324810000	(((2inc_B.pdb:0.4901260000	2inp_C.pdb:2.1832280000):3.3498700000	((2uw1_A.pdb:0.0000020000	2uw1_B.pdb:0.0000020000):0.1030490000	1afr_A.pdb:0.0922380000):0.6425550000):0.8116460000	1za0_A.pdb:2.3352220000):0.2132430000):0.2652550000):0.6133820000	3qhb_A.pdb:0.8404590000):0.3585450000	(1lko_A.pdb:0.9126380000	1yuz_A.pdb:0.8551420000):1.5444300000):0.5403800000	((((((1lb3_A.pdb:0.0749470000	2za7_A.pdb:0.1552320000):0.2942070000	1r03_A.pdb:0.2563170000):0.0000020648	1bg7_A.pdb:0.1700900000):0.6423430000	1z6o_M.pdb:0.9131900000):0.1225730000	1mty_B.pdb:3.8177480000):0.0032668300	((1eum_A.pdb:0.7204680000	1krq_A.pdb:0.1905540000):0.4294350000	(3e6s_A.pdb:1.4738900000	(2jd7_A.pdb:0.4898520000	1vlg_A.pdb:0.3284370000):0.0836135000):0.2382430000):0.3783650000):0.8184180000):0.2334850000	1nfv_A.pdb:0.9806290000):0.2223350000	(2vzb_A.pdb:1.3441090000	(((1bcf_A.pdb:0.0000020000	3e1q_A.pdb:0.0000030000):0.3555610000	2fkz_A.pdb:0.0901330000):0.4314130000	1jgc_A.pdb:0.3130030000):0.8553580000):0.2054520000):0.9368680000):0.1234930000):0.0535618000	(1n1q_A.pdb:0.5806990000	2chp_A.pdb:0.8441180000):0.0424593000);
(1ji5_A.pdb:0.3834420000	((1jig_A.pdb:0.1568060000	((1qgh_A.pdb:0.3039900000	2ux1_A.pdb:0.9248730000):0.2966820000	(1ji4_A.pdb:0.7819280000	2fjc_A.pdb:0.7475870000):0.4526780000):0.2553650000):0.0285162000	((((1dps_A.pdb:0.0000020000	1jts_A.pdb:0.0205950000):0.5587590000	1o9r_A.pdb:0.0815760000):0.5518360000	1uvh_A.pdb:1.0710570000):0.4268810000	((1tjo_A.pdb:0.0000010000	1tk6_A.pdb:0.0000020000):0.9184070000	((((((2fzf_A.pdb:1.9382500000	(((((1z6o_A.pdb:2.7658380000	1otk_A.pdb:1.7544550000):1.7895400000	(1jk0_A.pdb:0.0000020000	(2uw2_A.pdb:0.0261550000	1w68_A.pdb:0.0337090000):0.3601350000):0.7395850000):0.4883900000	(1mxr_A.pdb:1.4790360000	3ee4_A.pdb:1.5670070000):0.3219180000):0.4481950000	((1oqu_A.pdb:0.2522640000	1uzr_A.pdb:0.1351940000):0.1110510000	1r2f_A.pdb:0.1694250000):2.2789200000):0.3457090000	(1mty_D.pdb:1.2189730000	3dhg_A.pdb:1.1762710000):1.8211800000):0.3276670000):0.0601708000	(((2inc_B.pdb:1.2609940000	2inp_C.pdb:1.5277310000):2.2581200000	((2uw1_A.pdb:0.0000020000	2uw1_B.pdb:0.0135420000):0.0272164000	1afr_A.pdb:0.2111510000):0.6389680000):0.1167900000	1za0_A.pdb:2.7925120000):0.8931450000):0.4223230000	((1lko_A.pdb:0.9032940000	1yuz_A.pdb:0.8136260000):1.6213700000	3qhb_A.pdb:0.9585720000):0.2812000000):1.0678900000	(((((1lb3_A.pdb:0.0833200000	2za7_A.pdb:0.0701130000):0.2956370000	(1bg7_A.pdb:0.1608590000	1r03_A.pdb:0.2721740000):0.0906860000):0.2948270000	1z6o_M.pdb:1.1264630000):0.2210800000	(((1eum_A.pdb:0.6395800000	1krq_A.pdb:0.3589400000):0.5198100000	3e6s_A.pdb:1.1367720000):0.2260690000	(2jd7_A.pdb:0.5961470000	1vlg_A.pdb:0.3158580000):0.2672900000):0.3735050000):0.0000020823	1mty_B.pdb:3.4926410000):0.5826080000):0.3707080000	((((1bcf_A.pdb:0.0000020000	3e1q_A.pdb:0.0068350000):0.2761490000	2fkz_A.pdb:0.2490430000):0.2182150000	1jgc_A.pdb:0.4466600000):0.9306930000	1nfv_A.pdb:0.9474530000):0.5393440000):0.1194930000	2vzb_A.pdb:1.2259220000):0.3375290000):0.8756340000):0.5427230000):0.1188590000	(1n1q_A.pdb:0.3626850000	2chp_A.pdb:0.6716400000):0.1445400000);
(1ji5_A.pdb:0.2544960000	(1jig_A.pdb:0.2146130000	(((1qgh_A.pdb:0.4147440000	(2ux1_A.pdb:0.3363180000	(((1dps_A.pdb:0.0000030000	1jts_A.pdb:0.0488570000):0.5577420000	1o9r_A.pdb:0.2737770000):0.5578840000	1uvh_A.pdb:0.8619820000):0.4852590000):0.3258050000):0.3415170000	(1ji4_A.pdb:0.5285170000	2fjc_A.pdb:0.8286730000):0.2292280000):0.1628980000	((1tjo_A.pdb:0.0000010000	1tk6_A.pdb:0.0000010000):0.8071870000	(((((2fzf_A.pdb:1.9203310000	(1z6o_A.pdb:1.3622280000	1otk_A.pdb:1.8131140000):1.6272900000):0.4386480000	(((((((1lb3_A.pdb:0.0918320000	2za7_A.pdb:0.0830570000):0.3627300000	(1bg7_A.pdb:0.1464660000	1r03_A.pdb:0.2605270000):0.0383362000):0.1250230000	1z6o_M.pdb:1.2087010000):0.5618130000	((1eum_A.pdb:0.6543510000	1krq_A.pdb:0.2872130000):0.3470040000	(2jd7_A.pdb:0.2093010000	1vlg_A.pdb:0.4870400000):0.2601340000):0.2544730000):0.3500610000	3e6s_A.pdb:0.6932590000):0.4716620000	1mty_B.pdb:2.5680570000):0.1526990000	((((((1oqu_A.pdb:0.2129950000	1uzr_A.pdb:0.2052190000):0.3044650000	1r2f_A.pdb:0.0275220000):1.3649100000	(1jk0_A.pdb:0.1100290000	(2uw2_A.pdb:0.0051620000	1w68_A.pdb:0.0181650000):0.2926190000):1.6533200000):0.6976440000	(1mxr_A.pdb:1.8566090000	3ee4_A.pdb:1.7843470000):0.5682190000):0.0000025207	(1mty_D.pdb:1.1939150000	3dhg_A.pdb:1.3040820000):1.7621600000):0.1633990000	(((2inc_B.pdb:1.5520440000	2inp_C.pdb:1.1336360000):2.5706900000	((2uw1_A.pdb:0.0000020000	2uw1_B.pdb:0.0217700000):0.0015898500	1afr_A.pdb:0.1843060000):0.6434020000):0.7082380000	1za0_A.pdb:2.6033200000):0.1260870000):0.4130360000):0.3265210000):0.4370430000	((1lko_A.pdb:1.1358960000	1yuz_A.pdb:0.1976440000):1.5554800000	3qhb_A.pdb:0.7355750000):0.4786440000):0.8589840000	((((1bcf_A.pdb:0.0000010000	3e1q_A.pdb:0.0000030000):0.2917980000	2fkz_A.pdb:0.2780430000):0.2782180000	1jgc_A.pdb:0.3708650000):0.5513970000	1nfv_A.pdb:0.9134520000):0.3921910000):0.2226940000	2vzb_A.pdb:1.2937020000):0.4772820000):0.7202150000):0.1210070000):0.0913776000	(1n1q_A.pdb:0.4339500000	2chp_A.pdb:0.6502490000):0.1360820000);
(1ji5_A.pdb:0.3949750000	(1jig_A.pdb:0.1890890000	(((1qgh_A.pdb:0.4555620000	2ux1_A.pdb:0.5233560000):0.2549680000	(1ji4_A.pdb:0.9438590000	2fjc_A.pdb:0.8940880000):0.2767360000):0.1858120000	((((1dps_A.pdb:0.0000020000	1jts_A.pdb:0.0260430000):0.5975950000	1o9r_A.pdb:0.2200500000):0.3917110000	1uvh_A.pdb:0.9436350000):0.3377800000	((1tjo_A.pdb:0.0000010000	1tk6_A.pdb:0.0000010000):1.2251800000	(((((((2fzf_A.pdb:1.1043040000	(1z6o_A.pdb:1.4081310000	1otk_A.pdb:2.0571370000):1.3154200000):0.6965480000	(1lko_A.pdb:1.0056520000	1yuz_A.pdb:0.6361530000):1.4120700000):0.2302370000	3qhb_A.pdb:1.0936830000):0.1706740000	(((1oqu_A.pdb:0.1795600000	1uzr_A.pdb:0.2018480000):0.1327920000	1r2f_A.pdb:0.1394610000):2.2051800000	((((1mxr_A.pdb:1.6038510000	3ee4_A.pdb:1.1779640000):0.4349240000	(1jk0_A.pdb:0.0858500000	(2uw2_A.pdb:0.0052960000	1w68_A.pdb:0.0430900000):0.3464510000):2.1625200000):0.5448740000	(1mty_D.pdb:1.8847830000	3dhg_A.pdb:0.9071860000):2.0112200000):0.1454780000	(((2inc_B.pdb:1.3216250000	2inp_C.pdb:1.6951630000):2.4061100000	((2uw1_A.pdb:0.0000020000	2uw1_B.pdb:0.0192800000):0.1588380000	1afr_A.pdb:0.0737400000):0.7047190000):0.7377060000	1za0_A.pdb:1.9630260000):0.3052230000):0.3839280000):0.2602860000):0.4975790000	((((((1lb3_A.pdb:0.0777340000	2za7_A.pdb:0.0745690000):0.4869640000	1bg7_A.pdb:0.1132670000):0.0613529000	1r03_A.pdb:0.2604740000):0.3488110000	1z6o_M.pdb:1.0322140000):0.4818390000	((((1eum_A.pdb:0.7442360000	1krq_A.pdb:0.2972940000):0.3480680000	3e6s_A.pdb:1.1431810000):0.3050860000	2jd7_A.pdb:0.3902360000):0.0969327000	1vlg_A.pdb:0.3656500000):0.4933610000):0.0789654000	1mty_B.pdb:3.8032260000):0.5415080000):0.3398380000	(2vzb_A.pdb:1.6099450000	(((1bcf_A.pdb:0.0000020000	3e1q_A.pdb:0.0061330000):0.2324900000	2fkz_A.pdb:0.1511550000):0.4822870000	1jgc_A.pdb:0.3434430000):0.7368760000):0.1880370000):0.1833130000	1nfv_A.pdb:0.8267020000):0.6843230000):0.5961710000):0.3787070000):0.1538060000):0.0936676000	(1n1q_A.pdb:0.3735270000	2chp_A.pdb:0.7579520000):0.0561858000);
(1ji5_A.pdb:0.2141740000	(1jig_A.pdb:0.1844820000	((1qgh_A.pdb:0.1614820000	2ux1_A.pdb:0.7681510000):0.5625750000	((1ji4_A.pdb:0.9662850000	2fjc_A.pdb:0.8712200000):0.2647520000	((((1dps_A.pdb:0.0000020000	1jts_A.pdb:0.0000020000):0.4228380000	1o9r_A.pdb:0.3729930000):0.4895530000	1uvh_A.pdb:1.0679400000):0.4090860000	((1tjo_A.pdb:0.0000010000	1tk6_A.pdb:0.0000010000):0.8356620000	(((((((2fzf_A.pdb:1.0676780000	(1lko_A.pdb:0.9959170000	1yuz_A.pdb:0.7700870000):1.2608000000):0.3565800000	(1z6o_A.pdb:1.6147370000	1otk_A.pdb:1.9816670000):1.7903100000):0.2508080000	3qhb_A.pdb:1.3135020000):0.3268010000	((((((1oqu_A.pdb:0.1690490000	1uzr_A.pdb:0.1377800000):0.1943220000	1r2f_A.pdb:0.0706590000):1.7474800000	(1jk0_A.pdb:0.0435450000	(2uw2_A.pdb:0.0149250000	1w68_A.pdb:0.0091090000):0.2902310000):1.4961300000):0.3241670000	((1mxr_A.pdb:1.4806260000	3ee4_A.pdb:1.1853480000):0.6074180000	(1mty_D.pdb:1.4973250000	3dhg_A.pdb:1.2133310000):2.2542200000):0.1347720000):0.1451750000	1za0_A.pdb:1.7461090000):0.4892440000	((2inc_B.pdb:1.1298850000	2inp_C.pdb:1.2708260000):2.9304200000	((2uw1_A.pdb:0.0000020000	2uw1_B.pdb:0.0134840000):0.0367422000	1afr_A.pdb:0.1655840000):0.9110470000):0.5375430000):0.4834870000):0.1678790000	((((((1lb3_A.pdb:0.1075580000	2za7_A.pdb:0.1286360000):0.3430460000	1bg7_A.pdb:0.2140440000):0.0602186000	1r03_A.pdb:0.2491390000):0.2996770000	1z6o_M.pdb:0.8971490000):0.2565230000	1mty_B.pdb:3.3738040000):0.1462120000	((1eum_A.pdb:0.7050920000	1krq_A.pdb:0.1691280000):0.4473070000	(3e6s_A.pdb:1.5015920000	(2jd7_A.pdb:0.3354080000	1vlg_A.pdb:0.3977630000):0.1233090000):0.1456570000):0.1963240000):0.7232570000):0.5007930000	((((1bcf_A.pdb:0.0000020000	3e1q_A.pdb:0.0128260000):0.3894720000	2fkz_A.pdb:0.1415490000):0.5071240000	1jgc_A.pdb:0.2940010000):0.8415730000	1nfv_A.pdb:0.7545690000):0.3218250000):0.4345630000	2vzb_A.pdb:1.8300600000):0.9444550000):0.2611250000):0.5974010000):0.1547390000):0.0221424000):0.1109160000	(1n1q_A.pdb:0.5557860000	2chp_A.pdb:0.5511390000):0.0994579000);
(1ji5_A.pdb:0.3465940000	(1jig_A.pdb:0.3389380000	((1qgh_A.pdb:0.5752340000	2ux1_A.pdb:0.6657830000):0.2581960000	((1ji4_A.pdb:0.5762600000	2fjc_A.pdb:1.3316300000):0.1824860000	((((1dps_A.pdb:0.0000020000	1jts_A.pdb:0.0142420000):0.4118240000	1o9r_A.pdb:0.2490260000):0.4641720000	1uvh_A.pdb:1.0816880000):0.2461860000	((1tjo_A.pdb:0.0000010000	1tk6_A.pdb:0.0000010000):1.2404300000	((((2fzf_A.pdb:1.8380540000	((((((1z6o_A.pdb:2.3310250000	1otk_A.pdb:1.1670040000):3.3638500000	(1jk0_A.pdb:0.2557520000	(2uw2_A.pdb:0.0486410000	1w68_A.pdb:0.0092420000):0.1080780000):0.5635100000):0.7248990000	((1oqu_A.pdb:0.2559640000	1uzr_A.pdb:0.0959900000):0.1219810000	1r2f_A.pdb:0.1392600000):1.8083200000):0.5108390000	1mxr_A.pdb:1.2737770000):0.3535310000	(3ee4_A.pdb:1.7849040000	(((((2inc_B.pdb:1.7426850000	2inp_C.pdb:1.2307690000):4.1909400000	2uw1_B.pdb:0.0000020000):0.0224043000	2uw1_A.pdb:0.0000020000):0.0203656000	1afr_A.pdb:0.1954230000):1.5385100000	1za0_A.pdb:1.4223040000):0.9261130000):0.2306820000):0.0000024554	(1mty_D.pdb:1.6708270000	3dhg_A.pdb:1.4051200000):2.4963400000):0.3133130000):0.2441200000	((1lko_A.pdb:0.6386680000	1yuz_A.pdb:0.7646740000):1.3533400000	3qhb_A.pdb:1.0174760000):0.2397190000):0.4679690000	(2vzb_A.pdb:1.2025470000	((((1bcf_A.pdb:0.0000020000	3e1q_A.pdb:0.0070400000):0.1766970000	2fkz_A.pdb:0.2601270000):0.3435960000	1jgc_A.pdb:0.3575780000):0.5482080000	1nfv_A.pdb:1.2654900000):0.3972910000):0.2685020000):0.1950790000	(((((1lb3_A.pdb:0.0704270000	2za7_A.pdb:0.0935510000):0.3996730000	1bg7_A.pdb:0.1618770000):0.0964753000	1r03_A.pdb:0.2985930000):0.3034450000	1z6o_M.pdb:0.8781860000):0.1754100000	(((1eum_A.pdb:0.4587540000	1krq_A.pdb:0.5588520000):0.5347330000	((3e6s_A.pdb:1.2799230000	2jd7_A.pdb:0.3749220000):0.1325830000	1vlg_A.pdb:0.2248550000):0.2792710000):0.2380240000	1mty_B.pdb:3.6295930000):0.0715008000):0.6494150000):0.5789160000):0.2322020000):0.4160360000):0.2455310000):0.2893390000):0.0594697000	(1n1q_A.pdb:0.2733430000	2chp_A.pdb:0.6759690000):0.1182970000);
(1ji5_A.pdb:0.2038490000	((1jig_A.pdb:0.2103510000	(((1qgh_A.pdb:0.3789560000	2ux1_A.pdb:0.6592090000):0.3390100000	(1ji4_A.pdb:0.5372730000	2fjc_A.pdb:0.8487670000):0.3899380000):0.1858330000	((((1dps_A.pdb:0.0027970000	1jts_A.pdb:0.0176670000):0.3294270000	1o9r_A.pdb:0.3058710000):0.3417310000	1uvh_A.pdb:0.8199780000):0.5603260000	((1tjo_A.pdb:0.0000010000	1tk6_A.pdb:0.0000010000):0.7735140000	(((((((2fzf_A.pdb:1.2127670000	(1z6o_A.pdb:1.9290910000	1otk_A.pdb:1.2645360000):2.3240900000):0.7145900000	(((((1oqu_A.pdb:0.1777250000	1uzr_A.pdb:0.1680500000):0.1290030000	1r2f_A.pdb:0.0992410000):1.8357200000	((1mxr_A.pdb:0.9815140000	3ee4_A.pdb:1.6425930000):0.3761520000	(1jk0_A.pdb:0.0586380000	(2uw2_A.pdb:0.0144750000	1w68_A.pdb:0.0052420000):0.2490640000):1.7973800000):0.3257410000):0.5162110000	(((2inc_B.pdb:1.8403590000	2inp_C.pdb:0.5559850000):3.6868700000	((2uw1_A.pdb:0.0000020000	2uw1_B.pdb:0.0088460000):0.0966729000	1afr_A.pdb:0.1044690000):0.4811620000):1.2208100000	1za0_A.pdb:1.0771710000):0.6195050000):0.3184340000	(1mty_D.pdb:0.6533200000	3dhg_A.pdb:1.8508140000):1.8643100000):0.4682370000):0.1806050000	3qhb_A.pdb:0.6958440000):0.2889850000	(1lko_A.pdb:1.2045310000	1yuz_A.pdb:0.8706390000):1.1944000000):0.6417520000	(2vzb_A.pdb:1.5598050000	(((1bcf_A.pdb:0.0000020000	3e1q_A.pdb:0.0121930000):0.3465190000	2fkz_A.pdb:0.1576420000):0.3566510000	1jgc_A.pdb:0.2852250000):0.7983980000):0.2081320000):0.2988610000	((((((1lb3_A.pdb:0.1164380000	2za7_A.pdb:0.0660160000):0.5135950000	1bg7_A.pdb:0.0587470000):0.0299058000	1r03_A.pdb:0.3121410000):0.3101510000	1z6o_M.pdb:1.0029930000):0.3430480000	1mty_B.pdb:3.0008190000):0.0000022942	(((1eum_A.pdb:0.5827270000	1krq_A.pdb:0.4610020000):0.3189230000	3e6s_A.pdb:1.2971330000):0.1702410000	(2jd7_A.pdb:0.4664630000	1vlg_A.pdb:0.3742410000):0.2742420000):0.1771430000):0.9542760000):0.1286950000	1nfv_A.pdb:0.5314610000):1.0295600000):0.6862320000):0.5739110000):0.1413850000):0.0917282000	1n1q_A.pdb:0.3840000000):0.0927890000	2chp_A.pdb:0.6449670000);
(1ji5_A.pdb:0.1178780000	(1jig_A.pdb:0.1639070000	((1n1q_A.pdb:0.2360420000	((((1dps_A.pdb:0.0000020000	1jts_A.pdb:0.0000020000):0.5333750000	1o9r_A.pdb:0.2734520000):0.4791320000	1uvh_A.pdb:1.1444560000):0.1621430000	((1tjo_A.pdb:0.0000010000	1tk6_A.pdb:0.0000020000):0.4775410000	((((((2fzf_A.pdb:2.4146480000	(1lko_A.pdb:0.9117940000	1yuz_A.pdb:0.7656510000):0.5581040000):0.9799980000	3qhb_A.pdb:0.6746880000):0.4029560000	(((((((1z6o_A.pdb:1.4298070000	1otk_A.pdb:1.4601590000):2.6783400000	(1jk0_A.pdb:0.2345030000	(2uw2_A.pdb:0.0192560000	1w68_A.pdb:0.0000030000):0.0777049000):0.8868200000):0.5671770000	((1oqu_A.pdb:0.2289810000	1uzr_A.pdb:0.0772720000):0.1706780000	1r2f_A.pdb:0.1509730000):1.6859600000):0.5359150000	1mxr_A.pdb:1.3333900000):0.4304610000	3ee4_A.pdb:1.6324330000):0.5830500000	(1mty_D.pdb:1.1363170000	3dhg_A.pdb:1.6331090000):1.1516500000):0.3284580000	((((2inc_B.pdb:2.3700500000	2inp_C.pdb:0.5826630000):3.4160300000	2uw1_B.pdb:0.0000020000):0.0044751200	(2uw1_A.pdb:0.0000020000	1afr_A.pdb:0.2451750000):0.0036393100):1.1286100000	1za0_A.pdb:2.2327840000):0.8073160000):0.0567644000):0.5134820000	((((((1lb3_A.pdb:0.1183030000	2za7_A.pdb:0.0799900000):0.4301790000	1bg7_A.pdb:0.2759480000):0.1284050000	1r03_A.pdb:0.2021410000):0.4437770000	1z6o_M.pdb:0.7343080000):0.3818250000	((1eum_A.pdb:0.8173540000	1krq_A.pdb:0.3273680000):0.1646110000	(3e6s_A.pdb:0.9029900000	(2jd7_A.pdb:0.3607160000	1vlg_A.pdb:0.5099870000):0.1540710000):0.1494440000):0.2554900000):0.5609950000	1mty_B.pdb:3.1082470000):0.2021560000):0.4427000000	((((1bcf_A.pdb:0.0000020000	3e1q_A.pdb:0.0141900000):0.2914770000	2fkz_A.pdb:0.2476220000):0.4146020000	1jgc_A.pdb:0.3386650000):0.8597840000	1nfv_A.pdb:0.6662990000):0.2689870000):0.5116050000	2vzb_A.pdb:0.7822100000):1.0005300000):0.5248190000):0.5590470000):0.0972073000	2chp_A.pdb:0.4802210000):0.1530450000):0.2104850000	((1qgh_A.pdb:0.3787750000	2ux1_A.pdb:0.8682070000):0.2467140000	(1ji4_A.pdb:0.7981780000	2fjc_A.pdb:0.8002510000):0.3149670000):0.1821650000);
(1ji5_A.pdb:0.3334200000	(1jig_A.pdb:0.2066640000	((1qgh_A.pdb:0.3468000000	2ux1_A.pdb:0.7272310000):0.4852640000	(1ji4_A.pdb:0.9906230000	2fjc_A.pdb:0.6552300000):0.4531510000):0.2195530000):0.1211970000	((1n1q_A.pdb:0.4951430000	2chp_A.pdb:0.5208120000):0.1415100000	((((1dps_A.pdb:0.0000020000	1jts_A.pdb:0.0063140000):0.4617840000	1o9r_A.pdb:0.2059270000):0.7913720000	1uvh_A.pdb:0.9093740000):0.3898990000	((1tjo_A.pdb:0.0000010000	1tk6_A.pdb:0.0000010000):0.7619760000	(((((((2fzf_A.pdb:0.9373840000	(1z6o_A.pdb:1.6458570000	1otk_A.pdb:0.9153860000):2.0959100000):0.1479830000	(((((1oqu_A.pdb:0.2277090000	1uzr_A.pdb:0.1608420000):0.1110330000	1r2f_A.pdb:0.1833540000):1.2382600000	(1jk0_A.pdb:0.0000020000	(2uw2_A.pdb:0.0007790000	1w68_A.pdb:0.0368120000):0.3192590000):1.7901900000):0.6080780000	(((2uw1_A.pdb:0.0000020000	2uw1_B.pdb:0.0044390000):0.0758997000	1afr_A.pdb:0.1175230000):1.1232200000	1za0_A.pdb:1.6145670000):0.3686510000):0.2647270000	((1mxr_A.pdb:1.9125260000	(3ee4_A.pdb:1.0029020000	(2inc_B.pdb:1.6356780000	2inp_C.pdb:0.9044040000):2.3288500000):0.3908530000):0.4423580000	(1mty_D.pdb:1.3362260000	3dhg_A.pdb:1.1042490000):1.9957900000):0.0957704000):0.3518030000):0.0000020451	1mty_B.pdb:3.4654030000):0.5666950000	(((((1lb3_A.pdb:0.1089550000	2za7_A.pdb:0.0662180000):0.4260580000	1bg7_A.pdb:0.1349080000):0.0958166000	1r03_A.pdb:0.2081930000):0.4001130000	1z6o_M.pdb:0.9148420000):0.5319100000	((((1eum_A.pdb:0.5313140000	1krq_A.pdb:0.2413390000):0.4208850000	3e6s_A.pdb:1.2868330000):0.2658050000	2jd7_A.pdb:0.4147560000):0.3032720000	1vlg_A.pdb:0.1732800000):0.2303710000):0.7058930000):0.2799760000	((1lko_A.pdb:0.5218290000	1yuz_A.pdb:1.4919910000):1.1863700000	3qhb_A.pdb:1.1625780000):0.5247460000):0.5010500000	2vzb_A.pdb:1.2745570000):0.0722541000	((((1bcf_A.pdb:0.0000020000	3e1q_A.pdb:0.0067440000):0.3450950000	2fkz_A.pdb:0.2531450000):0.3726710000	1jgc_A.pdb:0.3085890000):0.8775350000	1nfv_A.pdb:0.7710360000):0.4973610000):0.5745540000):0.3177380000):0.5776890000):0.0101492000);
(1ji5_A.pdb:0.2349690000	(1jig_A.pdb:0.2014880000	((1qgh_A.pdb:0.3148980000	2ux1_A.pdb:0.7354270000):0.4703620000	((1ji4_A.pdb:0.9081230000	2fjc_A.pdb:0.9710020000):0.3739820000	((((1dps_A.pdb:0.0000020000	1jts_A.pdb:0.0206900000):0.5610870000	1o9r_A.pdb:0.1544480000):0.2453060000	1uvh_A.pdb:1.0800760000):0.4860990000	((1tjo_A.pdb:0.0000010000	1tk6_A.pdb:0.0000010000):1.2366200000	(((((2fzf_A.pdb:1.5969520000	((((((1z6o_A.pdb:1.6034470000	1otk_A.pdb:1.9891480000):3.0635900000	(1jk0_A.pdb:0.0873210000	(2uw2_A.pdb:0.0245070000	1w68_A.pdb:0.0230820000):0.3235000000):0.3991890000):0.7239310000	((1oqu_A.pdb:0.1879150000	1uzr_A.pdb:0.1251800000):0.1879210000	1r2f_A.pdb:0.1698810000):1.9041000000):0.2922030000	1mxr_A.pdb:1.4067210000):0.3635690000	3ee4_A.pdb:1.7178460000):0.1576650000	((((((2inc_B.pdb:2.0765260000	2inp_C.pdb:1.1842700000):2.4408200000	2uw1_B.pdb:0.0000030000):0.0046166000	2uw1_A.pdb:0.0000020000):0.0088031800	1afr_A.pdb:0.2251100000):1.3825800000	1za0_A.pdb:2.3284110000):0.4540370000	(1mty_D.pdb:1.2453710000	3dhg_A.pdb:1.4280110000):1.9461800000):0.1626760000):0.3367860000):0.6267670000	((1lko_A.pdb:0.4981120000	1yuz_A.pdb:0.7106110000):1.3397400000	3qhb_A.pdb:0.7959130000):0.1823600000):0.3384780000	((((((1lb3_A.pdb:0.0729550000	2za7_A.pdb:0.0341040000):0.2887830000	1bg7_A.pdb:0.1653050000):0.0956635000	1r03_A.pdb:0.2977470000):0.2858040000	1z6o_M.pdb:1.0526400000):0.3071830000	1mty_B.pdb:3.4194150000):0.0333460000	(((1eum_A.pdb:0.4547160000	1krq_A.pdb:0.5468880000):0.8004210000	(3e6s_A.pdb:1.4382520000	2jd7_A.pdb:0.2074760000):0.1346810000):0.1802420000	1vlg_A.pdb:0.2503730000):0.5167620000):0.7084150000):0.5745590000	2vzb_A.pdb:1.0870200000):0.0000024258	((((1bcf_A.pdb:0.0000020000	3e1q_A.pdb:0.0135450000):0.1794660000	2fkz_A.pdb:0.1562240000):0.3481040000	1jgc_A.pdb:0.2688610000):1.0053300000	1nfv_A.pdb:0.9365860000):0.3670970000):0.5558740000):0.4754010000):0.3455580000):0.1191390000):0.1347730000):0.0652529000	(1n1q_A.pdb:0.3499400000	2chp_A.pdb:0.6569900000):0.0790101000);
(1ji5_A.pdb:0.2623060000	((1jig_A.pdb:0.2580200000	((1qgh_A.pdb:0.4056760000	(2ux1_A.pdb:0.3614310000	(((1dps_A.pdb:0.0000010000	1jts_A.pdb:0.0000020000):0.2903090000	1o9r_A.pdb:0.4714620000):0.3694560000	1uvh_A.pdb:1.1424860000):0.5400090000):0.2495040000):0.4492940000	(1ji4_A.pdb:0.6439530000	2fjc_A.pdb:0.8339030000):0.3520170000):0.1113880000):0.0181431000	((1tjo_A.pdb:0.0000010000	1tk6_A.pdb:0.0000010000):1.1128300000	(((((2fzf_A.pdb:1.8951960000	(1lko_A.pdb:1.0122320000	1yuz_A.pdb:0.4370250000):0.9559380000):0.5246880000	3qhb_A.pdb:1.1258220000):0.6276530000	((((((1lb3_A.pdb:0.0726370000	2za7_A.pdb:0.0484700000):0.3104110000	1bg7_A.pdb:0.1296790000):0.0853460000	1r03_A.pdb:0.2563700000):0.3112420000	1z6o_M.pdb:0.8461520000):0.4606360000	(((1eum_A.pdb:0.5415000000	1krq_A.pdb:0.4014420000):0.3033690000	3e6s_A.pdb:0.9070180000):0.2201130000	(2jd7_A.pdb:0.3522140000	1vlg_A.pdb:0.2975050000):0.0801849000):0.2002690000):0.3033700000	((((((1z6o_A.pdb:0.9178110000	1otk_A.pdb:1.9742190000):3.2216200000	(2inc_B.pdb:1.8643340000	2inp_C.pdb:1.0047900000):1.5021400000):0.3556230000	1mty_B.pdb:2.3039820000):0.4403230000	1za0_A.pdb:1.8196380000):0.5152820000	((((1oqu_A.pdb:0.1956240000	1uzr_A.pdb:0.1112910000):0.1372860000	1r2f_A.pdb:0.1810620000):1.9851300000	(1jk0_A.pdb:0.0034660000	(2uw2_A.pdb:0.0123890000	1w68_A.pdb:0.0099270000):0.2591820000):1.9587800000):0.6872590000	((2uw1_A.pdb:0.0000020000	2uw1_B.pdb:0.0043180000):0.0789427000	1afr_A.pdb:0.1264190000):1.3249300000):0.3300460000):0.1461590000	((1mxr_A.pdb:2.4216480000	3ee4_A.pdb:1.1459110000):0.9295150000	(1mty_D.pdb:1.3472490000	3dhg_A.pdb:1.4600980000):1.4215800000):0.2934760000):0.5743610000):0.5075230000):0.5754660000	2vzb_A.pdb:1.5417320000):0.0000020734	((((1bcf_A.pdb:0.0000010000	3e1q_A.pdb:0.0000030000):0.3035190000	2fkz_A.pdb:0.1241660000):0.3917100000	1jgc_A.pdb:0.3597190000):0.6960690000	1nfv_A.pdb:1.0208810000):0.5246340000):0.3372710000):0.8455710000):0.0269260000	(1n1q_A.pdb:0.3337280000	2chp_A.pdb:0.4239140000):0.0749414000);
(1ji5_A.pdb:0.3746800000	1jig_A.pdb:0.2603740000	((1n1q_A.pdb:0.2468970000	2chp_A.pdb:0.5743510000):0.0541295000	((1qgh_A.pdb:0.3050790000	2ux1_A.pdb:0.8667000000):0.4614360000	((1ji4_A.pdb:0.5255020000	2fjc_A.pdb:0.8198250000):0.3021750000	((((1dps_A.pdb:0.0000010000	1jts_A.pdb:0.0132470000):0.3760470000	1o9r_A.pdb:0.2610430000):0.3191990000	1uvh_A.pdb:0.9407390000):0.5616090000	((1tjo_A.pdb:0.0000020000	1tk6_A.pdb:0.0000020000):0.8003650000	(((((2fzf_A.pdb:2.1169690000	(((((((1z6o_A.pdb:1.9837280000	1otk_A.pdb:0.7980930000):2.2051600000	1mxr_A.pdb:1.2435470000):0.3787540000	(1jk0_A.pdb:0.0277160000	(2uw2_A.pdb:0.0275230000	1w68_A.pdb:0.0271300000):0.3748780000):1.2611600000):0.2815320000	((1oqu_A.pdb:0.1859920000	1uzr_A.pdb:0.0583630000):0.1442280000	1r2f_A.pdb:0.1001070000):1.6168600000):0.4533630000	3ee4_A.pdb:1.4870380000):0.4073630000	(1mty_D.pdb:1.6142850000	3dhg_A.pdb:1.2602770000):1.6552000000):0.0000029089	((((2inc_B.pdb:1.7083920000	2inp_C.pdb:1.2163370000):2.2705000000	1mty_B.pdb:2.2442080000):0.2922790000	1za0_A.pdb:1.3619090000):0.4283790000	((2uw1_A.pdb:0.0000020000	1afr_A.pdb:0.1596470000):0.0040728000	2uw1_B.pdb:0.0005370000):1.2081000000):0.1496420000):0.1184160000):0.7053370000	(((((1lb3_A.pdb:0.0572000000	2za7_A.pdb:0.1081800000):0.3334760000	1bg7_A.pdb:0.1502500000):0.0708462000	1r03_A.pdb:0.2860210000):0.3411070000	1z6o_M.pdb:0.7941020000):0.2809060000	(((1eum_A.pdb:0.4868490000	1krq_A.pdb:0.4976910000):0.4890440000	(2jd7_A.pdb:0.3616840000	1vlg_A.pdb:0.2925750000):0.1637710000):0.2609690000	3e6s_A.pdb:1.2504780000):0.0974163000):0.6329590000):0.1995600000	((1lko_A.pdb:0.8624660000	1yuz_A.pdb:0.8420230000):1.5996000000	3qhb_A.pdb:0.9283650000):0.3270560000):0.3914200000	((((1bcf_A.pdb:0.0000020000	3e1q_A.pdb:0.0062040000):0.3067820000	2fkz_A.pdb:0.1703870000):0.2590220000	1jgc_A.pdb:0.3750070000):0.5530000000	1nfv_A.pdb:0.6016890000):0.5933300000):0.0438382000	2vzb_A.pdb:1.0803440000):0.6729040000):0.4305180000):0.2680270000):0.2586630000):0.0871075000):0.0443397000);
(1ji5_A.pdb:0.3144950000	((1jig_A.pdb:0.1554250000	((1qgh_A.pdb:0.3631320000	2ux1_A.pdb:0.5623590000):0.4438930000	(((1dps_A.pdb:0.0000020000	1jts_A.pdb:0.0271130000):0.3678730000	1o9r_A.pdb:0.2611980000):0.2107590000	1uvh_A.pdb:1.3188280000):0.6080680000):0.1642960000):0.1122810000	((1ji4_A.pdb:0.5214060000	2fjc_A.pdb:1.2067550000):0.3760540000	((1tjo_A.pdb:0.0000010000	1tk6_A.pdb:0.0000010000):1.4002000000	(((((((2fzf_A.pdb:2.2432670000	(1mty_D.pdb:1.6947800000	3dhg_A.pdb:0.5232650000):2.3404800000):0.3956720000	(((2inc_B.pdb:1.3105990000	2inp_C.pdb:1.4176950000):1.9759400000	((2uw1_A.pdb:0.0000020000	2uw1_B.pdb:0.0093670000):0.0733984000	1afr_A.pdb:0.1190180000):0.6501760000):0.4035430000	1za0_A.pdb:1.5716770000):0.5641060000):0.0681961000	(((((1z6o_A.pdb:1.4173280000	1otk_A.pdb:2.6610400000):2.1884900000	((1oqu_A.pdb:0.2092530000	1uzr_A.pdb:0.1515560000):0.2126350000	1r2f_A.pdb:0.0413950000):1.4722200000):0.4903030000	(1jk0_A.pdb:0.0007330000	(2uw2_A.pdb:0.0306210000	1w68_A.pdb:0.0097380000):0.3557390000):1.4801200000):0.4904560000	1mxr_A.pdb:1.2577830000):0.4815630000	3ee4_A.pdb:0.9707170000):0.6762000000):0.4680670000	((((((1lb3_A.pdb:0.0971360000	2za7_A.pdb:0.0698030000):0.5072390000	1bg7_A.pdb:0.1311730000):0.0461154000	1r03_A.pdb:0.1962720000):0.4452700000	1z6o_M.pdb:0.9729950000):0.5016520000	(((1eum_A.pdb:0.5922690000	1krq_A.pdb:0.2761630000):0.4010590000	3e6s_A.pdb:1.1931170000):0.2565150000	(2jd7_A.pdb:0.3335200000	1vlg_A.pdb:0.4506900000):0.2146210000):0.3413440000):0.0000024376	1mty_B.pdb:3.2489330000):0.8900910000):0.0913547000	((1lko_A.pdb:0.7338020000	1yuz_A.pdb:0.8969070000):1.4809700000	3qhb_A.pdb:1.0287810000):0.3684260000):0.6715500000	((((1bcf_A.pdb:0.0000020000	3e1q_A.pdb:0.0000030000):0.2859250000	2fkz_A.pdb:0.1645280000):0.2513770000	1jgc_A.pdb:0.3494670000):1.0764500000	1nfv_A.pdb:0.4573750000):0.3152870000):0.1299380000	2vzb_A.pdb:1.3179540000):0.1243500000):0.4878150000):0.2697240000):0.1202720000	(1n1q_A.pdb:0.3340190000	2chp_A.pdb:0.6754130000):0.1949230000);
(1ji5_A.pdb:0.3337040000	(1jig_A.pdb:0.1071710000	((1qgh_A.pdb:0.3661690000	2ux1_A.pdb:0.7830240000):0.2932470000	(((1ji4_A.pdb:0.7648390000	2fjc_A.pdb:1.1395750000):0.2995470000	(((1dps_A.pdb:0.0117590000	1jts_A.pdb:0.0000020000):0.6153400000	1o9r_A.pdb:0.2758220000):0.3039420000	1uvh_A.pdb:1.0800100000):0.3572650000):0.2307450000	((1tjo_A.pdb:0.0000010000	1tk6_A.pdb:0.0000010000):1.1664200000	(((((2fzf_A.pdb:1.8796570000	(1lko_A.pdb:1.0038230000	1yuz_A.pdb:0.5708750000):0.6717050000):0.5719890000	3qhb_A.pdb:0.9476310000):0.6957060000	((((((1lb3_A.pdb:0.0710490000	2za7_A.pdb:0.0518290000):0.3116360000	1bg7_A.pdb:0.1878630000):0.2008560000	1r03_A.pdb:0.1108920000):0.3745880000	1z6o_M.pdb:1.1032430000):0.6085620000	(((1eum_A.pdb:0.6544480000	1krq_A.pdb:0.2178910000):0.4927880000	3e6s_A.pdb:0.9406630000):0.2371050000	(2jd7_A.pdb:0.4532260000	1vlg_A.pdb:0.2778870000):0.1683000000):0.0903659000):1.0568900000	(((((1z6o_A.pdb:2.2458060000	1otk_A.pdb:2.3317270000):2.1083200000	(((2inc_B.pdb:2.9877880000	2inp_C.pdb:0.6410600000):1.9875800000	1mty_B.pdb:1.9575620000):1.2380600000	1za0_A.pdb:1.0479930000):0.9227630000):0.0000029267	((2uw1_A.pdb:0.0000020000	2uw1_B.pdb:0.0088550000):0.0935266000	1afr_A.pdb:0.1066280000):1.6461700000):0.3963580000	(1mty_D.pdb:1.4431300000	3dhg_A.pdb:1.0328390000):1.6565400000):0.0000025994	(((((1oqu_A.pdb:0.2022400000	1uzr_A.pdb:0.1932100000):0.1007310000	1r2f_A.pdb:0.1918810000):1.9847600000	(1jk0_A.pdb:0.0000020000	(2uw2_A.pdb:0.0528810000	1w68_A.pdb:0.0103520000):0.3085520000):1.8201900000):0.2400220000	1mxr_A.pdb:1.7135190000):0.5572470000	3ee4_A.pdb:1.0900380000):0.9075970000):0.2754310000):0.3712090000):0.2991020000	((((1bcf_A.pdb:0.0000010000	3e1q_A.pdb:0.0000030000):0.2627320000	2fkz_A.pdb:0.1975760000):0.5721820000	1jgc_A.pdb:0.2714720000):1.2307400000	1nfv_A.pdb:0.5628090000):0.5179360000):0.4586070000	2vzb_A.pdb:1.7464380000):0.3089110000):0.5277930000):0.0447334000):0.1405470000):0.0636114000	(1n1q_A.pdb:0.3185220000	2chp_A.pdb:0.6438140000):0.1177640000);
(1ji5_A.pdb:0.3275140000	(1jig_A.pdb:0.2474060000	((1qgh_A.pdb:0.3998330000	2ux1_A.pdb:0.5394580000):0.3161300000	((1ji4_A.pdb:0.8472350000	2fjc_A.pdb:0.8788120000):0.3116860000	((((1dps_A.pdb:0.0000010000	1jts_A.pdb:0.0141390000):0.4654450000	1o9r_A.pdb:0.3072870000):0.3510980000	1uvh_A.pdb:1.3374000000):0.6314650000	((1tjo_A.pdb:0.0000010000	1tk6_A.pdb:0.0000010000):0.8540770000	((((((2fzf_A.pdb:0.7501740000	(1lko_A.pdb:0.8728840000	1yuz_A.pdb:0.7250240000):1.2555900000):0.7410190000	(((((((((1z6o_A.pdb:2.1666940000	1otk_A.pdb:0.8575100000):3.5752800000	1jk0_A.pdb:0.0000020000):0.2331890000	(2uw2_A.pdb:0.0126290000	1w68_A.pdb:0.0201410000):0.2259420000):1.0637200000	((1oqu_A.pdb:0.2566280000	1uzr_A.pdb:0.1061270000):0.0534006000	1r2f_A.pdb:0.1673710000):1.5103800000):0.8652990000	1mxr_A.pdb:1.3924220000):0.3072790000	3ee4_A.pdb:1.6857210000):0.5738620000	(1mty_D.pdb:1.9074860000	3dhg_A.pdb:1.6395840000):1.7078200000):0.1430800000	(((2inc_B.pdb:1.4466740000	2inp_C.pdb:1.0565260000):1.4666500000	1mty_B.pdb:2.0913090000):1.5303800000	1za0_A.pdb:1.0817650000):0.5475390000):0.3725370000	((2uw1_A.pdb:0.0000020000	2uw1_B.pdb:0.0045750000):0.0000029029	1afr_A.pdb:0.1977990000):1.2627300000):0.6152780000):0.1245360000	3qhb_A.pdb:1.0091980000):0.6046410000	(((((1lb3_A.pdb:0.0732200000	2za7_A.pdb:0.1267290000):0.5010270000	1bg7_A.pdb:0.1232900000):0.0505054000	1r03_A.pdb:0.1891190000):0.3469920000	1z6o_M.pdb:0.9378730000):0.2822530000	(((1eum_A.pdb:0.6443120000	1krq_A.pdb:0.1344450000):0.6344030000	3e6s_A.pdb:1.1856890000):0.1889090000	(2jd7_A.pdb:0.3506510000	1vlg_A.pdb:0.3200330000):0.2052940000):0.1762310000):1.0946300000):0.1952620000	(2vzb_A.pdb:1.2057240000	(((1bcf_A.pdb:0.0000010000	3e1q_A.pdb:0.0136630000):0.2824810000	2fkz_A.pdb:0.1719180000):0.3121890000	1jgc_A.pdb:0.5019660000):0.5948400000):0.1899350000):0.0857933000	1nfv_A.pdb:1.0732440000):0.6737420000):0.5924300000):0.2145790000):0.1120210000):0.2904520000):0.1027480000	(1n1q_A.pdb:0.3359240000	2chp_A.pdb:0.4488050000):0.0473224000);
(1ji5_A.pdb:0.4220350000	((1jig_A.pdb:0.1816790000	((1qgh_A.pdb:0.6341250000	2ux1_A.pdb:0.7434430000):0.2729850000	(1ji4_A.pdb:0.6477650000	2fjc_A.pdb:0.7516230000):0.3957020000):0.3086730000):0.0303664000	((((1dps_A.pdb:0.0000010000	1jts_A.pdb:0.0215460000):0.5706550000	1o9r_A.pdb:0.2461900000):0.3912250000	1uvh_A.pdb:0.8106960000):0.8729840000	((1tjo_A.pdb:0.0000010000	1tk6_A.pdb:0.0000010000):1.0422600000	(((((2fzf_A.pdb:1.8790780000	((((1z6o_A.pdb:1.2491010000	1otk_A.pdb:1.8160730000):2.8796300000	(((2inc_B.pdb:1.6881660000	2inp_C.pdb:1.1128160000):0.8670610000	1mty_B.pdb:2.2541520000):1.3697200000	1za0_A.pdb:1.6432500000):0.1406240000):0.1799360000	((2uw1_A.pdb:0.0000020000	2uw1_B.pdb:0.0000020000):0.1350990000	1afr_A.pdb:0.0343220000):1.3575500000):0.6295480000	((((((1oqu_A.pdb:0.2190240000	1uzr_A.pdb:0.0925740000):0.1490700000	1r2f_A.pdb:0.1284700000):1.9974100000	(1jk0_A.pdb:0.1302180000	(2uw2_A.pdb:0.0075280000	1w68_A.pdb:0.0241020000):0.2559340000):0.8877040000):0.7299630000	1mxr_A.pdb:1.7887400000):0.4949110000	3ee4_A.pdb:1.5038630000):0.7322860000	(1mty_D.pdb:1.3462820000	3dhg_A.pdb:0.9618300000):1.7233700000):0.0089047000):0.0000021354):0.2987780000	(((((((1lb3_A.pdb:0.0788330000	2za7_A.pdb:0.0855270000):0.3574700000	1bg7_A.pdb:0.1389390000):0.1308520000	1r03_A.pdb:0.2311780000):0.4038030000	1z6o_M.pdb:0.8420770000):0.5783010000	(1eum_A.pdb:0.6135030000	1krq_A.pdb:0.3126840000):0.3932820000):0.2529510000	(2jd7_A.pdb:0.3638300000	1vlg_A.pdb:0.4113670000):0.0902184000):0.2779420000	3e6s_A.pdb:1.0305410000):0.8903770000):0.4704830000	((1lko_A.pdb:0.9304870000	1yuz_A.pdb:0.5167800000):1.4028800000	3qhb_A.pdb:0.6897080000):0.2436890000):0.7750560000	((((1bcf_A.pdb:0.0000010000	3e1q_A.pdb:0.0148320000):0.3036240000	2fkz_A.pdb:0.1831240000):0.7048930000	1jgc_A.pdb:0.3827250000):0.7633060000	1nfv_A.pdb:0.8872170000):0.4546730000):0.2000840000	2vzb_A.pdb:1.4806400000):0.3725840000):0.4988470000):0.3622680000):0.0908405000	(1n1q_A.pdb:0.4829230000	2chp_A.pdb:0.6930780000):0.0983142000);
(1ji5_A.pdb:0.3496390000	(1jig_A.pdb:0.1731750000	((1qgh_A.pdb:0.3729380000	2ux1_A.pdb:0.6669480000):0.3458060000	((1ji4_A.pdb:0.7599000000	2fjc_A.pdb:0.7813430000):0.2766960000	((((1dps_A.pdb:0.0000010000	1jts_A.pdb:0.0121710000):0.4533680000	1o9r_A.pdb:0.3802430000):0.3589920000	1uvh_A.pdb:0.9959290000):0.4577130000	((1tjo_A.pdb:0.0000020000	1tk6_A.pdb:0.0000020000):1.0588200000	((((2fzf_A.pdb:2.0357740000	(((((((1lb3_A.pdb:0.0366790000	2za7_A.pdb:0.1104060000):0.3988530000	1bg7_A.pdb:0.0411960000):0.1256180000	1r03_A.pdb:0.3009980000):0.1326780000	1z6o_M.pdb:0.8042210000):0.5713730000	3e6s_A.pdb:0.7150430000):0.2348240000	(1eum_A.pdb:0.7933040000	1krq_A.pdb:0.2828460000):0.5190200000):0.1677300000	(2jd7_A.pdb:0.5462290000	1vlg_A.pdb:0.3288470000):0.2166570000):0.9768830000):0.2183870000	(((((((1z6o_A.pdb:2.2201610000	1otk_A.pdb:1.6090720000):3.2861400000	(1jk0_A.pdb:0.0427270000	(2uw2_A.pdb:0.0072000000	1w68_A.pdb:0.0340040000):0.2783980000):1.2948700000):0.3585040000	3ee4_A.pdb:1.2559220000):0.4229570000	1mxr_A.pdb:1.2732570000):0.3757940000	((1oqu_A.pdb:0.2355310000	1uzr_A.pdb:0.1721100000):0.1096860000	1r2f_A.pdb:0.1457300000):2.0370200000):0.0459382000	((((2inc_B.pdb:2.1959390000	2inp_C.pdb:0.6212890000):1.8030200000	1mty_B.pdb:1.4969810000):1.5427700000	1za0_A.pdb:1.1633200000):0.4354850000	((2uw1_A.pdb:0.0000020000	2uw1_B.pdb:0.0088050000):0.0916697000	1afr_A.pdb:0.1116130000):1.5539600000):0.5015110000):0.1133590000	(1mty_D.pdb:1.4965740000	3dhg_A.pdb:1.2127980000):2.6062500000):0.2957660000):0.6388920000	((1lko_A.pdb:0.7948560000	1yuz_A.pdb:0.7201940000):1.8976900000	3qhb_A.pdb:0.8852120000):0.3709070000):0.2740970000	(2vzb_A.pdb:1.4976270000	((((1bcf_A.pdb:0.0000020000	3e1q_A.pdb:0.0124220000):0.2739580000	2fkz_A.pdb:0.1105680000):0.3745820000	1jgc_A.pdb:0.3731740000):0.4833510000	1nfv_A.pdb:0.7550600000):0.7891310000):0.2868780000):0.9686110000):0.1767070000):0.5542090000):0.3033150000):0.2291250000):0.0533641000	(1n1q_A.pdb:0.4227330000	2chp_A.pdb:0.5888940000):0.1434670000);
(1ji5_A.pdb:0.2081410000	((1jig_A.pdb:0.1052320000	((1qgh_A.pdb:0.4447320000	2ux1_A.pdb:0.8695030000):0.2717230000	((1ji4_A.pdb:0.7928790000	2fjc_A.pdb:0.9230780000):0.2306020000	((((1dps_A.pdb:0.0000020000	1jts_A.pdb:0.0297210000):0.4126590000	1o9r_A.pdb:0.2300680000):0.2848330000	1uvh_A.pdb:1.0356740000):0.5993580000	((1tjo_A.pdb:0.0000010000	1tk6_A.pdb:0.0000010000):1.1689400000	(((((2fzf_A.pdb:1.9254880000	((((((1z6o_A.pdb:2.1261880000	1otk_A.pdb:0.8964680000):3.0551900000	(1jk0_A.pdb:0.1170690000	(2uw2_A.pdb:0.0154350000	1w68_A.pdb:0.0337600000):0.2050500000):0.6971100000):0.5176120000	((1oqu_A.pdb:0.1828320000	1uzr_A.pdb:0.1305890000):0.1323480000	1r2f_A.pdb:0.2050010000):1.3783200000):0.6046990000	(1mxr_A.pdb:1.4225590000	3ee4_A.pdb:1.3090500000):0.1276900000):0.2744160000	(1mty_D.pdb:1.2950790000	3dhg_A.pdb:1.3544580000):1.4361500000):0.1473210000	(((2inc_B.pdb:0.9448090000	2inp_C.pdb:1.7215050000):2.5069400000	((2uw1_A.pdb:0.0000020000	2uw1_B.pdb:0.0174620000):0.1266800000	1afr_A.pdb:0.0340200000):0.4858540000):1.0311800000	1za0_A.pdb:1.6045170000):0.2898530000):0.4442040000):0.2379530000	((1lko_A.pdb:1.1198820000	1yuz_A.pdb:0.8327420000):1.6412300000	3qhb_A.pdb:0.5147790000):0.4970440000):0.4167850000	(2vzb_A.pdb:1.6788620000	(((1bcf_A.pdb:0.0000020000	3e1q_A.pdb:0.0130970000):0.3562430000	2fkz_A.pdb:0.1545390000):0.4995840000	1jgc_A.pdb:0.4976570000):0.6184230000):0.1141060000):0.0744907000	((((((1lb3_A.pdb:0.0838710000	2za7_A.pdb:0.1006700000):0.3505740000	1bg7_A.pdb:0.1386680000):0.1449270000	1r03_A.pdb:0.1807850000):0.5394940000	1z6o_M.pdb:1.1622880000):0.4056110000	((((1eum_A.pdb:0.6127910000	1krq_A.pdb:0.3784640000):0.7599250000	2jd7_A.pdb:0.0988910000):0.2579240000	3e6s_A.pdb:1.4272550000):0.1577300000	1vlg_A.pdb:0.3024060000):0.7415100000):0.2411240000	1mty_B.pdb:4.6218600000):0.8291800000):0.0609613000	1nfv_A.pdb:1.0761740000):0.5424430000):0.2148180000):0.6547130000):0.0984271000):0.1747260000):0.1375030000	1n1q_A.pdb:0.3791770000):0.1027480000	2chp_A.pdb:0.6515190000);
(1ji5_A.pdb:0.2616310000	(1jig_A.pdb:0.2147980000	((1n1q_A.pdb:0.3528250000	((((1dps_A.pdb:0.0000030000	1jts_A.pdb:0.0385140000):0.3826740000	1o9r_A.pdb:0.3542960000):0.3536450000	1uvh_A.pdb:0.8603430000):0.5555660000	((1tjo_A.pdb:0.0000010000	1tk6_A.pdb:0.0000020000):0.9009530000	((((2fzf_A.pdb:1.9397930000	((((1z6o_A.pdb:1.3797920000	1otk_A.pdb:1.7933410000):2.2666800000	(2inc_B.pdb:1.3094580000	2inp_C.pdb:1.4049720000):1.9262500000):0.3269750000	(((2uw1_A.pdb:0.0000020000	2uw1_B.pdb:0.0271670000):0.0581478000	1afr_A.pdb:0.1310250000):1.0946400000	1za0_A.pdb:2.9058470000):0.2300840000):0.8533010000	((((((1oqu_A.pdb:0.2457130000	1uzr_A.pdb:0.1113920000):0.1168020000	1r2f_A.pdb:0.1516760000):1.5882500000	(1jk0_A.pdb:0.0000020000	(2uw2_A.pdb:0.0000020000	1w68_A.pdb:0.0295730000):0.3468260000):1.1174500000):0.8049150000	1mxr_A.pdb:0.8424950000):0.3899270000	3ee4_A.pdb:1.5378550000):0.2872020000	(1mty_D.pdb:0.9300060000	3dhg_A.pdb:1.4134630000):2.9454600000):0.6590230000):0.0398405000):0.3396240000	((1lko_A.pdb:0.8486670000	1yuz_A.pdb:0.4334790000):1.2077000000	3qhb_A.pdb:1.1913930000):0.2621600000):0.4154510000	(((((1lb3_A.pdb:0.1335720000	2za7_A.pdb:0.0498450000):0.4323540000	1bg7_A.pdb:0.0694740000):0.1054430000	1r03_A.pdb:0.2488740000):0.1699940000	1mty_B.pdb:3.2423750000):0.0506687000	(1z6o_M.pdb:1.0203310000	(((1eum_A.pdb:0.6386400000	1krq_A.pdb:0.1884160000):0.6828850000	(2jd7_A.pdb:0.3848700000	1vlg_A.pdb:0.2140930000):0.2623380000):0.3318010000	3e6s_A.pdb:1.2603730000):0.2940740000):0.1517280000):1.5162200000):0.6793290000	(2vzb_A.pdb:1.5271300000	((((1bcf_A.pdb:0.0000020000	3e1q_A.pdb:0.0000030000):0.3253840000	2fkz_A.pdb:0.1805090000):0.3254850000	1jgc_A.pdb:0.3646700000):0.5436990000	1nfv_A.pdb:1.1162610000):0.2581380000):0.0000022091):0.5481240000):0.6407010000):0.2662460000):0.1216330000	((1qgh_A.pdb:0.3203550000	2ux1_A.pdb:0.7521460000):0.2832540000	(1ji4_A.pdb:0.6635040000	2fjc_A.pdb:1.1619960000):0.2836640000):0.2754470000):0.1368230000):0.1225230000	2chp_A.pdb:0.4992560000);
(1ji5_A.pdb:0.2701040000	(1jig_A.pdb:0.1882500000	(((1qgh_A.pdb:0.3947040000	2ux1_A.pdb:0.8537310000):0.1460540000	((((1dps_A.pdb:0.0000020000	1jts_A.pdb:0.0273120000):0.3875220000	1o9r_A.pdb:0.2847020000):0.5896730000	1uvh_A.pdb:0.8747000000):0.3906010000	((1tjo_A.pdb:0.0000010000	1tk6_A.pdb:0.0000010000):0.8532440000	(((((2fzf_A.pdb:1.3391860000	(1z6o_A.pdb:2.2911430000	1otk_A.pdb:1.1288380000):1.6634100000):0.4269840000	((((((((1lb3_A.pdb:0.1316790000	2za7_A.pdb:0.1341910000):0.4670960000	1bg7_A.pdb:0.1447800000):0.0776895000	1r03_A.pdb:0.2037020000):0.4324170000	1z6o_M.pdb:0.9258500000):0.4375440000	3e6s_A.pdb:0.9765950000):0.2421610000	(((1eum_A.pdb:0.5026780000	1krq_A.pdb:0.4640670000):0.5825600000	2jd7_A.pdb:0.3223450000):0.1935180000	1vlg_A.pdb:0.1647100000):0.4169000000):0.2205730000	1mty_B.pdb:2.6326470000):0.6325170000	((((((1oqu_A.pdb:0.1818420000	1uzr_A.pdb:0.1278440000):0.0624914000	1r2f_A.pdb:0.1825850000):1.5560900000	(1jk0_A.pdb:0.1017940000	(2uw2_A.pdb:0.0000020000	1w68_A.pdb:0.0295060000):0.2312710000):1.7165100000):0.5533210000	(1mty_D.pdb:1.2550320000	3dhg_A.pdb:1.4190180000):1.9066400000):0.0209084000	(1mxr_A.pdb:2.2223280000	3ee4_A.pdb:1.6337010000):0.4390180000):0.3281570000	(((2inc_B.pdb:1.0170120000	2inp_C.pdb:1.2926840000):2.7590900000	1za0_A.pdb:1.3805290000):0.2248330000	((2uw1_A.pdb:0.0000020000	2uw1_B.pdb:0.0000020000):0.0933802000	1afr_A.pdb:0.0510220000):1.2905600000):0.4223630000):0.2265480000):0.2690700000):0.6152270000	((1lko_A.pdb:0.7562640000	1yuz_A.pdb:0.5869690000):1.5819000000	3qhb_A.pdb:0.7439170000):0.2315690000):0.5469890000	((((1bcf_A.pdb:0.0000020000	3e1q_A.pdb:0.0000030000):0.3142370000	2fkz_A.pdb:0.1533320000):0.3792050000	1jgc_A.pdb:0.3127770000):0.7874770000	1nfv_A.pdb:0.8626000000):0.1016030000):0.1424740000	2vzb_A.pdb:1.4174390000):0.7199020000):0.1375800000):0.3690770000):0.1001510000	(1ji4_A.pdb:0.7454780000	2fjc_A.pdb:0.6887640000):0.4198220000):0.0933800000):0.0605853000	(1n1q_A.pdb:0.3707520000	2chp_A.pdb:0.6713390000):0.0689279000);
(1ji5_A.pdb:0.1306010000	(1jig_A.pdb:0.2112020000	(1n1q_A.pdb:0.3695550000	2chp_A.pdb:0.6430810000):0.0751126000):0.1217150000	((1qgh_A.pdb:0.2745040000	(2ux1_A.pdb:0.2913180000	(((1dps_A.pdb:0.0249320000	1jts_A.pdb:0.0000030000):0.3188670000	1o9r_A.pdb:0.4489120000):0.4713220000	1uvh_A.pdb:1.1036110000):0.7011570000):0.3044940000):0.5342820000	((1ji4_A.pdb:0.8119930000	((1tjo_A.pdb:0.0000010000	1tk6_A.pdb:0.0000020000):0.9700310000	(((((2fzf_A.pdb:2.4460980000	((((((1z6o_A.pdb:2.9527530000	1otk_A.pdb:2.7285280000):0.9877170000	(1jk0_A.pdb:0.0000020000	(2uw2_A.pdb:0.0343290000	1w68_A.pdb:0.0000020000):0.3391980000):0.4595980000):1.1618900000	((1oqu_A.pdb:0.2183470000	1r2f_A.pdb:0.2354050000):0.0996984000	1uzr_A.pdb:0.0421090000):1.3153700000):0.7128130000	1mxr_A.pdb:1.6590610000):0.2594310000	(((2inc_B.pdb:2.2979100000	2inp_C.pdb:0.8611770000):1.8325100000	((2uw1_A.pdb:0.0000020000	2uw1_B.pdb:0.0043450000):0.0342094000	1afr_A.pdb:0.1167600000):0.3303260000):1.2970600000	1za0_A.pdb:1.2207410000):0.2560050000):0.5893750000	(3ee4_A.pdb:1.9626230000	(1mty_D.pdb:2.1428750000	3dhg_A.pdb:0.8906550000):2.1559100000):0.0641912000):0.3010780000):0.2103380000	(((((1lb3_A.pdb:0.1177020000	2za7_A.pdb:0.1308080000):0.4700870000	(1bg7_A.pdb:0.1392890000	1r03_A.pdb:0.3114950000):0.0390725000):0.3650020000	1z6o_M.pdb:0.9050160000):0.0918756000	1mty_B.pdb:3.4073470000):0.2043360000	((((1eum_A.pdb:0.3915940000	1krq_A.pdb:0.4730710000):0.4213700000	3e6s_A.pdb:1.0533300000):0.1654300000	2jd7_A.pdb:0.2955430000):0.2166460000	1vlg_A.pdb:0.2639580000):0.3747220000):0.6054420000):0.1985000000	((1lko_A.pdb:0.5063170000	1yuz_A.pdb:0.8307880000):1.2507100000	3qhb_A.pdb:1.1222780000):0.4566610000):0.4783240000	((((1bcf_A.pdb:0.0000020000	3e1q_A.pdb:0.0000030000):0.4176730000	2fkz_A.pdb:0.1400020000):0.4130150000	1jgc_A.pdb:0.3289020000):0.5352140000	1nfv_A.pdb:0.8220490000):0.5817800000):0.2561650000	2vzb_A.pdb:1.0049870000):0.4228880000):0.7055610000):0.3075820000	2fjc_A.pdb:0.7152440000):0.0561270000):0.2803750000);
(1ji5_A.pdb:0.3268720000	((1jig_A.pdb:0.2215120000	2chp_A.pdb:0.6589200000):0.0872467000	((1qgh_A.pdb:0.4027440000	(2ux1_A.pdb:0.3545890000	(((1dps_A.pdb:0.0000020000	1jts_A.pdb:0.0255490000):0.2551010000	1o9r_A.pdb:0.3521970000):0.4007980000	1uvh_A.pdb:1.1359410000):0.7030980000):0.4233670000):0.4910060000	((1ji4_A.pdb:0.7451190000	2fjc_A.pdb:0.7918060000):0.4784130000	((1tjo_A.pdb:0.0000010000	1tk6_A.pdb:0.0000010000):0.6381330000	(((((((2fzf_A.pdb:1.0350360000	(1z6o_A.pdb:2.0214310000	1otk_A.pdb:1.6612170000):1.6803400000):0.6550050000	(((((((1oqu_A.pdb:0.2292430000	1uzr_A.pdb:0.1148100000):0.1542420000	1r2f_A.pdb:0.1628990000):1.4040500000	(1jk0_A.pdb:0.1747310000	(2uw2_A.pdb:0.0064130000	1w68_A.pdb:0.0475620000):0.2464490000):1.3231400000):0.3741880000	1mxr_A.pdb:0.8783560000):0.3118080000	3ee4_A.pdb:1.7273800000):0.5104220000	(((2inc_B.pdb:2.1438430000	2inp_C.pdb:0.6363080000):4.6482000000	((2uw1_A.pdb:0.0000020000	2uw1_B.pdb:0.0000020000):0.0000023362	1afr_A.pdb:0.1208090000):0.7031370000):0.4606390000	1za0_A.pdb:1.6574930000):0.1182200000):0.2383460000	(1mty_D.pdb:0.7092150000	3dhg_A.pdb:2.2187860000):2.2491900000):0.2178850000):0.3432840000	3qhb_A.pdb:1.0742970000):0.2204240000	(1lko_A.pdb:0.9340500000	1yuz_A.pdb:0.6615830000):2.0231400000):0.2452220000	((((((1lb3_A.pdb:0.0533870000	2za7_A.pdb:0.1343880000):0.3425610000	1bg7_A.pdb:0.1523680000):0.0954691000	1r03_A.pdb:0.2115940000):0.4085870000	1z6o_M.pdb:0.8712680000):0.3237290000	((1eum_A.pdb:0.4482070000	1krq_A.pdb:0.4185980000):0.3864150000	((3e6s_A.pdb:1.4297360000	2jd7_A.pdb:0.3917650000):0.0747696000	1vlg_A.pdb:0.1985000000):0.3684870000):0.3190790000):0.0398512000	1mty_B.pdb:3.3610260000):0.7788340000):0.2810170000	((((1bcf_A.pdb:0.0000020000	3e1q_A.pdb:0.0000030000):0.3410110000	2fkz_A.pdb:0.0634930000):0.1978780000	1jgc_A.pdb:0.4643580000):0.7546430000	1nfv_A.pdb:0.6770110000):0.4106770000):0.1176410000	2vzb_A.pdb:1.2558080000):0.6577610000):0.7504500000):0.1850060000):0.0485278000):0.0644721000	1n1q_A.pdb:0.3993340000);
(1ji5_A.pdb:0.3522220000	((1jig_A.pdb:0.1593240000	(((1qgh_A.pdb:0.4846420000	2ux1_A.pdb:0.6970490000):0.2876370000	(((1dps_A.pdb:0.0000030000	1jts_A.pdb:0.0365950000):0.4113490000	1o9r_A.pdb:0.4704950000):0.5258640000	(1uvh_A.pdb:0.8171110000	((1tjo_A.pdb:0.0000010000	1tk6_A.pdb:0.0000020000):0.9546660000	(((((2fzf_A.pdb:0.9756420000	(1lko_A.pdb:0.6745890000	1yuz_A.pdb:1.0391940000):1.0055700000):0.9315300000	3qhb_A.pdb:0.8608020000):0.3218290000	(((1z6o_A.pdb:1.8890480000	1otk_A.pdb:0.7791880000):3.0824200000	(((1oqu_A.pdb:0.1833450000	1uzr_A.pdb:0.1432720000):0.1849200000	1r2f_A.pdb:0.1214460000):1.0205200000	(1jk0_A.pdb:0.0886570000	(2uw2_A.pdb:0.0324890000	1w68_A.pdb:0.0031710000):0.3712070000):1.9773300000):0.0652619000):0.6850330000	((1mxr_A.pdb:1.3839520000	3ee4_A.pdb:1.6788620000):0.9677270000	(((2inc_B.pdb:1.7638230000	2inp_C.pdb:1.1076230000):3.9047600000	((2uw1_A.pdb:0.0000020000	1afr_A.pdb:0.1784360000):0.0007949760	2uw1_B.pdb:0.0036760000):0.4394300000):0.8161040000	((1mty_D.pdb:1.2936490000	3dhg_A.pdb:1.4472490000):1.6715400000	1za0_A.pdb:1.3154560000):0.3233850000):0.1957700000):0.2627620000):0.1991670000):0.1829180000	((((((1lb3_A.pdb:0.0974790000	2za7_A.pdb:0.0875460000):0.3782400000	1bg7_A.pdb:0.1276040000):0.1416480000	1r03_A.pdb:0.1163630000):0.4955410000	1z6o_M.pdb:0.5948010000):0.1558980000	((1eum_A.pdb:0.7624680000	1krq_A.pdb:0.1396480000):0.2978640000	(3e6s_A.pdb:1.1151570000	(2jd7_A.pdb:0.3081360000	1vlg_A.pdb:0.4712410000):0.1294750000):0.1331870000):0.4754820000):0.3460210000	1mty_B.pdb:2.8143520000):0.5865750000):0.5052470000	(2vzb_A.pdb:0.8718570000	((((1bcf_A.pdb:0.0000020000	3e1q_A.pdb:0.0000030000):0.1914230000	2fkz_A.pdb:0.3021040000):0.4301070000	1jgc_A.pdb:0.3363780000):0.6133150000	1nfv_A.pdb:0.9942390000):0.2939630000):0.1311860000):0.6372950000):0.4556080000):0.2028050000):0.4795940000):0.1958610000	(1ji4_A.pdb:0.9500110000	2fjc_A.pdb:0.6458220000):0.4416780000):0.4742540000):0.1188990000	1n1q_A.pdb:0.4944650000):0.0291750000	2chp_A.pdb:0.6473870000);
(1ji5_A.pdb:0.2144330000	(1jig_A.pdb:0.1233840000	2chp_A.pdb:0.5412680000):0.0621666000	(1n1q_A.pdb:0.2617680000	(((1qgh_A.pdb:0.3794710000	2ux1_A.pdb:0.7942350000):0.1088890000	(1ji4_A.pdb:0.6142590000	2fjc_A.pdb:0.6950800000):0.5940120000):0.1883990000	((((1dps_A.pdb:0.0000010000	1jts_A.pdb:0.0166040000):0.3020600000	1o9r_A.pdb:0.2576700000):0.3297980000	1uvh_A.pdb:0.6247550000):0.6758900000	((1tjo_A.pdb:0.0000010000	1tk6_A.pdb:0.0000010000):0.8698740000	(((((2fzf_A.pdb:2.1088750000	((((1z6o_A.pdb:0.9159580000	1otk_A.pdb:2.8545310000):2.3877200000	((2inc_B.pdb:1.9971750000	2inp_C.pdb:1.1430670000):2.4538900000	1mty_B.pdb:2.3313910000):0.8088190000):0.3629890000	(((2uw1_A.pdb:0.0000020000	2uw1_B.pdb:0.0000020000):0.0293816000	1afr_A.pdb:0.1691450000):1.7664800000	1za0_A.pdb:1.2328780000):0.4398830000):0.3908670000	(((((1oqu_A.pdb:0.1554760000	1uzr_A.pdb:0.0839410000):0.1300940000	1r2f_A.pdb:0.1875240000):1.6825300000	(1jk0_A.pdb:0.0608830000	(2uw2_A.pdb:0.0062950000	1w68_A.pdb:0.0305600000):0.3051270000):1.1051800000):0.2413690000	(1mxr_A.pdb:1.6301670000	3ee4_A.pdb:1.1976640000):0.3186170000):0.5196250000	(1mty_D.pdb:0.9418770000	3dhg_A.pdb:1.4868470000):1.5079500000):0.4089580000):0.3506650000):0.6328930000	3qhb_A.pdb:1.0908160000):0.5668070000	((1lko_A.pdb:0.7195810000	1yuz_A.pdb:0.6300440000):1.1325800000	(((((((1lb3_A.pdb:0.0754900000	2za7_A.pdb:0.0872070000):0.3408840000	1bg7_A.pdb:0.2016070000):0.1692220000	1r03_A.pdb:0.1223230000):0.7087980000	1z6o_M.pdb:1.1731390000):0.5375300000	3e6s_A.pdb:1.4795410000):0.2181510000	(2jd7_A.pdb:0.2784720000	1vlg_A.pdb:0.3246560000):0.1125690000):0.2075440000	(1eum_A.pdb:0.6364650000	1krq_A.pdb:0.3225440000):0.3651510000):1.4521400000):0.1396620000):0.3816220000	((((1bcf_A.pdb:0.0000010000	3e1q_A.pdb:0.0128480000):0.2918370000	2fkz_A.pdb:0.1428020000):0.3863440000	1jgc_A.pdb:0.4350090000):0.6842250000	1nfv_A.pdb:0.6979150000):0.2912220000):0.1461510000	2vzb_A.pdb:1.4522120000):0.4738240000):0.2391610000):0.5496020000):0.1307280000):0.1226020000);
(1ji5_A.pdb:0.3311980000	1jig_A.pdb:0.3360260000	((1n1q_A.pdb:0.2987670000	(((1dps_A.pdb:0.0000010000	1jts_A.pdb:0.0182650000):0.3677720000	1o9r_A.pdb:0.2511000000):0.4608240000	(1uvh_A.pdb:1.0469280000	((1tjo_A.pdb:0.0000010000	1tk6_A.pdb:0.0000010000):0.7936190000	(((((((2fzf_A.pdb:1.2087630000	((1mxr_A.pdb:1.9882370000	3ee4_A.pdb:0.9769150000):0.6196350000	(1jk0_A.pdb:0.0000020000	(2uw2_A.pdb:0.0192630000	1w68_A.pdb:0.0335030000):0.3090630000):1.8712400000):0.8057850000):0.0186489000	((1oqu_A.pdb:0.1724260000	1uzr_A.pdb:0.1147100000):0.1453430000	1r2f_A.pdb:0.2018910000):1.8998700000):0.3120870000	((1z6o_A.pdb:1.8781480000	1otk_A.pdb:2.1992950000):1.1953400000	(((((2inc_B.pdb:3.2654530000	2inp_C.pdb:0.0000020000):2.6862500000	1mty_B.pdb:1.1168070000):1.8655300000	1za0_A.pdb:1.4009730000):0.7656880000	(1mty_D.pdb:1.1455480000	3dhg_A.pdb:1.0596840000):3.0740700000):0.0655486000	((2uw1_A.pdb:0.0000020000	2uw1_B.pdb:0.0089930000):0.0133734000	1afr_A.pdb:0.1754800000):1.4138700000):0.3562390000):0.2562990000):0.3501880000	((1lko_A.pdb:1.1935370000	1yuz_A.pdb:0.8350050000):1.4889200000	3qhb_A.pdb:1.1871670000):0.4192590000):0.5241780000	((((1lb3_A.pdb:0.0632710000	2za7_A.pdb:0.0786580000):0.2416650000	(1bg7_A.pdb:0.1443130000	1r03_A.pdb:0.2658990000):0.1105700000):0.4733040000	1z6o_M.pdb:0.8435200000):0.2795510000	((((1eum_A.pdb:0.5342110000	1krq_A.pdb:0.4189160000):0.5909020000	3e6s_A.pdb:1.4170640000):0.1069320000	2jd7_A.pdb:0.4314550000):0.3690960000	1vlg_A.pdb:0.1103180000):0.3255310000):0.9851690000):0.3224700000	((((1bcf_A.pdb:0.0000010000	3e1q_A.pdb:0.0120690000):0.3138260000	2fkz_A.pdb:0.2600130000):0.2346900000	1jgc_A.pdb:0.4628990000):0.8538370000	1nfv_A.pdb:0.5816390000):0.5622060000):0.0000026426	2vzb_A.pdb:1.5669800000):0.3164860000):0.3669250000):0.2196480000):0.6364090000):0.1311460000	((2chp_A.pdb:0.7759070000	(1qgh_A.pdb:0.1694230000	2ux1_A.pdb:0.9780570000):0.5192650000):0.0477445000	(1ji4_A.pdb:0.9197550000	2fjc_A.pdb:0.9313110000):0.3290550000):0.0857946000):0.0690570000);
(1ji5_A.pdb:0.2101690000	((1jig_A.pdb:0.2128500000	((1qgh_A.pdb:0.2742660000	2ux1_A.pdb:0.8319860000):0.4340720000	(1ji4_A.pdb:0.9226570000	2fjc_A.pdb:0.8343290000):0.4644810000):0.2640960000):0.0978235000	(1n1q_A.pdb:0.3362450000	((((1dps_A.pdb:0.0000020000	1jts_A.pdb:0.0133650000):0.4275690000	1o9r_A.pdb:0.2553190000):0.5196500000	1uvh_A.pdb:1.0180130000):0.3960240000	((1tjo_A.pdb:0.0000010000	1tk6_A.pdb:0.0000010000):0.5311470000	(((((((2fzf_A.pdb:2.2380240000	((((2inc_B.pdb:1.4378150000	2inp_C.pdb:1.1697440000):1.6817100000	((2uw1_A.pdb:0.0000020000	2uw1_B.pdb:0.0184870000):0.0509793000	1afr_A.pdb:0.1419600000):0.4484320000):0.5847100000	1za0_A.pdb:1.8883490000):0.4284620000	(1mty_D.pdb:1.3317820000	3dhg_A.pdb:1.5509390000):1.5790800000):0.0311037000):0.0945283000	((((1z6o_A.pdb:1.9886010000	1otk_A.pdb:0.8634420000):2.2918500000	(1jk0_A.pdb:0.0544020000	(2uw2_A.pdb:0.0554680000	1w68_A.pdb:0.0090730000):0.3067670000):0.9535910000):0.4338630000	((1oqu_A.pdb:0.2125760000	1uzr_A.pdb:0.1426770000):0.2042030000	1r2f_A.pdb:0.1831060000):1.4449900000):0.6342370000	(1mxr_A.pdb:1.6263830000	3ee4_A.pdb:1.4025390000):0.3499410000):0.2908080000):0.5202760000	3qhb_A.pdb:1.0040320000):0.3237590000	(1lko_A.pdb:0.8568730000	1yuz_A.pdb:0.8858520000):1.4911000000):0.2756970000	(((((1lb3_A.pdb:0.1361510000	2za7_A.pdb:0.0778780000):0.3429340000	(1bg7_A.pdb:0.1163560000	1r03_A.pdb:0.2922310000):0.0396520000):0.2250140000	1z6o_M.pdb:0.7749660000):0.3444930000	(((1eum_A.pdb:0.4834530000	1krq_A.pdb:0.3273070000):0.2576050000	3e6s_A.pdb:0.7640020000):0.1588240000	(2jd7_A.pdb:0.3066640000	1vlg_A.pdb:0.2641550000):0.3033970000):0.1957540000):0.0000022870	1mty_B.pdb:3.7211340000):0.6108380000):0.3660390000	((((1bcf_A.pdb:0.0000020000	3e1q_A.pdb:0.0000030000):0.3318760000	2fkz_A.pdb:0.2008270000):0.4861660000	1jgc_A.pdb:0.2441880000):1.0215500000	1nfv_A.pdb:0.6231550000):0.3904930000):0.4109550000	2vzb_A.pdb:0.9123340000):1.0734900000):0.4577160000):0.5882120000):0.0930397000):0.0700733000	2chp_A.pdb:0.5976120000);
(1ji5_A.pdb:0.2272550000	(1jig_A.pdb:0.1920860000	(((1qgh_A.pdb:0.4254090000	2ux1_A.pdb:0.4229570000):0.3327510000	((((1dps_A.pdb:0.0045070000	1jts_A.pdb:0.0003320000):0.5513030000	1o9r_A.pdb:0.0836560000):0.3984940000	1uvh_A.pdb:0.9943360000):0.4282130000	((1tjo_A.pdb:0.0000010000	1tk6_A.pdb:0.0000010000):0.8719150000	(((((((2fzf_A.pdb:1.6297580000	(1z6o_A.pdb:1.9775230000	1otk_A.pdb:2.0569320000):2.1534800000):0.6406860000	3qhb_A.pdb:0.7723110000):0.2387470000	(1lko_A.pdb:0.9913600000	1yuz_A.pdb:0.8573520000):1.7830200000):0.3603360000	((((1oqu_A.pdb:0.1623870000	1uzr_A.pdb:0.1423170000):0.1287410000	1r2f_A.pdb:0.1405010000):1.9515400000	((1mxr_A.pdb:1.6964350000	3ee4_A.pdb:1.1261110000):0.4666140000	(1jk0_A.pdb:0.1245080000	(2uw2_A.pdb:0.0158670000	1w68_A.pdb:0.0290550000):0.3478040000):1.8232700000):0.4881350000):0.2020920000	(((((2inc_B.pdb:1.7011230000	2inp_C.pdb:1.1913800000):3.5907900000	1afr_A.pdb:0.1939450000):0.0526292000	(2uw1_A.pdb:0.0000020000	2uw1_B.pdb:0.0090610000):0.0142929000):1.2004100000	1za0_A.pdb:2.3404620000):0.2552570000	(1mty_D.pdb:1.3592410000	3dhg_A.pdb:0.9180150000):2.0181600000):0.0000028673):0.5739660000):0.2224440000	((((((1lb3_A.pdb:0.0868700000	2za7_A.pdb:0.0405230000):0.4707490000	1bg7_A.pdb:0.0693710000):0.1024370000	1r03_A.pdb:0.2707420000):0.3104030000	1z6o_M.pdb:1.1528950000):0.1454840000	1mty_B.pdb:2.9717090000):0.2732280000	((1eum_A.pdb:0.8731710000	1krq_A.pdb:0.3115680000):0.4354570000	((3e6s_A.pdb:1.4474920000	1vlg_A.pdb:0.3270780000):0.0789004000	2jd7_A.pdb:0.3854920000):0.2309150000):0.3267840000):0.7002020000):0.4094550000	(2vzb_A.pdb:1.5360280000	(((1bcf_A.pdb:0.0000020000	3e1q_A.pdb:0.0070480000):0.3269380000	2fkz_A.pdb:0.2169580000):0.4705860000	1jgc_A.pdb:0.3343400000):0.7681230000):0.2771880000):0.2454970000	1nfv_A.pdb:0.8654590000):0.8238170000):0.4765980000):0.3895740000):0.1274840000	(1ji4_A.pdb:0.6123380000	2fjc_A.pdb:0.6640710000):0.4071840000):0.0779836000):0.1273040000	(1n1q_A.pdb:0.3367790000	2chp_A.pdb:0.6098370000):0.0927593000);
(1ji5_A.pdb:0.2727200000	(1jig_A.pdb:0.2170080000	((1qgh_A.pdb:0.2549980000	2ux1_A.pdb:0.5656040000):0.1153300000	(1ji4_A.pdb:0.9113180000	2fjc_A.pdb:0.8977720000):0.4249450000):0.2438430000):0.0235501000	((1n1q_A.pdb:0.2344340000	2chp_A.pdb:0.5926650000):0.0950565000	((((1dps_A.pdb:0.0000020000	1jts_A.pdb:0.0240250000):0.2318220000	1o9r_A.pdb:0.3519490000):0.5281180000	1uvh_A.pdb:0.7471880000):0.3138300000	((1tjo_A.pdb:0.0000010000	1tk6_A.pdb:0.0000010000):0.7375940000	((((((2fzf_A.pdb:1.9688950000	(((((1z6o_A.pdb:2.2403890000	1otk_A.pdb:2.1079360000):1.7783800000	(1jk0_A.pdb:0.0721390000	(2uw2_A.pdb:0.0065210000	1w68_A.pdb:0.0216210000):0.3566160000):0.5029580000):1.0553400000	((1oqu_A.pdb:0.2170620000	1uzr_A.pdb:0.1116200000):0.1042160000	1r2f_A.pdb:0.1417630000):1.7818300000):0.6915630000	(1mxr_A.pdb:1.4104160000	3ee4_A.pdb:1.4215660000):0.6045970000):0.6572240000	((((2inc_B.pdb:1.6287450000	2inp_C.pdb:1.0099050000):2.3087400000	1za0_A.pdb:1.6878670000):0.3384310000	((2uw1_A.pdb:0.0000020000	2uw1_B.pdb:0.0043770000):0.1166990000	1afr_A.pdb:0.1314530000):0.7118850000):0.7198470000	(1mty_D.pdb:1.4230490000	3dhg_A.pdb:1.5433990000):1.5858400000):0.2662110000):0.1172980000):0.2266740000	3qhb_A.pdb:1.2171140000):0.3930250000	(1lko_A.pdb:0.5754100000	1yuz_A.pdb:0.7544870000):1.2109400000):0.2541410000	((((((1lb3_A.pdb:0.0983180000	2za7_A.pdb:0.0682510000):0.4198070000	1bg7_A.pdb:0.1492160000):0.0874815000	1r03_A.pdb:0.1507260000):0.4753190000	1z6o_M.pdb:1.0512790000):0.2874890000	((1eum_A.pdb:0.6102020000	1krq_A.pdb:0.1859610000):0.3233060000	(3e6s_A.pdb:1.0484760000	(2jd7_A.pdb:0.4009410000	1vlg_A.pdb:0.3577880000):0.1092060000):0.2295260000):0.1801980000):0.0196665000	1mty_B.pdb:3.5381410000):0.9359310000):0.1863940000	(2vzb_A.pdb:0.9207340000	(((1bcf_A.pdb:0.0000020000	3e1q_A.pdb:0.0062960000):0.2773150000	2fkz_A.pdb:0.1611940000):0.5230310000	1jgc_A.pdb:0.2270340000):0.9995510000):0.2133870000):0.0984140000	1nfv_A.pdb:0.6648810000):0.8658990000):0.6234360000):0.2558490000):0.0651077000);
(1ji5_A.pdb:0.2404930000	(1jig_A.pdb:0.1852820000	((1qgh_A.pdb:0.3691780000	2ux1_A.pdb:0.9049510000):0.2773720000	((1ji4_A.pdb:0.6760250000	2fjc_A.pdb:0.8242770000):0.4179330000	((((1dps_A.pdb:0.0000010000	1jts_A.pdb:0.0125030000):0.4796530000	1o9r_A.pdb:0.2461310000):0.6250610000	1uvh_A.pdb:0.9074070000):0.3429700000	((1tjo_A.pdb:0.0000010000	1tk6_A.pdb:0.0000010000):1.1893600000	((((((2fzf_A.pdb:2.2118600000	((((1z6o_A.pdb:1.9616850000	1otk_A.pdb:1.8327440000):1.6803900000	((2inc_B.pdb:2.2947810000	2inp_C.pdb:0.1611040000):2.4775400000	1mty_B.pdb:1.8109420000):0.4748930000):0.1812510000	(1mty_D.pdb:0.8450180000	3dhg_A.pdb:1.1614740000):2.0064900000):0.2048210000	((((1oqu_A.pdb:0.1572830000	1uzr_A.pdb:0.1627470000):0.1517680000	1r2f_A.pdb:0.0983280000):1.3058900000	((1mxr_A.pdb:1.0807690000	3ee4_A.pdb:1.6196450000):0.5455110000	(1jk0_A.pdb:0.0567990000	(2uw2_A.pdb:0.0068700000	1w68_A.pdb:0.0170520000):0.2880100000):1.4883000000):0.3556250000):0.9010640000	(((2uw1_A.pdb:0.0000020000	2uw1_B.pdb:0.0090240000):0.1313420000	1afr_A.pdb:0.0968390000):1.1766200000	1za0_A.pdb:2.0572680000):0.6994160000):0.4604510000):0.2540700000):0.1788980000	3qhb_A.pdb:1.3775620000):0.0941002000	(1lko_A.pdb:0.9041860000	1yuz_A.pdb:1.1780830000):2.0562600000):0.3152300000	(((((1lb3_A.pdb:0.0808500000	2za7_A.pdb:0.0365990000):0.4099390000	1bg7_A.pdb:0.1048390000):0.1406650000	1r03_A.pdb:0.2908810000):0.3191350000	1z6o_M.pdb:0.9467050000):0.5686460000	(((1eum_A.pdb:0.6832180000	1krq_A.pdb:0.3636870000):0.2270080000	3e6s_A.pdb:1.4745150000):0.2626980000	(2jd7_A.pdb:0.4594080000	1vlg_A.pdb:0.2900550000):0.2767350000):0.2677240000):0.8462190000):0.1362890000	((((1bcf_A.pdb:0.0000010000	3e1q_A.pdb:0.0123660000):0.3540380000	2fkz_A.pdb:0.2593740000):0.3175370000	1jgc_A.pdb:0.4256190000):0.8740060000	1nfv_A.pdb:0.7878630000):0.2517430000):0.2111490000	2vzb_A.pdb:1.8739810000):0.6516750000):0.2425390000):0.4095800000):0.1660160000):0.2742660000):0.1406710000	(1n1q_A.pdb:0.4396350000	2chp_A.pdb:0.6458300000):0.1438800000);
(1ji5_A.pdb:0.1828830000	((1jig_A.pdb:0.2207850000	((1qgh_A.pdb:0.7282650000	((2ux1_A.pdb:0.6594340000	(((1dps_A.pdb:0.0000020000	1jts_A.pdb:0.0061170000):0.4012590000	1o9r_A.pdb:0.2336510000):0.0000021537	1uvh_A.pdb:1.6778390000):0.5669870000):0.3151780000	(1ji4_A.pdb:0.8955450000	2fjc_A.pdb:0.8942400000):0.2044930000):0.2568500000):0.2943410000	((1tjo_A.pdb:0.0000010000	1tk6_A.pdb:0.0000010000):0.7756790000	(((((((2fzf_A.pdb:0.6981080000	(1z6o_A.pdb:3.7548820000	1otk_A.pdb:0.4266490000):2.9582100000):1.3570000000	((((((1oqu_A.pdb:0.1992920000	1uzr_A.pdb:0.1402180000):0.0970014000	1r2f_A.pdb:0.2353970000):1.4240500000	(1jk0_A.pdb:0.1752460000	(2uw2_A.pdb:0.0365010000	1w68_A.pdb:0.0157780000):0.2599370000):1.5065700000):0.7363000000	(1mxr_A.pdb:1.2738460000	3ee4_A.pdb:1.6372920000):0.3137150000):0.5735390000	(((2inc_B.pdb:1.2159620000	2inp_C.pdb:1.7331290000):2.3529400000	((2uw1_A.pdb:0.0000020000	2uw1_B.pdb:0.0047440000):0.0798820000	1afr_A.pdb:0.1222230000):0.6466090000):0.4022360000	1za0_A.pdb:1.8398910000):0.6161090000):0.0658630000	(1mty_D.pdb:1.5882830000	3dhg_A.pdb:1.4845490000):1.9119300000):0.0784995000):0.3809230000	3qhb_A.pdb:1.0052870000):0.2894270000	(1lko_A.pdb:0.4855220000	1yuz_A.pdb:0.8616600000):1.6556400000):0.3426870000	((((((1lb3_A.pdb:0.0790440000	2za7_A.pdb:0.0750590000):0.3758710000	1bg7_A.pdb:0.1305480000):0.0985893000	1r03_A.pdb:0.3388740000):0.3379580000	1z6o_M.pdb:0.9382710000):0.1549780000	1mty_B.pdb:3.3625050000):0.0013319500	((1eum_A.pdb:0.6517770000	1krq_A.pdb:0.2483770000):0.6305520000	((3e6s_A.pdb:1.4360750000	2jd7_A.pdb:0.3325400000):0.1369500000	1vlg_A.pdb:0.3254260000):0.1506790000):0.5092650000):0.3897820000):0.3705290000	((((1bcf_A.pdb:0.0000020000	3e1q_A.pdb:0.0064170000):0.4516520000	2fkz_A.pdb:0.1076660000):0.1156490000	1jgc_A.pdb:0.4501100000):0.7169610000	1nfv_A.pdb:0.5855030000):0.1268670000):0.2005130000	2vzb_A.pdb:1.1208920000):0.4404090000):0.7827520000):0.0454664000):0.1421040000	1n1q_A.pdb:0.4674600000):0.0359306000	2chp_A.pdb:0.7584040000);
(1ji5_A.pdb:0.1853340000	((1jig_A.pdb:0.1550940000	(((1qgh_A.pdb:0.4699420000	2ux1_A.pdb:1.0888640000):0.2631610000	(((1dps_A.pdb:0.0000010000	1jts_A.pdb:0.0238640000):0.5599860000	1o9r_A.pdb:0.2925560000):0.2931190000	(1uvh_A.pdb:0.8267670000	((1tjo_A.pdb:0.0000010000	1tk6_A.pdb:0.0000010000):1.3545500000	(((((2fzf_A.pdb:1.8838560000	(((1z6o_A.pdb:2.9770560000	1otk_A.pdb:0.6488580000):2.0453200000	(((2inc_B.pdb:2.0659360000	2inp_C.pdb:1.2490140000):1.8146000000	1mty_B.pdb:2.3423650000):0.7757390000	(((2uw1_A.pdb:0.0000020000	2uw1_B.pdb:0.0046160000):0.0184521000	1afr_A.pdb:0.1297890000):0.9902870000	1za0_A.pdb:2.4362820000):0.6407330000):0.0864579000):0.5867660000	((((1oqu_A.pdb:0.1462150000	1uzr_A.pdb:0.1074450000):0.1832540000	1r2f_A.pdb:0.0781910000):1.9434100000	(1jk0_A.pdb:0.2446480000	(2uw2_A.pdb:0.0207600000	1w68_A.pdb:0.0456360000):0.0881016000):1.2512500000):0.9831850000	((1mxr_A.pdb:2.1272920000	3ee4_A.pdb:1.3695390000):0.2721620000	(1mty_D.pdb:1.1568790000	3dhg_A.pdb:1.4357620000):2.2149300000):0.2304690000):0.0826842000):0.2819310000):0.5181780000	(((((1lb3_A.pdb:0.0272880000	2za7_A.pdb:0.1031150000):0.4431510000	1bg7_A.pdb:0.1724340000):0.1449510000	1r03_A.pdb:0.2782700000):0.4100710000	1z6o_M.pdb:1.0599880000):0.3216120000	((((1eum_A.pdb:0.3954830000	1krq_A.pdb:0.4226600000):0.6200790000	3e6s_A.pdb:1.1705430000):0.1002710000	2jd7_A.pdb:0.1998470000):0.2240540000	1vlg_A.pdb:0.2207340000):0.5157800000):0.6473830000):0.3845600000	((1lko_A.pdb:0.6111710000	1yuz_A.pdb:1.2313100000):1.1237600000	3qhb_A.pdb:0.9129210000):0.2612780000):0.3708500000	((((1bcf_A.pdb:0.0000010000	3e1q_A.pdb:0.0000030000):0.2996510000	2fkz_A.pdb:0.1187080000):0.4825030000	1jgc_A.pdb:0.3543220000):0.3071540000	1nfv_A.pdb:0.8848860000):0.9592850000):0.0000020072	2vzb_A.pdb:1.5154900000):0.6178600000):0.3253490000):0.2909810000):0.5535360000):0.4074130000	(1ji4_A.pdb:1.0424800000	2fjc_A.pdb:0.7129090000):0.4495280000):0.0768330000):0.1172680000	1n1q_A.pdb:0.4830850000):0.0789918000	2chp_A.pdb:0.8112580000);
(1ji5_A.pdb:0.3909340000	((1jig_A.pdb:0.1903800000	((1tjo_A.pdb:0.0000010000	1tk6_A.pdb:0.0000010000):1.0637700000	(((((((2fzf_A.pdb:1.6190250000	(1lko_A.pdb:0.6759050000	1yuz_A.pdb:1.0147070000):1.2033500000):0.1910990000	(1z6o_A.pdb:2.2187480000	1otk_A.pdb:2.0188960000):1.8333000000):0.1158240000	3qhb_A.pdb:1.0094830000):0.2545650000	(((((1oqu_A.pdb:0.1799320000	1uzr_A.pdb:0.0883070000):0.0812319000	1r2f_A.pdb:0.1721220000):1.1547800000	(1jk0_A.pdb:0.1294010000	(2uw2_A.pdb:0.0284670000	1w68_A.pdb:0.0152860000):0.2045490000):1.8403200000):0.4650100000	(1mxr_A.pdb:1.7823410000	3ee4_A.pdb:1.1658420000):0.5039060000):0.6332790000	((((2inc_B.pdb:1.8432920000	2inp_C.pdb:0.5090410000):2.7932300000	1za0_A.pdb:0.7362390000):1.1257900000	((2uw1_A.pdb:0.0000020000	2uw1_B.pdb:0.0308980000):0.0011927400	1afr_A.pdb:0.1927750000):1.5594000000):0.3874540000	(1mty_D.pdb:1.9335580000	3dhg_A.pdb:1.2542750000):2.0640500000):0.0000029620):0.4429720000):0.0763571000	(((((1lb3_A.pdb:0.0916700000	2za7_A.pdb:0.0950050000):0.3190930000	(1bg7_A.pdb:0.1345360000	1r03_A.pdb:0.2565580000):0.0881668000):0.1684770000	1z6o_M.pdb:1.1476210000):0.2925200000	(((1eum_A.pdb:0.7363500000	1krq_A.pdb:0.2516160000):0.4048100000	3e6s_A.pdb:0.9736000000):0.2873800000	(2jd7_A.pdb:0.4852490000	1vlg_A.pdb:0.2833220000):0.0618703000):0.3451220000):0.0000020600	1mty_B.pdb:3.2725100000):0.7660540000):0.6620160000	(2vzb_A.pdb:1.1302290000	(((1bcf_A.pdb:0.0000020000	3e1q_A.pdb:0.0135320000):0.2222780000	2fkz_A.pdb:0.1789350000):0.3788460000	1jgc_A.pdb:0.2926970000):0.5519330000):0.3914490000):0.0779492000	1nfv_A.pdb:0.8413680000):0.4708740000):0.7058740000):0.0151788000	((1qgh_A.pdb:0.5096810000	(2ux1_A.pdb:0.2975760000	(((1dps_A.pdb:0.0000020000	1jts_A.pdb:0.0338930000):0.4835560000	1o9r_A.pdb:0.2027860000):0.7382140000	1uvh_A.pdb:0.9210800000):0.3440800000):0.2244840000):0.2769120000	(1ji4_A.pdb:0.6761300000	2fjc_A.pdb:0.8498720000):0.3991580000):0.1644510000):0.0472374000	(1n1q_A.pdb:0.2885710000	2chp_A.pdb:0.7392220000):0.1947710000);
(1ji5_A.pdb:0.2162030000	((1jig_A.pdb:0.1839380000	((1qgh_A.pdb:0.4016600000	2ux1_A.pdb:0.7040460000):0.2602880000	(1ji4_A.pdb:0.7203570000	2fjc_A.pdb:0.6393980000):0.4579860000):0.1750510000):0.0314505000	((((1dps_A.pdb:0.0265030000	1jts_A.pdb:0.0000020000):0.5153140000	1o9r_A.pdb:0.1812830000):0.6862460000	1uvh_A.pdb:0.8995730000):0.4517980000	((1tjo_A.pdb:0.0000010000	1tk6_A.pdb:0.0000010000):0.9732890000	(((((((2fzf_A.pdb:2.0781060000	((((2inc_B.pdb:1.8165670000	2inp_C.pdb:0.6105700000):1.5998200000	1mty_B.pdb:2.3090950000):1.4108700000	1za0_A.pdb:1.4708750000):0.4550530000	((2uw1_A.pdb:0.0000020000	2uw1_B.pdb:0.0090500000):0.0867850000	1afr_A.pdb:0.1050080000):1.5963300000):0.4660840000):0.0663945000	(1mty_D.pdb:1.4354240000	3dhg_A.pdb:1.6332790000):2.0083900000):0.2306510000	(((((1z6o_A.pdb:1.6712390000	1otk_A.pdb:1.8120520000):2.3450500000	(1jk0_A.pdb:0.1003870000	(2uw2_A.pdb:0.0314840000	1w68_A.pdb:0.0232820000):0.3407800000):1.0124200000):0.5560130000	((1oqu_A.pdb:0.1823860000	1uzr_A.pdb:0.1360940000):0.0857451000	1r2f_A.pdb:0.2919020000):1.3841600000):0.2330360000	1mxr_A.pdb:1.7357700000):0.3752230000	3ee4_A.pdb:1.4774960000):0.2820460000):0.5350060000	3qhb_A.pdb:1.2594700000):0.8313420000	((1lko_A.pdb:0.8687040000	1yuz_A.pdb:0.9431490000):1.7777500000	(((((1lb3_A.pdb:0.1530250000	2za7_A.pdb:0.0645030000):0.3656870000	1bg7_A.pdb:0.1146240000):0.0540530000	1r03_A.pdb:0.2326490000):0.2120190000	1z6o_M.pdb:1.0310280000):0.5062380000	(((1eum_A.pdb:0.8314810000	1krq_A.pdb:0.1980540000):0.3508520000	3e6s_A.pdb:1.3346760000):0.2511470000	(2jd7_A.pdb:0.4010040000	1vlg_A.pdb:0.4001380000):0.3351930000):0.1187130000):0.7685360000):0.0944507000):0.2976360000	((((1bcf_A.pdb:0.0000010000	3e1q_A.pdb:0.0066210000):0.3488050000	2fkz_A.pdb:0.1339080000):0.3404470000	1jgc_A.pdb:0.2651750000):0.9736750000	1nfv_A.pdb:0.5129430000):0.1301430000):0.4264000000	2vzb_A.pdb:1.4207630000):0.5893330000):0.4246380000):0.5912670000):0.0930731000	(1n1q_A.pdb:0.3259450000	2chp_A.pdb:0.6365030000):0.2023450000);
(1ji5_A.pdb:0.2371960000	(1jig_A.pdb:0.1588330000	(((1qgh_A.pdb:0.5318960000	2ux1_A.pdb:0.3995750000):0.1179880000	(((1dps_A.pdb:0.0000020000	1jts_A.pdb:0.0074110000):0.6602780000	1o9r_A.pdb:0.2958760000):0.4310890000	1uvh_A.pdb:1.2748680000):0.5656110000):0.3913890000	((1ji4_A.pdb:0.7293660000	2fjc_A.pdb:0.9156530000):0.1352390000	((1tjo_A.pdb:0.0000010000	1tk6_A.pdb:0.0000010000):1.3923300000	((((((2fzf_A.pdb:0.5836010000	(1z6o_A.pdb:1.6200390000	1otk_A.pdb:2.0958690000):1.6666800000):1.0404100000	((1lko_A.pdb:0.9977490000	1yuz_A.pdb:0.6097500000):1.3818600000	3qhb_A.pdb:0.7473120000):0.3710180000):0.4766060000	(((((1oqu_A.pdb:0.1971490000	1uzr_A.pdb:0.1515730000):0.2800070000	1r2f_A.pdb:0.0229920000):1.8752900000	(3ee4_A.pdb:1.6050830000	(1jk0_A.pdb:0.0137290000	(2uw2_A.pdb:0.0053160000	1w68_A.pdb:0.0305470000):0.3807660000):1.2835300000):0.4199920000):0.3623490000	(1mxr_A.pdb:1.0025740000	(1mty_D.pdb:1.2985180000	3dhg_A.pdb:1.6149930000):1.9106800000):0.4186170000):0.2971650000	(((2inc_B.pdb:0.9410540000	2inp_C.pdb:1.1278950000):2.8523600000	((2uw1_A.pdb:0.0000020000	2uw1_B.pdb:0.0133040000):0.0820052000	1afr_A.pdb:0.1489200000):0.4314730000):0.9438800000	1za0_A.pdb:1.7765160000):0.2358740000):0.2545270000):0.5741570000	(((((1lb3_A.pdb:0.0917670000	2za7_A.pdb:0.0946830000):0.4803820000	1bg7_A.pdb:0.2114640000):0.0514760000	1r03_A.pdb:0.2961080000):0.6312200000	1z6o_M.pdb:0.7716970000):0.4286960000	((((1eum_A.pdb:0.5901840000	1krq_A.pdb:0.3078580000):0.5418060000	3e6s_A.pdb:1.3951040000):0.1310810000	2jd7_A.pdb:0.2414410000):0.2149810000	1vlg_A.pdb:0.4075180000):0.3693300000):0.4931810000):0.1167000000	1mty_B.pdb:3.0534000000):0.4186310000	(2vzb_A.pdb:1.6546870000	((((1bcf_A.pdb:0.0000020000	3e1q_A.pdb:0.0071070000):0.2791390000	2fkz_A.pdb:0.1486490000):0.4919190000	1jgc_A.pdb:0.5357300000):0.3765100000	1nfv_A.pdb:1.1707160000):0.5183430000):0.0072403800):0.3431820000):0.3308160000):0.0704423000):0.3246040000):0.0879699000	(1n1q_A.pdb:0.4515820000	2chp_A.pdb:0.6936660000):0.0498664000);
(1ji5_A.pdb:0.3454840000	(1jig_A.pdb:0.2040060000	(((1qgh_A.pdb:0.4190140000	(2ux1_A.pdb:0.3134580000	(((1dps_A.pdb:0.0000020000	1jts_A.pdb:0.0183120000):0.3836540000	1o9r_A.pdb:0.3199630000):0.2937320000	1uvh_A.pdb:1.4444740000):0.4759690000):0.2823280000):0.3896720000	(1ji4_A.pdb:0.7250020000	2fjc_A.pdb:0.8646610000):0.3882970000):0.2302030000	((1tjo_A.pdb:0.0000010000	1tk6_A.pdb:0.0000020000):1.0024100000	((((((2fzf_A.pdb:2.1033580000	(((((1z6o_A.pdb:1.4628130000	1otk_A.pdb:1.9348040000):2.5161100000	1jk0_A.pdb:0.0315340000):0.1189210000	(2uw2_A.pdb:0.0039760000	1w68_A.pdb:0.0146400000):0.2409580000):1.9608600000	((1oqu_A.pdb:0.1971460000	1uzr_A.pdb:0.1256940000):0.1255600000	1r2f_A.pdb:0.1160380000):1.1773900000):0.8811010000	((1mxr_A.pdb:1.6466670000	3ee4_A.pdb:1.3709540000):0.7021650000	((((2inc_B.pdb:2.2142180000	2inp_C.pdb:1.1655430000):3.1215000000	((2uw1_A.pdb:0.0000020000	2uw1_B.pdb:0.0044390000):0.0556914000	1afr_A.pdb:0.1871340000):0.2389000000):0.8666240000	(1mty_D.pdb:1.5835940000	3dhg_A.pdb:1.8565940000):1.9859300000):0.3089450000	1za0_A.pdb:1.8756840000):0.2845160000):0.2502350000):0.1092500000):0.4129880000	3qhb_A.pdb:0.9973520000):0.1891200000	(1lko_A.pdb:0.7030810000	1yuz_A.pdb:0.5182130000):1.5888500000):0.0426165000	((((((1lb3_A.pdb:0.1100530000	2za7_A.pdb:0.1201260000):0.4646610000	1r03_A.pdb:0.3240490000):0.0464851000	1bg7_A.pdb:0.1146230000):0.4551340000	1z6o_M.pdb:0.9827170000):0.3319850000	((((1eum_A.pdb:0.4997830000	1krq_A.pdb:0.4339300000):0.3642930000	3e6s_A.pdb:1.1612630000):0.1520710000	2jd7_A.pdb:0.2482490000):0.1262030000	1vlg_A.pdb:0.3133380000):0.3862220000):0.2330310000	1mty_B.pdb:3.4436290000):0.6454820000):0.3319860000	((((1bcf_A.pdb:0.0000020000	3e1q_A.pdb:0.0061730000):0.3352300000	2fkz_A.pdb:0.1656970000):0.5238230000	1jgc_A.pdb:0.2633790000):1.0984700000	1nfv_A.pdb:0.7290000000):0.2688760000):0.0747384000	2vzb_A.pdb:1.8518910000):0.9132150000):0.7550080000):0.2141350000):0.0779337000	(1n1q_A.pdb:0.3067650000	2chp_A.pdb:0.7417900000):0.1266910000);
(1ji5_A.pdb:0.1590690000	(1jig_A.pdb:0.2075700000	(1n1q_A.pdb:0.3257590000	((((1dps_A.pdb:0.0061320000	1jts_A.pdb:0.0000030000):0.5237170000	1o9r_A.pdb:0.3742310000):0.6425630000	1uvh_A.pdb:0.9401690000):0.6812220000	((1tjo_A.pdb:0.0000010000	1tk6_A.pdb:0.0000010000):1.0456500000	(((((2fzf_A.pdb:2.0386610000	(((((1z6o_A.pdb:3.3025550000	1otk_A.pdb:2.2426840000):2.3704200000	((2uw1_A.pdb:0.0000020000	2uw1_B.pdb:0.0091490000):0.0364594000	1afr_A.pdb:0.1479250000):1.8821600000):0.0000029399	(((2inc_B.pdb:2.9634550000	2inp_C.pdb:0.0000030000):3.6054500000	1mty_B.pdb:1.2035430000):2.0369600000	1za0_A.pdb:0.7781160000):1.0492700000):0.3629000000	(1mxr_A.pdb:2.1765290000	3ee4_A.pdb:0.6976880000):1.1550200000):0.1087440000	((((1oqu_A.pdb:0.1853180000	1uzr_A.pdb:0.1704930000):0.0985265000	1r2f_A.pdb:0.2017500000):1.5059400000	(1jk0_A.pdb:0.0637370000	(2uw2_A.pdb:0.0404960000	1w68_A.pdb:0.0135750000):0.2273710000):1.2642400000):0.3507580000	(1mty_D.pdb:0.9488170000	3dhg_A.pdb:1.5563330000):1.9350600000):0.0000025902):0.1351310000):0.7148170000	(((((1lb3_A.pdb:0.0517560000	2za7_A.pdb:0.0924580000):0.3343620000	1bg7_A.pdb:0.0984860000):0.0946788000	1r03_A.pdb:0.3176670000):0.2941510000	1z6o_M.pdb:0.8603510000):0.1585920000	((1eum_A.pdb:0.8176530000	1krq_A.pdb:0.2563860000):0.5403490000	(3e6s_A.pdb:0.7689480000	(2jd7_A.pdb:0.4888940000	1vlg_A.pdb:0.2763470000):0.2009660000):0.1864530000):0.3145660000):0.7126330000):0.2683630000	((1lko_A.pdb:0.3645290000	1yuz_A.pdb:1.3712960000):1.5421100000	3qhb_A.pdb:1.3250770000):0.0000025591):0.5031360000	2vzb_A.pdb:1.1170610000):0.1596200000	((((1bcf_A.pdb:0.0000010000	3e1q_A.pdb:0.0198230000):0.4948930000	2fkz_A.pdb:0.1643190000):0.4074510000	1jgc_A.pdb:0.4491400000):1.2536100000	1nfv_A.pdb:0.9527250000):0.4834910000):0.2954510000):0.3263880000):0.5880210000):0.1014170000):0.1642630000	(2chp_A.pdb:0.5376020000	((1qgh_A.pdb:0.3695180000	2ux1_A.pdb:0.8859170000):0.3062910000	(1ji4_A.pdb:0.8713610000	2fjc_A.pdb:0.8438250000):0.5190840000):0.1019050000):0.0646341000);
(1ji5_A.pdb:0.3002910000	(1jig_A.pdb:0.1724870000	((1qgh_A.pdb:0.4436040000	(2ux1_A.pdb:0.7012670000	(((1dps_A.pdb:0.0000010000	1jts_A.pdb:0.0331030000):0.3959740000	1o9r_A.pdb:0.3018530000):0.4456470000	1uvh_A.pdb:1.2841000000):0.3902740000):0.2215770000):0.5413840000	((1ji4_A.pdb:0.7235760000	2fjc_A.pdb:0.7036610000):0.3941910000	((1tjo_A.pdb:0.0000010000	1tk6_A.pdb:0.0000010000):0.7203990000	(((((((2fzf_A.pdb:1.3438560000	(1z6o_A.pdb:1.6470580000	1otk_A.pdb:1.9079940000):1.6078700000):0.8716330000	((((2inc_B.pdb:3.2573700000	2inp_C.pdb:0.3748310000):2.7542200000	1mty_B.pdb:2.1316790000):0.8069880000	1za0_A.pdb:1.9189200000):0.7062910000	((2uw1_A.pdb:0.0000020000	2uw1_B.pdb:0.0087040000):0.0518433000	1afr_A.pdb:0.1214270000):1.5392100000):0.1440800000):0.2179920000	((((1oqu_A.pdb:0.1792580000	1uzr_A.pdb:0.1001820000):0.1065650000	1r2f_A.pdb:0.1184770000):1.2667400000	(1jk0_A.pdb:0.0000020000	(2uw2_A.pdb:0.0000020000	1w68_A.pdb:0.0145640000):0.3753280000):2.2306600000):1.1083900000	((1mxr_A.pdb:1.9638190000	3ee4_A.pdb:1.1881150000):0.9433360000	(1mty_D.pdb:1.0919200000	3dhg_A.pdb:1.3683540000):1.4114300000):0.0924745000):0.1910280000):0.6188090000	((1lko_A.pdb:0.9569780000	1yuz_A.pdb:0.8797720000):1.1214800000	3qhb_A.pdb:1.0712210000):0.0844395000):0.4324240000	((((1lb3_A.pdb:0.0695820000	2za7_A.pdb:0.0324610000):0.3734550000	1bg7_A.pdb:0.1240500000):0.0857863000	1r03_A.pdb:0.1630010000):0.4856510000	(1z6o_M.pdb:0.8992110000	((((1eum_A.pdb:0.6148770000	1krq_A.pdb:0.5148140000):0.5900570000	2jd7_A.pdb:0.4117890000):0.0623452000	1vlg_A.pdb:0.1932610000):0.2698670000	3e6s_A.pdb:1.3389600000):0.2687180000):0.2715070000):1.0029500000):0.4223690000	2vzb_A.pdb:1.5713380000):0.1040520000	((((1bcf_A.pdb:0.0000010000	3e1q_A.pdb:0.0000030000):0.3330200000	2fkz_A.pdb:0.1661030000):0.3430810000	1jgc_A.pdb:0.4013220000):1.1221100000	1nfv_A.pdb:0.7638440000):0.2066290000):0.3793480000):0.8928870000):0.1452790000):0.1547680000):0.1133760000	(1n1q_A.pdb:0.2735730000	2chp_A.pdb:0.8524800000):0.0804772000);
(1ji5_A.pdb:0.1375110000	((1jig_A.pdb:0.1839630000	(((1qgh_A.pdb:0.3352920000	2ux1_A.pdb:0.8126090000):0.2108430000	((((1dps_A.pdb:0.0000020000	1jts_A.pdb:0.0127530000):0.4059450000	1o9r_A.pdb:0.3181900000):0.6945740000	1uvh_A.pdb:0.8900270000):0.3485660000	((1tjo_A.pdb:0.0000010000	1tk6_A.pdb:0.0000010000):1.2179200000	((((((((2fzf_A.pdb:1.6766460000	(1z6o_A.pdb:1.7381830000	1otk_A.pdb:1.6574150000):1.6326800000):0.4068350000	(((((1oqu_A.pdb:0.1996540000	1uzr_A.pdb:0.1347260000):0.0633945000	1r2f_A.pdb:0.1696460000):1.6018000000	(1jk0_A.pdb:0.0576530000	(2uw2_A.pdb:0.0209530000	1w68_A.pdb:0.0146560000):0.3047800000):1.1922600000):0.1646800000	(1mxr_A.pdb:1.1533800000	3ee4_A.pdb:1.8513970000):0.2203730000):0.2519790000	(((2inc_B.pdb:1.0397650000	2inp_C.pdb:1.6664650000):1.9422000000	((2uw1_A.pdb:0.0000020000	2uw1_B.pdb:0.0126470000):0.0000029965	1afr_A.pdb:0.1314980000):0.3812240000):1.4840400000	1za0_A.pdb:2.2147680000):0.3906470000):0.2637310000):0.1051820000	(1mty_D.pdb:1.2264910000	3dhg_A.pdb:1.2584730000):1.4867000000):0.6298570000	3qhb_A.pdb:0.8743070000):0.2590260000	(1lko_A.pdb:0.8788630000	1yuz_A.pdb:0.5904110000):1.6412400000):0.7352770000	(((((1lb3_A.pdb:0.0776530000	2za7_A.pdb:0.0598020000):0.2981320000	(1bg7_A.pdb:0.1682140000	1r03_A.pdb:0.3649080000):0.0516745000):0.5251420000	1z6o_M.pdb:1.2013020000):0.1720240000	((1eum_A.pdb:0.5401760000	1krq_A.pdb:0.3278050000):0.6606240000	((3e6s_A.pdb:1.2113550000	2jd7_A.pdb:0.2363180000):0.1657790000	1vlg_A.pdb:0.2646150000):0.3397210000):0.3564060000):0.1153650000	1mty_B.pdb:3.5920980000):1.0099100000):0.0991275000	2vzb_A.pdb:1.3189100000):0.2009250000	((((1bcf_A.pdb:0.0000020000	3e1q_A.pdb:0.0135210000):0.2933540000	2fkz_A.pdb:0.1927130000):0.4627140000	1jgc_A.pdb:0.4641420000):0.7064410000	1nfv_A.pdb:0.9824070000):0.2574320000):0.6294600000):0.4479560000):0.4830490000):0.2945240000	(1ji4_A.pdb:0.8894970000	2fjc_A.pdb:1.0529350000):0.2270970000):0.1817490000):0.0640644000	1n1q_A.pdb:0.4920060000):0.0756450000	2chp_A.pdb:0.6928910000);
(1ji5_A.pdb:0.2544730000	(1jig_A.pdb:0.1665290000	(1n1q_A.pdb:0.2724430000	(((1qgh_A.pdb:0.3637280000	2ux1_A.pdb:0.7011270000):0.3084760000	(1ji4_A.pdb:1.0675060000	2fjc_A.pdb:1.2070040000):0.1236460000):0.1646190000	((((1dps_A.pdb:0.0000010000	1jts_A.pdb:0.0000020000):0.3163200000	1o9r_A.pdb:0.3185630000):0.6320230000	1uvh_A.pdb:0.7479880000):0.7915570000	((1tjo_A.pdb:0.0000010000	1tk6_A.pdb:0.0000010000):0.9174230000	((((((2fzf_A.pdb:1.3946680000	(1lko_A.pdb:0.7364010000	1yuz_A.pdb:1.1275500000):0.9476650000):0.5410390000	3qhb_A.pdb:0.9604770000):0.4165110000	(((((1z6o_A.pdb:2.2119000000	1otk_A.pdb:1.8288020000):1.7264500000	((2inc_B.pdb:2.3730830000	2inp_C.pdb:0.0256580000):1.8227700000	1mty_B.pdb:2.3078750000):0.7432490000):0.0647574000	(((2uw1_A.pdb:0.0000020000	2uw1_B.pdb:0.0088520000):0.0612041000	1afr_A.pdb:0.1198830000):1.5032900000	1za0_A.pdb:1.2495760000):0.2186250000):0.1649540000	(1mty_D.pdb:1.4892220000	3dhg_A.pdb:1.6772840000):1.3696600000):0.1582980000	((((1oqu_A.pdb:0.1902910000	1uzr_A.pdb:0.1132570000):0.1851290000	1r2f_A.pdb:0.0790880000):1.2157000000	(1jk0_A.pdb:0.0959050000	(2uw2_A.pdb:0.0502950000	1w68_A.pdb:0.0000030000):0.2467940000):1.3532900000):0.3975320000	(1mxr_A.pdb:1.3064800000	3ee4_A.pdb:1.2380620000):0.2395200000):0.5074240000):0.1667260000):0.3257100000	((((((1lb3_A.pdb:0.0458700000	2za7_A.pdb:0.1220630000):0.4118650000	1bg7_A.pdb:0.1262260000):0.0616611000	1r03_A.pdb:0.2636970000):0.2220970000	1z6o_M.pdb:1.0314670000):0.4961650000	(1eum_A.pdb:0.4787770000	1krq_A.pdb:0.3172650000):0.4152770000):0.1914330000	((3e6s_A.pdb:1.1823640000	2jd7_A.pdb:0.3616710000):0.0984995000	1vlg_A.pdb:0.2365930000):0.1624080000):1.0057700000):0.4643720000	((((1bcf_A.pdb:0.0000010000	3e1q_A.pdb:0.0066200000):0.3792960000	2fkz_A.pdb:0.1331390000):0.2079720000	1jgc_A.pdb:0.4256770000):0.6826660000	1nfv_A.pdb:0.9001650000):0.2108900000):0.1921050000	2vzb_A.pdb:1.2950010000):0.5250650000):0.2495000000):0.2685250000):0.1391760000):0.0570869000):0.1679550000	2chp_A.pdb:0.6338410000);
(1ji5_A.pdb:0.2140060000	((1jig_A.pdb:0.2272720000	(((1qgh_A.pdb:0.3714900000	2ux1_A.pdb:0.9246460000):0.5105530000	(1ji4_A.pdb:0.9616970000	2fjc_A.pdb:1.4564080000):0.5388230000):0.0664034000	(((1dps_A.pdb:0.0000020000	1jts_A.pdb:0.0212270000):0.6796130000	1o9r_A.pdb:0.2626390000):0.7425480000	((1uvh_A.pdb:1.1404750000	(1tjo_A.pdb:0.0000010000	1tk6_A.pdb:0.0000010000):0.9432160000):0.3521410000	(((((2fzf_A.pdb:1.6195680000	(((1z6o_A.pdb:2.3673270000	1otk_A.pdb:0.9170220000):1.8441300000	(1mty_D.pdb:1.3893040000	3dhg_A.pdb:1.3198780000):1.8936900000):0.0804418000	(((((1oqu_A.pdb:0.2538030000	1uzr_A.pdb:0.1844400000):0.1044600000	1r2f_A.pdb:0.1779990000):1.5832300000	(1jk0_A.pdb:0.0000020000	(2uw2_A.pdb:0.0081590000	1w68_A.pdb:0.0220040000):0.3845260000):1.5327800000):0.4044930000	(1mxr_A.pdb:1.8173720000	3ee4_A.pdb:1.7114720000):0.3914400000):0.4931130000	(((2inc_B.pdb:1.4963540000	2inp_C.pdb:1.8357010000):3.0320800000	((2uw1_A.pdb:0.0000020000	2uw1_B.pdb:0.0045490000):0.0416499000	1afr_A.pdb:0.1054780000):0.3396070000):0.6758420000	1za0_A.pdb:2.0846300000):0.3123380000):0.3096520000):0.2523030000):0.3973620000	((((((1lb3_A.pdb:0.0687950000	2za7_A.pdb:0.0512870000):0.3972750000	1bg7_A.pdb:0.1352110000):0.1485640000	1r03_A.pdb:0.1799360000):0.3504200000	1z6o_M.pdb:0.7533600000):0.1216000000	1mty_B.pdb:3.1995260000):0.1253810000	((1eum_A.pdb:0.7384390000	1krq_A.pdb:0.1449120000):0.3678770000	(3e6s_A.pdb:1.1577780000	(2jd7_A.pdb:0.3741340000	1vlg_A.pdb:0.3031490000):0.1376510000):0.1688680000):0.3405340000):0.5855660000):0.3275740000	((1lko_A.pdb:0.4334090000	1yuz_A.pdb:0.9300960000):1.2277100000	3qhb_A.pdb:0.9593760000):0.0933143000):0.1093660000	((((1bcf_A.pdb:0.0000020000	3e1q_A.pdb:0.0064440000):0.2880040000	2fkz_A.pdb:0.1674710000):0.3754210000	1jgc_A.pdb:0.3497770000):0.8527890000	1nfv_A.pdb:0.7498330000):0.3842740000):0.1221140000	2vzb_A.pdb:1.5031290000):1.0767000000):0.2596590000):0.3727830000):0.2428360000):0.1439970000	1n1q_A.pdb:0.4215230000):0.0326508000	2chp_A.pdb:0.6774130000);
(1ji5_A.pdb:0.3580020000	((1jig_A.pdb:0.0994260000	((1qgh_A.pdb:0.3158050000	2ux1_A.pdb:0.9294310000):0.2448080000	(1ji4_A.pdb:0.6292850000	2fjc_A.pdb:0.8916130000):0.4956730000):0.2112630000):0.0633561000	((((1dps_A.pdb:0.0000020000	1jts_A.pdb:0.0276960000):0.4943970000	1o9r_A.pdb:0.2431850000):0.5554300000	1uvh_A.pdb:1.0203200000):0.3953060000	((1tjo_A.pdb:0.0000010000	1tk6_A.pdb:0.0000010000):0.7435850000	(((((((2fzf_A.pdb:2.1785030000	((((((1z6o_A.pdb:1.9196870000	1otk_A.pdb:1.8376940000):2.0623700000	(1jk0_A.pdb:0.0477310000	(2uw2_A.pdb:0.0218480000	1w68_A.pdb:0.0317690000):0.3448400000):0.5753590000):0.4830500000	((1oqu_A.pdb:0.2461370000	1uzr_A.pdb:0.0801530000):0.1281670000	1r2f_A.pdb:0.1260770000):1.4383600000):0.5914380000	(1mxr_A.pdb:1.3074370000	3ee4_A.pdb:1.3310710000):0.6923440000):0.3230050000	(((2inc_B.pdb:0.5128750000	2inp_C.pdb:1.7431490000):3.1575100000	((2uw1_A.pdb:0.0000020000	2uw1_B.pdb:0.0044760000):0.0955427000	1afr_A.pdb:0.0965890000):0.7720710000):0.4229660000	1za0_A.pdb:1.6124810000):0.7271440000):0.0000025558	(1mty_D.pdb:0.9727560000	3dhg_A.pdb:1.6800320000):2.1124700000):0.5001760000):0.5845340000	3qhb_A.pdb:0.6208900000):0.3555840000	(1lko_A.pdb:1.1882690000	1yuz_A.pdb:0.6285020000):1.2581400000):0.8404800000	((((((1lb3_A.pdb:0.0830480000	2za7_A.pdb:0.0869110000):0.3768400000	1bg7_A.pdb:0.2033690000):0.0306321000	1r03_A.pdb:0.1784470000):0.6166300000	1z6o_M.pdb:1.1187760000):0.1943910000	((1eum_A.pdb:0.7178510000	1krq_A.pdb:0.2006830000):0.5448190000	(3e6s_A.pdb:1.6079550000	(2jd7_A.pdb:0.3505980000	1vlg_A.pdb:0.4151510000):0.1220520000):0.2277880000):0.4803770000):0.0000020992	1mty_B.pdb:3.5421700000):0.5993040000):0.1721110000	(((1bcf_A.pdb:0.0000020000	3e1q_A.pdb:0.0066990000):0.1867480000	2fkz_A.pdb:0.1897750000):0.3287580000	1jgc_A.pdb:0.2298100000):0.8959330000):0.2510550000	2vzb_A.pdb:1.1442410000):0.2493970000	1nfv_A.pdb:0.9473520000):0.5126890000):0.4019360000):0.6485760000):0.0901048000	(1n1q_A.pdb:0.3347250000	2chp_A.pdb:0.5349650000):0.1142660000);
(1ji5_A.pdb:0.2369240000	(1jig_A.pdb:0.2336610000	(((1qgh_A.pdb:0.4602070000	2ux1_A.pdb:0.8858200000):0.1713310000	(1ji4_A.pdb:0.6354780000	2fjc_A.pdb:0.9072680000):0.5184730000):0.2053370000	((((1dps_A.pdb:0.0075290000	1jts_A.pdb:0.0199370000):0.6193750000	1o9r_A.pdb:0.1421930000):0.6464840000	1uvh_A.pdb:0.7989160000):0.2899530000	((1tjo_A.pdb:0.0000010000	1tk6_A.pdb:0.0000010000):0.9984740000	((((2fzf_A.pdb:1.8400190000	((((((1lb3_A.pdb:0.1458900000	2za7_A.pdb:0.0384360000):0.3852460000	1bg7_A.pdb:0.1631240000):0.1427790000	1r03_A.pdb:0.2303270000):0.5582410000	1z6o_M.pdb:0.9336980000):0.3642320000	((((1eum_A.pdb:0.3635990000	1krq_A.pdb:0.5128110000):0.3196960000	3e6s_A.pdb:1.3400700000):0.1892100000	2jd7_A.pdb:0.2132730000):0.2782140000	1vlg_A.pdb:0.3002800000):0.5261440000):0.6517750000	(((((1z6o_A.pdb:1.4844130000	1otk_A.pdb:2.1618290000):2.2422800000	((2uw1_A.pdb:0.0000020000	2uw1_B.pdb:0.0091330000):0.0918602000	1afr_A.pdb:0.0626690000):1.5864600000):0.0000028175	(((2inc_B.pdb:3.0607620000	2inp_C.pdb:0.3787850000):1.8166300000	1mty_B.pdb:1.4168790000):1.5917900000	1za0_A.pdb:1.1161890000):0.5973990000):0.2636580000	(1mty_D.pdb:1.7314420000	3dhg_A.pdb:1.1034130000):1.6475400000):0.2557100000	((((1oqu_A.pdb:0.2737480000	1uzr_A.pdb:0.1823780000):0.1530560000	1r2f_A.pdb:0.1841590000):0.7928050000	(1mxr_A.pdb:1.5773360000	(1jk0_A.pdb:0.1451680000	(2uw2_A.pdb:0.0243370000	1w68_A.pdb:0.0236310000):0.3094500000):1.5254600000):0.2786420000):0.7014010000	3ee4_A.pdb:1.6963310000):0.1527740000):0.6491070000):0.1153550000):0.2259440000	((1lko_A.pdb:0.6202620000	1yuz_A.pdb:1.0459630000):1.1138100000	3qhb_A.pdb:0.8403050000):0.2178150000):0.6344510000	2vzb_A.pdb:1.0255920000):0.1881960000	((((1bcf_A.pdb:0.0000010000	3e1q_A.pdb:0.0000030000):0.2221050000	2fkz_A.pdb:0.2244520000):0.4355170000	1jgc_A.pdb:0.1766570000):0.7506040000	1nfv_A.pdb:0.4878720000):0.5358160000):0.6757000000):0.2184560000):0.5696580000):0.1709310000):0.0954478000	(1n1q_A.pdb:0.3513930000	2chp_A.pdb:0.7187190000):0.0900331000);
(1ji5_A.pdb:0.3671930000	1jig_A.pdb:0.3119130000	((1n1q_A.pdb:0.4572790000	2chp_A.pdb:0.5837450000):0.0686505000	((1qgh_A.pdb:0.4005360000	2ux1_A.pdb:0.7143910000):0.4199670000	((1ji4_A.pdb:0.7497280000	2fjc_A.pdb:0.9317850000):0.3258980000	((((1dps_A.pdb:0.0000020000	1jts_A.pdb:0.0274740000):0.4958210000	1o9r_A.pdb:0.1563890000):0.5359950000	1uvh_A.pdb:1.1522140000):0.4374310000	((1tjo_A.pdb:0.0000010000	1tk6_A.pdb:0.0000020000):0.9896400000	(((((2fzf_A.pdb:1.8663320000	((((((1z6o_A.pdb:2.6086020000	1otk_A.pdb:2.1630820000):1.2440900000	(1jk0_A.pdb:0.2501240000	(2uw2_A.pdb:0.0067780000	1w68_A.pdb:0.0207320000):0.1121140000):1.2224300000):0.2770600000	((1oqu_A.pdb:0.1857680000	1uzr_A.pdb:0.0876440000):0.1679660000	1r2f_A.pdb:0.1072910000):2.1001900000):0.7857040000	(1mxr_A.pdb:1.7097560000	3ee4_A.pdb:1.7406790000):0.5418950000):0.0000028031	(1mty_D.pdb:1.1394680000	3dhg_A.pdb:1.1017460000):2.4214000000):0.3182930000	(((2inc_B.pdb:1.3914740000	2inp_C.pdb:1.3908710000):3.4645200000	((2uw1_A.pdb:0.0000020000	2uw1_B.pdb:0.0043830000):0.0537052000	1afr_A.pdb:0.0952100000):1.0473900000):0.0052935900	1za0_A.pdb:2.0607540000):0.4153550000):0.3079810000):0.5260970000	((((1lb3_A.pdb:0.0913430000	2za7_A.pdb:0.0616510000):0.3097620000	((1bg7_A.pdb:0.0129740000	1z6o_M.pdb:1.2151650000):0.0978718000	1r03_A.pdb:0.2889660000):0.1742050000):0.1759290000	1mty_B.pdb:3.3764460000):0.2402310000	(((1eum_A.pdb:0.6520240000	1krq_A.pdb:0.5798210000):0.2807660000	3e6s_A.pdb:1.1743130000):0.2276430000	(2jd7_A.pdb:0.4344700000	1vlg_A.pdb:0.3499700000):0.1900790000):0.2387900000):0.5983180000):0.2177820000	((1lko_A.pdb:0.6434650000	1yuz_A.pdb:1.1378130000):1.3786200000	3qhb_A.pdb:1.5209190000):0.0403830000):0.1373470000	((((1bcf_A.pdb:0.0000020000	3e1q_A.pdb:0.0000030000):0.2883070000	2fkz_A.pdb:0.2041420000):0.5474600000	1jgc_A.pdb:0.2701410000):0.8668400000	1nfv_A.pdb:0.8592270000):0.4791190000):0.1270740000	2vzb_A.pdb:1.6216500000):0.5454730000):0.1635180000):0.2544540000):0.2957220000):0.1453020000):0.0849048000);
(1ji5_A.pdb:0.3070300000	(1jig_A.pdb:0.2291210000	(((1qgh_A.pdb:0.3889810000	2ux1_A.pdb:0.8373720000):0.1049430000	((((1dps_A.pdb:0.0000020000	1jts_A.pdb:0.0203710000):0.4194730000	1o9r_A.pdb:0.3022130000):0.6497140000	1uvh_A.pdb:0.7653890000):0.2476550000	((1tjo_A.pdb:0.0000010000	1tk6_A.pdb:0.0000010000):0.7278070000	(((((((2fzf_A.pdb:1.3835620000	((1z6o_A.pdb:1.4508470000	1otk_A.pdb:1.1490290000):1.9282000000	1mty_B.pdb:2.5908290000):0.0967353000):0.2241550000	(((1oqu_A.pdb:0.2547030000	1uzr_A.pdb:0.1090960000):0.1473350000	1r2f_A.pdb:0.1739100000):2.4882700000	(((1mxr_A.pdb:2.2768500000	(1jk0_A.pdb:0.0000030000	(2uw2_A.pdb:0.0340180000	1w68_A.pdb:0.0217680000):0.4214370000):1.4573900000):0.3488620000	(3ee4_A.pdb:0.4036440000	(2inc_B.pdb:1.3044110000	2inp_C.pdb:1.3010540000):3.9764700000):0.9117990000):0.4922240000	(1mty_D.pdb:1.5193620000	3dhg_A.pdb:1.4613620000):1.8830900000):0.9761460000):0.1095850000):0.1413310000	(((2uw1_A.pdb:0.0000020000	2uw1_B.pdb:0.0140000000):0.0386200000	1afr_A.pdb:0.1188930000):1.4090500000	1za0_A.pdb:1.7779440000):0.2219240000):0.5282420000	(((((1lb3_A.pdb:0.0778620000	2za7_A.pdb:0.0946850000):0.3270520000	1bg7_A.pdb:0.1266860000):0.0260901000	1r03_A.pdb:0.1494480000):0.3856580000	1z6o_M.pdb:0.9185390000):0.2383760000	(((1eum_A.pdb:0.6356490000	1krq_A.pdb:0.2783370000):0.6110280000	(2jd7_A.pdb:0.4368040000	1vlg_A.pdb:0.1533640000):0.2190830000):0.2424460000	3e6s_A.pdb:1.3991620000):0.1467830000):0.4889700000):0.6476990000	((1lko_A.pdb:0.7786230000	1yuz_A.pdb:0.6551410000):1.4805200000	3qhb_A.pdb:1.1159850000):0.4032150000):0.6214300000	((((1bcf_A.pdb:0.0000020000	3e1q_A.pdb:0.0060520000):0.2515880000	2fkz_A.pdb:0.1789630000):0.3311720000	1jgc_A.pdb:0.3520270000):0.5934250000	1nfv_A.pdb:0.9414290000):0.3328010000):0.0000026011	2vzb_A.pdb:1.4298360000):0.5670460000):0.6989350000):0.5131920000):0.1733650000	(1ji4_A.pdb:0.9487230000	2fjc_A.pdb:0.7567460000):0.4486650000):0.2836670000):0.0479266000	(1n1q_A.pdb:0.4032850000	2chp_A.pdb:0.6391570000):0.0716000000);
(1ji5_A.pdb:0.1901360000	(((1jig_A.pdb:0.1374950000	(1ji4_A.pdb:0.8801190000	2fjc_A.pdb:0.7282990000):0.4507510000):0.1298120000	((1qgh_A.pdb:0.1677260000	2ux1_A.pdb:0.7003370000):0.3725180000	((((1dps_A.pdb:0.0000020000	1jts_A.pdb:0.0135250000):0.4135140000	1o9r_A.pdb:0.1360910000):0.2848780000	1uvh_A.pdb:1.2637820000):0.6144210000	((1tjo_A.pdb:0.0000010000	1tk6_A.pdb:0.0000010000):0.9513000000	(((((((2fzf_A.pdb:1.6500570000	(1z6o_A.pdb:2.5601710000	1otk_A.pdb:1.2772760000):1.0883800000):0.6924750000	((((((1oqu_A.pdb:0.1625820000	1uzr_A.pdb:0.1278320000):0.0549908000	1r2f_A.pdb:0.2632150000):1.4590000000	(1mxr_A.pdb:1.1282580000	(3ee4_A.pdb:1.3659220000	(1jk0_A.pdb:0.0000020000	(2uw2_A.pdb:0.0264920000	1w68_A.pdb:0.0131570000):0.3410700000):1.4873900000):0.5266940000):0.1791360000):0.3217390000	1za0_A.pdb:1.8949950000):0.4769040000	((2inc_B.pdb:1.8768740000	2inp_C.pdb:1.0290120000):2.2928100000	((2uw1_A.pdb:0.0000020000	2uw1_B.pdb:0.0045810000):0.0181103000	1afr_A.pdb:0.1358550000):0.6322750000):0.5706010000):0.3071030000	(1mty_D.pdb:1.1902630000	3dhg_A.pdb:1.4563700000):1.9686600000):0.0000020297):0.2063090000	3qhb_A.pdb:1.0879850000):0.4901880000	(1lko_A.pdb:1.1554950000	1yuz_A.pdb:0.7468580000):2.4227500000):0.3658770000	((((((1lb3_A.pdb:0.0495200000	2za7_A.pdb:0.0536330000):0.2892840000	1bg7_A.pdb:0.1420380000):0.0385207000	1r03_A.pdb:0.3043480000):0.3627250000	1z6o_M.pdb:1.0799740000):0.1936110000	(((1eum_A.pdb:0.5985530000	1krq_A.pdb:0.3590000000):0.5707030000	3e6s_A.pdb:1.6337760000):0.1021330000	(2jd7_A.pdb:0.5643890000	1vlg_A.pdb:0.2270930000):0.1022760000):0.5063400000):0.1065310000	1mty_B.pdb:3.5308910000):0.4299370000):0.2575070000	((((1bcf_A.pdb:0.0000020000	3e1q_A.pdb:0.0131640000):0.3358470000	2fkz_A.pdb:0.2132820000):0.1039390000	1jgc_A.pdb:0.6447110000):0.8878970000	1nfv_A.pdb:1.1045470000):0.1404610000):0.1293050000	2vzb_A.pdb:1.3354660000):0.3767360000):0.2660100000):0.4971150000):0.1776150000):0.0503445000	1n1q_A.pdb:0.3501540000):0.1484470000	2chp_A.pdb:0.5179850000);
(1ji5_A.pdb:0.2991900000	(1jig_A.pdb:0.1506490000	(((1qgh_A.pdb:0.2968030000	2ux1_A.pdb:0.4730220000):0.4545220000	(1ji4_A.pdb:0.7547440000	2fjc_A.pdb:0.8543650000):0.2068450000):0.1068850000	((((1dps_A.pdb:0.0000020000	1jts_A.pdb:0.0186570000):0.4439380000	1o9r_A.pdb:0.2768020000):0.6157700000	1uvh_A.pdb:1.3165080000):0.3012800000	((1tjo_A.pdb:0.0000010000	1tk6_A.pdb:0.0000010000):0.7331330000	(((((((2fzf_A.pdb:2.5820530000	(1z6o_A.pdb:1.4675470000	1otk_A.pdb:2.1085360000):1.2510900000):0.3763050000	((((((1oqu_A.pdb:0.1570770000	1uzr_A.pdb:0.1292650000):0.1889970000	1r2f_A.pdb:0.0480370000):1.2081400000	(1jk0_A.pdb:0.0008730000	(2uw2_A.pdb:0.0098360000	1w68_A.pdb:0.0185050000):0.2200170000):1.3147100000):0.4248240000	(((2inc_B.pdb:1.1068710000	2inp_C.pdb:1.1608280000):1.7178200000	((2uw1_A.pdb:0.0000020000	2uw1_B.pdb:0.0044740000):0.0419375000	1afr_A.pdb:0.1249750000):0.5038940000):1.0254800000	1za0_A.pdb:1.4383950000):0.2497450000):0.1172110000	(1mxr_A.pdb:1.0750620000	3ee4_A.pdb:1.8706010000):0.6000450000):0.3357910000	(1mty_D.pdb:1.2677430000	3dhg_A.pdb:1.0157960000):2.0125200000):0.0000029312):0.2741770000	((1lko_A.pdb:1.2719220000	1yuz_A.pdb:0.3489100000):2.0346900000	3qhb_A.pdb:1.0666680000):0.2251240000):0.1577920000	((((1lb3_A.pdb:0.0402400000	2za7_A.pdb:0.1139570000):0.2515870000	(1bg7_A.pdb:0.0119830000	(1r03_A.pdb:0.2726540000	1z6o_M.pdb:1.4969680000):0.0654921000):0.1506960000):0.3015350000	1mty_B.pdb:2.8536940000):0.3126250000	((((1eum_A.pdb:0.5088400000	1krq_A.pdb:0.3387150000):0.6925340000	2jd7_A.pdb:0.4028010000):0.1655020000	1vlg_A.pdb:0.4073920000):0.2718610000	3e6s_A.pdb:1.0859570000):0.3944670000):1.0481400000):0.3688140000	1nfv_A.pdb:0.8827680000):0.1979480000	(((1bcf_A.pdb:0.0000020000	3e1q_A.pdb:0.0200170000):0.3143940000	2fkz_A.pdb:0.1922930000):0.3307910000	1jgc_A.pdb:0.3789490000):0.7269460000):0.4374600000	2vzb_A.pdb:1.3095200000):0.4304580000):0.3912090000):0.4214910000):0.1854300000):0.1009380000	(1n1q_A.pdb:0.2525650000	2chp_A.pdb:0.7008750000):0.1906700000);
(1ji5_A.pdb:0.3083100000	1jig_A.pdb:0.1677240000	((1n1q_A.pdb:0.3100720000	2chp_A.pdb:0.6628260000):0.1264240000	(((1qgh_A.pdb:0.2148030000	2ux1_A.pdb:0.6994300000):0.1889140000	(1ji4_A.pdb:0.5155910000	2fjc_A.pdb:0.7736470000):0.4180050000):0.2183030000	((((1dps_A.pdb:0.0000010000	1jts_A.pdb:0.0067240000):0.5363860000	1o9r_A.pdb:0.2461840000):0.4939460000	1uvh_A.pdb:0.9020480000):0.7303780000	((1tjo_A.pdb:0.0000010000	1tk6_A.pdb:0.0000010000):1.3279800000	((((((2fzf_A.pdb:3.2856940000	((((1z6o_A.pdb:4.5842710000	((1otk_A.pdb:4.3628200000	(2uw2_A.pdb:0.0385310000	1w68_A.pdb:0.0104960000):0.2560760000):0.2329590000	1jk0_A.pdb:0.0000030000):1.2387800000):0.2018670000	(((1oqu_A.pdb:0.1567800000	1r2f_A.pdb:0.2860070000):0.1183690000	1uzr_A.pdb:0.0466890000):1.6519000000	(1mxr_A.pdb:1.5778570000	3ee4_A.pdb:1.1961430000):0.4690290000):0.1267150000):0.5623220000	(1mty_D.pdb:1.5239730000	3dhg_A.pdb:1.3381950000):1.4440000000):0.1152400000	((((2inc_B.pdb:2.6050960000	2inp_C.pdb:0.6123290000):2.2773200000	1mty_B.pdb:2.9868070000):1.4877000000	1za0_A.pdb:1.2983670000):0.8077360000	((2uw1_A.pdb:0.0000020000	2uw1_B.pdb:0.0229400000):0.0748849000	1afr_A.pdb:0.1347530000):1.8821200000):0.4707850000):0.2309030000):0.1115020000	3qhb_A.pdb:1.0993370000):0.7711220000	(1lko_A.pdb:0.8874710000	1yuz_A.pdb:0.6700420000):1.7283200000):0.1442530000	(((((1lb3_A.pdb:0.0522060000	2za7_A.pdb:0.0567370000):0.3619160000	1bg7_A.pdb:0.1248360000):0.0860430000	1r03_A.pdb:0.2952570000):0.4819900000	1z6o_M.pdb:1.0705440000):0.3936210000	(((1eum_A.pdb:0.6815650000	1krq_A.pdb:0.2434410000):0.4739490000	3e6s_A.pdb:1.4859270000):0.3826810000	(2jd7_A.pdb:0.3919420000	1vlg_A.pdb:0.3004160000):0.3126030000):0.3627340000):0.9226300000):0.3570280000	2vzb_A.pdb:1.4804750000):0.1192170000	((((1bcf_A.pdb:0.0000010000	3e1q_A.pdb:0.0196670000):0.2154310000	2fkz_A.pdb:0.1750990000):0.2574560000	1jgc_A.pdb:0.4786520000):0.9183790000	1nfv_A.pdb:0.8756000000):0.2637430000):0.2136520000):0.7340710000):0.4491920000):0.0476228000):0.0617822000);
(1ji5_A.pdb:0.2928440000	1jig_A.pdb:0.1470620000	((1n1q_A.pdb:0.2419690000	2chp_A.pdb:0.4754890000):0.0410645000	(((1qgh_A.pdb:0.3634070000	2ux1_A.pdb:0.5439510000):0.3278950000	(1ji4_A.pdb:1.0051820000	2fjc_A.pdb:1.1567080000):0.1882470000):0.1649810000	(((((1dps_A.pdb:0.0000020000	1jts_A.pdb:0.0131330000):0.4111640000	1o9r_A.pdb:0.3488980000):0.5241730000	1uvh_A.pdb:0.8921570000):0.2753580000	(1tjo_A.pdb:0.0000010000	1tk6_A.pdb:0.0000010000):1.3798200000):0.3238630000	((((((((2fzf_A.pdb:1.9553420000	((((2inc_B.pdb:0.9730060000	2inp_C.pdb:1.8262670000):1.2287700000	((2uw1_A.pdb:0.0000020000	2uw1_B.pdb:0.0045900000):0.0914415000	1afr_A.pdb:0.0370460000):0.8282290000):0.2378880000	1za0_A.pdb:1.4795960000):0.3939740000	(1mty_D.pdb:1.2869440000	3dhg_A.pdb:1.4101790000):1.5547200000):0.3154080000):0.1438730000	((1z6o_A.pdb:1.9946600000	1otk_A.pdb:1.6394420000):2.3447900000	(((1oqu_A.pdb:0.2270070000	1uzr_A.pdb:0.1632050000):0.0617883000	1r2f_A.pdb:0.2498410000):1.5801100000	(1mxr_A.pdb:1.7439620000	(1jk0_A.pdb:0.0000020000	(2uw2_A.pdb:0.0347870000	1w68_A.pdb:0.0092080000):0.2582510000):1.7137800000):0.3283090000):0.2502830000):0.1931620000):0.0805011000	3ee4_A.pdb:1.9125690000):0.3218580000	3qhb_A.pdb:1.0171020000):0.0582083000	(1lko_A.pdb:0.9924060000	1yuz_A.pdb:0.2612240000):1.8142700000):0.1781980000	((((((1lb3_A.pdb:0.0956170000	2za7_A.pdb:0.0932920000):0.4444370000	1bg7_A.pdb:0.1523310000):0.1535470000	1r03_A.pdb:0.1700820000):0.3239360000	1z6o_M.pdb:0.7042260000):0.4011760000	1mty_B.pdb:2.7880790000):0.0000022158	(((1eum_A.pdb:0.7590060000	1krq_A.pdb:0.2366730000):0.3870960000	3e6s_A.pdb:0.7844440000):0.1199190000	(2jd7_A.pdb:0.6430950000	1vlg_A.pdb:0.1130210000):0.3194590000):0.2389800000):1.0196200000):0.6061110000	((((1bcf_A.pdb:0.0000020000	3e1q_A.pdb:0.0063840000):0.2346160000	2fkz_A.pdb:0.1954690000):0.5125490000	1jgc_A.pdb:0.2668700000):0.9654800000	1nfv_A.pdb:0.6683920000):0.6464170000):0.2148640000	2vzb_A.pdb:0.9697740000):0.7139230000):0.0981443000):0.0948793000):0.1057890000);
(1ji5_A.pdb:0.3009200000	(1jig_A.pdb:0.2283390000	(((1qgh_A.pdb:0.3917320000	2ux1_A.pdb:0.7595130000):0.2094240000	(1ji4_A.pdb:0.8432250000	2fjc_A.pdb:0.8747510000):0.4194470000):0.2914500000	(((((1dps_A.pdb:0.0000020000	1jts_A.pdb:0.0186530000):0.4790860000	1o9r_A.pdb:0.1493770000):0.6423650000	1uvh_A.pdb:0.8185910000):0.2015200000	(1tjo_A.pdb:0.0000010000	1tk6_A.pdb:0.0000010000):0.8449780000):0.3430580000	(((((((2fzf_A.pdb:1.1425090000	(1z6o_A.pdb:1.5419290000	1otk_A.pdb:1.4245560000):2.0810300000):0.4324880000	((((((1oqu_A.pdb:0.1921690000	1uzr_A.pdb:0.1071070000):0.1800820000	1r2f_A.pdb:0.0486390000):1.2367800000	(1jk0_A.pdb:0.1837850000	(2uw2_A.pdb:0.0231260000	1w68_A.pdb:0.0325020000):0.1715430000):1.6464100000):0.5968320000	(1mxr_A.pdb:1.2950480000	3ee4_A.pdb:1.3777250000):0.5669470000):0.6282680000	(((2inc_B.pdb:0.7714670000	2inp_C.pdb:1.7592990000):3.6110800000	((2uw1_A.pdb:0.0000020000	2uw1_B.pdb:0.0089940000):0.0639580000	1afr_A.pdb:0.1459840000):0.1526620000):1.2495700000	1za0_A.pdb:1.6588100000):0.3395480000):0.3163190000	(1mty_D.pdb:1.2798990000	3dhg_A.pdb:1.5289910000):1.2984600000):0.4955170000):0.4419860000	3qhb_A.pdb:0.9939560000):0.3354250000	(1lko_A.pdb:0.6732440000	1yuz_A.pdb:0.5653760000):1.2677600000):0.6030130000	(2vzb_A.pdb:1.3797110000	(((1bcf_A.pdb:0.0000020000	3e1q_A.pdb:0.0000030000):0.3130610000	2fkz_A.pdb:0.2121260000):0.3501000000	1jgc_A.pdb:0.4260610000):0.5823100000):0.2487330000):0.1227230000	((((((1lb3_A.pdb:0.0714580000	2za7_A.pdb:0.0865540000):0.3141670000	1bg7_A.pdb:0.1081370000):0.0623420000	1r03_A.pdb:0.2167840000):0.5198650000	1z6o_M.pdb:0.9507620000):0.3208720000	(((1eum_A.pdb:0.6280170000	1krq_A.pdb:0.2504580000):0.3958980000	3e6s_A.pdb:1.3745630000):0.1802770000	(2jd7_A.pdb:0.4217790000	1vlg_A.pdb:0.2908090000):0.1505900000):0.3482620000):0.0028710000	1mty_B.pdb:3.6917160000):0.7093870000):0.2416570000	1nfv_A.pdb:0.7213480000):0.9524260000):0.3011750000):0.1486110000):0.0810734000	(1n1q_A.pdb:0.2662910000	2chp_A.pdb:0.7294640000):0.1707250000);
(1ji5_A.pdb:0.3756030000	(1jig_A.pdb:0.2848080000	(((1qgh_A.pdb:0.2891610000	2ux1_A.pdb:0.6080430000):0.2412960000	(((1dps_A.pdb:0.0000020000	1jts_A.pdb:0.0192950000):0.3861970000	1o9r_A.pdb:0.2414980000):0.5665390000	1uvh_A.pdb:1.0910920000):0.6160940000):0.1853280000	((1ji4_A.pdb:0.6556950000	((1tjo_A.pdb:0.0000010000	1tk6_A.pdb:0.0000010000):1.0314300000	(((((2fzf_A.pdb:1.6741230000	((1z6o_A.pdb:1.5116150000	1otk_A.pdb:1.7300320000):1.5524900000	(((((((1oqu_A.pdb:0.2481680000	1uzr_A.pdb:0.0883790000):0.0892521000	1r2f_A.pdb:0.1150600000):1.5107700000	(1jk0_A.pdb:0.0299730000	(2uw2_A.pdb:0.0000020000	1w68_A.pdb:0.0288190000):0.2512980000):1.1541900000):0.3610570000	1mxr_A.pdb:1.3568280000):0.3756390000	3ee4_A.pdb:1.5050470000):0.6357440000	((2inc_B.pdb:1.0627730000	2inp_C.pdb:1.4005840000):2.4478500000	(1mty_D.pdb:2.0146030000	3dhg_A.pdb:1.5199130000):0.7531320000):1.7713900000):0.2655610000	(((2uw1_A.pdb:0.0000020000	2uw1_B.pdb:0.0000020000):0.1349960000	1afr_A.pdb:0.0705890000):1.3733500000	1za0_A.pdb:1.7857850000):0.2348870000):0.5561300000):0.2458050000):0.5951680000	((1lko_A.pdb:0.9066770000	1yuz_A.pdb:0.7069560000):1.7420900000	3qhb_A.pdb:1.2881090000):0.2112450000):0.4082090000	(((((1lb3_A.pdb:0.0764140000	2za7_A.pdb:0.1039400000):0.4063740000	(1bg7_A.pdb:0.0967110000	1r03_A.pdb:0.3801170000):0.0829678000):0.5040590000	1z6o_M.pdb:0.9390990000):0.1907380000	((((1eum_A.pdb:0.6519910000	1krq_A.pdb:0.2592560000):0.4929000000	3e6s_A.pdb:1.3833290000):0.3032030000	2jd7_A.pdb:0.4308330000):0.1631290000	1vlg_A.pdb:0.2764050000):0.5219510000):0.1852250000	1mty_B.pdb:3.8000260000):0.4764470000):0.4035410000	((((1bcf_A.pdb:0.0000020000	3e1q_A.pdb:0.0130690000):0.2800230000	2fkz_A.pdb:0.2272820000):0.5159190000	1jgc_A.pdb:0.3625440000):0.5165190000	1nfv_A.pdb:1.4385270000):0.2135130000):0.3892070000	2vzb_A.pdb:1.4458160000):0.5187770000):0.3711030000):0.1380100000	2fjc_A.pdb:1.0485390000):0.4076510000):0.1391850000):0.0692531000	(1n1q_A.pdb:0.2777830000	2chp_A.pdb:0.5283190000):0.1599770000);
(1ji5_A.pdb:0.4181050000	(1jig_A.pdb:0.2889250000	((((1qgh_A.pdb:0.4053690000	2ux1_A.pdb:0.6061770000):0.1859370000	(((1dps_A.pdb:0.0000020000	1jts_A.pdb:0.0199620000):0.4429170000	1o9r_A.pdb:0.2512270000):0.4275400000	1uvh_A.pdb:1.0926190000):0.6809110000):0.1343780000	(1ji4_A.pdb:0.9335430000	2fjc_A.pdb:0.9257420000):0.2523990000):0.2212170000	((1tjo_A.pdb:0.0000010000	1tk6_A.pdb:0.0000010000):1.1863300000	((((((((2fzf_A.pdb:1.4688720000	(1z6o_A.pdb:1.1409310000	1otk_A.pdb:1.7118200000):1.9108800000):0.3109430000	((((2inc_B.pdb:1.5284780000	2inp_C.pdb:1.2202630000):2.6255000000	3dhg_A.pdb:0.9244610000):0.2388960000	1mty_D.pdb:1.7255340000):1.3465100000	1za0_A.pdb:1.7025090000):0.0877171000):0.3350510000	((((1oqu_A.pdb:0.2351170000	1uzr_A.pdb:0.1508220000):0.1153600000	1r2f_A.pdb:0.1262600000):1.8001600000	((1mxr_A.pdb:1.1103550000	3ee4_A.pdb:1.7045630000):0.4246920000	(1jk0_A.pdb:0.0600670000	(2uw2_A.pdb:0.0224210000	1w68_A.pdb:0.0225300000):0.2308840000):1.8113600000):0.6764880000):0.4050540000	((2uw1_A.pdb:0.0000020000	2uw1_B.pdb:0.0134900000):0.0867918000	1afr_A.pdb:0.0956490000):1.7726900000):0.1264710000):0.6423290000	3qhb_A.pdb:0.9067550000):0.3163230000	(1lko_A.pdb:0.7830540000	1yuz_A.pdb:0.9999280000):1.4779300000):0.5011880000	((((((1lb3_A.pdb:0.0643000000	2za7_A.pdb:0.0821330000):0.4756740000	1bg7_A.pdb:0.1072360000):0.0448364000	1r03_A.pdb:0.3084790000):0.3263960000	1z6o_M.pdb:0.8611570000):0.2539480000	((((1eum_A.pdb:0.4671060000	1krq_A.pdb:0.5737570000):0.4105240000	3e6s_A.pdb:1.2279610000):0.2327680000	2jd7_A.pdb:0.4195590000):0.3118490000	1vlg_A.pdb:0.2358480000):0.7566240000):0.0768392000	1mty_B.pdb:2.8464200000):0.5043160000):0.2220210000	2vzb_A.pdb:1.3553200000):0.0200654000	((((1bcf_A.pdb:0.0000020000	3e1q_A.pdb:0.0000030000):0.3013190000	2fkz_A.pdb:0.0976490000):0.4232090000	1jgc_A.pdb:0.2556110000):1.1384200000	1nfv_A.pdb:0.7151890000):0.4281880000):0.8565790000):0.6287700000):0.0704393000):0.0730693000	(1n1q_A.pdb:0.2029920000	2chp_A.pdb:0.7009620000):0.0493216000);
(1ji5_A.pdb:0.3028530000	(1jig_A.pdb:0.1933080000	(((1qgh_A.pdb:0.5536270000	2ux1_A.pdb:0.6276860000):0.4159180000	((((1dps_A.pdb:0.0098320000	1jts_A.pdb:0.0195770000):0.4619580000	1o9r_A.pdb:0.1727510000):0.2553450000	1uvh_A.pdb:1.1178400000):0.3039600000	((1tjo_A.pdb:0.0000010000	1tk6_A.pdb:0.0000010000):1.1930100000	(((((2fzf_A.pdb:1.1918290000	(1lko_A.pdb:1.0761320000	1yuz_A.pdb:0.6727250000):0.6335870000):0.6181230000	((((3qhb_A.pdb:0.9317950000	(1mxr_A.pdb:1.5223090000	3ee4_A.pdb:1.2271070000):0.3803490000):0.0864719000	(((1z6o_A.pdb:1.8512910000	1otk_A.pdb:1.0183760000):2.2736100000	(1jk0_A.pdb:0.2503190000	(2uw2_A.pdb:0.0195600000	1w68_A.pdb:0.0000020000):0.1824190000):1.3849000000):0.2660220000	((1oqu_A.pdb:0.1811960000	1uzr_A.pdb:0.1569140000):0.0625988000	1r2f_A.pdb:0.1598870000):1.5623200000):0.5483840000):0.1476280000	(((2inc_B.pdb:1.6649760000	2inp_C.pdb:1.0997860000):2.2998600000	3dhg_A.pdb:0.8415460000):0.4307850000	1mty_D.pdb:1.2820180000):1.8111100000):0.0413081000	(((2uw1_A.pdb:0.0000020000	2uw1_B.pdb:0.0172370000):0.1473360000	1afr_A.pdb:0.0000030000):1.2568300000	1za0_A.pdb:1.8144960000):0.2676740000):0.3947770000):0.2723370000	1nfv_A.pdb:0.3845200000):0.4225810000	(((1bcf_A.pdb:0.0000020000	3e1q_A.pdb:0.0256620000):0.2526420000	2fkz_A.pdb:0.1342160000):0.4754500000	1jgc_A.pdb:0.0861600000):0.8972490000):0.3343280000	(2vzb_A.pdb:1.0621890000	((((((1lb3_A.pdb:0.0906030000	2za7_A.pdb:0.0682640000):0.4365110000	1bg7_A.pdb:0.0563250000):0.0272885000	1r03_A.pdb:0.3350240000):0.3350770000	(((1eum_A.pdb:0.5589200000	1krq_A.pdb:0.2247030000):0.5259670000	3e6s_A.pdb:1.1398570000):0.1532860000	(2jd7_A.pdb:0.3284360000	1vlg_A.pdb:0.3402410000):0.3070700000):0.5018710000):0.1066700000	1mty_B.pdb:3.1525150000):0.0785714000	1z6o_M.pdb:1.1027060000):0.7130950000):0.1716480000):0.6608140000):0.3448540000):0.3582020000):0.0799964000	(1ji4_A.pdb:0.7130550000	2fjc_A.pdb:0.9289870000):0.3315260000):0.1473930000):0.0606695000	(1n1q_A.pdb:0.3503780000	2chp_A.pdb:0.6678690000):0.0727785000);
(1ji5_A.pdb:0.3464430000	(1jig_A.pdb:0.1999500000	((1qgh_A.pdb:0.2512790000	2ux1_A.pdb:0.6495950000):0.4020340000	(1ji4_A.pdb:0.7627740000	2fjc_A.pdb:0.8406490000):0.4579360000):0.2815670000):0.0770185000	((1n1q_A.pdb:0.2944300000	((((1dps_A.pdb:0.0000020000	1jts_A.pdb:0.0173100000):0.4924420000	1o9r_A.pdb:0.2296530000):0.5325630000	1uvh_A.pdb:0.8895950000):0.3463650000	((1tjo_A.pdb:0.0000010000	1tk6_A.pdb:0.0000010000):0.6011420000	((((((2fzf_A.pdb:2.5955160000	3qhb_A.pdb:0.8350840000):0.2165360000	((((((1z6o_A.pdb:1.7922760000	1otk_A.pdb:1.2669080000):2.5106700000	(1jk0_A.pdb:0.0383340000	(2uw2_A.pdb:0.0100700000	1w68_A.pdb:0.0291920000):0.3570850000):1.5512800000):0.1478910000	((1oqu_A.pdb:0.2175980000	1uzr_A.pdb:0.0917240000):0.0748138000	1r2f_A.pdb:0.1779400000):1.1152000000):0.4430060000	1mxr_A.pdb:1.4608720000):0.5438550000	3ee4_A.pdb:1.6788060000):0.2588010000	((((2inc_B.pdb:1.2819790000	2inp_C.pdb:1.3713320000):1.7711000000	((2uw1_A.pdb:0.0000020000	2uw1_B.pdb:0.0174890000):0.0497845000	1afr_A.pdb:0.0943110000):0.6857180000):0.3491880000	1za0_A.pdb:1.5141620000):0.5698630000	(1mty_D.pdb:1.0049120000	3dhg_A.pdb:1.0036990000):1.5363800000):0.1213520000):0.2496730000):0.5318840000	(1lko_A.pdb:1.0171040000	1yuz_A.pdb:0.8235840000):2.1052800000):0.1425990000	(((((1lb3_A.pdb:0.1254930000	2za7_A.pdb:0.0995150000):0.4408990000	(1bg7_A.pdb:0.1396110000	1r03_A.pdb:0.3467830000):0.0329879000):0.6262370000	1z6o_M.pdb:0.8005580000):0.6303220000	((((1eum_A.pdb:0.6834050000	1krq_A.pdb:0.4081090000):0.2372240000	3e6s_A.pdb:1.2734080000):0.2491560000	2jd7_A.pdb:0.2475030000):0.3436710000	1vlg_A.pdb:0.1532430000):0.4181600000):0.0040513600	1mty_B.pdb:3.6894180000):0.5188690000):0.4342870000	((((1bcf_A.pdb:0.0000020000	3e1q_A.pdb:0.0060660000):0.2903070000	2fkz_A.pdb:0.2004340000):0.2556640000	1jgc_A.pdb:0.3190390000):0.7959300000	1nfv_A.pdb:0.6352530000):0.3398150000):0.0896838000	2vzb_A.pdb:1.0946340000):0.5373890000):0.5915260000):0.5207540000):0.1153670000	2chp_A.pdb:0.6831330000):0.0732349000);
(1ji5_A.pdb:0.3113500000	(1jig_A.pdb:0.2985870000	((1qgh_A.pdb:0.4629250000	2ux1_A.pdb:0.6105840000):0.3278090000	((1ji4_A.pdb:0.7271810000	((((1dps_A.pdb:0.0069150000	1jts_A.pdb:0.0025450000):0.2866350000	1uvh_A.pdb:1.4346900000):0.3056190000	1o9r_A.pdb:0.0000020000):1.1010000000	((1tjo_A.pdb:0.0000010000	1tk6_A.pdb:0.0000010000):0.7298070000	(((((((2fzf_A.pdb:1.4560830000	(1z6o_A.pdb:2.2805470000	1otk_A.pdb:2.0040710000):1.9697500000):0.1315530000	((((((1oqu_A.pdb:0.1719450000	1uzr_A.pdb:0.1038140000):0.1083560000	1r2f_A.pdb:0.0816530000):1.8954000000	(1jk0_A.pdb:0.0350290000	(2uw2_A.pdb:0.0218030000	1w68_A.pdb:0.0086050000):0.3467630000):1.2008400000):0.6757540000	(1mxr_A.pdb:2.3673230000	3ee4_A.pdb:1.0404980000):0.6822990000):0.3088680000	(((2inc_B.pdb:1.2929230000	2inp_C.pdb:1.7564120000):2.2391100000	((2uw1_A.pdb:0.0000020000	2uw1_B.pdb:0.0238390000):0.0340253000	1afr_A.pdb:0.1055300000):0.8422510000):0.6232120000	1za0_A.pdb:1.2789760000):0.5600330000):0.1905090000	(1mty_D.pdb:1.4274510000	3dhg_A.pdb:1.7173820000):2.1247200000):0.7369430000):0.3198180000	3qhb_A.pdb:1.2732340000):0.2273390000	(1lko_A.pdb:0.4624390000	1yuz_A.pdb:1.0371810000):1.5511100000):0.1780860000	(((((1lb3_A.pdb:0.1030370000	2za7_A.pdb:0.1007270000):0.3949710000	(1bg7_A.pdb:0.1115820000	1r03_A.pdb:0.4062410000):0.0119593000):0.2249250000	1z6o_M.pdb:1.2914870000):0.2887060000	1mty_B.pdb:3.3423870000):0.0661944000	(((1eum_A.pdb:0.5499640000	1krq_A.pdb:0.4240640000):0.3701060000	3e6s_A.pdb:1.2262090000):0.1664440000	(2jd7_A.pdb:0.4571620000	1vlg_A.pdb:0.2451590000):0.1335160000):0.2463000000):0.7090310000):0.5095930000	2vzb_A.pdb:1.3122900000):0.1010240000	((((1bcf_A.pdb:0.0000020000	3e1q_A.pdb:0.0057710000):0.2233190000	2fkz_A.pdb:0.2071360000):0.3143220000	1jgc_A.pdb:0.2618680000):0.8125420000	1nfv_A.pdb:1.1240190000):0.5327300000):0.7607600000):0.4878640000):0.3223170000):0.3224870000	2fjc_A.pdb:0.9017860000):0.2001860000):0.3019620000):0.1427600000	(1n1q_A.pdb:0.3699940000	2chp_A.pdb:0.7791730000):0.1186510000);
(1ji5_A.pdb:0.3275350000	((1jig_A.pdb:0.2360480000	(((1qgh_A.pdb:0.6462740000	2ux1_A.pdb:0.4406510000):0.2638880000	(1ji4_A.pdb:0.8488150000	2fjc_A.pdb:0.8786970000):0.1685970000):0.2109400000	(((1dps_A.pdb:0.0000030000	1jts_A.pdb:0.0273780000):0.6182170000	1o9r_A.pdb:0.0827740000):0.5005000000	(1uvh_A.pdb:0.7467910000	((1tjo_A.pdb:0.0000010000	1tk6_A.pdb:0.0000010000):1.1346400000	(((((2fzf_A.pdb:1.2163000000	(1z6o_A.pdb:1.9194130000	1otk_A.pdb:1.3618970000):1.9289600000):0.6993830000	3qhb_A.pdb:1.1845620000):0.3616260000	(1lko_A.pdb:0.4061200000	1yuz_A.pdb:1.2231660000):1.4888700000):0.1240900000	((((((1lb3_A.pdb:0.0707430000	2za7_A.pdb:0.0938910000):0.3626060000	(1bg7_A.pdb:0.0861520000	1r03_A.pdb:0.3731910000):0.0565611000):0.2439320000	1z6o_M.pdb:0.7725720000):0.4449950000	1mty_B.pdb:3.4004780000):0.1153750000	(((1eum_A.pdb:0.6343510000	1krq_A.pdb:0.3351980000):0.3108660000	3e6s_A.pdb:1.2302920000):0.2337850000	(2jd7_A.pdb:0.4938550000	1vlg_A.pdb:0.3064530000):0.2234570000):0.2090650000):0.7555550000	(((((((1oqu_A.pdb:0.2050100000	1uzr_A.pdb:0.1513020000):0.1888090000	1r2f_A.pdb:0.1104230000):1.6333000000	(1jk0_A.pdb:0.0797870000	(2uw2_A.pdb:0.0384570000	1w68_A.pdb:0.0175580000):0.3663790000):1.6473900000):0.7430900000	1mxr_A.pdb:1.6676490000):0.3202050000	3ee4_A.pdb:1.2360680000):0.7163620000	(((2inc_B.pdb:1.0961500000	2inp_C.pdb:1.7507860000):2.6542300000	((2uw1_A.pdb:0.0000020000	2uw1_B.pdb:0.0140850000):0.1118320000	1afr_A.pdb:0.1067930000):1.1993800000):0.0646182000	1za0_A.pdb:1.9497930000):0.8186760000):0.1743090000	(1mty_D.pdb:2.2186340000	3dhg_A.pdb:1.7365600000):1.8783800000):0.6291590000):0.3016180000):0.4239830000	(2vzb_A.pdb:1.2213520000	((((1bcf_A.pdb:0.0000020000	3e1q_A.pdb:0.0000030000):0.1487990000	2fkz_A.pdb:0.2093290000):0.2959560000	1jgc_A.pdb:0.2108820000):0.6562400000	1nfv_A.pdb:1.1593560000):0.6234240000):0.3049700000):0.5583040000):0.2391310000):0.3424370000):0.6391540000):0.2340740000):0.1061810000	2chp_A.pdb:0.5917910000):0.0259868000	1n1q_A.pdb:0.3154270000);
(1ji5_A.pdb:0.3573820000	1jig_A.pdb:0.2028760000	((1n1q_A.pdb:0.2392240000	2chp_A.pdb:0.6208670000):0.1271940000	(((1qgh_A.pdb:0.4126710000	(2ux1_A.pdb:0.5041890000	(((1dps_A.pdb:0.0076440000	1jts_A.pdb:0.0014770000):0.2379470000	1o9r_A.pdb:0.2687590000):0.4301970000	1uvh_A.pdb:1.0812040000):0.5356610000):0.1868040000):0.2150700000	(1ji4_A.pdb:0.7345610000	2fjc_A.pdb:0.8007900000):0.3634450000):0.1786330000	((1tjo_A.pdb:0.0000010000	1tk6_A.pdb:0.0000010000):0.6249080000	(((((2fzf_A.pdb:1.3925360000	(1lko_A.pdb:1.0614780000	1yuz_A.pdb:0.3767590000):0.8717030000):0.7052600000	3qhb_A.pdb:0.9163610000):0.3493580000	((((((1lb3_A.pdb:0.0831500000	2za7_A.pdb:0.0808360000):0.4500810000	1bg7_A.pdb:0.0499240000):0.1368130000	1r03_A.pdb:0.1791920000):0.5218780000	1z6o_M.pdb:0.7410350000):0.4204870000	(((1eum_A.pdb:0.5088410000	1krq_A.pdb:0.2296340000):0.1636100000	3e6s_A.pdb:0.9596820000):0.3084030000	(2jd7_A.pdb:0.4017460000	1vlg_A.pdb:0.1952280000):0.2577280000):0.1785860000):0.3976040000	(((1z6o_A.pdb:1.8768370000	1otk_A.pdb:1.0937040000):1.3842000000	1mty_B.pdb:2.4341510000):0.0000022853	(((((1oqu_A.pdb:0.2154020000	1uzr_A.pdb:0.0963990000):0.0394106000	1r2f_A.pdb:0.1812820000):1.7012400000	((1mxr_A.pdb:1.6611440000	3ee4_A.pdb:1.6945590000):0.3261790000	(1jk0_A.pdb:0.0621810000	(2uw2_A.pdb:0.0387620000	1w68_A.pdb:0.0005270000):0.3499340000):1.8672600000):0.7349310000):0.3169170000	(1mty_D.pdb:1.1129070000	3dhg_A.pdb:1.2748180000):1.2138600000):0.2737530000	((2inc_B.pdb:2.7971600000	2inp_C.pdb:0.1747880000):3.6526300000	(((2uw1_A.pdb:0.0000020000	2uw1_B.pdb:0.0044960000):0.0819007000	1afr_A.pdb:0.0909790000):0.8155350000	1za0_A.pdb:1.8551820000):0.1704580000):0.4578790000):0.3650950000):0.4081850000):0.3350270000):0.2762270000	((((1bcf_A.pdb:0.0000010000	3e1q_A.pdb:0.0064130000):0.2296010000	2fkz_A.pdb:0.2105930000):0.4031170000	1jgc_A.pdb:0.2742430000):0.8353350000	1nfv_A.pdb:0.9016500000):0.1839390000):0.2937690000	2vzb_A.pdb:1.4382130000):0.9583940000):1.0829100000):0.0597500000):0.0163594000);
(1ji5_A.pdb:0.1804580000	((1jig_A.pdb:0.1665920000	((1qgh_A.pdb:0.3907020000	2ux1_A.pdb:0.7987260000):0.2461810000	(1ji4_A.pdb:1.1858150000	2fjc_A.pdb:0.8322840000):0.1729360000):0.2677060000):0.0673248000	(1n1q_A.pdb:0.0677550000	(((1dps_A.pdb:0.0000020000	1jts_A.pdb:0.0190850000):0.3818300000	1o9r_A.pdb:0.1867340000):0.7368670000	(1uvh_A.pdb:0.7535080000	((1tjo_A.pdb:0.0000010000	1tk6_A.pdb:0.0000020000):0.9867830000	(((((((2fzf_A.pdb:0.6478180000	(1z6o_A.pdb:2.3295300000	1otk_A.pdb:2.2141310000):1.4026900000):0.5850220000	(((1oqu_A.pdb:0.2364000000	1uzr_A.pdb:0.1642940000):0.1804230000	1r2f_A.pdb:0.1777160000):2.0706700000	(((1mxr_A.pdb:1.8620110000	3ee4_A.pdb:1.6758320000):0.4385400000	(1jk0_A.pdb:0.0000030000	(2uw2_A.pdb:0.0345650000	1w68_A.pdb:0.0136400000):0.3329430000):2.3680300000):0.3345170000	((((2inc_B.pdb:0.6638080000	2inp_C.pdb:1.9936340000):2.4550000000	((2uw1_A.pdb:0.0000020000	2uw1_B.pdb:0.0180510000):0.0357750000	1afr_A.pdb:0.2236490000):0.7389870000):0.9916080000	1za0_A.pdb:1.8489330000):0.6140290000	(1mty_D.pdb:1.5903270000	3dhg_A.pdb:1.3592190000):2.5807700000):0.0204925000):0.2255350000):0.3226850000):0.2457320000	3qhb_A.pdb:1.7088330000):0.2279190000	(1lko_A.pdb:0.8353330000	1yuz_A.pdb:1.0480530000):1.3098300000):0.2430390000	((((1lb3_A.pdb:0.0523540000	2za7_A.pdb:0.0716360000):0.2742880000	(1bg7_A.pdb:0.1472190000	1r03_A.pdb:0.2898620000):0.1838810000):0.2109560000	1mty_B.pdb:3.8642650000):0.0628252000	(1z6o_M.pdb:1.0752230000	(((1eum_A.pdb:0.6006350000	1krq_A.pdb:0.3527900000):0.5138820000	3e6s_A.pdb:1.3168020000):0.1480870000	(2jd7_A.pdb:0.4742630000	1vlg_A.pdb:0.3186450000):0.1715870000):0.2604400000):0.0440013000):0.7929170000):0.4654960000	((((1bcf_A.pdb:0.0000020000	3e1q_A.pdb:0.0191750000):0.2559010000	2fkz_A.pdb:0.1063960000):0.4465320000	1jgc_A.pdb:0.2861130000):0.8774160000	1nfv_A.pdb:0.8947150000):0.7825810000):0.0000023165	2vzb_A.pdb:1.0364980000):0.7893200000):0.3972520000):0.5944090000):0.6659480000):0.2258810000):0.0582082000	2chp_A.pdb:0.7840680000);
(1ji5_A.pdb:0.2454160000	((1jig_A.pdb:0.2586030000	((1qgh_A.pdb:0.2769830000	2ux1_A.pdb:0.6290840000):0.3611930000	(1ji4_A.pdb:0.5548350000	2fjc_A.pdb:0.9969320000):0.1835540000):0.2075190000):0.1287000000	(2chp_A.pdb:0.4812770000	((((1dps_A.pdb:0.0000010000	1jts_A.pdb:0.0062210000):0.4389430000	1o9r_A.pdb:0.2681630000):0.5658280000	1uvh_A.pdb:0.7897340000):0.4767090000	((1tjo_A.pdb:0.0000010000	1tk6_A.pdb:0.0000010000):0.6347270000	(((((2fzf_A.pdb:1.8133280000	(((((1z6o_A.pdb:1.7394250000	1otk_A.pdb:2.1833740000):2.4078500000	(((2inc_B.pdb:2.0525660000	2inp_C.pdb:0.8537780000):1.2421800000	1mty_B.pdb:2.2484370000):0.6479200000	1za0_A.pdb:1.4107930000):0.3824430000):0.0086449800	((2uw1_A.pdb:0.0000020000	2uw1_B.pdb:0.0093270000):0.0738680000	1afr_A.pdb:0.1045290000):1.1419900000):0.1847990000	(1mty_D.pdb:1.3830850000	3dhg_A.pdb:1.1849590000):1.4142100000):0.2423770000	((((1oqu_A.pdb:0.1557550000	1uzr_A.pdb:0.1079110000):0.2298810000	1r2f_A.pdb:0.0862430000):1.3766300000	(1jk0_A.pdb:0.0691290000	(2uw2_A.pdb:0.0062880000	1w68_A.pdb:0.0189090000):0.2464730000):1.3537200000):0.5067240000	(1mxr_A.pdb:1.3488400000	3ee4_A.pdb:1.3631510000):0.5276970000):0.2985160000):0.2270380000):0.2495390000	((1lko_A.pdb:0.7486680000	1yuz_A.pdb:0.7017410000):1.7507700000	3qhb_A.pdb:0.9649610000):0.4431030000):0.4968250000	(((((1lb3_A.pdb:0.1344770000	2za7_A.pdb:0.0000030000):0.3325000000	1bg7_A.pdb:0.1197470000):0.1600680000	1r03_A.pdb:0.2181540000):0.2541910000	1z6o_M.pdb:1.0612930000):0.3766690000	(((1eum_A.pdb:0.6108250000	1krq_A.pdb:0.4636280000):0.3467330000	3e6s_A.pdb:1.2285870000):0.1921160000	(2jd7_A.pdb:0.5222290000	1vlg_A.pdb:0.2753380000):0.0886862000):0.2252310000):0.6103760000):0.3332620000	1nfv_A.pdb:0.7445500000):0.2907280000	(2vzb_A.pdb:1.2907110000	(((1bcf_A.pdb:0.0000010000	3e1q_A.pdb:0.0134990000):0.2168190000	2fkz_A.pdb:0.2412540000):0.3430080000	1jgc_A.pdb:0.3738180000):0.8744370000):0.2654970000):0.6609560000):0.4318690000):0.2898640000):0.2092970000):0.0283181000	1n1q_A.pdb:0.5071840000);
(1ji5_A.pdb:0.1928800000	(1jig_A.pdb:0.2096650000	((1n1q_A.pdb:0.2898840000	((((1dps_A.pdb:0.0000020000	1jts_A.pdb:0.0205080000):0.3269420000	1o9r_A.pdb:0.3371560000):0.4573900000	1uvh_A.pdb:1.0874600000):0.2668240000	((1tjo_A.pdb:0.0000010000	1tk6_A.pdb:0.0000020000):1.3654900000	(((((((2fzf_A.pdb:1.2408110000	(1z6o_A.pdb:2.1820750000	1otk_A.pdb:1.0275460000):2.2181400000):0.3497990000	((((((1oqu_A.pdb:0.1547370000	1uzr_A.pdb:0.1031640000):0.1869490000	1r2f_A.pdb:0.1611710000):1.3981900000	(1jk0_A.pdb:0.0264770000	(2uw2_A.pdb:0.0204360000	1w68_A.pdb:0.0147210000):0.3713900000):1.6932100000):0.4505660000	(1mxr_A.pdb:1.7431990000	3ee4_A.pdb:1.5736110000):0.6878950000):0.4461420000	(1mty_D.pdb:0.9428260000	3dhg_A.pdb:1.5846740000):1.6324200000):0.2276740000	(((2inc_B.pdb:1.1321410000	2inp_C.pdb:1.7382310000):4.6592400000	((2uw1_A.pdb:0.0000020000	2uw1_B.pdb:0.0313050000):0.0559310000	1afr_A.pdb:0.2094010000):0.8472630000):0.5346810000	1za0_A.pdb:2.4875420000):0.6034610000):0.2419050000):0.2513610000	3qhb_A.pdb:1.1000350000):0.1980960000	(1lko_A.pdb:0.9102800000	1yuz_A.pdb:0.8128820000):1.3296000000):0.3337140000	((((((1lb3_A.pdb:0.1484060000	2za7_A.pdb:0.0860660000):0.3235450000	(1bg7_A.pdb:0.2610380000	1r03_A.pdb:0.2923190000):0.0993768000):0.2713460000	1z6o_M.pdb:0.9425800000):0.2890040000	1mty_B.pdb:3.9694360000):0.1527860000	(2jd7_A.pdb:0.3501140000	1vlg_A.pdb:0.4165130000):0.3721510000):0.0793845000	((1eum_A.pdb:0.8134110000	1krq_A.pdb:0.2339110000):0.3782380000	3e6s_A.pdb:1.6393980000):0.1422780000):0.6578080000):0.2432380000	((((1bcf_A.pdb:0.0000020000	3e1q_A.pdb:0.0061830000):0.3504280000	2fkz_A.pdb:0.1981120000):0.3113250000	1jgc_A.pdb:0.4166530000):1.2475400000	1nfv_A.pdb:0.7499500000):0.3337030000):0.2678550000	2vzb_A.pdb:1.5006770000):0.5746830000):0.4127100000):0.6116920000):0.0871647000	((1qgh_A.pdb:0.1738450000	2ux1_A.pdb:0.9080520000):0.3863020000	(1ji4_A.pdb:0.6628840000	2fjc_A.pdb:0.8848910000):0.7044250000):0.1248460000):0.1667490000):0.0726704000	2chp_A.pdb:0.7550850000);
(1ji5_A.pdb:0.3390370000	1jig_A.pdb:0.2364700000	((1n1q_A.pdb:0.3062810000	2chp_A.pdb:0.7515070000):0.1242500000	(((1qgh_A.pdb:0.3850560000	2ux1_A.pdb:0.8326340000):0.2971820000	(((1dps_A.pdb:0.0000010000	1jts_A.pdb:0.0354440000):0.4963230000	1o9r_A.pdb:0.3028540000):0.3265730000	1uvh_A.pdb:1.4105260000):0.7652040000):0.2096720000	((1ji4_A.pdb:0.7515780000	2fjc_A.pdb:1.1850140000):0.3256430000	((1tjo_A.pdb:0.0000010000	1tk6_A.pdb:0.0000010000):1.1103200000	(((((((2fzf_A.pdb:2.3594420000	(((1z6o_A.pdb:1.9162290000	1otk_A.pdb:1.7579610000):1.5523700000	((2inc_B.pdb:1.9045970000	2inp_C.pdb:1.2007710000):2.2723900000	1mty_B.pdb:2.4544950000):0.2322310000):0.0000021410	(((2uw1_A.pdb:0.0000020000	2uw1_B.pdb:0.0044190000):0.0922845000	1afr_A.pdb:0.0990630000):1.3749300000	1za0_A.pdb:2.1018810000):0.3135880000):0.3364500000):0.1239600000	((((((1oqu_A.pdb:0.2127400000	1uzr_A.pdb:0.0887350000):0.2094910000	1r2f_A.pdb:0.0933640000):1.5797000000	(1jk0_A.pdb:0.0602270000	(2uw2_A.pdb:0.0180500000	1w68_A.pdb:0.0102890000):0.2756010000):1.4431200000):0.5597850000	1mxr_A.pdb:1.6571700000):0.3073430000	3ee4_A.pdb:1.5871470000):0.5857500000	(1mty_D.pdb:1.3989520000	3dhg_A.pdb:1.5896950000):1.6419900000):0.2870210000):0.3179550000	3qhb_A.pdb:1.3509050000):0.2479330000	(((((1lb3_A.pdb:0.0541310000	2za7_A.pdb:0.1203020000):0.3906580000	1bg7_A.pdb:0.1335850000):0.0559223000	1r03_A.pdb:0.2767200000):0.2500620000	1z6o_M.pdb:1.0550760000):0.5394880000	(((1eum_A.pdb:0.7605350000	1krq_A.pdb:0.3399090000):0.3410810000	3e6s_A.pdb:1.2377800000):0.1936370000	(2jd7_A.pdb:0.4423100000	1vlg_A.pdb:0.3871650000):0.2568810000):0.1428790000):0.8332790000):0.3536150000	(1lko_A.pdb:0.8635720000	1yuz_A.pdb:0.7171480000):1.4954900000):0.3056510000	((((1bcf_A.pdb:0.0000010000	3e1q_A.pdb:0.0000030000):0.2235250000	2fkz_A.pdb:0.2009070000):0.4771530000	1jgc_A.pdb:0.3805040000):0.5410390000	1nfv_A.pdb:0.8647870000):0.0826942000):0.0601277000	2vzb_A.pdb:1.6281260000):0.3746150000):0.4789730000):0.1978160000):0.1201860000):0.0888285000);
(1ji5_A.pdb:0.2996530000	(1jig_A.pdb:0.1772710000	(((1qgh_A.pdb:0.4712850000	(2ux1_A.pdb:0.5218970000	(((1dps_A.pdb:0.0000010000	1jts_A.pdb:0.0339310000):0.3620570000	1o9r_A.pdb:0.3124590000):0.6106350000	1uvh_A.pdb:1.0595340000):0.5113610000):0.2751110000):0.2976660000	(1ji4_A.pdb:0.9932810000	2fjc_A.pdb:0.8731500000):0.2442010000):0.1734010000	((1tjo_A.pdb:0.0000010000	1tk6_A.pdb:0.0000010000):0.9413310000	((((((2fzf_A.pdb:1.8049450000	(((1z6o_A.pdb:1.9901020000	1otk_A.pdb:2.1281990000):1.5047200000	(((2inc_B.pdb:2.0017570000	2inp_C.pdb:1.0429830000):2.5689800000	(1mty_D.pdb:1.3437750000	3dhg_A.pdb:1.6519580000):0.5720200000):0.5165570000	1mty_B.pdb:2.6423150000):0.2333840000):0.0903325000	((((1oqu_A.pdb:0.2498260000	1uzr_A.pdb:0.0933630000):0.1558660000	1r2f_A.pdb:0.1426780000):1.1322300000	((1mxr_A.pdb:1.2658060000	3ee4_A.pdb:1.8504900000):0.3632850000	(1jk0_A.pdb:0.1763530000	(2uw2_A.pdb:0.0083360000	1w68_A.pdb:0.0182620000):0.1757580000):1.2930900000):0.5002210000):0.7369270000	(((2uw1_A.pdb:0.0000020000	2uw1_B.pdb:0.0044340000):0.0874590000	1afr_A.pdb:0.0836900000):1.6667000000	1za0_A.pdb:1.9162980000):0.2286770000):0.6368940000):0.3860670000):0.1108770000	3qhb_A.pdb:1.9586590000):0.2709860000	(1lko_A.pdb:0.8318510000	1yuz_A.pdb:0.6396560000):1.3923000000):0.3050910000	(((((1lb3_A.pdb:0.0842070000	2za7_A.pdb:0.0672330000):0.3362130000	1bg7_A.pdb:0.0980630000):0.0892326000	1r03_A.pdb:0.3081680000):0.5569000000	1z6o_M.pdb:0.9852050000):0.6924560000	(((1eum_A.pdb:0.5523840000	1krq_A.pdb:0.4270470000):0.5096820000	3e6s_A.pdb:1.2307780000):0.1566790000	(2jd7_A.pdb:0.6229490000	1vlg_A.pdb:0.4066680000):0.2037030000):0.2984220000):0.7355470000):0.4128510000	((((1bcf_A.pdb:0.0000010000	3e1q_A.pdb:0.0062350000):0.3140060000	2fkz_A.pdb:0.1769670000):0.3539910000	1jgc_A.pdb:0.3434390000):0.5313650000	1nfv_A.pdb:0.9164160000):0.3268440000):0.2202550000	2vzb_A.pdb:1.2811930000):0.8535460000):0.6968670000):0.2449360000):0.0823779000	(1n1q_A.pdb:0.3066630000	2chp_A.pdb:0.7495510000):0.1689680000);
(1ji5_A.pdb:0.2086950000	((1jig_A.pdb:0.1136860000	((1qgh_A.pdb:0.3332830000	2ux1_A.pdb:0.6142650000):0.3221950000	(1ji4_A.pdb:0.8975720000	2fjc_A.pdb:0.8891080000):0.5229230000):0.2296190000):0.0731010000	(1n1q_A.pdb:0.2820390000	((((1dps_A.pdb:0.0000020000	1jts_A.pdb:0.0135490000):0.4218890000	1o9r_A.pdb:0.3228400000):0.2210280000	1uvh_A.pdb:1.0395400000):0.3271980000	((1tjo_A.pdb:0.0000010000	1tk6_A.pdb:0.0000010000):1.1260400000	((((((2fzf_A.pdb:1.6213260000	((1z6o_A.pdb:2.2692950000	1otk_A.pdb:1.9578780000):1.3715600000	(((((1oqu_A.pdb:0.1831310000	1uzr_A.pdb:0.1850060000):0.1773080000	1r2f_A.pdb:0.1445450000):1.3592900000	((1mxr_A.pdb:1.2080500000	3ee4_A.pdb:1.1583170000):0.5672660000	(1jk0_A.pdb:0.1051010000	(2uw2_A.pdb:0.0366140000	1w68_A.pdb:0.0047730000):0.3248400000):1.5217800000):0.2758040000):0.8992420000	(((2inc_B.pdb:2.1029950000	2inp_C.pdb:1.0018200000):3.0724100000	((2uw1_A.pdb:0.0000020000	2uw1_B.pdb:0.0136450000):0.0783492000	1afr_A.pdb:0.1697600000):0.4186740000):0.8344020000	1za0_A.pdb:1.7844440000):0.2246050000):0.0000026198	(1mty_D.pdb:1.2956900000	3dhg_A.pdb:1.0077570000):1.8006100000):0.1996030000):0.0884653000):0.2734290000	3qhb_A.pdb:0.9790310000):0.1731330000	(1lko_A.pdb:0.6128330000	1yuz_A.pdb:0.9725360000):1.5860600000):0.3259800000	(2vzb_A.pdb:1.1548340000	(((1bcf_A.pdb:0.0000020000	3e1q_A.pdb:0.0000030000):0.3734880000	2fkz_A.pdb:0.2345330000):0.4371510000	1jgc_A.pdb:0.4339450000):0.7902310000):0.3529930000):0.1029740000	((((((1lb3_A.pdb:0.1175180000	2za7_A.pdb:0.1029440000):0.3623130000	1bg7_A.pdb:0.0850060000):0.0509756000	1r03_A.pdb:0.2601330000):0.1833350000	1z6o_M.pdb:0.9220700000):0.2372780000	1mty_B.pdb:3.7432040000):0.1251900000	(((1eum_A.pdb:0.7545430000	1krq_A.pdb:0.2832730000):0.4058290000	3e6s_A.pdb:1.0419460000):0.2578460000	(2jd7_A.pdb:0.5304970000	1vlg_A.pdb:0.2773490000):0.1504750000):0.2461740000):0.7542670000):0.1612700000	1nfv_A.pdb:0.6643680000):0.8214150000):0.3000020000):0.4596490000):0.1147630000):0.1900380000	2chp_A.pdb:0.7446470000);
(1ji5_A.pdb:0.2525280000	((1jig_A.pdb:0.1584480000	((1qgh_A.pdb:0.2878350000	2ux1_A.pdb:0.6180700000):0.3509960000	(1ji4_A.pdb:0.8529460000	2fjc_A.pdb:1.1788410000):0.2787600000):0.2554410000):0.0803450000	(1n1q_A.pdb:0.4221860000	((((1dps_A.pdb:0.0000020000	1jts_A.pdb:0.0117900000):0.3192330000	1o9r_A.pdb:0.2132860000):0.7418450000	1uvh_A.pdb:0.7348720000):0.2945640000	((1tjo_A.pdb:0.0000010000	1tk6_A.pdb:0.0000010000):0.9164480000	((((((2fzf_A.pdb:1.9512900000	((((((1oqu_A.pdb:0.1948580000	1uzr_A.pdb:0.0819590000):0.1412700000	1r2f_A.pdb:0.1731610000):1.8692300000	(1jk0_A.pdb:0.0036920000	(2uw2_A.pdb:0.0227070000	1w68_A.pdb:0.0209050000):0.3318360000):1.2682800000):0.3052970000	(1mxr_A.pdb:1.5973010000	3ee4_A.pdb:1.0151640000):0.3597740000):0.3386860000	(((2inc_B.pdb:0.8807690000	2inp_C.pdb:1.4762410000):1.8927500000	((2uw1_A.pdb:0.0000020000	2uw1_B.pdb:0.0135740000):0.0889176000	1afr_A.pdb:0.0916730000):1.0365300000):0.1963550000	1za0_A.pdb:1.4490860000):0.8083620000):0.1755790000	(1mty_D.pdb:1.2477610000	3dhg_A.pdb:0.8620230000):1.6112900000):0.5279520000):0.2233000000	(1z6o_A.pdb:1.5109620000	1otk_A.pdb:1.4660370000):0.9952840000):0.1235370000	((1lko_A.pdb:1.0730200000	1yuz_A.pdb:0.5480670000):1.6092000000	3qhb_A.pdb:0.5907800000):0.3732860000):0.5053880000	(((((1lb3_A.pdb:0.1023570000	2za7_A.pdb:0.1006440000):0.3642800000	(1bg7_A.pdb:0.1473620000	1r03_A.pdb:0.2977730000):0.0718837000):0.2444930000	1z6o_M.pdb:1.1014280000):0.2090220000	1mty_B.pdb:3.5485700000):0.0087212500	(((1eum_A.pdb:0.5311580000	1krq_A.pdb:0.2055520000):0.3267340000	3e6s_A.pdb:1.2829390000):0.2618090000	(2jd7_A.pdb:0.3183380000	1vlg_A.pdb:0.2343900000):0.1828540000):0.2540400000):0.7213950000):0.2824940000	(2vzb_A.pdb:1.3818400000	(((1bcf_A.pdb:0.0000020000	3e1q_A.pdb:0.0058850000):0.2888890000	2fkz_A.pdb:0.2010920000):0.1953070000	1jgc_A.pdb:0.4402600000):0.6419590000):0.0717333000):0.1819060000	1nfv_A.pdb:0.8113350000):0.7435600000):0.4416470000):0.4918840000):0.0590911000):0.1289130000	2chp_A.pdb:0.5704240000);
(1ji5_A.pdb:0.2748610000	((1jig_A.pdb:0.1439240000	((1qgh_A.pdb:0.3756750000	2ux1_A.pdb:0.5866380000):0.3070460000	(1ji4_A.pdb:0.7201100000	2fjc_A.pdb:0.8443970000):0.3423450000):0.1679320000):0.0249447000	((((1dps_A.pdb:0.0000020000	1jts_A.pdb:0.0121220000):0.4915330000	1o9r_A.pdb:0.2468980000):0.6212320000	1uvh_A.pdb:1.1483940000):0.5226370000	((1tjo_A.pdb:0.0000010000	1tk6_A.pdb:0.0000010000):1.1119500000	(((((((2fzf_A.pdb:1.6948090000	((((1z6o_A.pdb:1.5686800000	1otk_A.pdb:1.3317420000):2.9671900000	(1jk0_A.pdb:0.0000030000	(2uw2_A.pdb:0.0145520000	1w68_A.pdb:0.0108550000):0.3604610000):0.5783020000):0.5323770000	((1oqu_A.pdb:0.1830590000	1uzr_A.pdb:0.1255510000):0.2214120000	1r2f_A.pdb:0.2216680000):1.5122200000):0.3051310000	((1mxr_A.pdb:1.3859370000	(1mty_D.pdb:0.8840000000	3dhg_A.pdb:1.6973690000):2.0994800000):0.3666050000	3ee4_A.pdb:1.3534000000):0.2272270000):0.4667240000):0.1829600000	(((2inc_B.pdb:1.3320380000	2inp_C.pdb:1.7118300000):3.0974400000	((2uw1_A.pdb:0.0000020000	2uw1_B.pdb:0.0142770000):0.0855393000	1afr_A.pdb:0.0809820000):0.8890320000):0.9042140000	1za0_A.pdb:2.1597850000):0.5140170000):0.2799120000	3qhb_A.pdb:1.4810450000):0.5014700000	((((((1lb3_A.pdb:0.1051740000	2za7_A.pdb:0.1161050000):0.3639170000	1bg7_A.pdb:0.1238470000):0.1549660000	1r03_A.pdb:0.3096540000):0.1659610000	1mty_B.pdb:3.4547930000):0.1477000000	1z6o_M.pdb:0.8903430000):0.2979370000	((((1eum_A.pdb:0.6215720000	1krq_A.pdb:0.4286710000):0.5756610000	2jd7_A.pdb:0.3144330000):0.2999870000	1vlg_A.pdb:0.1551780000):0.3618010000	3e6s_A.pdb:1.4301120000):0.2687080000):0.8712630000):0.0739750000	(1lko_A.pdb:0.6364780000	1yuz_A.pdb:0.7789600000):1.7017900000):0.4195170000	((((1bcf_A.pdb:0.0000020000	3e1q_A.pdb:0.0132830000):0.2592050000	2fkz_A.pdb:0.1895550000):0.3983000000	1jgc_A.pdb:0.2438230000):0.5788940000	1nfv_A.pdb:0.8371530000):0.1829310000):0.0887921000	2vzb_A.pdb:1.3013990000):0.9146830000):0.6243020000):0.3765590000):0.0578496000	(1n1q_A.pdb:0.3818900000	2chp_A.pdb:0.5827760000):0.0949991000);
(1ji5_A.pdb:0.2364030000	1jig_A.pdb:0.2478310000	((1n1q_A.pdb:0.2733360000	2chp_A.pdb:0.6700570000):0.1063240000	((1qgh_A.pdb:0.3977320000	2ux1_A.pdb:0.8967320000):0.4631810000	((1ji4_A.pdb:0.7182440000	2fjc_A.pdb:0.8242270000):0.2132370000	((((1dps_A.pdb:0.0000020000	1jts_A.pdb:0.0258790000):0.4029400000	1o9r_A.pdb:0.3516950000):0.5658030000	1uvh_A.pdb:0.8640570000):0.5300150000	((1tjo_A.pdb:0.0000010000	1tk6_A.pdb:0.0000010000):1.1953000000	(((((2fzf_A.pdb:1.0036300000	(1z6o_A.pdb:2.0346030000	1otk_A.pdb:0.9856110000):1.9092200000):0.6365820000	(((((((1oqu_A.pdb:0.1520130000	1uzr_A.pdb:0.1488760000):0.2866770000	1r2f_A.pdb:0.0000020000):1.1990500000	(1jk0_A.pdb:0.1792750000	(2uw2_A.pdb:0.0166810000	1w68_A.pdb:0.0202430000):0.2586800000):1.3045900000):0.9170860000	(1mty_D.pdb:1.0210840000	3dhg_A.pdb:1.2497160000):1.4871600000):0.0000020842	(1mxr_A.pdb:1.4267000000	3ee4_A.pdb:1.2824660000):0.4861640000):0.3022190000	1za0_A.pdb:1.9755090000):0.3132270000	((2inc_B.pdb:1.8687610000	2inp_C.pdb:0.3900410000):4.8316800000	((2uw1_A.pdb:0.0000020000	2uw1_B.pdb:0.0000020000):0.0850042000	1afr_A.pdb:0.0947460000):0.1829660000):1.5772200000):0.1856610000):0.6393980000	3qhb_A.pdb:1.1508110000):0.2669860000	((2vzb_A.pdb:1.7717110000	((((((1lb3_A.pdb:0.0525880000	2za7_A.pdb:0.0474850000):0.3568630000	1bg7_A.pdb:0.0589780000):0.1923480000	1r03_A.pdb:0.2110360000):0.1221340000	1z6o_M.pdb:1.2770790000):0.3424090000	1mty_B.pdb:3.3537910000):0.0696052000	((1eum_A.pdb:0.7307790000	1krq_A.pdb:0.2560760000):0.5389350000	((3e6s_A.pdb:1.4045160000	2jd7_A.pdb:0.1852740000):0.2904810000	1vlg_A.pdb:0.4184580000):0.2663920000):0.3370950000):1.2303300000):0.0000021347	(1lko_A.pdb:0.8304640000	1yuz_A.pdb:0.6103920000):1.5025500000):0.2387570000):0.0588413000	((((1bcf_A.pdb:0.0000020000	3e1q_A.pdb:0.0141370000):0.1375920000	2fkz_A.pdb:0.2495900000):0.5090260000	1jgc_A.pdb:0.3978360000):1.0068100000	1nfv_A.pdb:0.5026210000):0.3379240000):0.7364220000):0.1967660000):0.3778310000):0.2714450000):0.1748920000):0.0874943000);
(1ji5_A.pdb:0.2920440000	(1jig_A.pdb:0.3065430000	((1n1q_A.pdb:0.4582150000	((((1dps_A.pdb:0.0000010000	1jts_A.pdb:0.0135560000):0.4747280000	1o9r_A.pdb:0.3105130000):0.1975310000	1uvh_A.pdb:0.9763710000):0.4209500000	((1tjo_A.pdb:0.0000010000	1tk6_A.pdb:0.0000010000):0.9226490000	((((((2fzf_A.pdb:1.9200470000	(((((1z6o_A.pdb:1.1437520000	1otk_A.pdb:2.1134810000):3.1765000000	(1jk0_A.pdb:0.0000030000	(2uw2_A.pdb:0.0108880000	1w68_A.pdb:0.0239670000):0.3498410000):0.4297590000):0.7102480000	((1oqu_A.pdb:0.1275850000	1uzr_A.pdb:0.1330810000):0.0154830000	1r2f_A.pdb:0.2060110000):1.5400200000):0.6730490000	((1mxr_A.pdb:1.8407780000	(1mty_D.pdb:1.3006230000	3dhg_A.pdb:1.4321870000):2.1175300000):0.1685190000	(3ee4_A.pdb:1.6737420000	((2inc_B.pdb:2.3171940000	2inp_C.pdb:0.8384830000):2.3766600000	1mty_B.pdb:1.2522080000):1.5851900000):0.1710180000):0.3982640000):0.3200600000	(((2uw1_A.pdb:0.0000020000	2uw1_B.pdb:0.0218770000):0.0453786000	1afr_A.pdb:0.1162690000):1.3020100000	1za0_A.pdb:1.9299170000):0.7413470000):0.1233840000):0.4180600000	3qhb_A.pdb:0.9046440000):0.3030540000	(1lko_A.pdb:1.0930360000	1yuz_A.pdb:0.5817510000):1.7024200000):0.1789350000	(((((1lb3_A.pdb:0.1026180000	2za7_A.pdb:0.1111250000):0.2726380000	1bg7_A.pdb:0.1292770000):0.1144860000	1r03_A.pdb:0.2297390000):0.4801430000	1z6o_M.pdb:0.9372050000):0.5015470000	((1eum_A.pdb:0.5837720000	1krq_A.pdb:0.3926700000):0.4990010000	(3e6s_A.pdb:1.4823030000	(2jd7_A.pdb:0.3479020000	1vlg_A.pdb:0.3523570000):0.1976020000):0.1662700000):0.2724250000):0.8005870000):0.4133420000	((((1bcf_A.pdb:0.0000010000	3e1q_A.pdb:0.0000030000):0.3892570000	2fkz_A.pdb:0.2539040000):0.5100040000	1jgc_A.pdb:0.2491430000):0.5706140000	1nfv_A.pdb:0.8487820000):0.2810460000):0.1552410000	2vzb_A.pdb:1.6435160000):0.5160600000):0.4216840000):0.1701710000):0.1831600000	2chp_A.pdb:0.8162830000):0.1412670000):0.1821390000	((1qgh_A.pdb:0.4495790000	2ux1_A.pdb:0.8237680000):0.3792500000	(1ji4_A.pdb:0.9914340000	2fjc_A.pdb:0.8058160000):0.4304620000):0.2643350000);
(1ji5_A.pdb:0.2548300000	(1jig_A.pdb:0.1418550000	((1qgh_A.pdb:0.1596840000	2ux1_A.pdb:0.7464870000):0.6359530000	((1ji4_A.pdb:0.7947350000	2fjc_A.pdb:0.8292280000):0.2354930000	(((((1dps_A.pdb:0.0000010000	1jts_A.pdb:0.0309780000):0.4100330000	1o9r_A.pdb:0.2831050000):0.3329240000	1uvh_A.pdb:1.1773380000):0.5409430000	(1tjo_A.pdb:0.0000010000	1tk6_A.pdb:0.0000010000):1.2464200000):0.0209295000	(((((2fzf_A.pdb:2.2458440000	(((((1z6o_A.pdb:2.0303460000	1otk_A.pdb:1.3127540000):2.4169500000	(1jk0_A.pdb:0.0399640000	(2uw2_A.pdb:0.0016640000	1w68_A.pdb:0.0277840000):0.2113690000):0.9553370000):0.7351430000	((1oqu_A.pdb:0.1737970000	1uzr_A.pdb:0.1264130000):0.1901120000	1r2f_A.pdb:0.1350960000):1.2831700000):0.7351220000	(1mxr_A.pdb:1.5697670000	3ee4_A.pdb:1.3124010000):0.2515380000):0.1732840000	(((((2inc_B.pdb:2.1691590000	2inp_C.pdb:0.7975500000):1.3095200000	1mty_B.pdb:1.9708810000):0.4826560000	1za0_A.pdb:1.6516380000):0.6614020000	((2uw1_A.pdb:0.0000020000	2uw1_B.pdb:0.0137450000):0.0141951000	1afr_A.pdb:0.1603220000):0.9216320000):0.5952540000	(1mty_D.pdb:1.2438300000	3dhg_A.pdb:1.3567070000):2.4893100000):0.2785810000):0.1567350000):0.4589120000	3qhb_A.pdb:1.0661910000):0.2231440000	(1lko_A.pdb:0.6934480000	1yuz_A.pdb:0.9698740000):1.7238400000):0.0692068000	((((1lb3_A.pdb:0.0704010000	2za7_A.pdb:0.1084530000):0.4600300000	(1bg7_A.pdb:0.1339860000	1r03_A.pdb:0.2516960000):0.0659188000):0.3284660000	1z6o_M.pdb:1.0315410000):0.3134090000	((1eum_A.pdb:0.4264570000	(3e6s_A.pdb:1.0862630000	(2jd7_A.pdb:0.2284480000	1vlg_A.pdb:0.4346160000):0.1141010000):0.3329060000):0.1943290000	1krq_A.pdb:0.2946730000):0.4764440000):1.0313700000):0.1323340000	((2vzb_A.pdb:1.3016670000	(((1bcf_A.pdb:0.0000010000	3e1q_A.pdb:0.0060380000):0.2581220000	2fkz_A.pdb:0.2123270000):0.5064730000	1jgc_A.pdb:0.3400270000):0.6220020000):0.3873320000	1nfv_A.pdb:0.6822850000):0.2171240000):0.8164460000):0.3858580000):0.1619170000):0.1469060000):0.0491861000	(1n1q_A.pdb:0.2323140000	2chp_A.pdb:0.7350370000):0.1169620000);
(1ji5_A.pdb:0.2365850000	(1jig_A.pdb:0.1999630000	((1qgh_A.pdb:0.4147430000	2ux1_A.pdb:0.5291620000):0.2373420000	((1ji4_A.pdb:0.7015430000	2fjc_A.pdb:0.9658820000):0.1453100000	((((1dps_A.pdb:0.0059900000	1jts_A.pdb:0.0190550000):0.5742520000	1o9r_A.pdb:0.1590570000):0.4417200000	1uvh_A.pdb:1.2102230000):0.4141850000	((1tjo_A.pdb:0.0000010000	1tk6_A.pdb:0.0000010000):1.0337100000	(((((((((2fzf_A.pdb:1.6218600000	(1z6o_A.pdb:2.0221320000	1otk_A.pdb:1.6231970000):1.3292100000):0.5719430000	(((2inc_B.pdb:0.6838650000	2inp_C.pdb:1.8417360000):2.3785200000	((2uw1_A.pdb:0.0000020000	2uw1_B.pdb:0.0091130000):0.1095910000	1afr_A.pdb:0.0508140000):0.5765590000):0.3580500000	1za0_A.pdb:2.5014610000):0.7482680000):0.0963825000	((((1oqu_A.pdb:0.1812870000	1uzr_A.pdb:0.1362490000):0.0864063000	1r2f_A.pdb:0.2329630000):1.5226200000	(1jk0_A.pdb:0.0867550000	(2uw2_A.pdb:0.0311780000	1w68_A.pdb:0.0000020000):0.3768850000):1.3452200000):0.3015290000	(1mxr_A.pdb:1.2145800000	3ee4_A.pdb:1.4761540000):0.5297350000):1.0034900000):0.1279340000	(1mty_D.pdb:1.2350040000	3dhg_A.pdb:0.9573770000):1.8975800000):0.1844080000	3qhb_A.pdb:0.7852160000):0.3775870000	(1lko_A.pdb:0.7168570000	1yuz_A.pdb:0.6783020000):1.2809600000):0.4800450000	((((((1lb3_A.pdb:0.1734160000	2za7_A.pdb:0.0717780000):0.4179920000	1bg7_A.pdb:0.0486250000):0.0845643000	1r03_A.pdb:0.3554290000):0.4038540000	1z6o_M.pdb:0.9589890000):0.5385410000	1mty_B.pdb:3.6234940000):0.0000025653	((((1eum_A.pdb:0.4787940000	1krq_A.pdb:0.4424970000):0.4896920000	3e6s_A.pdb:1.2828060000):0.1965090000	2jd7_A.pdb:0.2551130000):0.2067160000	1vlg_A.pdb:0.1350730000):0.5159130000):0.8329880000):0.1335010000	((((1bcf_A.pdb:0.0000020000	3e1q_A.pdb:0.0000030000):0.3169890000	2fkz_A.pdb:0.1282440000):0.4147330000	1jgc_A.pdb:0.3618630000):0.5527970000	1nfv_A.pdb:0.7315860000):0.1338410000):0.1463040000	2vzb_A.pdb:1.9552050000):0.5460590000):0.5273980000):0.2613620000):0.2805310000):0.1415880000):0.1878970000	(1n1q_A.pdb:0.2726490000	2chp_A.pdb:0.7281770000):0.1052260000);
(1ji5_A.pdb:0.3559200000	1jig_A.pdb:0.2214570000	(((1n1q_A.pdb:0.2110350000	((1qgh_A.pdb:0.3935960000	2ux1_A.pdb:0.5691890000):0.1943490000	(1ji4_A.pdb:0.6460830000	2fjc_A.pdb:0.9930130000):0.1991080000):0.2593630000):0.0835441000	((((1dps_A.pdb:0.0000020000	1jts_A.pdb:0.0195280000):0.5473420000	1o9r_A.pdb:0.2995770000):0.5249790000	1uvh_A.pdb:1.3239340000):0.7289160000	((1tjo_A.pdb:0.0000010000	1tk6_A.pdb:0.0000010000):1.0305800000	(((((((2fzf_A.pdb:1.5285230000	(1z6o_A.pdb:1.8076670000	1otk_A.pdb:1.6756150000):1.7801700000):0.5200430000	((((1oqu_A.pdb:0.2421200000	1uzr_A.pdb:0.0790000000):0.1401500000	1r2f_A.pdb:0.0725100000):1.3061400000	((1mxr_A.pdb:1.6966460000	3ee4_A.pdb:1.5991290000):0.3476120000	(1jk0_A.pdb:0.2133180000	(2uw2_A.pdb:0.0000020000	1w68_A.pdb:0.0183950000):0.1016490000):1.3611900000):0.4241470000):0.4190140000	(((2inc_B.pdb:1.3677420000	2inp_C.pdb:1.3910630000):4.0101700000	((2uw1_A.pdb:0.0000020000	2uw1_B.pdb:0.0128560000):0.0505451000	1afr_A.pdb:0.0790310000):0.3951690000):1.4125300000	1za0_A.pdb:1.8903760000):0.3543070000):0.3071200000):0.1750420000	(1mty_D.pdb:1.4667260000	3dhg_A.pdb:1.1525940000):1.5704600000):0.5439510000	(1lko_A.pdb:0.8658790000	1yuz_A.pdb:0.6361830000):2.0300000000):0.0875999000	3qhb_A.pdb:1.2324880000):0.4410050000	(2vzb_A.pdb:1.4213100000	((((1lb3_A.pdb:0.0890420000	2za7_A.pdb:0.0670040000):0.2667410000	(1bg7_A.pdb:0.1167850000	(1r03_A.pdb:0.2060610000	1z6o_M.pdb:1.3582580000):0.0835102000):0.0558472000):0.1327010000	1mty_B.pdb:4.0474230000):0.2319030000	((((1eum_A.pdb:0.6019600000	1krq_A.pdb:0.5518040000):0.5180810000	2jd7_A.pdb:0.2528080000):0.2002120000	1vlg_A.pdb:0.2164030000):0.2473830000	3e6s_A.pdb:1.0818880000):0.3376530000):0.7774780000):0.3614510000):0.0104143000	((((1bcf_A.pdb:0.0000020000	3e1q_A.pdb:0.0122670000):0.2155690000	2fkz_A.pdb:0.2420900000):0.6017880000	1jgc_A.pdb:0.2921980000):0.7078960000	1nfv_A.pdb:0.6852330000):0.4525730000):0.6635460000):0.6164660000):0.2055690000):0.0857823000	2chp_A.pdb:0.6881380000):0.0445053000);
(1ji5_A.pdb:0.2969940000	(1jig_A.pdb:0.1613240000	((1n1q_A.pdb:0.2633540000	((((1dps_A.pdb:0.0000010000	1jts_A.pdb:0.0211950000):0.4113160000	1o9r_A.pdb:0.2115650000):0.3679720000	1uvh_A.pdb:0.9675700000):0.4360120000	((1tjo_A.pdb:0.0000010000	1tk6_A.pdb:0.0000010000):1.1291700000	((((((2fzf_A.pdb:2.0631990000	((((((1z6o_A.pdb:1.4591180000	1otk_A.pdb:2.5480300000):1.3846100000	((2inc_B.pdb:2.2220710000	2inp_C.pdb:0.4245430000):1.7978800000	1mty_B.pdb:1.9620820000):1.0169000000):0.4164620000	((2uw1_A.pdb:0.0000020000	2uw1_B.pdb:0.0138980000):0.0625144000	1afr_A.pdb:0.1473930000):1.2275700000):0.1980190000	(1mty_D.pdb:1.0928070000	3dhg_A.pdb:1.3184840000):1.8205700000):0.4276030000	1za0_A.pdb:2.4051190000):0.0000025933	(((1oqu_A.pdb:0.1570410000	1uzr_A.pdb:0.1474520000):0.1357410000	1r2f_A.pdb:0.1937780000):1.4381600000	((1mxr_A.pdb:1.3833440000	3ee4_A.pdb:1.1569550000):0.7084040000	(1jk0_A.pdb:0.0000020000	(2uw2_A.pdb:0.0168910000	1w68_A.pdb:0.0247520000):0.4700840000):1.1202200000):0.3515780000):0.7096520000):0.2571470000):0.4641570000	3qhb_A.pdb:0.4454130000):0.7301820000	(1lko_A.pdb:1.6711000000	1yuz_A.pdb:0.3201080000):2.1141000000):0.1256970000	(((((1lb3_A.pdb:0.0654210000	2za7_A.pdb:0.1271780000):0.4098430000	1bg7_A.pdb:0.0804240000):0.0518375000	1r03_A.pdb:0.3599660000):0.6754990000	1z6o_M.pdb:0.7685070000):0.2922330000	((((1eum_A.pdb:0.4856320000	1krq_A.pdb:0.4941610000):0.4252540000	3e6s_A.pdb:1.3810780000):0.1946630000	2jd7_A.pdb:0.2625450000):0.4184940000	1vlg_A.pdb:0.1113150000):0.4088750000):1.0635100000):0.2864940000	(2vzb_A.pdb:1.4375730000	(((1bcf_A.pdb:0.0000010000	3e1q_A.pdb:0.0193660000):0.2498660000	2fkz_A.pdb:0.1083600000):0.3746690000	1jgc_A.pdb:0.3458960000):0.7409780000):0.2296930000):0.2007340000	1nfv_A.pdb:0.8009220000):0.6713780000):0.2866050000):0.4667000000):0.1427910000	((1qgh_A.pdb:0.1974920000	2ux1_A.pdb:0.5125070000):0.3764090000	(1ji4_A.pdb:0.6822210000	2fjc_A.pdb:0.8702660000):0.2741400000):0.2083460000):0.0462570000):0.0583012000	2chp_A.pdb:0.6245430000);
(1ji5_A.pdb:0.2806260000	(1jig_A.pdb:0.2238950000	(((1qgh_A.pdb:0.3402170000	2ux1_A.pdb:0.5945980000):0.1687180000	(((1dps_A.pdb:0.0000010000	1jts_A.pdb:0.0000020000):0.4107100000	1o9r_A.pdb:0.3331870000):0.8588900000	1uvh_A.pdb:0.7281920000):0.3310670000):0.3590530000	((1ji4_A.pdb:0.8714660000	2fjc_A.pdb:1.1748810000):0.1810000000	((1tjo_A.pdb:0.0000010000	1tk6_A.pdb:0.0000010000):0.8027890000	((((((((2fzf_A.pdb:1.6994550000	(((1z6o_A.pdb:1.9134540000	1otk_A.pdb:1.5655420000):1.2301200000	((2inc_B.pdb:1.1008410000	2inp_C.pdb:0.9069030000):1.6447300000	1mty_B.pdb:2.4373470000):0.7427550000):0.0891568000	(((2uw1_A.pdb:0.0000020000	2uw1_B.pdb:0.0221140000):0.0032013200	1afr_A.pdb:0.1786640000):1.7306100000	1za0_A.pdb:2.1857010000):0.0345423000):0.3928570000):0.0852630000	(1mty_D.pdb:1.0513000000	3dhg_A.pdb:2.0579040000):1.8764900000):0.1975350000	(((((1oqu_A.pdb:0.1596730000	1uzr_A.pdb:0.2131380000):0.2169880000	1r2f_A.pdb:0.1990050000):1.4877700000	(1jk0_A.pdb:0.0000020000	(2uw2_A.pdb:0.0392180000	1w68_A.pdb:0.0069950000):0.3464160000):1.0752300000):0.5621710000	1mxr_A.pdb:1.4564030000):0.2975550000	3ee4_A.pdb:1.6292660000):0.2418320000):0.2298940000	3qhb_A.pdb:1.1639450000):0.4655760000	(((((1lb3_A.pdb:0.0837500000	2za7_A.pdb:0.1234040000):0.5174810000	1bg7_A.pdb:0.1226640000):0.0458799000	1r03_A.pdb:0.2177540000):0.3853910000	1z6o_M.pdb:1.1234080000):0.3070840000	(((1eum_A.pdb:0.5607180000	1krq_A.pdb:0.3696550000):0.3010530000	(2jd7_A.pdb:0.2325820000	1vlg_A.pdb:0.4387480000):0.1965170000):0.0997700000	3e6s_A.pdb:1.3954590000):0.2809160000):0.8395380000):0.1402990000	(1lko_A.pdb:0.9659670000	1yuz_A.pdb:0.7430870000):2.3073600000):0.5448240000	((((1bcf_A.pdb:0.0000010000	3e1q_A.pdb:0.0065850000):0.2555110000	2fkz_A.pdb:0.2695710000):0.1432740000	1jgc_A.pdb:0.3403240000):0.6037880000	1nfv_A.pdb:0.8944970000):0.2284320000):0.1610190000	2vzb_A.pdb:1.4497640000):0.2837490000):0.5567570000):0.0688905000):0.1462670000):0.0414748000	(1n1q_A.pdb:0.1779850000	2chp_A.pdb:0.6548690000):0.1973380000);
(1ji5_A.pdb:0.2808530000	(1jig_A.pdb:0.2141710000	(((1qgh_A.pdb:0.7264280000	2ux1_A.pdb:0.4636690000):0.1678110000	(((1dps_A.pdb:0.0000020000	1jts_A.pdb:0.0131210000):0.4417690000	1o9r_A.pdb:0.3384370000):0.4851040000	1uvh_A.pdb:0.8630360000):0.6688720000):0.2588300000	((1ji4_A.pdb:0.8459890000	2fjc_A.pdb:0.8731420000):0.1245570000	((1tjo_A.pdb:0.0000010000	1tk6_A.pdb:0.0000020000):1.1124100000	((((((2fzf_A.pdb:3.2892020000	((((((1z6o_A.pdb:1.6868870000	1otk_A.pdb:1.9823580000):2.3475500000	(1jk0_A.pdb:0.0000030000	(2uw2_A.pdb:0.0239710000	1w68_A.pdb:0.0246170000):0.3311000000):1.3672500000):0.4284520000	((1oqu_A.pdb:0.1764700000	1uzr_A.pdb:0.1689880000):0.0484021000	1r2f_A.pdb:0.2575520000):1.2783900000):0.6062800000	1mxr_A.pdb:2.2482470000):0.3685530000	1za0_A.pdb:2.1146640000):0.0000029885	(3ee4_A.pdb:1.6845750000	(1mty_D.pdb:2.0268210000	3dhg_A.pdb:1.2183390000):2.0606900000):0.4387410000):0.5504980000):0.3651650000	((2inc_B.pdb:2.0399440000	2inp_C.pdb:1.1983060000):1.9752400000	((2uw1_A.pdb:0.0000020000	2uw1_B.pdb:0.0180420000):0.0759743000	1afr_A.pdb:0.1545260000):0.3855820000):1.0303900000):0.4117980000	((1lko_A.pdb:1.2445120000	1yuz_A.pdb:0.4893470000):2.2551500000	3qhb_A.pdb:0.8183700000):0.0726916000):0.6710630000	(((((1lb3_A.pdb:0.1062950000	2za7_A.pdb:0.1197850000):0.2777380000	(1bg7_A.pdb:0.1583380000	1r03_A.pdb:0.3526840000):0.0677150000):0.4103290000	1z6o_M.pdb:1.0028070000):0.2580760000	(((1eum_A.pdb:0.6529780000	1krq_A.pdb:0.3641170000):0.4964300000	3e6s_A.pdb:1.1474530000):0.1976760000	(2jd7_A.pdb:0.3572760000	1vlg_A.pdb:0.5072580000):0.2037490000):0.7348660000):0.2320660000	1mty_B.pdb:3.5029670000):0.4476590000):0.5482380000	((((1bcf_A.pdb:0.0000020000	3e1q_A.pdb:0.0000030000):0.3007190000	2fkz_A.pdb:0.2348430000):0.3378830000	1jgc_A.pdb:0.4229390000):0.7749080000	1nfv_A.pdb:1.1425350000):0.3763890000):0.2693810000	2vzb_A.pdb:1.6157770000):0.3360530000):0.7676530000):0.1242390000):0.3514850000):0.1064410000	(1n1q_A.pdb:0.4928340000	2chp_A.pdb:0.5020930000):0.0960405000);
(1ji5_A.pdb:0.3267860000	(1jig_A.pdb:0.1686290000	(((1qgh_A.pdb:0.2904200000	2ux1_A.pdb:0.6057190000):0.1643580000	(((1dps_A.pdb:0.0000020000	1jts_A.pdb:0.0315730000):0.2684940000	1o9r_A.pdb:0.3442740000):0.3685730000	1uvh_A.pdb:0.9926180000):0.5860610000):0.2674700000	((1ji4_A.pdb:0.6761140000	2fjc_A.pdb:0.7666980000):0.4284100000	((1tjo_A.pdb:0.0000010000	1tk6_A.pdb:0.0000010000):0.6036420000	(((((2fzf_A.pdb:2.3934420000	(((1z6o_A.pdb:1.9912240000	1otk_A.pdb:1.6054350000):1.0689100000	(((2inc_B.pdb:1.9548590000	2inp_C.pdb:0.6663190000):2.1766500000	((2uw1_A.pdb:0.0000020000	2uw1_B.pdb:0.0045270000):0.0885669000	1afr_A.pdb:0.1850220000):0.8308050000):0.2302300000	1za0_A.pdb:1.8014040000):0.3841980000):0.3403080000	(((((1oqu_A.pdb:0.2014290000	1r2f_A.pdb:0.3419730000):0.0987607000	1uzr_A.pdb:0.0363180000):1.3799400000	(1jk0_A.pdb:0.0112510000	(2uw2_A.pdb:0.0447410000	1w68_A.pdb:0.0210510000):0.2689440000):1.2544100000):0.5148010000	(1mxr_A.pdb:1.3457470000	3ee4_A.pdb:1.3604570000):0.6252100000):0.8646940000	(1mty_D.pdb:1.0866870000	3dhg_A.pdb:1.1007390000):1.5223000000):0.0503775000):0.2745780000):0.3528180000	((1lko_A.pdb:0.8080800000	1yuz_A.pdb:0.9103510000):1.0980600000	3qhb_A.pdb:0.7122630000):0.6923360000):0.5806110000	((((((1lb3_A.pdb:0.1271800000	2za7_A.pdb:0.0298660000):0.3600570000	1bg7_A.pdb:0.0943120000):0.1106920000	1r03_A.pdb:0.2581540000):0.4350100000	1z6o_M.pdb:0.7584250000):0.1004540000	1mty_B.pdb:3.6992800000):0.0780552000	((((1eum_A.pdb:0.5041780000	1krq_A.pdb:0.3278750000):0.4978940000	3e6s_A.pdb:0.9315370000):0.2448410000	2jd7_A.pdb:0.3661360000):0.3383880000	1vlg_A.pdb:0.1525300000):0.4707680000):0.7586170000):0.5830450000	(2vzb_A.pdb:1.3405290000	(((1bcf_A.pdb:0.0000020000	3e1q_A.pdb:0.0062900000):0.3502380000	2fkz_A.pdb:0.1955540000):0.3268830000	1jgc_A.pdb:0.5365160000):0.8088970000):0.2359320000):0.2424650000	1nfv_A.pdb:1.0345930000):0.5526290000):0.9039290000):0.2153940000):0.0794980000):0.0434163000	(1n1q_A.pdb:0.2034830000	2chp_A.pdb:0.5844520000):0.1278600000);
(1ji5_A.pdb:0.2689510000	(1jig_A.pdb:0.1383490000	(((1qgh_A.pdb:0.2762660000	2ux1_A.pdb:0.5542670000):0.2945350000	(1ji4_A.pdb:0.9348900000	2fjc_A.pdb:0.8301260000):0.3617870000):0.2517380000	((((1dps_A.pdb:0.0000020000	1jts_A.pdb:0.0000020000):0.3844260000	1o9r_A.pdb:0.3987250000):0.7145500000	(1uvh_A.pdb:0.8675880000	(1tjo_A.pdb:0.0000010000	1tk6_A.pdb:0.0000010000):0.7772700000):0.1939110000):0.3944630000	(((((((2fzf_A.pdb:1.1641970000	(1z6o_A.pdb:2.1371020000	1otk_A.pdb:2.1594290000):1.6934100000):0.3683640000	((((((1oqu_A.pdb:0.1351120000	1uzr_A.pdb:0.1701860000):0.1928050000	1r2f_A.pdb:0.1290440000):1.6616200000	(1mxr_A.pdb:1.3537840000	3ee4_A.pdb:1.2255680000):0.6857210000):0.1893970000	(1jk0_A.pdb:0.0290970000	(2uw2_A.pdb:0.0294260000	1w68_A.pdb:0.0000020000):0.4089290000):1.4927100000):0.2982660000	(((2inc_B.pdb:1.1549530000	2inp_C.pdb:1.3333120000):2.8117300000	((2uw1_A.pdb:0.0000020000	2uw1_B.pdb:0.0132630000):0.0197751000	1afr_A.pdb:0.1894020000):0.3555650000):0.8774820000	1za0_A.pdb:1.8990550000):0.4284820000):0.2199230000	(1mty_D.pdb:1.5393980000	3dhg_A.pdb:1.5300890000):2.1786100000):0.0568140000):0.1972600000	3qhb_A.pdb:1.1229010000):0.3550350000	(1lko_A.pdb:0.8995980000	1yuz_A.pdb:0.7487930000):1.1639900000):0.1123910000	((((((1lb3_A.pdb:0.0903220000	2za7_A.pdb:0.0629080000):0.5126970000	1bg7_A.pdb:0.0669950000):0.1063740000	1r03_A.pdb:0.2361860000):0.5145940000	1z6o_M.pdb:0.7570700000):0.1749150000	(((1eum_A.pdb:0.5799990000	1krq_A.pdb:0.3037850000):0.4153540000	3e6s_A.pdb:0.8577560000):0.2020900000	(2jd7_A.pdb:0.4779020000	1vlg_A.pdb:0.1635660000):0.1199130000):0.3423040000):0.0000027141	1mty_B.pdb:2.6452720000):0.7762140000):0.1421280000	2vzb_A.pdb:1.4278830000):0.0923278000	((((1bcf_A.pdb:0.0000020000	3e1q_A.pdb:0.0192330000):0.3197440000	2fkz_A.pdb:0.1778860000):0.4756110000	1jgc_A.pdb:0.2176530000):0.7296230000	1nfv_A.pdb:0.6245220000):0.5006610000):0.7145320000):0.2432740000):0.1597240000):0.1028600000	(1n1q_A.pdb:0.3332220000	2chp_A.pdb:0.6295470000):0.1603100000);
(1ji5_A.pdb:0.3083580000	((1jig_A.pdb:0.2575200000	(((1qgh_A.pdb:0.6315980000	2ux1_A.pdb:0.5713830000):0.1356930000	(1ji4_A.pdb:0.8363180000	2fjc_A.pdb:0.7707280000):0.1794840000):0.2569160000	((((1dps_A.pdb:0.0000020000	1jts_A.pdb:0.0063910000):0.4923100000	1o9r_A.pdb:0.2820990000):0.7292230000	1uvh_A.pdb:0.6026230000):0.3583080000	((1tjo_A.pdb:0.0000010000	1tk6_A.pdb:0.0000010000):0.7542270000	((((((2fzf_A.pdb:1.8341550000	(((((1z6o_A.pdb:1.7506130000	1otk_A.pdb:0.7123280000):3.1153500000	(1jk0_A.pdb:0.1448390000	(2uw2_A.pdb:0.0130800000	1w68_A.pdb:0.0119630000):0.2663670000):1.4816100000):0.3887990000	((1oqu_A.pdb:0.2415220000	1uzr_A.pdb:0.0810440000):0.2005590000	1r2f_A.pdb:0.0970690000):1.7261600000):0.7722960000	((1mxr_A.pdb:2.2224160000	3ee4_A.pdb:2.2064380000):0.6159020000	(1mty_D.pdb:1.5154130000	3dhg_A.pdb:1.4242000000):1.1760300000):0.1166370000):0.0504720000	((2inc_B.pdb:0.5730050000	2inp_C.pdb:2.0590980000):3.6806500000	(((2uw1_A.pdb:0.0000020000	2uw1_B.pdb:0.0044870000):0.0000021207	1afr_A.pdb:0.1424890000):1.5820700000	1za0_A.pdb:1.7160880000):0.2085260000):0.2224140000):0.2104540000):0.5173790000	3qhb_A.pdb:1.2532910000):0.2190150000	(1lko_A.pdb:1.0585410000	1yuz_A.pdb:0.9188840000):1.4130800000):0.2313440000	((((((1lb3_A.pdb:0.0461520000	2za7_A.pdb:0.1074440000):0.4458980000	1bg7_A.pdb:0.1474790000):0.0447805000	1r03_A.pdb:0.3679890000):0.2407800000	1z6o_M.pdb:0.8177810000):0.2431010000	((1eum_A.pdb:0.8019210000	1krq_A.pdb:0.2931300000):0.4663580000	(3e6s_A.pdb:1.4988780000	(2jd7_A.pdb:0.2763200000	1vlg_A.pdb:0.3183390000):0.1329230000):0.1927990000):0.2914580000):0.0000028243	1mty_B.pdb:3.0346110000):0.8606420000):0.5842560000	2vzb_A.pdb:1.2332910000):0.1055240000	((((1bcf_A.pdb:0.0000020000	3e1q_A.pdb:0.0123020000):0.3105720000	2fkz_A.pdb:0.2296400000):0.4415580000	1jgc_A.pdb:0.3654620000):0.5229480000	1nfv_A.pdb:0.8823370000):0.3497130000):0.6787890000):0.4813850000):0.4377940000):0.1343000000):0.0436117000	1n1q_A.pdb:0.3599300000):0.0838337000	2chp_A.pdb:0.5317620000);
(1ji5_A.pdb:0.3579080000	((1jig_A.pdb:0.1485060000	((1ji4_A.pdb:0.9060750000	2fjc_A.pdb:1.2197030000):0.1177350000	((1tjo_A.pdb:0.0000010000	1tk6_A.pdb:0.0000020000):0.7584180000	((((((2fzf_A.pdb:1.5624170000	((((((1z6o_A.pdb:2.7084180000	1otk_A.pdb:2.2139610000):2.5256400000	(1jk0_A.pdb:0.0400540000	(2uw2_A.pdb:0.0084890000	1w68_A.pdb:0.0361410000):0.2877740000):0.2777300000):0.8285360000	((1oqu_A.pdb:0.2143070000	1uzr_A.pdb:0.0988370000):0.2583030000	1r2f_A.pdb:0.1022660000):1.6990700000):0.9543590000	1za0_A.pdb:1.8050210000):0.6894940000	((1mxr_A.pdb:1.4436940000	3ee4_A.pdb:1.4270550000):0.6760820000	(1mty_D.pdb:1.2405590000	3dhg_A.pdb:1.9007630000):1.7008800000):0.2725780000):0.6950850000	((2inc_B.pdb:1.5239850000	2inp_C.pdb:1.1826900000):2.8561500000	((2uw1_A.pdb:0.0000020000	2uw1_B.pdb:0.0091100000):0.0232455000	1afr_A.pdb:0.1605130000):0.8600860000):0.1759700000):0.4084130000):0.2432340000	3qhb_A.pdb:1.1525550000):0.2847000000	(1lko_A.pdb:0.8357380000	1yuz_A.pdb:1.0175860000):1.1132100000):0.8522990000	(((((1lb3_A.pdb:0.1220320000	2za7_A.pdb:0.0279210000):0.3064830000	1bg7_A.pdb:0.0725290000):0.0677770000	1r03_A.pdb:0.2800290000):0.3788840000	(1z6o_M.pdb:0.9227220000	((((1eum_A.pdb:0.6050060000	1krq_A.pdb:0.4535710000):0.5003030000	3e6s_A.pdb:1.3234880000):0.2331100000	2jd7_A.pdb:0.3367990000):0.3373560000	1vlg_A.pdb:0.1404190000):0.3803410000):0.2281500000):0.0000020028	1mty_B.pdb:3.0553040000):0.7942650000):0.3197840000	2vzb_A.pdb:1.6388530000):0.0642995000	((((1bcf_A.pdb:0.0000020000	3e1q_A.pdb:0.0057690000):0.2020730000	2fkz_A.pdb:0.2679560000):0.3878980000	1jgc_A.pdb:0.2946050000):0.7913590000	1nfv_A.pdb:1.0186300000):0.2694710000):0.7087520000):0.6500190000):0.2122250000):0.0612878000	((1qgh_A.pdb:0.4069960000	2ux1_A.pdb:0.5977290000):0.1955030000	(((1dps_A.pdb:0.0000020000	1jts_A.pdb:0.0229960000):0.2349020000	1o9r_A.pdb:0.3511230000):0.7849530000	1uvh_A.pdb:0.8674350000):0.6418950000):0.4711050000):0.0893243000	(1n1q_A.pdb:0.3301420000	2chp_A.pdb:0.7621680000):0.2378180000);
(1ji5_A.pdb:0.2437900000	(1jig_A.pdb:0.2599080000	(((1qgh_A.pdb:0.3598010000	2ux1_A.pdb:0.4288400000):0.2860690000	(1ji4_A.pdb:0.9259980000	2fjc_A.pdb:1.0624510000):0.2625680000):0.1578370000	((((1dps_A.pdb:0.0000020000	1jts_A.pdb:0.0203750000):0.5311350000	1o9r_A.pdb:0.3296060000):0.5817750000	1uvh_A.pdb:1.0223120000):0.4240440000	((1tjo_A.pdb:0.0000010000	1tk6_A.pdb:0.0000010000):1.2059500000	((((((2fzf_A.pdb:3.0280860000	((((((1z6o_A.pdb:1.3453260000	1otk_A.pdb:2.6554790000):2.9062300000	(1jk0_A.pdb:0.2022230000	(2uw2_A.pdb:0.0170250000	1w68_A.pdb:0.0161880000):0.0866663000):0.8787210000):0.5375960000	((1oqu_A.pdb:0.1732380000	1uzr_A.pdb:0.1539430000):0.1867670000	1r2f_A.pdb:0.1627550000):1.6957200000):0.2981150000	(1mxr_A.pdb:1.3428750000	3ee4_A.pdb:1.8672320000):0.5226540000):0.6035070000	(1mty_D.pdb:1.5471570000	3dhg_A.pdb:0.9853770000):2.6641000000):0.0000020458	(((2inc_B.pdb:0.8546700000	2inp_C.pdb:1.9191260000):3.1010600000	((2uw1_A.pdb:0.0000020000	2uw1_B.pdb:0.0000020000):0.0311542000	1afr_A.pdb:0.1384930000):0.9541610000):0.9607710000	1za0_A.pdb:1.2977060000):0.4036290000):0.0546366000):0.3801270000	(((((((((1lb3_A.pdb:0.1168690000	2za7_A.pdb:0.1025790000):0.3087000000	1bg7_A.pdb:0.1814020000):0.0828593000	1r03_A.pdb:0.3223700000):0.1923620000	1mty_B.pdb:4.6233840000):0.2720990000	1z6o_M.pdb:1.0842100000):0.4728090000	(1eum_A.pdb:0.8164220000	1krq_A.pdb:0.2518900000):0.4040980000):0.2803170000	3e6s_A.pdb:1.3876830000):0.3565160000	2jd7_A.pdb:0.3334020000):0.0240724000	1vlg_A.pdb:0.3160440000):1.0855600000):0.3636120000	((1lko_A.pdb:0.9923710000	1yuz_A.pdb:0.6411240000):1.4580100000	3qhb_A.pdb:0.9494950000):0.7916800000):0.7124770000	1nfv_A.pdb:0.6841850000):0.0000024615	(((1bcf_A.pdb:0.0000020000	3e1q_A.pdb:0.0188820000):0.2993950000	2fkz_A.pdb:0.2113560000):0.6441350000	1jgc_A.pdb:0.1167210000):0.9376710000):0.3927090000	2vzb_A.pdb:1.4179550000):0.5283430000):0.5465330000):0.4456280000):0.0620416000):0.0756041000	(1n1q_A.pdb:0.2938930000	2chp_A.pdb:0.7372710000):0.2807570000);
(1ji5_A.pdb:0.1954060000	(1jig_A.pdb:0.1881500000	(1n1q_A.pdb:0.3159970000	(1qgh_A.pdb:0.4980860000	(2ux1_A.pdb:0.8808940000	((1ji4_A.pdb:0.6839840000	2fjc_A.pdb:0.8816750000):0.1709730000	((((1dps_A.pdb:0.0000020000	1jts_A.pdb:0.0205060000):0.3645540000	1o9r_A.pdb:0.1649510000):0.3395460000	1uvh_A.pdb:0.9567420000):0.2318270000	((1tjo_A.pdb:0.0000010000	1tk6_A.pdb:0.0000010000):1.2146100000	(((((2fzf_A.pdb:1.4816950000	(1lko_A.pdb:1.0560190000	1yuz_A.pdb:0.7536320000):1.0848500000):0.4482690000	(3qhb_A.pdb:1.1216210000	(((1z6o_A.pdb:1.6353250000	1otk_A.pdb:1.7768620000):1.9442900000	(((2inc_B.pdb:1.1272610000	2inp_C.pdb:1.4350180000):4.0443600000	((2uw1_A.pdb:0.0000020000	2uw1_B.pdb:0.0135910000):0.0560185000	1afr_A.pdb:0.1356990000):0.8911070000):0.6127170000	1za0_A.pdb:2.2290610000):0.0000029589):0.7291470000	((((1oqu_A.pdb:0.2874910000	1uzr_A.pdb:0.1632060000):0.1499960000	1r2f_A.pdb:0.1529300000):1.1831000000	((1mxr_A.pdb:0.9841520000	3ee4_A.pdb:1.2978400000):0.3159480000	(1jk0_A.pdb:0.2480130000	(2uw2_A.pdb:0.0103880000	1w68_A.pdb:0.0093880000):0.1872190000):1.3737100000):0.7410230000):0.9199700000	(1mty_D.pdb:1.6647130000	3dhg_A.pdb:1.2244250000):1.3712100000):0.0000029251):0.5448160000):0.3902330000):0.5559090000	((((((1lb3_A.pdb:0.0907060000	2za7_A.pdb:0.0759400000):0.3465330000	1bg7_A.pdb:0.1608110000):0.0702771000	1r03_A.pdb:0.2701560000):0.3416050000	1z6o_M.pdb:0.9580330000):0.3606030000	1mty_B.pdb:3.4867660000):0.0497937000	(((1eum_A.pdb:0.7549770000	1krq_A.pdb:0.1506880000):0.4006280000	3e6s_A.pdb:1.3071660000):0.2686830000	(2jd7_A.pdb:0.3905190000	1vlg_A.pdb:0.3860310000):0.1197430000):0.3786270000):1.2253600000):0.2205210000	(2vzb_A.pdb:1.3543370000	(((1bcf_A.pdb:0.0000020000	3e1q_A.pdb:0.0065450000):0.4065320000	2fkz_A.pdb:0.1407650000):0.3331730000	1jgc_A.pdb:0.3176230000):0.7506830000):0.1279830000):0.1369080000	1nfv_A.pdb:0.8532680000):0.6893030000):0.7615350000):0.2592800000):0.1340360000):0.3441310000):0.2328400000):0.1227030000):0.1586680000	2chp_A.pdb:0.5757760000);
(1ji5_A.pdb:0.4513360000	((1jig_A.pdb:0.3023120000	((1qgh_A.pdb:0.3941110000	2ux1_A.pdb:0.6950100000):0.3102750000	(1ji4_A.pdb:0.7547470000	2fjc_A.pdb:0.8926480000):0.2913030000):0.2761740000):0.0829226000	((((1dps_A.pdb:0.0000020000	1jts_A.pdb:0.0181650000):0.4581810000	1o9r_A.pdb:0.2342300000):0.6003540000	1uvh_A.pdb:0.8423980000):0.3808680000	((1tjo_A.pdb:0.0000010000	1tk6_A.pdb:0.0000010000):1.0101000000	((((((((2fzf_A.pdb:1.6333960000	(1mty_D.pdb:1.6115380000	3dhg_A.pdb:1.5372270000):1.4248900000):0.1820120000	(((((1z6o_A.pdb:2.4724780000	1otk_A.pdb:1.9724480000):1.4182800000	(((1oqu_A.pdb:0.1972170000	1uzr_A.pdb:0.1223490000):0.0837030000	1r2f_A.pdb:0.2116680000):1.6405800000	(1jk0_A.pdb:0.0725010000	(2uw2_A.pdb:0.0222920000	1w68_A.pdb:0.0320260000):0.3514540000):1.2751900000):0.3877740000):0.4577040000	1mxr_A.pdb:1.6780730000):0.4298430000	3ee4_A.pdb:1.2470370000):0.7968080000	(((2inc_B.pdb:1.9413000000	2inp_C.pdb:0.6064820000):2.1525000000	((2uw1_A.pdb:0.0000020000	2uw1_B.pdb:0.0224240000):0.0881766000	1afr_A.pdb:0.0926710000):0.7244800000):0.1188280000	1za0_A.pdb:2.0654100000):0.3178190000):0.0187833000):0.3564630000	1mty_B.pdb:3.3361430000):0.3282870000	3qhb_A.pdb:1.2844850000):0.2529760000	(1lko_A.pdb:0.6490660000	1yuz_A.pdb:0.9215050000):1.5933900000):0.1139280000	(((((1lb3_A.pdb:0.0865410000	2za7_A.pdb:0.0711660000):0.2785980000	1bg7_A.pdb:0.0538860000):0.0191301000	1r03_A.pdb:0.2944670000):0.4300680000	1z6o_M.pdb:0.7173810000):0.2052440000	(((1eum_A.pdb:0.6805930000	1krq_A.pdb:0.2675620000):0.3627140000	3e6s_A.pdb:1.0707490000):0.1321960000	(2jd7_A.pdb:0.4751540000	1vlg_A.pdb:0.2492000000):0.2545520000):0.5683440000):0.6292450000):0.6157340000	((((1bcf_A.pdb:0.0000020000	3e1q_A.pdb:0.0000030000):0.3406320000	2fkz_A.pdb:0.3392080000):0.4496380000	1jgc_A.pdb:0.3000290000):0.7446820000	1nfv_A.pdb:0.7980390000):0.3438820000):0.1291950000	2vzb_A.pdb:1.4504000000):0.2732840000):0.5226420000):0.3285200000):0.0328599000	(1n1q_A.pdb:0.4439420000	2chp_A.pdb:0.5428170000):0.1144380000);
(1ji5_A.pdb:0.2919080000	(1jig_A.pdb:0.1852320000	(((1qgh_A.pdb:0.4019850000	2ux1_A.pdb:0.6427440000):0.2368160000	(((1dps_A.pdb:0.0127770000	1jts_A.pdb:0.0000030000):0.2907750000	1o9r_A.pdb:0.3416260000):0.3887460000	1uvh_A.pdb:0.9356820000):1.0176800000):0.1097420000	(1ji4_A.pdb:0.7717820000	(2fjc_A.pdb:0.7405340000	((1tjo_A.pdb:0.0000010000	1tk6_A.pdb:0.0000020000):0.9877420000	((((((2fzf_A.pdb:2.3365860000	((1oqu_A.pdb:0.2700570000	1uzr_A.pdb:0.1253430000):0.1140190000	1r2f_A.pdb:0.1401740000):1.3745000000):0.2526670000	(((((1z6o_A.pdb:1.9028290000	1otk_A.pdb:1.5555610000):1.8773400000	(1jk0_A.pdb:0.0584130000	(2uw2_A.pdb:0.0223860000	1w68_A.pdb:0.0067470000):0.3353230000):0.7168340000):0.9208930000	(1mxr_A.pdb:1.5620580000	3ee4_A.pdb:1.4354960000):0.1392470000):0.1951200000	(1mty_D.pdb:1.6960990000	3dhg_A.pdb:1.4133490000):2.4591600000):0.2977770000	(((2inc_B.pdb:1.2322870000	2inp_C.pdb:0.8237400000):3.5387300000	((2uw1_A.pdb:0.0000020000	2uw1_B.pdb:0.0000020000):0.0877221000	1afr_A.pdb:0.1088450000):0.4519150000):1.3156400000	1za0_A.pdb:1.5811880000):0.5739780000):0.2090380000):0.4594340000	(((((1lb3_A.pdb:0.0932110000	2za7_A.pdb:0.0687060000):0.3908660000	(1bg7_A.pdb:0.2979770000	1r03_A.pdb:0.3139390000):0.0387658000):0.5645310000	1z6o_M.pdb:1.0286260000):0.7234000000	1mty_B.pdb:3.7981200000):0.1006840000	((((1eum_A.pdb:0.5372040000	1krq_A.pdb:0.4303400000):0.4399290000	3e6s_A.pdb:1.3946400000):0.2395460000	2jd7_A.pdb:0.2418030000):0.2349090000	1vlg_A.pdb:0.2147370000):0.1160650000):1.0746400000):0.5592450000	((1lko_A.pdb:1.2879750000	1yuz_A.pdb:0.3575770000):2.4359300000	3qhb_A.pdb:1.3207790000):0.0049811500):0.7428720000	((((1bcf_A.pdb:0.0000020000	3e1q_A.pdb:0.0197980000):0.3762130000	2fkz_A.pdb:0.1076660000):0.6858330000	1jgc_A.pdb:0.3219040000):0.6483460000	1nfv_A.pdb:0.8829520000):0.1364450000):0.3703550000	2vzb_A.pdb:1.4381270000):0.7377280000):0.4833410000):0.1349950000):0.3222090000):0.2475610000):0.0540052000	(1n1q_A.pdb:0.4727210000	2chp_A.pdb:0.7293490000):0.0403573000);
(1ji5_A.pdb:0.4067000000	1jig_A.pdb:0.1498270000	((1n1q_A.pdb:0.4204390000	2chp_A.pdb:0.7111360000):0.0847264000	(((1qgh_A.pdb:0.3959470000	2ux1_A.pdb:0.6300020000):0.0770555000	(((1dps_A.pdb:0.0000010000	1jts_A.pdb:0.0136980000):0.3251550000	1o9r_A.pdb:0.4315610000):0.5113480000	1uvh_A.pdb:0.8254920000):0.7954750000):0.3471540000	((1ji4_A.pdb:0.7098580000	2fjc_A.pdb:0.7459330000):0.4181500000	((1tjo_A.pdb:0.0000010000	1tk6_A.pdb:0.0000010000):1.3302300000	(((((2fzf_A.pdb:1.5612620000	(((((1z6o_A.pdb:1.7021560000	1otk_A.pdb:1.4392390000):1.6083100000	((2inc_B.pdb:1.6277310000	2inp_C.pdb:0.7064010000):2.6301100000	1mty_B.pdb:2.4403520000):0.6712100000):0.1629870000	((2uw1_A.pdb:0.0000020000	2uw1_B.pdb:0.0043190000):0.0688935000	1afr_A.pdb:0.1340560000):1.6197800000):0.2507150000	1za0_A.pdb:1.9381850000):0.2676900000	(((((1oqu_A.pdb:0.1809330000	1uzr_A.pdb:0.1747520000):0.1011710000	1r2f_A.pdb:0.1324480000):1.9597200000	(1jk0_A.pdb:0.0682520000	(2uw2_A.pdb:0.0644000000	1w68_A.pdb:0.0000030000):0.2816310000):0.6609950000):0.6676750000	(1mxr_A.pdb:1.5173250000	3ee4_A.pdb:1.1080540000):0.4498770000):0.7024170000	(1mty_D.pdb:1.0598740000	3dhg_A.pdb:1.6592740000):1.7367700000):0.0959160000):0.1432580000):0.2737960000	3qhb_A.pdb:1.0168250000):0.3658320000	((1lko_A.pdb:0.7227580000	1yuz_A.pdb:0.7499120000):1.3720200000	(((((1lb3_A.pdb:0.0429490000	2za7_A.pdb:0.0754590000):0.5335120000	1bg7_A.pdb:0.0979660000):0.0743256000	1r03_A.pdb:0.1926130000):0.3385190000	1z6o_M.pdb:1.1098560000):0.2709880000	(((1eum_A.pdb:0.4731820000	1krq_A.pdb:0.3099520000):0.3298700000	3e6s_A.pdb:1.1776560000):0.1339790000	(2jd7_A.pdb:0.4312060000	1vlg_A.pdb:0.2003620000):0.2278180000):0.1747130000):1.3928900000):0.0169193000):0.3862210000	((((1bcf_A.pdb:0.0000010000	3e1q_A.pdb:0.0262850000):0.2867940000	2fkz_A.pdb:0.1877410000):0.5285910000	1jgc_A.pdb:0.3525180000):0.5906760000	1nfv_A.pdb:0.8276780000):0.3129630000):0.0000021567	2vzb_A.pdb:1.8651990000):0.4762580000):0.5754450000):0.0832579000):0.1146220000):0.0408324000);
(1ji5_A.pdb:0.1524520000	(1jig_A.pdb:0.1816270000	((1n1q_A.pdb:0.1995650000	(((((1dps_A.pdb:0.0000020000	1jts_A.pdb:0.0121040000):0.2630610000	1o9r_A.pdb:0.3282810000):0.4367490000	1uvh_A.pdb:0.8818640000):0.4717090000	(1tjo_A.pdb:0.0000010000	1tk6_A.pdb:0.0000010000):1.0924000000):0.1689400000	(((((2fzf_A.pdb:2.7401930000	(((((1z6o_A.pdb:2.0441050000	1otk_A.pdb:1.5312220000):2.0067500000	(1jk0_A.pdb:0.0000030000	(2uw2_A.pdb:0.0070350000	1w68_A.pdb:0.0221130000):0.3728940000):0.8651680000):0.9851340000	((1oqu_A.pdb:0.1607530000	1uzr_A.pdb:0.0886740000):0.1429830000	1r2f_A.pdb:0.1137660000):1.1088300000):0.6509060000	1mxr_A.pdb:1.5894650000):0.5349030000	(3ee4_A.pdb:1.9305340000	(((2inc_B.pdb:3.1656990000	2inp_C.pdb:0.4410740000):3.5489200000	((2uw1_A.pdb:0.0000020000	2uw1_B.pdb:0.0043300000):0.0000020972	1afr_A.pdb:0.2223450000):0.0833611000):0.9097640000	1za0_A.pdb:2.0347650000):0.3932770000):0.1786230000):0.0000023681):0.2270570000	((1lko_A.pdb:1.1749310000	1yuz_A.pdb:0.2736560000):1.4933800000	3qhb_A.pdb:1.1907130000):0.4688830000):0.0947906000	(1mty_D.pdb:2.5240330000	3dhg_A.pdb:0.9450210000):2.3211000000):0.2569970000	((((((1lb3_A.pdb:0.0721900000	2za7_A.pdb:0.0925690000):0.3908470000	1bg7_A.pdb:0.1184330000):0.1003680000	1r03_A.pdb:0.2306170000):0.4379250000	1z6o_M.pdb:0.7932590000):0.1956120000	((1eum_A.pdb:0.4997810000	1krq_A.pdb:0.2667810000):0.4490820000	((3e6s_A.pdb:1.0540530000	2jd7_A.pdb:0.2504750000):0.2369250000	1vlg_A.pdb:0.1308500000):0.3557690000):0.3072480000):0.0139928000	1mty_B.pdb:3.9530050000):1.0265000000):0.3349840000	((2vzb_A.pdb:1.1198140000	(((1bcf_A.pdb:0.0000020000	3e1q_A.pdb:0.0133470000):0.3165030000	2fkz_A.pdb:0.2142130000):0.4957690000	1jgc_A.pdb:0.3745500000):0.3033710000):0.6388330000	1nfv_A.pdb:0.7068620000):0.0767016000):0.9958250000):0.5801380000):0.0964366000	2chp_A.pdb:0.5519870000):0.0927399000):0.0786856000	((1qgh_A.pdb:0.2592290000	2ux1_A.pdb:0.7934420000):0.3540890000	(1ji4_A.pdb:0.8589600000	2fjc_A.pdb:0.8975730000):0.4415980000):0.2139150000);
(1ji5_A.pdb:0.2181950000	(1jig_A.pdb:0.1394550000	((1n1q_A.pdb:0.1886010000	(1ji4_A.pdb:0.8162600000	2fjc_A.pdb:0.7933460000):0.4635950000):0.0880548000	((1qgh_A.pdb:0.1875420000	2ux1_A.pdb:0.6604440000):0.2288600000	((((1dps_A.pdb:0.0000010000	1jts_A.pdb:0.0243360000):0.3639660000	1o9r_A.pdb:0.3229660000):0.2342000000	1uvh_A.pdb:0.8015200000):0.5009390000	((1tjo_A.pdb:0.0000010000	1tk6_A.pdb:0.0000010000):1.1560600000	((((((2fzf_A.pdb:1.2868290000	(((((1z6o_A.pdb:2.0266380000	((2inc_B.pdb:2.3533770000	2inp_C.pdb:0.2145760000):1.1185700000	1mty_B.pdb:3.8365110000):0.5259210000):0.5125380000	1otk_A.pdb:2.3180160000):0.7906010000	(((2uw1_A.pdb:0.0000020000	2uw1_B.pdb:0.0095530000):0.1033070000	1afr_A.pdb:0.0950200000):1.5092800000	1za0_A.pdb:1.9777740000):0.2501960000):0.3180500000	(1mty_D.pdb:0.9429920000	3dhg_A.pdb:1.6889830000):1.1203500000):0.6882280000	((((1oqu_A.pdb:0.1124640000	1uzr_A.pdb:0.1172590000):0.1502990000	1r2f_A.pdb:0.2033480000):1.0957300000	(1jk0_A.pdb:0.0000020000	(2uw2_A.pdb:0.0277900000	1w68_A.pdb:0.0180150000):0.2965510000):1.6368100000):1.1982800000	(1mxr_A.pdb:1.6125920000	3ee4_A.pdb:0.9902050000):0.6774340000):0.5384870000):0.5349490000):0.1582350000	(1lko_A.pdb:0.8002400000	1yuz_A.pdb:0.9990610000):1.4757100000):0.0855748000	3qhb_A.pdb:0.7129620000):0.5253530000	(((((1lb3_A.pdb:0.0542450000	2za7_A.pdb:0.0858080000):0.3056780000	1bg7_A.pdb:0.0461150000):0.0846227000	1r03_A.pdb:0.2181920000):0.2372030000	1z6o_M.pdb:1.2086450000):0.3302750000	(((1eum_A.pdb:0.8289170000	1krq_A.pdb:0.2015040000):0.3092330000	3e6s_A.pdb:1.1877410000):0.2253270000	(2jd7_A.pdb:0.4191320000	1vlg_A.pdb:0.3025940000):0.3357450000):0.2309030000):0.7749930000):0.5727590000	(2vzb_A.pdb:1.6000340000	(((1bcf_A.pdb:0.0000010000	3e1q_A.pdb:0.0125920000):0.2359650000	2fkz_A.pdb:0.1574240000):0.2320320000	1jgc_A.pdb:0.7558920000):0.6848390000):0.0646432000):0.2224020000	1nfv_A.pdb:1.2600100000):0.1915240000):0.2881980000):0.4432690000):0.1617460000):0.0705383000):0.0989775000	2chp_A.pdb:0.6464010000);
(1ji5_A.pdb:0.2963220000	1jig_A.pdb:0.1386150000	((1n1q_A.pdb:0.1944610000	(2chp_A.pdb:0.5427390000	((1ji4_A.pdb:0.5978410000	2fjc_A.pdb:0.8867410000):0.2614460000	((1tjo_A.pdb:0.0000010000	1tk6_A.pdb:0.0000010000):1.2638000000	(((((2fzf_A.pdb:1.4429580000	(1lko_A.pdb:0.8896660000	1yuz_A.pdb:0.7047170000):1.0079700000):0.3295960000	3qhb_A.pdb:1.3970540000):0.3453930000	(((((((1lb3_A.pdb:0.1081320000	2za7_A.pdb:0.0241540000):0.3203560000	1bg7_A.pdb:0.0775020000):0.1655330000	1r03_A.pdb:0.1939090000):0.3154560000	1z6o_M.pdb:0.9931410000):0.2603170000	1mty_B.pdb:4.4048830000):0.2769420000	(((1eum_A.pdb:0.4814010000	1krq_A.pdb:0.2953750000):0.4320710000	3e6s_A.pdb:1.2025090000):0.4404610000	(2jd7_A.pdb:0.4188870000	1vlg_A.pdb:0.1979820000):0.2566210000):0.1595950000):0.2623990000	((((1z6o_A.pdb:1.3946620000	1otk_A.pdb:3.3932470000):1.2903700000	(2inc_B.pdb:0.9119810000	2inp_C.pdb:2.0981080000):1.7256100000):1.0995500000	(((2uw1_A.pdb:0.0000020000	2uw1_B.pdb:0.0092320000):0.1880470000	1afr_A.pdb:0.0327400000):0.9422650000	1za0_A.pdb:2.0415230000):0.0740411000):0.5620680000	(((((1oqu_A.pdb:0.1788380000	1uzr_A.pdb:0.0948120000):0.0522452000	1r2f_A.pdb:0.2456460000):1.4654400000	(1jk0_A.pdb:0.0508900000	(2uw2_A.pdb:0.0189170000	1w68_A.pdb:0.0311360000):0.3352430000):1.7029600000):0.8599100000	1mxr_A.pdb:1.8521510000):1.2909600000	(3ee4_A.pdb:1.6804220000	(1mty_D.pdb:1.8241490000	3dhg_A.pdb:0.6641530000):1.9969700000):0.3196830000):0.2767790000):0.5107840000):0.6896620000):0.4867990000	((((1bcf_A.pdb:0.0000020000	3e1q_A.pdb:0.0063930000):0.2200550000	2fkz_A.pdb:0.1551950000):0.6166360000	1jgc_A.pdb:0.1785690000):0.5621400000	1nfv_A.pdb:0.9794340000):0.2833090000):0.1991720000	2vzb_A.pdb:1.3620560000):0.5538060000):0.2843990000):0.1290270000):0.0833913000):0.0709046000	(1qgh_A.pdb:0.5337280000	(2ux1_A.pdb:0.5795800000	(((1dps_A.pdb:0.0000020000	1jts_A.pdb:0.0306390000):0.3813540000	1o9r_A.pdb:0.2840680000):0.3403820000	1uvh_A.pdb:0.5905510000):0.6154660000):0.2227860000):0.2514640000):0.0691970000);
(1ji5_A.pdb:0.2233280000	(1jig_A.pdb:0.2434290000	(((1qgh_A.pdb:0.4333280000	2ux1_A.pdb:0.6627800000):0.1561840000	(((1dps_A.pdb:0.0000020000	1jts_A.pdb:0.0118340000):0.4315760000	1o9r_A.pdb:0.2262250000):0.6349160000	1uvh_A.pdb:0.7233200000):0.7735030000):0.1437620000	((1ji4_A.pdb:0.9080360000	2fjc_A.pdb:1.2047350000):0.2654310000	((1tjo_A.pdb:0.0000010000	1tk6_A.pdb:0.0000010000):0.8376760000	(((((2fzf_A.pdb:1.5678510000	(((1z6o_A.pdb:1.5081110000	1otk_A.pdb:2.1259830000):2.0180000000	((((1oqu_A.pdb:0.1671190000	1uzr_A.pdb:0.1425310000):0.1830950000	1r2f_A.pdb:0.1129380000):2.0965300000	((1mxr_A.pdb:1.3095800000	(3ee4_A.pdb:1.4492320000	(1jk0_A.pdb:0.1359070000	(2uw2_A.pdb:0.0344520000	1w68_A.pdb:0.0048330000):0.3083470000):1.4213800000):0.2439910000):0.3455650000	(1mty_D.pdb:1.4908630000	3dhg_A.pdb:1.6421150000):2.1659900000):0.1586340000):0.2829360000	1za0_A.pdb:1.8976520000):0.2908780000):0.1063520000	((((2inc_B.pdb:1.9435780000	2inp_C.pdb:1.0672140000):4.4626100000	2uw1_B.pdb:0.0034750000):0.0008122190	2uw1_A.pdb:0.0000020000):0.0000021163	1afr_A.pdb:0.1504780000):1.6223900000):0.0999775000):0.2510280000	((1lko_A.pdb:0.8944040000	1yuz_A.pdb:0.5540860000):1.8313800000	3qhb_A.pdb:1.1904810000):0.4733640000):0.3861190000	((((((((1lb3_A.pdb:0.1244450000	2za7_A.pdb:0.0513940000):0.3755130000	1bg7_A.pdb:0.1289040000):0.0538415000	1r03_A.pdb:0.2932690000):0.0798456000	1mty_B.pdb:2.8915980000):0.2480020000	1z6o_M.pdb:0.9693730000):0.4078930000	(2jd7_A.pdb:0.4666460000	1vlg_A.pdb:0.3514820000):0.1998070000):0.1725100000	3e6s_A.pdb:1.2558830000):0.1001560000	(1eum_A.pdb:0.7397840000	1krq_A.pdb:0.5246960000):0.2611650000):0.6414100000):0.1835220000	((((1bcf_A.pdb:0.0000020000	3e1q_A.pdb:0.0062390000):0.2721240000	2fkz_A.pdb:0.2267640000):0.4845460000	1jgc_A.pdb:0.3973190000):0.9054760000	1nfv_A.pdb:0.9362290000):0.2169210000):0.3146700000	2vzb_A.pdb:1.4594970000):0.5287570000):0.5721120000):0.2310980000):0.1654670000):0.0649356000	(1n1q_A.pdb:0.3942970000	2chp_A.pdb:0.7287830000):0.1700960000);
(1ji5_A.pdb:0.2307070000	(1jig_A.pdb:0.1571190000	((1ji4_A.pdb:0.7019590000	2fjc_A.pdb:0.5550640000):0.3329860000	((((1dps_A.pdb:0.0000020000	1jts_A.pdb:0.0000020000):0.4882600000	1o9r_A.pdb:0.2323320000):0.2955090000	1uvh_A.pdb:0.9405720000):0.5748750000	((1tjo_A.pdb:0.0000010000	1tk6_A.pdb:0.0000010000):1.1125800000	(((((2fzf_A.pdb:1.7745840000	(3qhb_A.pdb:0.7869960000	((((((1z6o_A.pdb:1.3783380000	1otk_A.pdb:1.7172600000):2.4559600000	(1jk0_A.pdb:0.0635400000	(2uw2_A.pdb:0.0306490000	1w68_A.pdb:0.0059550000):0.2308170000):0.6561040000):0.5792800000	1mxr_A.pdb:1.2003850000):0.5000720000	((1oqu_A.pdb:0.1838170000	1uzr_A.pdb:0.1369380000):0.1181660000	1r2f_A.pdb:0.2329800000):1.5348300000):0.2157180000	3ee4_A.pdb:1.2543960000):0.6402120000	((((2inc_B.pdb:1.5544520000	2inp_C.pdb:0.8233310000):1.5354400000	(1mty_D.pdb:1.1083740000	3dhg_A.pdb:1.5417310000):1.3436700000):0.4683470000	((2uw1_A.pdb:0.0000020000	2uw1_B.pdb:0.0088920000):0.0482703000	1afr_A.pdb:0.1082610000):0.7596860000):0.3995020000	1za0_A.pdb:1.6554930000):0.5115620000):0.6393460000):0.2214680000):0.3687130000	(1lko_A.pdb:0.6775410000	1yuz_A.pdb:0.9452330000):0.9272980000):0.2361050000	((((1lb3_A.pdb:0.0890070000	2za7_A.pdb:0.0648060000):0.3147120000	(1bg7_A.pdb:0.1819200000	1r03_A.pdb:0.3285250000):0.0571836000):0.3343970000	1z6o_M.pdb:1.1305480000):0.3825910000	(((((1eum_A.pdb:0.4610140000	1krq_A.pdb:0.4912000000):0.3188430000	3e6s_A.pdb:1.1243510000):0.1940240000	2jd7_A.pdb:0.2623230000):0.4478330000	1vlg_A.pdb:0.1593630000):0.0794684000	1mty_B.pdb:3.1629170000):0.3369730000):0.5331480000):0.2826270000	2vzb_A.pdb:1.4376820000):0.0550599000	((((1bcf_A.pdb:0.0000020000	3e1q_A.pdb:0.0000030000):0.2018200000	2fkz_A.pdb:0.1207540000):0.3729740000	1jgc_A.pdb:0.4253370000):1.0513300000	1nfv_A.pdb:0.7092600000):0.4883000000):0.4448360000):0.1397600000):0.4200320000):0.1785500000):0.0626575000	(1n1q_A.pdb:0.4937800000	(2chp_A.pdb:0.5196290000	(1qgh_A.pdb:0.2461880000	2ux1_A.pdb:0.7814640000):0.4813930000):0.1567200000):0.0492393000);
(1ji5_A.pdb:0.2593210000	(1jig_A.pdb:0.1285110000	(((1qgh_A.pdb:0.3742310000	2ux1_A.pdb:0.5096410000):0.2202100000	((((1dps_A.pdb:0.0000020000	1jts_A.pdb:0.0340040000):0.2639880000	1o9r_A.pdb:0.3493580000):0.2353770000	1uvh_A.pdb:0.9186660000):0.3704890000	((1tjo_A.pdb:0.0000010000	1tk6_A.pdb:0.0000010000):1.3281100000	((((((2fzf_A.pdb:1.8397450000	((((1oqu_A.pdb:0.2222850000	1uzr_A.pdb:0.0888910000):0.1483240000	1r2f_A.pdb:0.0793120000):1.2977700000	(1jk0_A.pdb:0.2335360000	(2uw2_A.pdb:0.0062780000	1w68_A.pdb:0.0273320000):0.1148940000):1.3699500000):1.0374700000	(((2inc_B.pdb:0.9527040000	2inp_C.pdb:1.8738290000):4.1154300000	((2uw1_A.pdb:0.0000020000	2uw1_B.pdb:0.0089620000):0.0190678000	1afr_A.pdb:0.1759880000):0.1114860000):1.0680300000	1za0_A.pdb:1.7632320000):0.4470080000):0.2168860000):0.1541360000	((1mxr_A.pdb:1.8151680000	3ee4_A.pdb:1.6172310000):0.3675170000	(1mty_D.pdb:1.3441020000	3dhg_A.pdb:1.4121000000):1.8689800000):0.1583540000):0.1594240000	(1z6o_A.pdb:2.7225170000	1otk_A.pdb:0.9629730000):2.0871900000):0.3230780000	((1lko_A.pdb:0.8492230000	1yuz_A.pdb:0.4809590000):1.6515600000	3qhb_A.pdb:0.7304630000):0.7123930000):0.2236550000	((((((1lb3_A.pdb:0.1388420000	2za7_A.pdb:0.0477000000):0.4576340000	1bg7_A.pdb:0.0936120000):0.2119330000	1r03_A.pdb:0.1865560000):0.3144170000	1z6o_M.pdb:0.9976720000):0.0000028561	1mty_B.pdb:3.0711230000):0.4642480000	((1eum_A.pdb:0.5334720000	1krq_A.pdb:0.3583070000):0.4980040000	((3e6s_A.pdb:1.7235370000	2jd7_A.pdb:0.1253510000):0.2545110000	1vlg_A.pdb:0.1940830000):0.1915040000):0.3129700000):0.7218770000):0.3378450000	((2vzb_A.pdb:1.6565280000	(((1bcf_A.pdb:0.0000020000	3e1q_A.pdb:0.0064940000):0.1665310000	2fkz_A.pdb:0.3195190000):0.5678900000	1jgc_A.pdb:0.1420190000):0.7035250000):0.4703080000	1nfv_A.pdb:0.4398450000):0.3332800000):0.4883540000):0.4079830000):0.2995100000):0.1912470000	(1ji4_A.pdb:0.6718940000	2fjc_A.pdb:0.7876370000):0.2214790000):0.2172230000):0.1205330000	(1n1q_A.pdb:0.2484080000	2chp_A.pdb:0.5575570000):0.1354960000);
(1ji5_A.pdb:0.2529380000	((1jig_A.pdb:0.1660940000	((1qgh_A.pdb:0.2677400000	2ux1_A.pdb:0.7484850000):0.3534280000	(1ji4_A.pdb:0.7696690000	2fjc_A.pdb:0.7923800000):0.3004950000):0.2258820000):0.0783886000	((((1dps_A.pdb:0.0000030000	1jts_A.pdb:0.0267200000):0.4721100000	1o9r_A.pdb:0.2702760000):0.3911760000	1uvh_A.pdb:0.9525110000):0.5831890000	((1tjo_A.pdb:0.0000010000	1tk6_A.pdb:0.0000010000):1.0323500000	((((((2fzf_A.pdb:2.6388530000	((((((1z6o_A.pdb:2.0102480000	1otk_A.pdb:1.5463120000):2.6451600000	(1jk0_A.pdb:0.0330870000	(2uw2_A.pdb:0.0272930000	1w68_A.pdb:0.0153320000):0.3192120000):0.9001350000):0.4573740000	((1oqu_A.pdb:0.2475070000	1uzr_A.pdb:0.2394670000):0.1867240000	1r2f_A.pdb:0.1561680000):1.7883200000):0.3190480000	(1mxr_A.pdb:1.4466960000	3ee4_A.pdb:1.0717230000):0.5257880000):0.8880080000	(((2inc_B.pdb:2.2511620000	2inp_C.pdb:0.7602920000):2.0816300000	1za0_A.pdb:1.0900160000):0.8465080000	((2uw1_A.pdb:0.0000020000	2uw1_B.pdb:0.0088590000):0.0487274000	1afr_A.pdb:0.1479800000):1.3457700000):0.2797000000):0.0440094000	(1mty_D.pdb:1.0943640000	3dhg_A.pdb:1.4120740000):1.3607300000):0.1114620000):0.0257536000	3qhb_A.pdb:1.0803780000):0.8409960000	(((((1lb3_A.pdb:0.0773700000	2za7_A.pdb:0.0904500000):0.3873250000	(1bg7_A.pdb:0.0594190000	1r03_A.pdb:0.3494870000):0.0714249000):0.2801870000	1z6o_M.pdb:0.7970320000):0.2361860000	1mty_B.pdb:3.6966060000):0.0341940000	(((1eum_A.pdb:0.7435290000	1krq_A.pdb:0.3820470000):0.1150630000	3e6s_A.pdb:0.9330840000):0.2393520000	(2jd7_A.pdb:0.2568790000	1vlg_A.pdb:0.3759940000):0.1755280000):0.2881370000):0.9178500000):0.0406538000	(1lko_A.pdb:0.6539460000	1yuz_A.pdb:0.9207220000):1.8528300000):0.1474460000	((((1bcf_A.pdb:0.0000020000	3e1q_A.pdb:0.0000030000):0.4093940000	2fkz_A.pdb:0.1423970000):0.3675900000	1jgc_A.pdb:0.2771270000):0.8258580000	1nfv_A.pdb:0.6250820000):0.4677020000):0.1755280000	2vzb_A.pdb:1.2470930000):0.3406530000):0.8879100000):0.3306950000):0.0245899000	(1n1q_A.pdb:0.2698770000	2chp_A.pdb:0.5537360000):0.1120300000);
(1ji5_A.pdb:0.3377070000	(1jig_A.pdb:0.1780770000	((1qgh_A.pdb:0.3924960000	2ux1_A.pdb:0.6327540000):0.2282710000	(1ji4_A.pdb:0.8893710000	2fjc_A.pdb:0.9273660000):0.3840150000):0.1870110000):0.0560002000	((1n1q_A.pdb:0.3293350000	2chp_A.pdb:0.6911690000):0.0498499000	((((1dps_A.pdb:0.0000020000	1jts_A.pdb:0.0263380000):0.1674420000	1o9r_A.pdb:0.4138060000):0.3836960000	1uvh_A.pdb:0.8751030000):0.7664930000	((1tjo_A.pdb:0.0000010000	1tk6_A.pdb:0.0000020000):1.3483200000	((((((2fzf_A.pdb:1.8485890000	((((1z6o_A.pdb:3.9161920000	1otk_A.pdb:0.8279810000):2.6188300000	(1jk0_A.pdb:0.1239800000	(2uw2_A.pdb:0.0158590000	1w68_A.pdb:0.0228600000):0.2860100000):0.8159210000):0.6754420000	((1oqu_A.pdb:0.2158480000	1uzr_A.pdb:0.1143150000):0.0688764000	1r2f_A.pdb:0.1864560000):1.3357100000):0.6221560000	(((1mxr_A.pdb:1.6622450000	3ee4_A.pdb:1.2667470000):0.4089620000	(1mty_D.pdb:1.3922310000	3dhg_A.pdb:1.1523190000):1.8831800000):0.1921470000	(((2inc_B.pdb:0.8427660000	2inp_C.pdb:1.5938780000):3.9957100000	((2uw1_A.pdb:0.0000020000	2uw1_B.pdb:0.0084590000):0.0799274000	1afr_A.pdb:0.0690130000):0.4890790000):0.6878410000	1za0_A.pdb:1.9232610000):0.4195240000):0.1481110000):0.3569860000):0.2524720000	(1lko_A.pdb:0.7730490000	1yuz_A.pdb:0.7802270000):1.4174900000):0.1780810000	3qhb_A.pdb:1.0449400000):0.4465220000	(((((1lb3_A.pdb:0.0852770000	2za7_A.pdb:0.0748810000):0.4176490000	1bg7_A.pdb:0.1362850000):0.0627255000	1r03_A.pdb:0.2424580000):0.3220100000	(1z6o_M.pdb:0.7994510000	((1eum_A.pdb:0.3598940000	1krq_A.pdb:0.3198920000):0.5175650000	((3e6s_A.pdb:1.2183780000	2jd7_A.pdb:0.2202480000):0.1224900000	1vlg_A.pdb:0.3240870000):0.3477610000):0.4274210000):0.2526510000):0.0110839000	1mty_B.pdb:4.6961230000):1.0124200000):0.4039710000	2vzb_A.pdb:1.4047480000):0.0910970000	((((1bcf_A.pdb:0.0000020000	3e1q_A.pdb:0.0123540000):0.2253470000	2fkz_A.pdb:0.2296910000):0.5064060000	1jgc_A.pdb:0.4058560000):0.5637940000	1nfv_A.pdb:0.9503800000):0.2320280000):0.4297080000):0.3670830000):0.2424610000):0.0344198000);
(1ji5_A.pdb:0.2953700000	((1jig_A.pdb:0.1318610000	((1qgh_A.pdb:0.2661100000	2ux1_A.pdb:0.6303000000):0.2191920000	(1ji4_A.pdb:0.6804460000	2fjc_A.pdb:0.8297410000):0.2100790000):0.2746040000):0.1152980000	((((1dps_A.pdb:0.0000020000	1jts_A.pdb:0.0269830000):0.2047750000	1o9r_A.pdb:0.4368850000):0.8216040000	1uvh_A.pdb:0.6529750000):0.5792520000	((1tjo_A.pdb:0.0000010000	1tk6_A.pdb:0.0000010000):1.0303100000	(((((((2fzf_A.pdb:1.6839060000	(1z6o_A.pdb:1.4325570000	1otk_A.pdb:1.5820910000):1.8693500000):0.8555850000	((((2inc_B.pdb:0.7228990000	2inp_C.pdb:1.2596500000):3.5061300000	1afr_A.pdb:0.1245530000):0.0330840000	(2uw1_A.pdb:0.0000020000	2uw1_B.pdb:0.0087280000):0.0000024401):1.2664200000	1za0_A.pdb:2.3573460000):0.3040310000):0.0718434000	((((1oqu_A.pdb:0.2456930000	1uzr_A.pdb:0.1664460000):0.0984698000	1r2f_A.pdb:0.1581250000):1.5151800000	(1jk0_A.pdb:0.0602130000	(2uw2_A.pdb:0.0159750000	1w68_A.pdb:0.0222770000):0.2174530000):1.6458200000):0.3360790000	(1mxr_A.pdb:1.2123550000	3ee4_A.pdb:1.4438190000):0.5906620000):0.6492270000):0.0000023162	(1mty_D.pdb:1.3727330000	3dhg_A.pdb:0.9893450000):2.4566100000):0.6601720000	((1lko_A.pdb:1.2366930000	1yuz_A.pdb:0.1632540000):1.8047900000	3qhb_A.pdb:0.9472020000):0.0545088000):0.6536400000	((((((1lb3_A.pdb:0.1340850000	2za7_A.pdb:0.0765720000):0.4471410000	1bg7_A.pdb:0.1152820000):0.0484258000	1r03_A.pdb:0.3074630000):0.4056790000	1z6o_M.pdb:0.7934420000):0.1201780000	((1eum_A.pdb:0.4793390000	1krq_A.pdb:0.3711290000):0.3016360000	((3e6s_A.pdb:1.2146180000	1vlg_A.pdb:0.2933260000):0.0932775000	2jd7_A.pdb:0.2939020000):0.2847420000):0.4071070000):0.2075520000	1mty_B.pdb:3.4051800000):0.7419530000):0.2430760000	((2vzb_A.pdb:1.2538110000	(((1bcf_A.pdb:0.0000020000	3e1q_A.pdb:0.0064280000):0.1952860000	2fkz_A.pdb:0.2217590000):0.5416020000	1jgc_A.pdb:0.2181770000):0.7297460000):0.1568000000	1nfv_A.pdb:0.9235460000):0.0000022145):0.6940370000):0.5544510000):0.3704970000):0.0413346000	(1n1q_A.pdb:0.3379300000	2chp_A.pdb:0.5650510000):0.1005720000);
(1ji5_A.pdb:0.2640740000	((1jig_A.pdb:0.2734090000	(((1qgh_A.pdb:0.5776070000	2ux1_A.pdb:0.9004320000):0.2439350000	(1ji4_A.pdb:0.8663420000	2fjc_A.pdb:0.8786780000):0.2738150000):0.3134550000	((((1dps_A.pdb:0.0000020000	1jts_A.pdb:0.0138170000):0.5283640000	1o9r_A.pdb:0.3063950000):0.3385060000	1uvh_A.pdb:1.4010210000):0.4895850000	((1tjo_A.pdb:0.0000010000	1tk6_A.pdb:0.0000010000):0.6534060000	((((((2fzf_A.pdb:1.5263640000	(((((1z6o_A.pdb:1.6122460000	1otk_A.pdb:2.1316900000):1.7723800000	(1jk0_A.pdb:0.0497830000	(2uw2_A.pdb:0.0000020000	1w68_A.pdb:0.0244810000):0.2967260000):1.2685300000):0.2375900000	((1oqu_A.pdb:0.2216100000	1uzr_A.pdb:0.1082820000):0.1623080000	1r2f_A.pdb:0.1497880000):2.2137800000):0.5639160000	((1mxr_A.pdb:1.4798500000	3ee4_A.pdb:1.2161920000):0.5289530000	(1mty_D.pdb:1.3784140000	3dhg_A.pdb:1.6025180000):2.2984600000):0.0000022182):0.3955090000	(((2inc_B.pdb:1.4703650000	2inp_C.pdb:1.8112440000):2.7057600000	((2uw1_A.pdb:0.0000020000	2uw1_B.pdb:0.0047390000):0.1331390000	1afr_A.pdb:0.0740520000):0.6192710000):0.6553610000	1za0_A.pdb:1.4882760000):0.4415560000):0.3417170000):0.8765790000	3qhb_A.pdb:1.2165690000):0.1463420000	(1lko_A.pdb:0.2327710000	1yuz_A.pdb:1.1978660000):1.5484400000):0.0571887000	(((((1lb3_A.pdb:0.0659630000	2za7_A.pdb:0.1235530000):0.3932750000	(1bg7_A.pdb:0.1896710000	1r03_A.pdb:0.2939800000):0.0952350000):0.3487160000	1z6o_M.pdb:0.9833670000):0.2007080000	((((1eum_A.pdb:0.7273970000	1krq_A.pdb:0.2834070000):0.4568350000	3e6s_A.pdb:1.4524350000):0.2471810000	2jd7_A.pdb:0.3231640000):0.1159300000	1vlg_A.pdb:0.2762780000):0.6662430000):0.0662996000	1mty_B.pdb:4.0003530000):0.6718200000):0.2978800000	(2vzb_A.pdb:1.4955250000	(((1bcf_A.pdb:0.0000020000	3e1q_A.pdb:0.0000030000):0.4599520000	2fkz_A.pdb:0.1282090000):0.2934350000	1jgc_A.pdb:0.4745400000):0.7515040000):0.0000026040):0.2836890000	1nfv_A.pdb:1.1339740000):0.5402550000):0.8394800000):0.2803690000):0.0892205000):0.2048970000	1n1q_A.pdb:0.5092910000):0.1144850000	2chp_A.pdb:0.4769770000);
(1ji5_A.pdb:0.3632060000	(1jig_A.pdb:0.2393450000	(((1qgh_A.pdb:0.4546550000	2ux1_A.pdb:0.8232110000):0.1465730000	((((1dps_A.pdb:0.0000020000	1jts_A.pdb:0.0340090000):0.4151660000	1o9r_A.pdb:0.3500140000):0.7627160000	1uvh_A.pdb:0.5666070000):0.1913050000	((1tjo_A.pdb:0.0000010000	1tk6_A.pdb:0.0000010000):0.9948640000	(((((2fzf_A.pdb:2.3711800000	((((((1z6o_A.pdb:1.5527910000	1otk_A.pdb:2.3321590000):1.8593800000	(1jk0_A.pdb:0.0320470000	(2uw2_A.pdb:0.0151870000	1w68_A.pdb:0.0323610000):0.3578280000):0.9272590000):0.4158490000	1mxr_A.pdb:1.5626260000):0.2458390000	((1oqu_A.pdb:0.2186000000	1uzr_A.pdb:0.1015420000):0.1801760000	1r2f_A.pdb:0.0744950000):1.7944600000):0.3505980000	(3ee4_A.pdb:1.6323780000	(1mty_D.pdb:1.1235620000	3dhg_A.pdb:1.4932550000):1.5330000000):0.1049460000):0.2403460000	((((2inc_B.pdb:1.7942910000	2inp_C.pdb:0.5375350000):2.1192200000	1mty_B.pdb:1.9699670000):1.3872500000	1za0_A.pdb:0.9340240000):1.2458600000	((2uw1_A.pdb:0.0000020000	2uw1_B.pdb:0.0000020000):0.0086319800	1afr_A.pdb:0.2173280000):1.3226100000):0.2555350000):0.0000021964):0.5763150000	((1lko_A.pdb:0.9528870000	1yuz_A.pdb:0.3011030000):1.9966800000	3qhb_A.pdb:1.0267680000):0.0951189000):0.4617750000	(((((1lb3_A.pdb:0.0876110000	2za7_A.pdb:0.0767080000):0.4194990000	1bg7_A.pdb:0.1088350000):0.0749968000	1r03_A.pdb:0.2754550000):0.5024580000	1z6o_M.pdb:0.8017150000):0.3548040000	(((1eum_A.pdb:0.9554770000	1krq_A.pdb:0.0985470000):0.3885930000	3e6s_A.pdb:1.1928240000):0.2009520000	(2jd7_A.pdb:0.3558370000	1vlg_A.pdb:0.3961300000):0.2132510000):0.3288810000):0.9657210000):0.1809740000	2vzb_A.pdb:1.7950190000):0.0000026079	((((1bcf_A.pdb:0.0000010000	3e1q_A.pdb:0.0067260000):0.2746240000	2fkz_A.pdb:0.2176190000):0.2973960000	1jgc_A.pdb:0.4519150000):0.9236860000	1nfv_A.pdb:0.6616800000):0.5422200000):1.0826300000):0.8510560000):0.5048590000):0.2676110000	(1ji4_A.pdb:0.7947440000	2fjc_A.pdb:0.9954300000):0.5944690000):0.1858590000):0.0464765000	(1n1q_A.pdb:0.4368680000	2chp_A.pdb:0.5246940000):0.1368450000);
(1ji5_A.pdb:0.2745110000	(1jig_A.pdb:0.1630370000	((1qgh_A.pdb:0.3948110000	(2ux1_A.pdb:0.4586860000	(((1dps_A.pdb:0.0000020000	1jts_A.pdb:0.0349150000):0.3696040000	1o9r_A.pdb:0.2936300000):0.3092160000	1uvh_A.pdb:1.1888680000):0.4584640000):0.2393660000):0.3593840000	((1ji4_A.pdb:0.7384910000	2fjc_A.pdb:0.9887050000):0.2654710000	((1tjo_A.pdb:0.0000010000	1tk6_A.pdb:0.0000010000):1.0378200000	((((((2fzf_A.pdb:2.0983570000	(((((1z6o_A.pdb:2.4098430000	1otk_A.pdb:1.6799830000):1.3083400000	(((1oqu_A.pdb:0.2294720000	1uzr_A.pdb:0.1161270000):0.1397110000	1r2f_A.pdb:0.1451560000):1.7704700000	(1jk0_A.pdb:0.1314310000	(2uw2_A.pdb:0.0466120000	1w68_A.pdb:0.0180250000):0.2321510000):1.0706500000):0.1526820000):0.6015440000	1mxr_A.pdb:1.1186080000):0.2373010000	3ee4_A.pdb:1.3142490000):0.5280780000	((((2inc_B.pdb:1.1515410000	2inp_C.pdb:1.4925110000):2.8546300000	((2uw1_A.pdb:0.0000020000	2uw1_B.pdb:0.0000020000):0.0168541000	1afr_A.pdb:0.1918320000):0.5710130000):0.3510760000	1za0_A.pdb:1.7925880000):0.5042150000	(1mty_D.pdb:1.5988390000	3dhg_A.pdb:0.9649880000):2.0660500000):0.0000022698):0.2903710000):0.3534680000	3qhb_A.pdb:1.0489550000):0.4863310000	(1lko_A.pdb:0.7122290000	1yuz_A.pdb:0.8099100000):1.8395600000):0.1898760000	((((((1lb3_A.pdb:0.0630890000	2za7_A.pdb:0.0784330000):0.4592750000	1bg7_A.pdb:0.1122120000):0.0292951000	1r03_A.pdb:0.2933580000):0.2008360000	1z6o_M.pdb:1.2044530000):0.3500270000	(((1eum_A.pdb:0.6871000000	1krq_A.pdb:0.3228850000):0.5190060000	3e6s_A.pdb:1.1818560000):0.1723480000	(2jd7_A.pdb:0.3595750000	1vlg_A.pdb:0.3545430000):0.2001050000):0.3647360000):0.0000021775	1mty_B.pdb:2.8065110000):0.7765730000):0.1917160000	2vzb_A.pdb:1.4754400000):0.0724866000	((((1bcf_A.pdb:0.0000020000	3e1q_A.pdb:0.0065350000):0.2291330000	2fkz_A.pdb:0.1679810000):0.3125650000	1jgc_A.pdb:0.4285300000):0.8838800000	1nfv_A.pdb:0.8679900000):0.2953640000):0.3525620000):0.3615600000):0.2543720000):0.1261980000):0.0885789000	(1n1q_A.pdb:0.2854790000	2chp_A.pdb:0.5468360000):0.1067660000);
(1ji5_A.pdb:0.2149410000	((1jig_A.pdb:0.2814730000	((1qgh_A.pdb:0.2995600000	2ux1_A.pdb:0.7181420000):0.1593980000	(((1dps_A.pdb:0.0000020000	1jts_A.pdb:0.0323110000):0.5434140000	1o9r_A.pdb:0.3343480000):0.5308020000	1uvh_A.pdb:0.8998050000):0.5722140000):0.3851950000):0.0973602000	((1ji4_A.pdb:0.6380710000	2fjc_A.pdb:0.9197140000):0.3335360000	((1tjo_A.pdb:0.0000010000	1tk6_A.pdb:0.0000020000):1.0699200000	((((((2fzf_A.pdb:2.0875860000	(((((((1z6o_A.pdb:2.4293550000	1otk_A.pdb:1.0545960000):2.4791700000	(1jk0_A.pdb:0.0598160000	(2uw2_A.pdb:0.0217040000	1w68_A.pdb:0.0130040000):0.2374500000):0.8922290000):0.1570090000	((1oqu_A.pdb:0.1594130000	1uzr_A.pdb:0.0770280000):0.2459370000	1r2f_A.pdb:0.0684050000):1.4734900000):0.6599660000	3ee4_A.pdb:1.6831620000):0.2542630000	1mxr_A.pdb:1.3490090000):0.2490320000	(1mty_D.pdb:1.1429320000	3dhg_A.pdb:1.8604830000):2.2295400000):0.0836359000	(((2inc_B.pdb:1.7976080000	2inp_C.pdb:0.7104850000):3.5050400000	((2uw1_A.pdb:0.0000020000	2uw1_B.pdb:0.0180350000):0.0467691000	1afr_A.pdb:0.1565320000):0.5077470000):0.6259830000	1za0_A.pdb:2.2100160000):0.5483860000):0.3580950000):0.6985800000	3qhb_A.pdb:0.6910420000):0.4221620000	(1lko_A.pdb:0.7123280000	1yuz_A.pdb:0.8223360000):1.6075100000):0.5693060000	((((((1lb3_A.pdb:0.1282510000	2za7_A.pdb:0.0703200000):0.3864640000	1bg7_A.pdb:0.2010770000):0.0737768000	1r03_A.pdb:0.3112590000):0.4065200000	1z6o_M.pdb:1.0856810000):0.3425460000	((((1eum_A.pdb:0.3964490000	1krq_A.pdb:0.6755790000):0.3487290000	3e6s_A.pdb:1.0623600000):0.3396550000	2jd7_A.pdb:0.3804060000):0.2253800000	1vlg_A.pdb:0.1734670000):0.5290670000):0.0000024429	1mty_B.pdb:3.0094060000):0.6526970000):0.1497320000	((((1bcf_A.pdb:0.0000020000	3e1q_A.pdb:0.0062500000):0.2463710000	2fkz_A.pdb:0.2821100000):0.3238090000	1jgc_A.pdb:0.2439280000):0.8296020000	1nfv_A.pdb:0.7078080000):0.4076400000):0.1542890000	2vzb_A.pdb:1.5799990000):0.2900920000):0.6410120000):0.2283790000):0.0572860000	(1n1q_A.pdb:0.3887060000	2chp_A.pdb:0.5095800000):0.1592870000);
(1ji5_A.pdb:0.2843690000	(1jig_A.pdb:0.2919480000	(((1qgh_A.pdb:0.5317900000	2ux1_A.pdb:0.7216710000):0.3312670000	(1ji4_A.pdb:0.6994640000	2fjc_A.pdb:0.9062950000):0.3255750000):0.2136990000	((((1dps_A.pdb:0.0000020000	1jts_A.pdb:0.0000020000):0.4804340000	1o9r_A.pdb:0.1816080000):0.3176900000	1uvh_A.pdb:1.2758000000):0.5916310000	((1tjo_A.pdb:0.0000010000	1tk6_A.pdb:0.0000020000):0.9587680000	(((((2fzf_A.pdb:2.1299800000	(1lko_A.pdb:0.7616730000	1yuz_A.pdb:0.5224010000):0.7741890000):0.7635100000	3qhb_A.pdb:0.9384040000):0.4878290000	((((((1lb3_A.pdb:0.0912140000	2za7_A.pdb:0.0992480000):0.3003040000	(1bg7_A.pdb:0.1534440000	1r03_A.pdb:0.3367550000):0.0848924000):0.4350100000	1z6o_M.pdb:0.9538290000):0.4254840000	1mty_B.pdb:3.0722630000):0.0492038000	(((1eum_A.pdb:0.7369530000	1krq_A.pdb:0.3172860000):0.3613830000	3e6s_A.pdb:1.1954280000):0.1921330000	(2jd7_A.pdb:0.3087450000	1vlg_A.pdb:0.4219890000):0.2196260000):0.3166330000):0.6726270000	(((((((1z6o_A.pdb:2.1995270000	1otk_A.pdb:1.8890540000):2.7177800000	(1jk0_A.pdb:0.1013040000	(2uw2_A.pdb:0.0058840000	1w68_A.pdb:0.0085320000):0.2038100000):1.0991700000):0.7116500000	((1oqu_A.pdb:0.2514480000	1uzr_A.pdb:0.0901290000):0.0861268000	1r2f_A.pdb:0.1356490000):1.6401400000):0.4763740000	1mxr_A.pdb:1.6468310000):0.8005120000	3ee4_A.pdb:1.2941670000):0.3358660000	(1mty_D.pdb:1.5928740000	3dhg_A.pdb:1.5438330000):0.8753070000):0.4383080000	(((2inc_B.pdb:1.5364170000	2inp_C.pdb:1.9779710000):3.7023400000	((2uw1_A.pdb:0.0000020000	2uw1_B.pdb:0.0087680000):0.1826880000	1afr_A.pdb:0.0778210000):1.0125000000):0.4233610000	1za0_A.pdb:1.6225930000):0.6982930000):0.8521040000):0.2126290000):0.3363440000	1nfv_A.pdb:1.0630510000):0.2660980000	(2vzb_A.pdb:1.5732570000	(((1bcf_A.pdb:0.0000020000	3e1q_A.pdb:0.0063620000):0.2602540000	2fkz_A.pdb:0.1958210000):0.3279330000	1jgc_A.pdb:0.4532970000):0.9246430000):0.0685725000):0.5418760000):0.3253320000):0.5142080000):0.1104870000):0.0607396000	(1n1q_A.pdb:0.2967010000	2chp_A.pdb:0.6248510000):0.1245660000);
(1ji5_A.pdb:0.2575140000	((1jig_A.pdb:0.1578770000	(((1qgh_A.pdb:0.3070500000	2ux1_A.pdb:0.5901030000):0.3365670000	((((1dps_A.pdb:0.0057950000	1jts_A.pdb:0.0000030000):0.3252750000	1o9r_A.pdb:0.2720350000):0.6721540000	1uvh_A.pdb:0.9749610000):0.3274620000	((1tjo_A.pdb:0.0000010000	1tk6_A.pdb:0.0000020000):0.9943110000	((((((2fzf_A.pdb:1.9564540000	((((((1z6o_A.pdb:2.2993530000	1otk_A.pdb:1.9729470000):1.9934900000	(1jk0_A.pdb:0.0108800000	(2uw2_A.pdb:0.0139180000	1w68_A.pdb:0.0166830000):0.4071290000):0.9671390000):0.3518270000	3ee4_A.pdb:1.1475600000):0.2983750000	1mxr_A.pdb:1.4401690000):0.3009570000	((1oqu_A.pdb:0.1888160000	1uzr_A.pdb:0.1215960000):0.0973480000	1r2f_A.pdb:0.1800660000):1.1695100000):0.4806590000	(1mty_D.pdb:1.1289230000	3dhg_A.pdb:1.7876180000):2.5943200000):0.0261639000):0.0000027466	(((2inc_B.pdb:2.3408340000	2inp_C.pdb:0.8180100000):2.9610300000	((2uw1_A.pdb:0.0000020000	2uw1_B.pdb:0.0000020000):0.0712993000	1afr_A.pdb:0.1502230000):0.6386090000):0.7322240000	1za0_A.pdb:2.5738950000):0.3685060000):0.3337270000	3qhb_A.pdb:1.3040190000):0.4213310000	(1lko_A.pdb:1.2137140000	1yuz_A.pdb:0.8992810000):1.2427200000):0.5670050000	(((((1lb3_A.pdb:0.1079170000	2za7_A.pdb:0.0903970000):0.3871410000	(1bg7_A.pdb:0.0863790000	1r03_A.pdb:0.3783550000):0.0431195000):0.4973100000	1z6o_M.pdb:0.9175360000):0.0500990000	((((1eum_A.pdb:0.4124360000	1krq_A.pdb:0.4291400000):0.5101150000	3e6s_A.pdb:1.2262390000):0.2884900000	2jd7_A.pdb:0.2321860000):0.3404790000	1vlg_A.pdb:0.1130100000):0.6025250000):0.0000023897	1mty_B.pdb:3.3084560000):0.8474050000):0.3561270000	(2vzb_A.pdb:1.2073250000	((((1bcf_A.pdb:0.0000020000	3e1q_A.pdb:0.0000030000):0.3658390000	2fkz_A.pdb:0.1612880000):0.3880070000	1jgc_A.pdb:0.5147330000):0.5814030000	1nfv_A.pdb:0.7238990000):0.3354320000):0.0276909000):0.8029860000):0.3975950000):0.4431300000):0.2405050000	(1ji4_A.pdb:0.7789720000	2fjc_A.pdb:0.9083970000):0.4085350000):0.1297690000):0.0433724000	2chp_A.pdb:0.7076980000):0.0506097000	1n1q_A.pdb:0.4090350000);
(1ji5_A.pdb:0.3231900000	(1jig_A.pdb:0.1784160000	(1n1q_A.pdb:0.5117960000	2chp_A.pdb:0.5767910000):0.1415510000):0.0916078000	(((1qgh_A.pdb:0.3816430000	2ux1_A.pdb:0.6082280000):0.2303160000	(((1dps_A.pdb:0.0000020000	1jts_A.pdb:0.0251350000):0.4144260000	1o9r_A.pdb:0.3464080000):0.4981550000	1uvh_A.pdb:0.7415080000):0.6396280000):0.4143640000	((1ji4_A.pdb:0.7338150000	2fjc_A.pdb:0.7777700000):0.3250720000	((1tjo_A.pdb:0.0000010000	1tk6_A.pdb:0.0000010000):1.5425100000	(((((((2fzf_A.pdb:1.6510740000	(1z6o_A.pdb:1.5910750000	1otk_A.pdb:2.7605890000):0.9153210000):1.5182800000	3qhb_A.pdb:1.0981700000):0.2823550000	((((((1oqu_A.pdb:0.1881370000	1uzr_A.pdb:0.1471220000):0.1733890000	1r2f_A.pdb:0.1327090000):1.4861700000	(1jk0_A.pdb:0.1615620000	(2uw2_A.pdb:0.0244630000	1w68_A.pdb:0.0267090000):0.2570280000):0.9964810000):0.6450180000	(1mxr_A.pdb:1.6766400000	3ee4_A.pdb:1.3323130000):0.1984460000):0.3780990000	(1mty_D.pdb:1.0203260000	3dhg_A.pdb:1.8441990000):1.1311800000):0.1922360000	(((2inc_B.pdb:1.6699600000	2inp_C.pdb:1.1396930000):1.4596800000	((2uw1_A.pdb:0.0000020000	2uw1_B.pdb:0.0000020000):0.0889560000	1afr_A.pdb:0.1381420000):1.0545700000):1.6258100000	1za0_A.pdb:1.8737680000):0.4353570000):0.6071660000):0.5100770000	((((((1lb3_A.pdb:0.1023250000	2za7_A.pdb:0.1482600000):0.2560950000	1bg7_A.pdb:0.2166040000):0.0535573000	1r03_A.pdb:0.3263440000):0.2902200000	1z6o_M.pdb:1.1309730000):0.4457200000	1mty_B.pdb:3.6656490000):0.4154440000	((((1eum_A.pdb:0.4790030000	1krq_A.pdb:0.4632430000):0.4392380000	3e6s_A.pdb:1.5299610000):0.2339740000	2jd7_A.pdb:0.3653070000):0.1572270000	1vlg_A.pdb:0.3149740000):0.4547760000):0.7597160000):0.2628710000	(1lko_A.pdb:1.1449850000	1yuz_A.pdb:0.5631380000):1.6241200000):0.3044620000	((((1bcf_A.pdb:0.0000020000	3e1q_A.pdb:0.0000030000):0.4102800000	2fkz_A.pdb:0.2189000000):0.5732970000	1jgc_A.pdb:0.4405780000):0.7416890000	1nfv_A.pdb:1.4415110000):0.2566230000):0.2546890000	2vzb_A.pdb:1.6502360000):0.2554780000):0.3183750000):0.1357040000):0.2230650000);
(1ji5_A.pdb:0.3189920000	((1jig_A.pdb:0.2045200000	(((1qgh_A.pdb:0.3232490000	(2ux1_A.pdb:0.4583430000	(((1dps_A.pdb:0.0000010000	1jts_A.pdb:0.0128110000):0.3264180000	1o9r_A.pdb:0.3013060000):0.2717590000	1uvh_A.pdb:0.8767620000):0.6733150000):0.2989800000):0.4395770000	(1ji4_A.pdb:0.5662330000	2fjc_A.pdb:0.6717900000):0.3515650000):0.1435390000	((1tjo_A.pdb:0.0000010000	1tk6_A.pdb:0.0000010000):0.9577640000	((((((((2fzf_A.pdb:1.1325500000	(1z6o_A.pdb:1.6507510000	1otk_A.pdb:1.4598120000):2.0775900000):1.2807300000	(1mty_D.pdb:0.8642270000	3dhg_A.pdb:1.7472570000):1.2763700000):0.1141530000	((((((1oqu_A.pdb:0.1129420000	1r2f_A.pdb:0.2687070000):0.0370339000	1uzr_A.pdb:0.0809460000):1.3908000000	(1jk0_A.pdb:0.1255220000	(2uw2_A.pdb:0.0299490000	1w68_A.pdb:0.0038510000):0.3158940000):1.5844100000):0.3935090000	(1mxr_A.pdb:1.4837100000	3ee4_A.pdb:2.0681230000):0.1790400000):0.5659800000	(((2uw1_A.pdb:0.0000020000	2uw1_B.pdb:0.0000020000):0.0170827000	1afr_A.pdb:0.2428890000):0.7748130000	1za0_A.pdb:2.3113850000):0.4185520000):0.3396860000	((2inc_B.pdb:2.4048650000	2inp_C.pdb:1.1727190000):1.2587600000	1mty_B.pdb:1.7473480000):1.0673400000):0.0000024719):0.3006970000	3qhb_A.pdb:0.8859250000):0.2998780000	(1lko_A.pdb:0.8636770000	1yuz_A.pdb:0.4514440000):1.4291100000):0.6025380000	(((((1lb3_A.pdb:0.1067280000	2za7_A.pdb:0.0701090000):0.3122810000	1bg7_A.pdb:0.2140630000):0.0684330000	1r03_A.pdb:0.3204220000):0.7472820000	1z6o_M.pdb:0.6545350000):0.1874010000	((((1eum_A.pdb:0.4536750000	1krq_A.pdb:0.3899060000):0.4422740000	3e6s_A.pdb:1.3219430000):0.1580640000	2jd7_A.pdb:0.2066090000):0.2726860000	1vlg_A.pdb:0.2548460000):0.6330040000):0.6667100000):0.4256250000	((((1bcf_A.pdb:0.0000010000	3e1q_A.pdb:0.0000030000):0.2683620000	2fkz_A.pdb:0.2255980000):0.4609220000	1jgc_A.pdb:0.3191830000):0.5586510000	1nfv_A.pdb:0.7993140000):0.1982790000):0.1470260000	2vzb_A.pdb:1.3794650000):0.5127670000):0.7285280000):0.0297348000):0.0854681000	2chp_A.pdb:0.5785250000):0.0542972000	1n1q_A.pdb:0.4163750000);
(1ji5_A.pdb:0.1797400000	(1jig_A.pdb:0.2198440000	((1qgh_A.pdb:0.3714350000	(2ux1_A.pdb:0.4238070000	(((1dps_A.pdb:0.0000030000	1jts_A.pdb:0.0260390000):0.3177300000	1o9r_A.pdb:0.3163130000):0.5297720000	1uvh_A.pdb:1.1081020000):0.4952590000):0.2119100000):0.2847920000	((1ji4_A.pdb:0.5813380000	2fjc_A.pdb:1.1938080000):0.1423860000	((1tjo_A.pdb:0.0000010000	1tk6_A.pdb:0.0000010000):1.2843000000	((((((2fzf_A.pdb:1.6822930000	(1z6o_A.pdb:2.3728780000	1otk_A.pdb:1.6115440000):0.9639470000):0.4025950000	(((((((1oqu_A.pdb:0.1938160000	1uzr_A.pdb:0.1119500000):0.1831080000	1r2f_A.pdb:0.1366100000):1.5261600000	(1jk0_A.pdb:0.1203080000	(2uw2_A.pdb:0.0174580000	1w68_A.pdb:0.0156350000):0.2139350000):1.3514000000):0.1837150000	1mxr_A.pdb:1.8314930000):0.2877620000	(((((2inc_B.pdb:0.7515810000	2inp_C.pdb:1.6277120000):5.7105900000	2uw1_B.pdb:0.0000020000):0.0087687500	2uw1_A.pdb:0.0000020000):0.0523901000	1afr_A.pdb:0.1815070000):1.3625900000	1za0_A.pdb:2.0458350000):0.8211320000):0.2581200000	3ee4_A.pdb:1.2978100000):0.5158460000	(1mty_D.pdb:1.1910570000	3dhg_A.pdb:1.2604160000):2.2194500000):0.4119570000):0.4690070000	((1lko_A.pdb:1.3825050000	1yuz_A.pdb:0.2683090000):2.0758400000	3qhb_A.pdb:1.5722380000):0.0399902000):0.3566090000	((((((1lb3_A.pdb:0.0715110000	2za7_A.pdb:0.1807750000):0.2962260000	(1bg7_A.pdb:0.1725310000	1r03_A.pdb:0.2958140000):0.0713428000):0.3197440000	1z6o_M.pdb:1.3077840000):0.1481960000	3e6s_A.pdb:1.0602030000):0.1382540000	((1eum_A.pdb:0.6203330000	1krq_A.pdb:0.5038590000):0.3360870000	(2jd7_A.pdb:0.4470890000	1vlg_A.pdb:0.3564640000):0.1414070000):0.3950150000):0.0000026828	1mty_B.pdb:4.3249950000):0.7460230000):0.1770790000	((((1bcf_A.pdb:0.0000020000	3e1q_A.pdb:0.0067450000):0.2531260000	2fkz_A.pdb:0.2016690000):0.3199700000	1jgc_A.pdb:0.4598960000):0.9649640000	1nfv_A.pdb:1.0306210000):0.2613850000):0.3869630000	2vzb_A.pdb:1.3913380000):0.8229970000):0.5399940000):0.2626630000):0.2642460000):0.1433950000	(1n1q_A.pdb:0.2993700000	2chp_A.pdb:0.7555250000):0.1434940000);
(1ji5_A.pdb:0.2816240000	(1jig_A.pdb:0.1862860000	((1qgh_A.pdb:0.3637720000	(2ux1_A.pdb:0.3965480000	(((1dps_A.pdb:0.0119480000	1jts_A.pdb:0.0000020000):0.2641290000	1o9r_A.pdb:0.3821870000):0.5666710000	(1uvh_A.pdb:0.6744850000	((1tjo_A.pdb:0.0000010000	1tk6_A.pdb:0.0000020000):0.5380530000	((((((2fzf_A.pdb:2.2574970000	((((((1z6o_A.pdb:2.6350580000	1otk_A.pdb:0.9228620000):2.4672900000	(1jk0_A.pdb:0.1868700000	(2uw2_A.pdb:0.0194900000	1w68_A.pdb:0.0042590000):0.2345180000):0.5836230000):0.7119890000	((1oqu_A.pdb:0.2223260000	1uzr_A.pdb:0.1091980000):0.1623240000	1r2f_A.pdb:0.1194760000):1.6141000000):0.4894290000	(1mxr_A.pdb:1.4623500000	3ee4_A.pdb:1.2360590000):0.4542110000):0.3388780000	(((2inc_B.pdb:1.3679010000	2inp_C.pdb:1.1502970000):2.7868300000	((2uw1_A.pdb:0.0000020000	2uw1_B.pdb:0.0000020000):0.0389146000	1afr_A.pdb:0.1320940000):0.8406560000):0.4811250000	1za0_A.pdb:1.7744720000):0.5670910000):0.1522100000	(1mty_D.pdb:1.6368550000	3dhg_A.pdb:1.7383280000):1.4320000000):0.0000024497):0.4334880000	3qhb_A.pdb:1.0672440000):0.4034570000	(1lko_A.pdb:0.7875970000	1yuz_A.pdb:0.6422650000):1.7969700000):0.2782330000	(((((1lb3_A.pdb:0.1027660000	2za7_A.pdb:0.1080410000):0.4433260000	(1bg7_A.pdb:0.1073400000	1r03_A.pdb:0.3905270000):0.0000024806):0.4240220000	1z6o_M.pdb:0.8807860000):0.3985130000	1mty_B.pdb:3.7187230000):0.0000020460	(((1eum_A.pdb:0.4660880000	1krq_A.pdb:0.3883450000):0.4888420000	3e6s_A.pdb:1.0823110000):0.1274120000	(2jd7_A.pdb:0.4581900000	1vlg_A.pdb:0.2878650000):0.1348870000):0.2983980000):0.7270730000):0.2236040000	((((1bcf_A.pdb:0.0000020000	3e1q_A.pdb:0.0000030000):0.2947710000	2fkz_A.pdb:0.1624970000):0.3745230000	1jgc_A.pdb:0.3738690000):0.6486690000	1nfv_A.pdb:0.6876920000):0.4213930000):0.3668770000	2vzb_A.pdb:0.9907630000):0.9674860000):1.1322300000):0.3781240000):0.5470830000):0.2633860000):0.4231640000	(1ji4_A.pdb:0.9725130000	2fjc_A.pdb:0.9161770000):0.1943990000):0.2125890000):0.1040850000	(1n1q_A.pdb:0.4289010000	2chp_A.pdb:0.5239810000):0.0421323000);
(1ji5_A.pdb:0.1602180000	((1jig_A.pdb:0.2121270000	(((1qgh_A.pdb:0.4671420000	(2ux1_A.pdb:0.5268240000	(((1dps_A.pdb:0.0058340000	1jts_A.pdb:0.0000020000):0.2285540000	1o9r_A.pdb:0.4461990000):0.1983390000	1uvh_A.pdb:0.8152010000):0.9869770000):0.2582220000):0.2298960000	(1ji4_A.pdb:0.6750790000	2fjc_A.pdb:1.1319680000):0.4210860000):0.1369510000	((1tjo_A.pdb:0.0000010000	1tk6_A.pdb:0.0000010000):1.4024800000	((((2fzf_A.pdb:1.4865080000	(1lko_A.pdb:1.1464630000	1yuz_A.pdb:0.5539800000):1.3337500000):0.4096390000	(3qhb_A.pdb:1.0118520000	(((((((1lb3_A.pdb:0.0544630000	2za7_A.pdb:0.1007100000):0.4612040000	1bg7_A.pdb:0.1433750000):0.1410580000	1r03_A.pdb:0.2942250000):0.3382380000	1z6o_M.pdb:1.1417440000):0.5206760000	3e6s_A.pdb:1.1391830000):0.2019050000	(((1eum_A.pdb:0.4766400000	1krq_A.pdb:0.5138090000):0.5420450000	2jd7_A.pdb:0.2177410000):0.2052230000	1vlg_A.pdb:0.3797140000):0.2643330000):0.5084220000	(((((1z6o_A.pdb:1.7314610000	1otk_A.pdb:1.4555050000):1.8609600000	((2inc_B.pdb:1.9968750000	2inp_C.pdb:0.1359460000):2.6185300000	1mty_B.pdb:2.3963680000):0.4843360000):0.0000022376	(((2uw1_A.pdb:0.0000020000	2uw1_B.pdb:0.0044950000):0.0965633000	1afr_A.pdb:0.0836330000):1.7048100000	1za0_A.pdb:1.2481690000):0.1921390000):0.4728710000	(1mty_D.pdb:0.8004140000	3dhg_A.pdb:1.6004900000):1.8601000000):0.1645480000	((((1oqu_A.pdb:0.1284160000	1uzr_A.pdb:0.2118810000):0.1083440000	1r2f_A.pdb:0.2473290000):1.7276200000	(1jk0_A.pdb:0.0200490000	(2uw2_A.pdb:0.0243830000	1w68_A.pdb:0.0055890000):0.3128680000):1.2874800000):0.8149790000	(1mxr_A.pdb:1.9420120000	3ee4_A.pdb:0.9516480000):0.7058460000):0.2421310000):0.3653310000):0.5144230000):0.0812451000):0.7176010000	2vzb_A.pdb:1.1851040000):0.0442097000	((((1bcf_A.pdb:0.0000010000	3e1q_A.pdb:0.0000030000):0.4207900000	2fkz_A.pdb:0.0869600000):0.4976110000	1jgc_A.pdb:0.3234380000):0.5302010000	1nfv_A.pdb:0.9728520000):0.3520570000):0.5750480000):0.5525100000):0.1207190000):0.0682043000	1n1q_A.pdb:0.4502710000):0.0635806000	2chp_A.pdb:0.6506580000);
(1ji5_A.pdb:0.2314570000	(((1jig_A.pdb:0.1868840000	((1qgh_A.pdb:0.3221860000	2ux1_A.pdb:0.7417860000):0.3286320000	(1ji4_A.pdb:0.8999950000	2fjc_A.pdb:0.5684460000):0.4990150000):0.2081950000):0.0552794000	((((1dps_A.pdb:0.0000020000	1jts_A.pdb:0.0000020000):0.4040690000	1o9r_A.pdb:0.2483890000):0.4290580000	1uvh_A.pdb:0.8695230000):0.4363050000	((1tjo_A.pdb:0.0000010000	1tk6_A.pdb:0.0000010000):1.0911600000	(((((((2fzf_A.pdb:1.6272370000	(((1z6o_A.pdb:1.3153740000	1otk_A.pdb:1.8024650000):1.4579600000	(1mty_D.pdb:0.9565030000	3dhg_A.pdb:1.3648770000):1.9789100000):0.0850029000	((((1oqu_A.pdb:0.1799880000	1uzr_A.pdb:0.1001150000):0.0000027010	1r2f_A.pdb:0.1992630000):1.4482100000	((1mxr_A.pdb:1.2314010000	(1jk0_A.pdb:0.0527900000	(2uw2_A.pdb:0.0071420000	1w68_A.pdb:0.0373220000):0.2583340000):1.5636300000):0.3579520000	3ee4_A.pdb:1.6395850000):0.5361030000):0.4007470000	(((2inc_B.pdb:1.2194110000	2inp_C.pdb:1.7570350000):3.6996100000	((2uw1_A.pdb:0.0000020000	2uw1_B.pdb:0.0231140000):0.1623250000	1afr_A.pdb:0.0209870000):0.5423470000):0.8248100000	1za0_A.pdb:1.9472420000):0.4495060000):0.4687480000):0.1716060000):0.2494770000	3qhb_A.pdb:1.3521510000):0.2995980000	(1lko_A.pdb:1.0251390000	1yuz_A.pdb:0.3806730000):1.5639700000):0.1464870000	(((1bcf_A.pdb:0.0000020000	3e1q_A.pdb:0.0000030000):0.3291560000	2fkz_A.pdb:0.1999350000):0.2917030000	1jgc_A.pdb:0.3655650000):0.6677680000):0.1704290000	2vzb_A.pdb:1.4497810000):0.2238300000	1nfv_A.pdb:0.7200820000):0.0723701000	((((((1lb3_A.pdb:0.1086690000	2za7_A.pdb:0.1097170000):0.4050960000	1bg7_A.pdb:0.1255630000):0.1901760000	1r03_A.pdb:0.1174080000):0.3310090000	1z6o_M.pdb:0.9348330000):0.5865530000	1mty_B.pdb:3.8546740000):0.0713521000	(((1eum_A.pdb:0.7024440000	1krq_A.pdb:0.2749070000):0.2619840000	3e6s_A.pdb:1.1419420000):0.2764370000	(2jd7_A.pdb:0.3513510000	1vlg_A.pdb:0.3797070000):0.1777240000):0.3525800000):0.5143990000):0.9365720000):0.0893885000):0.3882860000):0.0225321000	1n1q_A.pdb:0.4069200000):0.0921139000	2chp_A.pdb:0.5603840000);
(1ji5_A.pdb:0.4207840000	((1jig_A.pdb:0.1427940000	2chp_A.pdb:0.9837230000):0.1187940000	(1n1q_A.pdb:0.3875410000	((((1dps_A.pdb:0.0000020000	1jts_A.pdb:0.0000020000):0.5915860000	1o9r_A.pdb:0.3280930000):0.3349400000	1uvh_A.pdb:1.2324550000):0.5607200000	((1tjo_A.pdb:0.0000010000	1tk6_A.pdb:0.0000010000):1.2158400000	((((((((2fzf_A.pdb:2.1708980000	(((1z6o_A.pdb:1.4810030000	1otk_A.pdb:3.9305810000):2.2389800000	1za0_A.pdb:1.6665030000):0.0444996000	((2inc_B.pdb:2.1671200000	2inp_C.pdb:1.8466040000):1.8258700000	((2uw1_A.pdb:0.0000020000	2uw1_B.pdb:0.0181970000):0.1321980000	1afr_A.pdb:0.1359680000):1.2212700000):0.2542890000):0.3114520000):0.2252200000	(1mty_D.pdb:1.8986240000	3dhg_A.pdb:1.0259480000):1.9712300000):0.3785090000	(((1oqu_A.pdb:0.2083570000	1uzr_A.pdb:0.1315140000):0.1665020000	1r2f_A.pdb:0.0438610000):1.9166300000	((1mxr_A.pdb:2.0487990000	3ee4_A.pdb:1.3328450000):0.6822660000	(1jk0_A.pdb:0.1018000000	(2uw2_A.pdb:0.0050320000	1w68_A.pdb:0.0048200000):0.3325220000):1.7302700000):0.4047390000):0.5139610000):0.4438200000	3qhb_A.pdb:0.8301880000):0.3912720000	((1lko_A.pdb:0.5334290000	1yuz_A.pdb:0.9551730000):1.4907600000	((((((1lb3_A.pdb:0.0881940000	2za7_A.pdb:0.1106730000):0.4229900000	1bg7_A.pdb:0.1241750000):0.0658423000	1r03_A.pdb:0.3860290000):0.5437120000	1z6o_M.pdb:0.8785500000):0.5382740000	1mty_B.pdb:3.5307520000):0.0706465000	((((1eum_A.pdb:0.6903110000	1krq_A.pdb:0.4413160000):0.4377310000	3e6s_A.pdb:1.1976690000):0.2846720000	2jd7_A.pdb:0.1353280000):0.2686340000	1vlg_A.pdb:0.3936700000):0.3109780000):0.7805240000):0.2029990000):0.5606400000	2vzb_A.pdb:1.4502620000):0.0732296000	(((1bcf_A.pdb:0.0000020000	3e1q_A.pdb:0.0000030000):0.2907800000	2fkz_A.pdb:0.1954780000):0.4301310000	1jgc_A.pdb:0.3298940000):0.7402510000):0.1029970000	1nfv_A.pdb:0.9311760000):0.4115870000):0.5121360000):0.3917860000):0.0986952000):0.0726943000	((1qgh_A.pdb:0.5472600000	2ux1_A.pdb:0.8128960000):0.2126060000	(1ji4_A.pdb:0.8046550000	2fjc_A.pdb:1.1907150000):0.2137440000):0.3710850000);
(1ji5_A.pdb:0.4009180000	1jig_A.pdb:0.2409680000	((1n1q_A.pdb:0.2660050000	2chp_A.pdb:0.6468630000):0.1219040000	((1qgh_A.pdb:0.4064180000	(2ux1_A.pdb:0.6040310000	(((1dps_A.pdb:0.0000020000	1jts_A.pdb:0.0141070000):0.1965040000	1o9r_A.pdb:0.4672970000):0.3430120000	1uvh_A.pdb:0.7748140000):0.5455830000):0.1012820000):0.2143120000	((1ji4_A.pdb:0.5615750000	2fjc_A.pdb:0.8181680000):0.3546010000	((1tjo_A.pdb:0.0000010000	1tk6_A.pdb:0.0000010000):1.0567100000	((((((2fzf_A.pdb:1.6501560000	((1z6o_A.pdb:2.6983820000	1otk_A.pdb:1.5966000000):1.7435300000	(((((((1oqu_A.pdb:0.2207750000	1uzr_A.pdb:0.1340200000):0.1567930000	1r2f_A.pdb:0.1382170000):1.4616700000	(1jk0_A.pdb:0.0000030000	(2uw2_A.pdb:0.0342240000	1w68_A.pdb:0.0166500000):0.3726560000):1.3327100000):0.4871510000	(1mxr_A.pdb:1.3931690000	3ee4_A.pdb:1.7149600000):0.4601030000):0.6729960000	1za0_A.pdb:2.0021370000):0.2822520000	((2uw1_A.pdb:0.0000020000	2uw1_B.pdb:0.0187140000):0.1361080000	1afr_A.pdb:0.0852570000):1.5683100000):0.4281630000	(((2inc_B.pdb:2.1886310000	2inp_C.pdb:1.2597970000):2.9941700000	1mty_D.pdb:1.1576300000):0.0000021518	3dhg_A.pdb:1.4235610000):2.2976500000):0.0000020778):0.1983070000):0.1256810000	3qhb_A.pdb:1.8376120000):0.1420730000	(1lko_A.pdb:1.0734300000	1yuz_A.pdb:0.6381900000):0.8837310000):1.0419000000	((((((1lb3_A.pdb:0.0852540000	2za7_A.pdb:0.0642240000):0.3552170000	1bg7_A.pdb:0.0887110000):0.1134310000	1r03_A.pdb:0.2742040000):0.2613090000	1z6o_M.pdb:0.8382130000):0.3095940000	1mty_B.pdb:3.8299340000):0.0000026720	((((1eum_A.pdb:0.5495400000	1krq_A.pdb:0.3597010000):0.5145390000	3e6s_A.pdb:1.0273920000):0.1637770000	2jd7_A.pdb:0.3250360000):0.1555720000	1vlg_A.pdb:0.1739310000):0.5442630000):0.8893700000):0.1263560000	((((1bcf_A.pdb:0.0000020000	3e1q_A.pdb:0.0000030000):0.2927460000	2fkz_A.pdb:0.2569380000):0.3315080000	1jgc_A.pdb:0.4521350000):0.5521290000	1nfv_A.pdb:0.7352580000):0.1276790000):0.1509010000	2vzb_A.pdb:1.1438810000):0.5063280000):0.3526640000):0.1713460000):0.1473130000):0.0558053000);
(1ji5_A.pdb:0.3171890000	(1jig_A.pdb:0.2339330000	((1qgh_A.pdb:0.3896760000	2ux1_A.pdb:0.7451940000):0.3035220000	((1ji4_A.pdb:0.7605530000	2fjc_A.pdb:0.9471120000):0.0800291000	((((1dps_A.pdb:0.0000010000	1jts_A.pdb:0.0145290000):0.3665060000	1o9r_A.pdb:0.4233640000):0.5307290000	1uvh_A.pdb:0.7771050000):0.2689910000	((1tjo_A.pdb:0.0000020000	1tk6_A.pdb:0.0000020000):1.0961200000	(((((2fzf_A.pdb:1.4065260000	((((((1z6o_A.pdb:1.2449750000	1otk_A.pdb:1.7154640000):3.3937000000	(1jk0_A.pdb:0.0920390000	(2uw2_A.pdb:0.0143550000	1w68_A.pdb:0.0137830000):0.2691890000):0.6221350000):0.5688230000	(1mxr_A.pdb:1.2098210000	3ee4_A.pdb:1.7221510000):0.9023150000):0.4224210000	((1oqu_A.pdb:0.2374960000	1uzr_A.pdb:0.1486130000):0.1251970000	1r2f_A.pdb:0.1259270000):1.5757000000):0.6321630000	(1mty_D.pdb:1.1126260000	3dhg_A.pdb:1.7954250000):1.8780600000):0.2464490000	(((2inc_B.pdb:1.6086860000	2inp_C.pdb:1.2142040000):1.5304200000	1mty_B.pdb:2.3399640000):0.8500400000	(((2uw1_A.pdb:0.0000020000	2uw1_B.pdb:0.0092280000):0.0875478000	1afr_A.pdb:0.1157670000):1.1962600000	1za0_A.pdb:1.7671900000):0.4499170000):0.3859280000):0.3211060000):0.4003420000	(1lko_A.pdb:0.9383850000	1yuz_A.pdb:0.6653400000):2.3978000000):0.1042840000	3qhb_A.pdb:0.9492600000):0.6044860000	(((((1lb3_A.pdb:0.0938500000	2za7_A.pdb:0.0928890000):0.3615730000	1bg7_A.pdb:0.1119980000):0.1205280000	1r03_A.pdb:0.2699260000):0.5410550000	1z6o_M.pdb:0.6493190000):0.2332690000	(((1eum_A.pdb:0.6639360000	1krq_A.pdb:0.2477400000):0.4544650000	(2jd7_A.pdb:0.2963830000	1vlg_A.pdb:0.4776800000):0.3224780000):0.2808930000	3e6s_A.pdb:1.4952220000):0.2430700000):1.2865600000):0.4242270000	(2vzb_A.pdb:1.4401830000	((((1bcf_A.pdb:0.0000020000	3e1q_A.pdb:0.0000030000):0.2964820000	2fkz_A.pdb:0.2120550000):0.4419190000	1jgc_A.pdb:0.5268180000):0.7905980000	1nfv_A.pdb:0.8790760000):0.7159450000):0.2925230000):0.3950060000):0.2493860000):0.4624530000):0.2236980000):0.1810970000):0.0850261000	(1n1q_A.pdb:0.3904710000	2chp_A.pdb:0.6427230000):0.1009470000);
(1ji5_A.pdb:0.2420700000	1jig_A.pdb:0.2660120000	((1n1q_A.pdb:0.3332280000	2chp_A.pdb:0.8494820000):0.1338890000	(((1qgh_A.pdb:0.6162630000	2ux1_A.pdb:0.6486150000):0.1925580000	(1ji4_A.pdb:0.4986220000	2fjc_A.pdb:1.0660270000):0.4338990000):0.1408750000	((((1dps_A.pdb:0.0000020000	1jts_A.pdb:0.0350190000):0.4118010000	1o9r_A.pdb:0.2371390000):1.0210100000	1uvh_A.pdb:0.7424940000):0.4344920000	((1tjo_A.pdb:0.0000010000	1tk6_A.pdb:0.0000010000):0.6978860000	((((((2fzf_A.pdb:1.8703560000	(((1z6o_A.pdb:1.9821230000	1otk_A.pdb:1.4085160000):1.5714100000	(1jk0_A.pdb:0.1492270000	(2uw2_A.pdb:0.0343840000	1w68_A.pdb:0.0060250000):0.1932470000):1.4510200000):0.7781280000	((1oqu_A.pdb:0.1969690000	1uzr_A.pdb:0.1111820000):0.1765660000	1r2f_A.pdb:0.2036170000):1.5913700000):0.3888280000):0.0028384000	(((1mxr_A.pdb:1.9401310000	3ee4_A.pdb:1.1548080000):0.3148720000	(1mty_D.pdb:1.3708370000	3dhg_A.pdb:1.2742580000):2.2063100000):0.3797610000	(((2inc_B.pdb:0.9887430000	2inp_C.pdb:1.2439400000):3.8724100000	((2uw1_A.pdb:0.0000020000	2uw1_B.pdb:0.0133230000):0.0209778000	1afr_A.pdb:0.1532240000):0.7307420000):0.6336180000	1za0_A.pdb:2.3764110000):0.7141400000):0.3572900000):0.7676250000	3qhb_A.pdb:1.2656920000):0.0436276000	(1lko_A.pdb:0.7590650000	1yuz_A.pdb:0.8958680000):1.3473500000):0.4057340000	(((((1lb3_A.pdb:0.1088650000	2za7_A.pdb:0.0000020000):0.3252260000	(1bg7_A.pdb:0.1203340000	1r03_A.pdb:0.2378770000):0.0438890000):0.3784540000	1z6o_M.pdb:0.9090810000):0.3767050000	(((1eum_A.pdb:0.6402580000	1krq_A.pdb:0.3160080000):0.3026570000	3e6s_A.pdb:1.3621140000):0.1267330000	(2jd7_A.pdb:0.3690790000	1vlg_A.pdb:0.2915240000):0.2112300000):0.4082280000):0.0000022226	1mty_B.pdb:2.8460410000):0.5637640000):0.5380550000	(2vzb_A.pdb:1.0684920000	((((1bcf_A.pdb:0.0000020000	3e1q_A.pdb:0.0067680000):0.1181260000	2fkz_A.pdb:0.2356890000):0.5520250000	1jgc_A.pdb:0.0955540000):1.0993400000	1nfv_A.pdb:0.7510250000):0.4739960000):0.0000021032):0.6897470000):0.4029020000):0.5953350000):0.2399100000):0.0826671000);
(1ji5_A.pdb:0.4358300000	(1jig_A.pdb:0.2349470000	((1qgh_A.pdb:0.3136420000	(2ux1_A.pdb:0.4355700000	(((1dps_A.pdb:0.0000020000	1jts_A.pdb:0.0180320000):0.2872850000	1o9r_A.pdb:0.2952540000):0.3773820000	1uvh_A.pdb:0.8555140000):0.6995570000):0.4240100000):0.3181260000	((1ji4_A.pdb:0.7258880000	2fjc_A.pdb:1.0945430000):0.4789680000	((1tjo_A.pdb:0.0000010000	1tk6_A.pdb:0.0000010000):0.9537640000	(((((((2fzf_A.pdb:0.7817330000	(1z6o_A.pdb:1.4191860000	1otk_A.pdb:2.3181070000):1.8095600000):0.2832710000	(1lko_A.pdb:0.8980050000	1yuz_A.pdb:0.8377940000):0.9085130000):0.4571290000	3qhb_A.pdb:0.9946020000):0.5924270000	(((((((1oqu_A.pdb:0.1643200000	1uzr_A.pdb:0.1121200000):0.1673190000	1r2f_A.pdb:0.1417040000):1.2529700000	(1jk0_A.pdb:0.0000700000	(2uw2_A.pdb:0.0000020000	1w68_A.pdb:0.0266360000):0.3588840000):1.7021100000):0.3429130000	(1mxr_A.pdb:1.3268170000	3ee4_A.pdb:1.4700610000):0.3748590000):0.4478970000	(((2uw1_A.pdb:0.0000020000	2uw1_B.pdb:0.0085240000):0.0624134000	1afr_A.pdb:0.1058500000):1.2311200000	1za0_A.pdb:1.8553050000):0.2429140000):0.0948794000	(2inc_B.pdb:1.0509900000	2inp_C.pdb:1.3044340000):4.0467400000):0.1999000000	(1mty_D.pdb:1.6114670000	3dhg_A.pdb:1.1705520000):2.2990200000):0.3636840000):0.0949266000	(((((1lb3_A.pdb:0.0463610000	2za7_A.pdb:0.0991780000):0.3423640000	(1bg7_A.pdb:0.1325490000	1r03_A.pdb:0.3296560000):0.0572576000):0.3931660000	1z6o_M.pdb:0.7823280000):0.2731220000	(((1eum_A.pdb:0.6080190000	1krq_A.pdb:0.2722370000):0.3541360000	3e6s_A.pdb:0.8960160000):0.1643550000	(2jd7_A.pdb:0.4186740000	1vlg_A.pdb:0.2310520000):0.2650740000):0.1698990000):0.0556312000	1mty_B.pdb:4.5152650000):0.9360330000):0.4900270000	2vzb_A.pdb:1.5145760000):0.0881242000	((((1bcf_A.pdb:0.0000020000	3e1q_A.pdb:0.0000030000):0.2286900000	2fkz_A.pdb:0.2038020000):0.2233820000	1jgc_A.pdb:0.4237640000):0.4878620000	1nfv_A.pdb:1.2011960000):0.2074120000):0.3998520000):0.2780890000):0.0960024000):0.0354925000):0.0452163000	(1n1q_A.pdb:0.2640760000	2chp_A.pdb:0.5403500000):0.0690840000);
(1ji5_A.pdb:0.2631950000	(1jig_A.pdb:0.2692490000	(1n1q_A.pdb:0.3107900000	(((1qgh_A.pdb:0.3204190000	2ux1_A.pdb:0.7431210000):0.1412030000	(1ji4_A.pdb:0.5607000000	2fjc_A.pdb:1.1760130000):0.5205970000):0.2558410000	((((1dps_A.pdb:0.0000010000	1jts_A.pdb:0.0198790000):0.5481630000	1o9r_A.pdb:0.2731480000):0.3707300000	1uvh_A.pdb:0.8644490000):0.4944920000	((1tjo_A.pdb:0.0000010000	1tk6_A.pdb:0.0000010000):0.6611470000	(((((((2fzf_A.pdb:2.9317670000	((((1z6o_A.pdb:1.4895510000	1otk_A.pdb:1.3085890000):1.7996900000	((2inc_B.pdb:1.4006180000	2inp_C.pdb:0.7830070000):2.1790200000	1mty_B.pdb:1.8186020000):0.8679290000):0.4408800000	(((2uw1_A.pdb:0.0000020000	2uw1_B.pdb:0.0088670000):0.0509459000	1afr_A.pdb:0.1326370000):1.7438700000	1za0_A.pdb:2.5696930000):0.4311850000):0.1927880000	((((((1oqu_A.pdb:0.2062160000	1uzr_A.pdb:0.1285260000):0.0880627000	1r2f_A.pdb:0.1394900000):1.8729300000	(1jk0_A.pdb:0.1443980000	(2uw2_A.pdb:0.0186250000	1w68_A.pdb:0.0567800000):0.2885310000):1.2306300000):0.3881320000	1mxr_A.pdb:1.2669550000):0.3615240000	3ee4_A.pdb:1.5476340000):0.7779260000	(1mty_D.pdb:0.7500280000	3dhg_A.pdb:1.7228960000):1.7634200000):0.8672660000):0.2143040000):0.2347460000	3qhb_A.pdb:1.2914510000):0.6396770000	(1lko_A.pdb:1.2100850000	1yuz_A.pdb:0.6537040000):2.0082900000):0.2817490000	(((((1lb3_A.pdb:0.0000020000	2za7_A.pdb:0.1501340000):0.4272360000	1bg7_A.pdb:0.1739210000):0.0720826000	1r03_A.pdb:0.4187430000):0.3564090000	1z6o_M.pdb:1.3924260000):0.5368850000	((1eum_A.pdb:0.9889190000	1krq_A.pdb:0.4250910000):0.7156130000	((3e6s_A.pdb:1.5603710000	2jd7_A.pdb:0.2701880000):0.1990770000	1vlg_A.pdb:0.2511010000):0.2680890000):0.2318930000):0.8244220000):0.3591790000	(((1bcf_A.pdb:0.0000010000	3e1q_A.pdb:0.0141450000):0.4064820000	2fkz_A.pdb:0.1000240000):0.3591810000	1jgc_A.pdb:0.3912860000):0.6569970000):0.1093250000	1nfv_A.pdb:1.0628970000):0.3351380000	2vzb_A.pdb:2.4332880000):0.4774680000):0.7877900000):0.2443310000):0.1051350000):0.2492070000):0.0833591000	2chp_A.pdb:0.5829800000);
(1ji5_A.pdb:0.1384090000	1jig_A.pdb:0.2574760000	(1n1q_A.pdb:0.2658740000	(2chp_A.pdb:0.5624920000	((1qgh_A.pdb:0.4727470000	2ux1_A.pdb:0.7815190000):0.2382590000	((1ji4_A.pdb:0.6975280000	2fjc_A.pdb:1.0408990000):0.1031140000	((((1dps_A.pdb:0.0000020000	1jts_A.pdb:0.0129790000):0.3444110000	1o9r_A.pdb:0.3152410000):0.4804760000	1uvh_A.pdb:0.6147350000):0.6736650000	((1tjo_A.pdb:0.0000010000	1tk6_A.pdb:0.0000020000):0.8285970000	(((((2fzf_A.pdb:1.4638000000	(1lko_A.pdb:0.9284830000	1yuz_A.pdb:0.9365270000):0.7810120000):0.4289790000	3qhb_A.pdb:1.3401370000):0.3398050000	(((((1lb3_A.pdb:0.0345510000	2za7_A.pdb:0.0425080000):0.2413280000	(1bg7_A.pdb:0.1529140000	1r03_A.pdb:0.3129120000):0.1437050000):0.2398180000	1z6o_M.pdb:1.1305120000):0.3080820000	((((1eum_A.pdb:0.5722630000	1krq_A.pdb:0.3134740000):0.4157000000	3e6s_A.pdb:0.8678140000):0.2101480000	(2jd7_A.pdb:0.4336160000	1vlg_A.pdb:0.3364380000):0.3027700000):0.2641590000	1mty_B.pdb:4.2786870000):0.0273896000):0.5832130000	((((((1z6o_A.pdb:2.7197570000	1otk_A.pdb:1.5664290000):2.7531000000	(1jk0_A.pdb:0.1341910000	(2uw2_A.pdb:0.0130420000	1w68_A.pdb:0.0204650000):0.2402020000):1.0008400000):0.5800410000	((1oqu_A.pdb:0.2154180000	1uzr_A.pdb:0.0870730000):0.0816312000	1r2f_A.pdb:0.2019110000):2.2047300000):0.4165690000	1mxr_A.pdb:1.1318170000):0.9772320000	3ee4_A.pdb:1.5219350000):0.6788650000	(((((2inc_B.pdb:2.1023330000	2inp_C.pdb:0.9049170000):2.9058100000	(2uw1_A.pdb:0.0000020000	2uw1_B.pdb:0.0000020000):0.0123513000):0.0795132000	1afr_A.pdb:0.1265460000):0.9111480000	1za0_A.pdb:1.6104060000):0.6595970000	(1mty_D.pdb:2.3642580000	3dhg_A.pdb:0.9482500000):2.1199000000):0.2180240000):0.6133270000):0.3276840000):0.6532540000	2vzb_A.pdb:0.9885980000):0.1075960000	((((1bcf_A.pdb:0.0000020000	3e1q_A.pdb:0.0063730000):0.2787560000	2fkz_A.pdb:0.1949040000):0.4254630000	1jgc_A.pdb:0.4976870000):0.8818520000	1nfv_A.pdb:1.2416140000):0.4152140000):0.4620010000):0.2729880000):0.2220680000):0.1939950000):0.1583390000):0.1172820000):0.0412895000);
(1ji5_A.pdb:0.3615960000	1jig_A.pdb:0.2203620000	((1n1q_A.pdb:0.3445680000	(((1qgh_A.pdb:0.4560760000	2ux1_A.pdb:0.6795510000):0.3981650000	(1ji4_A.pdb:0.6742920000	2fjc_A.pdb:0.9687030000):0.3014010000):0.2506180000	((((1dps_A.pdb:0.0000010000	1jts_A.pdb:0.0123380000):0.4930510000	1o9r_A.pdb:0.1854840000):0.4127510000	1uvh_A.pdb:0.8487930000):0.8730160000	((1tjo_A.pdb:0.0000010000	1tk6_A.pdb:0.0000010000):1.2509200000	((((((2fzf_A.pdb:1.7632930000	((((1z6o_A.pdb:2.0356820000	1otk_A.pdb:2.0327280000):2.9797800000	((2inc_B.pdb:1.6345070000	2inp_C.pdb:1.0004960000):1.7775100000	1mty_B.pdb:2.0541550000):0.7946550000):0.1155160000	(((2uw1_A.pdb:0.0000020000	2uw1_B.pdb:0.0045210000):0.1199490000	1afr_A.pdb:0.0936880000):1.4097600000	1za0_A.pdb:1.8882630000):0.1733110000):0.3999700000	((((((1oqu_A.pdb:0.2280400000	1uzr_A.pdb:0.0731950000):0.1372410000	1r2f_A.pdb:0.0453310000):1.5401300000	(1jk0_A.pdb:0.0488680000	(2uw2_A.pdb:0.0172690000	1w68_A.pdb:0.0203180000):0.2719500000):0.9703190000):0.4806380000	1mxr_A.pdb:1.5125350000):0.6121620000	3ee4_A.pdb:1.4071250000):0.7344590000	(1mty_D.pdb:1.2020890000	3dhg_A.pdb:1.8504250000):1.4633900000):0.2851400000):0.2062710000):0.3028520000	((1lko_A.pdb:0.3645620000	1yuz_A.pdb:1.3826920000):1.3387600000	3qhb_A.pdb:0.8564930000):0.2023620000):0.5055750000	(((((1lb3_A.pdb:0.1185520000	2za7_A.pdb:0.0526580000):0.3376920000	1bg7_A.pdb:0.1067780000):0.0332348000	1r03_A.pdb:0.2403500000):0.6172170000	1z6o_M.pdb:0.7063050000):0.2222750000	((((1eum_A.pdb:0.4838070000	1krq_A.pdb:0.3232590000):0.6337330000	3e6s_A.pdb:1.2835580000):0.1536520000	2jd7_A.pdb:0.2439370000):0.1941930000	1vlg_A.pdb:0.1692250000):0.5990570000):0.6932430000):0.3155160000	1nfv_A.pdb:0.8296750000):0.3009710000	(((1bcf_A.pdb:0.0000010000	3e1q_A.pdb:0.0000030000):0.3632440000	2fkz_A.pdb:0.1903960000):0.3192330000	1jgc_A.pdb:0.3815920000):0.4523620000):0.3298140000	2vzb_A.pdb:1.3313020000):0.4730670000):0.0655008000):0.1792590000):0.0636167000):0.1306130000	2chp_A.pdb:0.7441980000):0.0917646000);
(1ji5_A.pdb:0.3248820000	(1jig_A.pdb:0.2697710000	(1n1q_A.pdb:0.2907300000	(((1qgh_A.pdb:0.3578540000	2ux1_A.pdb:0.7648860000):0.1781940000	(((1dps_A.pdb:0.0000020000	1jts_A.pdb:0.0434280000):0.3582570000	1o9r_A.pdb:0.3879580000):0.4935140000	1uvh_A.pdb:0.9133050000):0.5217060000):0.2081000000	((1ji4_A.pdb:0.6143720000	2fjc_A.pdb:0.8419080000):0.3709280000	((1tjo_A.pdb:0.0000010000	1tk6_A.pdb:0.0000010000):0.6599670000	(((((((2fzf_A.pdb:1.1931840000	(1z6o_A.pdb:1.7636800000	1otk_A.pdb:0.9993330000):2.6951700000):0.9367450000	(((((((1oqu_A.pdb:0.2325250000	1uzr_A.pdb:0.1262540000):0.0830130000	1r2f_A.pdb:0.2314760000):1.3405900000	(1jk0_A.pdb:0.0495080000	(2uw2_A.pdb:0.0346470000	1w68_A.pdb:0.0190060000):0.3180350000):1.2842500000):1.1402700000	(1mxr_A.pdb:1.3115700000	3ee4_A.pdb:1.3036140000):0.3437600000):0.5360970000	1za0_A.pdb:2.5724210000):0.0220270000	(((2inc_B.pdb:1.9606930000	2inp_C.pdb:0.9751330000):3.5494500000	(2uw1_A.pdb:0.0000020000	2uw1_B.pdb:0.0183050000):0.0368079000):0.0115176000	1afr_A.pdb:0.1609430000):1.4683700000):0.2875820000	(1mty_D.pdb:1.1676760000	3dhg_A.pdb:1.9202680000):3.4767400000):0.0694980000):0.3175910000	3qhb_A.pdb:1.5581960000):0.5405810000	((1lko_A.pdb:0.6350140000	1yuz_A.pdb:0.9732040000):1.5660200000	(((((1lb3_A.pdb:0.1234100000	2za7_A.pdb:0.0768810000):0.2867960000	(1bg7_A.pdb:0.1537170000	1r03_A.pdb:0.2588800000):0.0376655000):0.4774820000	1z6o_M.pdb:1.0071320000):0.4267160000	1mty_B.pdb:3.2629010000):0.1362280000	((((1eum_A.pdb:0.5734530000	1krq_A.pdb:0.3990400000):0.5906010000	2jd7_A.pdb:0.2869560000):0.1174320000	3e6s_A.pdb:1.5070640000):0.3416890000	1vlg_A.pdb:0.0901700000):0.5004900000):0.4010310000):0.1096530000):0.3815070000	(((1bcf_A.pdb:0.0000020000	3e1q_A.pdb:0.0190520000):0.3136760000	2fkz_A.pdb:0.1855310000):0.2844860000	1jgc_A.pdb:0.4561120000):0.7742590000):0.2334320000	1nfv_A.pdb:0.9765980000):0.1689600000	2vzb_A.pdb:1.6064980000):0.3959840000):0.9244630000):0.2288110000):0.1182430000):0.1671790000):0.0837423000	2chp_A.pdb:0.4359330000);
(1ji5_A.pdb:0.3327960000	(1jig_A.pdb:0.2085390000	2chp_A.pdb:0.6363440000):0.0101328000	((1n1q_A.pdb:0.2571930000	(((1dps_A.pdb:0.0036260000	1jts_A.pdb:0.0182980000):0.4241830000	1o9r_A.pdb:0.2317230000):0.9885220000	(1uvh_A.pdb:1.1730580000	((1tjo_A.pdb:0.0000010000	1tk6_A.pdb:0.0000010000):0.7577010000	((((2fzf_A.pdb:2.5550040000	(((((((((1lb3_A.pdb:0.1182020000	2za7_A.pdb:0.0484950000):0.4250540000	1bg7_A.pdb:0.1354740000):0.0966434000	1r03_A.pdb:0.1873360000):0.3784330000	1z6o_M.pdb:1.0182740000):0.0982976000	1mty_B.pdb:3.5501180000):0.0849071000	3e6s_A.pdb:1.2805930000):0.2388960000	(1eum_A.pdb:0.7457000000	1krq_A.pdb:0.1062140000):0.6408280000):0.3741370000	(2jd7_A.pdb:0.3574590000	1vlg_A.pdb:0.2927910000):0.0178194000):1.1200200000	((((1z6o_A.pdb:1.2942870000	1otk_A.pdb:2.0628110000):2.3304000000	(((2inc_B.pdb:1.2612630000	2inp_C.pdb:1.3667530000):2.1220700000	((2uw1_A.pdb:0.0000020000	2uw1_B.pdb:0.0044030000):0.1319860000	1afr_A.pdb:0.0997580000):1.0690900000):0.4927470000	1za0_A.pdb:1.8032000000):0.0204850000):0.4567830000	(1mty_D.pdb:1.2908920000	3dhg_A.pdb:0.8404300000):2.6474300000):0.2153190000	((((1oqu_A.pdb:0.2583840000	1uzr_A.pdb:0.1234320000):0.0942908000	1r2f_A.pdb:0.1689140000):1.3956200000	(1mxr_A.pdb:1.0228960000	(1jk0_A.pdb:0.1741050000	(2uw2_A.pdb:0.0022430000	1w68_A.pdb:0.0211670000):0.2477050000):1.2166500000):0.1381300000):0.6902590000	3ee4_A.pdb:1.0798150000):0.7072310000):0.2091070000):0.2536260000):0.2447030000	((1lko_A.pdb:0.9722190000	1yuz_A.pdb:0.6216130000):1.4403100000	3qhb_A.pdb:1.2804680000):0.3658610000):0.6066930000	(2vzb_A.pdb:1.6316520000	(((1bcf_A.pdb:0.0000020000	3e1q_A.pdb:0.0000030000):0.2687190000	2fkz_A.pdb:0.1919050000):0.3557800000	1jgc_A.pdb:0.3704900000):0.8348900000):0.2145980000):0.2024970000	1nfv_A.pdb:0.6078120000):1.0349400000):0.4591820000):0.3145840000):0.4384710000):0.1325770000	((1qgh_A.pdb:0.4446670000	2ux1_A.pdb:0.6980270000):0.2369310000	(1ji4_A.pdb:0.5371670000	2fjc_A.pdb:1.4682240000):0.6586380000):0.1537650000):0.2765090000);
(1ji5_A.pdb:0.3005340000	(1jig_A.pdb:0.1000360000	(((1qgh_A.pdb:0.5013720000	2ux1_A.pdb:0.5765260000):0.2137830000	(1ji4_A.pdb:0.7446800000	2fjc_A.pdb:0.9299730000):0.2410860000):0.3286910000	((((1dps_A.pdb:0.0025690000	1jts_A.pdb:0.0249050000):0.6561000000	1o9r_A.pdb:0.2789530000):0.2662300000	1uvh_A.pdb:0.9695810000):0.3506560000	((1tjo_A.pdb:0.0000010000	1tk6_A.pdb:0.0000010000):0.7515480000	(((((2fzf_A.pdb:2.2390140000	(((((1z6o_A.pdb:2.4725900000	1otk_A.pdb:1.8591100000):2.5863400000	((((2inc_B.pdb:2.2857790000	2inp_C.pdb:0.7101760000):1.7766500000	1mty_B.pdb:1.6279990000):0.5629590000	1za0_A.pdb:1.3512820000):0.4853220000	((2uw1_A.pdb:0.0000020000	2uw1_B.pdb:0.0044450000):0.0680506000	1afr_A.pdb:0.1087350000):1.4454900000):0.0000028175):0.4060930000	(((1oqu_A.pdb:0.2612830000	1uzr_A.pdb:0.1227300000):0.1863030000	1r2f_A.pdb:0.1404080000):1.4076500000	(1jk0_A.pdb:0.2190380000	(2uw2_A.pdb:0.0283710000	1w68_A.pdb:0.0379490000):0.2550850000):1.7450900000):0.4812160000):0.0868208000	(1mxr_A.pdb:1.3226870000	3ee4_A.pdb:1.5255090000):0.7924250000):0.0000025389	(1mty_D.pdb:1.5223560000	3dhg_A.pdb:1.1601850000):1.6518400000):0.4132220000):0.2488450000	(((((1lb3_A.pdb:0.0954770000	2za7_A.pdb:0.1106180000):0.4439670000	1bg7_A.pdb:0.1578460000):0.1028360000	1r03_A.pdb:0.2436920000):0.3022320000	1z6o_M.pdb:1.0548420000):0.4591260000	((((1eum_A.pdb:0.8131690000	1krq_A.pdb:0.3206790000):0.3621450000	3e6s_A.pdb:1.1719720000):0.3725480000	2jd7_A.pdb:0.2313120000):0.2293270000	1vlg_A.pdb:0.2660710000):0.3776760000):0.9278470000):0.4618110000	((1lko_A.pdb:0.5597070000	1yuz_A.pdb:1.0555550000):1.2435300000	3qhb_A.pdb:0.8458800000):0.4549910000):0.5149390000	2vzb_A.pdb:1.6630240000):0.1121790000	((((1bcf_A.pdb:0.0000010000	3e1q_A.pdb:0.0000030000):0.2817140000	2fkz_A.pdb:0.1833490000):0.5018820000	1jgc_A.pdb:0.4960160000):0.8512400000	1nfv_A.pdb:0.9763110000):0.3609230000):0.5197250000):0.6092180000):0.8154360000):0.1591520000):0.1388150000	(1n1q_A.pdb:0.4030780000	2chp_A.pdb:0.7610890000):0.0596976000);
(1ji5_A.pdb:0.2736620000	((1jig_A.pdb:0.2986710000	((1tjo_A.pdb:0.0000010000	1tk6_A.pdb:0.0000020000):0.9704490000	(((((2fzf_A.pdb:1.7349270000	((((((1z6o_A.pdb:1.4971890000	1otk_A.pdb:1.7302900000):2.4576400000	(1jk0_A.pdb:0.0594800000	(2uw2_A.pdb:0.0000020000	1w68_A.pdb:0.0193490000):0.2375350000):0.5462700000):0.7198750000	((1oqu_A.pdb:0.1778830000	1uzr_A.pdb:0.0963490000):0.1832950000	1r2f_A.pdb:0.0587490000):1.6861500000):0.5251790000	(1mxr_A.pdb:1.4907540000	3ee4_A.pdb:1.3174160000):0.3555250000):0.4007670000	(1mty_D.pdb:1.3860230000	3dhg_A.pdb:0.9736680000):2.4388000000):0.1536500000	(((2inc_B.pdb:1.5158870000	2inp_C.pdb:0.9551550000):3.0098000000	((2uw1_A.pdb:0.0000020000	2uw1_B.pdb:0.0044990000):0.0727343000	1afr_A.pdb:0.0615960000):0.8419260000):0.2512090000	1za0_A.pdb:1.1024470000):0.6168570000):0.4623410000):0.5929810000	((1lko_A.pdb:0.7213200000	1yuz_A.pdb:0.7048760000):1.3599600000	3qhb_A.pdb:0.8234760000):0.2206600000):0.3802460000	((((((1lb3_A.pdb:0.1108330000	2za7_A.pdb:0.0555260000):0.4551650000	1bg7_A.pdb:0.0766830000):0.0920046000	1r03_A.pdb:0.2669120000):0.5296360000	1z6o_M.pdb:0.9839190000):0.3821350000	((((1eum_A.pdb:0.2756080000	1krq_A.pdb:0.4260310000):0.4949060000	3e6s_A.pdb:1.4866170000):0.2131290000	2jd7_A.pdb:0.2287130000):0.2052930000	1vlg_A.pdb:0.2299770000):0.4288210000):0.1458810000	1mty_B.pdb:3.8049830000):0.8067460000):0.3976420000	2vzb_A.pdb:1.4078400000):0.0110343000	((((1bcf_A.pdb:0.0000020000	3e1q_A.pdb:0.0000030000):0.2680650000	2fkz_A.pdb:0.2042820000):0.4180200000	1jgc_A.pdb:0.2585010000):0.7216740000	1nfv_A.pdb:0.7678680000):0.2712310000):0.4035270000):0.6824980000):0.0834008000	(1n1q_A.pdb:0.4188770000	2chp_A.pdb:0.6267570000):0.0543334000):0.1102600000	(((1qgh_A.pdb:0.3613290000	2ux1_A.pdb:0.7345770000):0.1505940000	(((1dps_A.pdb:0.0112560000	1jts_A.pdb:0.0000020000):0.2825560000	1o9r_A.pdb:0.4245840000):0.4922030000	1uvh_A.pdb:1.1853430000):0.8057020000):0.2650300000	(1ji4_A.pdb:0.7744170000	2fjc_A.pdb:0.8721160000):0.3020270000):0.1696260000);
(1ji5_A.pdb:0.2734020000	1jig_A.pdb:0.3025830000	((1n1q_A.pdb:0.3698060000	2chp_A.pdb:0.6365350000):0.0413724000	(((1qgh_A.pdb:0.2717460000	2ux1_A.pdb:0.7753710000):0.3213580000	(1ji4_A.pdb:0.6630970000	2fjc_A.pdb:0.9884140000):0.2743190000):0.2641990000	((((1dps_A.pdb:0.0000010000	1jts_A.pdb:0.0247860000):0.2598240000	1o9r_A.pdb:0.3132860000):0.4606610000	1uvh_A.pdb:0.6526550000):0.5819200000	((1tjo_A.pdb:0.0000010000	1tk6_A.pdb:0.0000010000):1.0454400000	((((((2fzf_A.pdb:1.9754500000	(((1z6o_A.pdb:1.8008340000	1otk_A.pdb:1.6598440000):1.8800900000	1mty_B.pdb:3.1493000000):0.0000024408	(((2inc_B.pdb:2.0788120000	2inp_C.pdb:0.5277140000):3.0569500000	((2uw1_A.pdb:0.0000020000	2uw1_B.pdb:0.0084590000):0.0695931000	1afr_A.pdb:0.1187720000):0.7257760000):0.3126270000	1za0_A.pdb:1.6767550000):0.7318170000):0.1107190000):0.1221060000	(((((1oqu_A.pdb:0.1930300000	1uzr_A.pdb:0.1257360000):0.1355060000	1r2f_A.pdb:0.1060810000):1.5893900000	(1jk0_A.pdb:0.0504370000	(2uw2_A.pdb:0.0000020000	1w68_A.pdb:0.0193770000):0.2828210000):1.1352500000):0.5261820000	(1mxr_A.pdb:1.7344320000	3ee4_A.pdb:1.5524960000):0.7805850000):0.1074690000	(1mty_D.pdb:0.7212240000	3dhg_A.pdb:1.7803210000):1.6516300000):0.2254150000):0.7355260000	((1lko_A.pdb:0.9887650000	1yuz_A.pdb:0.4615750000):1.2136500000	3qhb_A.pdb:0.6477600000):0.3151390000):0.4694300000	(((((1lb3_A.pdb:0.1202010000	2za7_A.pdb:0.0366650000):0.3651630000	1bg7_A.pdb:0.1008620000):0.1324280000	1r03_A.pdb:0.2821390000):0.5566690000	1z6o_M.pdb:0.8141990000):0.3248880000	(((1eum_A.pdb:0.5480710000	1krq_A.pdb:0.3258620000):0.2648860000	3e6s_A.pdb:1.4261810000):0.1903560000	(2jd7_A.pdb:0.3425860000	1vlg_A.pdb:0.2514230000):0.2492950000):0.1733120000):1.0641500000):0.4453810000	((((1bcf_A.pdb:0.0000010000	3e1q_A.pdb:0.0000030000):0.2670450000	2fkz_A.pdb:0.2586580000):0.6976250000	1jgc_A.pdb:0.4122240000):0.8550660000	1nfv_A.pdb:0.7203550000):0.2902880000):0.1098960000	2vzb_A.pdb:1.4164630000):0.5095960000):0.5160770000):0.3353680000):0.0921200000):0.0327261000);
(1ji5_A.pdb:0.1993110000	(1jig_A.pdb:0.1363990000	((1qgh_A.pdb:0.3108200000	2ux1_A.pdb:0.6065350000):0.4620770000	((1ji4_A.pdb:0.7222130000	(((((1dps_A.pdb:0.0042940000	1jts_A.pdb:0.0189780000):0.3478870000	1o9r_A.pdb:0.1936770000):0.3944580000	1uvh_A.pdb:0.9013590000):0.2927510000	(1tjo_A.pdb:0.0000010000	1tk6_A.pdb:0.0000010000):1.2174400000):0.3310120000	((((((2fzf_A.pdb:0.7681950000	(1z6o_A.pdb:2.0678110000	1otk_A.pdb:2.2066830000):1.2628200000):0.7375220000	(3qhb_A.pdb:0.8539440000	((((((1oqu_A.pdb:0.1682790000	1uzr_A.pdb:0.1557210000):0.2051180000	1r2f_A.pdb:0.1469090000):1.4529500000	((1mxr_A.pdb:1.0274020000	3ee4_A.pdb:1.3672490000):0.3341370000	(1jk0_A.pdb:0.0571140000	(2uw2_A.pdb:0.0104610000	1w68_A.pdb:0.0129210000):0.3246630000):1.8344300000):0.4244070000):0.5218820000	1za0_A.pdb:1.6633930000):0.3476570000	((2inc_B.pdb:1.4917710000	2inp_C.pdb:1.7536100000):2.8541300000	((2uw1_A.pdb:0.0000020000	2uw1_B.pdb:0.0000020000):0.1327880000	1afr_A.pdb:0.1618410000):0.3419700000):0.6723540000):0.6900620000	(1mty_D.pdb:1.7491160000	3dhg_A.pdb:0.8158070000):1.7910100000):0.2853140000):0.4453330000):0.2484830000	(1lko_A.pdb:1.0048230000	1yuz_A.pdb:0.5255440000):1.0681500000):0.6040650000	2vzb_A.pdb:0.9916760000):0.1101250000	((((1bcf_A.pdb:0.0000020000	3e1q_A.pdb:0.0000030000):0.2316430000	2fkz_A.pdb:0.1970940000):0.3078900000	1jgc_A.pdb:0.5138670000):0.7098220000	1nfv_A.pdb:0.9490550000):0.2987920000):0.0441548000	(((((1lb3_A.pdb:0.1157180000	2za7_A.pdb:0.0550230000):0.3603240000	1bg7_A.pdb:0.0734710000):0.0821698000	1r03_A.pdb:0.1952640000):0.4471050000	1z6o_M.pdb:0.8332970000):0.1779150000	(((((1eum_A.pdb:0.4155150000	1krq_A.pdb:0.3477480000):0.3061730000	3e6s_A.pdb:1.0052630000):0.3963140000	2jd7_A.pdb:0.2072870000):0.1037820000	1vlg_A.pdb:0.3493600000):0.4698370000	1mty_B.pdb:2.5192690000):0.0614508000):0.6665240000):1.0847700000):0.2415950000):0.1131950000	2fjc_A.pdb:0.9399270000):0.2017720000):0.1847920000):0.1214400000	(1n1q_A.pdb:0.3026790000	2chp_A.pdb:0.5086590000):0.0734572000);
(1ji5_A.pdb:0.3501700000	(1jig_A.pdb:0.2757430000	(((1qgh_A.pdb:0.3462590000	2ux1_A.pdb:0.6787950000):0.2292240000	(((1dps_A.pdb:0.0000020000	1jts_A.pdb:0.0127660000):0.3859280000	1o9r_A.pdb:0.2367860000):0.4723160000	1uvh_A.pdb:1.1338650000):0.5326270000):0.2840830000	((1ji4_A.pdb:0.7636900000	2fjc_A.pdb:1.0196000000):0.2473120000	((1tjo_A.pdb:0.0000010000	1tk6_A.pdb:0.0000010000):1.4130500000	(((((((2fzf_A.pdb:1.3624470000	(1z6o_A.pdb:1.9951950000	1otk_A.pdb:1.2263530000):1.2738700000):0.6383660000	((((((1oqu_A.pdb:0.1498710000	1uzr_A.pdb:0.1289040000):0.2064510000	1r2f_A.pdb:0.0264440000):1.7016800000	(1mxr_A.pdb:1.6262130000	(1jk0_A.pdb:0.0705770000	(2uw2_A.pdb:0.0000020000	1w68_A.pdb:0.0196060000):0.2941720000):1.5644500000):0.1112210000):0.3169860000	(((2inc_B.pdb:0.7432970000	2inp_C.pdb:1.4305780000):2.8308300000	((2uw1_A.pdb:0.0000020000	2uw1_B.pdb:0.0043390000):0.1419250000	1afr_A.pdb:0.0521130000):0.7948740000):0.4384060000	1za0_A.pdb:1.8798010000):0.5887120000):0.2285150000	3ee4_A.pdb:1.7316420000):0.0643204000	(1mty_D.pdb:0.8672040000	3dhg_A.pdb:1.5864540000):1.6943800000):0.4085710000):0.2119940000	(1lko_A.pdb:1.3604950000	1yuz_A.pdb:0.1309680000):1.7391600000):0.2563820000	3qhb_A.pdb:1.0967500000):0.4313710000	((((((1lb3_A.pdb:0.0731330000	2za7_A.pdb:0.0922190000):0.6729860000	1bg7_A.pdb:0.0792830000):0.0736858000	1r03_A.pdb:0.2701350000):0.1029460000	1z6o_M.pdb:1.2541890000):0.4874330000	(((1eum_A.pdb:0.7133370000	1krq_A.pdb:0.1483630000):0.2053010000	3e6s_A.pdb:1.0263410000):0.2089020000	(2jd7_A.pdb:0.3104940000	1vlg_A.pdb:0.3958070000):0.1801690000):0.3337650000):0.0000022966	1mty_B.pdb:2.5359350000):0.8491760000):0.0872774000	((((1bcf_A.pdb:0.0000020000	3e1q_A.pdb:0.0000030000):0.4306100000	2fkz_A.pdb:0.1915620000):0.5656510000	1jgc_A.pdb:0.3405270000):0.7267940000	1nfv_A.pdb:0.6563610000):0.1631180000):0.2049810000	2vzb_A.pdb:1.3998430000):0.5766140000):0.3254860000):0.1527080000):0.0342034000):0.0731784000	(1n1q_A.pdb:0.3274760000	2chp_A.pdb:0.5620170000):0.0619358000);
(1ji5_A.pdb:0.1703040000	((1jig_A.pdb:0.1905210000	(((1qgh_A.pdb:0.4593030000	2ux1_A.pdb:0.6861230000):0.3660820000	((((1dps_A.pdb:0.0000020000	1jts_A.pdb:0.0243820000):0.4855350000	1o9r_A.pdb:0.1333670000):0.3510130000	1uvh_A.pdb:0.8178710000):0.4159260000	((1tjo_A.pdb:0.0000010000	1tk6_A.pdb:0.0000010000):0.9641120000	(((((2fzf_A.pdb:1.2947440000	(1z6o_A.pdb:1.7955740000	1otk_A.pdb:1.1902140000):2.1537400000):0.4296650000	((1lko_A.pdb:0.7549770000	1yuz_A.pdb:1.0213910000):1.3192300000	3qhb_A.pdb:1.2503740000):0.2416820000):0.4163250000	((((((1lb3_A.pdb:0.0622040000	2za7_A.pdb:0.0794900000):0.1688060000	(1bg7_A.pdb:0.1083860000	(1r03_A.pdb:0.2480550000	1z6o_M.pdb:1.2024500000):0.0501147000):0.1319380000):0.4764400000	1mty_B.pdb:2.7651600000):0.2068640000	3e6s_A.pdb:1.0468090000):0.0785052000	(((1eum_A.pdb:0.6023060000	1krq_A.pdb:0.4118730000):0.7282790000	2jd7_A.pdb:0.3468940000):0.1037240000	1vlg_A.pdb:0.2551750000):0.2027540000):0.9042390000	((((((1oqu_A.pdb:0.1815010000	1uzr_A.pdb:0.0671360000):0.1279350000	1r2f_A.pdb:0.1578370000):2.2805200000	(1jk0_A.pdb:0.0291200000	(2uw2_A.pdb:0.0214020000	1w68_A.pdb:0.0189300000):0.2446300000):1.2240400000):0.5945520000	1mxr_A.pdb:1.4891030000):0.8479180000	3ee4_A.pdb:0.8199540000):1.0707600000	((((2inc_B.pdb:1.6057370000	2inp_C.pdb:1.0944090000):1.8232200000	1za0_A.pdb:1.9014900000):0.3304080000	((2uw1_A.pdb:0.0000020000	2uw1_B.pdb:0.0089800000):0.0489620000	1afr_A.pdb:0.1170280000):1.4649200000):0.6092080000	(1mty_D.pdb:1.9480640000	3dhg_A.pdb:0.7653640000):1.7063100000):0.2001160000):0.2586660000):0.2607970000):0.3322860000	((((1bcf_A.pdb:0.0000020000	3e1q_A.pdb:0.0000030000):0.2770050000	2fkz_A.pdb:0.1402470000):0.5859850000	1jgc_A.pdb:0.3344290000):0.8940660000	1nfv_A.pdb:0.8516590000):0.2897700000):0.2066070000	2vzb_A.pdb:1.4564750000):0.6431070000):0.3247170000):0.3322820000):0.1707690000	(1ji4_A.pdb:0.7372010000	2fjc_A.pdb:1.0097470000):0.2891660000):0.2618310000):0.0755746000	1n1q_A.pdb:0.4917930000):0.0652087000	2chp_A.pdb:0.7713830000);
(1ji5_A.pdb:0.3219770000	(1jig_A.pdb:0.2427030000	(((1qgh_A.pdb:0.3761460000	2ux1_A.pdb:0.7612750000):0.3397370000	(1ji4_A.pdb:0.8078820000	2fjc_A.pdb:1.2889980000):0.3039880000):0.1911920000	((((1dps_A.pdb:0.0200130000	1jts_A.pdb:0.0000020000):0.4515410000	1o9r_A.pdb:0.3092510000):0.7100340000	1uvh_A.pdb:0.8403510000):0.6339370000	((1tjo_A.pdb:0.0000010000	1tk6_A.pdb:0.0000010000):1.0374500000	(((((2fzf_A.pdb:1.5581910000	(1lko_A.pdb:0.9182920000	1yuz_A.pdb:0.4539700000):1.6741700000):0.1968510000	(3qhb_A.pdb:1.1076030000	(((1z6o_A.pdb:2.0994970000	1otk_A.pdb:2.0525920000):1.5030500000	(1mty_D.pdb:1.5077490000	3dhg_A.pdb:1.3615590000):2.0461800000):0.3385900000	(((((1oqu_A.pdb:0.1454230000	1r2f_A.pdb:0.3206200000):0.1296560000	1uzr_A.pdb:0.0531480000):1.7433000000	(1jk0_A.pdb:0.0857060000	(2uw2_A.pdb:0.0415030000	1w68_A.pdb:0.0023980000):0.2844110000):1.3950800000):0.2539860000	(1mxr_A.pdb:1.1321660000	3ee4_A.pdb:1.4649850000):0.5512000000):0.9265600000	(((2inc_B.pdb:1.2297130000	2inp_C.pdb:1.4075110000):3.4912900000	((2uw1_A.pdb:0.0000020000	2uw1_B.pdb:0.0088530000):0.1218890000	1afr_A.pdb:0.0670370000):0.4438560000):0.8837520000	1za0_A.pdb:1.6369960000):0.2638230000):0.3915880000):0.2877700000):0.0566434000):0.6837280000	((((((1lb3_A.pdb:0.0710670000	2za7_A.pdb:0.0896950000):0.4797180000	1bg7_A.pdb:0.0645400000):0.0933216000	1r03_A.pdb:0.2629070000):0.4566970000	1z6o_M.pdb:0.8323260000):0.2171860000	1mty_B.pdb:3.2795940000):0.0670334000	(((1eum_A.pdb:0.8154960000	1krq_A.pdb:0.1952720000):0.2930030000	3e6s_A.pdb:1.3057820000):0.2313840000	(2jd7_A.pdb:0.4763600000	1vlg_A.pdb:0.3252330000):0.1972300000):0.3465970000):1.0142400000):0.1314600000	2vzb_A.pdb:1.8487490000):0.0664557000	((((1bcf_A.pdb:0.0000020000	3e1q_A.pdb:0.0139970000):0.2896240000	2fkz_A.pdb:0.2411780000):0.3683790000	1jgc_A.pdb:0.2083020000):1.1134100000	1nfv_A.pdb:0.8420130000):0.2263800000):0.8440350000):0.4556130000):0.6883910000):0.0818797000):0.0652647000	(1n1q_A.pdb:0.2394140000	2chp_A.pdb:0.7429790000):0.1985120000);
(1ji5_A.pdb:0.3363430000	(1jig_A.pdb:0.2101120000	(((1qgh_A.pdb:0.4653630000	(2ux1_A.pdb:0.5108070000	(((1dps_A.pdb:0.0000030000	1jts_A.pdb:0.0395350000):0.3498170000	1o9r_A.pdb:0.2931470000):0.6450850000	1uvh_A.pdb:1.3903390000):0.3286520000):0.1650020000):0.3131810000	(1ji4_A.pdb:0.7578480000	2fjc_A.pdb:1.2699060000):0.2417990000):0.1858490000	((((1tjo_A.pdb:0.0000010000	1tk6_A.pdb:0.0000020000):1.4419800000	((((1bcf_A.pdb:0.0000020000	3e1q_A.pdb:0.0066980000):0.2501140000	2fkz_A.pdb:0.2391880000):0.4481680000	1jgc_A.pdb:0.3319390000):0.8869820000	1nfv_A.pdb:0.8909320000):0.2773480000):0.1772480000	2vzb_A.pdb:1.5056080000):0.2287060000	(((((2fzf_A.pdb:1.5560670000	(((1z6o_A.pdb:2.0638660000	1otk_A.pdb:1.4427720000):1.2141600000	(((1oqu_A.pdb:0.2079110000	1uzr_A.pdb:0.0946430000):0.1510790000	1r2f_A.pdb:0.2555870000):1.8944000000	(1jk0_A.pdb:0.1039530000	(2uw2_A.pdb:0.0129270000	1w68_A.pdb:0.0272360000):0.2145880000):0.8960240000):0.5999420000):0.3744010000	(1mty_D.pdb:1.1602630000	3dhg_A.pdb:1.5456480000):1.5667800000):0.5080790000):0.1868060000	(((2inc_B.pdb:0.5305410000	2inp_C.pdb:2.0496340000):3.5419600000	((2uw1_A.pdb:0.0000020000	2uw1_B.pdb:0.0273820000):0.0911527000	1afr_A.pdb:0.1458970000):0.1209920000):1.5935700000	1za0_A.pdb:2.0261830000):0.4526080000):0.2659490000	(1mxr_A.pdb:1.7431710000	3ee4_A.pdb:1.7615240000):0.5997890000):0.3850240000	((((((1lb3_A.pdb:0.1030740000	2za7_A.pdb:0.1289760000):0.4629670000	1bg7_A.pdb:0.1287120000):0.0399106000	1r03_A.pdb:0.2584640000):0.3072640000	1z6o_M.pdb:0.9654300000):0.3713430000	1mty_B.pdb:3.1762270000):0.1097690000	(((1eum_A.pdb:0.6709010000	1krq_A.pdb:0.3261200000):0.6226670000	2jd7_A.pdb:0.3503880000):0.1810680000	(3e6s_A.pdb:1.2810240000	1vlg_A.pdb:0.2031260000):0.1245890000):0.4649300000):0.7825520000):0.1444370000	((1lko_A.pdb:0.5280210000	1yuz_A.pdb:0.6030480000):1.3485300000	3qhb_A.pdb:0.9512220000):0.6149690000):0.3566110000):0.9095790000):0.1945660000):0.0211465000	(1n1q_A.pdb:0.2330130000	2chp_A.pdb:0.5791960000):0.1485980000);
(1ji5_A.pdb:0.3829830000	(1jig_A.pdb:0.0900390000	((1qgh_A.pdb:0.2381620000	2ux1_A.pdb:0.6433560000):0.3874460000	(1ji4_A.pdb:0.9499920000	2fjc_A.pdb:1.0973460000):0.3826110000):0.1200190000):0.1787310000	(1n1q_A.pdb:0.4375640000	(2chp_A.pdb:0.4064620000	((((1dps_A.pdb:0.0000010000	1jts_A.pdb:0.0338000000):0.5910030000	1o9r_A.pdb:0.1565080000):0.6444670000	1uvh_A.pdb:1.0325680000):0.5070560000	((1tjo_A.pdb:0.0000010000	1tk6_A.pdb:0.0000010000):0.6522400000	((((2fzf_A.pdb:1.8460970000	(((1lko_A.pdb:1.1936610000	1yuz_A.pdb:1.0906360000):1.7943500000	3qhb_A.pdb:0.6437720000):0.6369170000	(((((1lb3_A.pdb:0.1219350000	2za7_A.pdb:0.1338080000):0.2449150000	1bg7_A.pdb:0.1780360000):0.1263690000	1r03_A.pdb:0.1722480000):0.4030570000	(1z6o_M.pdb:1.0978730000	(((1eum_A.pdb:0.6358740000	1krq_A.pdb:0.3133380000):0.7377260000	2jd7_A.pdb:0.3760180000):0.1754840000	(3e6s_A.pdb:1.7295080000	1vlg_A.pdb:0.0786840000):0.1590080000):0.4496320000):0.1828700000):0.9155180000	((((1z6o_A.pdb:1.9983400000	1otk_A.pdb:1.5961470000):1.7437200000	((2uw1_A.pdb:0.0000020000	1afr_A.pdb:0.1425640000):0.0000021329	2uw1_B.pdb:0.0091020000):1.2629500000):0.0000022703	(((2inc_B.pdb:1.7267780000	2inp_C.pdb:1.0718050000):1.6315600000	1mty_B.pdb:1.8980410000):0.5322890000	1za0_A.pdb:2.2303140000):0.1822140000):0.1443200000	(((((1oqu_A.pdb:0.1583210000	1uzr_A.pdb:0.1499350000):0.1025840000	1r2f_A.pdb:0.0997340000):1.3846100000	(1jk0_A.pdb:0.0613350000	(2uw2_A.pdb:0.0355140000	1w68_A.pdb:0.0294310000):0.3809970000):1.2096400000):1.1187300000	(1mxr_A.pdb:0.9890810000	3ee4_A.pdb:1.3366760000):0.2782070000):0.4614210000	(1mty_D.pdb:1.2556010000	3dhg_A.pdb:1.5580250000):2.3682900000):0.1894000000):0.2066400000):0.1901640000):0.0000028202):0.3855560000	(((1bcf_A.pdb:0.0000010000	3e1q_A.pdb:0.0119150000):0.2298360000	2fkz_A.pdb:0.2370540000):0.2292160000	1jgc_A.pdb:0.3865280000):0.6008830000):0.5159810000	1nfv_A.pdb:1.1197020000):0.0368176000	2vzb_A.pdb:1.7951420000):0.5953020000):0.1198330000):0.3617090000):0.2138400000):0.0981915000);
(1ji5_A.pdb:0.3831180000	(1jig_A.pdb:0.3071470000	((((1qgh_A.pdb:0.5509090000	2ux1_A.pdb:0.4235570000):0.1194120000	(((1dps_A.pdb:0.0000020000	1jts_A.pdb:0.0000020000):0.3048630000	1o9r_A.pdb:0.3223740000):0.5024480000	1uvh_A.pdb:0.9324790000):0.6238120000):0.1787040000	(1ji4_A.pdb:0.9149210000	2fjc_A.pdb:1.0399760000):0.1421010000):0.1952540000	((1tjo_A.pdb:0.0000010000	1tk6_A.pdb:0.0000020000):1.0426100000	(((((((((2fzf_A.pdb:1.7161540000	(((1z6o_A.pdb:2.6653980000	1otk_A.pdb:2.3533730000):1.0275800000	(1jk0_A.pdb:0.1095900000	(2uw2_A.pdb:0.0453430000	1w68_A.pdb:0.0013600000):0.3334540000):0.9710630000):0.6408660000	((1oqu_A.pdb:0.1776350000	1uzr_A.pdb:0.1496470000):0.0883221000	1r2f_A.pdb:0.1260060000):1.6011800000):0.3023240000):0.4339740000	(1mxr_A.pdb:1.5496850000	3ee4_A.pdb:1.2265950000):0.6439880000):0.3608330000	(((2inc_B.pdb:1.5392690000	2inp_C.pdb:1.4141850000):3.3517200000	((2uw1_A.pdb:0.0000020000	2uw1_B.pdb:0.0133250000):0.0772342000	1afr_A.pdb:0.1242230000):0.3062140000):1.0638200000	1za0_A.pdb:2.0254880000):0.2090590000):0.6420390000	(1mty_D.pdb:2.0453350000	3dhg_A.pdb:0.5986390000):2.1668300000):0.2197950000	((((((1lb3_A.pdb:0.0771520000	2za7_A.pdb:0.1296020000):0.4197480000	1bg7_A.pdb:0.1034900000):0.0869736000	1r03_A.pdb:0.2805080000):0.5432260000	1z6o_M.pdb:1.0453330000):0.3487320000	((((1eum_A.pdb:0.5118360000	1krq_A.pdb:0.3914910000):0.6659980000	3e6s_A.pdb:1.3159910000):0.1740570000	2jd7_A.pdb:0.3305170000):0.1530130000	1vlg_A.pdb:0.2216780000):0.2553900000):0.0562512000	1mty_B.pdb:4.1435290000):0.6360550000):0.2423760000	((1lko_A.pdb:0.9610520000	1yuz_A.pdb:0.6031630000):1.2587500000	3qhb_A.pdb:1.6629320000):0.1993790000):0.6493500000	1nfv_A.pdb:0.8328800000):0.1894060000	(((1bcf_A.pdb:0.0000020000	3e1q_A.pdb:0.0000030000):0.3091880000	2fkz_A.pdb:0.2310680000):0.6437150000	1jgc_A.pdb:0.1057910000):1.0080900000):0.5935670000	2vzb_A.pdb:1.2414180000):0.6672460000):0.8478650000):0.0699756000):0.0717293000	(1n1q_A.pdb:0.3140200000	2chp_A.pdb:0.5816120000):0.0308385000);
(1ji5_A.pdb:0.3416530000	1jig_A.pdb:0.2405950000	(((1n1q_A.pdb:0.4377600000	((((1dps_A.pdb:0.0000010000	1jts_A.pdb:0.0200120000):0.4242450000	1o9r_A.pdb:0.4260310000):0.2811720000	1uvh_A.pdb:0.9291490000):0.4385960000	((1tjo_A.pdb:0.0000010000	1tk6_A.pdb:0.0000010000):1.3838100000	(((((2fzf_A.pdb:1.5737750000	((((1z6o_A.pdb:1.6627070000	1otk_A.pdb:1.6632510000):1.7260400000	((2inc_B.pdb:2.4910600000	2inp_C.pdb:1.0518240000):1.0725100000	1mty_B.pdb:2.8037700000):0.6761090000):0.3963430000	(((2uw1_A.pdb:0.0000020000	2uw1_B.pdb:0.0043740000):0.0537157000	1afr_A.pdb:0.1416870000):1.0761900000	1za0_A.pdb:1.9381370000):0.2286420000):0.2453580000	((((((1oqu_A.pdb:0.1937060000	1uzr_A.pdb:0.1135450000):0.0719204000	1r2f_A.pdb:0.1561130000):1.3893400000	(1jk0_A.pdb:0.0428600000	(2uw2_A.pdb:0.0144200000	1w68_A.pdb:0.0283110000):0.3197690000):0.9818550000):0.2892930000	1mxr_A.pdb:1.8958640000):0.2985980000	3ee4_A.pdb:1.2362020000):0.4809090000	(1mty_D.pdb:1.1757850000	3dhg_A.pdb:1.1111970000):2.0283700000):0.4685520000):0.1947400000):0.6719900000	3qhb_A.pdb:1.2778140000):0.1570460000	((1lko_A.pdb:0.9913650000	1yuz_A.pdb:0.6357830000):1.6329600000	(((((1lb3_A.pdb:0.0924900000	2za7_A.pdb:0.0601240000):0.4508490000	1bg7_A.pdb:0.1454020000):0.1230890000	1r03_A.pdb:0.1347610000):0.2942450000	1z6o_M.pdb:0.8214820000):0.4105750000	(((1eum_A.pdb:0.5802020000	1krq_A.pdb:0.2163380000):0.3847050000	3e6s_A.pdb:1.3617270000):0.1601020000	(2jd7_A.pdb:0.2914440000	1vlg_A.pdb:0.2759260000):0.3613480000):0.3683600000):0.8959450000):0.0549275000):0.2365320000	((((1bcf_A.pdb:0.0000010000	3e1q_A.pdb:0.0125900000):0.3411160000	2fkz_A.pdb:0.2763450000):0.5378680000	1jgc_A.pdb:0.2420160000):0.8182250000	1nfv_A.pdb:0.7723690000):0.2462020000):0.1408330000	2vzb_A.pdb:1.8413730000):0.4909300000):0.5589890000):0.2437990000):0.0723186000	((1qgh_A.pdb:0.2667540000	2ux1_A.pdb:0.8177810000):0.3253760000	(1ji4_A.pdb:0.6802510000	2fjc_A.pdb:0.9179190000):0.6719630000):0.1688070000):0.1858480000	2chp_A.pdb:0.5542260000):0.1062180000);
(1ji5_A.pdb:0.3399580000	(1jig_A.pdb:0.1978800000	(((1qgh_A.pdb:0.5383680000	2ux1_A.pdb:0.5456240000):0.2842310000	(((1dps_A.pdb:0.0000020000	1jts_A.pdb:0.0260580000):0.4953550000	1o9r_A.pdb:0.2648950000):0.4222920000	1uvh_A.pdb:0.8582190000):0.2688340000):0.2077740000	((1ji4_A.pdb:0.9195190000	2fjc_A.pdb:1.0270410000):0.0962122000	((1tjo_A.pdb:0.0000010000	1tk6_A.pdb:0.0000010000):0.9188470000	((((((2fzf_A.pdb:1.0652820000	(1z6o_A.pdb:2.2663360000	1otk_A.pdb:2.4420860000):1.6153700000):1.0559500000	(3qhb_A.pdb:1.1067860000	((((((1oqu_A.pdb:0.2198060000	1uzr_A.pdb:0.0935840000):0.2072430000	1r2f_A.pdb:0.0982750000):1.7138000000	(1jk0_A.pdb:0.1356730000	(2uw2_A.pdb:0.0258020000	1w68_A.pdb:0.0264480000):0.3146870000):1.3439000000):0.5822320000	1mxr_A.pdb:0.9148960000):0.5862870000	3ee4_A.pdb:1.5820460000):0.7168940000	(((2inc_B.pdb:1.7017640000	2inp_C.pdb:1.0932640000):1.2298500000	(1mty_D.pdb:1.5974410000	3dhg_A.pdb:1.4554830000):1.1745000000):0.5884960000	(((2uw1_A.pdb:0.0000020000	2uw1_B.pdb:0.0091810000):0.0467015000	1afr_A.pdb:0.1095140000):0.9980060000	1za0_A.pdb:2.5623760000):0.4477760000):0.3727650000):0.2216180000):0.3466440000):0.2450070000	(1lko_A.pdb:0.7015730000	1yuz_A.pdb:0.8805590000):1.6463700000):0.3164460000	((((((1lb3_A.pdb:0.0599430000	2za7_A.pdb:0.0784690000):0.4170430000	1bg7_A.pdb:0.1120190000):0.0390278000	1r03_A.pdb:0.2190780000):0.3398380000	1z6o_M.pdb:0.9916120000):0.3772660000	((1eum_A.pdb:0.5500590000	1krq_A.pdb:0.4306610000):0.3407350000	(3e6s_A.pdb:1.2304360000	(2jd7_A.pdb:0.3453030000	1vlg_A.pdb:0.3555170000):0.1734380000):0.1913130000):0.4760560000):0.0583604000	1mty_B.pdb:2.6794920000):0.5942750000):0.2104080000	((((1bcf_A.pdb:0.0000020000	3e1q_A.pdb:0.0000030000):0.3892990000	2fkz_A.pdb:0.1638750000):0.3526650000	1jgc_A.pdb:0.2985840000):0.6683710000	1nfv_A.pdb:0.8168020000):0.5705580000):0.1249550000	2vzb_A.pdb:1.4380220000):0.4309280000):0.4500810000):0.1138680000):0.3078330000):0.0896740000	(1n1q_A.pdb:0.4016870000	2chp_A.pdb:0.5297620000):0.0952441000);
(1ji5_A.pdb:0.2615500000	(1jig_A.pdb:0.1849940000	((1n1q_A.pdb:0.2950030000	((((1dps_A.pdb:0.0097820000	1jts_A.pdb:0.0199040000):0.3910850000	1o9r_A.pdb:0.2838820000):0.4296740000	1uvh_A.pdb:0.7721150000):0.4674100000	((1tjo_A.pdb:0.0000010000	1tk6_A.pdb:0.0000010000):0.7793950000	(((((((2fzf_A.pdb:1.7949850000	(1z6o_A.pdb:2.2540240000	1otk_A.pdb:1.5180840000):0.8962470000):0.4722060000	(3qhb_A.pdb:1.2317960000	(((((1oqu_A.pdb:0.1602510000	1uzr_A.pdb:0.1833540000):0.1768540000	1r2f_A.pdb:0.2180740000):1.7196300000	(1jk0_A.pdb:0.0618180000	(2uw2_A.pdb:0.0168140000	1w68_A.pdb:0.0074490000):0.2692250000):1.1492800000):0.4113300000	(1mxr_A.pdb:1.1616190000	3ee4_A.pdb:1.3021970000):0.5868950000):0.5719160000	((((2inc_B.pdb:1.2031510000	2inp_C.pdb:1.7050150000):2.8824600000	((2uw1_A.pdb:0.0000020000	2uw1_B.pdb:0.0088180000):0.0972939000	1afr_A.pdb:0.1392850000):0.5026200000):0.8403480000	1za0_A.pdb:2.4190000000):0.4402830000	(1mty_D.pdb:1.4950900000	3dhg_A.pdb:1.1041170000):2.1948900000):0.1147930000):0.5575230000):0.2699910000):0.3887120000	(1lko_A.pdb:1.0530040000	1yuz_A.pdb:0.6837730000):1.6233900000):0.1440380000	((((((1lb3_A.pdb:0.0806510000	2za7_A.pdb:0.0769080000):0.4000100000	1bg7_A.pdb:0.0768010000):0.0494455000	1r03_A.pdb:0.2574700000):0.5063930000	1z6o_M.pdb:1.0821270000):0.2651720000	1mty_B.pdb:3.4379840000):0.1113500000	(((1eum_A.pdb:0.8137440000	1krq_A.pdb:0.2213190000):0.2894420000	3e6s_A.pdb:1.1126900000):0.3138190000	(2jd7_A.pdb:0.3152230000	1vlg_A.pdb:0.3841040000):0.3227890000):0.3163150000):0.8601650000):0.4948410000	(((1bcf_A.pdb:0.0000020000	3e1q_A.pdb:0.0057470000):0.3313760000	2fkz_A.pdb:0.1329650000):0.0925497000	1jgc_A.pdb:0.4329350000):0.7127220000):0.1364230000	2vzb_A.pdb:1.6273690000):0.2247120000	1nfv_A.pdb:1.1428250000):0.5901710000):0.7873870000):0.1905110000):0.1144790000	((1qgh_A.pdb:0.4023790000	2ux1_A.pdb:0.7444760000):0.2803800000	(1ji4_A.pdb:0.6652460000	2fjc_A.pdb:1.0129830000):0.4331160000):0.1661790000):0.0843499000):0.1324760000	2chp_A.pdb:0.5800890000);
(1ji5_A.pdb:0.3728870000	(1jig_A.pdb:0.1330600000	((1qgh_A.pdb:0.5574440000	(2ux1_A.pdb:0.4571440000	(((1dps_A.pdb:0.0000020000	1jts_A.pdb:0.0192770000):0.4409750000	1o9r_A.pdb:0.3078890000):0.6309950000	1uvh_A.pdb:1.3381810000):0.4451170000):0.4273880000):0.4019960000	((1ji4_A.pdb:0.8270440000	2fjc_A.pdb:0.8911580000):0.4214990000	((1tjo_A.pdb:0.0000010000	1tk6_A.pdb:0.0000010000):0.8365200000	((((((((2fzf_A.pdb:1.3653700000	(1z6o_A.pdb:0.8634510000	1otk_A.pdb:1.9727500000):1.1672600000):0.7906140000	(((((1oqu_A.pdb:0.1663960000	1uzr_A.pdb:0.1448480000):0.0255157000	1r2f_A.pdb:0.2083800000):1.5528900000	(1jk0_A.pdb:0.0000020000	(2uw2_A.pdb:0.0091690000	1w68_A.pdb:0.0181930000):0.3299450000):1.5658100000):0.4139060000	(1mxr_A.pdb:1.5280660000	3ee4_A.pdb:1.5314130000):0.5950400000):0.4592180000	(((2inc_B.pdb:1.8590610000	2inp_C.pdb:1.3016520000):3.4248600000	((2uw1_A.pdb:0.0000020000	2uw1_B.pdb:0.0089630000):0.0484421000	1afr_A.pdb:0.0932320000):0.9802280000):0.2516580000	1za0_A.pdb:2.1887220000):0.7674420000):0.3350680000):0.0000020596	(1mty_D.pdb:1.1762850000	3dhg_A.pdb:1.0806710000):2.4955500000):0.2435310000	(1lko_A.pdb:0.8520900000	1yuz_A.pdb:0.6197600000):1.5864300000):0.2175430000	3qhb_A.pdb:1.1833770000):0.4484960000	(((((1lb3_A.pdb:0.0957590000	2za7_A.pdb:0.0570740000):0.2317530000	(1bg7_A.pdb:0.1018870000	1r03_A.pdb:0.2833030000):0.0875392000):0.3618680000	1z6o_M.pdb:0.7953660000):0.1265850000	(((1eum_A.pdb:0.5973780000	1krq_A.pdb:0.3887710000):0.2738180000	(2jd7_A.pdb:0.4063050000	1vlg_A.pdb:0.3930310000):0.2907280000):0.2052480000	3e6s_A.pdb:0.8893380000):0.4480830000):0.2108110000	1mty_B.pdb:2.9660400000):0.7027890000):0.5117210000	((((1bcf_A.pdb:0.0000020000	3e1q_A.pdb:0.0000030000):0.2441450000	2fkz_A.pdb:0.2076950000):0.0372181000	1jgc_A.pdb:0.4350860000):0.7940820000	1nfv_A.pdb:0.9479660000):0.6954360000):0.0000021464	2vzb_A.pdb:1.6443810000):0.2981920000):0.8195160000):0.4116440000):0.0769355000):0.1708660000	(1n1q_A.pdb:0.4931280000	2chp_A.pdb:0.6948540000):0.0820075000);
(1ji5_A.pdb:0.2888390000	(1jig_A.pdb:0.1744070000	((1qgh_A.pdb:0.3517620000	(2ux1_A.pdb:0.7019940000	(((1dps_A.pdb:0.0000020000	1jts_A.pdb:0.0374480000):0.4542540000	1o9r_A.pdb:0.2331600000):0.4497690000	1uvh_A.pdb:0.8428600000):0.4086210000):0.3075410000):0.2644200000	((1ji4_A.pdb:0.8476220000	2fjc_A.pdb:1.2131320000):0.0833103000	((1tjo_A.pdb:0.0000010000	1tk6_A.pdb:0.0000010000):0.9136140000	((((((((2fzf_A.pdb:1.4268500000	((((((1oqu_A.pdb:0.2841010000	1uzr_A.pdb:0.0723500000):0.1423740000	1r2f_A.pdb:0.1600670000):1.6513800000	(1jk0_A.pdb:0.1329620000	(2uw2_A.pdb:0.0731400000	1w68_A.pdb:0.0066040000):0.3005840000):1.2766400000):0.4815920000	1mxr_A.pdb:1.3682240000):0.2465960000	3ee4_A.pdb:1.4779790000):1.1123200000	((((2inc_B.pdb:1.1309150000	2inp_C.pdb:2.5487110000):1.4307300000	1za0_A.pdb:1.8710380000):0.0779464000	((2uw1_A.pdb:0.0000020000	2uw1_B.pdb:0.0092570000):0.0000024596	1afr_A.pdb:0.2136860000):1.3243600000):0.3084910000	(1mty_D.pdb:1.2618790000	3dhg_A.pdb:1.3877130000):1.6657900000):0.0000027498):0.2975000000):0.0796574000	(1z6o_A.pdb:2.2957610000	1otk_A.pdb:1.3857250000):1.6855500000):0.1758110000	3qhb_A.pdb:1.0258330000):0.6896200000	(1lko_A.pdb:0.6067260000	1yuz_A.pdb:1.0355860000):1.6826300000):0.2896510000	((((((1lb3_A.pdb:0.1195400000	2za7_A.pdb:0.0973240000):0.3036130000	1bg7_A.pdb:0.1447500000):0.0492193000	1r03_A.pdb:0.2243570000):0.6379740000	1z6o_M.pdb:0.8321060000):0.2319370000	1mty_B.pdb:2.9173380000):0.1080230000	(((1eum_A.pdb:0.8511670000	1krq_A.pdb:0.2704830000):0.5000520000	3e6s_A.pdb:1.2614640000):0.2357050000	(2jd7_A.pdb:0.4900800000	1vlg_A.pdb:0.1197850000):0.3882980000):0.1185890000):0.7763220000):0.6313710000	(((1bcf_A.pdb:0.0000020000	3e1q_A.pdb:0.0000030000):0.1979900000	2fkz_A.pdb:0.1884910000):0.3056800000	1jgc_A.pdb:0.4166270000):0.6862850000):0.3914480000	1nfv_A.pdb:0.8202140000):0.3545630000	2vzb_A.pdb:1.3670230000):0.3975210000):0.6107040000):0.2448190000):0.1404540000):0.0920155000	(1n1q_A.pdb:0.3763540000	2chp_A.pdb:0.6337120000):0.0830755000);
(1ji5_A.pdb:0.2657070000	(1jig_A.pdb:0.1605460000	(((1qgh_A.pdb:0.4269480000	(2ux1_A.pdb:0.4254560000	(((1dps_A.pdb:0.0019930000	1jts_A.pdb:0.0391980000):0.4530070000	1o9r_A.pdb:0.3091370000):0.2749840000	1uvh_A.pdb:0.8095160000):0.8378210000):0.2940290000):0.3293920000	(1ji4_A.pdb:0.9431120000	2fjc_A.pdb:0.7190270000):0.3725310000):0.0971844000	((1tjo_A.pdb:0.0000010000	1tk6_A.pdb:0.0000010000):1.2334100000	((((((((2fzf_A.pdb:1.0304550000	(1z6o_A.pdb:2.1817720000	1otk_A.pdb:1.3762690000):1.6368400000):1.3035000000	((((1oqu_A.pdb:0.2896680000	1uzr_A.pdb:0.1936170000):0.0692636000	1r2f_A.pdb:0.2313720000):1.5429100000	((1mxr_A.pdb:1.1508130000	3ee4_A.pdb:1.4654800000):0.4645730000	(1jk0_A.pdb:0.1474630000	(2uw2_A.pdb:0.0254440000	1w68_A.pdb:0.0279030000):0.2948010000):1.5512300000):0.3210190000):0.4798880000	((((2inc_B.pdb:1.2124550000	2inp_C.pdb:1.1730470000):3.5303800000	1afr_A.pdb:0.1377810000):0.0357470000	(2uw1_A.pdb:0.0000020000	2uw1_B.pdb:0.0046550000):0.0644077000):1.0376900000	1za0_A.pdb:2.3854020000):0.3401740000):0.3027350000):0.0000021848	(1mty_D.pdb:1.8653910000	3dhg_A.pdb:0.9908490000):2.2313100000):0.2168860000	3qhb_A.pdb:1.4936660000):0.5018690000	(1lko_A.pdb:1.3269210000	1yuz_A.pdb:0.9418430000):1.7742700000):0.1934670000	((((((1lb3_A.pdb:0.0753250000	2za7_A.pdb:0.0687540000):0.2364110000	1bg7_A.pdb:0.1704370000):0.1054170000	1r03_A.pdb:0.2340580000):0.3641960000	1z6o_M.pdb:0.8603780000):0.3885740000	(((1eum_A.pdb:0.7739810000	1krq_A.pdb:0.3014860000):0.3784240000	3e6s_A.pdb:1.0914590000):0.1857160000	(2jd7_A.pdb:0.5156530000	1vlg_A.pdb:0.3840030000):0.1787620000):0.1802320000):0.0000026828	1mty_B.pdb:3.1444070000):0.9080420000):0.3616770000	((((1bcf_A.pdb:0.0000020000	3e1q_A.pdb:0.0065670000):0.1982490000	2fkz_A.pdb:0.1800950000):0.5586100000	1jgc_A.pdb:0.2629470000):0.9143720000	1nfv_A.pdb:0.9401770000):0.3774860000):0.2346950000	2vzb_A.pdb:1.1904090000):0.6549600000):0.6410570000):0.1242220000):0.0897154000	(1n1q_A.pdb:0.4514540000	2chp_A.pdb:0.5989550000):0.1214840000);
(1ji5_A.pdb:0.2461310000	((1jig_A.pdb:0.1514400000	(((1qgh_A.pdb:0.3836990000	2ux1_A.pdb:0.7861720000):0.2874190000	(1ji4_A.pdb:0.8464860000	2fjc_A.pdb:1.0231550000):0.3984260000):0.1756920000	((((1dps_A.pdb:0.0000020000	1jts_A.pdb:0.0190960000):0.5488040000	1o9r_A.pdb:0.1843450000):0.4163510000	1uvh_A.pdb:0.9589280000):0.3734410000	((1tjo_A.pdb:0.0000010000	1tk6_A.pdb:0.0000010000):1.0371600000	((((((2fzf_A.pdb:2.2003560000	(((((1z6o_A.pdb:2.7824310000	1otk_A.pdb:0.8658690000):1.8520600000	(((1oqu_A.pdb:0.2153320000	1uzr_A.pdb:0.1199160000):0.2097830000	1r2f_A.pdb:0.0953350000):1.5291300000	(1jk0_A.pdb:0.0271260000	(2uw2_A.pdb:0.0091400000	1w68_A.pdb:0.0294760000):0.3483540000):1.1634300000):0.5183590000):0.2605040000	(1mty_D.pdb:0.8447930000	3dhg_A.pdb:1.6549780000):1.6796200000):0.0103623000	(1mxr_A.pdb:1.5190820000	3ee4_A.pdb:1.1854230000):0.6236040000):0.2217680000	(((((2inc_B.pdb:1.0857560000	2inp_C.pdb:1.5751780000):4.1770500000	2uw1_B.pdb:0.0000020000):0.0086988900	2uw1_A.pdb:0.0000020000):0.0344579000	1afr_A.pdb:0.1634330000):1.0675700000	1za0_A.pdb:2.7028040000):0.7454820000):0.3329180000):0.2786430000	(1lko_A.pdb:0.7987450000	1yuz_A.pdb:0.8190780000):1.7154700000):0.2020880000	3qhb_A.pdb:1.2091120000):0.4501350000	(((((1lb3_A.pdb:0.0762000000	2za7_A.pdb:0.0918840000):0.3182590000	(1bg7_A.pdb:0.1606670000	1r03_A.pdb:0.3245060000):0.0530947000):0.3439330000	1z6o_M.pdb:0.8950810000):0.2240140000	((1eum_A.pdb:0.6009530000	1krq_A.pdb:0.2282680000):0.3123510000	((3e6s_A.pdb:1.4612650000	1vlg_A.pdb:0.2955300000):0.1143410000	2jd7_A.pdb:0.1685350000):0.3780870000):0.6197020000):0.3053730000	1mty_B.pdb:3.6908510000):0.3680120000):0.3454650000	((((1bcf_A.pdb:0.0000020000	3e1q_A.pdb:0.0000030000):0.3503210000	2fkz_A.pdb:0.2113180000):0.2343550000	1jgc_A.pdb:0.5257980000):0.6201250000	1nfv_A.pdb:1.2128570000):0.1837980000):0.0088563300	2vzb_A.pdb:1.7727420000):0.6039680000):0.3629880000):0.4647390000):0.0741544000):0.1772900000	1n1q_A.pdb:0.3622120000):0.1156140000	2chp_A.pdb:0.5179630000);
(1ji5_A.pdb:0.2879020000	(1jig_A.pdb:0.1042390000	(((1qgh_A.pdb:0.4892220000	2ux1_A.pdb:0.5362790000):0.3008240000	(1ji4_A.pdb:1.0011430000	2fjc_A.pdb:0.8612810000):0.3350710000):0.2810630000	((((1dps_A.pdb:0.0000010000	1jts_A.pdb:0.0204520000):0.5894420000	1o9r_A.pdb:0.2849490000):0.6253150000	1uvh_A.pdb:0.8387550000):0.2224300000	((1tjo_A.pdb:0.0000010000	1tk6_A.pdb:0.0000010000):0.8986740000	(((((2fzf_A.pdb:1.6369920000	(((((1z6o_A.pdb:1.7839750000	1otk_A.pdb:2.1459240000):2.4002600000	(((2inc_B.pdb:1.4362130000	2inp_C.pdb:1.4548500000):1.9518700000	1mty_B.pdb:2.1234780000):0.5583230000	1za0_A.pdb:1.3260500000):0.8232980000):0.0000023129	((2uw1_A.pdb:0.0000020000	2uw1_B.pdb:0.0046170000):0.0785167000	1afr_A.pdb:0.0882000000):1.3655900000):0.3316780000	(((1mxr_A.pdb:2.1343050000	3ee4_A.pdb:0.8717390000):1.0685900000	(1jk0_A.pdb:0.1073970000	(2uw2_A.pdb:0.0196710000	1w68_A.pdb:0.0120480000):0.2978980000):1.7692700000):0.3427850000	(1mty_D.pdb:1.3109340000	3dhg_A.pdb:1.3821110000):1.8524300000):0.3511160000):0.0000028014	((1oqu_A.pdb:0.2062430000	1uzr_A.pdb:0.1527880000):0.0815923000	1r2f_A.pdb:0.2173970000):2.1460500000):0.2854950000):0.2495090000	((((((1lb3_A.pdb:0.0784910000	2za7_A.pdb:0.0792660000):0.4524380000	1bg7_A.pdb:0.0891930000):0.0698147000	1r03_A.pdb:0.2467800000):0.3580150000	1z6o_M.pdb:0.9270040000):0.3425210000	((1eum_A.pdb:0.6059750000	1krq_A.pdb:0.2220410000):0.3166250000	3e6s_A.pdb:1.1542740000):0.1881830000):0.1281010000	(2jd7_A.pdb:0.2671450000	1vlg_A.pdb:0.4020190000):0.1162010000):0.9550850000):0.4367950000	((1lko_A.pdb:0.9281060000	1yuz_A.pdb:0.5936000000):0.8861270000	3qhb_A.pdb:1.0795910000):0.1166420000):0.5815060000	2vzb_A.pdb:1.2032200000):0.1512970000	((((1bcf_A.pdb:0.0000010000	3e1q_A.pdb:0.0000030000):0.2847240000	2fkz_A.pdb:0.1470110000):0.4761420000	1jgc_A.pdb:0.3346550000):0.6840070000	1nfv_A.pdb:0.8239280000):0.4028210000):0.5914670000):0.4338830000):0.5975890000):0.1210830000):0.1522190000	(1n1q_A.pdb:0.3968330000	2chp_A.pdb:0.7528440000):0.1065740000);
(1ji5_A.pdb:0.2316910000	((1jig_A.pdb:0.1620110000	((1qgh_A.pdb:0.3098520000	2ux1_A.pdb:0.7506250000):0.2631520000	(1ji4_A.pdb:0.7948640000	2fjc_A.pdb:0.7519640000):0.3733520000):0.2645480000):0.0424173000	1n1q_A.pdb:0.3459950000):0.0723890000	(2chp_A.pdb:0.3845990000	((((1dps_A.pdb:0.0020290000	1jts_A.pdb:0.0187110000):0.4053100000	1o9r_A.pdb:0.3102610000):0.7585720000	1uvh_A.pdb:0.8585560000):0.2528160000	((1tjo_A.pdb:0.0000010000	1tk6_A.pdb:0.0000010000):0.7882490000	(((((2fzf_A.pdb:1.9771540000	((((1z6o_A.pdb:2.1903600000	1otk_A.pdb:0.8519580000):1.4001200000	(1jk0_A.pdb:0.0000030000	(2uw2_A.pdb:0.0150710000	1w68_A.pdb:0.0000020000):0.2986180000):1.1936300000):0.5974140000	((1oqu_A.pdb:0.1216900000	1uzr_A.pdb:0.1043800000):0.2010010000	1r2f_A.pdb:0.1165500000):1.3141000000):0.7091220000	((1mxr_A.pdb:1.5310090000	3ee4_A.pdb:0.9399840000):0.5349570000	(((((2inc_B.pdb:2.4659790000	2inp_C.pdb:0.0000030000):1.8512000000	1mty_B.pdb:1.7480260000):1.4793000000	1za0_A.pdb:1.7252910000):0.2760790000	((2uw1_A.pdb:0.0000020000	2uw1_B.pdb:0.0131690000):0.0679986000	1afr_A.pdb:0.1306760000):1.2817600000):0.3415690000	(1mty_D.pdb:1.4172560000	3dhg_A.pdb:0.8461900000):1.6107800000):0.0959511000):0.0000024223):0.1917700000):0.5886340000	(((((1lb3_A.pdb:0.0974010000	2za7_A.pdb:0.0968390000):0.3667590000	1bg7_A.pdb:0.1425580000):0.1110810000	1r03_A.pdb:0.2021550000):0.3186220000	1z6o_M.pdb:0.9149400000):0.3949910000	(((1eum_A.pdb:0.6423730000	1krq_A.pdb:0.2789150000):0.2336150000	3e6s_A.pdb:0.7368540000):0.1911340000	(2jd7_A.pdb:0.5294150000	1vlg_A.pdb:0.2669580000):0.2353930000):0.1056380000):0.4515450000):0.2218530000	((1lko_A.pdb:0.9259700000	1yuz_A.pdb:0.7382450000):1.0752200000	3qhb_A.pdb:1.2314790000):0.2144440000):0.4702080000	((((1bcf_A.pdb:0.0000010000	3e1q_A.pdb:0.0000030000):0.3714060000	2fkz_A.pdb:0.2272030000):0.3497010000	1jgc_A.pdb:0.2473110000):0.8854500000	1nfv_A.pdb:0.6889240000):0.3984730000):0.3118730000	2vzb_A.pdb:0.9402720000):0.8136690000):0.4617340000):0.3429850000):0.1793460000);
(1ji5_A.pdb:0.3037560000	(1jig_A.pdb:0.1749080000	((1qgh_A.pdb:0.4700210000	(2ux1_A.pdb:0.4540400000	(((1dps_A.pdb:0.0000020000	1jts_A.pdb:0.0166890000):0.5832590000	1o9r_A.pdb:0.1882410000):0.6764450000	(1uvh_A.pdb:0.9952260000	((1tjo_A.pdb:0.0000010000	1tk6_A.pdb:0.0000010000):1.0825600000	(((((2fzf_A.pdb:1.9794920000	(((((((1z6o_A.pdb:2.4154320000	1otk_A.pdb:2.1315010000):1.3147000000	(1jk0_A.pdb:0.1278470000	(2uw2_A.pdb:0.0362490000	1w68_A.pdb:0.0118360000):0.2357420000):1.2017000000):0.1156150000	((1oqu_A.pdb:0.1959880000	1uzr_A.pdb:0.1198470000):0.1153600000	1r2f_A.pdb:0.1750470000):1.5121600000):0.4231490000	1mxr_A.pdb:1.5953000000):0.4341460000	3ee4_A.pdb:1.4737740000):0.4425230000	(((2inc_B.pdb:1.5587060000	2inp_C.pdb:1.9213620000):2.9141900000	((2uw1_A.pdb:0.0000020000	2uw1_B.pdb:0.0225430000):0.0264859000	1afr_A.pdb:0.1426120000):0.9462140000):0.7255080000	1za0_A.pdb:1.4567310000):0.4526210000):0.0318593000	(1mty_D.pdb:1.6203020000	3dhg_A.pdb:1.2407170000):1.7771000000):0.2768990000):0.2557890000	3qhb_A.pdb:1.1368530000):0.7437050000	((1lko_A.pdb:1.0136890000	1yuz_A.pdb:0.6390510000):1.1686000000	(((((((((1lb3_A.pdb:0.0683430000	2za7_A.pdb:0.1099510000):0.3403200000	1bg7_A.pdb:0.1019100000):0.1260870000	1r03_A.pdb:0.2866370000):0.2814060000	1z6o_M.pdb:1.1813970000):0.2286930000	1mty_B.pdb:3.4669240000):0.1557400000	3e6s_A.pdb:1.0357250000):0.2977010000	(1eum_A.pdb:0.7669240000	1krq_A.pdb:0.3218480000):0.3904130000):0.4661590000	2jd7_A.pdb:0.3009350000):0.3538950000	1vlg_A.pdb:0.0035700000):1.5710600000):0.1461990000):0.1375480000	((((1bcf_A.pdb:0.0000020000	3e1q_A.pdb:0.0061490000):0.2532060000	2fkz_A.pdb:0.1610840000):0.3623150000	1jgc_A.pdb:0.2067210000):0.9318330000	1nfv_A.pdb:0.5900290000):0.2434700000):0.2595590000	2vzb_A.pdb:1.5853340000):0.7350150000):0.4733550000):0.2846900000):0.4340110000):0.3042730000):0.2274110000	(1ji4_A.pdb:0.6303280000	2fjc_A.pdb:0.8315830000):0.3422550000):0.2716220000):0.0789852000	(1n1q_A.pdb:0.2799290000	2chp_A.pdb:0.7146370000):0.0950560000);
(1ji5_A.pdb:0.3657250000	(1jig_A.pdb:0.1661550000	(((1qgh_A.pdb:0.5417020000	(2ux1_A.pdb:0.5354270000	(((1dps_A.pdb:0.0000020000	1jts_A.pdb:0.0136380000):0.2010990000	1o9r_A.pdb:0.3964830000):0.2411510000	1uvh_A.pdb:1.4843760000):0.7777040000):0.1970260000):0.4224410000	(1ji4_A.pdb:1.0152150000	2fjc_A.pdb:0.9920330000):0.2086200000):0.1028110000	((1tjo_A.pdb:0.0000010000	1tk6_A.pdb:0.0000010000):0.9225750000	(((((((2fzf_A.pdb:1.3897780000	(1z6o_A.pdb:2.0593890000	1otk_A.pdb:1.2898490000):1.7901100000):1.0204400000	(((((1oqu_A.pdb:0.2781440000	1uzr_A.pdb:0.1165370000):0.1443290000	1r2f_A.pdb:0.1245440000):1.8206300000	(1jk0_A.pdb:0.1432330000	(2uw2_A.pdb:0.0229280000	1w68_A.pdb:0.0248290000):0.3456080000):1.0318300000):0.5942520000	(1mxr_A.pdb:2.2808860000	3ee4_A.pdb:1.3225540000):0.5676150000):0.0783476000	(1mty_D.pdb:1.5288390000	3dhg_A.pdb:1.0763320000):1.1523400000):0.4403970000):0.1617780000	(((2inc_B.pdb:1.6217040000	2inp_C.pdb:1.5840520000):1.8959100000	((2uw1_A.pdb:0.0000020000	2uw1_B.pdb:0.0087500000):0.0542862000	1afr_A.pdb:0.1397690000):0.7023220000):0.4015390000	1za0_A.pdb:1.7987750000):0.3716480000):0.5008660000	3qhb_A.pdb:0.9665830000):0.1313380000	(1lko_A.pdb:0.8279080000	1yuz_A.pdb:0.9261090000):1.6979500000):0.5313880000	((((((1lb3_A.pdb:0.0947910000	2za7_A.pdb:0.0813570000):0.4082390000	1bg7_A.pdb:0.1970240000):0.0746587000	1r03_A.pdb:0.2607780000):0.5227510000	1z6o_M.pdb:1.0281210000):0.2902320000	((((1eum_A.pdb:0.5417740000	1krq_A.pdb:0.5149260000):0.6317870000	3e6s_A.pdb:1.3672960000):0.1899750000	2jd7_A.pdb:0.1320080000):0.2168030000	1vlg_A.pdb:0.2905360000):0.5703500000):0.4813840000	1mty_B.pdb:2.6203090000):0.4568330000):0.3653280000	(2vzb_A.pdb:1.5212880000	((((1bcf_A.pdb:0.0000020000	3e1q_A.pdb:0.0000030000):0.1727190000	2fkz_A.pdb:0.2398010000):0.6544180000	1jgc_A.pdb:0.3664520000):0.3852160000	1nfv_A.pdb:1.1050710000):0.3539770000):0.1039360000):0.4306910000):1.5034000000):0.1393320000):0.1276340000	(1n1q_A.pdb:0.3714180000	2chp_A.pdb:0.7760610000):0.0628819000);
(1ji5_A.pdb:0.2804090000	(1jig_A.pdb:0.1559280000	((1n1q_A.pdb:0.2169480000	((((1dps_A.pdb:0.0240810000	1jts_A.pdb:0.0000030000):0.4796420000	1o9r_A.pdb:0.3198820000):0.4282870000	1uvh_A.pdb:0.8835010000):0.2948990000	((1tjo_A.pdb:0.0000010000	1tk6_A.pdb:0.0000010000):1.1445100000	(((((2fzf_A.pdb:2.2126460000	((((1z6o_A.pdb:2.3437310000	1otk_A.pdb:1.8708620000):1.8317000000	(((2inc_B.pdb:1.5741780000	2inp_C.pdb:1.2044410000):5.5978800000	((2uw1_A.pdb:0.0000020000	2uw1_B.pdb:0.0043620000):0.0935290000	1afr_A.pdb:0.1554380000):0.9107510000):0.7873610000	1za0_A.pdb:1.4473770000):0.3175750000):0.3962690000	(((1oqu_A.pdb:0.2249030000	1uzr_A.pdb:0.1497770000):0.0912745000	1r2f_A.pdb:0.2569860000):1.5651900000	((1mxr_A.pdb:1.4946580000	3ee4_A.pdb:1.2247010000):0.4179650000	(1jk0_A.pdb:0.1269640000	(2uw2_A.pdb:0.0116720000	1w68_A.pdb:0.0212600000):0.2446800000):1.4025400000):0.4410780000):0.6410610000):0.2088990000	(1mty_D.pdb:1.1807930000	3dhg_A.pdb:0.9892490000):1.6462700000):0.3986290000):0.4665350000	3qhb_A.pdb:0.6933390000):0.3431590000	(1lko_A.pdb:1.1010540000	1yuz_A.pdb:0.9719670000):1.2223300000):0.6400940000	((2vzb_A.pdb:1.3940820000	((((((1lb3_A.pdb:0.1068040000	2za7_A.pdb:0.0188770000):0.3913800000	1bg7_A.pdb:0.0452020000):0.1000660000	1r03_A.pdb:0.3520220000):0.3031740000	1z6o_M.pdb:1.0222520000):0.2815680000	1mty_B.pdb:3.5447310000):0.0218122000	(((1eum_A.pdb:0.7458880000	1krq_A.pdb:0.3798100000):0.7739230000	(2jd7_A.pdb:0.4671500000	1vlg_A.pdb:0.4082610000):0.0967792000):0.3429060000	3e6s_A.pdb:1.4376800000):0.3846760000):1.0740700000):0.2495160000	(((1bcf_A.pdb:0.0000020000	3e1q_A.pdb:0.0060890000):0.1893020000	2fkz_A.pdb:0.2183840000):0.5250130000	1jgc_A.pdb:0.2976420000):0.8722810000):0.2033700000):0.0693334000	1nfv_A.pdb:1.0684520000):0.2720690000):0.2262800000):0.5800710000):0.1140960000	((1qgh_A.pdb:0.3607450000	2ux1_A.pdb:0.9072810000):0.2262470000	(1ji4_A.pdb:0.4812460000	2fjc_A.pdb:0.8012800000):0.4747930000):0.2565600000):0.0791179000):0.1191200000	2chp_A.pdb:0.7014390000);
(1ji5_A.pdb:0.1904670000	((1jig_A.pdb:0.2242880000	1n1q_A.pdb:0.4822980000):0.0061979300	(((1qgh_A.pdb:0.2972080000	2ux1_A.pdb:0.6421560000):0.1291530000	(((1dps_A.pdb:0.0000020000	1jts_A.pdb:0.0242970000):0.2487820000	1o9r_A.pdb:0.3782610000):0.4379450000	1uvh_A.pdb:0.8979390000):0.8497980000):0.4585460000	(1ji4_A.pdb:0.6593890000	2fjc_A.pdb:0.6340570000):0.3718890000):0.1493380000):0.1477970000	(2chp_A.pdb:0.5673080000	((1tjo_A.pdb:0.0000010000	1tk6_A.pdb:0.0000010000):1.0956400000	(((((((((2fzf_A.pdb:1.2402680000	(((1oqu_A.pdb:0.1993960000	1uzr_A.pdb:0.1526490000):0.1076530000	1r2f_A.pdb:0.2331710000):1.5801900000	(1jk0_A.pdb:0.0000020000	(2uw2_A.pdb:0.0029490000	1w68_A.pdb:0.0506470000):0.3557730000):1.6869000000):0.4515820000):0.3290550000	(1mxr_A.pdb:1.9119580000	3ee4_A.pdb:1.0302600000):1.0823000000):0.3384200000	(((2inc_B.pdb:3.1419760000	2inp_C.pdb:0.5273420000):2.9663700000	((2uw1_A.pdb:0.0000020000	1afr_A.pdb:0.2020400000):0.0030353200	2uw1_B.pdb:0.0197760000):0.4434680000):1.2181000000	1za0_A.pdb:2.3188040000):0.2908650000):0.1515850000	(1mty_D.pdb:0.7922780000	3dhg_A.pdb:1.1692280000):2.0025000000):0.1659440000	(1z6o_A.pdb:1.5753140000	1otk_A.pdb:1.1475130000):2.0086900000):0.2562210000	((1lko_A.pdb:1.0945170000	1yuz_A.pdb:0.7702690000):1.2281200000	3qhb_A.pdb:1.2202660000):0.1454280000):0.6210410000	(((((1lb3_A.pdb:0.1443900000	2za7_A.pdb:0.0360660000):0.4077970000	1bg7_A.pdb:0.0642620000):0.1227380000	1r03_A.pdb:0.3504200000):0.2204880000	(1z6o_M.pdb:0.6405740000	((((1eum_A.pdb:0.4675420000	1krq_A.pdb:0.3369030000):0.4820580000	3e6s_A.pdb:1.2269020000):0.1349950000	2jd7_A.pdb:0.2160730000):0.2468180000	1vlg_A.pdb:0.1569040000):0.5461100000):0.2490410000):0.0893852000	1mty_B.pdb:3.9735780000):0.8740790000):0.3273450000	((((1bcf_A.pdb:0.0000020000	3e1q_A.pdb:0.0128050000):0.2800100000	2fkz_A.pdb:0.1950730000):0.5027130000	1jgc_A.pdb:0.2240150000):0.7824210000	1nfv_A.pdb:0.6543010000):0.4679640000):0.0000022802	2vzb_A.pdb:1.4055570000):0.6893220000):0.8135350000):0.1547790000);
(1ji5_A.pdb:0.2452650000	1jig_A.pdb:0.2434810000	((1n1q_A.pdb:0.4111930000	((2chp_A.pdb:0.5570580000	((1tjo_A.pdb:0.0000010000	1tk6_A.pdb:0.0000010000):1.1285100000	(((((2fzf_A.pdb:2.5660650000	(1lko_A.pdb:0.9829780000	1yuz_A.pdb:0.8476670000):1.3619400000):0.3604060000	3qhb_A.pdb:0.9657040000):0.6734990000	((((((1lb3_A.pdb:0.0999720000	2za7_A.pdb:0.0407400000):0.3188220000	1r03_A.pdb:0.2847930000):0.0862781000	1bg7_A.pdb:0.1052210000):0.4432830000	1z6o_M.pdb:1.1341970000):0.4991810000	(((1eum_A.pdb:0.7419660000	1krq_A.pdb:0.5053590000):0.3716690000	3e6s_A.pdb:0.9855590000):0.2497690000	(2jd7_A.pdb:0.3847450000	1vlg_A.pdb:0.4403050000):0.1686650000):0.3898620000):0.3515540000	((((1z6o_A.pdb:1.8077370000	1otk_A.pdb:2.8718640000):2.9961600000	(((2inc_B.pdb:1.8759980000	2inp_C.pdb:0.6457740000):3.6857000000	1mty_B.pdb:2.7576150000):0.7197040000	1za0_A.pdb:1.0624630000):0.8386240000):0.0000026962	((2uw1_A.pdb:0.0000020000	2uw1_B.pdb:0.0000020000):0.0547732000	1afr_A.pdb:0.1001650000):1.9998300000):0.4194440000	(((((1oqu_A.pdb:0.2351900000	1uzr_A.pdb:0.1356140000):0.2483620000	1r2f_A.pdb:0.0211820000):1.6932600000	(1jk0_A.pdb:0.0285950000	(2uw2_A.pdb:0.0062060000	1w68_A.pdb:0.0179470000):0.3091590000):1.5758100000):0.9805790000	(1mxr_A.pdb:2.1026690000	3ee4_A.pdb:1.3076470000):0.5488280000):0.2075850000	(1mty_D.pdb:1.7099600000	3dhg_A.pdb:1.3313240000):1.9090200000):0.2563230000):0.5394800000):0.3477700000):0.3699890000	((((1bcf_A.pdb:0.0000010000	3e1q_A.pdb:0.0063640000):0.3635280000	2fkz_A.pdb:0.1642750000):0.3506410000	1jgc_A.pdb:0.4278650000):0.5683760000	1nfv_A.pdb:0.8749340000):0.2155200000):0.4215900000	2vzb_A.pdb:1.4524520000):0.2752040000):0.4973770000):0.1619580000	((2ux1_A.pdb:0.7238860000	(((1dps_A.pdb:0.0000010000	1jts_A.pdb:0.0413850000):0.5863410000	1o9r_A.pdb:0.1840340000):0.3737990000	1uvh_A.pdb:1.0859890000):0.3423240000):0.2450770000	(1ji4_A.pdb:0.7474730000	2fjc_A.pdb:1.0306850000):0.2104250000):0.2304030000):0.0758499000):0.1404680000	1qgh_A.pdb:0.6880660000):0.1025010000);
(1ji5_A.pdb:0.3933950000	(1jig_A.pdb:0.2020200000	(((1qgh_A.pdb:0.4931200000	2ux1_A.pdb:0.6097200000):0.2840990000	(((1dps_A.pdb:0.0000020000	1jts_A.pdb:0.0140700000):0.3785420000	1o9r_A.pdb:0.2497720000):0.1817250000	1uvh_A.pdb:1.4078630000):0.5753560000):0.2899100000	((1ji4_A.pdb:0.8080000000	2fjc_A.pdb:1.2223880000):0.4679510000	((1tjo_A.pdb:0.0000010000	1tk6_A.pdb:0.0000010000):1.2923400000	(((((((2fzf_A.pdb:2.1393130000	(1z6o_A.pdb:1.9462270000	1otk_A.pdb:1.7519450000):1.3773300000):0.8277570000	((((((1oqu_A.pdb:0.2046440000	1uzr_A.pdb:0.1045020000):0.2367510000	1r2f_A.pdb:0.1031270000):1.6875400000	(1jk0_A.pdb:0.0428030000	(2uw2_A.pdb:0.0214890000	1w68_A.pdb:0.0115490000):0.3651520000):1.3534100000):0.3871000000	(1mxr_A.pdb:1.3355400000	3ee4_A.pdb:1.5868620000):0.5527640000):0.3807260000	(((2inc_B.pdb:1.7926410000	2inp_C.pdb:1.1866310000):2.1771200000	((2uw1_A.pdb:0.0000020000	2uw1_B.pdb:0.0221350000):0.0921013000	1afr_A.pdb:0.1364600000):0.5457770000):1.1408800000	1za0_A.pdb:1.6792000000):0.5098800000):0.1498810000	(1mty_D.pdb:0.9448120000	3dhg_A.pdb:1.7444900000):2.1984600000):0.3427620000):0.3407500000	3qhb_A.pdb:0.7318170000):0.0781101000	(1lko_A.pdb:0.8436350000	1yuz_A.pdb:0.7329950000):1.8252200000):0.3114840000	((((((1lb3_A.pdb:0.1065720000	2za7_A.pdb:0.0797590000):0.3885500000	1bg7_A.pdb:0.1317590000):0.0499492000	1r03_A.pdb:0.2983250000):0.4878030000	1z6o_M.pdb:0.8712160000):0.3220940000	1mty_B.pdb:2.6361290000):0.0858758000	((((1eum_A.pdb:0.4862990000	1krq_A.pdb:0.4687910000):0.6009840000	3e6s_A.pdb:1.2015550000):0.3175620000	2jd7_A.pdb:0.2124570000):0.3352580000	1vlg_A.pdb:0.1316380000):0.4715180000):0.7865370000):0.7826800000	((((1bcf_A.pdb:0.0000020000	3e1q_A.pdb:0.0120800000):0.2754850000	2fkz_A.pdb:0.1668270000):0.2713420000	1jgc_A.pdb:0.3103770000):0.7085490000	1nfv_A.pdb:0.9343160000):0.3207780000):0.0024362000	2vzb_A.pdb:1.3465320000):0.1197640000):0.6400880000):0.1033290000):0.0668816000):0.0486187000	(1n1q_A.pdb:0.2721960000	2chp_A.pdb:0.5866920000):0.1177570000);
(1ji5_A.pdb:0.2688510000	(1jig_A.pdb:0.1683940000	(((1qgh_A.pdb:0.3700520000	2ux1_A.pdb:0.7896370000):0.2340730000	(1ji4_A.pdb:0.7382370000	2fjc_A.pdb:0.9303080000):0.2706780000):0.1758310000	((((1dps_A.pdb:0.0000010000	1jts_A.pdb:0.0213150000):0.4074240000	1o9r_A.pdb:0.4932010000):0.2366710000	1uvh_A.pdb:0.8080440000):0.6515840000	((1tjo_A.pdb:0.0000010000	1tk6_A.pdb:0.0000010000):1.0311000000	(((((((((2fzf_A.pdb:2.1970300000	(((1z6o_A.pdb:1.2983850000	1otk_A.pdb:1.8239050000):2.6486200000	((1oqu_A.pdb:0.1677530000	1uzr_A.pdb:0.1751380000):0.0320785000	1r2f_A.pdb:0.2053900000):2.7366400000):0.2181530000	(1jk0_A.pdb:0.0000030000	(2uw2_A.pdb:0.0291150000	1w68_A.pdb:0.0043720000):0.4282570000):0.4898700000):0.6907880000):0.2519640000	(1mty_D.pdb:1.1827070000	3dhg_A.pdb:1.3503390000):1.3526700000):0.2586280000	(1mxr_A.pdb:1.7885420000	3ee4_A.pdb:1.4460700000):0.6447820000):0.4402960000	(((2inc_B.pdb:0.8733080000	2inp_C.pdb:1.6603830000):1.8312900000	1mty_B.pdb:2.3040840000):0.9735230000	1za0_A.pdb:1.4429240000):0.3550080000):0.2238870000	((2uw1_A.pdb:0.0000020000	2uw1_B.pdb:0.0043950000):0.0765214000	1afr_A.pdb:0.0955910000):0.9481300000):0.6027100000	(((((1lb3_A.pdb:0.0410050000	2za7_A.pdb:0.1377100000):0.4693440000	1bg7_A.pdb:0.1760540000):0.1025000000	1r03_A.pdb:0.3145790000):0.6147930000	1z6o_M.pdb:0.7397480000):0.3630030000	(((1eum_A.pdb:0.6695240000	1krq_A.pdb:0.2458890000):0.3839130000	(2jd7_A.pdb:0.2026250000	1vlg_A.pdb:0.5113150000):0.4066390000):0.2481800000	3e6s_A.pdb:1.1718800000):0.1975820000):0.9390170000):0.2409990000	((1lko_A.pdb:0.9444270000	1yuz_A.pdb:0.6552230000):1.3377400000	3qhb_A.pdb:0.8994590000):0.4426490000):1.2801700000	((((1bcf_A.pdb:0.0000010000	3e1q_A.pdb:0.0062880000):0.3460550000	2fkz_A.pdb:0.1719700000):0.4259300000	1jgc_A.pdb:0.2766000000):0.6815310000	1nfv_A.pdb:1.0357480000):0.3405080000):0.1187430000	2vzb_A.pdb:1.4740420000):0.5747700000):0.6179520000):0.3363640000):0.1938270000):0.0550767000	(1n1q_A.pdb:0.3134670000	2chp_A.pdb:0.6595560000):0.0767344000);
(1ji5_A.pdb:0.3309510000	(1jig_A.pdb:0.1314040000	(1n1q_A.pdb:0.4004190000	((1qgh_A.pdb:0.2257820000	2ux1_A.pdb:0.9687900000):0.5635010000	((1ji4_A.pdb:0.7321270000	2fjc_A.pdb:0.6507430000):0.5283320000	((((1dps_A.pdb:0.0000020000	1jts_A.pdb:0.0063240000):0.2304150000	1o9r_A.pdb:0.4676820000):0.6088600000	1uvh_A.pdb:0.9937030000):0.8599470000	((1tjo_A.pdb:0.0000010000	1tk6_A.pdb:0.0000010000):0.6212950000	((((((2fzf_A.pdb:2.1588160000	3qhb_A.pdb:0.7904650000):0.2518540000	(((((1z6o_A.pdb:2.8619520000	1otk_A.pdb:1.6461610000):1.3219500000	(1jk0_A.pdb:0.0000020000	(2uw2_A.pdb:0.0190680000	1w68_A.pdb:0.0239730000):0.3272340000):0.9220090000):0.4685120000	((1oqu_A.pdb:0.2270810000	1r2f_A.pdb:0.2908020000):0.0619564000	1uzr_A.pdb:0.0627170000):1.5299400000):0.4362280000	((1mxr_A.pdb:1.1817630000	3ee4_A.pdb:1.5642530000):0.4553780000	(1mty_D.pdb:1.2660020000	3dhg_A.pdb:1.2237930000):2.5450200000):0.1567430000):0.1602790000	(((2inc_B.pdb:2.0000080000	2inp_C.pdb:0.6255830000):3.1880900000	((2uw1_A.pdb:0.0000020000	2uw1_B.pdb:0.0133350000):0.0000025864	1afr_A.pdb:0.1548370000):0.3181210000):1.0718100000	1za0_A.pdb:1.6384100000):0.5338110000):0.8520670000):0.5537700000	((((((1lb3_A.pdb:0.0890050000	2za7_A.pdb:0.0818950000):0.3913340000	1bg7_A.pdb:0.0980400000):0.1360260000	1r03_A.pdb:0.2476320000):0.5070410000	1z6o_M.pdb:0.7552050000):0.3080070000	1mty_B.pdb:3.7736480000):0.0000023598	((1eum_A.pdb:0.5172240000	1krq_A.pdb:0.3764510000):0.3685170000	((3e6s_A.pdb:1.6754290000	1vlg_A.pdb:0.1646720000):0.1650650000	2jd7_A.pdb:0.4600000000):0.2135760000):0.4504480000):1.1402700000):0.0541618000	(1lko_A.pdb:0.6315400000	1yuz_A.pdb:0.9510800000):1.4251800000):0.2748150000	2vzb_A.pdb:1.3115840000):0.0967551000	((((1bcf_A.pdb:0.0000020000	3e1q_A.pdb:0.0062430000):0.2329940000	2fkz_A.pdb:0.0968150000):0.5060250000	1jgc_A.pdb:0.3357020000):0.5604840000	1nfv_A.pdb:0.7301140000):0.5367780000):0.4983770000):0.7577340000):0.2387930000):0.1992750000):0.2387860000):0.1549370000):0.1117040000	2chp_A.pdb:0.8592670000);
(1ji5_A.pdb:0.2383050000	(1jig_A.pdb:0.3204900000	(((1qgh_A.pdb:0.3935990000	2ux1_A.pdb:0.7047310000):0.3584120000	(1ji4_A.pdb:0.6934130000	2fjc_A.pdb:0.7910520000):0.2032980000):0.1951080000	((((1dps_A.pdb:0.0000020000	1jts_A.pdb:0.0216330000):0.4154600000	1o9r_A.pdb:0.2882220000):0.6645970000	1uvh_A.pdb:1.2288710000):0.4961170000	((1tjo_A.pdb:0.0000020000	1tk6_A.pdb:0.0000020000):0.9763020000	((((((((2fzf_A.pdb:3.2586770000	((1oqu_A.pdb:0.2410990000	1uzr_A.pdb:0.0958840000):0.1595290000	1r2f_A.pdb:0.1440720000):1.5857700000):0.0785586000	(1mxr_A.pdb:1.0236000000	3ee4_A.pdb:1.3026490000):0.8881040000):0.2844580000	((((1z6o_A.pdb:1.1487980000	1otk_A.pdb:2.1599960000):2.2744200000	(1jk0_A.pdb:0.1683140000	(2uw2_A.pdb:0.0482420000	1w68_A.pdb:0.0000030000):0.2111150000):0.9782940000):0.2563040000	(1mty_D.pdb:1.2767920000	3dhg_A.pdb:1.2600250000):1.3900900000):0.1484970000	(((2inc_B.pdb:1.5928710000	2inp_C.pdb:1.0301910000):2.4544100000	((2uw1_A.pdb:0.0000020000	1afr_A.pdb:0.1753270000):0.0069216500	2uw1_B.pdb:0.0011260000):0.4088410000):0.9504690000	1za0_A.pdb:1.5999170000):0.5474490000):0.1671210000):0.2932530000	3qhb_A.pdb:0.8503150000):0.2319150000	(1lko_A.pdb:0.9648780000	1yuz_A.pdb:0.7715180000):1.6097100000):0.5807130000	((((((1lb3_A.pdb:0.0642130000	2za7_A.pdb:0.0502440000):0.4390040000	1bg7_A.pdb:0.1398800000):0.0386540000	1r03_A.pdb:0.3853890000):0.4114830000	1z6o_M.pdb:1.1835000000):0.2411110000	((1eum_A.pdb:0.6389640000	1krq_A.pdb:0.4679520000):0.3863180000	(3e6s_A.pdb:1.2196680000	(2jd7_A.pdb:0.4033070000	1vlg_A.pdb:0.2448940000):0.2223450000):0.1202890000):0.3393310000):0.2855430000	1mty_B.pdb:3.4818380000):0.5742150000):0.2163030000	2vzb_A.pdb:1.6602650000):0.1352690000	((((1bcf_A.pdb:0.0000020000	3e1q_A.pdb:0.0065060000):0.3815080000	2fkz_A.pdb:0.1267960000):0.4467950000	1jgc_A.pdb:0.2039860000):0.6615120000	1nfv_A.pdb:0.8025510000):0.3964140000):0.7801050000):0.4661610000):0.3874970000):0.1103650000):0.1031670000	(1n1q_A.pdb:0.3667290000	2chp_A.pdb:0.6767490000):0.1398100000);
(1ji5_A.pdb:0.2241660000	1jig_A.pdb:0.1454700000	((1n1q_A.pdb:0.2497600000	2chp_A.pdb:0.7089580000):0.0628924000	((1qgh_A.pdb:0.3309110000	2ux1_A.pdb:0.9504730000):0.2497870000	((1ji4_A.pdb:0.9184350000	2fjc_A.pdb:0.9401920000):0.2408190000	((((1dps_A.pdb:0.0000020000	1jts_A.pdb:0.0173210000):0.4509920000	1o9r_A.pdb:0.2905090000):0.5405260000	1uvh_A.pdb:0.7208850000):0.6250750000	((1tjo_A.pdb:0.0000010000	1tk6_A.pdb:0.0000010000):1.1160300000	((((((2fzf_A.pdb:1.1018880000	(1z6o_A.pdb:1.7110090000	1otk_A.pdb:2.2876620000):1.6147300000):0.5854090000	((1oqu_A.pdb:0.2194980000	1uzr_A.pdb:0.1466260000):0.1484990000	1r2f_A.pdb:0.2129620000):1.4173200000):0.2962340000	(1lko_A.pdb:1.5381140000	1yuz_A.pdb:0.6831990000):1.1346800000):0.5690400000	(((3qhb_A.pdb:1.4655730000	((2uw1_A.pdb:0.0000020000	2uw1_B.pdb:0.0047350000):0.0661132000	1afr_A.pdb:0.1343280000):1.8525100000):0.2443110000	((1mxr_A.pdb:1.5931300000	3ee4_A.pdb:0.9315500000):0.9870660000	((1jk0_A.pdb:0.1115820000	(2uw2_A.pdb:0.0312120000	1w68_A.pdb:0.0400690000):0.2655560000):1.8836800000	(((2inc_B.pdb:0.4044170000	2inp_C.pdb:2.0708870000):3.4150800000	(1mty_D.pdb:1.8907550000	3dhg_A.pdb:0.6856290000):0.3700610000):1.4472300000	1za0_A.pdb:1.8996980000):0.3090080000):0.0903343000):0.5171020000):0.2443010000	((((((1lb3_A.pdb:0.0747200000	2za7_A.pdb:0.0429700000):0.4351420000	1bg7_A.pdb:0.1602740000):0.1136440000	1r03_A.pdb:0.1502930000):0.4116320000	1z6o_M.pdb:1.0725020000):0.3010040000	1mty_B.pdb:3.2018960000):0.3539740000	(((1eum_A.pdb:0.8774660000	1krq_A.pdb:0.0864100000):0.6436090000	3e6s_A.pdb:1.0812600000):0.1864030000	(2jd7_A.pdb:0.3864630000	1vlg_A.pdb:0.3402150000):0.1460810000):0.0667493000):1.2598600000):0.2273430000):0.2914990000	1nfv_A.pdb:1.2050040000):0.4966940000	(2vzb_A.pdb:1.0358630000	(((1bcf_A.pdb:0.0000020000	3e1q_A.pdb:0.0122530000):0.3376860000	2fkz_A.pdb:0.1312970000):0.5236070000	1jgc_A.pdb:0.4043850000):0.7584070000):0.2167140000):0.5166190000):0.4025440000):0.2836910000):0.1290230000):0.0913898000):0.0570684000);
(1ji5_A.pdb:0.3051660000	(1jig_A.pdb:0.1590890000	(((1qgh_A.pdb:0.5051890000	(2ux1_A.pdb:0.4504120000	(((1dps_A.pdb:0.0000020000	1jts_A.pdb:0.0063680000):0.4370990000	1o9r_A.pdb:0.1039810000):1.0282100000	1uvh_A.pdb:1.1599370000):0.3610500000):0.1854470000):0.3485100000	(1ji4_A.pdb:0.9909960000	((1tjo_A.pdb:0.0000010000	1tk6_A.pdb:0.0000020000):1.1477200000	((((2fzf_A.pdb:1.7775510000	(1lko_A.pdb:0.7212460000	1yuz_A.pdb:0.9974320000):1.4410700000):0.2488420000	((3qhb_A.pdb:1.4701520000	((((1z6o_A.pdb:4.6080450000	((1otk_A.pdb:3.5630020000	(1jk0_A.pdb:0.0284680000	(2uw2_A.pdb:0.0095890000	1w68_A.pdb:0.0119360000):0.4159510000):0.8932600000):0.9653340000	((1oqu_A.pdb:0.2156920000	1uzr_A.pdb:0.0892830000):0.1871320000	1r2f_A.pdb:0.0855350000):1.3127400000):0.1236340000):0.3356150000	1mxr_A.pdb:1.6496460000):0.3352430000	(((2inc_B.pdb:0.3774680000	2inp_C.pdb:2.1658030000):2.5317200000	((2uw1_A.pdb:0.0000020000	2uw1_B.pdb:0.0044790000):0.1106430000	1afr_A.pdb:0.1487430000):1.1477800000):0.1727040000	1za0_A.pdb:2.0292810000):0.5849450000):0.2942650000	(3ee4_A.pdb:1.4688670000	(1mty_D.pdb:2.2650900000	3dhg_A.pdb:0.8923610000):2.0781700000):0.0296974000):0.5214130000):0.3328560000	(((((1lb3_A.pdb:0.0446110000	2za7_A.pdb:0.1005090000):0.3890120000	(1bg7_A.pdb:0.1633960000	1r03_A.pdb:0.2439550000):0.0996905000):0.4022980000	1z6o_M.pdb:0.9504890000):0.4731180000	((((1eum_A.pdb:0.4128560000	1krq_A.pdb:0.4939550000):0.4855310000	3e6s_A.pdb:0.9527340000):0.2704350000	2jd7_A.pdb:0.2213490000):0.3136530000	1vlg_A.pdb:0.1975780000):0.2969690000):0.0000024429	1mty_B.pdb:2.6887230000):0.7053600000):0.3533680000):0.6241570000	((((1bcf_A.pdb:0.0000020000	3e1q_A.pdb:0.0000030000):0.3390560000	2fkz_A.pdb:0.1631500000):0.4096600000	1jgc_A.pdb:0.3577650000):0.5085710000	1nfv_A.pdb:0.9286860000):0.5102920000):0.0757844000	2vzb_A.pdb:1.5359450000):0.4530920000):0.5010090000):0.4382440000):0.0954308000	2fjc_A.pdb:1.1425970000):0.1086350000):0.1086770000	(1n1q_A.pdb:0.3760700000	2chp_A.pdb:0.6861440000):0.2097010000);
(1ji5_A.pdb:0.2448150000	(1jig_A.pdb:0.2716470000	((1qgh_A.pdb:0.2705390000	(2ux1_A.pdb:0.8210420000	(((1dps_A.pdb:0.0000020000	1jts_A.pdb:0.0068970000):0.2473620000	1o9r_A.pdb:0.2940280000):0.5504380000	1uvh_A.pdb:1.2034390000):0.7061800000):0.2133420000):0.4619290000	((1ji4_A.pdb:0.6295240000	2fjc_A.pdb:0.5796160000):0.1889440000	((1tjo_A.pdb:0.0000010000	1tk6_A.pdb:0.0000010000):1.6364600000	(((((2fzf_A.pdb:1.6870300000	(((1z6o_A.pdb:1.3000500000	1otk_A.pdb:1.5274220000):1.9129400000	(((2inc_B.pdb:1.2196540000	2inp_C.pdb:0.8171760000):2.1670700000	((2uw1_A.pdb:0.0000020000	2uw1_B.pdb:0.0043650000):0.0255587000	1afr_A.pdb:0.1617400000):1.3780800000):0.4099120000	1za0_A.pdb:1.9304910000):0.2678670000):0.1583760000	((((((1oqu_A.pdb:0.1623900000	1uzr_A.pdb:0.1662780000):0.1028090000	1r2f_A.pdb:0.1851380000):1.4696500000	(1jk0_A.pdb:0.0378630000	(2uw2_A.pdb:0.0343130000	1w68_A.pdb:0.0099080000):0.2699990000):1.2955600000):0.3678640000	1mxr_A.pdb:1.2292680000):0.2799640000	3ee4_A.pdb:1.0802330000):0.9573160000	(1mty_D.pdb:1.4414800000	3dhg_A.pdb:1.1498690000):1.3381800000):0.4244480000):0.2021120000):0.5075880000	((1lko_A.pdb:1.2683910000	1yuz_A.pdb:0.4984470000):2.0179100000	(((((((1lb3_A.pdb:0.0866340000	2za7_A.pdb:0.0797310000):0.4661190000	1bg7_A.pdb:0.0718730000):0.0780187000	1r03_A.pdb:0.2777520000):0.1521620000	1z6o_M.pdb:1.2673600000):0.1353360000	1mty_B.pdb:3.9739940000):0.2442710000	3e6s_A.pdb:1.3012790000):0.1937980000	((1eum_A.pdb:0.7511260000	1krq_A.pdb:0.1838110000):0.4311150000	(2jd7_A.pdb:0.3521380000	1vlg_A.pdb:0.3237130000):0.3469590000):0.2116230000):1.0375100000):0.2208240000):0.0956354000	3qhb_A.pdb:1.5285130000):0.6094320000	2vzb_A.pdb:2.0134890000):0.0937493000	((((1bcf_A.pdb:0.0000020000	3e1q_A.pdb:0.0149530000):0.2820320000	2fkz_A.pdb:0.1339900000):0.5320570000	1jgc_A.pdb:0.2919710000):1.1865700000	1nfv_A.pdb:0.9856570000):0.3718150000):0.4735470000):0.9632740000):0.3090310000):0.0647014000):0.0665169000	(1n1q_A.pdb:0.3988200000	2chp_A.pdb:0.7071600000):0.1358820000);
(1ji5_A.pdb:0.2330210000	((((1jig_A.pdb:0.1036230000	(1ji4_A.pdb:0.6841620000	2fjc_A.pdb:0.5205060000):0.2783560000):0.0731395000	(1qgh_A.pdb:0.2456340000	(2ux1_A.pdb:0.3132830000	(((1dps_A.pdb:0.0000010000	1jts_A.pdb:0.0062120000):0.3017080000	1o9r_A.pdb:0.2040690000):0.4645450000	1uvh_A.pdb:0.8578180000):0.6538340000):0.3035400000):0.6440710000):0.0587648000	((1tjo_A.pdb:0.0000010000	1tk6_A.pdb:0.0000010000):0.6680340000	(((((((((2fzf_A.pdb:0.6582570000	(1z6o_A.pdb:0.9849040000	1otk_A.pdb:1.7065450000):2.0462000000):0.7210270000	(1mty_B.pdb:3.0276700000	1za0_A.pdb:1.7712340000):0.3148110000):0.0992528000	((2inc_B.pdb:1.7908340000	2inp_C.pdb:1.0464660000):1.6623300000	((2uw1_A.pdb:0.0000020000	2uw1_B.pdb:0.0125340000):0.0724456000	1afr_A.pdb:0.1195430000):0.7881930000):0.5095130000):0.1528020000	(((((1oqu_A.pdb:0.1461500000	1uzr_A.pdb:0.0863540000):0.1544650000	1r2f_A.pdb:0.0722920000):1.4453600000	(1jk0_A.pdb:0.0462640000	(2uw2_A.pdb:0.0026780000	1w68_A.pdb:0.0160250000):0.3070660000):1.3102400000):0.9575620000	(1mxr_A.pdb:1.7740490000	3ee4_A.pdb:1.3922990000):0.1478300000):0.2982410000	(1mty_D.pdb:0.7388630000	3dhg_A.pdb:2.0180940000):1.0901300000):0.1599360000):0.5932600000	3qhb_A.pdb:2.0059300000):0.1562660000	(1lko_A.pdb:1.2558810000	1yuz_A.pdb:0.3443100000):1.1133500000):0.1457940000	(((((1lb3_A.pdb:0.0785320000	2za7_A.pdb:0.0655920000):0.3775980000	(1bg7_A.pdb:0.1063510000	1r03_A.pdb:0.2994110000):0.1231830000):0.1791610000	1z6o_M.pdb:0.9574620000):0.3492230000	3e6s_A.pdb:1.0139840000):0.0353428000	((1eum_A.pdb:0.3754120000	1krq_A.pdb:0.7749130000):0.4545230000	(2jd7_A.pdb:0.3013310000	1vlg_A.pdb:0.3710600000):0.0907034000):0.1632760000):0.7190190000):0.5508950000	((((1bcf_A.pdb:0.0000010000	3e1q_A.pdb:0.0000030000):0.3452190000	2fkz_A.pdb:0.1707100000):0.4238010000	1jgc_A.pdb:0.4273590000):0.5695490000	1nfv_A.pdb:0.5966700000):0.6462740000):0.1312450000	2vzb_A.pdb:1.2192190000):0.7609840000):0.7333250000):0.0741800000	1n1q_A.pdb:0.2729410000):0.0669097000	2chp_A.pdb:0.5562970000);
(1ji5_A.pdb:0.2120760000	(1jig_A.pdb:0.2614370000	((1qgh_A.pdb:0.4655880000	(2ux1_A.pdb:0.5506640000	(((1dps_A.pdb:0.0000020000	1jts_A.pdb:0.0212630000):0.3012670000	1o9r_A.pdb:0.2823340000):0.4810780000	1uvh_A.pdb:0.5830900000):0.6026490000):0.2460730000):0.3078380000	((1ji4_A.pdb:0.7539870000	2fjc_A.pdb:0.9035230000):0.2903500000	((1tjo_A.pdb:0.0000010000	1tk6_A.pdb:0.0000020000):0.9148250000	((((((2fzf_A.pdb:1.8374120000	(1lko_A.pdb:1.1842460000	1yuz_A.pdb:0.8686810000):1.0579800000):0.3294400000	3qhb_A.pdb:1.0878550000):0.4904280000	(((((1z6o_A.pdb:1.5242510000	1otk_A.pdb:2.2243270000):1.6709100000	(1jk0_A.pdb:0.1605410000	(2uw2_A.pdb:0.0280740000	1w68_A.pdb:0.0190790000):0.2288940000):0.9930170000):0.3965600000	((1oqu_A.pdb:0.1402990000	1uzr_A.pdb:0.1377690000):0.1254430000	1r2f_A.pdb:0.1705620000):1.3551900000):1.2001400000	((1mxr_A.pdb:1.1242640000	(1mty_D.pdb:1.3662420000	3dhg_A.pdb:1.5031380000):1.7721000000):0.2045070000	3ee4_A.pdb:1.6697010000):0.1814920000):0.2511920000	(((2inc_B.pdb:1.0590300000	2inp_C.pdb:1.6642450000):2.7083900000	((2uw1_A.pdb:0.0000020000	2uw1_B.pdb:0.0088700000):0.0276318000	1afr_A.pdb:0.2144700000):0.8935380000):0.5729850000	1za0_A.pdb:1.9269770000):0.4329000000):0.4285510000):0.6172060000	((((((1lb3_A.pdb:0.1301130000	2za7_A.pdb:0.0997990000):0.4182160000	1bg7_A.pdb:0.1773080000):0.0667196000	1r03_A.pdb:0.2107840000):0.3962370000	1z6o_M.pdb:1.0186370000):0.5086470000	((((1eum_A.pdb:0.4477510000	1krq_A.pdb:0.4353860000):0.4109080000	3e6s_A.pdb:1.3978410000):0.2416520000	2jd7_A.pdb:0.3338870000):0.3748140000	1vlg_A.pdb:0.2922880000):0.3412800000):0.0000027799	1mty_B.pdb:3.5948760000):0.5506070000):0.4708890000	((((1bcf_A.pdb:0.0000020000	3e1q_A.pdb:0.0000030000):0.3784960000	2fkz_A.pdb:0.2292820000):0.2927920000	1jgc_A.pdb:0.4138960000):0.7452820000	1nfv_A.pdb:0.9811720000):0.2242510000):0.0903108000	2vzb_A.pdb:1.7612670000):0.6781680000):0.2251140000):0.5654990000):0.1186420000):0.2193480000	(1n1q_A.pdb:0.4526730000	2chp_A.pdb:0.6808100000):0.1735920000);
(1ji5_A.pdb:0.3382700000	1jig_A.pdb:0.1937620000	(((1n1q_A.pdb:0.1601570000	((((1dps_A.pdb:0.0000020000	1jts_A.pdb:0.0130440000):0.3474040000	1o9r_A.pdb:0.4443050000):0.4480170000	1uvh_A.pdb:1.0514630000):0.2870110000	((1tjo_A.pdb:0.0000010000	1tk6_A.pdb:0.0000020000):0.6747390000	((((((((2fzf_A.pdb:2.3068180000	(((((1oqu_A.pdb:0.2983200000	1uzr_A.pdb:0.1384820000):0.1031090000	1r2f_A.pdb:0.1706210000):1.4465600000	((1mxr_A.pdb:1.6948610000	3ee4_A.pdb:1.7183950000):0.5485500000	(1jk0_A.pdb:0.0390400000	(2uw2_A.pdb:0.0214930000	1w68_A.pdb:0.0031150000):0.3736900000):1.3953500000):0.2640750000):0.5973270000	(((2inc_B.pdb:1.1185360000	2inp_C.pdb:1.8896750000):2.3334600000	((2uw1_A.pdb:0.0000020000	2uw1_B.pdb:0.0096050000):0.1315730000	1afr_A.pdb:0.0613390000):1.0089900000):0.2587620000	1za0_A.pdb:1.6554450000):0.4118200000):0.3758390000	(1mty_D.pdb:1.8926870000	3dhg_A.pdb:1.1142430000):2.1266900000):0.1591380000):0.0764231000	(1z6o_A.pdb:2.6050530000	1otk_A.pdb:1.9387050000):1.6390100000):0.2139890000	3qhb_A.pdb:1.2181470000):0.3089950000	((((((1lb3_A.pdb:0.0964790000	2za7_A.pdb:0.0722050000):0.3694480000	1bg7_A.pdb:0.0939940000):0.1075760000	1r03_A.pdb:0.2154770000):0.4313570000	1z6o_M.pdb:0.7380060000):0.4921080000	(((1eum_A.pdb:0.7169550000	1krq_A.pdb:0.1413910000):0.3859480000	3e6s_A.pdb:1.4434400000):0.1999690000	(2jd7_A.pdb:0.3004190000	1vlg_A.pdb:0.3835220000):0.2770170000):0.0977081000):0.0000025706	1mty_B.pdb:3.1390080000):0.8625240000):0.3074440000	(1lko_A.pdb:1.5219090000	1yuz_A.pdb:0.1859600000):1.7875100000):0.3202790000	1nfv_A.pdb:0.7661920000):0.0691877000	(((1bcf_A.pdb:0.0000020000	3e1q_A.pdb:0.0065070000):0.3526870000	2fkz_A.pdb:0.0613170000):0.7204410000	1jgc_A.pdb:0.2284580000):0.7687470000):0.6584750000	2vzb_A.pdb:0.9130540000):0.7653600000):0.5791050000):0.5748200000):0.1245650000	(1ji4_A.pdb:0.8151740000	2fjc_A.pdb:0.8367800000):0.3395570000):0.2539310000	(2chp_A.pdb:0.6288160000	(1qgh_A.pdb:0.1997480000	2ux1_A.pdb:0.8027690000):0.4182630000):0.0989566000):0.1191940000);
(1ji5_A.pdb:0.2770610000	(1jig_A.pdb:0.2363660000	(1n1q_A.pdb:0.3979270000	(2chp_A.pdb:0.5886170000	((1ji4_A.pdb:0.5676150000	2fjc_A.pdb:0.9826210000):0.2972720000	((1tjo_A.pdb:0.0000010000	1tk6_A.pdb:0.0000010000):1.0626700000	((((2fzf_A.pdb:1.8988190000	(1lko_A.pdb:1.1438380000	1yuz_A.pdb:0.3699690000):1.6097500000):0.1853810000	(3qhb_A.pdb:1.6888780000	((((((1lb3_A.pdb:0.0860000000	2za7_A.pdb:0.0626540000):0.3772580000	1bg7_A.pdb:0.1094590000):0.0749256000	1r03_A.pdb:0.2239340000):0.2274090000	1z6o_M.pdb:1.2836420000):0.5609410000	(((1eum_A.pdb:0.4865780000	1krq_A.pdb:0.3356100000):0.4009130000	3e6s_A.pdb:1.0995190000):0.2396290000	(2jd7_A.pdb:0.3719420000	1vlg_A.pdb:0.2991680000):0.1529280000):0.2293540000):0.4713090000	(((((1z6o_A.pdb:1.4222110000	1otk_A.pdb:2.5634400000):1.5168300000	((2inc_B.pdb:2.9370370000	2inp_C.pdb:0.2350110000):2.9142600000	1mty_B.pdb:2.7365620000):0.8860330000):0.0527341000	(((2uw1_A.pdb:0.0000020000	2uw1_B.pdb:0.0176040000):0.0996687000	1afr_A.pdb:0.1171350000):1.1724200000	1za0_A.pdb:1.8241390000):0.2559540000):0.2970370000	((((1oqu_A.pdb:0.1733100000	1uzr_A.pdb:0.1054490000):0.1050090000	1r2f_A.pdb:0.1153060000):1.5204300000	(1jk0_A.pdb:0.0973800000	(2uw2_A.pdb:0.0145900000	1w68_A.pdb:0.0278210000):0.3258520000):1.2538900000):0.7679950000	(1mxr_A.pdb:1.2545300000	3ee4_A.pdb:1.0809150000):0.7399580000):0.3973120000):0.0867605000	(1mty_D.pdb:1.4911080000	3dhg_A.pdb:0.9828760000):2.2021400000):0.3289130000):0.1240920000):0.1913390000):0.3321610000	((((1bcf_A.pdb:0.0000010000	3e1q_A.pdb:0.0064660000):0.2571370000	2fkz_A.pdb:0.0954130000):0.3629090000	1jgc_A.pdb:0.3793710000):0.3984070000	1nfv_A.pdb:0.7283320000):0.2993920000):0.2907820000	2vzb_A.pdb:1.2203200000):0.6603300000):0.6790540000):0.0158819000):0.1529400000):0.0946845000):0.0846297000	(1qgh_A.pdb:0.2753280000	(2ux1_A.pdb:0.3937870000	(((1dps_A.pdb:0.0000010000	1jts_A.pdb:0.0259920000):0.3013320000	1o9r_A.pdb:0.2914930000):0.5182520000	1uvh_A.pdb:0.9737250000):0.5394110000):0.3177950000):0.4690080000);
(1ji5_A.pdb:0.3109230000	(1jig_A.pdb:0.1730090000	2chp_A.pdb:0.6895930000):0.0514903000	((1n1q_A.pdb:0.3357730000	((1ji4_A.pdb:0.5358380000	2fjc_A.pdb:0.9212650000):0.3269590000	((((1dps_A.pdb:0.0000020000	1jts_A.pdb:0.0268790000):0.4595170000	1o9r_A.pdb:0.1465310000):0.4384050000	1uvh_A.pdb:0.8869330000):0.5726470000	((1tjo_A.pdb:0.0000010000	1tk6_A.pdb:0.0000010000):1.4513900000	(((2fzf_A.pdb:2.6840150000	((1lko_A.pdb:0.8920660000	1yuz_A.pdb:0.5783970000):1.8727100000	(3qhb_A.pdb:0.8912020000	(((((((1z6o_A.pdb:2.2603200000	1otk_A.pdb:1.7049700000):2.6164100000	(1jk0_A.pdb:0.0000020000	(2uw2_A.pdb:0.0099940000	1w68_A.pdb:0.0183970000):0.3845410000):0.5470820000):0.1613520000	((1oqu_A.pdb:0.1486940000	1r2f_A.pdb:0.2917160000):0.1267660000	1uzr_A.pdb:0.0000020000):2.1481300000):0.9781550000	1mxr_A.pdb:1.3645400000):0.3707030000	3ee4_A.pdb:0.9585920000):0.3090640000	(1mty_D.pdb:1.3614980000	3dhg_A.pdb:1.0951670000):2.0740900000):0.0498253000	(((2inc_B.pdb:2.3197080000	2inp_C.pdb:0.0490620000):3.8288400000	((2uw1_A.pdb:0.0000020000	2uw1_B.pdb:0.0088140000):0.0509437000	1afr_A.pdb:0.1700220000):0.3286700000):1.4780000000	1za0_A.pdb:1.8511220000):0.7424400000):0.9880830000):0.4117830000):0.2652950000):0.0144572000	((((1bcf_A.pdb:0.0000020000	3e1q_A.pdb:0.0259590000):0.3083710000	2fkz_A.pdb:0.1891790000):0.5295740000	1jgc_A.pdb:0.4370970000):0.6959170000	1nfv_A.pdb:1.0829450000):0.2558730000):0.1644160000	(2vzb_A.pdb:1.6196770000	(((((1lb3_A.pdb:0.1529060000	2za7_A.pdb:0.1111210000):0.2868040000	1bg7_A.pdb:0.1592350000):0.0534027000	1r03_A.pdb:0.3251460000):0.0984505000	1z6o_M.pdb:0.9526850000):0.3416640000	(((1eum_A.pdb:0.4975830000	1krq_A.pdb:0.3207850000):0.5365660000	((3e6s_A.pdb:1.4665850000	1vlg_A.pdb:0.2840930000):0.0885602000	2jd7_A.pdb:0.4204170000):0.2128440000):0.3982110000	1mty_B.pdb:3.5373180000):0.2454210000):0.6686740000):0.1337110000):0.7885900000):0.4035060000):0.2323080000):0.3778180000):0.1278500000	(1qgh_A.pdb:0.3783570000	2ux1_A.pdb:0.6638790000):0.5626190000):0.1461600000);
(1ji5_A.pdb:0.3140940000	1jig_A.pdb:0.2016160000	(((1n1q_A.pdb:0.4396980000	((1ji4_A.pdb:0.7560130000	2fjc_A.pdb:1.2363140000):0.3162720000	((1tjo_A.pdb:0.0000010000	1tk6_A.pdb:0.0000020000):1.1493600000	((((2fzf_A.pdb:3.1345260000	((1lko_A.pdb:1.2371550000	1yuz_A.pdb:0.3463690000):2.2603000000	(3qhb_A.pdb:1.0715320000	((((((((1z6o_A.pdb:2.7715690000	1otk_A.pdb:2.9396090000):1.9458200000	(2uw2_A.pdb:0.0146460000	1w68_A.pdb:0.0000030000):0.2871920000):0.0000022433	1jk0_A.pdb:0.0173190000):1.3640500000	((1oqu_A.pdb:0.2140430000	1uzr_A.pdb:0.1224490000):0.0587259000	1r2f_A.pdb:0.2245180000):1.2172800000):0.6730710000	3ee4_A.pdb:1.1564860000):0.2341570000	1mxr_A.pdb:1.5224370000):0.5020920000	(((2inc_B.pdb:1.6850730000	2inp_C.pdb:1.2154570000):3.2299500000	((2uw1_A.pdb:0.0000020000	2uw1_B.pdb:0.0132800000):0.0246471000	1afr_A.pdb:0.1842340000):0.3831000000):0.8357400000	1za0_A.pdb:2.1139710000):1.3094300000):0.2977500000	(1mty_D.pdb:1.0326600000	3dhg_A.pdb:1.6351700000):2.5071800000):0.5094370000):0.4630910000):0.1308290000):0.0817890000	((((1bcf_A.pdb:0.0000020000	3e1q_A.pdb:0.0121240000):0.3146150000	2fkz_A.pdb:0.1685810000):0.2573940000	1jgc_A.pdb:0.3914140000):0.8516950000	1nfv_A.pdb:0.6302660000):0.2723950000):0.2701410000	((((((1lb3_A.pdb:0.0969410000	2za7_A.pdb:0.0548740000):0.2186520000	1bg7_A.pdb:0.1043610000):0.1097650000	1r03_A.pdb:0.2061410000):0.3729640000	1z6o_M.pdb:1.1246870000):0.4388510000	1mty_B.pdb:3.2712680000):0.0590468000	((((1eum_A.pdb:0.5009610000	1krq_A.pdb:0.4144240000):0.5733940000	3e6s_A.pdb:1.2097400000):0.1610020000	2jd7_A.pdb:0.3711340000):0.2403730000	1vlg_A.pdb:0.2382270000):0.4046360000):1.4253000000):0.0608983000	2vzb_A.pdb:1.2637970000):0.2989910000):0.4454540000):0.1607100000):0.1015450000	((1qgh_A.pdb:0.4321970000	2ux1_A.pdb:0.8118500000):0.2644820000	(((1dps_A.pdb:0.0000070000	1jts_A.pdb:0.0179120000):0.5034290000	1o9r_A.pdb:0.2972160000):0.6332050000	1uvh_A.pdb:0.8068280000):0.5762960000):0.2318820000):0.1181510000	2chp_A.pdb:0.7773250000):0.0707642000);
(1ji5_A.pdb:0.2921570000	(1jig_A.pdb:0.1712170000	((1qgh_A.pdb:0.2466940000	(2ux1_A.pdb:0.2801010000	(((1dps_A.pdb:0.0000020000	1jts_A.pdb:0.0183510000):0.4743060000	1o9r_A.pdb:0.3600310000):0.4866950000	1uvh_A.pdb:1.1742560000):0.5842570000):0.3270710000):0.5374380000	((1ji4_A.pdb:0.7962160000	2fjc_A.pdb:0.8716120000):0.3290880000	((1tjo_A.pdb:0.0000010000	1tk6_A.pdb:0.0000010000):0.8088180000	((((((((2fzf_A.pdb:1.3696120000	(1z6o_A.pdb:2.1927550000	1otk_A.pdb:1.8446340000):1.9425800000):1.5357600000	((((1oqu_A.pdb:0.2475920000	1uzr_A.pdb:0.0957400000):0.1369540000	1r2f_A.pdb:0.1089980000):1.4221900000	((1mxr_A.pdb:1.2940220000	(1jk0_A.pdb:0.1487640000	(2uw2_A.pdb:0.0005290000	1w68_A.pdb:0.0286850000):0.2964780000):1.7435800000):0.1431230000	3ee4_A.pdb:1.6233010000):0.3227770000):0.3314320000	(((2inc_B.pdb:1.4476360000	2inp_C.pdb:1.2659160000):2.1574700000	((2uw1_A.pdb:0.0000020000	2uw1_B.pdb:0.0000020000):0.0000020947	1afr_A.pdb:0.1449300000):0.2197180000):0.9926650000	1za0_A.pdb:1.9876870000):0.4301320000):0.4240620000):0.0000023312	(1mty_D.pdb:1.0148700000	3dhg_A.pdb:1.7805070000):1.2916000000):0.1849610000	3qhb_A.pdb:1.0051800000):0.4173690000	(1lko_A.pdb:0.9606420000	1yuz_A.pdb:0.5519970000):1.8502900000):0.2590540000	(((((1lb3_A.pdb:0.0460830000	2za7_A.pdb:0.1059610000):0.2982430000	(1bg7_A.pdb:0.2081300000	1r03_A.pdb:0.2853240000):0.0446068000):0.4864850000	1z6o_M.pdb:1.0690290000):0.5142400000	((1eum_A.pdb:0.4907270000	1krq_A.pdb:0.3837360000):0.1733980000	(3e6s_A.pdb:1.1942970000	(2jd7_A.pdb:0.3140700000	1vlg_A.pdb:0.4192080000):0.0990520000):0.2755800000):0.3119150000):0.3552130000	1mty_B.pdb:2.5871260000):0.3883330000):0.1799470000	((((1bcf_A.pdb:0.0000020000	3e1q_A.pdb:0.0000030000):0.3419690000	2fkz_A.pdb:0.0989640000):0.3724550000	1jgc_A.pdb:0.2282640000):0.5986370000	1nfv_A.pdb:0.6274760000):0.5038710000):0.3439370000	2vzb_A.pdb:1.1692460000):0.3216130000):0.3559030000):0.2119120000):0.0316156000):0.0840620000	(1n1q_A.pdb:0.2418620000	2chp_A.pdb:0.7982300000):0.1405650000);
(1ji5_A.pdb:0.2940010000	(1jig_A.pdb:0.1886050000	((1n1q_A.pdb:0.3467620000	((((1dps_A.pdb:0.0000010000	1jts_A.pdb:0.0119020000):0.3951190000	1o9r_A.pdb:0.4112240000):0.3371190000	1uvh_A.pdb:1.0647170000):0.6642510000	((1tjo_A.pdb:0.0000010000	1tk6_A.pdb:0.0000010000):0.9948580000	((((((2fzf_A.pdb:2.5454710000	((((1z6o_A.pdb:1.9026510000	1otk_A.pdb:2.2535860000):1.5411700000	((2inc_B.pdb:2.8143350000	2inp_C.pdb:0.6339270000):1.4196600000	1mty_B.pdb:2.3404300000):0.3165760000):0.5008970000	(((2uw1_A.pdb:0.0000020000	2uw1_B.pdb:0.0000020000):0.0534478000	1afr_A.pdb:0.1816770000):1.1105400000	1za0_A.pdb:2.1330030000):0.4275770000):0.3983450000	((((((1oqu_A.pdb:0.2045020000	1uzr_A.pdb:0.1022940000):0.1215820000	1r2f_A.pdb:0.1645780000):1.8484200000	(1jk0_A.pdb:0.0094160000	(2uw2_A.pdb:0.0128320000	1w68_A.pdb:0.0161780000):0.2802800000):0.9320160000):0.3864940000	1mxr_A.pdb:0.9677640000):0.4323800000	3ee4_A.pdb:1.6088350000):0.6496610000	(1mty_D.pdb:1.2935350000	3dhg_A.pdb:1.2225600000):1.6642900000):0.7592520000):0.4812100000):0.3170780000	3qhb_A.pdb:1.4373440000):0.2041560000	(1lko_A.pdb:0.8294220000	1yuz_A.pdb:0.6275840000):1.4723100000):0.1558840000	(((((1lb3_A.pdb:0.0747810000	2za7_A.pdb:0.0533900000):0.2733310000	1bg7_A.pdb:0.1297580000):0.1008110000	1r03_A.pdb:0.2467740000):0.6505930000	1z6o_M.pdb:0.9539240000):0.3662240000	((((1eum_A.pdb:0.3845090000	1krq_A.pdb:0.4397780000):0.5953640000	3e6s_A.pdb:1.3943010000):0.0985530000	2jd7_A.pdb:0.2847040000):0.2200850000	1vlg_A.pdb:0.2228930000):0.2864220000):1.3217400000):0.2636680000	((((1bcf_A.pdb:0.0000010000	3e1q_A.pdb:0.0131890000):0.3082140000	2fkz_A.pdb:0.1390520000):0.4810710000	1jgc_A.pdb:0.4189520000):0.7447160000	1nfv_A.pdb:1.0313130000):0.3170980000):0.2639200000	2vzb_A.pdb:1.4418990000):0.6297880000):0.5839610000):0.2433150000):0.0282306000	((1qgh_A.pdb:0.3381430000	2ux1_A.pdb:0.7347530000):0.4486750000	(1ji4_A.pdb:0.6501220000	2fjc_A.pdb:0.8570850000):0.4335060000):0.1456090000):0.2525840000):0.0362288000	2chp_A.pdb:0.7109990000);
(1ji5_A.pdb:0.2356300000	(1jig_A.pdb:0.2177170000	((1n1q_A.pdb:0.3272240000	((((1dps_A.pdb:0.0000020000	1jts_A.pdb:0.0066840000):0.2749080000	1o9r_A.pdb:0.4023700000):0.4009080000	1uvh_A.pdb:0.8796160000):0.5018130000	((1tjo_A.pdb:0.0000010000	1tk6_A.pdb:0.0000010000):1.1661000000	(((((2fzf_A.pdb:2.5571380000	((1lko_A.pdb:1.2685170000	1yuz_A.pdb:0.9985850000):1.4233200000	3qhb_A.pdb:0.4784340000):0.1435350000):0.4982090000	(((((1z6o_A.pdb:1.9165140000	1otk_A.pdb:2.0820580000):1.5288600000	((1oqu_A.pdb:0.1893890000	1uzr_A.pdb:0.1341960000):0.0647149000	1r2f_A.pdb:0.1931050000):1.5205900000):0.7352950000	(1jk0_A.pdb:0.0000030000	(2uw2_A.pdb:0.0244130000	1w68_A.pdb:0.0093390000):0.4019120000):1.4928100000):0.6560930000	(1mxr_A.pdb:1.9098180000	3ee4_A.pdb:0.8743760000):1.4068800000):0.4791280000	(((2inc_B.pdb:1.7152520000	2inp_C.pdb:0.7851140000):3.2090000000	((1mty_D.pdb:2.0315110000	3dhg_A.pdb:0.3651240000):2.1000700000	1za0_A.pdb:1.4588470000):0.1805590000):0.4875220000	((2uw1_A.pdb:0.0000020000	2uw1_B.pdb:0.0042740000):0.0000022520	1afr_A.pdb:0.2175590000):1.3779400000):0.3751910000):0.1994200000):0.2852870000	(((((1lb3_A.pdb:0.1312280000	2za7_A.pdb:0.1101310000):0.3974790000	(1bg7_A.pdb:0.2575350000	1r03_A.pdb:0.3381760000):0.0000027262):0.6039570000	1z6o_M.pdb:0.9202130000):0.3143170000	1mty_B.pdb:3.8233700000):0.1585850000	((((1eum_A.pdb:0.5115830000	1krq_A.pdb:0.3521610000):0.3198750000	3e6s_A.pdb:1.5117670000):0.2644280000	2jd7_A.pdb:0.1565070000):0.2835680000	1vlg_A.pdb:0.2375990000):0.4089470000):0.9956030000):0.7805900000	((((1bcf_A.pdb:0.0000020000	3e1q_A.pdb:0.0000030000):0.4512320000	2fkz_A.pdb:0.2008450000):0.5424010000	1jgc_A.pdb:0.4589110000):0.7014690000	1nfv_A.pdb:0.6459610000):0.3577530000):0.2487870000	2vzb_A.pdb:1.6960670000):0.7097550000):0.4826720000):0.4583420000):0.1266380000	((1qgh_A.pdb:0.3031380000	2ux1_A.pdb:0.6737400000):0.2869230000	(1ji4_A.pdb:0.8000960000	2fjc_A.pdb:0.8534810000):0.4919370000):0.3284180000):0.1219580000):0.1441450000	2chp_A.pdb:0.8575280000);
(1ji5_A.pdb:0.3010440000	(1jig_A.pdb:0.1752590000	(((1qgh_A.pdb:0.3626100000	2ux1_A.pdb:0.6075620000):0.2178680000	(1ji4_A.pdb:0.9685030000	2fjc_A.pdb:0.8884620000):0.4106310000):0.1616640000	((((1dps_A.pdb:0.0000030000	1jts_A.pdb:0.0255440000):0.3458240000	1o9r_A.pdb:0.3045800000):0.5008020000	1uvh_A.pdb:1.1138610000):0.4117490000	((1tjo_A.pdb:0.0000010000	1tk6_A.pdb:0.0000010000):1.0500700000	(((((2fzf_A.pdb:2.0216530000	(((1z6o_A.pdb:1.2684610000	1otk_A.pdb:1.4405220000):2.5130900000	(((2inc_B.pdb:0.9728140000	2inp_C.pdb:1.6064140000):2.3347000000	((2uw1_A.pdb:0.0000020000	2uw1_B.pdb:0.0094760000):0.0769624000	1afr_A.pdb:0.1251870000):0.5264390000):0.6595170000	1za0_A.pdb:1.8141390000):0.1555770000):0.5812990000	((((1oqu_A.pdb:0.2158670000	1uzr_A.pdb:0.1345680000):0.0709494000	1r2f_A.pdb:0.1749590000):2.1698200000	(1jk0_A.pdb:0.0000030000	(2uw2_A.pdb:0.0128100000	1w68_A.pdb:0.0303480000):0.2488770000):0.8732700000):0.6198500000	((1mxr_A.pdb:0.9932610000	3ee4_A.pdb:1.5935420000):0.5517710000	(1mty_D.pdb:1.2101970000	3dhg_A.pdb:1.4245810000):1.8522500000):0.3394620000):0.4544870000):0.1102260000):0.5277300000	((1lko_A.pdb:0.8834460000	1yuz_A.pdb:0.3791770000):1.1070600000	3qhb_A.pdb:0.9511250000):0.1232990000):0.9241060000	((((((1lb3_A.pdb:0.1741780000	2za7_A.pdb:0.1025480000):0.3718550000	1bg7_A.pdb:0.1396480000):0.1238710000	1r03_A.pdb:0.2248850000):0.5327620000	1z6o_M.pdb:0.8960350000):0.1787820000	((1eum_A.pdb:0.6167020000	1krq_A.pdb:0.1853170000):0.3670180000	(3e6s_A.pdb:1.4255330000	(2jd7_A.pdb:0.3137010000	1vlg_A.pdb:0.4025610000):0.1177080000):0.2725230000):0.3061830000):0.0725422000	1mty_B.pdb:3.6510740000):1.0667500000):0.1989780000	1nfv_A.pdb:1.1969540000):0.0589121000	(2vzb_A.pdb:1.5963170000	(((1bcf_A.pdb:0.0000020000	3e1q_A.pdb:0.0061060000):0.2749950000	2fkz_A.pdb:0.1325730000):0.6263940000	1jgc_A.pdb:0.3477040000):1.1185500000):0.2082510000):0.9123130000):0.5557910000):0.4783960000):0.1697550000):0.1429030000	(1n1q_A.pdb:0.3271600000	2chp_A.pdb:0.5591360000):0.1602790000);
(1ji5_A.pdb:0.3084280000	(1jig_A.pdb:0.1516910000	(((1qgh_A.pdb:0.4041980000	2ux1_A.pdb:0.6287680000):0.1894930000	(((1dps_A.pdb:0.0000020000	1jts_A.pdb:0.0294220000):0.4988740000	1o9r_A.pdb:0.2496870000):0.6036130000	1uvh_A.pdb:0.6281520000):0.4834530000):0.2473430000	((1ji4_A.pdb:0.9021150000	2fjc_A.pdb:0.6459310000):0.3425100000	((1tjo_A.pdb:0.0000010000	1tk6_A.pdb:0.0000010000):0.8974860000	(((((2fzf_A.pdb:2.5012410000	((((1z6o_A.pdb:2.3192930000	1otk_A.pdb:2.5658960000):3.6005200000	(((2inc_B.pdb:2.0374080000	2inp_C.pdb:0.4854610000):3.0999700000	((2uw1_A.pdb:0.0000020000	2uw1_B.pdb:0.0225840000):0.0441143000	1afr_A.pdb:0.1759540000):0.7061990000):0.1803460000	1za0_A.pdb:2.8034820000):0.1712430000):0.4492650000	(1mty_D.pdb:1.0878260000	3dhg_A.pdb:1.6880150000):1.6850000000):0.0708030000	((((1oqu_A.pdb:0.2434610000	1uzr_A.pdb:0.0718380000):0.1496450000	1r2f_A.pdb:0.0843950000):1.4109000000	(1jk0_A.pdb:0.1276370000	(2uw2_A.pdb:0.0147180000	1w68_A.pdb:0.0239750000):0.2419840000):1.6188700000):0.4984580000	(1mxr_A.pdb:1.2011540000	3ee4_A.pdb:1.8044860000):0.7598420000):0.6284160000):0.1722610000):0.0000025961	3qhb_A.pdb:0.7843190000):0.8744180000	(1lko_A.pdb:0.6064580000	1yuz_A.pdb:0.9111010000):1.3506700000):0.3873680000	(2vzb_A.pdb:0.8999850000	((((((1lb3_A.pdb:0.1001470000	2za7_A.pdb:0.0463130000):0.3006200000	1bg7_A.pdb:0.1119780000):0.0511224000	1r03_A.pdb:0.3410340000):0.3495200000	1z6o_M.pdb:1.0290980000):0.1850950000	1mty_B.pdb:3.7448290000):0.0000026092	((((1eum_A.pdb:0.6941430000	1krq_A.pdb:0.4626790000):0.4077650000	3e6s_A.pdb:0.9003980000):0.2585070000	2jd7_A.pdb:0.1730510000):0.2689290000	1vlg_A.pdb:0.1763220000):0.7656480000):0.7947110000):0.1034770000):0.0922901000	((((1bcf_A.pdb:0.0000020000	3e1q_A.pdb:0.0000030000):0.2102220000	2fkz_A.pdb:0.1886320000):0.3402200000	1jgc_A.pdb:0.3966110000):0.6418470000	1nfv_A.pdb:1.0638030000):0.1729550000):0.6436950000):0.4211790000):0.1752220000):0.1600240000):0.0517592000	(1n1q_A.pdb:0.2815450000	2chp_A.pdb:0.6141840000):0.1289240000);
(1ji5_A.pdb:0.3007130000	((1jig_A.pdb:0.2451020000	((1qgh_A.pdb:0.3028460000	2ux1_A.pdb:0.6313920000):0.4038550000	(1ji4_A.pdb:0.7936360000	2fjc_A.pdb:0.9862200000):0.4166700000):0.2138290000):0.0218991000	((((1dps_A.pdb:0.0000010000	1jts_A.pdb:0.0243660000):0.6329300000	1o9r_A.pdb:0.1037530000):0.6325220000	1uvh_A.pdb:1.2303760000):0.3497830000	((1tjo_A.pdb:0.0000010000	1tk6_A.pdb:0.0000010000):1.0357300000	(((((2fzf_A.pdb:1.6218670000	((((1z6o_A.pdb:1.9134220000	1otk_A.pdb:2.3114880000):1.6021500000	(((2inc_B.pdb:1.6560980000	2inp_C.pdb:1.5821570000):1.9806600000	1mty_B.pdb:2.1854290000):0.8365820000	1za0_A.pdb:1.4467170000):0.2884020000):0.0380605000	((2uw1_A.pdb:0.0000020000	2uw1_B.pdb:0.0047570000):0.1057890000	1afr_A.pdb:0.1557050000):1.1851900000):0.4225200000	(((((1oqu_A.pdb:0.1783500000	1uzr_A.pdb:0.1661630000):0.1953210000	1r2f_A.pdb:0.2344180000):1.7734700000	(1jk0_A.pdb:0.1429560000	(2uw2_A.pdb:0.0116970000	1w68_A.pdb:0.0124230000):0.2540950000):1.3074900000):0.6593100000	(1mxr_A.pdb:1.8455650000	3ee4_A.pdb:1.6093970000):0.7184160000):0.0003095370	(1mty_D.pdb:1.3028930000	3dhg_A.pdb:1.3789710000):2.1043800000):0.3844430000):0.2090810000):0.2275200000	(((((1lb3_A.pdb:0.1021590000	2za7_A.pdb:0.0649180000):0.4070870000	1bg7_A.pdb:0.1369150000):0.1112320000	1r03_A.pdb:0.2340550000):0.5188190000	1z6o_M.pdb:0.7191120000):0.3942760000	(((1eum_A.pdb:0.4930110000	1krq_A.pdb:0.3642730000):0.2945390000	3e6s_A.pdb:1.0832630000):0.2550200000	(2jd7_A.pdb:0.4006890000	1vlg_A.pdb:0.3303300000):0.1210610000):0.1953460000):0.8228400000):0.3883490000	((1lko_A.pdb:0.8498830000	1yuz_A.pdb:0.7197160000):1.1458000000	3qhb_A.pdb:1.0926880000):0.4037960000):0.3416650000	((((1bcf_A.pdb:0.0000010000	3e1q_A.pdb:0.0000030000):0.3434270000	2fkz_A.pdb:0.1061520000):0.3658950000	1jgc_A.pdb:0.3859830000):0.6844890000	1nfv_A.pdb:0.7483000000):0.4866000000):0.1152490000	2vzb_A.pdb:1.0391020000):0.5431540000):0.2150660000):0.6538160000):0.0717612000	(1n1q_A.pdb:0.4021270000	2chp_A.pdb:0.6962800000):0.0255676000);
(1ji5_A.pdb:0.3072530000	((1jig_A.pdb:0.2293570000	((1qgh_A.pdb:0.3176040000	2ux1_A.pdb:0.6813790000):0.4867660000	(1ji4_A.pdb:0.7953890000	2fjc_A.pdb:0.6951280000):0.2744650000):0.1893690000):0.0396899000	(((((1dps_A.pdb:0.0000010000	1jts_A.pdb:0.0175670000):0.4535420000	1o9r_A.pdb:0.2328300000):0.5891710000	1uvh_A.pdb:0.8717030000):0.7315270000	(1tjo_A.pdb:0.0000010000	1tk6_A.pdb:0.0000010000):0.9392370000):0.2231880000	(((((2fzf_A.pdb:3.2426310000	(1lko_A.pdb:0.9308820000	1yuz_A.pdb:1.0289850000):1.3395300000):0.3334530000	3qhb_A.pdb:0.9596900000):0.3291040000	((((((1lb3_A.pdb:0.0685470000	2za7_A.pdb:0.0509100000):0.3332880000	1r03_A.pdb:0.2738240000):0.0070314200	1bg7_A.pdb:0.1174330000):0.3933140000	1z6o_M.pdb:1.0003140000):0.4580890000	((((1eum_A.pdb:0.5177110000	1krq_A.pdb:0.4288650000):0.3726230000	3e6s_A.pdb:0.8483900000):0.2949960000	2jd7_A.pdb:0.2713370000):0.2964710000	1vlg_A.pdb:0.1271860000):0.6425040000):1.1341100000	(((((1z6o_A.pdb:2.7606790000	1otk_A.pdb:2.0353330000):1.8802100000	(((2inc_B.pdb:1.6345920000	2inp_C.pdb:0.8765480000):1.1377000000	1mty_B.pdb:2.1659260000):0.4097200000	1za0_A.pdb:0.8564050000):0.6704030000):0.1984560000	((2uw1_A.pdb:0.0000020000	1afr_A.pdb:0.1883630000):0.0016697300	2uw1_B.pdb:0.0034110000):0.9066300000):0.2330630000	(1mty_D.pdb:1.5761550000	3dhg_A.pdb:0.7830740000):1.8362500000):0.1570170000	((((1oqu_A.pdb:0.2033370000	1uzr_A.pdb:0.1310540000):0.2175970000	1r2f_A.pdb:0.1281210000):0.7563460000	(1jk0_A.pdb:0.0779580000	(2uw2_A.pdb:0.0343540000	1w68_A.pdb:0.0288620000):0.2232080000):1.6926500000):0.8458180000	(1mxr_A.pdb:1.3326500000	3ee4_A.pdb:1.2114430000):0.5620470000):0.1830480000):0.2563360000):0.3244610000):0.7046150000	((((1bcf_A.pdb:0.0000010000	3e1q_A.pdb:0.0055260000):0.3207620000	2fkz_A.pdb:0.1805800000):0.2865110000	1jgc_A.pdb:0.3736170000):0.5393080000	1nfv_A.pdb:1.0655020000):0.4585550000):0.0940205000	2vzb_A.pdb:1.3038580000):0.5356520000):0.3581120000):0.0206035000	(1n1q_A.pdb:0.2672070000	2chp_A.pdb:0.6728150000):0.0857541000);
(1ji5_A.pdb:0.2940190000	(1jig_A.pdb:0.1492170000	((1qgh_A.pdb:0.4265130000	(2ux1_A.pdb:0.4083850000	(((1dps_A.pdb:0.0013700000	1jts_A.pdb:0.0198400000):0.5896060000	1o9r_A.pdb:0.1489010000):0.6243200000	(1uvh_A.pdb:0.9718930000	((1tjo_A.pdb:0.0000010000	1tk6_A.pdb:0.0000010000):0.9955340000	((((((2fzf_A.pdb:2.1659160000	((((((1z6o_A.pdb:1.9700450000	1otk_A.pdb:1.6445770000):1.8108100000	(1jk0_A.pdb:0.0428320000	(2uw2_A.pdb:0.0341750000	1w68_A.pdb:0.0054650000):0.3111880000):0.8336970000):0.5182580000	((1oqu_A.pdb:0.1897590000	1r2f_A.pdb:0.2413160000):0.1224440000	1uzr_A.pdb:0.0072800000):1.2694000000):0.3842230000	1mxr_A.pdb:1.3549910000):0.4384700000	3ee4_A.pdb:1.0827430000):0.3949390000	((((2inc_B.pdb:1.0459530000	2inp_C.pdb:1.2183410000):2.8757000000	((2uw1_A.pdb:0.0000020000	2uw1_B.pdb:0.0087150000):0.0977342000	1afr_A.pdb:0.0785370000):0.7476730000):0.4671310000	1za0_A.pdb:1.9153670000):0.5633420000	(1mty_D.pdb:1.2922420000	3dhg_A.pdb:1.6496900000):1.6019600000):0.0137289000):0.1663760000):0.6029910000	3qhb_A.pdb:1.1133900000):0.2151610000	(1lko_A.pdb:1.0721640000	1yuz_A.pdb:0.3787140000):1.5606800000):0.1947390000	((((((1lb3_A.pdb:0.1567630000	2za7_A.pdb:0.0266900000):0.5335530000	1r03_A.pdb:0.3000290000):0.0363571000	1bg7_A.pdb:0.1025510000):0.3700330000	1z6o_M.pdb:1.0343140000):0.3966800000	(((1eum_A.pdb:0.4848070000	1krq_A.pdb:0.4365240000):0.3437560000	(2jd7_A.pdb:0.3163880000	1vlg_A.pdb:0.4450890000):0.2294910000):0.3414500000	3e6s_A.pdb:1.1725090000):0.3423910000):0.0000020976	1mty_B.pdb:3.2243830000):0.9633800000):0.3570240000	((((1bcf_A.pdb:0.0000020000	3e1q_A.pdb:0.0138630000):0.2424540000	2fkz_A.pdb:0.3807800000):0.5064460000	1jgc_A.pdb:0.3064760000):0.7366480000	1nfv_A.pdb:0.6134380000):0.3517800000):0.1472990000	2vzb_A.pdb:1.5667240000):0.5603470000):0.7019080000):0.0369683000):0.4735300000):0.3189930000):0.3253210000	(1ji4_A.pdb:0.7734790000	2fjc_A.pdb:0.5482480000):0.3701100000):0.2771380000):0.1465630000	(1n1q_A.pdb:0.4569320000	2chp_A.pdb:0.7044700000):0.1581480000);
(1ji5_A.pdb:0.2558310000	(1jig_A.pdb:0.0700190000	(((1qgh_A.pdb:0.3814950000	2ux1_A.pdb:0.5381940000):0.3588910000	((((1dps_A.pdb:0.0000020000	1jts_A.pdb:0.0292340000):0.5312300000	1o9r_A.pdb:0.2741130000):0.5868350000	1uvh_A.pdb:0.9598280000):0.1441580000	((1tjo_A.pdb:0.0000010000	1tk6_A.pdb:0.0000010000):0.7940190000	((((((2fzf_A.pdb:1.6903500000	3qhb_A.pdb:0.9362510000):0.2673600000	(1lko_A.pdb:0.9114360000	1yuz_A.pdb:0.8026880000):1.1505500000):0.6126180000	(((1z6o_A.pdb:1.3156670000	1otk_A.pdb:2.5863400000):1.1403900000	(1mty_D.pdb:1.8156940000	3dhg_A.pdb:0.9141400000):1.6640400000):0.2981590000	(((((1oqu_A.pdb:0.1433160000	1uzr_A.pdb:0.1430100000):0.1935510000	1r2f_A.pdb:0.0911470000):1.1938300000	(1jk0_A.pdb:0.0000030000	(2uw2_A.pdb:0.0000020000	1w68_A.pdb:0.0198650000):0.3212480000):1.7269600000):0.4033970000	(1mxr_A.pdb:1.5686970000	3ee4_A.pdb:1.5696590000):0.5704740000):0.4578240000	(((2inc_B.pdb:1.5312450000	2inp_C.pdb:1.6253960000):1.9105800000	((2uw1_A.pdb:0.0000020000	2uw1_B.pdb:0.0091530000):0.1274770000	1afr_A.pdb:0.0944870000):0.3931630000):0.8929610000	1za0_A.pdb:1.8236790000):0.2704150000):0.3379130000):0.3059920000):0.2197390000	((((((1lb3_A.pdb:0.0607390000	2za7_A.pdb:0.0735580000):0.3780070000	1bg7_A.pdb:0.0792990000):0.0259911000	1r03_A.pdb:0.2442850000):0.5421240000	1mty_B.pdb:3.6178600000):0.0587691000	1z6o_M.pdb:1.1143810000):0.3489030000	(((1eum_A.pdb:0.8155480000	1krq_A.pdb:0.2054200000):0.3708910000	3e6s_A.pdb:1.1493740000):0.2237470000	(2jd7_A.pdb:0.4108820000	1vlg_A.pdb:0.4372090000):0.2270210000):0.4075870000):0.6825810000):0.2262520000	((((1bcf_A.pdb:0.0000020000	3e1q_A.pdb:0.0124270000):0.2213540000	2fkz_A.pdb:0.2157160000):0.3855530000	1jgc_A.pdb:0.3417800000):0.6947160000	1nfv_A.pdb:0.8679100000):0.2433170000):0.1900040000	2vzb_A.pdb:1.2740340000):0.6500310000):0.3597710000):0.3868990000):0.1265620000	(1ji4_A.pdb:0.7403970000	2fjc_A.pdb:0.8714510000):0.3926050000):0.1406670000):0.1702900000	(1n1q_A.pdb:0.2920250000	2chp_A.pdb:0.7087790000):0.1058140000);
(1ji5_A.pdb:0.3346680000	(1jig_A.pdb:0.2196400000	((1qgh_A.pdb:0.4136490000	(2ux1_A.pdb:0.2088210000	(((1dps_A.pdb:0.0000020000	1jts_A.pdb:0.0318220000):0.4608290000	1o9r_A.pdb:0.2316900000):0.9913820000	1uvh_A.pdb:0.9189250000):0.5255190000):0.2899580000):0.5479110000	((1ji4_A.pdb:0.9088020000	2fjc_A.pdb:0.9608790000):0.2526980000	((1tjo_A.pdb:0.0000010000	1tk6_A.pdb:0.0000010000):0.9190790000	(((((((2fzf_A.pdb:1.1673190000	(1z6o_A.pdb:1.9996370000	1otk_A.pdb:1.7424650000):1.8447900000):0.8868970000	(((((1oqu_A.pdb:0.1311810000	1uzr_A.pdb:0.1343260000):0.1179440000	1r2f_A.pdb:0.1235740000):1.2983900000	(1jk0_A.pdb:0.0000020000	(2uw2_A.pdb:0.0169550000	1w68_A.pdb:0.0161260000):0.3125250000):1.8456800000):0.7663380000	1za0_A.pdb:2.5630270000):0.2742120000	((((2inc_B.pdb:0.7011270000	2inp_C.pdb:2.3199590000):5.3384900000	2uw1_B.pdb:0.0001890000):0.0223859000	2uw1_A.pdb:0.0000020000):0.0000020809	1afr_A.pdb:0.1956940000):1.2108900000):0.3196860000):0.1133800000	((1lko_A.pdb:1.3290430000	1yuz_A.pdb:0.3223650000):1.7303400000	3qhb_A.pdb:0.9835520000):0.3764570000):0.3996650000	((1mxr_A.pdb:1.4029790000	3ee4_A.pdb:1.5942040000):0.4313470000	(1mty_D.pdb:1.8128740000	3dhg_A.pdb:1.5143550000):2.8733800000):0.1996360000):0.3548840000	(((((((1lb3_A.pdb:0.0267240000	2za7_A.pdb:0.1780990000):0.3750840000	1bg7_A.pdb:0.1034560000):0.0301167000	1r03_A.pdb:0.2817950000):0.4005000000	1z6o_M.pdb:0.8422360000):0.2611970000	3e6s_A.pdb:1.2556420000):0.1509350000	(((1eum_A.pdb:0.5554340000	1krq_A.pdb:0.4803060000):0.4242010000	2jd7_A.pdb:0.3175440000):0.1394140000	1vlg_A.pdb:0.4011900000):0.1395200000):0.2033830000	1mty_B.pdb:3.7934650000):0.9139190000):0.4519210000	1nfv_A.pdb:0.7356060000):0.3573390000	(2vzb_A.pdb:1.6734620000	(((1bcf_A.pdb:0.0000020000	3e1q_A.pdb:0.0058170000):0.2349900000	2fkz_A.pdb:0.1949400000):0.2999340000	1jgc_A.pdb:0.2908600000):0.3845240000):0.3716720000):0.8734220000):0.7782490000):0.1718650000):0.2145480000):0.0644649000	(1n1q_A.pdb:0.2837940000	2chp_A.pdb:0.7553740000):0.3566310000);
(1ji5_A.pdb:0.2801950000	(1jig_A.pdb:0.2426680000	((1qgh_A.pdb:0.3622600000	2ux1_A.pdb:0.7312060000):0.2085380000	(1ji4_A.pdb:0.7222580000	2fjc_A.pdb:0.9276840000):0.5341260000):0.1485060000):0.1176160000	((1n1q_A.pdb:0.2741940000	((((1dps_A.pdb:0.0000020000	1jts_A.pdb:0.0195740000):0.4408080000	1o9r_A.pdb:0.3193470000):0.5161170000	1uvh_A.pdb:0.7270960000):0.5234970000	((1tjo_A.pdb:0.0000010000	1tk6_A.pdb:0.0000010000):1.2253500000	((((((2fzf_A.pdb:1.9899680000	(((((1z6o_A.pdb:1.0387770000	1otk_A.pdb:1.7454800000):3.6805400000	(1jk0_A.pdb:0.0900860000	(2uw2_A.pdb:0.0105280000	1w68_A.pdb:0.0282430000):0.2777890000):0.9322490000):0.2313650000	(((1oqu_A.pdb:0.2321010000	1uzr_A.pdb:0.1401720000):0.1850340000	1r2f_A.pdb:0.0821520000):1.4848500000	(1mxr_A.pdb:1.3274700000	3ee4_A.pdb:1.1699390000):0.4730580000):0.3059000000):0.5660240000	(1mty_D.pdb:0.9113460000	3dhg_A.pdb:1.1047470000):1.2381500000):0.3343270000	(((2inc_B.pdb:0.9242580000	2inp_C.pdb:1.3521130000):2.0556900000	((2uw1_A.pdb:0.0000020000	2uw1_B.pdb:0.0046890000):0.0178576000	1afr_A.pdb:0.1264240000):0.8895370000):0.3820300000	1za0_A.pdb:1.3014350000):0.4091800000):0.1031980000):0.4311870000	3qhb_A.pdb:1.1021560000):0.6773360000	((1lko_A.pdb:0.8109610000	1yuz_A.pdb:1.0783980000):1.2949800000	(((((1lb3_A.pdb:0.0897310000	2za7_A.pdb:0.0635370000):0.4511870000	1bg7_A.pdb:0.1013780000):0.0708897000	1r03_A.pdb:0.2943930000):0.3102700000	1z6o_M.pdb:0.9625860000):0.5258830000	(((1eum_A.pdb:0.5393010000	1krq_A.pdb:0.3092700000):0.4726100000	(3e6s_A.pdb:1.1532990000	(2jd7_A.pdb:0.1985310000	1vlg_A.pdb:0.4720810000):0.1500810000):0.0902522000):0.3029450000	1mty_B.pdb:3.2305230000):0.0000022870):0.6815320000):0.3146330000):0.2679890000	(((1bcf_A.pdb:0.0000020000	3e1q_A.pdb:0.0124750000):0.2620050000	2fkz_A.pdb:0.1455380000):0.2719320000	1jgc_A.pdb:0.3111800000):0.6035050000):0.2632200000	1nfv_A.pdb:1.0714650000):0.0966025000	2vzb_A.pdb:1.1270130000):0.3708460000):0.1187520000):0.3727800000):0.1814110000	2chp_A.pdb:0.5788520000):0.0072192200);
(1ji5_A.pdb:0.2628990000	(1jig_A.pdb:0.1832860000	(((1qgh_A.pdb:0.2736750000	(2ux1_A.pdb:0.5407290000	(((1dps_A.pdb:0.0000010000	1jts_A.pdb:0.0128630000):0.4532460000	1o9r_A.pdb:0.1741930000):0.5383710000	1uvh_A.pdb:0.9156320000):0.8142280000):0.2195750000):0.4341350000	(1ji4_A.pdb:0.8688450000	2fjc_A.pdb:1.2603230000):0.3330760000):0.0883578000	((1tjo_A.pdb:0.0000010000	1tk6_A.pdb:0.0000010000):1.1231600000	(((((2fzf_A.pdb:1.7257870000	(1lko_A.pdb:0.7206720000	1yuz_A.pdb:0.7238200000):1.0963000000):0.3842420000	3qhb_A.pdb:0.7350900000):0.7604240000	((((((1lb3_A.pdb:0.0756900000	2za7_A.pdb:0.0774610000):0.2836530000	1bg7_A.pdb:0.1086030000):0.1211160000	1r03_A.pdb:0.2575680000):0.3466260000	1z6o_M.pdb:1.0134320000):0.3299070000	(((1eum_A.pdb:0.5310440000	1krq_A.pdb:0.3416990000):0.3657540000	3e6s_A.pdb:1.0937870000):0.3380530000	(2jd7_A.pdb:0.3198090000	1vlg_A.pdb:0.3846300000):0.1828180000):0.2826110000):0.5378230000	(((((1z6o_A.pdb:2.1480550000	1otk_A.pdb:2.5325220000):1.6672800000	(((2inc_B.pdb:2.1728280000	2inp_C.pdb:0.8614830000):1.9538000000	1mty_B.pdb:2.6267020000):0.4240150000	1za0_A.pdb:1.2293370000):0.7756220000):0.0000023437	((2uw1_A.pdb:0.0000020000	2uw1_B.pdb:0.0139340000):0.0964014000	1afr_A.pdb:0.0849880000):1.4409700000):0.6950660000	(1mty_D.pdb:1.7020520000	3dhg_A.pdb:1.8315380000):1.6796000000):0.0623509000	(((((1oqu_A.pdb:0.2034290000	1uzr_A.pdb:0.0933170000):0.1911550000	1r2f_A.pdb:0.0716940000):1.1360500000	(1jk0_A.pdb:0.1218100000	(2uw2_A.pdb:0.0066120000	1w68_A.pdb:0.0275450000):0.1811490000):1.2171100000):0.4683560000	1mxr_A.pdb:1.3583990000):0.5851270000	3ee4_A.pdb:1.0886230000):0.7946340000):0.5058960000):0.3134470000):0.5056710000	(2vzb_A.pdb:1.3261610000	(((1bcf_A.pdb:0.0000010000	3e1q_A.pdb:0.0061620000):0.2228630000	2fkz_A.pdb:0.1624470000):0.2608410000	1jgc_A.pdb:0.4868040000):0.6068520000):0.0824425000):0.1876410000	1nfv_A.pdb:1.1005010000):0.4302390000):0.5649030000):0.1309240000):0.0539722000	(1n1q_A.pdb:0.3039740000	2chp_A.pdb:0.7279620000):0.1472630000);
(1ji5_A.pdb:0.3142160000	(1jig_A.pdb:0.1690910000	(((1qgh_A.pdb:0.2441380000	2ux1_A.pdb:0.6434220000):0.3202540000	(1ji4_A.pdb:0.8277100000	2fjc_A.pdb:0.9880350000):0.4605190000):0.1772960000	((((1dps_A.pdb:0.0000020000	1jts_A.pdb:0.0066860000):0.4405830000	1o9r_A.pdb:0.2649450000):0.4863030000	1uvh_A.pdb:1.0569700000):0.3680930000	((1tjo_A.pdb:0.0000010000	1tk6_A.pdb:0.0000020000):0.7978550000	(((((((((2fzf_A.pdb:2.4347690000	(((1z6o_A.pdb:1.9339260000	1otk_A.pdb:1.6078300000):2.4092800000	(1jk0_A.pdb:0.0625410000	(2uw2_A.pdb:0.0203190000	1w68_A.pdb:0.0058540000):0.2566470000):0.9505570000):0.6140910000	((1oqu_A.pdb:0.2530780000	1uzr_A.pdb:0.1614990000):0.2810600000	1r2f_A.pdb:0.0005680000):1.2106200000):0.6497180000):0.2456440000	(((2inc_B.pdb:1.2241060000	2inp_C.pdb:1.2945580000):2.5514200000	((2uw1_A.pdb:0.0000020000	2uw1_B.pdb:0.0099030000):0.0428376000	1afr_A.pdb:0.1548330000):0.7438940000):0.7023100000	1za0_A.pdb:1.9050270000):0.2360070000):0.1767390000	(1mty_D.pdb:1.9206080000	3dhg_A.pdb:1.0752280000):2.6569800000):0.0956529000	(1mxr_A.pdb:1.6593210000	3ee4_A.pdb:1.5931330000):0.7339470000):0.2251070000	(((((1lb3_A.pdb:0.0748080000	2za7_A.pdb:0.1780870000):0.4888020000	(1bg7_A.pdb:0.1216070000	1r03_A.pdb:0.3507770000):0.0350976000):0.2419530000	1mty_B.pdb:3.7349850000):0.0000025758	1z6o_M.pdb:0.7610840000):0.3679120000	(((1eum_A.pdb:0.6925590000	1krq_A.pdb:0.1838480000):0.4632760000	(2jd7_A.pdb:0.3772790000	1vlg_A.pdb:0.2684790000):0.1880120000):0.0928955000	3e6s_A.pdb:1.0349470000):0.0513816000):0.7165600000):0.0796351000	((1lko_A.pdb:0.6971490000	1yuz_A.pdb:0.9137560000):1.8922400000	3qhb_A.pdb:0.8772200000):0.4849380000):0.5608960000	1nfv_A.pdb:0.5772890000):0.3117830000	(((1bcf_A.pdb:0.0000020000	3e1q_A.pdb:0.0125480000):0.4214390000	2fkz_A.pdb:0.1104350000):0.5078600000	1jgc_A.pdb:0.3584880000):0.9729210000):0.4588140000	2vzb_A.pdb:1.2798180000):0.7548880000):0.4903270000):0.6131400000):0.1000320000):0.0695086000	(1n1q_A.pdb:0.3085610000	2chp_A.pdb:0.5506410000):0.0641218000);
(1ji5_A.pdb:0.1562850000	(((1jig_A.pdb:0.1872020000	((1qgh_A.pdb:0.3793470000	(2ux1_A.pdb:0.5639030000	(((1dps_A.pdb:0.0000010000	1jts_A.pdb:0.0137300000):0.3673720000	1o9r_A.pdb:0.4135500000):0.3239950000	1uvh_A.pdb:1.1065040000):0.9770370000):0.2615720000):0.4698260000	(1ji4_A.pdb:0.9110380000	2fjc_A.pdb:0.9678120000):0.3258190000):0.2735300000):0.0271549000	((1tjo_A.pdb:0.0000010000	1tk6_A.pdb:0.0000010000):0.7579320000	(((((((2fzf_A.pdb:1.4759050000	(((((((1oqu_A.pdb:0.2614710000	1uzr_A.pdb:0.1760350000):0.1945140000	1r2f_A.pdb:0.0972120000):1.5312300000	(1jk0_A.pdb:0.0000020000	(2uw2_A.pdb:0.0176360000	1w68_A.pdb:0.0080270000):0.4278770000):1.1838100000):0.4959080000	(1mxr_A.pdb:1.6174310000	3ee4_A.pdb:1.7520120000):0.8236260000):0.3785590000	(((2inc_B.pdb:1.4942090000	2inp_C.pdb:1.2542660000):1.4173200000	((2uw1_A.pdb:0.0000020000	2uw1_B.pdb:0.0091820000):0.0737696000	1afr_A.pdb:0.1003620000):0.8220330000):0.3494270000	1za0_A.pdb:1.6644890000):0.6129600000):0.3297530000	(1mty_D.pdb:1.4619960000	3dhg_A.pdb:1.2189560000):1.4150100000):0.0157770000	1mty_B.pdb:2.7533130000):0.0473923000):0.1782640000	3qhb_A.pdb:1.2806430000):0.1254840000	(1z6o_A.pdb:2.3166290000	1otk_A.pdb:1.6632240000):1.5845300000):0.2696330000	(1lko_A.pdb:1.0337510000	1yuz_A.pdb:0.7772760000):1.1854600000):0.4555310000	(((((1lb3_A.pdb:0.0825910000	2za7_A.pdb:0.0471030000):0.3892370000	1bg7_A.pdb:0.0451200000):0.1484010000	1r03_A.pdb:0.1711990000):0.2942670000	1z6o_M.pdb:0.9968040000):0.4882160000	(((1eum_A.pdb:0.5359340000	1krq_A.pdb:0.2894700000):0.5700480000	3e6s_A.pdb:1.3326050000):0.2087390000	(2jd7_A.pdb:0.3717750000	1vlg_A.pdb:0.2667400000):0.1876370000):0.1267220000):1.1620000000):0.6085950000	((((1bcf_A.pdb:0.0000010000	3e1q_A.pdb:0.0063740000):0.4283810000	2fkz_A.pdb:0.1322290000):0.5844980000	1jgc_A.pdb:0.4031000000):0.6907100000	1nfv_A.pdb:1.1369020000):0.1954280000):0.1637980000	2vzb_A.pdb:1.3864990000):0.4862540000):1.0097100000):0.0724983000	1n1q_A.pdb:0.4890800000):0.1749340000	2chp_A.pdb:0.8926420000);
(1ji5_A.pdb:0.2909220000	(1jig_A.pdb:0.1892350000	((1qgh_A.pdb:0.3373720000	2ux1_A.pdb:1.0001210000):0.4918050000	((1ji4_A.pdb:1.1559360000	2fjc_A.pdb:0.7838620000):0.1871770000	((((1dps_A.pdb:0.0000010000	1jts_A.pdb:0.0207710000):0.3607690000	1o9r_A.pdb:0.2008450000):0.4874410000	1uvh_A.pdb:1.0380250000):0.4588640000	((1tjo_A.pdb:0.0000010000	1tk6_A.pdb:0.0000010000):0.8327160000	(((((2fzf_A.pdb:1.8484220000	(((1z6o_A.pdb:3.8476600000	(1mty_D.pdb:0.7527020000	3dhg_A.pdb:2.1966090000):1.1972000000):0.1441500000	1otk_A.pdb:2.3236500000):0.6016830000	((((((1oqu_A.pdb:0.1755840000	1uzr_A.pdb:0.1735840000):0.1506980000	1r2f_A.pdb:0.2655130000):1.3160200000	(1jk0_A.pdb:0.0436170000	(2uw2_A.pdb:0.0475990000	1w68_A.pdb:0.0169460000):0.3578890000):1.4019400000):0.6826660000	(1mxr_A.pdb:1.2770800000	3ee4_A.pdb:1.7822110000):0.1044320000):0.7251080000	(((2uw1_A.pdb:0.0000020000	2uw1_B.pdb:0.0046790000):0.0835743000	1afr_A.pdb:0.1190940000):1.0193900000	1za0_A.pdb:1.5264540000):0.1583770000):0.4637620000	((2inc_B.pdb:3.7077650000	2inp_C.pdb:0.0000020000):3.4861100000	1mty_B.pdb:1.7685460000):0.9962770000):0.0000027673):0.1954350000):0.1608240000	3qhb_A.pdb:0.7739270000):0.2693550000	((((1lb3_A.pdb:0.1033220000	2za7_A.pdb:0.0477360000):0.2720810000	(1bg7_A.pdb:0.1074960000	1r03_A.pdb:0.2675750000):0.0614964000):0.3575890000	1z6o_M.pdb:0.9394250000):0.2183640000	((1eum_A.pdb:0.5821840000	1krq_A.pdb:0.3791300000):0.4211850000	((3e6s_A.pdb:1.3713600000	2jd7_A.pdb:0.3392110000):0.0935203000	1vlg_A.pdb:0.2959020000):0.2756070000):0.1651730000):0.7645140000):0.2232360000	(2vzb_A.pdb:1.3414110000	((((1bcf_A.pdb:0.0000010000	3e1q_A.pdb:0.0000030000):0.2560020000	2fkz_A.pdb:0.1902950000):0.2865260000	1jgc_A.pdb:0.3419120000):1.0249100000	1nfv_A.pdb:0.7889270000):0.1920210000):0.0698069000):0.0747450000	(1lko_A.pdb:0.6896680000	1yuz_A.pdb:0.9918150000):1.3660000000):0.4247250000):0.2501530000):0.4120150000):0.1949590000):0.2320150000):0.0798568000	(1n1q_A.pdb:0.3653520000	2chp_A.pdb:0.7736800000):0.0598322000);
(1ji5_A.pdb:0.1790030000	(1jig_A.pdb:0.1839710000	((((1qgh_A.pdb:0.4586720000	2ux1_A.pdb:0.6622380000):0.2392420000	(1ji4_A.pdb:0.8955340000	2fjc_A.pdb:1.1306100000):0.2569570000):0.2321350000	((((1dps_A.pdb:0.0000020000	1jts_A.pdb:0.0325540000):0.3307360000	1o9r_A.pdb:0.3898980000):0.4307020000	1uvh_A.pdb:0.8191570000):0.1123260000	(1tjo_A.pdb:0.0000010000	1tk6_A.pdb:0.0000010000):1.5183700000):0.6497600000):0.0588220000	(((((2fzf_A.pdb:3.0228400000	(3qhb_A.pdb:0.8376040000	(((1z6o_A.pdb:2.2821260000	1otk_A.pdb:1.9887530000):2.1062900000	(((2inc_B.pdb:1.5486880000	2inp_C.pdb:1.4114410000):2.1224300000	((2uw1_A.pdb:0.0000020000	1afr_A.pdb:0.2069180000):0.0000029900	2uw1_B.pdb:0.0094290000):0.3476140000):1.0002000000	1za0_A.pdb:1.7827180000):0.2690080000):0.6654780000	(((((1oqu_A.pdb:0.1955760000	1uzr_A.pdb:0.1592230000):0.1279160000	1r2f_A.pdb:0.1581280000):1.6236600000	(1jk0_A.pdb:0.0584100000	(2uw2_A.pdb:0.0164820000	1w68_A.pdb:0.0326220000):0.4062310000):0.6383970000):0.5470890000	(1mty_D.pdb:1.2112730000	3dhg_A.pdb:1.7458030000):1.3604200000):0.3148410000	(1mxr_A.pdb:1.0370950000	3ee4_A.pdb:1.5197270000):0.6437820000):0.2678210000):0.4506380000):0.2475000000):0.5200180000	((((((1lb3_A.pdb:0.0261680000	2za7_A.pdb:0.0882310000):0.3292330000	1bg7_A.pdb:0.0460110000):0.2229420000	1r03_A.pdb:0.1792660000):0.3320440000	1z6o_M.pdb:0.8362970000):0.3716740000	((1eum_A.pdb:0.5549330000	1krq_A.pdb:0.1271390000):0.5266050000	((3e6s_A.pdb:1.0743220000	2jd7_A.pdb:0.0954000000):0.1667080000	1vlg_A.pdb:0.3928180000):0.2449190000):0.4873950000):0.0000020409	1mty_B.pdb:2.7380930000):0.9005730000):0.1494170000	(1lko_A.pdb:0.8700590000	1yuz_A.pdb:0.4717110000):2.0484300000):0.1951670000	((((1bcf_A.pdb:0.0000020000	3e1q_A.pdb:0.0062680000):0.2294510000	2fkz_A.pdb:0.1507960000):0.3561080000	1jgc_A.pdb:0.5564860000):0.5739420000	1nfv_A.pdb:1.0534740000):0.3490950000):0.1488560000	2vzb_A.pdb:1.1274320000):1.0444500000):0.2758090000):0.0802229000	(1n1q_A.pdb:0.3855720000	2chp_A.pdb:0.5355910000):0.0380240000);
(1ji5_A.pdb:0.1690130000	(1jig_A.pdb:0.1428550000	((1ji4_A.pdb:0.7145200000	2fjc_A.pdb:0.7322830000):0.2813380000	((1tjo_A.pdb:0.0000010000	1tk6_A.pdb:0.0000010000):0.7604600000	(((((((2fzf_A.pdb:1.6160920000	(1lko_A.pdb:1.1752930000	1yuz_A.pdb:0.6129010000):1.8237800000):0.6785210000	3qhb_A.pdb:1.0942840000):0.0474084000	((2uw1_A.pdb:0.0000020000	2uw1_B.pdb:0.0045560000):0.0439650000	1afr_A.pdb:0.0974620000):1.6638600000):0.2387560000	(((((1z6o_A.pdb:1.1962430000	1otk_A.pdb:2.0007000000):2.8695500000	((2inc_B.pdb:2.6624100000	2inp_C.pdb:0.1612030000):3.0385300000	1mty_B.pdb:1.7402490000):0.9779310000):0.8433360000	1za0_A.pdb:1.8007970000):0.2642960000	(((1oqu_A.pdb:0.2602260000	1uzr_A.pdb:0.1447910000):0.1639300000	1r2f_A.pdb:0.1794690000):1.1896500000	(1jk0_A.pdb:0.0704760000	(2uw2_A.pdb:0.0262330000	1w68_A.pdb:0.0135920000):0.2793910000):1.6270300000):0.5132800000):0.2659950000	((1mxr_A.pdb:1.6099900000	3ee4_A.pdb:1.4526730000):0.5953670000	(1mty_D.pdb:1.0872060000	3dhg_A.pdb:1.5016200000):2.0752300000):0.2090660000):0.3197460000):0.1494080000	((((((1lb3_A.pdb:0.1164390000	2za7_A.pdb:0.0422860000):0.3359430000	1bg7_A.pdb:0.1844130000):0.1283210000	1r03_A.pdb:0.1534780000):0.4676340000	1z6o_M.pdb:0.9113500000):0.5193120000	(1eum_A.pdb:0.7643500000	1krq_A.pdb:0.2164160000):0.3341570000):0.1876250000	(3e6s_A.pdb:1.2596240000	(2jd7_A.pdb:0.3453610000	1vlg_A.pdb:0.2978490000):0.1237970000):0.1136810000):0.8457340000):0.6922560000	((((1bcf_A.pdb:0.0000010000	3e1q_A.pdb:0.0132380000):0.2979460000	2fkz_A.pdb:0.1301630000):0.3084280000	1jgc_A.pdb:0.5431910000):0.6511070000	1nfv_A.pdb:0.7014010000):0.1616680000):0.2021120000	2vzb_A.pdb:1.3473790000):0.6772320000):0.6883130000):0.3181170000):0.1907430000	((1n1q_A.pdb:0.3479340000	2chp_A.pdb:0.6492030000):0.1038440000	(1qgh_A.pdb:0.2449090000	(2ux1_A.pdb:0.4747230000	(((1dps_A.pdb:0.0000020000	1jts_A.pdb:0.0349220000):0.2523870000	1o9r_A.pdb:0.3295460000):0.6747170000	1uvh_A.pdb:0.7774430000):0.4881800000):0.4401950000):0.4517750000):0.0977444000);
(1ji5_A.pdb:0.2960860000	(1jig_A.pdb:0.3239410000	(((1qgh_A.pdb:0.4787660000	2ux1_A.pdb:0.8487900000):0.2313320000	(1ji4_A.pdb:1.0452380000	2fjc_A.pdb:0.8364000000):0.2126940000):0.2303370000	((((1dps_A.pdb:0.0000020000	1jts_A.pdb:0.0126670000):0.4126590000	1o9r_A.pdb:0.2135000000):0.6439320000	1uvh_A.pdb:0.7111390000):0.4132140000	((1tjo_A.pdb:0.0000010000	1tk6_A.pdb:0.0000010000):0.8030610000	(((((2fzf_A.pdb:1.7194700000	((((1z6o_A.pdb:3.3815340000	1otk_A.pdb:2.4882290000):1.0206800000	(1jk0_A.pdb:0.1446800000	(2uw2_A.pdb:0.0319280000	1w68_A.pdb:0.0072850000):0.2323840000):1.4119400000):0.5173080000	((1oqu_A.pdb:0.1641960000	1uzr_A.pdb:0.0732520000):0.1783230000	1r2f_A.pdb:0.0847590000):1.1657200000):0.5918100000	((1mxr_A.pdb:1.7896120000	3ee4_A.pdb:0.8215080000):0.7449430000	((((2inc_B.pdb:1.4157530000	2inp_C.pdb:1.3809080000):3.1763500000	((2uw1_A.pdb:0.0000020000	1afr_A.pdb:0.1569400000):0.0000022852	2uw1_B.pdb:0.0088490000):0.4731420000):0.8681380000	1za0_A.pdb:1.8061750000):0.4730560000	(1mty_D.pdb:1.7166750000	3dhg_A.pdb:1.7893780000):2.0774500000):0.0993420000):0.3566970000):0.1034550000):0.5204960000	((1lko_A.pdb:0.7064390000	1yuz_A.pdb:1.2711910000):1.3583800000	3qhb_A.pdb:1.8423500000):0.0609802000):0.2974380000	(((((1lb3_A.pdb:0.0996510000	2za7_A.pdb:0.0561680000):0.2576860000	1bg7_A.pdb:0.1337490000):0.0291053000	1r03_A.pdb:0.1754810000):0.3383170000	1z6o_M.pdb:0.8751600000):0.5601690000	((((1eum_A.pdb:0.4619560000	1krq_A.pdb:0.3455900000):0.3988140000	3e6s_A.pdb:1.0315300000):0.2156860000	(2jd7_A.pdb:0.4607620000	1vlg_A.pdb:0.1240160000):0.1928360000):0.2859320000	1mty_B.pdb:3.4347280000):0.0066778100):0.7216060000):0.4561620000	((((1bcf_A.pdb:0.0000020000	3e1q_A.pdb:0.0068620000):0.4605240000	2fkz_A.pdb:0.2739970000):0.1293210000	1jgc_A.pdb:0.3629040000):0.9410040000	1nfv_A.pdb:0.7418040000):0.3101500000):0.1109510000	2vzb_A.pdb:1.2138150000):0.5291470000):0.4746590000):0.2904400000):0.1183540000):0.0366221000	(1n1q_A.pdb:0.4345220000	2chp_A.pdb:0.6972140000):0.1023750000);
(1ji5_A.pdb:0.3733720000	(1jig_A.pdb:0.1992680000	(((1qgh_A.pdb:0.2451190000	2ux1_A.pdb:0.8481950000):0.3286550000	(1ji4_A.pdb:0.6212610000	2fjc_A.pdb:0.9023240000):0.5214770000):0.1642130000	((((1dps_A.pdb:0.0000020000	1jts_A.pdb:0.0250630000):0.6791390000	1o9r_A.pdb:0.2649930000):0.6049510000	1uvh_A.pdb:1.0104210000):0.3514360000	((1tjo_A.pdb:0.0000010000	1tk6_A.pdb:0.0000010000):1.0102100000	(((((((2fzf_A.pdb:2.1666820000	((((1z6o_A.pdb:1.3835230000	1otk_A.pdb:2.3833360000):0.8321450000	(2inc_B.pdb:2.0595690000	2inp_C.pdb:1.1692440000):1.7134200000):0.4814100000	(((2uw1_A.pdb:0.0000020000	2uw1_B.pdb:0.0093250000):0.0774203000	1afr_A.pdb:0.0975860000):1.1446400000	1za0_A.pdb:2.5353850000):0.3183230000):0.4427460000	((((1oqu_A.pdb:0.2244720000	1uzr_A.pdb:0.1821530000):0.2056480000	1r2f_A.pdb:0.1278950000):1.4472400000	((1mxr_A.pdb:0.9533370000	3ee4_A.pdb:1.5663570000):0.7381090000	(1jk0_A.pdb:0.0420550000	(2uw2_A.pdb:0.0201710000	1w68_A.pdb:0.0137190000):0.3451380000):1.2002500000):0.3003530000):0.6435570000	(1mty_D.pdb:1.2096810000	3dhg_A.pdb:1.4235610000):1.9548400000):0.1288580000):0.5012260000):0.1722130000	3qhb_A.pdb:1.0340370000):0.2821850000	(1lko_A.pdb:1.2154390000	1yuz_A.pdb:0.2417580000):2.0626900000):0.3069040000	2vzb_A.pdb:1.4944500000):0.1756860000	((((((1lb3_A.pdb:0.0660020000	2za7_A.pdb:0.1259950000):0.4558780000	1bg7_A.pdb:0.1266770000):0.1654240000	1r03_A.pdb:0.2265420000):0.4190120000	1z6o_M.pdb:0.8522340000):0.3840990000	(((1eum_A.pdb:0.7635860000	1krq_A.pdb:0.2359340000):0.2971110000	3e6s_A.pdb:1.2284790000):0.1904660000	(2jd7_A.pdb:0.5122200000	1vlg_A.pdb:0.2983770000):0.3331190000):0.3481500000):0.0000021317	1mty_B.pdb:3.0068750000):0.9791130000):0.3820940000	(((1bcf_A.pdb:0.0000020000	3e1q_A.pdb:0.0066330000):0.3273270000	2fkz_A.pdb:0.1634220000):0.2835210000	1jgc_A.pdb:0.4203040000):0.7632450000):0.2095200000	1nfv_A.pdb:0.8298870000):0.5591400000):0.6082490000):0.4048500000):0.0000021721):0.0970217000	(1n1q_A.pdb:0.2359760000	2chp_A.pdb:0.7510420000):0.1573130000);
(1ji5_A.pdb:0.2584030000	((1jig_A.pdb:0.1748160000	(1ji4_A.pdb:0.6262450000	2fjc_A.pdb:0.8223460000):0.5151190000):0.0596948000	((1qgh_A.pdb:0.2794830000	2ux1_A.pdb:0.7274450000):0.4363370000	((((1dps_A.pdb:0.0000020000	1jts_A.pdb:0.0326660000):0.5793400000	1o9r_A.pdb:0.1917430000):0.6875550000	1uvh_A.pdb:0.8078870000):0.2459360000	((1tjo_A.pdb:0.0000020000	1tk6_A.pdb:0.0000020000):0.6395790000	((((((2fzf_A.pdb:1.9763770000	(((((1z6o_A.pdb:1.2959670000	1otk_A.pdb:2.3502250000):1.8861500000	(1jk0_A.pdb:0.0232470000	(2uw2_A.pdb:0.0139670000	1w68_A.pdb:0.0188730000):0.2908690000):1.1355900000):0.4533000000	((1oqu_A.pdb:0.1722770000	1uzr_A.pdb:0.1227300000):0.1064020000	1r2f_A.pdb:0.1957500000):1.2643800000):0.4512140000	((1mxr_A.pdb:1.3964380000	3ee4_A.pdb:1.0633880000):0.4223040000	((((2inc_B.pdb:2.4810530000	2inp_C.pdb:0.0000020000):1.5915300000	1mty_B.pdb:2.1404360000):1.3263000000	1za0_A.pdb:1.0996120000):0.4865430000	(1mty_D.pdb:1.3480840000	3dhg_A.pdb:1.4577970000):1.9357200000):0.3530280000):0.0103001000):0.1919190000	((2uw1_A.pdb:0.0000020000	2uw1_B.pdb:0.0043070000):0.0085048000	1afr_A.pdb:0.1377340000):1.1941000000):0.2174750000):0.2765460000	3qhb_A.pdb:1.1049820000):0.1045570000	((((1lb3_A.pdb:0.1282940000	2za7_A.pdb:0.0451790000):0.2866540000	(1bg7_A.pdb:0.1626380000	1r03_A.pdb:0.2591260000):0.0657283000):0.4933660000	1z6o_M.pdb:0.9867190000):0.3818430000	(((1eum_A.pdb:0.7763840000	1krq_A.pdb:0.3185590000):0.3991940000	(2jd7_A.pdb:0.4786720000	1vlg_A.pdb:0.2992560000):0.1845030000):0.3119720000	3e6s_A.pdb:0.9816880000):0.1130370000):0.8006500000):0.3320150000	(1lko_A.pdb:0.8832050000	1yuz_A.pdb:0.8351350000):1.2871100000):0.5602760000	((((1bcf_A.pdb:0.0000020000	3e1q_A.pdb:0.0000030000):0.2435020000	2fkz_A.pdb:0.2303970000):0.2910890000	1jgc_A.pdb:0.3753500000):0.7864050000	1nfv_A.pdb:0.6245900000):0.2525980000):0.1447100000	2vzb_A.pdb:1.0635430000):0.5799620000):0.4835560000):0.3409150000):0.1829730000):0.0555471000	(1n1q_A.pdb:0.4426340000	2chp_A.pdb:0.5934270000):0.1228920000);
(1ji5_A.pdb:0.2658500000	((1jig_A.pdb:0.2561040000	(((1qgh_A.pdb:0.4368370000	2ux1_A.pdb:0.5762710000):0.3128700000	(((1dps_A.pdb:0.0000010000	1jts_A.pdb:0.0143150000):0.4101170000	1o9r_A.pdb:0.1905520000):0.4404280000	1uvh_A.pdb:1.1045690000):0.5470330000):0.2155650000	((1ji4_A.pdb:0.6690690000	2fjc_A.pdb:0.7142530000):0.2570770000	((1tjo_A.pdb:0.0000010000	1tk6_A.pdb:0.0000010000):1.4556500000	((((((2fzf_A.pdb:1.8094230000	((((1z6o_A.pdb:2.8999940000	1otk_A.pdb:1.4310770000):1.2269000000	((2inc_B.pdb:2.4376210000	2inp_C.pdb:0.6539400000):2.2399100000	1mty_B.pdb:1.5517300000):0.9469120000):0.0141948000	((((((1oqu_A.pdb:0.2408040000	1uzr_A.pdb:0.1785770000):0.1581260000	1r2f_A.pdb:0.1280840000):1.4032600000	(1jk0_A.pdb:0.0273550000	(2uw2_A.pdb:0.0266550000	1w68_A.pdb:0.0172180000):0.3458470000):1.7153500000):0.3724910000	1mxr_A.pdb:1.4893880000):0.4124320000	3ee4_A.pdb:1.7293670000):0.2310630000	(1mty_D.pdb:1.1499970000	3dhg_A.pdb:1.6972890000):1.7342200000):0.1941220000):0.2480580000	(((2uw1_A.pdb:0.0000020000	2uw1_B.pdb:0.0000020000):0.0364850000	1afr_A.pdb:0.1378530000):1.1984700000	1za0_A.pdb:1.9454760000):0.3157760000):0.3691860000):0.3841530000	(1lko_A.pdb:0.8137680000	1yuz_A.pdb:0.6946350000):1.6085800000):0.0836484000	3qhb_A.pdb:1.0844080000):0.4023210000	(((((1lb3_A.pdb:0.0305490000	2za7_A.pdb:0.0727200000):0.4878920000	1bg7_A.pdb:0.0285220000):0.0451272000	1r03_A.pdb:0.3337750000):0.3063730000	1z6o_M.pdb:0.7879230000):0.0639905000	((1eum_A.pdb:0.4152450000	1krq_A.pdb:0.4985810000):0.3470940000	((3e6s_A.pdb:1.1802490000	2jd7_A.pdb:0.2340660000):0.1872790000	1vlg_A.pdb:0.2140860000):0.3279050000):0.3539380000):0.8411780000):0.3006190000	2vzb_A.pdb:1.3588180000):0.0501057000	((((1bcf_A.pdb:0.0000010000	3e1q_A.pdb:0.0068690000):0.2306830000	2fkz_A.pdb:0.1454090000):0.3417000000	1jgc_A.pdb:0.4470830000):0.6078790000	1nfv_A.pdb:0.7894650000):0.3845090000):0.6454700000):0.2589600000):0.0713466000):0.1228550000):0.0545771000	1n1q_A.pdb:0.3051280000):0.0464945000	2chp_A.pdb:0.6828320000);
(1ji5_A.pdb:0.2817270000	((1jig_A.pdb:0.1883480000	((1qgh_A.pdb:0.4860810000	2ux1_A.pdb:0.5731250000):0.4935760000	(1ji4_A.pdb:1.0863900000	2fjc_A.pdb:0.9371230000):0.2538790000):0.1696550000):0.1174490000	(((((1dps_A.pdb:0.0000020000	1jts_A.pdb:0.0063700000):0.5128160000	1o9r_A.pdb:0.2364200000):1.0019500000	1uvh_A.pdb:0.8813850000):0.3727540000	(1tjo_A.pdb:0.0000010000	1tk6_A.pdb:0.0000010000):0.7158340000):0.3650590000	((((((2fzf_A.pdb:1.5974390000	3qhb_A.pdb:0.9235220000):0.3780410000	(((((((1z6o_A.pdb:1.8839410000	1otk_A.pdb:2.0239340000):1.4473300000	(1jk0_A.pdb:0.0315830000	(2uw2_A.pdb:0.0300240000	1w68_A.pdb:0.0043490000):0.3344770000):0.5663860000):0.7958260000	3ee4_A.pdb:1.5213720000):0.3883420000	1mxr_A.pdb:1.3198250000):0.2255600000	((1oqu_A.pdb:0.2167550000	1uzr_A.pdb:0.0991470000):0.3021750000	1r2f_A.pdb:0.0650060000):1.2184100000):0.2982720000	((1mty_D.pdb:1.5247460000	3dhg_A.pdb:1.6168010000):2.2564600000	1za0_A.pdb:1.4724850000):0.2664450000):0.2991110000	((2inc_B.pdb:1.0181830000	2inp_C.pdb:1.8496860000):2.3884100000	((2uw1_A.pdb:0.0000020000	2uw1_B.pdb:0.0044480000):0.0245165000	1afr_A.pdb:0.1001350000):0.6538770000):0.7968910000):0.2431350000):0.5092820000	(((((1lb3_A.pdb:0.0746290000	2za7_A.pdb:0.0732280000):0.3046310000	(1bg7_A.pdb:0.0869630000	1r03_A.pdb:0.2622950000):0.0377928000):0.3700330000	1z6o_M.pdb:1.0145100000):0.2581230000	((1eum_A.pdb:0.5874140000	1krq_A.pdb:0.4934450000):0.3050500000	((3e6s_A.pdb:1.9635640000	2jd7_A.pdb:0.1755260000):0.1465300000	1vlg_A.pdb:0.2870770000):0.3973300000):0.4120870000):0.0000022127	1mty_B.pdb:3.2185120000):0.9704090000):0.2368570000	(1lko_A.pdb:0.7801370000	1yuz_A.pdb:1.1805590000):1.6187400000):0.0000023112	((((1bcf_A.pdb:0.0000020000	3e1q_A.pdb:0.0000030000):0.2100840000	2fkz_A.pdb:0.2434000000):0.3579050000	1jgc_A.pdb:0.2080560000):0.5795680000	1nfv_A.pdb:0.7484260000):0.4402120000):0.1565440000	2vzb_A.pdb:0.9084370000):0.6774290000):0.4318320000):0.1111890000	(1n1q_A.pdb:0.2925170000	2chp_A.pdb:0.7871150000):0.2271170000);
(1ji5_A.pdb:0.2904490000	((1jig_A.pdb:0.2023750000	2chp_A.pdb:0.6537360000):0.0741417000	((1qgh_A.pdb:0.3341080000	(2ux1_A.pdb:0.6994730000	(((1dps_A.pdb:0.0000010000	1jts_A.pdb:0.0062530000):0.3620330000	1o9r_A.pdb:0.3676610000):0.4487510000	1uvh_A.pdb:0.8726600000):0.6750780000):0.3192170000):0.3603010000	((1ji4_A.pdb:0.6137810000	2fjc_A.pdb:0.8842920000):0.1871680000	((1tjo_A.pdb:0.0000010000	1tk6_A.pdb:0.0000010000):0.5290990000	((((((2fzf_A.pdb:1.8430820000	((1z6o_A.pdb:1.5382150000	1otk_A.pdb:1.3144530000):2.1081900000	(((((1oqu_A.pdb:0.2218920000	1uzr_A.pdb:0.1038790000):0.1021540000	1r2f_A.pdb:0.1846860000):1.7051800000	((1mxr_A.pdb:1.4351240000	(1jk0_A.pdb:0.0000030000	(2uw2_A.pdb:0.0100160000	1w68_A.pdb:0.0338280000):0.3355470000):1.3544400000):0.3602690000	3ee4_A.pdb:1.5269090000):0.1789600000):0.8630630000	(((2inc_B.pdb:1.8792080000	2inp_C.pdb:1.7988450000):1.9852200000	((2uw1_A.pdb:0.0000020000	2uw1_B.pdb:0.0137240000):0.1020410000	1afr_A.pdb:0.0682480000):0.4391140000):0.8417030000	1za0_A.pdb:1.7845290000):0.1158640000):0.3461210000	(1mty_B.pdb:3.3583020000	(1mty_D.pdb:1.2976890000	3dhg_A.pdb:1.6501040000):2.1546900000):0.0000023376):0.2563400000):0.1025800000):0.2022170000	3qhb_A.pdb:1.6314110000):0.3279030000	(1lko_A.pdb:0.6339580000	1yuz_A.pdb:0.7367940000):1.0493300000):0.6662250000	(((((1lb3_A.pdb:0.1035980000	2za7_A.pdb:0.0730190000):0.4637860000	1bg7_A.pdb:0.1125080000):0.0594373000	1r03_A.pdb:0.3847010000):0.4720980000	1z6o_M.pdb:0.7534860000):0.4796620000	(((1eum_A.pdb:0.8065000000	1krq_A.pdb:0.4388450000):0.2633500000	3e6s_A.pdb:1.0328390000):0.1360450000	(2jd7_A.pdb:0.3290500000	1vlg_A.pdb:0.3179780000):0.2916830000):0.2055400000):0.7717990000):0.4397480000	((((1bcf_A.pdb:0.0000010000	3e1q_A.pdb:0.0000030000):0.4050920000	2fkz_A.pdb:0.1245740000):0.2213330000	1jgc_A.pdb:0.4320350000):0.5351770000	1nfv_A.pdb:0.7545220000):0.3010150000):0.1694450000	2vzb_A.pdb:1.3959910000):0.8006900000):1.3140100000):0.2762600000):0.0886705000):0.0621547000	1n1q_A.pdb:0.4216810000);
(1ji5_A.pdb:0.3631670000	(1jig_A.pdb:0.1179680000	((1qgh_A.pdb:0.4906140000	2ux1_A.pdb:0.7037550000):0.5473920000	(1ji4_A.pdb:1.0905860000	2fjc_A.pdb:0.5155860000):0.3913270000):0.3001630000):0.1629980000	((1n1q_A.pdb:0.1780120000	(((((1dps_A.pdb:0.0000020000	1jts_A.pdb:0.0123380000):0.5973480000	1o9r_A.pdb:0.1709070000):0.2044130000	1uvh_A.pdb:1.4904980000):0.5853780000	(1tjo_A.pdb:0.0000010000	1tk6_A.pdb:0.0000020000):0.9474680000):0.1594630000	((((((2fzf_A.pdb:1.8308900000	(1z6o_A.pdb:1.7026960000	1otk_A.pdb:0.9363480000):1.5100000000):0.5747960000	(((2inc_B.pdb:1.7242560000	2inp_C.pdb:1.4970560000):2.0403000000	((2uw1_A.pdb:0.0000020000	2uw1_B.pdb:0.0042850000):0.0989218000	1afr_A.pdb:0.1259730000):0.4793440000):0.4689050000	1za0_A.pdb:1.6023040000):0.1047050000):0.2192820000	((((((1oqu_A.pdb:0.2225040000	1uzr_A.pdb:0.1311700000):0.2296830000	1r2f_A.pdb:0.0316230000):1.4467900000	(1jk0_A.pdb:0.0024860000	(2uw2_A.pdb:0.0068570000	1w68_A.pdb:0.0262320000):0.3330580000):1.6402100000):0.5518980000	3ee4_A.pdb:1.2936510000):0.1954420000	(1mty_D.pdb:1.6694860000	3dhg_A.pdb:1.3166700000):1.8027700000):0.3518320000	1mxr_A.pdb:1.5144840000):0.5493860000):0.2098510000	((((((1lb3_A.pdb:0.0797280000	2za7_A.pdb:0.0983530000):0.3997610000	1bg7_A.pdb:0.0944910000):0.1251420000	1r03_A.pdb:0.2791010000):0.3293310000	1z6o_M.pdb:0.7913220000):0.1552860000	((1eum_A.pdb:0.6375570000	1krq_A.pdb:0.1963200000):0.4587930000	(3e6s_A.pdb:1.1666880000	(2jd7_A.pdb:0.4050910000	1vlg_A.pdb:0.3682630000):0.1601260000):0.2892740000):0.4161510000):0.6115320000	1mty_B.pdb:2.3687990000):0.7422710000):0.3116150000	((1lko_A.pdb:0.7394930000	1yuz_A.pdb:0.5591820000):1.6255900000	3qhb_A.pdb:0.7271120000):0.2651610000):0.2001330000	(2vzb_A.pdb:1.7705660000	((((1bcf_A.pdb:0.0000020000	3e1q_A.pdb:0.0000030000):0.2637000000	2fkz_A.pdb:0.1577790000):0.4563590000	1jgc_A.pdb:0.3211090000):0.7012910000	1nfv_A.pdb:0.6702140000):0.3461070000):0.1209920000):0.6037320000):0.4727810000):0.2534420000	2chp_A.pdb:0.5433300000):0.0259042000);
(1ji5_A.pdb:0.2671980000	((1jig_A.pdb:0.2413200000	((1qgh_A.pdb:0.3383590000	(2ux1_A.pdb:0.5632980000	(((1dps_A.pdb:0.0038180000	1jts_A.pdb:0.0198350000):0.3179840000	1o9r_A.pdb:0.3894630000):0.2983730000	1uvh_A.pdb:0.9838360000):0.4223940000):0.3529860000):0.4059360000	(1ji4_A.pdb:0.6660040000	2fjc_A.pdb:0.7931370000):0.2979800000):0.1663160000):0.0122249000	((1tjo_A.pdb:0.0000010000	1tk6_A.pdb:0.0000010000):1.2110300000	(((((2fzf_A.pdb:2.3315670000	(((1z6o_A.pdb:1.3153920000	1otk_A.pdb:2.8238680000):2.6618600000	((((2inc_B.pdb:2.5488920000	2inp_C.pdb:0.8583110000):2.7598100000	1mty_B.pdb:2.2423160000):0.8710990000	1za0_A.pdb:1.0502250000):0.6608330000	((2uw1_A.pdb:0.0000020000	2uw1_B.pdb:0.0090420000):0.1135460000	1afr_A.pdb:0.1066180000):1.1149000000):0.0000025625):0.2928080000	((((1oqu_A.pdb:0.1382840000	1uzr_A.pdb:0.1453810000):0.1358840000	1r2f_A.pdb:0.2076550000):1.5401800000	((1mxr_A.pdb:1.2623170000	3ee4_A.pdb:1.6540590000):0.8103540000	(1jk0_A.pdb:0.0583220000	(2uw2_A.pdb:0.0109550000	1w68_A.pdb:0.0282350000):0.3665060000):1.1635000000):0.2946000000):0.1708280000	(1mty_D.pdb:1.2742620000	3dhg_A.pdb:1.8362910000):1.7846600000):0.5464180000):0.3430980000):0.5111630000	((1lko_A.pdb:0.6972810000	1yuz_A.pdb:0.6484690000):1.3116400000	3qhb_A.pdb:1.0590100000):0.3306010000):0.7302400000	((((1lb3_A.pdb:0.0821020000	2za7_A.pdb:0.0696630000):0.3529670000	1bg7_A.pdb:0.0683060000):0.1160650000	1r03_A.pdb:0.3233530000):0.3859280000	(1z6o_M.pdb:0.7216530000	(((1eum_A.pdb:0.3660350000	1krq_A.pdb:0.3593300000):0.8801650000	(3e6s_A.pdb:1.1328690000	2jd7_A.pdb:0.2140580000):0.2307020000):0.1734400000	1vlg_A.pdb:0.0946060000):0.6853640000):0.0998358000):0.6746370000):0.1663100000	((((1bcf_A.pdb:0.0000010000	3e1q_A.pdb:0.0000030000):0.3872200000	2fkz_A.pdb:0.1624720000):0.2598420000	1jgc_A.pdb:0.3365770000):0.5244160000	1nfv_A.pdb:0.9055400000):0.1966220000):0.1947950000	2vzb_A.pdb:1.0914280000):0.5309140000):0.4535010000):0.0159242000	(1n1q_A.pdb:0.2242730000	2chp_A.pdb:0.5307260000):0.0650082000);
(1ji5_A.pdb:0.2766560000	(1jig_A.pdb:0.1216420000	((1qgh_A.pdb:0.3785120000	2ux1_A.pdb:0.5345960000):0.1292680000	((1ji4_A.pdb:0.5328110000	2fjc_A.pdb:0.7723250000):0.2756340000	((((1dps_A.pdb:0.0000010000	1jts_A.pdb:0.0507150000):0.2620320000	1o9r_A.pdb:0.3789330000):0.3543530000	1uvh_A.pdb:0.9136300000):0.5758200000	((1tjo_A.pdb:0.0000010000	1tk6_A.pdb:0.0000010000):0.8981910000	((((2fzf_A.pdb:2.0448610000	(((1z6o_A.pdb:2.5581760000	1otk_A.pdb:2.0136690000):1.5520300000	((2inc_B.pdb:2.3688360000	2inp_C.pdb:0.2258520000):2.6724200000	1mty_B.pdb:1.4652700000):1.2300300000):0.4745430000	(((((((1oqu_A.pdb:0.2603230000	1uzr_A.pdb:0.1071560000):0.0897645000	1r2f_A.pdb:0.1415200000):1.2869800000	(1jk0_A.pdb:0.0215990000	(2uw2_A.pdb:0.0084970000	1w68_A.pdb:0.0351340000):0.2614560000):1.2499100000):0.6936130000	1mxr_A.pdb:1.2008450000):0.1229970000	(((2uw1_A.pdb:0.0000020000	2uw1_B.pdb:0.0088090000):0.1118410000	1afr_A.pdb:0.1259100000):1.5175000000	1za0_A.pdb:1.8388400000):0.5696810000):0.2979290000	3ee4_A.pdb:1.2397170000):0.3318790000	(1mty_D.pdb:1.3438930000	3dhg_A.pdb:1.3586290000):1.0713900000):0.0970955000):0.5730960000):0.3232210000	((1lko_A.pdb:0.8735440000	1yuz_A.pdb:0.5110630000):1.3362900000	3qhb_A.pdb:1.0280130000):0.1448480000):0.4367380000	(((((1lb3_A.pdb:0.0424020000	2za7_A.pdb:0.0857130000):0.4383230000	1bg7_A.pdb:0.0821610000):0.1803640000	1r03_A.pdb:0.1228000000):0.3412170000	1z6o_M.pdb:1.2045910000):0.2350310000	((1eum_A.pdb:0.5500900000	1krq_A.pdb:0.3781420000):0.3569640000	(3e6s_A.pdb:1.5587540000	(2jd7_A.pdb:0.3416760000	1vlg_A.pdb:0.3444260000):0.0842638000):0.2812890000):0.4659960000):1.2027300000):0.2548420000	((2vzb_A.pdb:1.5057740000	(((1bcf_A.pdb:0.0000010000	3e1q_A.pdb:0.0069010000):0.2840210000	2fkz_A.pdb:0.1421030000):0.4363440000	1jgc_A.pdb:0.3471430000):0.3987610000):0.3838760000	1nfv_A.pdb:1.0633610000):0.2016770000):0.5906140000):0.3411660000):0.3564060000):0.0985041000):0.2898610000):0.0852237000	(1n1q_A.pdb:0.4264220000	2chp_A.pdb:0.5954110000):0.0756138000);
(1ji5_A.pdb:0.2644370000	(1jig_A.pdb:0.2080180000	((1qgh_A.pdb:0.3230730000	(2ux1_A.pdb:0.3395540000	(((1dps_A.pdb:0.0023730000	1jts_A.pdb:0.0178280000):0.4306300000	1o9r_A.pdb:0.1457780000):0.4388350000	1uvh_A.pdb:1.2257480000):0.8146080000):0.3744550000):0.4890590000	((1ji4_A.pdb:0.6591450000	2fjc_A.pdb:0.9310800000):0.3249310000	((1tjo_A.pdb:0.0000010000	1tk6_A.pdb:0.0000010000):0.8564110000	((((((((2fzf_A.pdb:1.3960180000	(1z6o_A.pdb:1.4345260000	1otk_A.pdb:2.2518700000):1.9076500000):0.8494790000	((((1oqu_A.pdb:0.2847660000	1r2f_A.pdb:0.4026250000):0.1512840000	1uzr_A.pdb:0.0000020000):1.9422300000	1mxr_A.pdb:1.0427290000):0.2827490000	(3ee4_A.pdb:1.4436400000	(1jk0_A.pdb:0.0000020000	(2uw2_A.pdb:0.0135770000	1w68_A.pdb:0.0152490000):0.4949840000):1.5303900000):0.7212730000):0.8030520000):0.1070630000	(((2inc_B.pdb:1.6756870000	2inp_C.pdb:1.2412390000):1.8616500000	((2uw1_A.pdb:0.0000020000	1afr_A.pdb:0.2037770000):0.0006930080	2uw1_B.pdb:0.0091590000):0.6834800000):0.1964990000	1za0_A.pdb:2.5332920000):0.6181440000):0.2887570000	(1mty_D.pdb:1.5592050000	3dhg_A.pdb:1.6305780000):1.6443000000):0.0773725000	((1lko_A.pdb:0.7916990000	1yuz_A.pdb:0.5075140000):1.9197300000	3qhb_A.pdb:1.2310670000):0.2726930000):0.5965270000	(((((1lb3_A.pdb:0.0990790000	2za7_A.pdb:0.0559430000):0.3033860000	(1bg7_A.pdb:0.1946590000	1r03_A.pdb:0.2623290000):0.0665995000):0.3100680000	1z6o_M.pdb:1.0013660000):0.3020330000	(((1eum_A.pdb:0.6047080000	1krq_A.pdb:0.2145010000):0.4724620000	(2jd7_A.pdb:0.3593550000	1vlg_A.pdb:0.3467620000):0.2186950000):0.0736755000	3e6s_A.pdb:1.2021010000):0.3209370000):0.1665280000	1mty_B.pdb:3.2130250000):0.8221960000):0.3312610000	((((1bcf_A.pdb:0.0000020000	3e1q_A.pdb:0.0129320000):0.2884720000	2fkz_A.pdb:0.1765350000):0.2620720000	1jgc_A.pdb:0.4529740000):1.0699500000	1nfv_A.pdb:0.9547490000):0.2166220000):0.0895157000	2vzb_A.pdb:1.3429750000):0.3763330000):0.7431280000):0.1432590000):0.0468681000):0.1670140000	(1n1q_A.pdb:0.2788630000	2chp_A.pdb:0.4721840000):0.0852030000);
(1ji5_A.pdb:0.3033560000	(1jig_A.pdb:0.2304780000	((1qgh_A.pdb:0.5161350000	(2ux1_A.pdb:0.4380870000	(((1dps_A.pdb:0.0000010000	1jts_A.pdb:0.0139270000):0.3171470000	1o9r_A.pdb:0.4671870000):0.4990660000	1uvh_A.pdb:1.0219670000):0.7429580000):0.2384580000):0.3545310000	((1ji4_A.pdb:0.7483250000	2fjc_A.pdb:1.0727670000):0.2245190000	((1tjo_A.pdb:0.0000010000	1tk6_A.pdb:0.0000010000):1.7190000000	(((((2fzf_A.pdb:1.1747250000	(1lko_A.pdb:1.2825540000	1yuz_A.pdb:0.3841910000):1.3273900000):0.7101170000	((((((1z6o_A.pdb:1.6318240000	1otk_A.pdb:1.5851470000):2.4059200000	((2inc_B.pdb:1.9334190000	2inp_C.pdb:0.6932840000):1.4645800000	1mty_B.pdb:2.4354320000):0.6066040000):0.2654890000	1za0_A.pdb:1.3849880000):0.6613320000	(1mty_D.pdb:1.7809740000	3dhg_A.pdb:1.6615200000):2.2414400000):0.4349410000	((2uw1_A.pdb:0.0000020000	2uw1_B.pdb:0.0042860000):0.0240711000	1afr_A.pdb:0.1836880000):1.3844600000):0.1505990000	((((1oqu_A.pdb:0.1922680000	1uzr_A.pdb:0.1688240000):0.0474612000	1r2f_A.pdb:0.2144220000):1.5815300000	(1mxr_A.pdb:1.4860020000	(1jk0_A.pdb:0.0934570000	(2uw2_A.pdb:0.0145760000	1w68_A.pdb:0.0281560000):0.2319410000):1.6755600000):0.1845040000):0.6641300000	3ee4_A.pdb:1.8013520000):0.3399700000):0.1909410000):0.1464690000	3qhb_A.pdb:1.4222550000):0.3394080000	(((((1lb3_A.pdb:0.0708150000	2za7_A.pdb:0.1209010000):0.3873490000	1bg7_A.pdb:0.1733730000):0.0806900000	1r03_A.pdb:0.2626440000):0.2766680000	1z6o_M.pdb:0.8617060000):0.1449040000	((1eum_A.pdb:0.5859360000	1krq_A.pdb:0.3432860000):0.3631130000	(3e6s_A.pdb:1.1937810000	(2jd7_A.pdb:0.2973920000	1vlg_A.pdb:0.4561390000):0.1581190000):0.1554120000):0.4918430000):0.8294040000):0.5283270000	(2vzb_A.pdb:1.1192780000	((((1bcf_A.pdb:0.0000010000	3e1q_A.pdb:0.0068880000):0.2955180000	2fkz_A.pdb:0.2534710000):0.6379890000	1jgc_A.pdb:0.3323380000):0.4846280000	1nfv_A.pdb:1.0078560000):0.4549870000):0.1405550000):1.0326700000):0.3210810000):0.1924700000):0.1879720000):0.0478387000	(1n1q_A.pdb:0.3792360000	2chp_A.pdb:0.5800810000):0.0754488000);
(1ji5_A.pdb:0.3017580000	(1jig_A.pdb:0.2244350000	((2chp_A.pdb:0.7508190000	(1qgh_A.pdb:0.4230180000	(2ux1_A.pdb:0.4626420000	((((1dps_A.pdb:0.0000030000	1jts_A.pdb:0.0506850000):0.6486810000	1o9r_A.pdb:0.0966270000):0.3441710000	1uvh_A.pdb:1.1873880000):0.4169490000	(((1tjo_A.pdb:0.0000010000	1tk6_A.pdb:0.0000010000):1.1266100000	(2vzb_A.pdb:1.3746180000	((((1bcf_A.pdb:0.0000010000	3e1q_A.pdb:0.0067520000):0.2117470000	2fkz_A.pdb:0.2358940000):0.3586790000	1jgc_A.pdb:0.3358430000):0.7206540000	1nfv_A.pdb:0.8095990000):0.6883230000):0.0953611000):0.5226200000	(((((2fzf_A.pdb:2.3989750000	((((2inc_B.pdb:2.9541250000	2inp_C.pdb:0.3910930000):2.7212500000	1mty_B.pdb:1.9492920000):1.1361500000	1za0_A.pdb:1.5204710000):0.5632170000	((2uw1_A.pdb:0.0000020000	2uw1_B.pdb:0.0043230000):0.0618985000	1afr_A.pdb:0.1358360000):1.2735800000):0.3704480000):0.0221017000	(1mty_D.pdb:1.4625980000	3dhg_A.pdb:1.3553580000):1.9652500000):0.0926941000	((((1z6o_A.pdb:6.6877760000	((1oqu_A.pdb:0.2362450000	1uzr_A.pdb:0.1166760000):0.1866440000	1r2f_A.pdb:0.1620770000):1.8960300000):0.1846660000	(((1otk_A.pdb:4.9417660000	1w68_A.pdb:0.0040370000):0.0280963000	2uw2_A.pdb:0.0413470000):0.2423480000	1jk0_A.pdb:0.2277570000):1.4111300000):1.0209900000	1mxr_A.pdb:1.3995770000):0.3761530000	3ee4_A.pdb:1.2364290000):0.5961330000):0.3909530000	3qhb_A.pdb:1.2998420000):0.2426190000	((1lko_A.pdb:0.7042400000	1yuz_A.pdb:1.1411870000):2.1951000000	((((1lb3_A.pdb:0.0635520000	2za7_A.pdb:0.0913280000):0.3762760000	1bg7_A.pdb:0.1499810000):0.0936595000	1r03_A.pdb:0.1939030000):0.2579010000	(1z6o_M.pdb:1.0711250000	(((1eum_A.pdb:0.4987890000	1krq_A.pdb:0.4483520000):0.2378800000	3e6s_A.pdb:1.0824500000):0.2090060000	(2jd7_A.pdb:0.3936380000	1vlg_A.pdb:0.4138610000):0.2514740000):0.4630610000):0.3467070000):0.5107070000):0.1170300000):0.3378390000):0.3613540000):0.3512020000):0.3557350000):0.1533940000):0.0987409000	(1ji4_A.pdb:0.9256710000	2fjc_A.pdb:0.8010280000):0.3535510000):0.1210100000):0.0722667000	1n1q_A.pdb:0.3548250000);
(1ji5_A.pdb:0.3543580000	(1jig_A.pdb:0.1302200000	((1qgh_A.pdb:0.3505280000	(2ux1_A.pdb:0.6652640000	(((1dps_A.pdb:0.0000020000	1jts_A.pdb:0.0061670000):0.2183830000	1o9r_A.pdb:0.4106010000):0.4396200000	1uvh_A.pdb:0.7970410000):0.4689480000):0.1711740000):0.4036420000	((1ji4_A.pdb:0.6400350000	2fjc_A.pdb:0.9701540000):0.2186590000	((1tjo_A.pdb:0.0000010000	1tk6_A.pdb:0.0000020000):1.6802000000	((((((2fzf_A.pdb:1.5212100000	(1lko_A.pdb:1.1991860000	1yuz_A.pdb:0.4111950000):1.1036100000):0.5203960000	3qhb_A.pdb:1.3701280000):0.5445470000	((((((1z6o_A.pdb:1.9595730000	1otk_A.pdb:1.3741070000):2.5623500000	(1jk0_A.pdb:0.0050040000	(2uw2_A.pdb:0.0439480000	1w68_A.pdb:0.0000020000):0.2907980000):0.6019990000):0.7179590000	((1oqu_A.pdb:0.1208330000	1uzr_A.pdb:0.1619280000):0.1320720000	1r2f_A.pdb:0.1743520000):1.6320500000):0.5301260000	1mxr_A.pdb:1.3694050000):0.3065460000	3ee4_A.pdb:1.3963500000):0.6261090000	((((2inc_B.pdb:1.5444320000	2inp_C.pdb:1.4176910000):2.8733800000	((2uw1_A.pdb:0.0000020000	2uw1_B.pdb:0.0132100000):0.0512951000	1afr_A.pdb:0.2000290000):0.5155640000):0.9888580000	(1mty_D.pdb:1.1979770000	3dhg_A.pdb:1.4637140000):1.9076200000):0.3770730000	1za0_A.pdb:2.2434570000):0.1276240000):0.5246520000):0.1001170000	(((((1lb3_A.pdb:0.0650830000	2za7_A.pdb:0.1147560000):0.3659520000	(1bg7_A.pdb:0.2105970000	1r03_A.pdb:0.3856130000):0.0417002000):0.4726090000	1z6o_M.pdb:1.0724960000):0.2979530000	1mty_B.pdb:5.0478470000):0.2238450000	(((1eum_A.pdb:0.4645300000	1krq_A.pdb:0.4342400000):0.3227850000	3e6s_A.pdb:1.3517170000):0.1240710000	(2jd7_A.pdb:0.3372970000	1vlg_A.pdb:0.4739310000):0.1796190000):0.3730590000):0.5830670000):0.5708230000	((((1bcf_A.pdb:0.0000020000	3e1q_A.pdb:0.0125220000):0.2497060000	2fkz_A.pdb:0.2448010000):0.4467830000	1jgc_A.pdb:0.2761040000):0.7698580000	1nfv_A.pdb:0.8568930000):0.2614080000):0.4209850000	2vzb_A.pdb:1.6782650000):0.3141490000):0.3698530000):0.2189120000):0.1677850000):0.0411741000	(1n1q_A.pdb:0.3352920000	2chp_A.pdb:0.5575260000):0.1199830000);
(1ji5_A.pdb:0.2529000000	(1jig_A.pdb:0.2493540000	(1n1q_A.pdb:0.2228940000	2chp_A.pdb:0.7069310000):0.1381190000):0.0845843000	(((1qgh_A.pdb:0.4387230000	2ux1_A.pdb:0.4189920000):0.1703420000	(((1dps_A.pdb:0.0073330000	1jts_A.pdb:0.0182370000):0.3894260000	1o9r_A.pdb:0.4001300000):0.2986390000	1uvh_A.pdb:1.1841910000):0.6488980000):0.3418430000	((1ji4_A.pdb:0.5539280000	2fjc_A.pdb:0.8749820000):0.3521400000	((1tjo_A.pdb:0.0000010000	1tk6_A.pdb:0.0000020000):0.9815850000	((((((2fzf_A.pdb:2.3266640000	(1lko_A.pdb:0.8469470000	1yuz_A.pdb:0.6747060000):1.2648900000):0.7046000000	3qhb_A.pdb:1.1754750000):0.4743180000	((((((1z6o_A.pdb:1.4931350000	1otk_A.pdb:2.8412350000):2.4062100000	(1jk0_A.pdb:0.1531440000	(2uw2_A.pdb:0.0000020000	1w68_A.pdb:0.0359930000):0.1444510000):1.5917800000):0.1506980000	((1oqu_A.pdb:0.2167120000	1uzr_A.pdb:0.1293080000):0.1526310000	1r2f_A.pdb:0.0920640000):1.5195600000):0.1824280000	(1mxr_A.pdb:1.0856870000	3ee4_A.pdb:1.4498300000):0.4472540000):0.5268170000	(((2inc_B.pdb:1.7549360000	2inp_C.pdb:1.0790620000):1.7545500000	((2uw1_A.pdb:0.0000020000	2uw1_B.pdb:0.0046610000):0.0685150000	1afr_A.pdb:0.1017160000):0.7553810000):0.3957070000	1za0_A.pdb:1.3390040000):0.4580550000):0.0402323000	(1mty_D.pdb:1.8568350000	3dhg_A.pdb:1.1054550000):1.5365000000):0.3177650000):0.1088760000	(((((((((1lb3_A.pdb:0.0759570000	2za7_A.pdb:0.0872840000):0.3813680000	1bg7_A.pdb:0.1262140000):0.1196460000	1r03_A.pdb:0.1439390000):0.3295440000	1z6o_M.pdb:0.9346660000):0.3775400000	1mty_B.pdb:2.9639120000):0.4495460000	(1eum_A.pdb:0.7899140000	1krq_A.pdb:0.4198120000):0.2579730000):0.1398250000	3e6s_A.pdb:0.8328930000):0.3988120000	1vlg_A.pdb:0.3133510000):0.0054557800	2jd7_A.pdb:0.3089180000):0.9324250000):0.4130030000	((((1bcf_A.pdb:0.0000020000	3e1q_A.pdb:0.0000030000):0.2816310000	2fkz_A.pdb:0.1872970000):0.5062840000	1jgc_A.pdb:0.2714720000):0.7773100000	1nfv_A.pdb:0.7737510000):0.3895880000):0.5488610000	2vzb_A.pdb:0.8983760000):0.3744500000):0.4809080000):0.1324640000):0.1689250000);
(1ji5_A.pdb:0.2693020000	(1jig_A.pdb:0.2918990000	((1qgh_A.pdb:0.4310910000	2ux1_A.pdb:0.6720400000):0.1560220000	(1ji4_A.pdb:0.8040470000	2fjc_A.pdb:0.6056360000):0.2322560000):0.1915820000):0.0842688000	(1n1q_A.pdb:0.2571380000	(2chp_A.pdb:0.5299160000	(((((1dps_A.pdb:0.0000020000	1jts_A.pdb:0.0207420000):0.2421440000	1o9r_A.pdb:0.3238310000):0.5485080000	1uvh_A.pdb:0.7562260000):0.3768730000	(1tjo_A.pdb:0.0000010000	1tk6_A.pdb:0.0000010000):1.4682500000):0.0913693000	((((2fzf_A.pdb:1.2766770000	(((((1z6o_A.pdb:2.4157470000	1otk_A.pdb:1.8466200000):1.5962700000	(1jk0_A.pdb:0.0496690000	(2uw2_A.pdb:0.0244800000	1w68_A.pdb:0.0183450000):0.3289120000):1.2164600000):1.0145100000	1mxr_A.pdb:2.0197300000):0.0098005600	((1oqu_A.pdb:0.2693970000	1uzr_A.pdb:0.1851450000):0.1584760000	1r2f_A.pdb:0.1190090000):1.4551700000):0.5944940000	((3ee4_A.pdb:1.9261740000	(((2inc_B.pdb:2.2369940000	2inp_C.pdb:0.2679370000):4.4321500000	((2uw1_A.pdb:0.0000020000	2uw1_B.pdb:0.0219440000):0.0680183000	1afr_A.pdb:0.1047970000):0.8132370000):0.3999750000	1za0_A.pdb:2.4081950000):0.0834648000):0.0669311000	(1mty_D.pdb:1.3488540000	3dhg_A.pdb:1.1024200000):2.4044400000):0.0000028702):0.1584480000):0.3197110000	((1lko_A.pdb:0.8409860000	1yuz_A.pdb:0.7659500000):1.8784100000	3qhb_A.pdb:1.0528670000):0.0070927200):0.4921190000	((2vzb_A.pdb:1.5478530000	(((1bcf_A.pdb:0.0000020000	3e1q_A.pdb:0.0201580000):0.2152310000	2fkz_A.pdb:0.2999440000):0.4182020000	1jgc_A.pdb:0.4064450000):0.3778660000):0.2452800000	1nfv_A.pdb:0.9757830000):0.3215770000):0.1434370000	((((((1lb3_A.pdb:0.0676910000	2za7_A.pdb:0.0544190000):0.3022340000	1bg7_A.pdb:0.0873300000):0.0907769000	1r03_A.pdb:0.2594710000):0.4345680000	1z6o_M.pdb:0.7316280000):0.4833860000	(((1eum_A.pdb:0.5957970000	1krq_A.pdb:0.4129580000):0.3198600000	3e6s_A.pdb:1.3484860000):0.1536650000	(2jd7_A.pdb:0.3506060000	1vlg_A.pdb:0.3492880000):0.1721490000):0.5875540000):0.0000022870	1mty_B.pdb:3.5406010000):0.5741290000):0.7582990000):0.3994210000):0.1330320000):0.0947373000);
(1ji5_A.pdb:0.2718340000	1jig_A.pdb:0.2511770000	((1n1q_A.pdb:0.3491180000	2chp_A.pdb:0.4478200000):0.0814637000	(((1qgh_A.pdb:0.2370560000	2ux1_A.pdb:0.7274800000):0.3361260000	(1ji4_A.pdb:0.8348460000	2fjc_A.pdb:1.1253190000):0.2788170000):0.2288110000	((((1dps_A.pdb:0.0000020000	1jts_A.pdb:0.0243730000):0.4908290000	1o9r_A.pdb:0.2100720000):0.4543440000	1uvh_A.pdb:0.7988290000):0.5044450000	((1tjo_A.pdb:0.0000010000	1tk6_A.pdb:0.0000020000):0.6203230000	(((((2fzf_A.pdb:2.2118260000	(((((1z6o_A.pdb:3.2650500000	1otk_A.pdb:2.1594170000):2.2184700000	(1jk0_A.pdb:0.0206160000	(2uw2_A.pdb:0.0224220000	1w68_A.pdb:0.0367150000):0.3319250000):0.8584740000):0.3988440000	((1oqu_A.pdb:0.2692900000	1uzr_A.pdb:0.0979190000):0.2144910000	1r2f_A.pdb:0.1807590000):2.2992400000):1.1333800000	(1mxr_A.pdb:1.5108040000	3ee4_A.pdb:1.3959210000):0.6639950000):0.2937580000	((((2inc_B.pdb:1.6134720000	2inp_C.pdb:1.7024300000):2.0766100000	((2uw1_A.pdb:0.0000020000	2uw1_B.pdb:0.0098610000):0.0931335000	1afr_A.pdb:0.0997680000):1.0846700000):0.7669960000	1za0_A.pdb:1.0751750000):0.9091610000	(1mty_D.pdb:1.8903230000	3dhg_A.pdb:0.9377200000):2.6780500000):0.0000021230):0.4848490000):0.7154570000	((((((1lb3_A.pdb:0.0421780000	2za7_A.pdb:0.0617000000):0.3294600000	1bg7_A.pdb:0.1384120000):0.0852547000	1r03_A.pdb:0.2085870000):0.3575050000	1z6o_M.pdb:0.7897540000):0.4121150000	1mty_B.pdb:3.0623440000):0.0938614000	((1eum_A.pdb:0.8635410000	1krq_A.pdb:0.2482350000):0.4112890000	(3e6s_A.pdb:1.1313080000	(2jd7_A.pdb:0.3673630000	1vlg_A.pdb:0.3149080000):0.2668470000):0.1061000000):0.1845840000):0.8671390000):0.5044500000	((1lko_A.pdb:0.8718250000	1yuz_A.pdb:0.8763970000):1.4917400000	3qhb_A.pdb:1.1144790000):0.6569420000):0.4533790000	2vzb_A.pdb:1.4054320000):0.0143966000	((((1bcf_A.pdb:0.0000020000	3e1q_A.pdb:0.0059580000):0.2377470000	2fkz_A.pdb:0.1819480000):0.2818600000	1jgc_A.pdb:0.5382270000):0.6841860000	1nfv_A.pdb:1.0165000000):0.5025010000):0.6003500000):0.5919650000):0.5331770000):0.1021070000):0.0613287000);
(1ji5_A.pdb:0.3005360000	(1jig_A.pdb:0.1833290000	(((1qgh_A.pdb:0.3426650000	2ux1_A.pdb:0.5758140000):0.3055820000	(1ji4_A.pdb:0.6627460000	2fjc_A.pdb:0.7878270000):0.5363430000):0.1656470000	((((1dps_A.pdb:0.0000020000	1jts_A.pdb:0.0246570000):0.3733260000	1o9r_A.pdb:0.1757850000):0.3593320000	1uvh_A.pdb:0.9952160000):0.2868800000	((1tjo_A.pdb:0.0000010000	1tk6_A.pdb:0.0000020000):1.2507500000	((((((2fzf_A.pdb:1.4214880000	(1lko_A.pdb:1.0705310000	1yuz_A.pdb:0.9164020000):0.8788040000):0.5559670000	3qhb_A.pdb:1.0527430000):0.8079540000	((((((1z6o_A.pdb:2.5365950000	1otk_A.pdb:1.4937570000):1.8819600000	(1jk0_A.pdb:0.0176680000	(2uw2_A.pdb:0.0147600000	1w68_A.pdb:0.0090090000):0.2587920000):1.2094800000):0.4204930000	((1oqu_A.pdb:0.1723400000	1uzr_A.pdb:0.1923420000):0.0159087000	1r2f_A.pdb:0.2697670000):2.2181100000):0.6643150000	3ee4_A.pdb:1.3508180000):0.4577570000	(1mxr_A.pdb:1.8410010000	(1mty_D.pdb:1.0010710000	3dhg_A.pdb:1.4705930000):2.2972900000):0.4854770000):0.4318880000	(((((2inc_B.pdb:1.6343030000	2inp_C.pdb:1.8355970000):3.6587300000	2uw1_B.pdb:0.0000020000):0.0044651600	2uw1_A.pdb:0.0000020000):0.0738201000	1afr_A.pdb:0.1099780000):1.9921900000	1za0_A.pdb:1.6138150000):0.5032610000):0.4705880000):0.2610070000	(((((1lb3_A.pdb:0.0888950000	2za7_A.pdb:0.1548660000):0.2220850000	(1bg7_A.pdb:0.1608000000	1r03_A.pdb:0.3295670000):0.1047770000):0.3459260000	1z6o_M.pdb:0.9860790000):0.0899614000	1mty_B.pdb:4.5702020000):0.0007404180	(((1eum_A.pdb:0.5242900000	1krq_A.pdb:0.3403880000):0.4062510000	(2jd7_A.pdb:0.3843740000	1vlg_A.pdb:0.4360550000):0.2331520000):0.3563360000	3e6s_A.pdb:1.2005860000):0.3159000000):0.5977880000):0.3685470000	(2vzb_A.pdb:1.2764070000	(((1bcf_A.pdb:0.0000020000	3e1q_A.pdb:0.0120280000):0.2496760000	2fkz_A.pdb:0.2195640000):0.2231960000	1jgc_A.pdb:0.4411360000):0.9851130000):0.1624840000):0.0856290000	1nfv_A.pdb:0.9378790000):0.6310320000):0.5371890000):0.5478330000):0.1282380000):0.0380000000	(1n1q_A.pdb:0.4326120000	2chp_A.pdb:0.7041040000):0.1452780000);
(1ji5_A.pdb:0.2177280000	(1jig_A.pdb:0.1816810000	(((1qgh_A.pdb:0.3996410000	2ux1_A.pdb:0.7097380000):0.3895210000	(1ji4_A.pdb:0.9254930000	2fjc_A.pdb:0.9093140000):0.2850850000):0.1439980000	(((((1dps_A.pdb:0.0000020000	1jts_A.pdb:0.0204670000):0.6498450000	1o9r_A.pdb:0.1190320000):0.2043990000	1uvh_A.pdb:1.3907170000):0.3346060000	(1tjo_A.pdb:0.0000010000	1tk6_A.pdb:0.0000010000):1.5194700000):0.6099750000	((((((2fzf_A.pdb:0.8497130000	(1z6o_A.pdb:3.3319620000	1otk_A.pdb:0.7201630000):2.3582300000):0.5165050000	(1lko_A.pdb:0.8399650000	1yuz_A.pdb:0.6875160000):1.0867400000):0.4508200000	3qhb_A.pdb:0.9450780000):0.2672310000	((((((1lb3_A.pdb:0.1290290000	2za7_A.pdb:0.0726960000):0.3850100000	1bg7_A.pdb:0.1247680000):0.0730897000	1r03_A.pdb:0.2818350000):0.2587200000	1z6o_M.pdb:1.1030340000):0.2966840000	(((((1eum_A.pdb:0.3361880000	1krq_A.pdb:0.5451680000):0.5932580000	3e6s_A.pdb:1.0181200000):0.3388800000	2jd7_A.pdb:0.4012880000):0.3274680000	1vlg_A.pdb:0.2324960000):0.3198950000	1mty_B.pdb:2.5426530000):0.1982770000):0.9947210000	((((((1oqu_A.pdb:0.2442630000	1uzr_A.pdb:0.1418860000):0.3329800000	1r2f_A.pdb:0.0312710000):1.0858800000	(1jk0_A.pdb:0.0443580000	(2uw2_A.pdb:0.0071500000	1w68_A.pdb:0.0118790000):0.2985820000):1.4893700000):0.3822530000	1mxr_A.pdb:1.4573060000):0.1528640000	(((2uw1_A.pdb:0.0000020000	2uw1_B.pdb:0.0131310000):0.0794710000	1afr_A.pdb:0.1993270000):1.2178600000	1za0_A.pdb:1.7201560000):0.2317920000):0.3405950000	((3ee4_A.pdb:1.0461100000	(2inc_B.pdb:1.9609030000	2inp_C.pdb:0.9919170000):2.4910100000):0.8517070000	(1mty_D.pdb:1.7250680000	3dhg_A.pdb:1.5859270000):1.7688200000):0.0700189000):0.2531070000):0.1514860000):0.3645430000	(2vzb_A.pdb:1.1873670000	(((1bcf_A.pdb:0.0000020000	3e1q_A.pdb:0.0065380000):0.2899550000	2fkz_A.pdb:0.1097580000):0.4254930000	1jgc_A.pdb:0.4699700000):0.6614020000):0.3907610000):0.1840320000	1nfv_A.pdb:1.0107140000):1.0303000000):0.2129000000):0.0615557000):0.0964177000	(1n1q_A.pdb:0.2438570000	2chp_A.pdb:0.8740540000):0.0434517000);
(1ji5_A.pdb:0.2966760000	1jig_A.pdb:0.1733130000	((1n1q_A.pdb:0.2910510000	2chp_A.pdb:0.6120360000):0.0883569000	(((1qgh_A.pdb:0.3349500000	(2ux1_A.pdb:0.4668290000	(((1dps_A.pdb:0.0000010000	1jts_A.pdb:0.0407070000):0.1868200000	1o9r_A.pdb:0.3938140000):0.3206790000	1uvh_A.pdb:0.9538880000):0.7045990000):0.1748920000):0.3675280000	(1ji4_A.pdb:0.7419070000	2fjc_A.pdb:1.0162900000):0.2051340000):0.1767120000	((1tjo_A.pdb:0.0000010000	1tk6_A.pdb:0.0000010000):0.8192450000	((((((((2fzf_A.pdb:1.3240460000	(1z6o_A.pdb:1.6824130000	1otk_A.pdb:1.2805270000):1.8214300000):0.5993260000	(((2inc_B.pdb:1.9634840000	2inp_C.pdb:0.1616500000):2.2708200000	1mty_B.pdb:1.6752760000):1.0157700000	1za0_A.pdb:2.0703430000):0.4688690000):0.0874452000	((2uw1_A.pdb:0.0000020000	2uw1_B.pdb:0.0092640000):0.0414236000	1afr_A.pdb:0.2041680000):1.8900100000):0.1113710000	(((((1oqu_A.pdb:0.2142500000	1uzr_A.pdb:0.0983500000):0.0465394000	1r2f_A.pdb:0.2406880000):1.5837700000	(1jk0_A.pdb:0.1480690000	(2uw2_A.pdb:0.0169850000	1w68_A.pdb:0.0166990000):0.1762950000):0.9922230000):0.4935540000	(1mxr_A.pdb:1.0850630000	3ee4_A.pdb:1.1936940000):0.6776180000):0.5519310000	(1mty_D.pdb:1.0882990000	3dhg_A.pdb:1.8446580000):2.0799900000):0.3796130000):0.4796150000	((1lko_A.pdb:1.0255230000	1yuz_A.pdb:0.7259900000):1.2974300000	3qhb_A.pdb:1.1182130000):0.2931050000):0.3425980000	(((((1lb3_A.pdb:0.0714680000	2za7_A.pdb:0.0884100000):0.3791220000	1bg7_A.pdb:0.1556710000):0.0418621000	1r03_A.pdb:0.2810540000):0.5675540000	(((1eum_A.pdb:0.6897310000	1krq_A.pdb:0.2993100000):0.3671220000	3e6s_A.pdb:1.4868060000):0.1725260000	(2jd7_A.pdb:0.4555250000	1vlg_A.pdb:0.3483390000):0.3281950000):0.3220580000):0.2010830000	1z6o_M.pdb:1.1301670000):0.8898570000):0.2036830000	((((1bcf_A.pdb:0.0000010000	3e1q_A.pdb:0.0187530000):0.4970490000	2fkz_A.pdb:0.1373520000):0.6224990000	1jgc_A.pdb:0.4981440000):0.5708920000	1nfv_A.pdb:1.1582190000):0.1889430000):0.4765340000	2vzb_A.pdb:1.8012090000):0.3295760000):0.7357000000):0.0646344000):0.1201670000);
(1ji5_A.pdb:0.2255170000	((1jig_A.pdb:0.1513070000	((((1dps_A.pdb:0.0000010000	1jts_A.pdb:0.0179830000):0.4037820000	1o9r_A.pdb:0.3587260000):0.5897760000	1uvh_A.pdb:0.5751040000):0.5311460000	((1tjo_A.pdb:0.0000010000	1tk6_A.pdb:0.0000010000):0.8630760000	(((((2fzf_A.pdb:2.0055400000	((((1z6o_A.pdb:0.7370060000	1otk_A.pdb:2.6530930000):3.1028400000	((2uw1_A.pdb:0.0000020000	2uw1_B.pdb:0.0176090000):0.0693265000	1afr_A.pdb:0.1407420000):1.4029500000):0.0208338000	(((2inc_B.pdb:2.1918420000	2inp_C.pdb:0.7207700000):1.7190300000	1mty_B.pdb:2.0999700000):1.6912500000	1za0_A.pdb:1.2618920000):0.8668900000):0.4193620000	((((1oqu_A.pdb:0.1641110000	1uzr_A.pdb:0.1561410000):0.0979488000	1r2f_A.pdb:0.1709850000):1.4741400000	(1jk0_A.pdb:0.0920950000	(2uw2_A.pdb:0.0190680000	1w68_A.pdb:0.0182570000):0.1835130000):1.2424100000):0.5459810000	((1mxr_A.pdb:2.1628140000	3ee4_A.pdb:0.7895260000):0.9816010000	(1mty_D.pdb:1.2535410000	3dhg_A.pdb:1.2001600000):2.2355700000):0.0000023436):0.6146750000):0.0941343000):0.3620060000	3qhb_A.pdb:1.4740500000):0.1823200000	((1lko_A.pdb:0.4860060000	1yuz_A.pdb:1.0991400000):1.7192400000	(((((1lb3_A.pdb:0.1261620000	2za7_A.pdb:0.0862590000):0.4655010000	1bg7_A.pdb:0.1955100000):0.0796987000	1r03_A.pdb:0.2962970000):0.5832970000	1z6o_M.pdb:0.9228090000):0.3480920000	((((1eum_A.pdb:0.5778270000	1krq_A.pdb:0.3382230000):0.4615720000	3e6s_A.pdb:1.1228000000):0.1701810000	2jd7_A.pdb:0.3614680000):0.1705710000	1vlg_A.pdb:0.1865400000):0.4519040000):0.9730850000):0.1832770000):0.8522430000	((((1bcf_A.pdb:0.0000010000	3e1q_A.pdb:0.0184540000):0.3681170000	2fkz_A.pdb:0.2834230000):0.4626430000	1jgc_A.pdb:0.3136930000):0.8892740000	1nfv_A.pdb:0.8596440000):0.2863180000):0.0000026426	2vzb_A.pdb:1.6037960000):0.4581520000):0.5138510000):0.4986040000):0.1182860000	(1n1q_A.pdb:0.3734700000	2chp_A.pdb:0.6994860000):0.1470240000):0.0939424000	((1qgh_A.pdb:0.3942400000	2ux1_A.pdb:0.7255910000):0.2365610000	(1ji4_A.pdb:0.7761520000	2fjc_A.pdb:0.7883760000):0.3945740000):0.2811680000);
(1ji5_A.pdb:0.2539240000	(1jig_A.pdb:0.2492890000	2chp_A.pdb:0.7327950000):0.0663375000	(1n1q_A.pdb:0.3936010000	(((1qgh_A.pdb:0.4693530000	2ux1_A.pdb:0.5492230000):0.3318550000	(1ji4_A.pdb:0.8687710000	2fjc_A.pdb:0.9787500000):0.3719650000):0.1730740000	((((1dps_A.pdb:0.0000010000	1jts_A.pdb:0.0194150000):0.3903660000	1o9r_A.pdb:0.2638060000):0.5816800000	1uvh_A.pdb:1.0078830000):0.5137910000	((1tjo_A.pdb:0.0000010000	1tk6_A.pdb:0.0000010000):0.8606610000	(((((2fzf_A.pdb:1.4779290000	(((1z6o_A.pdb:1.6278350000	1otk_A.pdb:1.4550700000):1.9957100000	((((2inc_B.pdb:2.3971200000	2inp_C.pdb:0.6704320000):2.7316800000	1mty_B.pdb:2.3885870000):0.8527690000	1za0_A.pdb:1.7646300000):0.4008430000	((2uw1_A.pdb:0.0000020000	2uw1_B.pdb:0.0000020000):0.0418834000	1afr_A.pdb:0.1558870000):1.1295200000):0.0695081000):0.3148930000	((((1oqu_A.pdb:0.1499280000	1uzr_A.pdb:0.0898250000):0.2233250000	1r2f_A.pdb:0.1032010000):1.6683400000	1mxr_A.pdb:1.6528870000):0.1463350000	(3ee4_A.pdb:1.5002010000	((1jk0_A.pdb:0.0227040000	(2uw2_A.pdb:0.0059500000	1w68_A.pdb:0.0132350000):0.3641630000):1.3664000000	(1mty_D.pdb:1.2068520000	3dhg_A.pdb:1.4149000000):1.5734700000):0.2583720000):0.4494290000):0.3522820000):0.2902420000):0.7730790000	(((((1lb3_A.pdb:0.0763660000	2za7_A.pdb:0.0604810000):0.2949160000	1bg7_A.pdb:0.1533690000):0.1307090000	1r03_A.pdb:0.1824230000):0.4239580000	1z6o_M.pdb:1.0812700000):0.2478820000	(((1eum_A.pdb:0.4352350000	1krq_A.pdb:0.3727490000):0.6598210000	(3e6s_A.pdb:1.5021340000	2jd7_A.pdb:0.1387530000):0.1499520000):0.1203260000	1vlg_A.pdb:0.2505200000):0.3544140000):0.7420970000):0.2359920000	((1lko_A.pdb:0.7617690000	1yuz_A.pdb:0.6966820000):1.4826700000	3qhb_A.pdb:1.1828000000):0.5415540000):0.6048790000	((((1bcf_A.pdb:0.0000010000	3e1q_A.pdb:0.0131110000):0.3399260000	2fkz_A.pdb:0.2704530000):0.4794030000	1jgc_A.pdb:0.5264050000):0.7731040000	1nfv_A.pdb:0.7822210000):0.1010660000):0.2201410000	2vzb_A.pdb:1.4740500000):0.6501720000):0.5074180000):0.2591090000):0.1174610000):0.1973270000);
(1ji5_A.pdb:0.2579990000	1jig_A.pdb:0.1770020000	((1n1q_A.pdb:0.4389740000	(((1qgh_A.pdb:0.4030370000	2ux1_A.pdb:0.6201860000):0.2851520000	((((1dps_A.pdb:0.0000020000	1jts_A.pdb:0.0608340000):0.2939370000	1o9r_A.pdb:0.2092280000):0.2614540000	1uvh_A.pdb:0.7592970000):0.4348730000	((1tjo_A.pdb:0.0000010000	1tk6_A.pdb:0.0000010000):1.2998300000	(((((2fzf_A.pdb:2.2518860000	((((((1z6o_A.pdb:2.8604960000	1otk_A.pdb:2.1288420000):1.4882500000	((((1oqu_A.pdb:0.2595340000	1uzr_A.pdb:0.1211710000):0.1453400000	1r2f_A.pdb:0.1186830000):1.6095900000	(1jk0_A.pdb:0.2709500000	(2uw2_A.pdb:0.0034400000	1w68_A.pdb:0.0251600000):0.1679570000):1.0260600000):0.2664240000	1mxr_A.pdb:1.4224830000):0.1281220000):0.3756930000	3ee4_A.pdb:1.6125440000):0.3532590000	1za0_A.pdb:1.8999020000):0.1278220000	(1mty_D.pdb:1.4632890000	3dhg_A.pdb:1.2934440000):2.1112000000):0.3274730000	((2inc_B.pdb:1.3109440000	2inp_C.pdb:0.9108380000):3.0761600000	((2uw1_A.pdb:0.0000020000	2uw1_B.pdb:0.0000020000):0.0955529000	1afr_A.pdb:0.0690040000):0.7605340000):0.8129530000):0.2032450000):0.3136200000	3qhb_A.pdb:1.2274140000):0.6877340000	((1lko_A.pdb:0.6588970000	1yuz_A.pdb:1.3116960000):2.1871800000	(((((1lb3_A.pdb:0.1230900000	2za7_A.pdb:0.1009430000):0.3189840000	(1bg7_A.pdb:0.2112600000	1r03_A.pdb:0.3673460000):0.1092670000):0.2711840000	1z6o_M.pdb:1.2133970000):0.1257860000	1mty_B.pdb:4.1860300000):0.0657494000	(((1eum_A.pdb:0.4252460000	1krq_A.pdb:0.6243640000):0.2544060000	3e6s_A.pdb:1.1709740000):0.5901580000	(2jd7_A.pdb:0.5637900000	1vlg_A.pdb:0.3051370000):0.2079760000):0.2375830000):0.6314920000):0.4795840000):0.2947600000	((((1bcf_A.pdb:0.0000020000	3e1q_A.pdb:0.0199200000):0.2755110000	2fkz_A.pdb:0.1623230000):0.6171370000	1jgc_A.pdb:0.2589000000):1.1287000000	1nfv_A.pdb:0.8199430000):0.1628470000):0.1590560000	2vzb_A.pdb:1.4900830000):0.4893200000):0.3565650000):0.2654310000):0.1169280000	(1ji4_A.pdb:0.6933050000	2fjc_A.pdb:0.8858050000):0.3615860000):0.0880079000):0.1417770000	2chp_A.pdb:0.6544700000):0.0743528000);
(1ji5_A.pdb:0.2062730000	(1jig_A.pdb:0.2876690000	((1n1q_A.pdb:0.2690090000	((((1dps_A.pdb:0.0000020000	1jts_A.pdb:0.0135840000):0.5344660000	1o9r_A.pdb:0.1887870000):0.4865400000	1uvh_A.pdb:1.0461250000):0.5819950000	((1tjo_A.pdb:0.0000010000	1tk6_A.pdb:0.0000010000):0.8306470000	((((((2fzf_A.pdb:3.5510040000	(((((((1z6o_A.pdb:3.8226120000	1otk_A.pdb:2.7736940000):0.8907840000	(1jk0_A.pdb:0.1725990000	(2uw2_A.pdb:0.0140740000	1w68_A.pdb:0.0167570000):0.2538540000):0.8488460000):0.5325750000	((1oqu_A.pdb:0.2373380000	1uzr_A.pdb:0.1507400000):0.1226750000	1r2f_A.pdb:0.1446290000):1.7000400000):0.8135320000	1mxr_A.pdb:1.2877650000):0.2540750000	3ee4_A.pdb:1.4411200000):0.5119320000	(1mty_D.pdb:1.7476100000	3dhg_A.pdb:1.9801750000):1.8445400000):0.3628860000	(((2inc_B.pdb:1.5946560000	2inp_C.pdb:1.1036920000):2.8113100000	((2uw1_A.pdb:0.0000020000	2uw1_B.pdb:0.0095090000):0.0726549000	1afr_A.pdb:0.0996830000):0.8992820000):0.2232470000	1za0_A.pdb:2.0091810000):0.4024540000):0.3699880000):0.2250620000	3qhb_A.pdb:0.9170790000):0.1592300000	(1lko_A.pdb:0.8390620000	1yuz_A.pdb:0.7651360000):1.7851300000):0.5679370000	((((((1lb3_A.pdb:0.0665380000	2za7_A.pdb:0.1420350000):0.3914970000	1bg7_A.pdb:0.1630900000):0.0051910000	1r03_A.pdb:0.2775070000):0.5054040000	1z6o_M.pdb:0.8988320000):0.2337720000	((((1eum_A.pdb:0.5505520000	1krq_A.pdb:0.2938540000):0.4510680000	3e6s_A.pdb:1.2825930000):0.1786910000	2jd7_A.pdb:0.2165750000):0.1299710000	1vlg_A.pdb:0.3352080000):0.7261590000):0.0000022870	1mty_B.pdb:3.1798010000):0.8210800000):0.4852190000	((((1bcf_A.pdb:0.0000020000	3e1q_A.pdb:0.0000030000):0.2211970000	2fkz_A.pdb:0.2471070000):0.3239000000	1jgc_A.pdb:0.4063240000):0.6116970000	1nfv_A.pdb:0.9773680000):0.2797120000):0.1413310000	2vzb_A.pdb:1.1838930000):0.6794640000):0.2053210000):0.1979850000):0.1787100000	2chp_A.pdb:0.7243320000):0.1023580000):0.1502070000	(((1qgh_A.pdb:0.7004910000	2ux1_A.pdb:0.4526660000):0.4460250000	2fjc_A.pdb:0.7798100000):0.0652428000	1ji4_A.pdb:0.9207070000):0.3578830000);
(1ji5_A.pdb:0.2731360000	(1jig_A.pdb:0.2599750000	(1n1q_A.pdb:0.3856560000	2chp_A.pdb:0.5636830000):0.0788256000):0.0581612000	(((1qgh_A.pdb:0.3911030000	2ux1_A.pdb:0.7130020000):0.1383210000	(((1dps_A.pdb:0.0000020000	1jts_A.pdb:0.0069740000):0.2398570000	1o9r_A.pdb:0.3797990000):0.4980490000	1uvh_A.pdb:0.7388820000):0.5914890000):0.2060270000	((1ji4_A.pdb:0.8435090000	(2fjc_A.pdb:0.8311020000	(1tjo_A.pdb:0.0000010000	1tk6_A.pdb:0.0000010000):1.2556600000):0.0826462000):0.1861340000	(((((((((2fzf_A.pdb:0.7947620000	(1mty_D.pdb:1.6901110000	3dhg_A.pdb:2.0564320000):1.9629900000):0.1077860000	(1z6o_A.pdb:2.3867890000	1otk_A.pdb:1.0250890000):1.9695000000):0.1821980000	(1lko_A.pdb:1.0607330000	1yuz_A.pdb:0.6502450000):1.5227300000):0.4644290000	3qhb_A.pdb:1.2529430000):0.4248790000	(((1oqu_A.pdb:0.2408040000	1uzr_A.pdb:0.1247080000):0.1278720000	1r2f_A.pdb:0.1481140000):1.6345600000	(1mxr_A.pdb:1.4730100000	(3ee4_A.pdb:1.5332420000	(1jk0_A.pdb:0.0000020000	(2uw2_A.pdb:0.0205620000	1w68_A.pdb:0.0041810000):0.3810410000):1.8989300000):0.3983250000):0.4331420000):0.3591490000):0.3774780000	(((2inc_B.pdb:0.6404050000	2inp_C.pdb:2.1546080000):3.6682100000	((2uw1_A.pdb:0.0000020000	2uw1_B.pdb:0.0177410000):0.1740340000	1afr_A.pdb:0.0668770000):0.3168820000):0.7709460000	1za0_A.pdb:2.6500030000):0.6572350000):0.7761260000	((((((1lb3_A.pdb:0.1087300000	2za7_A.pdb:0.0375450000):0.3020010000	1bg7_A.pdb:0.1375940000):0.0872757000	1r03_A.pdb:0.1452500000):0.4446780000	1z6o_M.pdb:0.9722550000):0.2141370000	1mty_B.pdb:2.9897490000):0.1834440000	(((1eum_A.pdb:0.6632280000	1krq_A.pdb:0.2331650000):0.3662080000	3e6s_A.pdb:1.0588940000):0.2824690000	(2jd7_A.pdb:0.3247360000	1vlg_A.pdb:0.2536580000):0.2801160000):0.1745530000):0.7152560000):0.2989050000	(2vzb_A.pdb:1.2325780000	(((1bcf_A.pdb:0.0000020000	3e1q_A.pdb:0.0000030000):0.2825040000	2fkz_A.pdb:0.2431690000):0.6231890000	1jgc_A.pdb:0.3013390000):0.6435240000):0.3419760000):0.1540180000	1nfv_A.pdb:0.6607440000):0.8838550000):0.1082160000):0.1768850000);
(1ji5_A.pdb:0.2632600000	(1jig_A.pdb:0.2810990000	(((1qgh_A.pdb:0.3306640000	2ux1_A.pdb:0.5905950000):0.5047850000	(1ji4_A.pdb:0.9202960000	2fjc_A.pdb:0.9435730000):0.3057330000):0.1500100000	((((1dps_A.pdb:0.0200880000	1jts_A.pdb:0.0000030000):0.4659950000	1o9r_A.pdb:0.2635870000):0.5487140000	1uvh_A.pdb:1.2504120000):0.5386350000	((1tjo_A.pdb:0.0000010000	1tk6_A.pdb:0.0000010000):1.2446500000	((((2fzf_A.pdb:2.7624090000	((((1z6o_A.pdb:1.4263030000	1otk_A.pdb:1.7361760000):1.9550500000	(((1oqu_A.pdb:0.2189880000	1uzr_A.pdb:0.1835040000):0.1862800000	1r2f_A.pdb:0.1826920000):1.1944600000	(1mxr_A.pdb:1.2233850000	(3ee4_A.pdb:1.6975860000	(1jk0_A.pdb:0.1986780000	(2uw2_A.pdb:0.0385350000	1w68_A.pdb:0.0029650000):0.2466030000):1.0386600000):0.5243330000):0.4573970000):0.5731320000):0.5568960000	(1mty_D.pdb:1.4007230000	3dhg_A.pdb:1.3500280000):2.1565500000):0.1938450000	(((2inc_B.pdb:1.1177360000	2inp_C.pdb:1.8078290000):1.7528700000	((2uw1_A.pdb:0.0000020000	2uw1_B.pdb:0.0044740000):0.0000022207	1afr_A.pdb:0.2537380000):0.8447810000):0.1695630000	1za0_A.pdb:2.1098330000):0.5796230000):0.0779181000):0.1639880000	3qhb_A.pdb:1.4133570000):0.2005380000	(1lko_A.pdb:1.4717950000	1yuz_A.pdb:0.4166700000):2.1039800000):0.4673860000	((2vzb_A.pdb:1.4183740000	((((1bcf_A.pdb:0.0000020000	3e1q_A.pdb:0.0000030000):0.2535210000	2fkz_A.pdb:0.1548080000):0.3902240000	1jgc_A.pdb:0.4788620000):0.8753980000	1nfv_A.pdb:1.4101230000):0.2565580000):0.0915368000	((((((1lb3_A.pdb:0.1152010000	2za7_A.pdb:0.1342450000):0.3583780000	1bg7_A.pdb:0.1302650000):0.0335305000	1r03_A.pdb:0.3541400000):0.3391530000	1z6o_M.pdb:0.9103240000):0.2223220000	1mty_B.pdb:3.4837950000):0.0151602000	((1eum_A.pdb:0.6963060000	1krq_A.pdb:0.2568660000):0.3790970000	(3e6s_A.pdb:1.0767740000	(2jd7_A.pdb:0.2843090000	1vlg_A.pdb:0.5162360000):0.2679510000):0.1893950000):0.3037670000):0.9182050000):0.4058210000):0.7949920000):0.2426670000):0.5626330000):0.0804753000):0.0579593000	(1n1q_A.pdb:0.2643140000	2chp_A.pdb:0.8302590000):0.0742817000);
(1ji5_A.pdb:0.2368210000	((1jig_A.pdb:0.1343250000	(((1qgh_A.pdb:0.5385880000	2ux1_A.pdb:0.8260000000):0.5633430000	(1ji4_A.pdb:1.2501720000	2fjc_A.pdb:0.9307480000):0.1782260000):0.2129150000	((((1dps_A.pdb:0.0000020000	1jts_A.pdb:0.0000020000):0.3809040000	1o9r_A.pdb:0.3569760000):0.5198980000	1uvh_A.pdb:1.0690540000):0.1576730000	((1tjo_A.pdb:0.0000010000	1tk6_A.pdb:0.0000020000):1.0645900000	((((((2fzf_A.pdb:1.8719180000	((((((1z6o_A.pdb:2.9764920000	1otk_A.pdb:0.4635620000):2.9895300000	(1jk0_A.pdb:0.2278210000	(2uw2_A.pdb:0.0493490000	1w68_A.pdb:0.0027790000):0.2434410000):0.3422300000):0.6306010000	((1oqu_A.pdb:0.2720620000	1uzr_A.pdb:0.1608370000):0.1628190000	1r2f_A.pdb:0.0589110000):1.2224800000):0.4937870000	(1mxr_A.pdb:1.4856000000	3ee4_A.pdb:1.3761990000):0.2389030000):0.4853140000	(1mty_D.pdb:1.6507990000	3dhg_A.pdb:1.7257890000):1.4026800000):0.1948200000	(((2inc_B.pdb:1.5582270000	2inp_C.pdb:1.1650490000):3.4706900000	((2uw1_A.pdb:0.0000020000	2uw1_B.pdb:0.0129840000):0.0671206000	1afr_A.pdb:0.1456390000):0.2082800000):1.1194500000	1za0_A.pdb:1.8380840000):0.2549020000):0.2051490000):0.1880550000	3qhb_A.pdb:0.8825870000):0.2712280000	(1lko_A.pdb:0.6498680000	1yuz_A.pdb:0.5978840000):1.5311200000):0.5585600000	((((((1lb3_A.pdb:0.1244820000	2za7_A.pdb:0.1180250000):0.4211340000	1bg7_A.pdb:0.1440530000):0.0760848000	1r03_A.pdb:0.2634930000):0.5135150000	1z6o_M.pdb:0.7764200000):0.2490660000	1mty_B.pdb:3.5355320000):0.0000023862	((((1eum_A.pdb:0.4313240000	1krq_A.pdb:0.3731610000):0.3814610000	3e6s_A.pdb:1.3387570000):0.3446870000	2jd7_A.pdb:0.1494260000):0.2014310000	1vlg_A.pdb:0.2356580000):0.5432480000):1.0443000000):0.2303590000	2vzb_A.pdb:1.3451810000):0.0005947890	((((1bcf_A.pdb:0.0000020000	3e1q_A.pdb:0.0000030000):0.3244970000	2fkz_A.pdb:0.1313610000):0.4768440000	1jgc_A.pdb:0.4280680000):0.6760160000	1nfv_A.pdb:0.7702340000):0.2669050000):1.1570700000):0.4778400000):0.5894050000):0.1248320000):0.0981035000	1n1q_A.pdb:0.4802000000):0.1690780000	2chp_A.pdb:0.8234750000);
(1ji5_A.pdb:0.1491750000	((1jig_A.pdb:0.1996610000	((1ji4_A.pdb:0.7340220000	2fjc_A.pdb:1.1271730000):0.2950590000	((1tjo_A.pdb:0.0000010000	1tk6_A.pdb:0.0000010000):0.8601330000	(((((2fzf_A.pdb:2.6434850000	(3qhb_A.pdb:1.2935870000	((((1z6o_A.pdb:1.1068000000	1otk_A.pdb:3.4324370000):2.2500700000	(((2inc_B.pdb:2.0426610000	2inp_C.pdb:0.8725550000):4.2440800000	((2uw1_A.pdb:0.0000020000	2uw1_B.pdb:0.0178150000):0.0494565000	1afr_A.pdb:0.1359730000):0.4431260000):1.4135500000	1za0_A.pdb:1.9886470000):0.0000021994):0.8247530000	(((1mxr_A.pdb:1.2162470000	(1mty_D.pdb:1.0565930000	3dhg_A.pdb:1.9800170000):2.4423800000):0.2817670000	3ee4_A.pdb:1.3540780000):0.2874530000	(1jk0_A.pdb:0.0150850000	(2uw2_A.pdb:0.0539840000	1w68_A.pdb:0.0000700000):0.2561820000):1.6855400000):0.2489490000):0.2348070000	((1oqu_A.pdb:0.1729490000	1uzr_A.pdb:0.1025610000):0.0927612000	1r2f_A.pdb:0.2097040000):1.1838900000):0.6096930000):0.2320870000):0.1802960000	((((((1lb3_A.pdb:0.0858850000	2za7_A.pdb:0.0518360000):0.3726850000	1bg7_A.pdb:0.1470240000):0.1685580000	1r03_A.pdb:0.1968890000):0.4235010000	1z6o_M.pdb:1.0973760000):0.8358380000	1mty_B.pdb:3.1138490000):0.0035155500	((((1eum_A.pdb:0.6046250000	1krq_A.pdb:0.3320350000):0.4848100000	3e6s_A.pdb:1.0022600000):0.2984500000	2jd7_A.pdb:0.4433570000):0.2044220000	1vlg_A.pdb:0.1552330000):0.2305860000):0.9019500000):0.3340170000	(1lko_A.pdb:0.9319060000	1yuz_A.pdb:0.7069280000):1.5795300000):0.0470837000	(2vzb_A.pdb:1.2788460000	(((1bcf_A.pdb:0.0000020000	3e1q_A.pdb:0.0063540000):0.2814360000	2fkz_A.pdb:0.2571740000):0.3502840000	1jgc_A.pdb:0.3884680000):0.5891530000):0.3850510000):0.2908690000	1nfv_A.pdb:0.7449780000):0.8512630000):0.5686900000):0.2291640000):0.0501920000	(1n1q_A.pdb:0.2740760000	2chp_A.pdb:0.5076630000):0.1780740000):0.1736160000	(1qgh_A.pdb:0.2624020000	(2ux1_A.pdb:0.4097010000	(((1dps_A.pdb:0.0059820000	1jts_A.pdb:0.0000020000):0.3730660000	1o9r_A.pdb:0.2512590000):0.5666520000	1uvh_A.pdb:0.8435960000):0.4746830000):0.4169840000):0.5302730000);
(1ji5_A.pdb:0.1944500000	((1jig_A.pdb:0.2773280000	1n1q_A.pdb:0.4632350000):0.0879024000	(((1qgh_A.pdb:0.2562790000	2ux1_A.pdb:0.8984950000):0.2415750000	(((1dps_A.pdb:0.0000020000	1jts_A.pdb:0.0194480000):0.4522010000	1o9r_A.pdb:0.2660370000):0.8494730000	(1uvh_A.pdb:0.9800890000	((1tjo_A.pdb:0.0000010000	1tk6_A.pdb:0.0000010000):1.0639900000	((((((2fzf_A.pdb:2.0690540000	(((1z6o_A.pdb:2.4168080000	1otk_A.pdb:1.5846170000):1.5511100000	(1mty_D.pdb:1.0455120000	3dhg_A.pdb:1.4893950000):2.3574800000):0.7253170000	((((1oqu_A.pdb:0.1838110000	1uzr_A.pdb:0.1539570000):0.0990406000	1r2f_A.pdb:0.1702220000):1.8466600000	(1jk0_A.pdb:0.0522840000	(2uw2_A.pdb:0.0315810000	1w68_A.pdb:0.0126410000):0.2930720000):1.3694800000):0.6631150000	(((2inc_B.pdb:1.1528540000	2inp_C.pdb:1.4276200000):2.8694600000	((2uw1_A.pdb:0.0000020000	2uw1_B.pdb:0.0127530000):0.0000025054	1afr_A.pdb:0.2095390000):0.1222420000):1.6410500000	1za0_A.pdb:1.5680170000):0.3127030000):0.3903880000):0.0000023004):0.1323020000	(1mxr_A.pdb:1.7047710000	3ee4_A.pdb:1.1104200000):0.6141770000):0.5809050000	((((1lb3_A.pdb:0.0892240000	2za7_A.pdb:0.0528490000):0.3350870000	(1bg7_A.pdb:0.1326490000	(1r03_A.pdb:0.2536570000	1z6o_M.pdb:1.4672100000):0.1082910000):0.0893679000):0.0000021494	1mty_B.pdb:3.3369840000):0.6503470000	((((1eum_A.pdb:0.5091200000	1krq_A.pdb:0.5334250000):0.6534500000	2jd7_A.pdb:0.4078460000):0.1527070000	1vlg_A.pdb:0.3024180000):0.2240220000	3e6s_A.pdb:1.1110110000):0.1753280000):0.9838800000):0.1698500000	((1lko_A.pdb:0.9328300000	1yuz_A.pdb:0.7000710000):1.6719500000	3qhb_A.pdb:1.4916840000):0.3451690000):0.4869840000	((((1bcf_A.pdb:0.0000020000	3e1q_A.pdb:0.0183500000):0.3702970000	2fkz_A.pdb:0.2315260000):0.4228820000	1jgc_A.pdb:0.2883090000):1.1355000000	1nfv_A.pdb:0.8215670000):0.3170790000):0.0675344000	2vzb_A.pdb:1.6396470000):0.6499850000):0.8177540000):0.2567050000):0.5753230000):0.1864110000	(1ji4_A.pdb:0.7543190000	2fjc_A.pdb:0.8871560000):0.3709140000):0.2373810000):0.1290020000	2chp_A.pdb:0.7497170000);
(1ji5_A.pdb:0.2982550000	(1jig_A.pdb:0.2821010000	((1qgh_A.pdb:0.3379420000	(2ux1_A.pdb:0.4512470000	(((1dps_A.pdb:0.0000020000	1jts_A.pdb:0.0248360000):0.5132930000	1o9r_A.pdb:0.2942560000):0.7614340000	1uvh_A.pdb:0.6404000000):0.5498300000):0.2658080000):0.3939610000	((1ji4_A.pdb:0.7717550000	2fjc_A.pdb:0.9199090000):0.1824050000	((1tjo_A.pdb:0.0000010000	1tk6_A.pdb:0.0000020000):0.9893290000	(((((2fzf_A.pdb:1.9797800000	(1lko_A.pdb:0.7956300000	1yuz_A.pdb:1.0646770000):1.1234300000):0.1454290000	3qhb_A.pdb:1.0607280000):0.7381380000	(((((((1lb3_A.pdb:0.0904440000	2za7_A.pdb:0.0848660000):0.3815240000	1bg7_A.pdb:0.2217820000):0.0022220600	1r03_A.pdb:0.3944170000):0.5416990000	1z6o_M.pdb:1.0912460000):0.4533350000	1mty_B.pdb:3.6000360000):0.0000027838	(((1eum_A.pdb:0.4479990000	1krq_A.pdb:0.4742220000):0.5534410000	(3e6s_A.pdb:1.5118110000	2jd7_A.pdb:0.2199570000):0.1217690000):0.3442870000	1vlg_A.pdb:0.2620600000):0.3726490000):0.2868500000	(((((1z6o_A.pdb:2.0529430000	1otk_A.pdb:1.4887960000):2.0570900000	(1jk0_A.pdb:0.0822210000	(2uw2_A.pdb:0.0122920000	1w68_A.pdb:0.0122220000):0.3010070000):1.0676500000):0.5827280000	((1oqu_A.pdb:0.2160710000	1uzr_A.pdb:0.1314080000):0.0778614000	1r2f_A.pdb:0.2460770000):1.5493800000):1.3171700000	(1mxr_A.pdb:1.7918410000	3ee4_A.pdb:1.5100480000):0.4187250000):0.2261870000	((((2inc_B.pdb:1.5441290000	2inp_C.pdb:1.3678540000):2.1487300000	((2uw1_A.pdb:0.0000020000	1afr_A.pdb:0.2201490000):0.0042245000	2uw1_B.pdb:0.0106310000):0.8588530000):0.5806910000	(1mty_D.pdb:2.3383100000	3dhg_A.pdb:1.2636740000):3.1200200000):0.2617560000	1za0_A.pdb:2.4660560000):0.0845671000):0.6021800000):0.3132750000):0.9007800000	((((1bcf_A.pdb:0.0000020000	3e1q_A.pdb:0.0000030000):0.3474270000	2fkz_A.pdb:0.2182260000):0.3280360000	1jgc_A.pdb:0.3502390000):0.6565740000	1nfv_A.pdb:1.2573800000):0.1904900000):0.2189450000	2vzb_A.pdb:1.4368190000):0.5408700000):0.8728640000):0.2847340000):0.2429740000):0.1065350000	(1n1q_A.pdb:0.4012270000	2chp_A.pdb:0.7641480000):0.2212870000);
(1ji5_A.pdb:0.2442770000	(1jig_A.pdb:0.1598570000	((1qgh_A.pdb:0.3838840000	2ux1_A.pdb:0.4617310000):0.4723520000	(1ji4_A.pdb:1.0961100000	2fjc_A.pdb:0.6199890000):0.2544730000):0.1981370000):0.0816868000	((1n1q_A.pdb:0.2778210000	((((1dps_A.pdb:0.0000020000	1jts_A.pdb:0.0268130000):0.3583060000	1o9r_A.pdb:0.3202840000):0.4402860000	1uvh_A.pdb:1.0332280000):0.4530490000	((1tjo_A.pdb:0.0000010000	1tk6_A.pdb:0.0000020000):1.2135800000	((((2fzf_A.pdb:2.2977660000	(1z6o_A.pdb:1.6055480000	1otk_A.pdb:2.4023750000):1.3487500000):0.2548580000	((((((1lb3_A.pdb:0.0768270000	2za7_A.pdb:0.1146820000):0.3428760000	1bg7_A.pdb:0.0943280000):0.1445130000	1r03_A.pdb:0.1848240000):0.2387330000	1z6o_M.pdb:1.0173830000):0.3310510000	(((1eum_A.pdb:0.4452650000	1krq_A.pdb:0.2842230000):0.4209020000	3e6s_A.pdb:1.0690710000):0.1855670000	(2jd7_A.pdb:0.5270010000	1vlg_A.pdb:0.3188530000):0.2122870000):0.4209370000):0.1510240000	1mty_B.pdb:2.8716220000):0.5973680000):0.2570510000	((1lko_A.pdb:1.5441440000	1yuz_A.pdb:0.3831440000):2.4053000000	(3qhb_A.pdb:1.0888110000	((((((((1oqu_A.pdb:0.2232100000	1uzr_A.pdb:0.1601460000):0.1314960000	1r2f_A.pdb:0.1336420000):1.5196200000	(1jk0_A.pdb:0.0806410000	(2uw2_A.pdb:0.0073170000	1w68_A.pdb:0.0197340000):0.2883260000):1.4300400000):0.6434540000	1mxr_A.pdb:1.5782370000):0.1676850000	3ee4_A.pdb:1.4198090000):0.3849390000	(1mty_D.pdb:1.3222450000	3dhg_A.pdb:1.1337800000):1.1550000000):0.4043950000	(((2uw1_A.pdb:0.0000020000	2uw1_B.pdb:0.0043400000):0.0606267000	1afr_A.pdb:0.1434900000):0.9910760000	1za0_A.pdb:1.5529180000):0.2733920000):0.1550560000	(2inc_B.pdb:1.4498870000	2inp_C.pdb:0.8260060000):2.2344800000):0.1009050000):0.1327860000):0.1917980000):0.2985270000	(2vzb_A.pdb:1.4255390000	((((1bcf_A.pdb:0.0000020000	3e1q_A.pdb:0.0128000000):0.2820670000	2fkz_A.pdb:0.1060290000):0.2610470000	1jgc_A.pdb:0.4163830000):0.5876180000	1nfv_A.pdb:0.6718140000):0.2510160000):0.1054110000):0.7566850000):0.3246900000):0.3553970000):0.1131040000	2chp_A.pdb:0.6634560000):0.1383600000);
(1ji5_A.pdb:0.2901580000	1jig_A.pdb:0.2050280000	(1n1q_A.pdb:0.2918860000	(2chp_A.pdb:0.4864890000	(((1qgh_A.pdb:0.2985170000	2ux1_A.pdb:0.4628290000):0.3703080000	(1ji4_A.pdb:0.8404880000	2fjc_A.pdb:0.9835400000):0.1954300000):0.1022220000	((((1dps_A.pdb:0.0000020000	1jts_A.pdb:0.0366950000):0.4179940000	1o9r_A.pdb:0.1610550000):0.3808190000	1uvh_A.pdb:0.8540810000):0.4928890000	((1tjo_A.pdb:0.0000010000	1tk6_A.pdb:0.0000010000):1.0977400000	((((((((((2fzf_A.pdb:1.3600790000	(1z6o_A.pdb:2.0622000000	1otk_A.pdb:2.9028360000):0.7667810000):0.2738430000	3qhb_A.pdb:1.5758260000):0.0324051000	(((2inc_B.pdb:2.5420220000	2inp_C.pdb:0.0614320000):3.1593000000	((2uw1_A.pdb:0.0000020000	2uw1_B.pdb:0.0044400000):0.0459381000	1afr_A.pdb:0.2187190000):1.0498100000):0.2869480000	1za0_A.pdb:2.2420020000):0.2517370000):0.0720535000	(1mty_D.pdb:2.2556040000	3dhg_A.pdb:0.4472230000):2.6718300000):0.1368390000	(((1oqu_A.pdb:0.1427530000	1uzr_A.pdb:0.1632970000):0.0601392000	1r2f_A.pdb:0.2360580000):1.8333000000	(1jk0_A.pdb:0.0000030000	(2uw2_A.pdb:0.0236690000	1w68_A.pdb:0.0302460000):0.3535700000):2.2660500000):0.6732390000):0.1765270000	(1mxr_A.pdb:1.1588490000	3ee4_A.pdb:1.5414230000):0.7067790000):0.2266960000	(((((1lb3_A.pdb:0.0782540000	2za7_A.pdb:0.0903860000):0.3296470000	(1bg7_A.pdb:0.1036210000	1r03_A.pdb:0.3550620000):0.0436502000):0.3717130000	1z6o_M.pdb:1.0518810000):0.3354090000	((((1eum_A.pdb:0.5448700000	1krq_A.pdb:0.4486250000):0.3527630000	3e6s_A.pdb:0.9980450000):0.2999610000	2jd7_A.pdb:0.3390150000):0.4361100000	1vlg_A.pdb:0.1435250000):0.2852430000):0.0000022782	1mty_B.pdb:2.8940180000):0.7994810000):0.0153979000	(1lko_A.pdb:1.4733790000	1yuz_A.pdb:0.7121210000):1.9083700000):0.1729390000	1nfv_A.pdb:1.1931770000):0.0000026526	(2vzb_A.pdb:1.3118860000	(((1bcf_A.pdb:0.0000020000	3e1q_A.pdb:0.0061330000):0.3094130000	2fkz_A.pdb:0.1459950000):0.4138910000	1jgc_A.pdb:0.4621780000):0.4402660000):0.4537750000):1.0160600000):0.1771250000):0.2740300000):0.1058870000):0.0721646000):0.0563478000);
(1ji5_A.pdb:0.3546860000	((1jig_A.pdb:0.2526560000	(1qgh_A.pdb:0.3018510000	(2ux1_A.pdb:0.2406500000	(((1dps_A.pdb:0.0000010000	1jts_A.pdb:0.0130890000):0.3293520000	1o9r_A.pdb:0.3232040000):0.4121540000	1uvh_A.pdb:1.1947020000):0.6835400000):0.2798790000):0.4643730000):0.0209758000	((1ji4_A.pdb:0.6813070000	2fjc_A.pdb:0.9572640000):0.2722990000	((1tjo_A.pdb:0.0000010000	1tk6_A.pdb:0.0000010000):1.1605300000	((((((2fzf_A.pdb:2.2761220000	(((1z6o_A.pdb:1.9042180000	1otk_A.pdb:2.0793390000):2.3367000000	1mty_B.pdb:2.9133900000):0.2510430000	((((((((1oqu_A.pdb:0.1792740000	1uzr_A.pdb:0.0875050000):0.0958107000	1r2f_A.pdb:0.1831890000):1.9891300000	(1jk0_A.pdb:0.0511090000	(2uw2_A.pdb:0.0111400000	1w68_A.pdb:0.0127950000):0.3342340000):1.1667000000):0.2776840000	1mxr_A.pdb:1.1932670000):0.5811810000	3ee4_A.pdb:1.3635020000):0.5566230000	1za0_A.pdb:1.7865880000):0.0856648000	((2uw1_A.pdb:0.0000020000	2uw1_B.pdb:0.0044300000):0.1114310000	1afr_A.pdb:0.0449810000):1.3547800000):0.3803430000	((2inc_B.pdb:1.4787270000	2inp_C.pdb:0.7214820000):2.8919400000	(1mty_D.pdb:1.1082990000	3dhg_A.pdb:1.0855450000):1.3840600000):0.4675890000):0.3687320000):0.1157880000):0.1688130000	3qhb_A.pdb:1.2589580000):0.3108040000	((((1lb3_A.pdb:0.0242820000	2za7_A.pdb:0.0970930000):0.3267900000	(1bg7_A.pdb:0.1798360000	1r03_A.pdb:0.3451880000):0.1246690000):0.2195800000	1z6o_M.pdb:1.2386420000):0.4226820000	(((1eum_A.pdb:0.5600750000	1krq_A.pdb:0.4112880000):0.3220220000	3e6s_A.pdb:1.3048120000):0.2382750000	(2jd7_A.pdb:0.4154430000	1vlg_A.pdb:0.4167670000):0.1610440000):0.3381420000):0.7280330000):0.3974720000	(1lko_A.pdb:0.8359430000	1yuz_A.pdb:0.8679780000):1.7410400000):0.4325620000	((((1bcf_A.pdb:0.0000010000	3e1q_A.pdb:0.0068280000):0.3278950000	2fkz_A.pdb:0.2064110000):0.5655810000	1jgc_A.pdb:0.1040050000):0.9194530000	1nfv_A.pdb:0.9893820000):0.1875880000):0.1158010000	2vzb_A.pdb:1.8432230000):0.3157100000):0.7501980000):0.1876530000):0.0483504000	(1n1q_A.pdb:0.2937360000	2chp_A.pdb:0.6410660000):0.2317230000);
(1ji5_A.pdb:0.3094600000	(1jig_A.pdb:0.1361340000	((1qgh_A.pdb:0.4827760000	(2ux1_A.pdb:0.4674890000	(((1dps_A.pdb:0.0021790000	1jts_A.pdb:0.0497500000):0.3643500000	1o9r_A.pdb:0.3398220000):0.3669430000	1uvh_A.pdb:0.8045600000):0.5835260000):0.1852770000):0.3125110000	((1ji4_A.pdb:0.5099880000	2fjc_A.pdb:0.7922050000):0.2395590000	((1tjo_A.pdb:0.0000010000	1tk6_A.pdb:0.0000010000):1.0700400000	((((((2fzf_A.pdb:2.0673400000	((1z6o_A.pdb:2.1125900000	1otk_A.pdb:1.6708800000):1.9590700000	((((((((1oqu_A.pdb:0.1882910000	1uzr_A.pdb:0.1563560000):0.1456130000	1r2f_A.pdb:0.2287910000):1.6223000000	(1jk0_A.pdb:0.1793440000	(2uw2_A.pdb:0.0000020000	1w68_A.pdb:0.0315620000):0.2779540000):1.5890500000):0.5466760000	1mxr_A.pdb:1.4021250000):0.6827640000	3ee4_A.pdb:1.3843340000):0.5918350000	(((2inc_B.pdb:2.5123000000	2inp_C.pdb:0.1814300000):1.9120600000	1mty_B.pdb:2.0601230000):1.4863800000	1za0_A.pdb:1.8447530000):0.4062310000):0.3594930000	(1mty_D.pdb:1.5820980000	3dhg_A.pdb:0.9933840000):1.8070700000):0.1577020000	((2uw1_A.pdb:0.0000020000	2uw1_B.pdb:0.0087210000):0.0000029112	1afr_A.pdb:0.2016510000):1.2170400000):0.3063170000):0.1888730000):0.3855100000	(1lko_A.pdb:1.0053850000	1yuz_A.pdb:0.8242070000):1.5418600000):0.1003950000	3qhb_A.pdb:1.0019900000):0.5340480000	(((((1lb3_A.pdb:0.1604040000	2za7_A.pdb:0.0877670000):0.3507960000	1bg7_A.pdb:0.1429840000):0.0746289000	1r03_A.pdb:0.2910710000):0.5859650000	1z6o_M.pdb:0.8956460000):0.2824570000	(((1eum_A.pdb:0.7695450000	1krq_A.pdb:0.4272790000):0.0952616000	3e6s_A.pdb:1.1200330000):0.2856190000	(2jd7_A.pdb:0.3472510000	1vlg_A.pdb:0.5030570000):0.2665870000):0.3146050000):0.8372550000):0.4584420000	2vzb_A.pdb:1.2957300000):0.2543110000	((((1bcf_A.pdb:0.0000010000	3e1q_A.pdb:0.0000030000):0.1794620000	2fkz_A.pdb:0.1828490000):0.2096610000	1jgc_A.pdb:0.4552680000):0.7856950000	1nfv_A.pdb:0.6734360000):0.3974000000):0.5206400000):0.5168990000):0.1783640000):0.2112820000):0.0834583000	(1n1q_A.pdb:0.3779700000	2chp_A.pdb:0.7698670000):0.1195500000);
(1ji5_A.pdb:0.2671880000	((1jig_A.pdb:0.1769700000	((1qgh_A.pdb:0.5418810000	((2ux1_A.pdb:0.4833710000	((((2fzf_A.pdb:1.1230290000	3qhb_A.pdb:0.9104210000):0.1818910000	(1lko_A.pdb:0.6825990000	1yuz_A.pdb:0.8198170000):1.2832100000):0.4512010000	(((((((1lb3_A.pdb:0.1254220000	2za7_A.pdb:0.1243940000):0.4147420000	1bg7_A.pdb:0.1332840000):0.0548766000	1r03_A.pdb:0.2495320000):0.4711700000	1z6o_M.pdb:0.7663690000):0.0283372000	1mty_B.pdb:2.5160810000):0.2881880000	((((1eum_A.pdb:0.5241660000	1krq_A.pdb:0.3265300000):0.3031200000	3e6s_A.pdb:0.8966290000):0.3188080000	2jd7_A.pdb:0.1969160000):0.1923410000	1vlg_A.pdb:0.1771880000):0.3242010000):0.7270050000	((((((1z6o_A.pdb:2.8383530000	1otk_A.pdb:1.5510820000):2.4345300000	(1jk0_A.pdb:0.1540470000	(2uw2_A.pdb:0.0366270000	1w68_A.pdb:0.0032520000):0.2281270000):0.5900510000):0.6246080000	((1oqu_A.pdb:0.2030230000	1uzr_A.pdb:0.1872930000):0.1161720000	1r2f_A.pdb:0.1985220000):1.9605200000):0.7788510000	(1mxr_A.pdb:1.7458760000	3ee4_A.pdb:0.8030830000):0.2955020000):0.3718680000	(1mty_D.pdb:1.2635290000	3dhg_A.pdb:1.2269360000):2.2292200000):0.4315700000	(((2inc_B.pdb:2.0655250000	2inp_C.pdb:1.0102090000):4.6915700000	((2uw1_A.pdb:0.0000020000	2uw1_B.pdb:0.0088420000):0.0905368000	1afr_A.pdb:0.1479630000):0.5927500000):0.6221550000	1za0_A.pdb:1.8986790000):0.1962670000):0.4062830000):0.2873330000):0.1334520000	((2vzb_A.pdb:1.5802930000	(((1bcf_A.pdb:0.0000020000	3e1q_A.pdb:0.0000030000):0.2252690000	2fkz_A.pdb:0.1954800000):0.6737610000	1jgc_A.pdb:0.4020400000):0.4852560000):0.2181540000	1nfv_A.pdb:0.8203130000):0.5129750000):0.9797490000):0.0436308000	(((1dps_A.pdb:0.0000020000	1jts_A.pdb:0.0132140000):0.5244310000	1o9r_A.pdb:0.1405190000):0.7489310000	(1uvh_A.pdb:0.8111630000	(1tjo_A.pdb:0.0000010000	1tk6_A.pdb:0.0000010000):1.5039300000):0.6716210000):0.4221040000):0.2594170000):0.2238880000	(1ji4_A.pdb:0.9044280000	2fjc_A.pdb:0.9884660000):0.2120880000):0.2489290000):0.0945433000	1n1q_A.pdb:0.4252900000):0.0255284000	2chp_A.pdb:0.9176470000);
(1ji5_A.pdb:0.2868360000	1jig_A.pdb:0.1840190000	((1n1q_A.pdb:0.3962900000	2chp_A.pdb:0.6983250000):0.0340173000	(((1qgh_A.pdb:0.2253760000	2ux1_A.pdb:0.7965040000):0.3042640000	(((1dps_A.pdb:0.0000020000	1jts_A.pdb:0.0388060000):0.7580590000	1o9r_A.pdb:0.2179100000):0.4920210000	(1uvh_A.pdb:1.1974400000	((1tjo_A.pdb:0.0000010000	1tk6_A.pdb:0.0000020000):0.9032340000	(((((((((((2fzf_A.pdb:0.8642220000	(1z6o_A.pdb:1.4334390000	1otk_A.pdb:2.7029800000):2.3702500000):1.0279800000	3qhb_A.pdb:1.4524310000):0.2971180000	((2inc_B.pdb:1.3315730000	2inp_C.pdb:1.4444940000):1.7985300000	((2uw1_A.pdb:0.0000020000	2uw1_B.pdb:0.0088600000):0.0490973000	1afr_A.pdb:0.1753190000):0.8021520000):0.5023920000):0.1682610000	1za0_A.pdb:2.3190630000):0.0688192000	(1mty_D.pdb:1.7558290000	3dhg_A.pdb:1.1814100000):2.2828900000):0.3226130000	(((1oqu_A.pdb:0.1965190000	1uzr_A.pdb:0.1362780000):0.0000029244	1r2f_A.pdb:0.3160150000):1.3137200000	((1mxr_A.pdb:1.9388720000	3ee4_A.pdb:1.3049460000):0.3119780000	(1jk0_A.pdb:0.0000020000	(2uw2_A.pdb:0.0322430000	1w68_A.pdb:0.0048470000):0.3724360000):1.7365400000):0.4448610000):1.0024800000):0.1457960000	(((((((1lb3_A.pdb:0.0974810000	2za7_A.pdb:0.0530480000):0.3494110000	1bg7_A.pdb:0.1602030000):0.0642969000	1r03_A.pdb:0.2126360000):0.3769810000	1z6o_M.pdb:1.0370340000):0.2344250000	1mty_B.pdb:3.0773800000):0.1644030000	3e6s_A.pdb:1.1553110000):0.3222270000	(((1eum_A.pdb:0.6550710000	1krq_A.pdb:0.4879730000):0.6227880000	2jd7_A.pdb:0.3507270000):0.1658160000	1vlg_A.pdb:0.3990850000):0.1205880000):0.5857250000):0.6591770000	(1lko_A.pdb:1.1011500000	1yuz_A.pdb:0.8240430000):1.4082800000):0.2462100000	1nfv_A.pdb:1.1548190000):0.2280740000	(((1bcf_A.pdb:0.0000020000	3e1q_A.pdb:0.0000030000):0.3447360000	2fkz_A.pdb:0.1186730000):0.6295150000	1jgc_A.pdb:0.3240380000):0.4020940000):0.8077460000	2vzb_A.pdb:0.5469820000):1.4633200000):0.5688190000):0.3322330000):0.7957140000):0.2488290000	(1ji4_A.pdb:0.8827720000	2fjc_A.pdb:0.9496020000):0.3167700000):0.1052270000):0.1996900000);
(1ji5_A.pdb:0.2218230000	(1jig_A.pdb:0.2275460000	(1n1q_A.pdb:0.4078210000	(((1qgh_A.pdb:0.2630790000	2ux1_A.pdb:0.6742200000):0.2190760000	(1ji4_A.pdb:0.9195890000	2fjc_A.pdb:0.7033350000):0.2973700000):0.1336350000	((((1dps_A.pdb:0.0000030000	1jts_A.pdb:0.0395380000):0.4055370000	1o9r_A.pdb:0.2302290000):0.3486680000	1uvh_A.pdb:0.9518320000):0.4723960000	((1tjo_A.pdb:0.0000010000	1tk6_A.pdb:0.0000020000):1.0953600000	(((((2fzf_A.pdb:1.3958340000	(((((1z6o_A.pdb:1.7153880000	1otk_A.pdb:1.1106190000):1.9674500000	(1jk0_A.pdb:0.0221700000	(2uw2_A.pdb:0.0173400000	1w68_A.pdb:0.0179590000):0.3341140000):1.1497100000):0.3137070000	((1oqu_A.pdb:0.2693100000	1uzr_A.pdb:0.0865330000):0.1657310000	1r2f_A.pdb:0.1113760000):0.9270350000):0.5145250000	(1mxr_A.pdb:1.3469760000	3ee4_A.pdb:0.9472930000):0.2669720000):0.6946150000	((((2inc_B.pdb:0.8134690000	2inp_C.pdb:1.4398580000):2.6601900000	((2uw1_A.pdb:0.0000020000	2uw1_B.pdb:0.0221840000):0.0606790000	1afr_A.pdb:0.1545620000):0.6534850000):0.5480360000	(1mty_D.pdb:1.5919370000	3dhg_A.pdb:1.4315410000):1.6242200000):0.4036310000	1za0_A.pdb:1.5366940000):0.4646680000):0.1048690000):0.5849530000	3qhb_A.pdb:1.1911190000):0.0760645000	(1lko_A.pdb:0.8266720000	1yuz_A.pdb:0.9524660000):1.7382100000):0.4669940000	(2vzb_A.pdb:1.2534300000	((((1lb3_A.pdb:0.0796950000	2za7_A.pdb:0.1027100000):0.2991850000	((1bg7_A.pdb:0.1318590000	1r03_A.pdb:0.3041330000):0.0965394000	1z6o_M.pdb:1.4163880000):0.0847427000):0.3031630000	(((1eum_A.pdb:0.5751780000	1krq_A.pdb:0.4324200000):0.4531570000	(2jd7_A.pdb:0.2266750000	1vlg_A.pdb:0.3231890000):0.1850080000):0.1450420000	3e6s_A.pdb:1.2407640000):0.2227210000):0.2657710000	1mty_B.pdb:3.4036250000):0.9396090000):0.1832810000):0.0532918000	((((1bcf_A.pdb:0.0000020000	3e1q_A.pdb:0.0063770000):0.2905770000	2fkz_A.pdb:0.2192350000):0.3527390000	1jgc_A.pdb:0.2460870000):1.0537700000	1nfv_A.pdb:0.4607130000):0.2853270000):0.6351870000):0.7579930000):0.2155890000):0.1779650000):0.0922519000):0.1201580000	2chp_A.pdb:0.7317760000);
(1ji5_A.pdb:0.2813450000	(1jig_A.pdb:0.1883440000	(((1qgh_A.pdb:0.5237800000	2ux1_A.pdb:0.7555880000):0.1909770000	((((1dps_A.pdb:0.0000020000	1jts_A.pdb:0.0065330000):0.6551410000	1o9r_A.pdb:0.1389510000):0.6535200000	1uvh_A.pdb:1.1239270000):0.2707420000	((1tjo_A.pdb:0.0000010000	1tk6_A.pdb:0.0000020000):0.9178510000	(((((2fzf_A.pdb:1.3340180000	3qhb_A.pdb:1.3539280000):0.7197590000	(1lko_A.pdb:0.6040430000	1yuz_A.pdb:1.0904990000):0.9036250000):0.4066860000	(((((((1lb3_A.pdb:0.0758340000	2za7_A.pdb:0.0801810000):0.4854160000	1bg7_A.pdb:0.1341470000):0.0573567000	1r03_A.pdb:0.3180220000):0.3294860000	1z6o_M.pdb:1.1644520000):0.1565490000	1mty_B.pdb:2.7634880000):0.1355890000	(((1eum_A.pdb:0.5954300000	1krq_A.pdb:0.3620610000):0.3079960000	3e6s_A.pdb:1.2261830000):0.1690710000	(2jd7_A.pdb:0.4000190000	1vlg_A.pdb:0.3514560000):0.2843440000):0.2128330000):0.7589550000	(((((((1z6o_A.pdb:2.2884290000	1otk_A.pdb:1.5514290000):1.9993100000	(1jk0_A.pdb:0.1891580000	(2uw2_A.pdb:0.0408770000	1w68_A.pdb:0.0093520000):0.2389060000):1.1548200000):0.4510260000	((1oqu_A.pdb:0.2362460000	1uzr_A.pdb:0.2086710000):0.1911110000	1r2f_A.pdb:0.1348180000):1.5269000000):0.8220200000	(1mxr_A.pdb:1.3122410000	3ee4_A.pdb:1.4584900000):0.3314240000):0.3846260000	(1mty_D.pdb:1.8847950000	3dhg_A.pdb:1.4079720000):2.5895800000):0.1013990000	1za0_A.pdb:1.4675160000):0.1687510000	((2inc_B.pdb:0.7427240000	2inp_C.pdb:2.5352650000):3.5528700000	((2uw1_A.pdb:0.0000020000	2uw1_B.pdb:0.0134550000):0.0374071000	1afr_A.pdb:0.1574930000):0.5785860000):0.8043740000):0.8177600000):0.4497100000):0.3608090000	((((1bcf_A.pdb:0.0000020000	3e1q_A.pdb:0.0059010000):0.2509930000	2fkz_A.pdb:0.2238580000):0.4407600000	1jgc_A.pdb:0.2292210000):0.7548220000	1nfv_A.pdb:0.5031320000):0.5342350000):0.2509610000	2vzb_A.pdb:1.1013970000):0.5717760000):0.4932400000):0.3909120000):0.1320260000	(1ji4_A.pdb:0.9091020000	2fjc_A.pdb:0.8549790000):0.2972650000):0.2325220000):0.1400130000	(1n1q_A.pdb:0.3414010000	2chp_A.pdb:0.6602590000):0.0877619000);
(1ji5_A.pdb:0.3678110000	1jig_A.pdb:0.1443000000	(1n1q_A.pdb:0.4253860000	((2chp_A.pdb:0.4679910000	((1tjo_A.pdb:0.0000010000	1tk6_A.pdb:0.0000010000):1.1154300000	(((((((2fzf_A.pdb:0.2818640000	(1z6o_A.pdb:1.8792220000	1otk_A.pdb:2.1018210000):1.6178100000):1.3396400000	((((((((1oqu_A.pdb:0.2465780000	1uzr_A.pdb:0.0628200000):0.0715313000	1r2f_A.pdb:0.2425630000):2.1179300000	(1jk0_A.pdb:0.0718650000	(2uw2_A.pdb:0.0055510000	1w68_A.pdb:0.0181540000):0.3203970000):1.2762000000):0.4903040000	1mxr_A.pdb:1.3979900000):0.5818170000	3ee4_A.pdb:1.4765450000):0.5838550000	((2uw1_A.pdb:0.0000020000	2uw1_B.pdb:0.0000020000):0.0473713000	1afr_A.pdb:0.1391790000):1.4929000000):0.2057540000	1za0_A.pdb:1.9610710000):0.2029660000	((2inc_B.pdb:1.5655310000	2inp_C.pdb:1.3269640000):1.9270500000	(1mty_D.pdb:1.2418940000	3dhg_A.pdb:1.8283220000):1.3673400000):0.3069460000):0.3549220000):0.3407460000	3qhb_A.pdb:1.7053940000):0.1468240000	(1lko_A.pdb:0.9986210000	1yuz_A.pdb:0.8242330000):1.4885800000):0.1845860000	(((((1lb3_A.pdb:0.1169000000	2za7_A.pdb:0.0472310000):0.2760180000	(1bg7_A.pdb:0.2054690000	1r03_A.pdb:0.2986490000):0.1143100000):0.3783800000	1z6o_M.pdb:1.0051470000):0.1266300000	1mty_B.pdb:3.2216470000):0.0000020600	(((1eum_A.pdb:0.5648940000	1krq_A.pdb:0.4044400000):0.3554760000	3e6s_A.pdb:0.9671950000):0.2205530000	(2jd7_A.pdb:0.4625230000	1vlg_A.pdb:0.3167020000):0.4164910000):0.3617210000):0.9538190000):0.3089860000	2vzb_A.pdb:1.0156220000):0.0976554000	((((1bcf_A.pdb:0.0000020000	3e1q_A.pdb:0.0000030000):0.2918550000	2fkz_A.pdb:0.1593490000):0.5964890000	1jgc_A.pdb:0.3516030000):1.2890000000	1nfv_A.pdb:0.6437100000):0.5556410000):0.5469180000):0.5841560000):0.2187990000	((1qgh_A.pdb:0.4059400000	(2ux1_A.pdb:0.5414160000	(((1dps_A.pdb:0.0000020000	1jts_A.pdb:0.0323330000):0.4186510000	1o9r_A.pdb:0.2331900000):0.4848050000	1uvh_A.pdb:0.8755940000):0.5533580000):0.3406810000):0.3206210000	(1ji4_A.pdb:1.0453530000	2fjc_A.pdb:0.6938340000):0.5250230000):0.1619570000):0.0312434000):0.0447162000);
(1ji5_A.pdb:0.2180320000	(1jig_A.pdb:0.0796820000	(((1qgh_A.pdb:0.3930200000	2ux1_A.pdb:0.5986800000):0.2305480000	(((((1dps_A.pdb:0.0000030000	1jts_A.pdb:0.0311580000):0.5327570000	1o9r_A.pdb:0.3040390000):0.3877740000	1uvh_A.pdb:1.0345230000):0.4190330000	(1tjo_A.pdb:0.0000010000	1tk6_A.pdb:0.0000020000):1.3825300000):0.3696430000	((((((2fzf_A.pdb:1.5700470000	(1lko_A.pdb:1.0027820000	1yuz_A.pdb:0.5606350000):1.4040600000):0.3575480000	3qhb_A.pdb:0.7731350000):0.1321470000	(((1z6o_A.pdb:1.6296770000	1otk_A.pdb:2.3693460000):1.9207900000	(((2inc_B.pdb:1.4819770000	2inp_C.pdb:1.1547000000):2.3605600000	((2uw1_A.pdb:0.0000020000	1afr_A.pdb:0.2176290000):0.0006199820	2uw1_B.pdb:0.0037250000):0.9444750000):0.1860550000	1za0_A.pdb:2.2224350000):0.1166720000):0.3664090000	((((1oqu_A.pdb:0.2156430000	1uzr_A.pdb:0.1962420000):0.0512493000	1r2f_A.pdb:0.2365700000):1.3751900000	(1jk0_A.pdb:0.0614130000	(2uw2_A.pdb:0.0274230000	1w68_A.pdb:0.0169520000):0.2637670000):1.5619000000):0.4727800000	((1mxr_A.pdb:1.4666670000	3ee4_A.pdb:1.4784730000):0.3746150000	(1mty_D.pdb:0.9617420000	3dhg_A.pdb:1.6517170000):1.3260300000):0.6663180000):0.4338060000):0.3036480000):0.7531140000	2vzb_A.pdb:1.7138270000):0.2450720000	((((1bcf_A.pdb:0.0000020000	3e1q_A.pdb:0.0062010000):0.4257970000	2fkz_A.pdb:0.0551000000):0.4092090000	1jgc_A.pdb:0.4838480000):0.7577950000	1nfv_A.pdb:1.2689010000):0.3370100000):0.0000027669	(((((1lb3_A.pdb:0.0921130000	2za7_A.pdb:0.0893430000):0.2966970000	1bg7_A.pdb:0.1787200000):0.2019580000	1r03_A.pdb:0.1408350000):0.3584040000	(1z6o_M.pdb:0.7682200000	(((1eum_A.pdb:0.8429970000	1krq_A.pdb:0.1092800000):0.4244080000	3e6s_A.pdb:1.2838030000):0.2073980000	(2jd7_A.pdb:0.4152820000	1vlg_A.pdb:0.2063410000):0.2998490000):0.4247850000):0.2858570000):0.1249610000	1mty_B.pdb:2.5533620000):1.2689800000):0.7822200000):0.0147213000):0.1277240000	(1ji4_A.pdb:0.6641970000	2fjc_A.pdb:0.7838580000):0.3374060000):0.1702140000):0.1027600000	(1n1q_A.pdb:0.3965080000	2chp_A.pdb:0.6976100000):0.0520917000);
(1ji5_A.pdb:0.3014730000	(1jig_A.pdb:0.1661170000	(((1qgh_A.pdb:0.2954170000	2ux1_A.pdb:0.9106330000):0.3174790000	(1ji4_A.pdb:0.9818640000	2fjc_A.pdb:1.0509930000):0.3805010000):0.1915500000	((((1dps_A.pdb:0.0000020000	1jts_A.pdb:0.0183400000):0.3628090000	1o9r_A.pdb:0.3661320000):0.6145890000	1uvh_A.pdb:1.0893160000):0.3589220000	((1tjo_A.pdb:0.0000020000	1tk6_A.pdb:0.0000020000):1.0926600000	((((((2fzf_A.pdb:1.0622350000	(1lko_A.pdb:0.7883850000	1yuz_A.pdb:0.5668250000):1.0424300000):0.5702380000	((1z6o_A.pdb:1.9439360000	1otk_A.pdb:1.3852800000):1.7268400000	(((1oqu_A.pdb:0.2606480000	1uzr_A.pdb:0.1142610000):0.0862586000	1r2f_A.pdb:0.1972490000):1.8280700000	((1mxr_A.pdb:1.0615690000	3ee4_A.pdb:1.6175050000):0.4290210000	(1jk0_A.pdb:0.1172530000	(2uw2_A.pdb:0.0067830000	1w68_A.pdb:0.0344340000):0.1739470000):1.4659200000):0.4546930000):0.1960790000):0.2888670000):0.1459360000	(((3qhb_A.pdb:1.1210030000	(1mty_D.pdb:1.5623320000	3dhg_A.pdb:1.1089610000):2.0338300000):0.0349136000	(((2inc_B.pdb:1.5521770000	2inp_C.pdb:1.1508830000):1.7703600000	((2uw1_A.pdb:0.0000020000	2uw1_B.pdb:0.0147410000):0.0000022704	1afr_A.pdb:0.2112210000):0.5067020000):0.2615540000	1za0_A.pdb:2.1789710000):0.5499220000):0.2978920000	((((((1lb3_A.pdb:0.0775890000	2za7_A.pdb:0.0549500000):0.5374300000	1bg7_A.pdb:0.0972710000):0.1279510000	1r03_A.pdb:0.2483420000):0.4093370000	1z6o_M.pdb:0.7589860000):0.2387500000	((1eum_A.pdb:0.7064520000	1krq_A.pdb:0.2968010000):0.2416820000	(3e6s_A.pdb:1.0187920000	(2jd7_A.pdb:0.3302760000	1vlg_A.pdb:0.3727910000):0.1595270000):0.2156150000):0.2413590000):0.3593260000	1mty_B.pdb:2.6690640000):0.4637620000):0.2654460000):0.6943840000	1nfv_A.pdb:0.8992150000):0.0834123000	(((1bcf_A.pdb:0.0000020000	3e1q_A.pdb:0.0000030000):0.3396680000	2fkz_A.pdb:0.0974220000):0.4443110000	1jgc_A.pdb:0.4173770000):0.6544660000):0.2553730000	2vzb_A.pdb:0.8594600000):0.6896480000):0.4352360000):0.3544360000):0.1081580000):0.0920090000	(1n1q_A.pdb:0.2687490000	2chp_A.pdb:0.8159780000):0.0750726000);
(1ji5_A.pdb:0.1849480000	(1jig_A.pdb:0.1522730000	(1n1q_A.pdb:0.2966670000	2chp_A.pdb:0.5136630000):0.0531974000):0.0708466000	(((1qgh_A.pdb:0.2953400000	2ux1_A.pdb:0.5555410000):0.2027040000	((((1dps_A.pdb:0.0000020000	1jts_A.pdb:0.0258360000):0.4562650000	1o9r_A.pdb:0.1491610000):0.5592100000	1uvh_A.pdb:0.8229970000):0.2841130000	((1tjo_A.pdb:0.0000010000	1tk6_A.pdb:0.0000010000):1.0583600000	((((((2fzf_A.pdb:1.9127770000	3qhb_A.pdb:1.1619310000):0.8326510000	(((((1z6o_A.pdb:1.9213770000	1otk_A.pdb:1.9980600000):1.8918200000	(1jk0_A.pdb:0.0321690000	(2uw2_A.pdb:0.0362920000	1w68_A.pdb:0.0325610000):0.3116630000):1.0952000000):0.5757430000	((1oqu_A.pdb:0.1858550000	1uzr_A.pdb:0.2227650000):0.1308580000	1r2f_A.pdb:0.1425000000):1.3692400000):0.7443110000	((((2inc_B.pdb:1.2519400000	2inp_C.pdb:1.3075660000):4.2485800000	((2uw1_A.pdb:0.0000020000	2uw1_B.pdb:0.0128790000):0.0100429000	1afr_A.pdb:0.1828370000):0.4481460000):0.9451890000	1za0_A.pdb:2.2716250000):0.6584860000	(1mty_D.pdb:1.9326500000	3dhg_A.pdb:0.8998800000):2.7187100000):0.0000028570):0.1102650000	(1mxr_A.pdb:1.8758510000	3ee4_A.pdb:1.2479850000):0.4537730000):0.5937930000):0.3282090000	((1lko_A.pdb:1.1514610000	1yuz_A.pdb:0.5926980000):1.2270600000	((((((1lb3_A.pdb:0.0674220000	2za7_A.pdb:0.1066350000):0.4857300000	(1bg7_A.pdb:0.1373740000	1r03_A.pdb:0.2595540000):0.0696289000):0.3829160000	1z6o_M.pdb:1.1788830000):0.4143890000	(1eum_A.pdb:0.6256460000	1krq_A.pdb:0.1387930000):0.5458610000):0.0565697000	1mty_B.pdb:4.3260670000):0.1765170000	(3e6s_A.pdb:1.3886360000	(2jd7_A.pdb:0.4129310000	1vlg_A.pdb:0.2953230000):0.0514625000):0.1935460000):0.7960030000):0.0448000000):0.4574360000	(((1bcf_A.pdb:0.0000020000	3e1q_A.pdb:0.0186400000):0.2874190000	2fkz_A.pdb:0.1418050000):0.3302800000	1jgc_A.pdb:0.3909380000):0.3477540000):0.0853890000	2vzb_A.pdb:1.4262000000):0.3580270000	1nfv_A.pdb:0.9261140000):0.5968390000):0.3539840000):0.3144520000):0.0958981000	(1ji4_A.pdb:0.7392620000	2fjc_A.pdb:0.9827720000):0.1994690000):0.1164380000);
(1ji5_A.pdb:0.2225660000	(1jig_A.pdb:0.1949520000	(((1qgh_A.pdb:0.4191870000	2ux1_A.pdb:0.3982740000):0.2956700000	(((1dps_A.pdb:0.0003330000	1jts_A.pdb:0.0224740000):0.6803180000	1o9r_A.pdb:0.0940080000):0.8975960000	(1uvh_A.pdb:1.1833600000	((1tjo_A.pdb:0.0000010000	1tk6_A.pdb:0.0000020000):0.7611660000	(((((2fzf_A.pdb:0.8200950000	(1lko_A.pdb:1.0927910000	1yuz_A.pdb:0.4487520000):1.0330200000):0.8368990000	(3qhb_A.pdb:1.3791930000	(((1z6o_A.pdb:1.1869870000	1otk_A.pdb:2.1859940000):2.2416300000	(((2inc_B.pdb:1.4348450000	2inp_C.pdb:1.5748410000):2.8378800000	((2uw1_A.pdb:0.0000020000	2uw1_B.pdb:0.0133180000):0.0758175000	1afr_A.pdb:0.0743580000):0.5747410000):0.3812400000	1za0_A.pdb:1.8598730000):0.0024482500):0.2630950000	(((1oqu_A.pdb:0.2118780000	1uzr_A.pdb:0.1509470000):0.1240290000	1r2f_A.pdb:0.1378000000):1.3002300000	(((1mxr_A.pdb:1.2190680000	(1jk0_A.pdb:0.1429560000	(2uw2_A.pdb:0.0086100000	1w68_A.pdb:0.0189300000):0.1956750000):1.0416400000):0.2121130000	(1mty_D.pdb:1.2741040000	3dhg_A.pdb:1.8490260000):1.7209300000):0.1990570000	3ee4_A.pdb:1.6540500000):0.1536310000):0.4767370000):0.3550440000):0.0000026794):0.2195690000	((((((1lb3_A.pdb:0.1049790000	2za7_A.pdb:0.1292530000):0.3991250000	1bg7_A.pdb:0.0923280000):0.0872948000	1r03_A.pdb:0.2848710000):0.2697150000	1z6o_M.pdb:0.7641550000):0.1055970000	(((1eum_A.pdb:0.5218740000	1krq_A.pdb:0.2185210000):0.5572600000	(2jd7_A.pdb:0.4685490000	1vlg_A.pdb:0.1791780000):0.2764640000):0.3118210000	3e6s_A.pdb:0.9508820000):0.3290870000):0.1389460000	1mty_B.pdb:3.1504690000):0.8337160000):0.5559140000	2vzb_A.pdb:1.0384630000):0.0625084000	((((1bcf_A.pdb:0.0000020000	3e1q_A.pdb:0.0150310000):0.1676740000	2fkz_A.pdb:0.2257050000):0.4663770000	1jgc_A.pdb:0.2913360000):0.7770500000	1nfv_A.pdb:0.7174450000):0.2667680000):1.0533000000):0.3618460000):0.1313170000):0.7890290000):0.2600330000	(1ji4_A.pdb:1.1332470000	2fjc_A.pdb:0.8144710000):0.0840020000):0.3177450000):0.1095030000	(1n1q_A.pdb:0.3499420000	2chp_A.pdb:0.6133540000):0.0729648000);
(1ji5_A.pdb:0.2335000000	(1jig_A.pdb:0.1389290000	(((1qgh_A.pdb:0.3352540000	2ux1_A.pdb:0.7584880000):0.2431470000	(1ji4_A.pdb:0.7075310000	2fjc_A.pdb:0.7943480000):0.2652950000):0.1504880000	((((1dps_A.pdb:0.0000020000	1jts_A.pdb:0.0325620000):0.4022560000	1o9r_A.pdb:0.2543530000):0.4442400000	1uvh_A.pdb:0.5149280000):0.4894560000	((1tjo_A.pdb:0.0000010000	1tk6_A.pdb:0.0000010000):0.9300220000	((((((2fzf_A.pdb:1.1354670000	(1z6o_A.pdb:2.5333530000	1otk_A.pdb:0.7738230000):2.3087100000):1.1462000000	(3qhb_A.pdb:0.8560820000	(((((1oqu_A.pdb:0.1609150000	1uzr_A.pdb:0.1013620000):0.1747390000	1r2f_A.pdb:0.1344730000):1.3030500000	(1mxr_A.pdb:1.1816660000	(3ee4_A.pdb:1.2703350000	(1jk0_A.pdb:0.0295480000	(2uw2_A.pdb:0.0224790000	1w68_A.pdb:0.0163810000):0.3397480000):1.5909700000):0.4310480000):0.3249220000):0.8635920000	(1mty_D.pdb:1.1139070000	3dhg_A.pdb:1.8352150000):1.7762800000):0.0525709000	(((2inc_B.pdb:0.8725800000	2inp_C.pdb:2.2835230000):2.5255500000	((2uw1_A.pdb:0.0000020000	2uw1_B.pdb:0.0044210000):0.0552170000	1afr_A.pdb:0.1644110000):0.6097360000):0.2089370000	1za0_A.pdb:2.1310000000):0.3608560000):0.4651430000):0.0000024023):0.5981930000	(1lko_A.pdb:1.2182630000	1yuz_A.pdb:0.3723750000):1.8201200000):0.5058920000	(2vzb_A.pdb:1.4589040000	(((1bcf_A.pdb:0.0000020000	3e1q_A.pdb:0.0063010000):0.2170370000	2fkz_A.pdb:0.2566450000):0.3191290000	1jgc_A.pdb:0.4491790000):0.3532240000):0.2414380000):0.0745297000	((((((1lb3_A.pdb:0.0925360000	2za7_A.pdb:0.0409550000):0.4872860000	1bg7_A.pdb:0.0207900000):0.1061410000	1r03_A.pdb:0.3515030000):0.3256940000	1z6o_M.pdb:1.1176960000):0.1266900000	((1eum_A.pdb:0.6215140000	1krq_A.pdb:0.4246870000):0.5048540000	(3e6s_A.pdb:1.3529470000	(2jd7_A.pdb:0.4398320000	1vlg_A.pdb:0.3445570000):0.0996855000):0.2456960000):0.3911450000):0.0491841000	1mty_B.pdb:3.6141850000):1.2829200000):0.2323040000	1nfv_A.pdb:0.4979930000):1.1469300000):0.4246120000):0.3839550000):0.1717680000):0.0726666000	(1n1q_A.pdb:0.3613700000	2chp_A.pdb:0.6958180000):0.1745090000);
(1ji5_A.pdb:0.2721690000	(1jig_A.pdb:0.1426380000	(((1qgh_A.pdb:0.3137800000	2ux1_A.pdb:0.3720230000):0.2754490000	(1ji4_A.pdb:0.5698170000	2fjc_A.pdb:0.8192830000):0.3270610000):0.2034630000	(((((1dps_A.pdb:0.0056450000	1jts_A.pdb:0.0000030000):0.4215070000	1o9r_A.pdb:0.2797090000):0.6156320000	1uvh_A.pdb:0.9550090000):0.3145360000	(1tjo_A.pdb:0.0000010000	1tk6_A.pdb:0.0000010000):1.0830300000):0.1419560000	((((((2fzf_A.pdb:2.7137220000	((((((1z6o_A.pdb:1.3465800000	1otk_A.pdb:1.5108250000):2.3889800000	(1jk0_A.pdb:0.0421700000	(2uw2_A.pdb:0.0172440000	1w68_A.pdb:0.0022230000):0.2404580000):0.7027940000):0.5069050000	(1mxr_A.pdb:1.0627990000	3ee4_A.pdb:1.5053160000):0.4407420000):0.2005150000	((1oqu_A.pdb:0.1725120000	1uzr_A.pdb:0.1402330000):0.1346560000	1r2f_A.pdb:0.0988940000):1.5429000000):0.5261030000	(((2inc_B.pdb:1.4285410000	2inp_C.pdb:0.6032200000):4.0023500000	((2uw1_A.pdb:0.0000020000	2uw1_B.pdb:0.0139450000):0.0493743000	1afr_A.pdb:0.1379960000):0.5290220000):0.5091100000	1za0_A.pdb:1.7272300000):0.7110640000):0.0465645000	(1mty_D.pdb:1.2641750000	3dhg_A.pdb:1.0920290000):1.2735900000):0.2375130000):0.3400510000	3qhb_A.pdb:0.7283900000):0.4347060000	(1lko_A.pdb:1.1534640000	1yuz_A.pdb:0.4237470000):1.0133500000):0.4005760000	2vzb_A.pdb:1.2455620000):0.1743780000	((((1bcf_A.pdb:0.0000020000	3e1q_A.pdb:0.0067600000):0.1922470000	2fkz_A.pdb:0.1867910000):0.5076940000	1jgc_A.pdb:0.1962620000):0.6824610000	1nfv_A.pdb:0.8063120000):0.2493020000):0.1593920000	((((((1lb3_A.pdb:0.0858060000	2za7_A.pdb:0.0925630000):0.4335210000	1bg7_A.pdb:0.0527690000):0.0901432000	1r03_A.pdb:0.2043840000):0.4625110000	1z6o_M.pdb:0.8914270000):0.3896660000	((((1eum_A.pdb:0.5307380000	1krq_A.pdb:0.2271170000):0.3277440000	3e6s_A.pdb:1.1096850000):0.1745180000	2jd7_A.pdb:0.2246180000):0.2836330000	1vlg_A.pdb:0.1599040000):0.6093650000):0.0405416000	1mty_B.pdb:2.8352370000):0.9046120000):0.9280220000):0.2900620000):0.1105340000):0.0804298000	(1n1q_A.pdb:0.2579910000	2chp_A.pdb:0.6202670000):0.1208530000);
(1ji5_A.pdb:0.1864380000	(1jig_A.pdb:0.2487540000	((1qgh_A.pdb:0.3896500000	(2ux1_A.pdb:0.4911860000	(((1dps_A.pdb:0.0000020000	1jts_A.pdb:0.0290300000):0.5669750000	1o9r_A.pdb:0.1981320000):0.6199830000	(1uvh_A.pdb:1.0522900000	((1tjo_A.pdb:0.0000010000	1tk6_A.pdb:0.0000020000):1.1257100000	((((((2fzf_A.pdb:1.4237690000	((((((1z6o_A.pdb:2.1233060000	1otk_A.pdb:1.4900240000):1.6196800000	(1jk0_A.pdb:0.1962680000	(2uw2_A.pdb:0.0131770000	1w68_A.pdb:0.0150920000):0.1251650000):1.2791300000):0.4212280000	1mxr_A.pdb:1.3178550000):0.3497620000	((1oqu_A.pdb:0.2235810000	1uzr_A.pdb:0.0677730000):0.2101900000	1r2f_A.pdb:0.1751640000):1.7816900000):0.2880320000	3ee4_A.pdb:1.6654990000):0.6175370000	((((2inc_B.pdb:0.8166200000	2inp_C.pdb:1.2706410000):2.2940200000	((2uw1_A.pdb:0.0000020000	2uw1_B.pdb:0.0086330000):0.0121396000	1afr_A.pdb:0.1239160000):0.6681270000):0.3933670000	(1mty_D.pdb:1.3856150000	3dhg_A.pdb:1.4097390000):1.6844700000):0.2489280000	1za0_A.pdb:2.3457360000):0.1349490000):0.3343290000):0.4938370000	3qhb_A.pdb:0.9776860000):0.0000023789	(1lko_A.pdb:0.5431790000	1yuz_A.pdb:0.8827100000):1.8219600000):0.6380690000	(((((1lb3_A.pdb:0.1490150000	2za7_A.pdb:0.0926610000):0.3095350000	(1bg7_A.pdb:0.1101360000	1r03_A.pdb:0.3241110000):0.0813420000):0.2073460000	1z6o_M.pdb:1.0004090000):0.2642150000	((1eum_A.pdb:0.8131100000	1krq_A.pdb:0.2564650000):0.3943200000	(3e6s_A.pdb:1.5601710000	(2jd7_A.pdb:0.2603430000	1vlg_A.pdb:0.3659220000):0.1356750000):0.2124200000):0.4035370000):0.0000029908	1mty_B.pdb:4.1558920000):0.6058440000):0.2034260000	2vzb_A.pdb:1.5419350000):0.2499750000	((((1bcf_A.pdb:0.0000020000	3e1q_A.pdb:0.0000030000):0.3574440000	2fkz_A.pdb:0.3569970000):0.4195440000	1jgc_A.pdb:0.3603860000):0.9931630000	1nfv_A.pdb:0.6827060000):0.2962940000):0.6664000000):0.5245790000):0.1161230000):0.4674970000):0.3433550000):0.2842530000	(1ji4_A.pdb:0.9644760000	2fjc_A.pdb:0.8814370000):0.2478740000):0.2703880000):0.0856967000	(1n1q_A.pdb:0.3186860000	2chp_A.pdb:0.4476260000):0.1084700000);
(1ji5_A.pdb:0.2026040000	(1jig_A.pdb:0.2816430000	((1qgh_A.pdb:0.2211340000	2ux1_A.pdb:0.6536770000):0.5717290000	((1ji4_A.pdb:0.6539160000	2fjc_A.pdb:1.0027830000):0.3229320000	((((1dps_A.pdb:0.0000010000	1jts_A.pdb:0.0124480000):0.4563290000	1o9r_A.pdb:0.2155330000):0.2531450000	1uvh_A.pdb:0.9013710000):0.8060770000	((1tjo_A.pdb:0.0000010000	1tk6_A.pdb:0.0000010000):0.9034410000	((((((2fzf_A.pdb:2.4155100000	((((((1oqu_A.pdb:0.2156930000	1uzr_A.pdb:0.0860130000):0.2078300000	1r2f_A.pdb:0.1129270000):1.8098400000	(1jk0_A.pdb:0.0564410000	(2uw2_A.pdb:0.0257000000	1w68_A.pdb:0.0440330000):0.2438880000):0.8228910000):0.3971370000	1mxr_A.pdb:1.8953080000):0.3954620000	3ee4_A.pdb:1.5348570000):0.1402020000	(1mty_D.pdb:1.0827460000	3dhg_A.pdb:2.0318090000):2.1345100000):0.3680170000):0.1350260000	(((1z6o_A.pdb:1.9717750000	1otk_A.pdb:1.5361100000):2.1404800000	((2inc_B.pdb:1.5461950000	2inp_C.pdb:1.0115480000):2.8746400000	1mty_B.pdb:1.4730150000):1.2479300000):0.0843070000	(((2uw1_A.pdb:0.0000020000	2uw1_B.pdb:0.0092290000):0.0431517000	1afr_A.pdb:0.1625950000):1.8388700000	1za0_A.pdb:1.6665840000):0.1217950000):0.2921350000):0.7817360000	(((((1lb3_A.pdb:0.0702540000	2za7_A.pdb:0.0726930000):0.3230930000	1bg7_A.pdb:0.1138340000):0.1132900000	1r03_A.pdb:0.3243110000):0.3683670000	1z6o_M.pdb:0.8668770000):0.7736650000	((((1eum_A.pdb:0.6148220000	1krq_A.pdb:0.4257310000):0.9163030000	2jd7_A.pdb:0.1640200000):0.2292030000	3e6s_A.pdb:1.7903870000):0.2270320000	1vlg_A.pdb:0.1368360000):0.2711880000):0.8245290000):0.4355710000	((1lko_A.pdb:0.8801710000	1yuz_A.pdb:0.9453550000):1.5912800000	3qhb_A.pdb:1.3489490000):1.0269600000):0.6940350000	((((1bcf_A.pdb:0.0000010000	3e1q_A.pdb:0.0126610000):0.2576010000	2fkz_A.pdb:0.1790620000):0.5706560000	1jgc_A.pdb:0.2989960000):0.7060360000	1nfv_A.pdb:1.3367900000):0.1716680000):0.0242815000	2vzb_A.pdb:1.4117960000):0.3391620000):0.6450970000):0.3038260000):0.1077780000):0.1060950000):0.0312703000	(1n1q_A.pdb:0.3266790000	2chp_A.pdb:0.4767740000):0.0855078000);
(1ji5_A.pdb:0.3872470000	(1jig_A.pdb:0.1391300000	(((1qgh_A.pdb:0.3233020000	2ux1_A.pdb:0.6279920000):0.2832230000	(((1dps_A.pdb:0.0000020000	1jts_A.pdb:0.0207930000):0.3353790000	1o9r_A.pdb:0.3418830000):0.4942130000	1uvh_A.pdb:1.0024130000):0.6898120000):0.3574280000	((1ji4_A.pdb:0.9104290000	2fjc_A.pdb:1.1326310000):0.2627670000	((1tjo_A.pdb:0.0000010000	1tk6_A.pdb:0.0000010000):1.2419000000	(((((2fzf_A.pdb:1.7353320000	((1z6o_A.pdb:2.7541020000	1otk_A.pdb:1.5376340000):0.7932440000	((((((1oqu_A.pdb:0.2602560000	1uzr_A.pdb:0.0809380000):0.0963620000	1r2f_A.pdb:0.1878110000):1.3149400000	(1jk0_A.pdb:0.1878470000	(2uw2_A.pdb:0.0240310000	1w68_A.pdb:0.0355070000):0.3000410000):1.4638800000):0.2010090000	(1mxr_A.pdb:1.4505150000	3ee4_A.pdb:1.6238420000):0.3279410000):0.6428900000	(((2inc_B.pdb:1.6077940000	2inp_C.pdb:1.2419580000):1.7817300000	((2uw1_A.pdb:0.0000020000	2uw1_B.pdb:0.0043830000):0.0359794000	1afr_A.pdb:0.1681370000):0.7468400000):1.0410000000	1za0_A.pdb:2.3081100000):0.1004600000):0.3177010000	(1mty_D.pdb:1.3485160000	3dhg_A.pdb:1.4207410000):1.3575300000):0.2595360000):0.1184370000):0.3719350000	3qhb_A.pdb:1.0283090000):0.4176300000	((((((1lb3_A.pdb:0.0704420000	2za7_A.pdb:0.1327330000):0.4638900000	1bg7_A.pdb:0.0939000000):0.0633623000	1r03_A.pdb:0.2361830000):0.5289710000	1z6o_M.pdb:0.8785680000):0.2206290000	((((1eum_A.pdb:0.5556710000	1krq_A.pdb:0.3036030000):0.3026520000	3e6s_A.pdb:1.0065190000):0.2051910000	2jd7_A.pdb:0.2638530000):0.2008440000	1vlg_A.pdb:0.2487800000):0.4115030000):0.2315350000	1mty_B.pdb:3.2587650000):0.8300780000):0.6105800000	((2vzb_A.pdb:1.1287680000	(((1bcf_A.pdb:0.0000020000	3e1q_A.pdb:0.0000030000):0.2419910000	2fkz_A.pdb:0.2037530000):0.4360730000	1jgc_A.pdb:0.5689210000):0.4936970000):0.1386160000	(1lko_A.pdb:1.1853320000	1yuz_A.pdb:0.2564010000):2.1310700000):0.0394036000):0.1422140000	1nfv_A.pdb:1.1519480000):0.3082500000):0.3280790000):0.2700860000):0.1603240000):0.0270060000	(1n1q_A.pdb:0.2305770000	2chp_A.pdb:0.7829480000):0.1292450000);
(1ji5_A.pdb:0.1543500000	((1jig_A.pdb:0.1815060000	1n1q_A.pdb:0.3588770000):0.0826458000	((1qgh_A.pdb:0.2148230000	2ux1_A.pdb:0.7325400000):0.3901690000	((1ji4_A.pdb:0.8575300000	2fjc_A.pdb:0.7113700000):0.2312930000	((((1dps_A.pdb:0.0000010000	1jts_A.pdb:0.0249060000):0.4309290000	1o9r_A.pdb:0.2450410000):0.2292810000	1uvh_A.pdb:0.9518600000):0.5529860000	((1tjo_A.pdb:0.0000010000	1tk6_A.pdb:0.0000010000):0.8172470000	(((((2fzf_A.pdb:2.1642080000	(1lko_A.pdb:1.0015230000	1yuz_A.pdb:0.6546010000):0.7759420000):1.3329500000	(3qhb_A.pdb:1.0332560000	((((1z6o_A.pdb:1.6556610000	1otk_A.pdb:1.8539130000):1.7605500000	(((2inc_B.pdb:2.7884620000	2inp_C.pdb:0.0000020000):2.6174700000	1mty_B.pdb:2.2488110000):0.5678220000	1za0_A.pdb:1.4416960000):0.4502050000):0.0031942500	((2uw1_A.pdb:0.0000020000	2uw1_B.pdb:0.0044250000):0.0332130000	1afr_A.pdb:0.1538240000):1.3436700000):0.1836860000	(((((1oqu_A.pdb:0.1644140000	1uzr_A.pdb:0.1724630000):0.1305640000	1r2f_A.pdb:0.1692130000):1.3987300000	(1jk0_A.pdb:0.1440000000	(2uw2_A.pdb:0.0303180000	1w68_A.pdb:0.0111660000):0.2728920000):0.9930420000):0.5516190000	(1mxr_A.pdb:1.3249270000	3ee4_A.pdb:1.4504990000):0.5872480000):0.5600520000	(1mty_D.pdb:1.2427740000	3dhg_A.pdb:1.3418310000):1.3641100000):0.0677553000):0.6644600000):0.1160700000):0.1746320000	(((((1lb3_A.pdb:0.0584140000	2za7_A.pdb:0.0704460000):0.3255860000	1bg7_A.pdb:0.1307020000):0.0542069000	1r03_A.pdb:0.3493440000):0.2040580000	1z6o_M.pdb:1.2834670000):0.3773470000	((((1eum_A.pdb:0.3651850000	1krq_A.pdb:0.5395840000):0.2844010000	3e6s_A.pdb:1.0321210000):0.2944160000	2jd7_A.pdb:0.1105210000):0.1586150000	1vlg_A.pdb:0.4071370000):0.4419770000):0.7609750000):0.2147910000	((((1bcf_A.pdb:0.0000010000	3e1q_A.pdb:0.0000030000):0.3493030000	2fkz_A.pdb:0.0425990000):0.5748150000	1jgc_A.pdb:0.2621240000):0.8122830000	1nfv_A.pdb:0.8449750000):0.1625900000):0.3328860000	2vzb_A.pdb:0.9971100000):0.4214650000):0.3736750000):0.3390810000):0.1414430000):0.1211590000):0.0856457000	2chp_A.pdb:0.8107720000);
(1ji5_A.pdb:0.3097600000	(1jig_A.pdb:0.1843580000	((((1qgh_A.pdb:0.5051150000	2ux1_A.pdb:0.6444870000):0.1078540000	(((1dps_A.pdb:0.0019670000	1jts_A.pdb:0.0172060000):0.2240820000	1o9r_A.pdb:0.3847580000):0.5451580000	1uvh_A.pdb:0.8248270000):0.7180770000):0.3236460000	((1tjo_A.pdb:0.0000010000	1tk6_A.pdb:0.0000020000):1.0605500000	(((((2fzf_A.pdb:1.7597930000	(1lko_A.pdb:0.5838790000	1yuz_A.pdb:0.7004450000):1.0317800000):0.3233300000	3qhb_A.pdb:1.5645270000):0.1647980000	(((((((1lb3_A.pdb:0.0934340000	2za7_A.pdb:0.0828840000):0.3442450000	1bg7_A.pdb:0.1211110000):0.0336764000	1r03_A.pdb:0.2079010000):0.4562990000	1z6o_M.pdb:0.9053620000):0.4268100000	1mty_B.pdb:2.4332140000):0.1471840000	((((1eum_A.pdb:0.4173960000	1krq_A.pdb:0.3963950000):0.4092930000	3e6s_A.pdb:1.0522900000):0.1675980000	2jd7_A.pdb:0.3093030000):0.1454360000	1vlg_A.pdb:0.2607490000):0.1621670000):0.7984920000	((((((1z6o_A.pdb:2.6758730000	1otk_A.pdb:2.2391810000):1.4937000000	(1jk0_A.pdb:0.1188520000	(2uw2_A.pdb:0.0138990000	1w68_A.pdb:0.0187160000):0.2126590000):1.0240900000):0.5248090000	((1oqu_A.pdb:0.2616580000	1uzr_A.pdb:0.1215110000):0.1498030000	1r2f_A.pdb:0.1720140000):1.0397000000):0.7833580000	(1mxr_A.pdb:1.8837430000	3ee4_A.pdb:1.3484870000):0.3932970000):0.2278730000	(((2inc_B.pdb:1.3631190000	2inp_C.pdb:1.1690800000):2.5363400000	((2uw1_A.pdb:0.0000020000	2uw1_B.pdb:0.0043290000):0.0687050000	1afr_A.pdb:0.1202760000):0.6263320000):0.9435590000	1za0_A.pdb:1.2569600000):0.1404010000):0.2587690000	(1mty_D.pdb:1.5594540000	3dhg_A.pdb:1.3548780000):1.4291500000):0.3872270000):0.6686580000):0.3137630000	((((1bcf_A.pdb:0.0000020000	3e1q_A.pdb:0.0064410000):0.2225720000	2fkz_A.pdb:0.1715220000):0.5969530000	1jgc_A.pdb:0.2517350000):0.6987420000	1nfv_A.pdb:0.9539540000):0.3650700000):0.1546720000	2vzb_A.pdb:1.5166220000):0.6728240000):0.7336080000):0.0996693000	(1ji4_A.pdb:0.7645790000	2fjc_A.pdb:0.9159210000):0.3910210000):0.2980300000):0.0556735000	(1n1q_A.pdb:0.4031980000	2chp_A.pdb:0.7432660000):0.1359950000);
(1ji5_A.pdb:0.3738270000	((1jig_A.pdb:0.2926170000	1n1q_A.pdb:0.3837080000):0.0004416080	(1qgh_A.pdb:0.6054950000	(2ux1_A.pdb:0.9498100000	((1ji4_A.pdb:0.7401740000	2fjc_A.pdb:0.9896160000):0.0181230000	((((1dps_A.pdb:0.0000020000	1jts_A.pdb:0.0275130000):0.5053360000	1o9r_A.pdb:0.2136670000):0.3216970000	1uvh_A.pdb:1.3034700000):0.2541100000	((1tjo_A.pdb:0.0000010000	1tk6_A.pdb:0.0000010000):0.8730450000	((((((2fzf_A.pdb:1.6370100000	((((((1z6o_A.pdb:2.0029070000	1otk_A.pdb:1.3777220000):2.4011900000	(1jk0_A.pdb:0.0000020000	(2uw2_A.pdb:0.0117040000	1w68_A.pdb:0.0029370000):0.2583470000):0.5042460000):0.7495480000	((1oqu_A.pdb:0.2058880000	1uzr_A.pdb:0.1163370000):0.0995612000	1r2f_A.pdb:0.1632320000):2.0877500000):0.7042150000	(1mxr_A.pdb:1.4053150000	3ee4_A.pdb:1.2009050000):0.4810420000):0.3351980000	(1mty_D.pdb:1.1532420000	3dhg_A.pdb:2.0111170000):1.8768500000):0.1890440000	(((2inc_B.pdb:1.9954040000	2inp_C.pdb:0.7800960000):2.9027800000	((2uw1_A.pdb:0.0000020000	2uw1_B.pdb:0.0087590000):0.0299653000	1afr_A.pdb:0.1348780000):1.0615100000):0.6329060000	1za0_A.pdb:1.7622830000):0.6606200000):0.4417130000):0.4349330000	(1lko_A.pdb:0.8422100000	1yuz_A.pdb:0.8730440000):1.3235800000):0.0677089000	3qhb_A.pdb:1.1573390000):0.5740300000	((((1bcf_A.pdb:0.0000020000	3e1q_A.pdb:0.0063100000):0.3260070000	2fkz_A.pdb:0.2258020000):0.3643370000	1jgc_A.pdb:0.3975250000):0.8181450000	1nfv_A.pdb:1.0208460000):0.5024810000):0.2460280000	2vzb_A.pdb:1.5760090000):0.2627710000	(((((1lb3_A.pdb:0.1034300000	2za7_A.pdb:0.0454200000):0.3891670000	1bg7_A.pdb:0.0614420000):0.0539737000	1r03_A.pdb:0.2500000000):0.4098870000	1z6o_M.pdb:0.9682790000):0.4230180000	(((((1eum_A.pdb:0.5142760000	1krq_A.pdb:0.4392000000):0.3871690000	3e6s_A.pdb:1.1538960000):0.2215020000	2jd7_A.pdb:0.2589190000):0.3433500000	1vlg_A.pdb:0.1659950000):0.3473320000	1mty_B.pdb:2.7093060000):0.3144590000):0.6539450000):0.4446180000):0.9126310000):0.4342580000):0.1196050000):0.3151250000):0.2328210000):0.1116290000	2chp_A.pdb:0.5301070000);
(1ji5_A.pdb:0.2328910000	1jig_A.pdb:0.2442270000	((1n1q_A.pdb:0.2572140000	(((1qgh_A.pdb:0.4653250000	2ux1_A.pdb:0.7775840000):0.3290600000	(1ji4_A.pdb:1.0219640000	2fjc_A.pdb:1.1668040000):0.4032000000):0.1600040000	(((1dps_A.pdb:0.0000010000	1jts_A.pdb:0.0192110000):0.4358280000	1o9r_A.pdb:0.3577250000):0.1994210000	(1uvh_A.pdb:0.5654200000	((1tjo_A.pdb:0.0000010000	1tk6_A.pdb:0.0000010000):1.2303300000	(((((2fzf_A.pdb:1.2984050000	(((((1z6o_A.pdb:1.8664900000	1otk_A.pdb:1.0668950000):2.4637300000	(1jk0_A.pdb:0.0545340000	(2uw2_A.pdb:0.0000020000	1w68_A.pdb:0.0249580000):0.2770400000):1.8256400000):0.0117778000	((1oqu_A.pdb:0.2028090000	1uzr_A.pdb:0.0900620000):0.1599080000	1r2f_A.pdb:0.0472310000):1.2393600000):0.5967960000	(1mxr_A.pdb:2.1102260000	3ee4_A.pdb:0.9076180000):0.9258360000):0.0871006000	((((2inc_B.pdb:2.2277570000	2inp_C.pdb:0.8003230000):1.2252700000	1mty_B.pdb:1.1716890000):2.2261100000	(((2uw1_A.pdb:0.0000020000	2uw1_B.pdb:0.0043970000):0.0666259000	1afr_A.pdb:0.0637960000):1.6959600000	1za0_A.pdb:1.7728400000):0.4744020000):0.1892410000	(1mty_D.pdb:1.4465940000	3dhg_A.pdb:1.2741220000):1.9559300000):0.1681230000):0.1403230000):0.2329140000	((1lko_A.pdb:0.5892670000	1yuz_A.pdb:1.1922730000):1.4709900000	3qhb_A.pdb:1.1094350000):0.2982300000):0.2672900000	(((((1lb3_A.pdb:0.0338550000	2za7_A.pdb:0.0637550000):0.4330530000	1bg7_A.pdb:0.1052500000):0.0953295000	1r03_A.pdb:0.2827120000):0.2778800000	1z6o_M.pdb:0.8044070000):0.1822260000	(((1eum_A.pdb:0.6281570000	1krq_A.pdb:0.2272050000):0.4373830000	(2jd7_A.pdb:0.4776130000	1vlg_A.pdb:0.2702960000):0.2929990000):0.2589340000	3e6s_A.pdb:0.9891640000):0.0467935000):0.7798970000):0.4598860000	((((1bcf_A.pdb:0.0000010000	3e1q_A.pdb:0.0062860000):0.2089130000	2fkz_A.pdb:0.2862030000):0.4455780000	1jgc_A.pdb:0.3072230000):0.5696750000	1nfv_A.pdb:0.6274620000):0.4821540000):0.0000025705	2vzb_A.pdb:1.1195640000):0.9397460000):0.3441230000):0.3622950000):0.5812190000):0.1868550000):0.0763124000	2chp_A.pdb:0.6945450000):0.1382140000);
(1ji5_A.pdb:0.3715310000	(1jig_A.pdb:0.1846650000	2chp_A.pdb:0.7492060000):0.0766744000	((1n1q_A.pdb:0.2865350000	((((1dps_A.pdb:0.0000020000	1jts_A.pdb:0.0138930000):0.4306030000	1o9r_A.pdb:0.4048410000):0.6927340000	1uvh_A.pdb:0.7651660000):0.5878120000	((1tjo_A.pdb:0.0000010000	1tk6_A.pdb:0.0000020000):0.6714780000	(((((2fzf_A.pdb:0.5852160000	(1z6o_A.pdb:2.3280010000	1otk_A.pdb:1.5652010000):1.5433100000):0.9250750000	((1lko_A.pdb:1.1065370000	1yuz_A.pdb:0.6881850000):1.0725600000	3qhb_A.pdb:0.7359060000):0.1168020000):0.4522850000	((((((1lb3_A.pdb:0.0728010000	2za7_A.pdb:0.1468760000):0.3520500000	(1bg7_A.pdb:0.1846120000	1r03_A.pdb:0.3123550000):0.0649076000):0.3667250000	1z6o_M.pdb:0.8035490000):0.2156180000	1mty_B.pdb:3.3735790000):0.1588060000	(((1eum_A.pdb:0.4964510000	1krq_A.pdb:0.3369590000):0.3874540000	3e6s_A.pdb:1.3500020000):0.1723700000	(2jd7_A.pdb:0.3992710000	1vlg_A.pdb:0.2507950000):0.0807084000):0.3261150000):0.3629400000	((((((((1oqu_A.pdb:0.1957590000	1r2f_A.pdb:0.3041840000):0.0989926000	1uzr_A.pdb:0.0216260000):1.5912800000	(1jk0_A.pdb:0.0000030000	(2uw2_A.pdb:0.0345040000	1w68_A.pdb:0.0301390000):0.4014870000):1.7800200000):0.6411300000	1mxr_A.pdb:1.3755120000):0.3189700000	3ee4_A.pdb:1.4637440000):0.7657540000	(2inc_B.pdb:1.3130200000	2inp_C.pdb:1.5297370000):2.4635300000):0.2745640000	(((2uw1_A.pdb:0.0000020000	2uw1_B.pdb:0.0143950000):0.1256190000	1afr_A.pdb:0.0791650000):1.0561200000	1za0_A.pdb:1.5303740000):0.2535070000):0.0478111000	(1mty_D.pdb:1.5337300000	3dhg_A.pdb:1.6677350000):2.3276900000):0.5849550000):0.4154390000):0.7347110000	((((1bcf_A.pdb:0.0000020000	3e1q_A.pdb:0.0000030000):0.3539140000	2fkz_A.pdb:0.0600450000):0.5680580000	1jgc_A.pdb:0.2379940000):0.6254840000	1nfv_A.pdb:0.7183290000):0.4259570000):0.2493880000	2vzb_A.pdb:1.2757730000):0.7494690000):0.3438000000):0.7938710000):0.1801920000	((1qgh_A.pdb:0.2158470000	2ux1_A.pdb:0.7038360000):0.3303240000	(1ji4_A.pdb:0.6630290000	2fjc_A.pdb:0.6933440000):0.4579550000):0.2872010000):0.0578944000);
(1ji5_A.pdb:0.2955590000	(1jig_A.pdb:0.1844830000	(((1qgh_A.pdb:0.5833490000	2ux1_A.pdb:0.7710550000):0.1462060000	((((1dps_A.pdb:0.0000020000	1jts_A.pdb:0.0210530000):0.4883990000	1o9r_A.pdb:0.2877550000):0.5802880000	1uvh_A.pdb:0.8278980000):0.4933170000	((1tjo_A.pdb:0.0000010000	1tk6_A.pdb:0.0000020000):0.8324260000	((((2fzf_A.pdb:2.3890790000	(1lko_A.pdb:0.8900340000	1yuz_A.pdb:1.0970290000):0.7709650000):0.9994160000	((3qhb_A.pdb:1.3692000000	(((((1z6o_A.pdb:1.2781600000	1otk_A.pdb:2.1024870000):3.0839200000	1za0_A.pdb:1.5966530000):0.0000024857	((2inc_B.pdb:1.4957960000	2inp_C.pdb:1.0607990000):2.5210200000	((2uw1_A.pdb:0.0000020000	2uw1_B.pdb:0.0000020000):0.0457693000	1afr_A.pdb:0.1352970000):1.2961900000):0.5458460000):0.5199530000	(1mty_D.pdb:1.6390950000	3dhg_A.pdb:1.1710690000):1.4383900000):0.0941967000	((((1oqu_A.pdb:0.1927850000	1uzr_A.pdb:0.0867590000):0.1382460000	1r2f_A.pdb:0.1824230000):1.5632400000	(1jk0_A.pdb:0.0074980000	(2uw2_A.pdb:0.0122450000	1w68_A.pdb:0.0354340000):0.3826360000):1.2784700000):1.0026900000	(1mxr_A.pdb:1.6562750000	3ee4_A.pdb:1.4613520000):0.3985330000):0.4893040000):0.5783220000):0.6798330000	((((((1lb3_A.pdb:0.0561460000	2za7_A.pdb:0.1403890000):0.3748590000	1bg7_A.pdb:0.1990650000):0.0653854000	1r03_A.pdb:0.3361580000):0.2845370000	1z6o_M.pdb:0.8314350000):0.2199930000	1mty_B.pdb:3.5937330000):0.0700300000	((1eum_A.pdb:0.7882710000	1krq_A.pdb:0.2078090000):0.5860890000	(3e6s_A.pdb:1.4259720000	(2jd7_A.pdb:0.4121400000	1vlg_A.pdb:0.2786850000):0.0898141000):0.2323750000):0.3993610000):0.7626490000):0.1618020000):0.6969700000	((((1bcf_A.pdb:0.0000020000	3e1q_A.pdb:0.0070870000):0.2535050000	2fkz_A.pdb:0.1283610000):0.4938650000	1jgc_A.pdb:0.3398130000):0.4544630000	1nfv_A.pdb:1.1052450000):0.2784170000):0.2219740000	2vzb_A.pdb:1.1279690000):0.4913290000):0.6774220000):0.4734980000):0.1751270000	(1ji4_A.pdb:0.5850430000	2fjc_A.pdb:0.9949690000):0.5294350000):0.2361350000):0.0419712000	(1n1q_A.pdb:0.3313680000	2chp_A.pdb:0.6337040000):0.0984677000);
(1ji5_A.pdb:0.4089710000	1jig_A.pdb:0.3175730000	((1n1q_A.pdb:0.1666080000	2chp_A.pdb:0.7071750000):0.1956190000	(((1qgh_A.pdb:0.5654940000	2ux1_A.pdb:0.5212440000):0.1124840000	(((1dps_A.pdb:0.0000020000	1jts_A.pdb:0.0000020000):0.3060970000	1o9r_A.pdb:0.2453280000):0.6155140000	1uvh_A.pdb:1.0606400000):0.4378460000):0.2567530000	((1ji4_A.pdb:0.9874070000	2fjc_A.pdb:1.0388930000):0.1069250000	((1tjo_A.pdb:0.0000010000	1tk6_A.pdb:0.0000010000):0.8470000000	(((((((2fzf_A.pdb:1.1728360000	(1z6o_A.pdb:1.4381960000	1otk_A.pdb:1.7318650000):2.0636100000):0.3241090000	(((((((1oqu_A.pdb:0.2208800000	1uzr_A.pdb:0.0926870000):0.1332260000	1r2f_A.pdb:0.1407430000):1.9776100000	(1jk0_A.pdb:0.0273400000	(2uw2_A.pdb:0.0412260000	1w68_A.pdb:0.0000020000):0.4608190000):1.5844700000):0.5683090000	1mxr_A.pdb:1.3876780000):0.4594190000	3ee4_A.pdb:1.4492960000):1.0856500000	(1mty_D.pdb:1.8763040000	3dhg_A.pdb:0.8492110000):2.1744300000):0.2874680000	(((2inc_B.pdb:1.2873540000	2inp_C.pdb:1.3557230000):2.4332000000	((2uw1_A.pdb:0.0000020000	2uw1_B.pdb:0.0226350000):0.1308580000	1afr_A.pdb:0.0912990000):0.8920880000):0.0136262000	1za0_A.pdb:2.2144390000):0.5818440000):0.2147170000):0.3460540000	3qhb_A.pdb:1.4991300000):0.0000028215	(1lko_A.pdb:0.9118220000	1yuz_A.pdb:0.6306620000):1.3649100000):0.5943380000	((((((1lb3_A.pdb:0.0445100000	2za7_A.pdb:0.0802020000):0.4393900000	1bg7_A.pdb:0.1450630000):0.0758303000	1r03_A.pdb:0.2220380000):0.1616200000	1z6o_M.pdb:0.8775310000):0.4728870000	1mty_B.pdb:3.5293970000):0.0741744000	(((1eum_A.pdb:0.8126630000	1krq_A.pdb:0.2486010000):0.1383650000	3e6s_A.pdb:1.2606670000):0.3612720000	(2jd7_A.pdb:0.4932660000	1vlg_A.pdb:0.1991750000):0.2932770000):0.0611347000):0.2199690000):0.8456880000	(2vzb_A.pdb:1.2381560000	(((1bcf_A.pdb:0.0000020000	3e1q_A.pdb:0.0000030000):0.1507650000	2fkz_A.pdb:0.1886750000):0.4839400000	1jgc_A.pdb:0.1771600000):0.5088130000):0.2758930000):0.1259880000	1nfv_A.pdb:0.7605060000):0.6895380000):0.6477540000):0.0386097000):0.1163740000):0.0749851000);
(1ji5_A.pdb:0.3059330000	(1jig_A.pdb:0.1777230000	2chp_A.pdb:0.7157560000):0.0779471000	((1n1q_A.pdb:0.3478570000	((((1dps_A.pdb:0.0063580000	1jts_A.pdb:0.0000020000):0.5977140000	1o9r_A.pdb:0.4046470000):0.4399620000	1uvh_A.pdb:0.7049200000):0.7880350000	((1tjo_A.pdb:0.0000010000	1tk6_A.pdb:0.0000010000):1.3550000000	(((((2fzf_A.pdb:1.9917600000	((((1z6o_A.pdb:1.7767640000	1otk_A.pdb:2.2221170000):2.3619300000	((2inc_B.pdb:1.1915600000	2inp_C.pdb:0.8377810000):1.8157800000	1mty_B.pdb:2.6094070000):1.4806300000):0.3616010000	(((2uw1_A.pdb:0.0000020000	2uw1_B.pdb:0.0047750000):0.1890250000	1afr_A.pdb:0.0478880000):1.2991900000	1za0_A.pdb:2.4386510000):0.3645720000):0.4357650000	((((1oqu_A.pdb:0.1660780000	1uzr_A.pdb:0.2208880000):0.2336010000	1r2f_A.pdb:0.0722650000):1.5751200000	1mxr_A.pdb:1.2492230000):0.3139070000	((3ee4_A.pdb:1.2123830000	(1jk0_A.pdb:0.0834220000	(2uw2_A.pdb:0.0291310000	1w68_A.pdb:0.0142100000):0.3005510000):0.9645360000):0.0000020199	(1mty_D.pdb:1.3941660000	3dhg_A.pdb:0.8337540000):2.6749600000):0.5884540000):0.4605710000):0.0000021110):0.6644400000	3qhb_A.pdb:1.1714460000):0.1760670000	((1lko_A.pdb:0.8202220000	1yuz_A.pdb:0.9318450000):1.8993200000	(((((1lb3_A.pdb:0.0237430000	2za7_A.pdb:0.1294040000):0.4643530000	1bg7_A.pdb:0.1781290000):0.0451542000	1r03_A.pdb:0.2697260000):0.3377060000	1z6o_M.pdb:1.0969720000):0.5205350000	(((1eum_A.pdb:0.5234870000	1krq_A.pdb:0.3571720000):0.5413110000	3e6s_A.pdb:1.4464780000):0.1712120000	(2jd7_A.pdb:0.3016420000	1vlg_A.pdb:0.3965010000):0.1266590000):0.2445160000):0.6969760000):0.3338250000):0.6481670000	((((1bcf_A.pdb:0.0000010000	3e1q_A.pdb:0.0131900000):0.1921500000	2fkz_A.pdb:0.1934570000):0.3094790000	1jgc_A.pdb:0.5113540000):0.5536210000	1nfv_A.pdb:1.3415920000):0.3762240000):0.0000022376	2vzb_A.pdb:1.6920990000):0.6663620000):0.3814800000):0.3796610000):0.1256480000	((1qgh_A.pdb:0.2988930000	2ux1_A.pdb:0.6278530000):0.1850190000	(1ji4_A.pdb:0.7915660000	2fjc_A.pdb:1.1000010000):0.3773510000):0.3303790000):0.0830331000);
(1ji5_A.pdb:0.2039180000	(1jig_A.pdb:0.1487470000	((1qgh_A.pdb:0.3636270000	(2ux1_A.pdb:0.7125570000	(((1dps_A.pdb:0.0000020000	1jts_A.pdb:0.0127840000):0.2456800000	1o9r_A.pdb:0.4813280000):0.5337880000	1uvh_A.pdb:0.6730500000):0.6215290000):0.1804840000):0.4821640000	((1ji4_A.pdb:0.7490750000	2fjc_A.pdb:1.0447160000):0.1232060000	((1tjo_A.pdb:0.0000010000	1tk6_A.pdb:0.0000010000):1.1001600000	(((((((2fzf_A.pdb:1.3402060000	(1z6o_A.pdb:2.2641200000	1otk_A.pdb:2.7405480000):2.0851800000):0.4815350000	((((((1oqu_A.pdb:0.2061990000	1uzr_A.pdb:0.1134470000):0.1195250000	1r2f_A.pdb:0.0938000000):1.3444600000	(1jk0_A.pdb:0.0369020000	(2uw2_A.pdb:0.0087420000	1w68_A.pdb:0.0099710000):0.3239010000):1.2099600000):0.1777950000	(1mxr_A.pdb:1.1301370000	3ee4_A.pdb:1.3374310000):0.6453850000):0.5483180000	(((2inc_B.pdb:1.3528700000	2inp_C.pdb:1.3824410000):2.7528700000	((2uw1_A.pdb:0.0000020000	2uw1_B.pdb:0.0000020000):0.0455138000	1afr_A.pdb:0.1426590000):1.0784100000):0.5040130000	1za0_A.pdb:1.5521330000):0.0956595000):0.1270200000	(1mty_D.pdb:1.3827290000	3dhg_A.pdb:1.3723360000):1.9054600000):0.1125970000):0.2960570000	3qhb_A.pdb:1.0359280000):0.7827280000	((1lko_A.pdb:1.0423850000	1yuz_A.pdb:0.5786260000):1.3874900000	(((((((((1lb3_A.pdb:0.0977350000	2za7_A.pdb:0.0633240000):0.3958710000	1bg7_A.pdb:0.1023030000):0.1600580000	1r03_A.pdb:0.1699050000):0.1852770000	1mty_B.pdb:3.1972100000):0.3117200000	1z6o_M.pdb:1.1146490000):0.4890080000	3e6s_A.pdb:1.0677140000):0.2341230000	(1eum_A.pdb:0.7095410000	1krq_A.pdb:0.3113140000):0.4368910000):0.3857710000	2jd7_A.pdb:0.2590050000):0.1376180000	1vlg_A.pdb:0.3374250000):1.1813500000):0.2003420000):0.2889100000	(((1bcf_A.pdb:0.0000020000	3e1q_A.pdb:0.0062000000):0.2628070000	2fkz_A.pdb:0.1805660000):0.5610320000	1jgc_A.pdb:0.3181260000):0.6679940000):0.1544590000	1nfv_A.pdb:0.6673890000):0.4291350000	2vzb_A.pdb:1.2210060000):0.4132530000):0.8147620000):0.2239790000):0.1218720000):0.1869210000	(1n1q_A.pdb:0.4062220000	2chp_A.pdb:0.6207450000):0.2185060000);
(1ji5_A.pdb:0.3709000000	((1jig_A.pdb:0.1271070000	((((1dps_A.pdb:0.0000020000	1jts_A.pdb:0.0142490000):0.5958070000	1o9r_A.pdb:0.2383510000):0.6509200000	1uvh_A.pdb:1.1843090000):0.4649760000	((1tjo_A.pdb:0.0000020000	1tk6_A.pdb:0.0000020000):1.1802800000	(((((((2fzf_A.pdb:0.9544640000	(1z6o_A.pdb:2.0711830000	1otk_A.pdb:1.7010050000):1.5437600000):0.4601900000	((((1oqu_A.pdb:0.2026520000	1uzr_A.pdb:0.1145700000):0.1988640000	1r2f_A.pdb:0.0628900000):1.6759300000	((1mxr_A.pdb:1.4129930000	3ee4_A.pdb:1.4994680000):0.2828800000	(1jk0_A.pdb:0.1045380000	(2uw2_A.pdb:0.0185950000	1w68_A.pdb:0.0092170000):0.3160190000):1.2075400000):0.5106950000):0.0000023128	(((2inc_B.pdb:1.0527000000	2inp_C.pdb:1.2159770000):3.3806500000	((2uw1_A.pdb:0.0000020000	2uw1_B.pdb:0.0000020000):0.1543420000	1afr_A.pdb:0.0943020000):0.6546900000):0.7027480000	1za0_A.pdb:1.9913700000):0.3712880000):0.3644110000):0.1853970000	(1mty_D.pdb:1.7215300000	3dhg_A.pdb:0.8976040000):2.8393400000):0.3734680000	(((((1lb3_A.pdb:0.0541770000	2za7_A.pdb:0.0826230000):0.3202820000	(1bg7_A.pdb:0.2184940000	1r03_A.pdb:0.2302280000):0.1230350000):0.5736330000	1z6o_M.pdb:0.9415290000):0.1610050000	1mty_B.pdb:3.1059150000):0.0746428000	(((1eum_A.pdb:0.7076500000	1krq_A.pdb:0.1758280000):0.3438170000	3e6s_A.pdb:0.9982720000):0.2862720000	(2jd7_A.pdb:0.4716680000	1vlg_A.pdb:0.2662900000):0.3911210000):0.1489430000):0.7370480000):0.4230130000	((1lko_A.pdb:0.6610440000	1yuz_A.pdb:0.7816460000):1.0081600000	3qhb_A.pdb:1.0489800000):0.3554770000):0.5083390000	(2vzb_A.pdb:1.5334500000	(((1bcf_A.pdb:0.0000020000	3e1q_A.pdb:0.0077770000):0.2790930000	2fkz_A.pdb:0.1925250000):0.5100370000	1jgc_A.pdb:0.2451500000):0.8777410000):0.0034704800):0.0433310000	1nfv_A.pdb:0.9167140000):0.7835940000):0.5714980000):0.4822140000):0.0566778000	((1qgh_A.pdb:0.4065090000	1ji4_A.pdb:1.3818180000):0.3164530000	(2ux1_A.pdb:1.0597060000	2fjc_A.pdb:1.4139970000):0.1876290000):0.2461550000):0.0890189000	(1n1q_A.pdb:0.3035310000	2chp_A.pdb:0.5488900000):0.1101260000);
(1ji5_A.pdb:0.2325060000	(1jig_A.pdb:0.2083040000	(1n1q_A.pdb:0.2551730000	(((1qgh_A.pdb:0.6256670000	2ux1_A.pdb:0.6631260000):0.2163220000	2fjc_A.pdb:0.8595260000):0.0816095000	((1ji4_A.pdb:0.7584750000	((((1dps_A.pdb:0.0000020000	1jts_A.pdb:0.0180470000):0.2589420000	1uvh_A.pdb:1.1222690000):0.1888190000	1o9r_A.pdb:0.0843590000):0.5235860000	(1tjo_A.pdb:0.0000010000	1tk6_A.pdb:0.0000010000):1.6739000000):0.8411060000):0.0536564000	(((((2fzf_A.pdb:1.3151360000	(1z6o_A.pdb:1.4333830000	1otk_A.pdb:1.6694720000):1.5786000000):0.4369610000	(((((((1oqu_A.pdb:0.1909350000	1uzr_A.pdb:0.0821490000):0.0751557000	1r2f_A.pdb:0.2068940000):1.6556100000	(1jk0_A.pdb:0.0000020000	(2uw2_A.pdb:0.0138340000	1w68_A.pdb:0.0173310000):0.3683780000):1.4836600000):0.5395170000	1mxr_A.pdb:1.2879370000):0.2000890000	(((2inc_B.pdb:1.7744420000	2inp_C.pdb:1.0411100000):2.2681100000	((2uw1_A.pdb:0.0000020000	2uw1_B.pdb:0.0087380000):0.1311220000	1afr_A.pdb:0.0752960000):1.0461600000):0.7460800000	1za0_A.pdb:1.1518700000):0.6230320000):0.4259060000	3ee4_A.pdb:1.2737570000):0.2154270000	(1mty_D.pdb:1.4594810000	3dhg_A.pdb:1.3384950000):1.4892300000):0.8108770000):0.2024180000	((1lko_A.pdb:0.7851530000	1yuz_A.pdb:0.5805050000):1.2793000000	3qhb_A.pdb:0.9209620000):0.3805500000):0.1602090000	((2vzb_A.pdb:1.6689220000	(((1bcf_A.pdb:0.0000020000	3e1q_A.pdb:0.0062820000):0.3314310000	2fkz_A.pdb:0.2059220000):0.5818950000	1jgc_A.pdb:0.3988120000):0.5172550000):0.2769050000	1nfv_A.pdb:1.0639330000):0.2616130000):0.2079440000	((((((1lb3_A.pdb:0.0607930000	2za7_A.pdb:0.0827910000):0.4051010000	1bg7_A.pdb:0.0824640000):0.0791188000	1r03_A.pdb:0.2271160000):0.4636750000	1z6o_M.pdb:0.9288500000):0.1717720000	((((1eum_A.pdb:0.6469490000	1krq_A.pdb:0.2474490000):0.2736390000	3e6s_A.pdb:0.9948820000):0.5467680000	2jd7_A.pdb:0.2040490000):0.1847690000	1vlg_A.pdb:0.2189270000):0.3833270000):0.2185390000	1mty_B.pdb:2.6866660000):0.9311280000):1.5729300000):0.1511890000):0.1685920000):0.1206960000):0.0762677000	2chp_A.pdb:0.6354360000);
(1ji5_A.pdb:0.1438370000	((1jig_A.pdb:0.1752960000	((1qgh_A.pdb:0.2411560000	2ux1_A.pdb:0.9037380000):0.1886100000	((1ji4_A.pdb:0.6627750000	2fjc_A.pdb:0.5858470000):0.3372960000	((((1dps_A.pdb:0.0000030000	1jts_A.pdb:0.0393470000):0.4663430000	1o9r_A.pdb:0.2550360000):0.3410590000	1uvh_A.pdb:0.7800890000):0.4076300000	((1tjo_A.pdb:0.0000010000	1tk6_A.pdb:0.0000010000):0.4829470000	((((((2fzf_A.pdb:2.1725910000	((((((1z6o_A.pdb:2.5924410000	1otk_A.pdb:0.8141760000):1.8038400000	(((1oqu_A.pdb:0.2867070000	1r2f_A.pdb:0.3381390000):0.0788682000	1uzr_A.pdb:0.0933550000):1.9907600000	(1jk0_A.pdb:0.1353640000	(2uw2_A.pdb:0.0278940000	1w68_A.pdb:0.0348340000):0.2291870000):1.1612500000):0.3800790000):0.4866220000	1mxr_A.pdb:1.1144510000):0.4584050000	3ee4_A.pdb:1.0616610000):1.1902700000	(1mty_D.pdb:1.5012710000	3dhg_A.pdb:1.3241580000):1.5219500000):0.0199278000	((((2inc_B.pdb:2.4553640000	2inp_C.pdb:0.1210560000):2.5859900000	1mty_B.pdb:2.2307770000):1.0380700000	1za0_A.pdb:1.9299210000):0.0072172500	((2uw1_A.pdb:0.0000020000	2uw1_B.pdb:0.0093000000):0.0167651000	1afr_A.pdb:0.1339280000):1.0980200000):0.3691090000):0.3538430000):0.4230200000	3qhb_A.pdb:1.0961000000):0.2595070000	(1lko_A.pdb:0.7198260000	1yuz_A.pdb:1.1290280000):1.5578100000):0.1830490000	(((((1lb3_A.pdb:0.1178840000	2za7_A.pdb:0.0600040000):0.4120220000	1bg7_A.pdb:0.1028720000):0.1020760000	1r03_A.pdb:0.2175560000):0.2813370000	1z6o_M.pdb:1.1731540000):0.2436260000	((1eum_A.pdb:0.7621950000	1krq_A.pdb:0.4190230000):0.4249480000	(3e6s_A.pdb:1.5575390000	(2jd7_A.pdb:0.3988770000	1vlg_A.pdb:0.2144650000):0.0989826000):0.1938280000):0.3865780000):0.7677750000):0.4013770000	((((1bcf_A.pdb:0.0000010000	3e1q_A.pdb:0.0060420000):0.3731620000	2fkz_A.pdb:0.1227590000):0.1877340000	1jgc_A.pdb:0.5041220000):0.8258590000	1nfv_A.pdb:0.8781390000):0.2027520000):0.0435445000	2vzb_A.pdb:1.5103310000):0.4392530000):0.7731620000):0.2315770000):0.2787480000):0.2484590000):0.0776885000	1n1q_A.pdb:0.3477210000):0.1082730000	2chp_A.pdb:0.6483700000);
(1ji5_A.pdb:0.2760390000	(1jig_A.pdb:0.1763340000	(1n1q_A.pdb:0.3450970000	(((1qgh_A.pdb:0.3316240000	2ux1_A.pdb:0.6133460000):0.2055080000	(1ji4_A.pdb:0.6463960000	2fjc_A.pdb:1.0247230000):0.6069430000):0.1932650000	((((1dps_A.pdb:0.0000020000	1jts_A.pdb:0.0264470000):0.5282020000	1o9r_A.pdb:0.5005190000):0.5871780000	1uvh_A.pdb:0.7116120000):0.3796390000	((1tjo_A.pdb:0.0000010000	1tk6_A.pdb:0.0000010000):0.9325340000	((((((((2fzf_A.pdb:2.4362030000	(1z6o_A.pdb:1.8681640000	1otk_A.pdb:1.4165770000):1.4422200000):0.1843030000	((((((1oqu_A.pdb:0.2563630000	1uzr_A.pdb:0.1058280000):0.1838030000	1r2f_A.pdb:0.0798020000):1.5903700000	(1jk0_A.pdb:0.0189030000	(2uw2_A.pdb:0.0213870000	1w68_A.pdb:0.0279680000):0.3847590000):1.2077700000):0.3724320000	(1mxr_A.pdb:1.1420290000	3ee4_A.pdb:1.5197100000):0.6037260000):0.5852710000	(((2inc_B.pdb:1.1488060000	2inp_C.pdb:1.2489600000):2.7252600000	((2uw1_A.pdb:0.0000020000	2uw1_B.pdb:0.0089750000):0.1253460000	1afr_A.pdb:0.0865670000):0.8641090000):0.8945720000	1za0_A.pdb:1.5807260000):0.3140910000):0.3508740000	(1mty_D.pdb:1.1155770000	3dhg_A.pdb:1.2499300000):1.4610300000):0.2191670000):0.2215360000	3qhb_A.pdb:0.9602730000):0.4394080000	(1lko_A.pdb:0.6837550000	1yuz_A.pdb:0.7021040000):1.4771500000):0.1669090000	((((((1lb3_A.pdb:0.0658380000	2za7_A.pdb:0.1127740000):0.3719020000	1bg7_A.pdb:0.1108740000):0.0808906000	1r03_A.pdb:0.2564560000):0.3925550000	1z6o_M.pdb:1.0173180000):0.4179190000	1mty_B.pdb:3.9984140000):0.0483322000	((1eum_A.pdb:0.7919730000	1krq_A.pdb:0.1835890000):0.5986870000	(3e6s_A.pdb:1.1082310000	(2jd7_A.pdb:0.2770090000	1vlg_A.pdb:0.3439870000):0.0848879000):0.2291420000):0.2291980000):0.7278790000):0.1903890000	(((1bcf_A.pdb:0.0000020000	3e1q_A.pdb:0.0000030000):0.2482000000	2fkz_A.pdb:0.2288750000):0.3177200000	1jgc_A.pdb:0.5833800000):0.5875040000):0.1424900000	2vzb_A.pdb:1.7384370000):0.2142280000	1nfv_A.pdb:1.2126440000):0.5679690000):0.3741980000):0.4434720000):0.1336140000):0.1642940000):0.1139460000	2chp_A.pdb:0.6687370000);
(1ji5_A.pdb:0.2285500000	(1jig_A.pdb:0.1236800000	(((1qgh_A.pdb:0.3185250000	2ux1_A.pdb:0.5927770000):0.1848960000	(((1dps_A.pdb:0.0081490000	1jts_A.pdb:0.0174300000):0.3546020000	1o9r_A.pdb:0.3833040000):0.5478890000	1uvh_A.pdb:0.6334980000):0.3548670000):0.1874060000	((1ji4_A.pdb:0.7889760000	2fjc_A.pdb:0.8716200000):0.1377820000	((1tjo_A.pdb:0.0000010000	1tk6_A.pdb:0.0000010000):0.7660000000	(((((((2fzf_A.pdb:2.2662980000	(1z6o_A.pdb:3.3757370000	1otk_A.pdb:3.1732270000):0.7059640000):0.3589810000	((3qhb_A.pdb:0.7863280000	((((1oqu_A.pdb:0.1666960000	1uzr_A.pdb:0.1176690000):0.0957081000	1r2f_A.pdb:0.1933750000):2.0291100000	(1jk0_A.pdb:0.0595110000	(2uw2_A.pdb:0.0179060000	1w68_A.pdb:0.0210080000):0.3397560000):1.4839700000):0.4525320000	(1mxr_A.pdb:1.1970320000	3ee4_A.pdb:1.6701940000):0.4079740000):0.5458650000):0.4058680000	(((2uw1_A.pdb:0.0000020000	2uw1_B.pdb:0.0000020000):0.0136456000	1afr_A.pdb:0.1587310000):1.1238300000	1za0_A.pdb:2.5290150000):0.4365420000):0.2370220000):0.0405265000	((2inc_B.pdb:2.0776380000	2inp_C.pdb:0.4912710000):1.8870000000	(1mty_D.pdb:1.2060460000	3dhg_A.pdb:1.2839840000):0.1611830000):0.9461730000):0.2880460000	(1lko_A.pdb:1.4099770000	1yuz_A.pdb:0.5416150000):1.3501000000):0.8444010000	((((((1lb3_A.pdb:0.0964340000	2za7_A.pdb:0.0653890000):0.3441060000	1bg7_A.pdb:0.1490340000):0.0792298000	1r03_A.pdb:0.3077090000):0.3168270000	1z6o_M.pdb:1.1980560000):0.2590700000	1mty_B.pdb:2.5825550000):0.0363768000	((((1eum_A.pdb:0.3979570000	1krq_A.pdb:0.5505200000):0.2362170000	3e6s_A.pdb:1.1962400000):0.3151630000	2jd7_A.pdb:0.2714330000):0.2977190000	1vlg_A.pdb:0.2938740000):0.6410490000):0.5806370000):0.0948058000	((((1bcf_A.pdb:0.0000020000	3e1q_A.pdb:0.0000030000):0.3230690000	2fkz_A.pdb:0.1416070000):0.1947270000	1jgc_A.pdb:0.3920170000):0.6447960000	1nfv_A.pdb:0.7004830000):0.4740620000):0.0207239000	2vzb_A.pdb:1.3287100000):0.8082670000):0.4696290000):0.3059220000):0.1143270000):0.0851137000	(1n1q_A.pdb:0.3467640000	2chp_A.pdb:0.5025990000):0.1296010000);
(1ji5_A.pdb:0.2158720000	(1jig_A.pdb:0.2836530000	((1qgh_A.pdb:0.5162020000	2ux1_A.pdb:0.5140530000):0.3129910000	((1ji4_A.pdb:0.7377760000	2fjc_A.pdb:0.7950440000):0.0431088000	(((((1dps_A.pdb:0.0134700000	1jts_A.pdb:0.0000030000):0.3458040000	1o9r_A.pdb:0.2965580000):0.4786590000	1uvh_A.pdb:0.7393220000):0.4067790000	(1tjo_A.pdb:0.0000010000	1tk6_A.pdb:0.0000010000):1.2681900000):0.1345610000	((((2fzf_A.pdb:2.0605470000	((((((1z6o_A.pdb:2.0446420000	1otk_A.pdb:1.6899700000):1.4607000000	(1jk0_A.pdb:0.2166710000	(2uw2_A.pdb:0.0189050000	1w68_A.pdb:0.0148100000):0.1896130000):1.4154600000):0.3536670000	((1oqu_A.pdb:0.2272840000	1uzr_A.pdb:0.1404190000):0.1614060000	1r2f_A.pdb:0.1617340000):1.0896200000):0.1557400000	1mxr_A.pdb:1.6392280000):0.6439230000	(((2inc_B.pdb:1.2702210000	2inp_C.pdb:1.1969270000):2.2354800000	((2uw1_A.pdb:0.0000020000	2uw1_B.pdb:0.0044960000):0.0666852000	1afr_A.pdb:0.1348600000):0.7672080000):0.6695240000	1za0_A.pdb:1.5619030000):0.3629970000):0.1364480000	(3ee4_A.pdb:1.6104630000	(1mty_D.pdb:1.2899170000	3dhg_A.pdb:1.1404430000):1.8497800000):0.0000020561):0.1811070000):0.2193030000	((((((1lb3_A.pdb:0.1382820000	2za7_A.pdb:0.0249430000):0.4900260000	1bg7_A.pdb:0.1000510000):0.1331080000	1r03_A.pdb:0.2151290000):0.4030950000	1z6o_M.pdb:0.9336930000):0.4986340000	1mty_B.pdb:3.0063080000):0.1285800000	(((1eum_A.pdb:0.6111310000	1krq_A.pdb:0.4649350000):0.1629840000	3e6s_A.pdb:1.2614120000):0.2326120000	(2jd7_A.pdb:0.3494670000	1vlg_A.pdb:0.2848810000):0.1546350000):0.2293650000):0.3686590000):0.6706900000	((2vzb_A.pdb:1.5908920000	((((1bcf_A.pdb:0.0000020000	3e1q_A.pdb:0.0071900000):0.2551200000	2fkz_A.pdb:0.2252690000):0.5547200000	1jgc_A.pdb:0.2095430000):0.7897710000	1nfv_A.pdb:0.7078720000):0.5197750000):0.2867240000	(1lko_A.pdb:1.1595100000	1yuz_A.pdb:0.3832740000):2.1284600000):0.0587963000):0.0000022516	3qhb_A.pdb:1.1294370000):0.6183820000):0.3981030000):0.2691770000):0.2691990000):0.0635774000	(1n1q_A.pdb:0.3617500000	2chp_A.pdb:0.5988250000):0.1423600000);
(1ji5_A.pdb:0.1659130000	((1jig_A.pdb:0.2035500000	(((1qgh_A.pdb:0.2866900000	2ux1_A.pdb:0.6825460000):0.2820490000	(((1dps_A.pdb:0.0000020000	1jts_A.pdb:0.0342370000):0.3913450000	1o9r_A.pdb:0.2963730000):0.3891580000	1uvh_A.pdb:1.1985200000):0.4149070000):0.1901600000	((1ji4_A.pdb:0.6494430000	2fjc_A.pdb:1.0302320000):0.5190470000	((1tjo_A.pdb:0.0000010000	1tk6_A.pdb:0.0000010000):0.6283640000	(((((2fzf_A.pdb:1.2749700000	(1lko_A.pdb:0.8927830000	1yuz_A.pdb:0.7202280000):0.9150450000):0.6783640000	(3qhb_A.pdb:1.2224190000	((((((1z6o_A.pdb:1.4622780000	1otk_A.pdb:1.9965510000):2.3139300000	((2inc_B.pdb:1.5320180000	2inp_C.pdb:0.7609220000):1.5259500000	1mty_B.pdb:1.8850000000):0.8373830000):0.2913780000	1za0_A.pdb:1.8658030000):0.0670574000	((2uw1_A.pdb:0.0000020000	2uw1_B.pdb:0.0043880000):0.0000025888	1afr_A.pdb:0.1325960000):1.0993700000):0.4023630000	(1mty_D.pdb:0.6239240000	3dhg_A.pdb:1.5214640000):1.6874300000):0.0118690000	(((((1oqu_A.pdb:0.1477070000	1uzr_A.pdb:0.1369940000):0.0772364000	1r2f_A.pdb:0.2370430000):1.5811800000	(1jk0_A.pdb:0.1064930000	(2uw2_A.pdb:0.0516950000	1w68_A.pdb:0.0083300000):0.2915800000):1.0585400000):0.3473960000	1mxr_A.pdb:1.4333190000):0.3127320000	3ee4_A.pdb:1.5431890000):0.4726060000):0.4086810000):0.2224840000):0.2658210000	(((((1lb3_A.pdb:0.0682970000	2za7_A.pdb:0.0552390000):0.2969570000	1bg7_A.pdb:0.1703720000):0.1096360000	1r03_A.pdb:0.1756820000):0.1511470000	1z6o_M.pdb:1.1442630000):0.2361250000	(((1eum_A.pdb:0.5823830000	1krq_A.pdb:0.3333280000):0.5813170000	(2jd7_A.pdb:0.3858150000	1vlg_A.pdb:0.2525580000):0.1923640000):0.1865610000	3e6s_A.pdb:1.0137330000):0.3243580000):0.7021700000):0.3939060000	((((1bcf_A.pdb:0.0000010000	3e1q_A.pdb:0.0061910000):0.3221820000	2fkz_A.pdb:0.1251410000):0.3113080000	1jgc_A.pdb:0.3601170000):0.7716310000	1nfv_A.pdb:0.7625970000):0.3034630000):0.1534740000	2vzb_A.pdb:1.0978210000):0.5334720000):0.4958040000):0.1472500000):0.0717755000):0.1030530000	1n1q_A.pdb:0.3407270000):0.0602518000	2chp_A.pdb:0.6447940000);
(1ji5_A.pdb:0.3142040000	(1jig_A.pdb:0.2321360000	(((1qgh_A.pdb:0.4072960000	(2ux1_A.pdb:0.3346550000	(((1dps_A.pdb:0.0000020000	1jts_A.pdb:0.0203060000):0.3328460000	1o9r_A.pdb:0.3426900000):0.5476480000	1uvh_A.pdb:1.1367570000):0.5157340000):0.2723600000):0.3184150000	(1ji4_A.pdb:0.7714020000	2fjc_A.pdb:1.0321890000):0.3583730000):0.1286700000	((1tjo_A.pdb:0.0000010000	1tk6_A.pdb:0.0000020000):1.0418700000	((((((2fzf_A.pdb:1.9322600000	(((((((1z6o_A.pdb:2.7933990000	1otk_A.pdb:2.4852920000):1.8400200000	(2uw2_A.pdb:0.0160950000	1w68_A.pdb:0.0023430000):0.3726480000):0.0150159000	1jk0_A.pdb:0.0711760000):1.7051200000	(1mxr_A.pdb:1.6852940000	3ee4_A.pdb:1.6608880000):0.4906490000):0.4053120000	((1oqu_A.pdb:0.2047420000	1uzr_A.pdb:0.1509770000):0.1025000000	1r2f_A.pdb:0.1761490000):1.3676500000):0.6331860000	(((2inc_B.pdb:1.5092900000	2inp_C.pdb:0.9070580000):2.6829400000	((2uw1_A.pdb:0.0000020000	2uw1_B.pdb:0.0090250000):0.0833342000	1afr_A.pdb:0.0744900000):0.0000026327):0.8532410000	1za0_A.pdb:1.9723930000):0.3900290000):0.2277150000	(1mty_D.pdb:1.7271720000	3dhg_A.pdb:1.4801290000):2.8275100000):0.2271520000):0.3451510000	3qhb_A.pdb:0.8895810000):0.3855080000	(1lko_A.pdb:0.7500970000	1yuz_A.pdb:0.5147310000):1.4295600000):0.2759600000	((((((1lb3_A.pdb:0.0875310000	2za7_A.pdb:0.0863870000):0.4084080000	1bg7_A.pdb:0.1133490000):0.1433590000	1r03_A.pdb:0.1617340000):0.6634910000	1z6o_M.pdb:0.8550320000):0.3725750000	((((1eum_A.pdb:0.4705000000	1krq_A.pdb:0.3105900000):0.2304690000	3e6s_A.pdb:1.1800090000):0.1697070000	2jd7_A.pdb:0.3618000000):0.1572930000	1vlg_A.pdb:0.2455550000):0.4153230000):0.0011841700	1mty_B.pdb:2.7054710000):0.7081790000):0.0770710000	((((1bcf_A.pdb:0.0000020000	3e1q_A.pdb:0.0059960000):0.2779230000	2fkz_A.pdb:0.2192210000):0.5118670000	1jgc_A.pdb:0.3531290000):0.8236530000	1nfv_A.pdb:0.7691760000):0.5686770000):0.1472450000	2vzb_A.pdb:1.2237990000):0.5854860000):0.5751830000):0.2650780000):0.0717740000	(1n1q_A.pdb:0.3637160000	2chp_A.pdb:0.5833840000):0.1464780000);
(1ji5_A.pdb:0.2149870000	(1jig_A.pdb:0.1868600000	(((1qgh_A.pdb:0.4200220000	(2ux1_A.pdb:0.4411770000	(((1dps_A.pdb:0.0000020000	1jts_A.pdb:0.0384290000):0.5126190000	1o9r_A.pdb:0.1663850000):0.3763460000	1uvh_A.pdb:1.1423750000):0.4865190000):0.1672430000):0.3397780000	(1ji4_A.pdb:0.5217850000	2fjc_A.pdb:0.9009890000):0.3606040000):0.0636011000	((1tjo_A.pdb:0.0000010000	1tk6_A.pdb:0.0000010000):0.7957250000	(((((2fzf_A.pdb:1.8257660000	(((1z6o_A.pdb:0.9978180000	1otk_A.pdb:2.2739920000):2.7907000000	((((2inc_B.pdb:1.8464480000	2inp_C.pdb:0.5068970000):1.6328600000	1mty_B.pdb:1.6755020000):0.4768140000	1za0_A.pdb:2.2095050000):0.7439290000	((2uw1_A.pdb:0.0000020000	2uw1_B.pdb:0.0087380000):0.0929967000	1afr_A.pdb:0.0922090000):1.2753900000):0.0000023849):0.2048780000	((((((1oqu_A.pdb:0.1791610000	1uzr_A.pdb:0.1097690000):0.1529850000	1r2f_A.pdb:0.2116440000):1.6862800000	(1jk0_A.pdb:0.1028160000	(2uw2_A.pdb:0.0202910000	1w68_A.pdb:0.0257030000):0.1803180000):1.4279700000):0.6654220000	1mxr_A.pdb:1.1814180000):0.4918470000	3ee4_A.pdb:1.1507210000):1.0917700000	(1mty_D.pdb:1.0194960000	3dhg_A.pdb:1.1935390000):1.2513900000):0.3783570000):0.2666470000):0.3062020000	((1lko_A.pdb:0.9394810000	1yuz_A.pdb:0.6272910000):1.4212000000	3qhb_A.pdb:1.3829620000):0.3724410000):0.3368860000	(((((1lb3_A.pdb:0.0544930000	2za7_A.pdb:0.0849520000):0.3371040000	1r03_A.pdb:0.1861750000):0.0592405000	1bg7_A.pdb:0.1163290000):0.2430440000	1z6o_M.pdb:0.9843990000):0.2225210000	(((1eum_A.pdb:0.6983700000	1krq_A.pdb:0.2102860000):0.1961270000	(2jd7_A.pdb:0.3664270000	1vlg_A.pdb:0.4010150000):0.4736490000):0.2519330000	3e6s_A.pdb:0.8699360000):0.2499290000):0.4412720000):0.8900480000	((((1bcf_A.pdb:0.0000010000	3e1q_A.pdb:0.0000030000):0.2774540000	2fkz_A.pdb:0.1553820000):0.4248890000	1jgc_A.pdb:0.1824090000):0.6247770000	1nfv_A.pdb:1.0545390000):0.4679670000):0.0000023704	2vzb_A.pdb:1.1324330000):0.6714790000):0.5713190000):0.1305240000):0.0710543000	(1n1q_A.pdb:0.3132450000	2chp_A.pdb:0.5672560000):0.1238180000);
(1ji5_A.pdb:0.1599980000	(1jig_A.pdb:0.2026820000	((1n1q_A.pdb:0.3467660000	((1qgh_A.pdb:0.3882840000	2ux1_A.pdb:0.6497030000):0.3030710000	(1ji4_A.pdb:0.6412290000	2fjc_A.pdb:0.8813210000):0.3880680000):0.2416980000):0.0510462000	((((1dps_A.pdb:0.0000020000	1jts_A.pdb:0.0289840000):0.4270080000	1o9r_A.pdb:0.2761680000):0.3179810000	1uvh_A.pdb:0.9296330000):0.7526200000	((1tjo_A.pdb:0.0000010000	1tk6_A.pdb:0.0000010000):0.9697100000	(((((((2fzf_A.pdb:1.9883150000	(((((1z6o_A.pdb:1.6123650000	1otk_A.pdb:1.7295280000):2.5577500000	(1jk0_A.pdb:0.0000030000	(2uw2_A.pdb:0.0260390000	1w68_A.pdb:0.0142580000):0.4786650000):0.1793930000):0.9002820000	((1oqu_A.pdb:0.1938830000	1uzr_A.pdb:0.1514620000):0.1731600000	1r2f_A.pdb:0.1208720000):1.5256700000):0.3613500000	1mxr_A.pdb:1.6323570000):0.4343090000	3ee4_A.pdb:1.2134860000):0.5602070000):0.2479650000	(((2inc_B.pdb:1.3681590000	2inp_C.pdb:1.1204600000):1.9827200000	((2uw1_A.pdb:0.0000020000	2uw1_B.pdb:0.0183960000):0.0689585000	1afr_A.pdb:0.1274460000):0.8597520000):0.4149660000	1za0_A.pdb:2.2189500000):0.6874060000):0.0984116000	(1mty_D.pdb:1.3685030000	3dhg_A.pdb:1.2320020000):1.5113000000):0.2241270000	3qhb_A.pdb:1.1650240000):0.5152410000	(1lko_A.pdb:1.0049140000	1yuz_A.pdb:0.6894990000):1.6684700000):0.4624780000	((((((1lb3_A.pdb:0.0813040000	2za7_A.pdb:0.0383630000):0.3855560000	1bg7_A.pdb:0.0639460000):0.0265268000	1r03_A.pdb:0.2470460000):0.2664070000	1z6o_M.pdb:1.1934080000):0.3903250000	(((1eum_A.pdb:0.4784980000	1krq_A.pdb:0.3988420000):0.5425580000	3e6s_A.pdb:1.0561300000):0.1038360000	(2jd7_A.pdb:0.3650300000	1vlg_A.pdb:0.3343440000):0.2162600000):0.4214780000):0.0000023598	1mty_B.pdb:3.6780020000):0.9823510000):0.2041370000	(2vzb_A.pdb:1.2554090000	((((1bcf_A.pdb:0.0000020000	3e1q_A.pdb:0.0193020000):0.2421080000	2fkz_A.pdb:0.2115470000):0.3564830000	1jgc_A.pdb:0.3410990000):0.8682700000	1nfv_A.pdb:0.7034780000):0.2940880000):0.0034585700):0.3354760000):0.4315940000):0.2012190000):0.1076500000):0.2292260000	2chp_A.pdb:0.8882990000);
(1ji5_A.pdb:0.2884370000	1jig_A.pdb:0.2111470000	((1n1q_A.pdb:0.3408810000	(((1qgh_A.pdb:0.3737950000	2ux1_A.pdb:0.8691700000):0.5881680000	(1ji4_A.pdb:1.0934450000	2fjc_A.pdb:1.1535910000):0.2477320000):0.1516330000	((((1dps_A.pdb:0.0102070000	1jts_A.pdb:0.0200790000):0.3844800000	1o9r_A.pdb:0.2928710000):0.2701930000	1uvh_A.pdb:1.1575710000):0.6498670000	((1tjo_A.pdb:0.0000010000	1tk6_A.pdb:0.0000010000):1.4406100000	(((((((2fzf_A.pdb:2.4164620000	(((((1z6o_A.pdb:2.2824580000	1otk_A.pdb:2.1213180000):1.7892100000	1za0_A.pdb:1.8074450000):0.0000020183	((2inc_B.pdb:2.8163390000	2inp_C.pdb:0.2972850000):2.4043200000	1mty_B.pdb:1.9320970000):1.3478500000):0.3654670000	((2uw1_A.pdb:0.0000020000	2uw1_B.pdb:0.0128430000):0.0350268000	1afr_A.pdb:0.1772230000):1.1833900000):0.5473540000	((((1oqu_A.pdb:0.2304320000	1uzr_A.pdb:0.1349430000):0.1842600000	1r2f_A.pdb:0.1998140000):1.3629900000	((1mxr_A.pdb:1.6970940000	3ee4_A.pdb:1.3553630000):0.4139040000	(1jk0_A.pdb:0.1360030000	(2uw2_A.pdb:0.0213180000	1w68_A.pdb:0.0220750000):0.2493290000):1.1921600000):0.4728780000):0.2345470000	(1mty_D.pdb:1.5010410000	3dhg_A.pdb:1.4910640000):1.7331700000):0.1511830000):0.3219210000):0.2907060000	3qhb_A.pdb:0.8309100000):0.4011210000	(1lko_A.pdb:0.8417250000	1yuz_A.pdb:0.7357060000):1.5711900000):0.1334200000	((((((1lb3_A.pdb:0.1477120000	2za7_A.pdb:0.0564720000):0.4220240000	1bg7_A.pdb:0.0762830000):0.1065290000	1r03_A.pdb:0.3108720000):0.5445320000	1z6o_M.pdb:0.9379800000):0.4254160000	(1eum_A.pdb:0.7346390000	1krq_A.pdb:0.1476280000):0.5394760000):0.1648670000	(3e6s_A.pdb:1.2289370000	(2jd7_A.pdb:0.3647410000	1vlg_A.pdb:0.4334670000):0.0853347000):0.1668870000):1.2169400000):0.4161150000	1nfv_A.pdb:0.8404880000):0.2273680000	(((1bcf_A.pdb:0.0000010000	3e1q_A.pdb:0.0057670000):0.2827370000	2fkz_A.pdb:0.1694970000):0.4305170000	1jgc_A.pdb:0.4563780000):0.6049940000):0.1230290000	2vzb_A.pdb:1.4505480000):0.5650460000):0.5358100000):0.2633260000):0.1196090000):0.0884274000	2chp_A.pdb:0.6387000000):0.0386342000);
(1ji5_A.pdb:0.2335160000	(1jig_A.pdb:0.1587890000	((1qgh_A.pdb:0.4957150000	2ux1_A.pdb:0.9335410000):0.2702500000	((1ji4_A.pdb:0.7183650000	2fjc_A.pdb:0.7271040000):0.1231770000	((((1dps_A.pdb:0.0000020000	1jts_A.pdb:0.0415080000):0.4483060000	1o9r_A.pdb:0.2574330000):0.5306070000	1uvh_A.pdb:0.9474260000):0.2772880000	((1tjo_A.pdb:0.0000010000	1tk6_A.pdb:0.0000010000):1.1285200000	((((((2fzf_A.pdb:1.5464890000	(1lko_A.pdb:0.8931970000	1yuz_A.pdb:0.7936340000):1.0444500000):0.0876074000	(1z6o_A.pdb:1.6920390000	1otk_A.pdb:1.4998570000):1.8751300000):0.4365990000	3qhb_A.pdb:1.0733300000):0.3044520000	(((((((1oqu_A.pdb:0.2015280000	1uzr_A.pdb:0.1261230000):0.2437170000	1r2f_A.pdb:0.1317320000):1.3703500000	(1jk0_A.pdb:0.0000030000	(2uw2_A.pdb:0.0125460000	1w68_A.pdb:0.0125870000):0.3436630000):1.4881900000):0.6433220000	1mxr_A.pdb:1.5917560000):0.4494470000	((((2inc_B.pdb:0.7176400000	2inp_C.pdb:1.8069180000):3.1510900000	(2uw1_A.pdb:0.0000020000	2uw1_B.pdb:0.0000020000):0.1235980000):0.0607687000	1afr_A.pdb:0.0000020000):1.2935600000	1za0_A.pdb:1.4987390000):0.4911130000):0.2640060000	3ee4_A.pdb:1.6595580000):0.0000022078	(1mty_D.pdb:1.6260990000	3dhg_A.pdb:0.8654140000):1.8059300000):0.5699000000):0.3081690000	((((((1lb3_A.pdb:0.0991970000	2za7_A.pdb:0.0342490000):0.3824740000	1bg7_A.pdb:0.1325730000):0.1343790000	1r03_A.pdb:0.1822250000):0.2575420000	1z6o_M.pdb:0.9886410000):0.3203440000	1mty_B.pdb:3.7069610000):0.0190938000	(((1eum_A.pdb:0.7092580000	1krq_A.pdb:0.2437110000):0.2343280000	3e6s_A.pdb:1.1878180000):0.1744530000	(2jd7_A.pdb:0.5732680000	1vlg_A.pdb:0.2928320000):0.2768970000):0.2902520000):0.8645330000):0.5642910000	(2vzb_A.pdb:1.4193380000	((((1bcf_A.pdb:0.0000020000	3e1q_A.pdb:0.0133920000):0.3353190000	2fkz_A.pdb:0.1256660000):0.4445890000	1jgc_A.pdb:0.4295910000):0.8947590000	1nfv_A.pdb:0.5727590000):0.4783640000):0.1100090000):0.4763090000):0.5565290000):0.2983440000):0.2578540000):0.1728820000):0.0767746000	(1n1q_A.pdb:0.4313730000	2chp_A.pdb:0.7106440000):0.0651547000);
(1ji5_A.pdb:0.1998950000	((1jig_A.pdb:0.0448170000	(((1qgh_A.pdb:0.3514500000	2ux1_A.pdb:0.5660730000):0.2391750000	((((1dps_A.pdb:0.0000020000	1jts_A.pdb:0.0312020000):0.5586120000	1o9r_A.pdb:0.2524840000):0.4000820000	1uvh_A.pdb:0.9135060000):0.3842800000	((1tjo_A.pdb:0.0000010000	1tk6_A.pdb:0.0000010000):0.9967610000	(((((((2fzf_A.pdb:0.7679150000	1otk_A.pdb:3.7932710000):0.8197460000	3qhb_A.pdb:0.9252250000):0.1893380000	1z6o_A.pdb:5.5266430000):0.3597520000	((((((1oqu_A.pdb:0.1769480000	1uzr_A.pdb:0.1566270000):0.1799790000	1r2f_A.pdb:0.1842200000):1.5968200000	(1jk0_A.pdb:0.0529810000	(2uw2_A.pdb:0.0295960000	1w68_A.pdb:0.0223020000):0.3749310000):1.1867300000):1.1979400000	(1mxr_A.pdb:1.3289510000	3ee4_A.pdb:1.5404160000):0.2747360000):0.5709230000	(((2inc_B.pdb:1.3847890000	2inp_C.pdb:1.5699050000):2.9914200000	((2uw1_A.pdb:0.0000020000	2uw1_B.pdb:0.0090320000):0.0282451000	1afr_A.pdb:0.1404810000):0.8294720000):0.5139430000	1za0_A.pdb:1.7632230000):0.1096090000):0.0668321000	(1mty_D.pdb:2.3030210000	3dhg_A.pdb:1.2213210000):2.9964500000):0.1697990000):0.2579450000	((1lko_A.pdb:0.5419910000	1yuz_A.pdb:1.0700780000):2.1139800000	(((((1lb3_A.pdb:0.0828850000	2za7_A.pdb:0.1306420000):0.1517790000	(1bg7_A.pdb:0.1306290000	1r03_A.pdb:0.2990660000):0.0986284000):0.2866270000	1mty_B.pdb:2.8910150000):0.0612330000	1z6o_M.pdb:1.0403730000):0.3242750000	((1eum_A.pdb:0.5707310000	1krq_A.pdb:0.3542610000):0.5762030000	(3e6s_A.pdb:1.0469620000	(2jd7_A.pdb:0.3888240000	1vlg_A.pdb:0.3240360000):0.1467990000):0.1504650000):0.2346580000):0.7119020000):0.1316990000):0.3963230000	((((1bcf_A.pdb:0.0000020000	3e1q_A.pdb:0.0065140000):0.2789440000	2fkz_A.pdb:0.1006170000):0.2278000000	1jgc_A.pdb:0.5494420000):0.7108630000	1nfv_A.pdb:0.8712890000):0.5191020000):0.2519990000	2vzb_A.pdb:1.6059420000):0.4962940000):0.5202970000):0.3183090000):0.2016790000	(1ji4_A.pdb:1.0150570000	2fjc_A.pdb:1.0532630000):0.1002100000):0.1506740000):0.0988354000	1n1q_A.pdb:0.3496850000):0.1160050000	2chp_A.pdb:0.5189620000);
(1ji5_A.pdb:0.2131530000	(1jig_A.pdb:0.1500090000	(1n1q_A.pdb:0.2893340000	(((1qgh_A.pdb:0.3181860000	2ux1_A.pdb:0.5887630000):0.3955450000	(1ji4_A.pdb:0.8019100000	2fjc_A.pdb:0.7652070000):0.2756290000):0.1319950000	((((1dps_A.pdb:0.0090110000	1jts_A.pdb:0.0163780000):0.3382890000	1o9r_A.pdb:0.2971120000):0.4693350000	1uvh_A.pdb:0.8624550000):0.3945160000	((1tjo_A.pdb:0.0000010000	1tk6_A.pdb:0.0000010000):1.0574500000	(((((((((2fzf_A.pdb:1.4451650000	((1oqu_A.pdb:0.2255380000	1uzr_A.pdb:0.0826890000):0.2032010000	1r2f_A.pdb:0.0761520000):1.2363600000):0.0636473000	((1mxr_A.pdb:1.5842550000	3ee4_A.pdb:1.4047940000):0.3591950000	(1jk0_A.pdb:0.2684290000	(2uw2_A.pdb:0.0195200000	1w68_A.pdb:0.0102500000):0.0900454000):1.4129900000):0.2505700000):0.3087090000	1za0_A.pdb:2.1448460000):0.3426210000	(((1z6o_A.pdb:1.9601790000	1otk_A.pdb:1.8873170000):1.6212500000	(1mty_D.pdb:1.3600430000	3dhg_A.pdb:0.8940650000):1.2364900000):0.5961910000	((2inc_B.pdb:2.0301210000	2inp_C.pdb:0.0649510000):4.1100100000	((2uw1_A.pdb:0.0000020000	2uw1_B.pdb:0.0000020000):0.0191162000	1afr_A.pdb:0.1894240000):0.8147840000):0.6298150000):0.1816010000):0.2940010000	3qhb_A.pdb:1.0332120000):0.2151470000	(1lko_A.pdb:1.1795350000	1yuz_A.pdb:0.6300890000):1.4221000000):0.1827580000	(((((1lb3_A.pdb:0.0942750000	2za7_A.pdb:0.0543890000):0.3335390000	(1bg7_A.pdb:0.1543060000	1r03_A.pdb:0.2324360000):0.0389071000):0.3132390000	1z6o_M.pdb:1.1435770000):0.2452810000	((((1eum_A.pdb:0.4529500000	1krq_A.pdb:0.3194970000):0.4341590000	3e6s_A.pdb:1.4987310000):0.1496690000	2jd7_A.pdb:0.2475190000):0.2098060000	1vlg_A.pdb:0.1999820000):0.3626620000):0.1365620000	1mty_B.pdb:2.6907170000):0.8561820000):0.2475730000	(2vzb_A.pdb:1.1599460000	(((1bcf_A.pdb:0.0000020000	3e1q_A.pdb:0.0059100000):0.2900630000	2fkz_A.pdb:0.1232930000):0.5625820000	1jgc_A.pdb:0.1789410000):0.5797670000):0.2154730000):0.1137670000	1nfv_A.pdb:0.5903490000):0.8555510000):0.2858590000):0.3146290000):0.0535256000):0.0893015000):0.1156420000	2chp_A.pdb:0.6159150000);
(1ji5_A.pdb:0.1516450000	(1jig_A.pdb:0.2297110000	(((1n1q_A.pdb:0.2319660000	(1ji4_A.pdb:0.6871730000	2fjc_A.pdb:0.9351100000):0.3219000000):0.0577357000	((((1dps_A.pdb:0.0000020000	1jts_A.pdb:0.0133600000):0.4162000000	1o9r_A.pdb:0.2694770000):0.6690420000	1uvh_A.pdb:1.0720910000):0.1437480000	((1tjo_A.pdb:0.0000010000	1tk6_A.pdb:0.0000020000):1.1441400000	((((((((2fzf_A.pdb:1.7413620000	(1z6o_A.pdb:1.7522360000	1otk_A.pdb:1.6456330000):1.3907600000):0.2269480000	((((((1oqu_A.pdb:0.1753160000	1uzr_A.pdb:0.1572580000):0.1593890000	1r2f_A.pdb:0.1260760000):1.7122300000	(1jk0_A.pdb:0.0000020000	(2uw2_A.pdb:0.0170270000	1w68_A.pdb:0.0151180000):0.3952120000):1.5248800000):0.4018580000	(1mxr_A.pdb:1.3765760000	3ee4_A.pdb:1.6834000000):0.8771060000):0.2192780000	1za0_A.pdb:1.7228190000):0.4513220000	((2inc_B.pdb:1.4966670000	2inp_C.pdb:1.8574350000):3.6457600000	((2uw1_A.pdb:0.0000020000	2uw1_B.pdb:0.0183830000):0.0689338000	1afr_A.pdb:0.1618090000):0.8770930000):0.6706780000):0.5498320000):0.2953650000	(1mty_D.pdb:0.9785870000	3dhg_A.pdb:1.2980130000):1.7506100000):0.1533390000	3qhb_A.pdb:0.9322410000):0.3057080000	(1lko_A.pdb:1.2587970000	1yuz_A.pdb:0.7676190000):1.5772100000):0.5643160000	((((1bcf_A.pdb:0.0000020000	3e1q_A.pdb:0.0238930000):0.3733480000	2fkz_A.pdb:0.0881260000):0.2531220000	1jgc_A.pdb:0.3959720000):1.3550000000	1nfv_A.pdb:0.4977860000):0.3932800000):0.0804012000	(((((1lb3_A.pdb:0.1033630000	2za7_A.pdb:0.0920050000):0.2410590000	(1bg7_A.pdb:0.1430570000	1r03_A.pdb:0.3520080000):0.0685854000):0.3113690000	1z6o_M.pdb:1.1051490000):0.3735000000	((((1eum_A.pdb:0.6270400000	1krq_A.pdb:0.4774330000):0.4436240000	3e6s_A.pdb:1.3971450000):0.2333140000	2jd7_A.pdb:0.4484610000):0.1066120000	1vlg_A.pdb:0.3392970000):0.3427730000):0.1718610000	1mty_B.pdb:3.2056910000):0.9786620000):0.2437940000	2vzb_A.pdb:1.8238980000):0.8130500000):0.4375970000):0.4516280000):0.1486310000	(1qgh_A.pdb:0.3016790000	2ux1_A.pdb:0.7532990000):0.3772190000):0.0861765000):0.1411700000	2chp_A.pdb:0.6389450000);
(1ji5_A.pdb:0.2257390000	((1jig_A.pdb:0.2342090000	(1n1q_A.pdb:0.2962560000	((((1dps_A.pdb:0.0000020000	1jts_A.pdb:0.0134950000):0.2598030000	1o9r_A.pdb:0.2677700000):0.6419610000	1uvh_A.pdb:1.2001980000):0.3185560000	((1tjo_A.pdb:0.0000010000	1tk6_A.pdb:0.0000010000):0.8522590000	((((((2fzf_A.pdb:2.7752220000	((((((1z6o_A.pdb:2.0666510000	1otk_A.pdb:1.3719570000):2.3029100000	(1jk0_A.pdb:0.0000030000	(2uw2_A.pdb:0.0208410000	1w68_A.pdb:0.0182190000):0.3843000000):0.4961780000):0.8153100000	((1oqu_A.pdb:0.1494200000	1uzr_A.pdb:0.1094250000):0.1103200000	1r2f_A.pdb:0.1395010000):1.4955700000):0.4929440000	1mxr_A.pdb:1.3047670000):0.3838320000	3ee4_A.pdb:1.7577990000):0.3816740000	(((2inc_B.pdb:2.1314550000	2inp_C.pdb:0.2247430000):3.6510700000	1za0_A.pdb:0.8861720000):1.0596500000	((2uw1_A.pdb:0.0000020000	2uw1_B.pdb:0.0129360000):0.0436698000	1afr_A.pdb:0.1296080000):1.4305600000):0.3788790000):0.0998333000):0.0584784000	(1mty_D.pdb:1.3732040000	3dhg_A.pdb:1.2015960000):1.4043400000):0.3448120000	3qhb_A.pdb:0.7896180000):0.4852770000	((1lko_A.pdb:0.5952590000	1yuz_A.pdb:0.9781210000):1.8521100000	((((((1lb3_A.pdb:0.0998460000	2za7_A.pdb:0.0297020000):0.3222190000	1r03_A.pdb:0.3075890000):0.1718600000	1bg7_A.pdb:0.1075820000):0.4237250000	1z6o_M.pdb:1.0504000000):0.3599560000	1mty_B.pdb:3.7638740000):0.0418586000	((1eum_A.pdb:0.4921410000	1krq_A.pdb:0.4017840000):0.4764550000	(3e6s_A.pdb:1.5740600000	(2jd7_A.pdb:0.3210750000	1vlg_A.pdb:0.5075010000):0.1048020000):0.1398350000):0.3421550000):0.5054500000):0.0764639000):0.2501400000	((((1bcf_A.pdb:0.0000020000	3e1q_A.pdb:0.0065080000):0.3023100000	2fkz_A.pdb:0.1671270000):0.1910690000	1jgc_A.pdb:0.4395210000):0.9718180000	1nfv_A.pdb:0.6936910000):0.2128780000):0.0000022887	2vzb_A.pdb:1.5225780000):0.9873760000):0.3667720000):0.3952570000):0.0963846000):0.1112370000	(2chp_A.pdb:0.4891440000	(1qgh_A.pdb:0.3842350000	2ux1_A.pdb:0.9454550000):0.5717140000):0.2180060000):0.1183430000	(1ji4_A.pdb:0.8998670000	2fjc_A.pdb:0.7275820000):0.4060350000);
(1ji5_A.pdb:0.3245990000	(1jig_A.pdb:0.2310090000	((1qgh_A.pdb:0.4949100000	2ux1_A.pdb:0.7133440000):0.3459900000	((1ji4_A.pdb:0.9790460000	2fjc_A.pdb:1.2561540000):0.2467950000	((((1dps_A.pdb:0.0000010000	1jts_A.pdb:0.0130650000):0.3596230000	1o9r_A.pdb:0.2071120000):0.5251910000	1uvh_A.pdb:1.0899650000):0.3549640000	((1tjo_A.pdb:0.0000010000	1tk6_A.pdb:0.0000010000):1.2030900000	((((((2fzf_A.pdb:2.0391210000	((((2inc_B.pdb:1.8629940000	2inp_C.pdb:0.9190990000):1.8620600000	1mty_B.pdb:2.5282630000):1.5267900000	(((2uw1_A.pdb:0.0000020000	2uw1_B.pdb:0.0086870000):0.1299980000	1afr_A.pdb:0.0594000000):1.3856800000	1za0_A.pdb:1.4404920000):0.2362140000):0.2763690000	(1mty_D.pdb:1.5336340000	3dhg_A.pdb:1.1029100000):2.1519100000):0.0000020330):0.0818551000	(((((1z6o_A.pdb:2.1138240000	1otk_A.pdb:1.6442140000):2.0925100000	(1jk0_A.pdb:0.0816840000	(2uw2_A.pdb:0.0000020000	1w68_A.pdb:0.0000020000):0.2442460000):1.4431100000):0.6421220000	((1oqu_A.pdb:0.1598520000	1uzr_A.pdb:0.0850360000):0.2174680000	1r2f_A.pdb:0.0250580000):1.1921300000):0.1442890000	1mxr_A.pdb:1.6524140000):0.4820700000	3ee4_A.pdb:1.8528440000):0.4351720000):0.5131030000	((1lko_A.pdb:0.9233720000	1yuz_A.pdb:0.6766900000):2.0579000000	3qhb_A.pdb:1.2120640000):0.1043980000):0.2646860000	(((((1lb3_A.pdb:0.0486990000	2za7_A.pdb:0.0914650000):0.3924970000	1bg7_A.pdb:0.1623510000):0.0410727000	1r03_A.pdb:0.2654550000):0.4065550000	1z6o_M.pdb:1.0306340000):0.2144940000	(((1eum_A.pdb:0.5729260000	1krq_A.pdb:0.3855950000):0.4782740000	3e6s_A.pdb:1.2727430000):0.1952400000	(2jd7_A.pdb:0.4413680000	1vlg_A.pdb:0.3949350000):0.1154290000):0.3965900000):0.8418370000):0.2474780000	((((1bcf_A.pdb:0.0000010000	3e1q_A.pdb:0.0123980000):0.2931140000	2fkz_A.pdb:0.2965030000):0.3348010000	1jgc_A.pdb:0.4729370000):0.6574880000	1nfv_A.pdb:0.7673040000):0.3283790000):0.0000024066	2vzb_A.pdb:1.3841580000):0.5322000000):0.1965980000):0.2354130000):0.1181480000):0.1950880000):0.0859879000	(1n1q_A.pdb:0.3154400000	2chp_A.pdb:0.6175590000):0.1766670000);
(1ji5_A.pdb:0.2072440000	(1jig_A.pdb:0.1203920000	(((1qgh_A.pdb:0.4024390000	2ux1_A.pdb:0.5730780000):0.2444050000	(((((1dps_A.pdb:0.0000010000	1jts_A.pdb:0.0136730000):0.3484940000	1uvh_A.pdb:1.3241830000):0.5889120000	1o9r_A.pdb:0.0702540000):0.4570980000	(1tjo_A.pdb:0.0000010000	1tk6_A.pdb:0.0000010000):1.0357000000):0.5049670000	((((((((2fzf_A.pdb:2.0403250000	(1lko_A.pdb:0.7890650000	1yuz_A.pdb:1.2267400000):1.0216100000):0.1272280000	1otk_A.pdb:3.9998130000):0.1050930000	3qhb_A.pdb:0.9161420000):0.1986860000	((1z6o_A.pdb:5.3145330000	((2inc_B.pdb:3.1255230000	2inp_C.pdb:0.0000030000):2.2020900000	1mty_B.pdb:2.2168390000):0.9989030000):0.9598970000	(1mty_D.pdb:1.7720360000	3dhg_A.pdb:1.4302610000):1.4186400000):0.2416190000):0.3312550000	((2uw1_A.pdb:0.0000020000	2uw1_B.pdb:0.0043010000):0.0640008000	1afr_A.pdb:0.1149160000):1.2435700000):0.5333050000	((((1oqu_A.pdb:0.1463120000	1uzr_A.pdb:0.1318830000):0.1062650000	1r2f_A.pdb:0.1610960000):2.0595700000	1za0_A.pdb:1.6373690000):0.2021350000	(1mxr_A.pdb:0.8533610000	(3ee4_A.pdb:1.1507100000	(1jk0_A.pdb:0.0000030000	(2uw2_A.pdb:0.0174310000	1w68_A.pdb:0.0261760000):0.3624920000):1.7626000000):0.6151290000):0.2722380000):0.8658570000):0.1307090000	(((((1lb3_A.pdb:0.0430890000	2za7_A.pdb:0.1419120000):0.3491370000	1bg7_A.pdb:0.1385150000):0.0403313000	1r03_A.pdb:0.2863950000):0.5067720000	1z6o_M.pdb:1.0931230000):0.0729205000	((1eum_A.pdb:0.6768130000	1krq_A.pdb:0.3110090000):0.4534910000	((3e6s_A.pdb:1.3250330000	2jd7_A.pdb:0.3216540000):0.2157920000	1vlg_A.pdb:0.3765640000):0.2014850000):0.4524490000):0.9074950000):0.3533090000	((2vzb_A.pdb:1.3889840000	(((1bcf_A.pdb:0.0000010000	3e1q_A.pdb:0.0000030000):0.2711120000	2fkz_A.pdb:0.1876180000):0.4533550000	1jgc_A.pdb:0.3068710000):0.3451280000):0.4313420000	1nfv_A.pdb:0.9460400000):0.0835609000):0.7721340000):0.3492290000):0.0000027639	(1ji4_A.pdb:1.0119270000	2fjc_A.pdb:0.8552600000):0.3187810000):0.3187040000):0.1087420000	(1n1q_A.pdb:0.2803790000	2chp_A.pdb:0.8739330000):0.1800930000);
(1ji5_A.pdb:0.4223050000	((1jig_A.pdb:0.1410650000	((1qgh_A.pdb:0.5442180000	2ux1_A.pdb:0.4793960000):0.3688290000	(1ji4_A.pdb:0.6988750000	2fjc_A.pdb:0.8350920000):0.3723820000):0.3405360000):0.0542048000	((((1dps_A.pdb:0.0000020000	1jts_A.pdb:0.0258460000):0.5510440000	1o9r_A.pdb:0.2590180000):0.7661310000	1uvh_A.pdb:1.0967930000):0.4589040000	((1tjo_A.pdb:0.0000010000	1tk6_A.pdb:0.0000010000):0.9285550000	(((((((2fzf_A.pdb:2.0983410000	(1z6o_A.pdb:3.4030250000	1otk_A.pdb:0.5675110000):2.4044500000):0.2288670000	((((((1oqu_A.pdb:0.2168640000	1uzr_A.pdb:0.1400230000):0.0714575000	1r2f_A.pdb:0.1500560000):1.6610800000	(1jk0_A.pdb:0.0875180000	(2uw2_A.pdb:0.0089920000	1w68_A.pdb:0.0287390000):0.2498740000):1.7078500000):0.4095910000	(1mty_D.pdb:1.0241260000	3dhg_A.pdb:1.3713930000):1.2334100000):0.0102310000	(1mxr_A.pdb:2.0744960000	3ee4_A.pdb:1.1876870000):1.0604900000):0.1424610000	(((2inc_B.pdb:0.9145020000	2inp_C.pdb:1.3480670000):3.8838900000	((2uw1_A.pdb:0.0000020000	2uw1_B.pdb:0.0088110000):0.0568603000	1afr_A.pdb:0.0986470000):1.1510500000):0.2296240000	1za0_A.pdb:2.1437170000):0.4253420000):0.6513810000):0.2209610000	3qhb_A.pdb:1.0140330000):0.1956190000	(1lko_A.pdb:0.8695760000	1yuz_A.pdb:1.1277100000):1.1356600000):0.2476280000	((((((1lb3_A.pdb:0.0972080000	2za7_A.pdb:0.1302310000):0.4491360000	1bg7_A.pdb:0.1090100000):0.0987827000	1r03_A.pdb:0.3226440000):0.2532270000	1z6o_M.pdb:1.0787580000):0.1785420000	1mty_B.pdb:3.6839270000):0.0939511000	((((1eum_A.pdb:0.7286000000	1krq_A.pdb:0.2818790000):0.5571640000	3e6s_A.pdb:1.2631790000):0.1950190000	2jd7_A.pdb:0.4284200000):0.1937920000	1vlg_A.pdb:0.2018490000):0.4958030000):1.0067800000):0.5841110000	(2vzb_A.pdb:1.5818000000	(((1bcf_A.pdb:0.0000020000	3e1q_A.pdb:0.0114970000):0.1751460000	2fkz_A.pdb:0.1811550000):0.2935560000	1jgc_A.pdb:0.3541270000):0.5396670000):0.1349850000):0.3508650000	1nfv_A.pdb:1.0498650000):0.3694320000):0.2994200000):0.5339140000):0.0710369000	(1n1q_A.pdb:0.3240070000	2chp_A.pdb:0.7175520000):0.0932635000);
(1ji5_A.pdb:0.2647520000	(1jig_A.pdb:0.2448820000	((1qgh_A.pdb:0.5054770000	2ux1_A.pdb:0.4664720000):0.4077200000	((1ji4_A.pdb:1.1726070000	2fjc_A.pdb:0.8746190000):0.3407040000	((((1dps_A.pdb:0.0000020000	1jts_A.pdb:0.0000020000):0.2920050000	1o9r_A.pdb:0.2908800000):0.4571360000	1uvh_A.pdb:0.8704210000):0.2621980000	((1tjo_A.pdb:0.0000010000	1tk6_A.pdb:0.0000010000):0.5889820000	(((((((2fzf_A.pdb:1.0814960000	(1lko_A.pdb:0.9665640000	1yuz_A.pdb:0.6860700000):1.5353200000):0.2782010000	(1z6o_A.pdb:1.4957430000	1otk_A.pdb:1.2408090000):1.7565500000):0.1647650000	3qhb_A.pdb:1.2214840000):0.1678630000	(((((1oqu_A.pdb:0.1865110000	1uzr_A.pdb:0.1185330000):0.0837359000	1r2f_A.pdb:0.1706440000):1.5454500000	(1mxr_A.pdb:0.7497340000	(3ee4_A.pdb:1.3106740000	(1jk0_A.pdb:0.0228550000	(2uw2_A.pdb:0.0221350000	1w68_A.pdb:0.0160510000):0.3306010000):1.6156700000):0.8719200000):0.9658210000):0.3527610000	(((2inc_B.pdb:1.2430620000	2inp_C.pdb:0.6546020000):3.5533500000	((2uw1_A.pdb:0.0000020000	2uw1_B.pdb:0.0000020000):0.0304245000	1afr_A.pdb:0.1518390000):0.2687040000):0.9202660000	1za0_A.pdb:1.9848510000):0.2795280000):0.0564735000	(1mty_D.pdb:1.4571380000	3dhg_A.pdb:2.0590950000):2.3110100000):0.4033760000):0.4112710000	((((((1lb3_A.pdb:0.0908590000	2za7_A.pdb:0.0731230000):0.4631020000	1r03_A.pdb:0.3198660000):0.0396638000	1bg7_A.pdb:0.0330720000):0.4367200000	1z6o_M.pdb:0.9541160000):0.2169780000	(((1eum_A.pdb:0.5265620000	1krq_A.pdb:0.3787290000):0.2475210000	3e6s_A.pdb:1.2951540000):0.2149840000	(2jd7_A.pdb:0.5334870000	1vlg_A.pdb:0.2465000000):0.1713700000):0.3239810000):0.1017730000	1mty_B.pdb:3.4236950000):0.4550870000):0.2067370000	(2vzb_A.pdb:1.3160180000	(((1bcf_A.pdb:0.0000020000	3e1q_A.pdb:0.0130440000):0.3112700000	2fkz_A.pdb:0.1651510000):0.1380710000	1jgc_A.pdb:0.6291550000):0.5145500000):0.2801140000):0.1624790000	1nfv_A.pdb:1.2370640000):0.7899000000):0.5042340000):0.4870820000):0.1589280000):0.3703720000):0.0942498000	(1n1q_A.pdb:0.4206030000	2chp_A.pdb:0.6482290000):0.1228660000);
(1ji5_A.pdb:0.3321620000	((1jig_A.pdb:0.2703380000	((1qgh_A.pdb:0.3615090000	(2ux1_A.pdb:0.3515810000	(((1dps_A.pdb:0.0265250000	1jts_A.pdb:0.0000030000):0.5308120000	1o9r_A.pdb:0.2364080000):0.4929180000	(1uvh_A.pdb:0.8654960000	((1tjo_A.pdb:0.0000010000	1tk6_A.pdb:0.0000020000):0.3573950000	((((2fzf_A.pdb:2.1507860000	((3qhb_A.pdb:0.9858490000	(((((((1z6o_A.pdb:1.1910320000	1otk_A.pdb:1.7388390000):2.0659000000	(1jk0_A.pdb:0.1888630000	(2uw2_A.pdb:0.0334440000	1w68_A.pdb:0.0084050000):0.2658570000):0.4391270000):1.1031700000	1mxr_A.pdb:1.4103630000):0.2257180000	3ee4_A.pdb:2.2092580000):0.2013770000	((1oqu_A.pdb:0.2169860000	1r2f_A.pdb:0.2992490000):0.0565931000	1uzr_A.pdb:0.0907130000):2.0428500000):0.1757650000	(1mty_D.pdb:1.6220630000	3dhg_A.pdb:2.4331880000):1.9864000000):0.1290770000	(((2inc_B.pdb:1.8307550000	2inp_C.pdb:0.7688660000):2.9354500000	((2uw1_A.pdb:0.0000020000	2uw1_B.pdb:0.0132150000):0.0296801000	1afr_A.pdb:0.1544990000):0.8646960000):0.2604200000	1za0_A.pdb:1.7556680000):0.6702320000):0.5754460000):0.4866440000	(((((1lb3_A.pdb:0.1167220000	2za7_A.pdb:0.1144780000):0.4376630000	(1bg7_A.pdb:0.1190870000	1r03_A.pdb:0.3586780000):0.0839720000):0.1241610000	1z6o_M.pdb:1.0345340000):0.5722410000	1mty_B.pdb:3.0231180000):0.0761570000	(((1eum_A.pdb:0.5127840000	1krq_A.pdb:0.3937250000):0.2824730000	3e6s_A.pdb:1.2171570000):0.1773930000	(2jd7_A.pdb:0.3982160000	1vlg_A.pdb:0.3349810000):0.1920880000):0.1802590000):0.4315570000):0.0815084000):0.2494780000	(1lko_A.pdb:1.0900560000	1yuz_A.pdb:0.4617430000):1.8193700000):0.4132790000	((((1bcf_A.pdb:0.0000020000	3e1q_A.pdb:0.0063080000):0.3418250000	2fkz_A.pdb:0.1006040000):0.4830280000	1jgc_A.pdb:0.3144540000):0.7224140000	1nfv_A.pdb:0.5412380000):0.3917070000):0.3077500000	2vzb_A.pdb:1.1393530000):1.2291400000):1.1076800000):0.2564020000):0.6251900000):0.3894460000):0.4057680000	(1ji4_A.pdb:0.6928020000	2fjc_A.pdb:0.6816760000):0.3655030000):0.2862990000):0.0604475000	1n1q_A.pdb:0.4032710000):0.0955777000	2chp_A.pdb:0.5378330000);
(1ji5_A.pdb:0.2315410000	((1jig_A.pdb:0.1351410000	((1qgh_A.pdb:0.3878200000	2ux1_A.pdb:0.7686540000):0.2844080000	(1ji4_A.pdb:1.0458030000	2fjc_A.pdb:0.5773720000):0.4892660000):0.3176980000):0.0304993000	(((1dps_A.pdb:0.0100500000	1jts_A.pdb:0.0000030000):0.4845660000	1o9r_A.pdb:0.3287640000):0.7298730000	(1uvh_A.pdb:1.0091330000	((1tjo_A.pdb:0.0000010000	1tk6_A.pdb:0.0000010000):1.1252500000	(((((((2fzf_A.pdb:1.4804950000	((((2inc_B.pdb:1.0288670000	2inp_C.pdb:1.7828680000):2.2685300000	((2uw1_A.pdb:0.0000020000	2uw1_B.pdb:0.0044470000):0.0000029354	1afr_A.pdb:0.1692480000):0.8938210000):0.9291120000	1za0_A.pdb:1.8418000000):0.2034200000	(1mty_D.pdb:1.6255590000	3dhg_A.pdb:1.2077140000):1.6172200000):0.0626821000):0.1080200000	((((1z6o_A.pdb:2.0526720000	1otk_A.pdb:1.3684150000):1.7853000000	(1jk0_A.pdb:0.1146840000	(2uw2_A.pdb:0.0281250000	1w68_A.pdb:0.0175710000):0.2782550000):1.4203300000):0.5341470000	((1oqu_A.pdb:0.2603140000	1uzr_A.pdb:0.0989290000):0.0908679000	1r2f_A.pdb:0.2325640000):1.3085100000):0.1158400000	(1mxr_A.pdb:1.7306920000	3ee4_A.pdb:1.6741420000):0.3657600000):0.5949470000):0.0784435000	3qhb_A.pdb:1.4328390000):0.4197570000	(((((((1lb3_A.pdb:0.1228660000	2za7_A.pdb:0.0538400000):0.3792920000	1bg7_A.pdb:0.1454970000):0.1160770000	1r03_A.pdb:0.1396840000):0.2045640000	1mty_B.pdb:3.4178280000):0.3069250000	1z6o_M.pdb:0.9138340000):0.2600630000	3e6s_A.pdb:1.0670200000):0.1125750000	((1eum_A.pdb:0.6654690000	1krq_A.pdb:0.2391750000):0.3584380000	(2jd7_A.pdb:0.3342390000	1vlg_A.pdb:0.2750750000):0.2373360000):0.1472250000):0.8336730000):0.2181180000	(1lko_A.pdb:0.7987670000	1yuz_A.pdb:0.5417420000):1.0436400000):0.3750630000	((((1bcf_A.pdb:0.0000020000	3e1q_A.pdb:0.0072160000):0.2902360000	2fkz_A.pdb:0.1157330000):0.5285090000	1jgc_A.pdb:0.1805380000):0.8700990000	1nfv_A.pdb:0.4248340000):0.1873760000):0.2652830000	2vzb_A.pdb:0.8342530000):0.8761690000):0.4578340000):0.2917780000):0.6308370000):0.0655545000	(1n1q_A.pdb:0.4309840000	2chp_A.pdb:0.8378260000):0.0529315000);
(1ji5_A.pdb:0.2603420000	(1jig_A.pdb:0.1797200000	(((1qgh_A.pdb:0.3393340000	2ux1_A.pdb:0.6727800000):0.3572920000	(((1dps_A.pdb:0.0058290000	1jts_A.pdb:0.0000030000):0.3724430000	1o9r_A.pdb:0.1337890000):0.5235610000	1uvh_A.pdb:0.7128400000):0.5420380000):0.2933050000	((1ji4_A.pdb:0.8295060000	2fjc_A.pdb:0.9265480000):0.1277680000	((1tjo_A.pdb:0.0000010000	1tk6_A.pdb:0.0000020000):0.7118770000	(((((2fzf_A.pdb:1.7579250000	(1lko_A.pdb:1.0401150000	1yuz_A.pdb:0.6058180000):1.3320200000):0.5967700000	3qhb_A.pdb:0.9385340000):0.2935980000	(((((((1lb3_A.pdb:0.1042490000	2za7_A.pdb:0.0284740000):0.4276530000	1bg7_A.pdb:0.1015690000):0.0499910000	1r03_A.pdb:0.2145570000):0.3877130000	1z6o_M.pdb:1.0535780000):0.4458160000	1mty_B.pdb:2.8640000000):0.1548340000	(((1eum_A.pdb:0.5108320000	1krq_A.pdb:0.4514250000):0.3921870000	3e6s_A.pdb:1.3492010000):0.2124280000	(2jd7_A.pdb:0.2979980000	1vlg_A.pdb:0.2935690000):0.1105400000):0.1805120000):0.7523750000	(((((((1z6o_A.pdb:1.8516510000	1otk_A.pdb:1.8403370000):2.0739800000	(1jk0_A.pdb:0.0239890000	(2uw2_A.pdb:0.0175000000	1w68_A.pdb:0.0064170000):0.3225110000):0.3695540000):0.9718650000	1mxr_A.pdb:1.3386470000):0.1834780000	(1mty_D.pdb:1.0088810000	3dhg_A.pdb:1.5971580000):2.1865800000):0.0000029526	((1oqu_A.pdb:0.2389330000	1uzr_A.pdb:0.0869070000):0.2291080000	1r2f_A.pdb:0.1155470000):1.4225300000):0.2801310000	3ee4_A.pdb:1.5143560000):0.1182500000	(((2inc_B.pdb:1.8858890000	2inp_C.pdb:0.5531140000):2.7360200000	((2uw1_A.pdb:0.0000020000	2uw1_B.pdb:0.0042840000):0.0334873000	1afr_A.pdb:0.0815210000):0.7155930000):0.3553050000	1za0_A.pdb:1.9427200000):0.5259610000):0.4241740000):0.1426800000):0.5651910000	((((1bcf_A.pdb:0.0000020000	3e1q_A.pdb:0.0000030000):0.3092480000	2fkz_A.pdb:0.1675450000):0.5076070000	1jgc_A.pdb:0.2970710000):0.5318500000	1nfv_A.pdb:0.7679600000):0.4684830000):0.3239350000	2vzb_A.pdb:1.0184850000):0.5646950000):0.7860830000):0.1476150000):0.0742646000):0.0846868000	(1n1q_A.pdb:0.3286560000	2chp_A.pdb:0.5982870000):0.1146010000);
(1ji5_A.pdb:0.3072640000	(1jig_A.pdb:0.2858000000	(2chp_A.pdb:0.6231520000	((((1qgh_A.pdb:0.4491520000	2ux1_A.pdb:0.6239780000):0.2747090000	(((1dps_A.pdb:0.0000010000	1jts_A.pdb:0.0197100000):0.3918530000	1o9r_A.pdb:0.2782470000):0.8166280000	1uvh_A.pdb:0.5959060000):0.4294530000):0.1834550000	(1ji4_A.pdb:0.6760870000	2fjc_A.pdb:1.0886430000):0.2926970000):0.0955279000	((1tjo_A.pdb:0.0000010000	1tk6_A.pdb:0.0000010000):0.6536290000	((((((2fzf_A.pdb:1.6790180000	((((1z6o_A.pdb:1.2461930000	1otk_A.pdb:2.2676690000):2.6677300000	((2inc_B.pdb:1.8868780000	2inp_C.pdb:0.8875300000):2.2007300000	1mty_B.pdb:2.7208260000):0.3553550000):0.1135520000	(((2uw1_A.pdb:0.0000020000	2uw1_B.pdb:0.0179980000):0.0801696000	1afr_A.pdb:0.0717200000):1.0881500000	1za0_A.pdb:1.6556710000):0.2412440000):0.3956880000	(((((1oqu_A.pdb:0.1476620000	1uzr_A.pdb:0.1368940000):0.2122150000	1r2f_A.pdb:0.0498540000):1.4577600000	(1mxr_A.pdb:1.8452930000	(1jk0_A.pdb:0.0292670000	(2uw2_A.pdb:0.0112600000	1w68_A.pdb:0.0240610000):0.4190370000):1.6354400000):0.3079140000):0.5816640000	3ee4_A.pdb:2.0232550000):0.2735530000	(1mty_D.pdb:1.1729430000	3dhg_A.pdb:1.7499580000):2.1356600000):0.1301600000):0.3720160000):0.3399170000	3qhb_A.pdb:1.2680970000):0.6229080000	(((((1lb3_A.pdb:0.0972890000	2za7_A.pdb:0.0437180000):0.4626040000	1bg7_A.pdb:0.1423530000):0.1379060000	1r03_A.pdb:0.2491030000):0.3877080000	1z6o_M.pdb:0.8728900000):0.6755310000	(((1eum_A.pdb:0.4348800000	1krq_A.pdb:0.5236920000):0.3523390000	3e6s_A.pdb:1.4223150000):0.2441820000	(2jd7_A.pdb:0.4078320000	1vlg_A.pdb:0.2409190000):0.1084260000):0.1159420000):0.9239740000):0.1402920000	(1lko_A.pdb:0.8919020000	1yuz_A.pdb:0.8635090000):1.2849700000):0.7445970000	((((1bcf_A.pdb:0.0000010000	3e1q_A.pdb:0.0058500000):0.2247030000	2fkz_A.pdb:0.2544670000):0.3407890000	1jgc_A.pdb:0.3699780000):0.4517890000	1nfv_A.pdb:0.5173250000):0.5874820000):0.0308158000	2vzb_A.pdb:1.2295300000):0.4488590000):0.4835680000):0.0433527000):0.1437620000):0.0718429000	1n1q_A.pdb:0.3947060000);
(1ji5_A.pdb:0.2296570000	(1jig_A.pdb:0.1674020000	((1n1q_A.pdb:0.2136830000	((1qgh_A.pdb:0.3683490000	2ux1_A.pdb:0.5606140000):0.1623690000	(1ji4_A.pdb:0.5863640000	2fjc_A.pdb:0.9101450000):0.3899670000):0.2646910000):0.0574309000	((((1dps_A.pdb:0.0000020000	1jts_A.pdb:0.0203370000):0.3360970000	1o9r_A.pdb:0.2939960000):0.3825800000	1uvh_A.pdb:0.7016290000):0.7571660000	((1tjo_A.pdb:0.0000010000	1tk6_A.pdb:0.0000010000):0.7920410000	(((((((2fzf_A.pdb:1.5288820000	(1z6o_A.pdb:2.2639460000	1otk_A.pdb:1.0849450000):1.6847200000):0.3521170000	(3qhb_A.pdb:0.7850620000	(1mty_D.pdb:1.3082640000	3dhg_A.pdb:1.7922900000):1.6209700000):0.5285480000):0.2014040000	(1lko_A.pdb:0.9616600000	1yuz_A.pdb:0.6927850000):1.2942000000):0.3469180000	((((((1oqu_A.pdb:0.2073920000	1uzr_A.pdb:0.1286060000):0.1238920000	1r2f_A.pdb:0.1138950000):0.8991270000	(1jk0_A.pdb:0.0393140000	(2uw2_A.pdb:0.0115240000	1w68_A.pdb:0.0183240000):0.3262060000):1.5355000000):0.4697410000	1mxr_A.pdb:1.1160070000):0.3436450000	(((2inc_B.pdb:1.7214490000	2inp_C.pdb:0.6803230000):4.1173100000	((2uw1_A.pdb:0.0000020000	2uw1_B.pdb:0.0178170000):0.1348780000	1afr_A.pdb:0.0843320000):0.5971400000):1.0840900000	1za0_A.pdb:1.7883200000):0.6427770000):0.2650020000	3ee4_A.pdb:1.2206050000):0.9041680000):0.2044920000	(((((1lb3_A.pdb:0.0561940000	2za7_A.pdb:0.0491330000):0.3465080000	(1bg7_A.pdb:0.0700480000	1r03_A.pdb:0.3798950000):0.0271376000):0.2376020000	1z6o_M.pdb:1.1195300000):0.2637390000	(((1eum_A.pdb:0.7626420000	1krq_A.pdb:0.3175360000):0.1777690000	3e6s_A.pdb:1.0812730000):0.1938770000	(2jd7_A.pdb:0.4126800000	1vlg_A.pdb:0.2454690000):0.2265200000):0.3345310000):0.2519030000	1mty_B.pdb:2.9313110000):0.6294900000):0.5603510000	1nfv_A.pdb:0.9126200000):0.2777670000	(2vzb_A.pdb:1.1525840000	(((1bcf_A.pdb:0.0000020000	3e1q_A.pdb:0.0063510000):0.3094910000	2fkz_A.pdb:0.1810280000):0.3842620000	1jgc_A.pdb:0.4516490000):0.5305960000):0.3596480000):0.5769730000):0.4532470000):0.2297730000):0.0928748000):0.1776120000	2chp_A.pdb:0.7124960000);
(1ji5_A.pdb:0.3324510000	(1jig_A.pdb:0.1278980000	(1n1q_A.pdb:0.3373220000	(((1qgh_A.pdb:0.3185500000	2ux1_A.pdb:0.9098610000):0.3663500000	((((1dps_A.pdb:0.0005360000	1jts_A.pdb:0.0398470000):0.4320840000	1o9r_A.pdb:0.3688610000):0.3917660000	1uvh_A.pdb:0.9794410000):0.2930320000	((1tjo_A.pdb:0.0000010000	1tk6_A.pdb:0.0000010000):1.1570100000	((((((2fzf_A.pdb:2.0448770000	((1z6o_A.pdb:2.4370510000	1otk_A.pdb:0.9272390000):2.5975000000	((((((((1oqu_A.pdb:0.1874500000	1r2f_A.pdb:0.3737560000):0.0723087000	1uzr_A.pdb:0.0473700000):1.3753200000	(1jk0_A.pdb:0.0796500000	(2uw2_A.pdb:0.0000020000	1w68_A.pdb:0.0389250000):0.3865840000):1.3433200000):0.1814320000	1mxr_A.pdb:1.6281360000):0.7566100000	3ee4_A.pdb:1.5985550000):0.5762620000	(1mty_D.pdb:1.7845080000	3dhg_A.pdb:1.7283620000):0.9238800000):0.3316680000	(((2uw1_A.pdb:0.0000020000	2uw1_B.pdb:0.0046920000):0.1702830000	1afr_A.pdb:0.0508480000):1.7847200000	1za0_A.pdb:1.2469780000):0.6489530000):0.0000022665	((2inc_B.pdb:2.2449500000	2inp_C.pdb:0.5981990000):2.3989900000	1mty_B.pdb:1.2427280000):1.4410000000):0.3474960000):0.2905520000):0.4239640000	3qhb_A.pdb:0.7645840000):0.5536140000	((((((1lb3_A.pdb:0.1015840000	2za7_A.pdb:0.0930160000):0.3259480000	1bg7_A.pdb:0.1440170000):0.1596590000	1r03_A.pdb:0.1758790000):0.4544710000	1z6o_M.pdb:0.8020770000):0.3958280000	3e6s_A.pdb:1.3319440000):0.2857850000	(((1eum_A.pdb:0.6266590000	1krq_A.pdb:0.2898620000):0.5598940000	2jd7_A.pdb:0.3773740000):0.3196560000	1vlg_A.pdb:0.1680770000):0.2789420000):1.1470400000):0.2567540000	(1lko_A.pdb:0.7436640000	1yuz_A.pdb:0.6673020000):1.3860000000):0.1744650000	((((1bcf_A.pdb:0.0000010000	3e1q_A.pdb:0.0067480000):0.1753010000	2fkz_A.pdb:0.1874400000):0.4085750000	1jgc_A.pdb:0.3084280000):0.9884720000	1nfv_A.pdb:0.6832900000):0.1388320000):0.0567767000	2vzb_A.pdb:1.4006010000):0.8830820000):0.6452610000):0.3020200000):0.1367130000	(1ji4_A.pdb:0.5371720000	2fjc_A.pdb:0.8776140000):0.4853220000):0.1711450000):0.1401130000):0.0267383000	2chp_A.pdb:0.6899070000);
(1ji5_A.pdb:0.2038620000	1jig_A.pdb:0.2800740000	((1n1q_A.pdb:0.4537750000	2chp_A.pdb:0.6081880000):0.0742530000	((((1qgh_A.pdb:0.4865010000	2ux1_A.pdb:0.5427250000):0.2173220000	(((1dps_A.pdb:0.0000030000	1jts_A.pdb:0.0473820000):0.3790540000	1o9r_A.pdb:0.3624340000):0.5312690000	1uvh_A.pdb:1.0557490000):0.4248220000):0.1841130000	(1ji4_A.pdb:0.9632350000	2fjc_A.pdb:0.9254090000):0.2130820000):0.0874063000	((1tjo_A.pdb:0.0000010000	1tk6_A.pdb:0.0000020000):1.2109000000	((((((2fzf_A.pdb:1.8916460000	(1lko_A.pdb:0.9841380000	1yuz_A.pdb:1.2298550000):0.3975370000):0.4908740000	3qhb_A.pdb:1.0875850000):0.4132020000	((((((1z6o_A.pdb:1.8361580000	1otk_A.pdb:2.0437500000):1.7075300000	(1jk0_A.pdb:0.1339200000	(2uw2_A.pdb:0.0303680000	1w68_A.pdb:0.0000020000):0.1470950000):0.7260050000):0.6512010000	((1oqu_A.pdb:0.2480060000	1uzr_A.pdb:0.1297550000):0.0489427000	1r2f_A.pdb:0.1914340000):1.5568000000):0.5231620000	(1mxr_A.pdb:1.3794340000	3ee4_A.pdb:1.7453560000):0.3172530000):0.3964590000	(1mty_D.pdb:1.5657310000	3dhg_A.pdb:1.0338580000):1.9966100000):0.2231870000	(((2inc_B.pdb:2.1541290000	2inp_C.pdb:1.4348330000):2.1599200000	((2uw1_A.pdb:0.0000020000	2uw1_B.pdb:0.0047090000):0.0000029177	1afr_A.pdb:0.1646080000):0.6137830000):0.8006550000	1za0_A.pdb:1.7406990000):0.4095550000):0.6951190000):0.3891230000	((((((1lb3_A.pdb:0.1136160000	2za7_A.pdb:0.0978490000):0.4410130000	1bg7_A.pdb:0.0925230000):0.1246800000	1r03_A.pdb:0.2413880000):0.4563070000	1z6o_M.pdb:0.8137380000):0.0691137000	1mty_B.pdb:2.3889460000):0.0775989000	(((1eum_A.pdb:0.6533200000	1krq_A.pdb:0.3875400000):0.5188510000	3e6s_A.pdb:0.9081320000):0.2045650000	(2jd7_A.pdb:0.5353380000	1vlg_A.pdb:0.2806400000):0.5204130000):0.2183560000):0.6355630000):0.3400750000	((((1bcf_A.pdb:0.0000020000	3e1q_A.pdb:0.0000030000):0.2662440000	2fkz_A.pdb:0.1441580000):0.2724950000	1jgc_A.pdb:0.3165060000):0.5981480000	1nfv_A.pdb:0.7822430000):0.3784430000):0.3415040000	2vzb_A.pdb:1.0576260000):0.6473130000):0.6106600000):0.1814360000):0.1009630000);
(1ji5_A.pdb:0.1843490000	(((1jig_A.pdb:0.1077370000	2fjc_A.pdb:1.0360140000):0.1288160000	((1qgh_A.pdb:0.3775450000	(2ux1_A.pdb:0.3241550000	(((1dps_A.pdb:0.0000020000	1jts_A.pdb:0.0270960000):0.3124060000	1o9r_A.pdb:0.4070900000):0.3851310000	1uvh_A.pdb:0.9097840000):0.6387360000):0.2542670000):0.5085270000	(1ji4_A.pdb:0.8729740000	((1tjo_A.pdb:0.0000010000	1tk6_A.pdb:0.0000010000):1.1382700000	(((((((2fzf_A.pdb:0.4330980000	(1z6o_A.pdb:1.9311340000	1otk_A.pdb:1.4490630000):1.5989000000):1.1639000000	(((((1oqu_A.pdb:0.2797880000	1uzr_A.pdb:0.1270400000):0.0327736000	1r2f_A.pdb:0.1418460000):1.1194500000	(1jk0_A.pdb:0.0931970000	(2uw2_A.pdb:0.0235000000	1w68_A.pdb:0.0136270000):0.4329760000):1.3542200000):0.5129550000	(((2inc_B.pdb:1.3309510000	2inp_C.pdb:0.9518040000):2.8383300000	((2uw1_A.pdb:0.0000020000	2uw1_B.pdb:0.0173350000):0.0895581000	1afr_A.pdb:0.0978630000):0.2506320000):1.0590000000	1za0_A.pdb:2.1082860000):0.5046750000):0.2270440000	((1mxr_A.pdb:1.7632360000	3ee4_A.pdb:1.2698480000):0.3981850000	(1mty_D.pdb:1.0596910000	3dhg_A.pdb:1.8334910000):1.3859500000):0.4445510000):0.3634890000):0.4158350000	3qhb_A.pdb:1.2268070000):0.4079450000	((((((1lb3_A.pdb:0.1238410000	2za7_A.pdb:0.0945000000):0.3358320000	1bg7_A.pdb:0.0973980000):0.0784648000	1r03_A.pdb:0.3176310000):0.3505490000	1z6o_M.pdb:1.0027520000):0.2253520000	1mty_B.pdb:4.7461060000):0.1184270000	((((1eum_A.pdb:0.6709140000	1krq_A.pdb:0.2431950000):0.5797140000	3e6s_A.pdb:1.3180720000):0.2148670000	2jd7_A.pdb:0.3469240000):0.0110514000	1vlg_A.pdb:0.3231160000):0.3097180000):1.0330300000):0.0000021735	(1lko_A.pdb:1.0127240000	1yuz_A.pdb:0.4900690000):2.5018800000):0.2369160000	2vzb_A.pdb:2.1763780000):0.1295820000	((((1bcf_A.pdb:0.0000020000	3e1q_A.pdb:0.0185650000):0.2626950000	2fkz_A.pdb:0.2344930000):0.5833110000	1jgc_A.pdb:0.5658840000):0.9080700000	1nfv_A.pdb:0.6481960000):0.4997750000):0.3313020000):0.9719080000):0.1148210000):0.1994800000):0.0576426000	1n1q_A.pdb:0.6572970000):0.0797115000	2chp_A.pdb:0.6950220000);
(1ji5_A.pdb:0.2404580000	(((1jig_A.pdb:0.1355660000	((1qgh_A.pdb:0.4865110000	2ux1_A.pdb:0.5715280000):0.4980310000	(1ji4_A.pdb:0.7937990000	2fjc_A.pdb:0.5815990000):0.4256000000):0.0908575000):0.0857340000	(((((1dps_A.pdb:0.0035420000	1jts_A.pdb:0.0013370000):0.3738900000	1o9r_A.pdb:0.2707390000):0.4724720000	1uvh_A.pdb:0.9523680000):0.6783200000	(1tjo_A.pdb:0.0000010000	1tk6_A.pdb:0.0000010000):0.9282730000):0.1834960000	(((((2fzf_A.pdb:3.1141340000	((((1z6o_A.pdb:0.6690770000	1otk_A.pdb:1.8981060000):2.1232100000	(((2inc_B.pdb:1.5372590000	2inp_C.pdb:0.9977200000):1.7271100000	1mty_B.pdb:2.2438090000):0.5393090000	1za0_A.pdb:1.0300550000):0.2944890000):0.2192540000	((2uw1_A.pdb:0.0000020000	2uw1_B.pdb:0.0088380000):0.0058484400	1afr_A.pdb:0.1371890000):1.3905500000):0.3473410000	((((1oqu_A.pdb:0.1307590000	1uzr_A.pdb:0.1409310000):0.0978604000	1r2f_A.pdb:0.1949650000):1.3640300000	(1mxr_A.pdb:1.4574830000	(1jk0_A.pdb:0.0513430000	(2uw2_A.pdb:0.0283360000	1w68_A.pdb:0.0000020000):0.2572430000):1.2580900000):0.1660630000):0.2488120000	(3ee4_A.pdb:1.5721970000	(1mty_D.pdb:0.8669450000	3dhg_A.pdb:1.1978770000):1.5890700000):0.1397150000):0.2606470000):0.2355730000):0.3810540000	(((((1lb3_A.pdb:0.1159060000	2za7_A.pdb:0.0837680000):0.3700960000	1bg7_A.pdb:0.0758120000):0.0883640000	1r03_A.pdb:0.3560410000):0.2751750000	1z6o_M.pdb:0.9077660000):0.1926610000	((((1eum_A.pdb:0.4513040000	1krq_A.pdb:0.3888180000):0.4380410000	3e6s_A.pdb:1.1005320000):0.1136130000	2jd7_A.pdb:0.2765560000):0.2273490000	1vlg_A.pdb:0.2718550000):0.6081440000):1.0113300000):0.3210080000	((1lko_A.pdb:0.9492460000	1yuz_A.pdb:0.5988690000):1.6552500000	3qhb_A.pdb:1.3625330000):0.1924830000):0.0761285000	((((1bcf_A.pdb:0.0000010000	3e1q_A.pdb:0.0061960000):0.2102880000	2fkz_A.pdb:0.1821920000):0.4570010000	1jgc_A.pdb:0.3130210000):0.5331220000	1nfv_A.pdb:1.0134690000):0.5296250000):0.1276550000	2vzb_A.pdb:1.0703230000):0.8760010000):0.4346770000):0.0530165000	1n1q_A.pdb:0.2829320000):0.0882999000	2chp_A.pdb:0.6704370000);
(1ji5_A.pdb:0.2480530000	1jig_A.pdb:0.2306180000	((1n1q_A.pdb:0.3912180000	2chp_A.pdb:0.7524040000):0.0903688000	(((1qgh_A.pdb:0.3283560000	2ux1_A.pdb:0.5106460000):0.3618830000	(1ji4_A.pdb:0.7820890000	2fjc_A.pdb:1.0598560000):0.3460210000):0.1746940000	((((1dps_A.pdb:0.0118770000	1jts_A.pdb:0.0000030000):0.4557000000	1o9r_A.pdb:0.1864160000):0.4654880000	1uvh_A.pdb:0.8240770000):0.4501260000	((1tjo_A.pdb:0.0000010000	1tk6_A.pdb:0.0000010000):1.7573600000	((((((2fzf_A.pdb:1.0591710000	(1lko_A.pdb:0.8416710000	1yuz_A.pdb:0.5355240000):1.0662500000):0.3112610000	3qhb_A.pdb:1.3902630000):0.3005680000	(2vzb_A.pdb:1.0862500000	(((1bcf_A.pdb:0.0000020000	3e1q_A.pdb:0.0063160000):0.2921630000	2fkz_A.pdb:0.3065850000):0.5407160000	1jgc_A.pdb:0.3618430000):0.8533840000):0.5221180000):0.0883100000	(((((((1z6o_A.pdb:3.0206430000	1otk_A.pdb:0.7039030000):2.4128400000	(1jk0_A.pdb:0.0623410000	(2uw2_A.pdb:0.0384410000	1w68_A.pdb:0.0104190000):0.3917280000):0.9321080000):0.8212760000	((1oqu_A.pdb:0.2669090000	1uzr_A.pdb:0.1472860000):0.2123250000	1r2f_A.pdb:0.1901360000):1.2215200000):0.2449290000	1mxr_A.pdb:1.4806340000):0.3574060000	(((2inc_B.pdb:1.6009410000	2inp_C.pdb:0.9320020000):2.2271000000	((2uw1_A.pdb:0.0000020000	2uw1_B.pdb:0.0132010000):0.0396687000	1afr_A.pdb:0.1588530000):0.1963920000):1.3021800000	1za0_A.pdb:1.8173250000):0.3392670000):0.0676156000	(1mty_D.pdb:1.5865680000	3dhg_A.pdb:1.6914750000):1.7600200000):0.0949634000	3ee4_A.pdb:1.9856360000):0.6864250000):0.2177510000	1nfv_A.pdb:1.2431080000):0.1660380000	((((((1lb3_A.pdb:0.0597660000	2za7_A.pdb:0.0391610000):0.4855020000	1bg7_A.pdb:0.0950260000):0.0714343000	1r03_A.pdb:0.2584900000):0.2055520000	1z6o_M.pdb:0.8938370000):0.2148280000	1mty_B.pdb:3.5754690000):0.2504240000	(((1eum_A.pdb:0.5889030000	1krq_A.pdb:0.2090140000):0.2731920000	3e6s_A.pdb:1.1107230000):0.2491460000	(2jd7_A.pdb:0.5305700000	1vlg_A.pdb:0.0855550000):0.4011240000):0.1628260000):0.5945920000):0.7197200000):0.1184260000):0.3613200000):0.1846490000):0.0589877000);
(1ji5_A.pdb:0.3006870000	(1jig_A.pdb:0.2119500000	(((1qgh_A.pdb:0.3339030000	2ux1_A.pdb:0.5514450000):0.2367320000	(1ji4_A.pdb:0.6147870000	2fjc_A.pdb:0.7655570000):0.2624960000):0.1552580000	((((1dps_A.pdb:0.0000030000	1jts_A.pdb:0.0260500000):0.6019010000	1o9r_A.pdb:0.1234380000):0.2395640000	1uvh_A.pdb:0.9005990000):0.6310500000	((1tjo_A.pdb:0.0000010000	1tk6_A.pdb:0.0000010000):1.0301200000	(((((2fzf_A.pdb:1.5432840000	((1lko_A.pdb:1.2107350000	1yuz_A.pdb:0.5271370000):1.7523000000	3qhb_A.pdb:0.7315290000):0.1177170000):0.2247570000	(1z6o_A.pdb:2.4622520000	1otk_A.pdb:0.9236960000):2.0890900000):0.2345070000	(((((((1lb3_A.pdb:0.0746030000	2za7_A.pdb:0.0990040000):0.4739310000	1bg7_A.pdb:0.1401620000):0.0364899000	1r03_A.pdb:0.2282160000):0.2823250000	1z6o_M.pdb:0.8422410000):0.4934570000	((1eum_A.pdb:0.6959680000	1krq_A.pdb:0.2536680000):0.6437710000	(3e6s_A.pdb:1.7985970000	(2jd7_A.pdb:0.4391760000	1vlg_A.pdb:0.1233860000):0.0994991000):0.0924132000):0.2872760000):0.1265750000	1mty_B.pdb:3.3038680000):0.6504830000	((((((1oqu_A.pdb:0.2740260000	1uzr_A.pdb:0.0630730000):0.1644860000	1r2f_A.pdb:0.1298640000):1.6424400000	(1jk0_A.pdb:0.0331950000	(2uw2_A.pdb:0.0216140000	1w68_A.pdb:0.0266490000):0.3482120000):1.6095100000):0.2008300000	1mxr_A.pdb:1.1796430000):0.6116310000	(((2inc_B.pdb:0.9212660000	2inp_C.pdb:1.4743900000):3.0335500000	((2uw1_A.pdb:0.0000020000	2uw1_B.pdb:0.0177310000):0.0696072000	1afr_A.pdb:0.0989300000):0.4725290000):0.8903000000	1za0_A.pdb:1.2721580000):0.6772360000):0.2986900000	(3ee4_A.pdb:1.0301690000	(1mty_D.pdb:2.1006070000	3dhg_A.pdb:0.8338750000):2.3003900000):0.2306650000):0.7069560000):0.3167490000):0.7697790000	(2vzb_A.pdb:1.3697740000	(((1bcf_A.pdb:0.0000020000	3e1q_A.pdb:0.0062530000):0.1969830000	2fkz_A.pdb:0.1511200000):0.3790590000	1jgc_A.pdb:0.3699220000):0.5554130000):0.2405300000):0.1096010000	1nfv_A.pdb:1.1541680000):0.4064840000):0.2794930000):0.3427690000):0.2075970000):0.0546210000	(1n1q_A.pdb:0.2582000000	2chp_A.pdb:0.7197060000):0.0703025000);
(1ji5_A.pdb:0.2768670000	(((1jig_A.pdb:0.1847440000	((1qgh_A.pdb:0.5919340000	2ux1_A.pdb:0.5617020000):0.3055680000	(1ji4_A.pdb:0.8561280000	2fjc_A.pdb:0.6755740000):0.2033740000):0.3634630000):0.0487626000	((((1dps_A.pdb:0.0000010000	1jts_A.pdb:0.0175590000):0.4515190000	1o9r_A.pdb:0.2618040000):0.4819150000	1uvh_A.pdb:0.9374260000):0.5223040000	((1tjo_A.pdb:0.0000010000	1tk6_A.pdb:0.0000010000):0.8734630000	((((((((((2fzf_A.pdb:1.5717220000	(((2inc_B.pdb:1.1788550000	2inp_C.pdb:1.0323960000):1.4726900000	1mty_B.pdb:2.1605710000):0.9085440000	1za0_A.pdb:1.5759570000):0.1920460000):0.5466620000	(1mty_D.pdb:1.3318790000	3dhg_A.pdb:1.4212000000):1.6806800000):0.0865467000	((2uw1_A.pdb:0.0000020000	2uw1_B.pdb:0.0043740000):0.0448492000	1afr_A.pdb:0.1135800000):1.2632300000):0.0802907000	((1z6o_A.pdb:2.4065930000	1otk_A.pdb:0.6930160000):1.9851400000	(((1oqu_A.pdb:0.2017220000	1r2f_A.pdb:0.2492220000):0.0311646000	1uzr_A.pdb:0.0817280000):1.7095300000	(1jk0_A.pdb:0.0292450000	(2uw2_A.pdb:0.0191950000	1w68_A.pdb:0.0240690000):0.3919530000):1.4200300000):0.3390530000):0.9730230000):0.0610005000	(1mxr_A.pdb:2.0674560000	3ee4_A.pdb:0.8794820000):1.5938900000):0.4064600000	3qhb_A.pdb:1.1567620000):0.4205540000	(1lko_A.pdb:0.7530900000	1yuz_A.pdb:1.0049950000):1.7691100000):0.0000021982	(((((1lb3_A.pdb:0.0712850000	2za7_A.pdb:0.0662140000):0.3264250000	1bg7_A.pdb:0.1149780000):0.0888064000	1r03_A.pdb:0.2463130000):0.4115930000	1z6o_M.pdb:0.9129410000):0.1951630000	(((1eum_A.pdb:0.6133390000	1krq_A.pdb:0.2511000000):0.4278470000	3e6s_A.pdb:0.9617760000):0.2128270000	(2jd7_A.pdb:0.3263110000	1vlg_A.pdb:0.3132900000):0.2052140000):0.4494130000):0.7714360000):0.6154730000	2vzb_A.pdb:1.4151530000):0.0091416100	((((1bcf_A.pdb:0.0000010000	3e1q_A.pdb:0.0117590000):0.3188870000	2fkz_A.pdb:0.1761520000):0.6320570000	1jgc_A.pdb:0.2631960000):0.8586600000	1nfv_A.pdb:0.8790270000):0.3364460000):0.4614910000):0.5607990000):0.4751560000):0.0675601000	1n1q_A.pdb:0.4037490000):0.0995374000	2chp_A.pdb:0.7579670000);
(1ji5_A.pdb:0.1424620000	(((1jig_A.pdb:0.2342100000	((1qgh_A.pdb:0.5766220000	2ux1_A.pdb:0.7957280000):0.1793600000	(1ji4_A.pdb:1.0252260000	2fjc_A.pdb:0.7986590000):0.1372250000):0.2824900000):0.0591413000	(((1dps_A.pdb:0.0000020000	1jts_A.pdb:0.0254120000):0.4278710000	1o9r_A.pdb:0.1525260000):0.4558050000	(1uvh_A.pdb:0.8528650000	((1tjo_A.pdb:0.0000010000	1tk6_A.pdb:0.0000010000):0.5972070000	(((((2fzf_A.pdb:1.8434940000	((((((1z6o_A.pdb:2.3141390000	1otk_A.pdb:1.5013570000):1.7661100000	(1jk0_A.pdb:0.2289570000	(2uw2_A.pdb:0.0185280000	1w68_A.pdb:0.0091530000):0.1407440000):0.6052760000):0.6749270000	((1oqu_A.pdb:0.2029070000	1uzr_A.pdb:0.0741190000):0.1118750000	1r2f_A.pdb:0.1505730000):1.4104800000):0.5713980000	1mxr_A.pdb:1.5088150000):0.2695490000	(((2inc_B.pdb:0.8188100000	2inp_C.pdb:1.8109350000):2.8979100000	1za0_A.pdb:1.4467760000):0.0855901000	((2uw1_A.pdb:0.0000020000	2uw1_B.pdb:0.0089550000):0.0923077000	1afr_A.pdb:0.0912490000):0.9284120000):0.6674670000):0.1455220000	(3ee4_A.pdb:1.2524320000	(1mty_D.pdb:1.2490460000	3dhg_A.pdb:1.4318170000):1.8150800000):0.3084740000):0.4714960000):0.4860110000	((((1lb3_A.pdb:0.0944390000	2za7_A.pdb:0.0911910000):0.2139540000	((1bg7_A.pdb:0.1325650000	1r03_A.pdb:0.3194410000):0.0664973000	1z6o_M.pdb:1.2981390000):0.1124850000):0.2003390000	1mty_B.pdb:3.2897960000):0.3061670000	(((1eum_A.pdb:0.5796030000	1krq_A.pdb:0.4843300000):0.5759380000	3e6s_A.pdb:0.8701840000):0.2130080000	(2jd7_A.pdb:0.3241360000	1vlg_A.pdb:0.2681590000):0.1498580000):0.2422670000):0.6571750000):0.3965050000	((1lko_A.pdb:0.7693720000	1yuz_A.pdb:0.8435950000):1.0271900000	3qhb_A.pdb:1.0359330000):0.2218090000):0.3584790000	((((1bcf_A.pdb:0.0000020000	3e1q_A.pdb:0.0000030000):0.2918220000	2fkz_A.pdb:0.1900940000):0.2555700000	1jgc_A.pdb:0.3447730000):0.6303440000	1nfv_A.pdb:0.6379290000):0.3173410000):0.0317155000	2vzb_A.pdb:1.2935360000):0.6931110000):0.6044670000):0.2847700000):0.6679430000):0.1321440000	1n1q_A.pdb:0.4961740000):0.0765642000	2chp_A.pdb:0.6712760000);
(1ji5_A.pdb:0.1528170000	((1jig_A.pdb:0.2068840000	(1n1q_A.pdb:0.1085070000	((((1dps_A.pdb:0.0000020000	1jts_A.pdb:0.0137500000):0.1764890000	1o9r_A.pdb:0.2976100000):0.7529200000	1uvh_A.pdb:0.7296490000):0.3380700000	((1tjo_A.pdb:0.0000010000	1tk6_A.pdb:0.0000010000):0.4978820000	((((((2fzf_A.pdb:1.2582310000	(((1z6o_A.pdb:1.3654720000	1otk_A.pdb:1.4964170000):1.8387000000	(((2inc_B.pdb:2.1885900000	2inp_C.pdb:1.0287850000):2.0743000000	((2uw1_A.pdb:0.0000020000	2uw1_B.pdb:0.0092480000):0.0554010000	1afr_A.pdb:0.2303330000):0.6884720000):0.5526890000	1za0_A.pdb:2.7779620000):0.2375310000):0.1612970000	(((((1oqu_A.pdb:0.2223960000	1uzr_A.pdb:0.1775690000):0.1264640000	1r2f_A.pdb:0.1717930000):1.6097800000	(1jk0_A.pdb:0.0832110000	(2uw2_A.pdb:0.0493590000	1w68_A.pdb:0.0097760000):0.3354900000):1.0049800000):0.4229630000	(1mxr_A.pdb:1.3632200000	3ee4_A.pdb:1.1556210000):0.7495940000):0.6114470000	(1mty_D.pdb:0.9760550000	3dhg_A.pdb:1.4346710000):1.7523900000):0.5810620000):0.3891220000):0.4424950000	3qhb_A.pdb:1.1420510000):0.1103230000	(1lko_A.pdb:0.8003990000	1yuz_A.pdb:0.6531530000):1.4302900000):1.2024800000	(((((1lb3_A.pdb:0.1564330000	2za7_A.pdb:0.1088890000):0.4125190000	1bg7_A.pdb:0.1055050000):0.1131210000	1r03_A.pdb:0.2794640000):0.2604500000	(1z6o_M.pdb:0.8348040000	(((1eum_A.pdb:0.4949720000	1krq_A.pdb:0.2743780000):0.4866070000	3e6s_A.pdb:1.4525220000):0.2391690000	(2jd7_A.pdb:0.4084010000	1vlg_A.pdb:0.2869620000):0.1178140000):0.4625830000):0.1861160000):0.0000023388	1mty_B.pdb:3.5089460000):0.8255070000):0.3293460000	(2vzb_A.pdb:1.5462430000	(((1bcf_A.pdb:0.0000020000	3e1q_A.pdb:0.0000030000):0.2916520000	2fkz_A.pdb:0.1728280000):0.2817810000	1jgc_A.pdb:0.6209860000):0.8617530000):0.0448937000):0.1706420000	1nfv_A.pdb:0.8777670000):1.1465800000):0.8646190000):0.6028220000):0.2651950000):0.0813299000	((1qgh_A.pdb:0.3359230000	2ux1_A.pdb:0.7003580000):0.3559870000	(1ji4_A.pdb:0.8953640000	2fjc_A.pdb:0.7840950000):0.5074480000):0.2452310000):0.1590930000	2chp_A.pdb:0.6227520000);
(1ji5_A.pdb:0.3038710000	(1jig_A.pdb:0.2644670000	(1n1q_A.pdb:0.3223720000	((1qgh_A.pdb:0.3947240000	2ux1_A.pdb:0.5814800000):0.4968340000	((1ji4_A.pdb:0.7501280000	2fjc_A.pdb:1.4044940000):0.2281750000	((((1dps_A.pdb:0.0000030000	1jts_A.pdb:0.0359560000):0.6502160000	1o9r_A.pdb:0.2942370000):0.2871360000	1uvh_A.pdb:1.0243300000):0.4313410000	((1tjo_A.pdb:0.0000010000	1tk6_A.pdb:0.0000010000):1.0453200000	((((((2fzf_A.pdb:2.1276660000	(((((1z6o_A.pdb:2.4149250000	1otk_A.pdb:1.0727290000):1.8042400000	((2inc_B.pdb:1.6681510000	2inp_C.pdb:1.0741480000):1.5932500000	1mty_B.pdb:2.0783190000):0.6848040000):0.3490170000	1za0_A.pdb:1.7572280000):0.2531510000	((2uw1_A.pdb:0.0000020000	2uw1_B.pdb:0.0044020000):0.1065200000	1afr_A.pdb:0.1412260000):1.3885200000):0.2877950000	(((((1oqu_A.pdb:0.1991170000	1uzr_A.pdb:0.1996200000):0.1471050000	1r2f_A.pdb:0.1841780000):1.4187300000	(1jk0_A.pdb:0.1102470000	(2uw2_A.pdb:0.0313180000	1w68_A.pdb:0.0118250000):0.2178350000):1.1811900000):0.2728580000	(1mxr_A.pdb:1.3690940000	3ee4_A.pdb:1.6252710000):0.4806820000):0.3688650000	(1mty_D.pdb:1.4825930000	3dhg_A.pdb:1.0470280000):1.8693300000):0.2247710000):0.5024300000):0.2340710000	3qhb_A.pdb:1.1470340000):0.6759430000	(1lko_A.pdb:0.3783910000	1yuz_A.pdb:1.5382740000):1.4771900000):0.5676670000	(((((1lb3_A.pdb:0.1314950000	2za7_A.pdb:0.0629430000):0.2966700000	1bg7_A.pdb:0.1120880000):0.0499599000	1r03_A.pdb:0.2483020000):0.5185760000	1z6o_M.pdb:0.8712430000):0.1266920000	((((1eum_A.pdb:0.4660580000	1krq_A.pdb:0.4480190000):0.6447870000	3e6s_A.pdb:1.0210870000):0.2940930000	2jd7_A.pdb:0.4992180000):0.3032380000	1vlg_A.pdb:0.2565430000):0.6750490000):0.8308990000):0.2176650000	2vzb_A.pdb:1.2146610000):0.0000029797	((((1bcf_A.pdb:0.0000010000	3e1q_A.pdb:0.0000030000):0.3047480000	2fkz_A.pdb:0.1996960000):0.2060000000	1jgc_A.pdb:0.5744650000):0.6308830000	1nfv_A.pdb:1.3910530000):0.3671700000):0.4795350000):0.3943110000):0.1770670000):0.2397440000):0.0998097000):0.1315900000):0.0549609000	2chp_A.pdb:0.7473160000);
(1ji5_A.pdb:0.3131460000	(1jig_A.pdb:0.2623400000	(((1qgh_A.pdb:0.4225680000	2ux1_A.pdb:0.8969650000):0.3073080000	((((1dps_A.pdb:0.0000020000	1jts_A.pdb:0.0131420000):0.4727250000	1o9r_A.pdb:0.3838780000):0.5172280000	1uvh_A.pdb:1.0622320000):0.2543300000	((1tjo_A.pdb:0.0000010000	1tk6_A.pdb:0.0000010000):1.2813200000	(((((((2fzf_A.pdb:1.1247580000	(1z6o_A.pdb:1.6993130000	1otk_A.pdb:1.6731190000):2.4025700000):0.8049290000	(((((((1oqu_A.pdb:0.2586600000	1uzr_A.pdb:0.1090000000):0.1099970000	1r2f_A.pdb:0.0764480000):1.5538700000	1mxr_A.pdb:1.3118760000):0.1552320000	(1jk0_A.pdb:0.0773130000	(2uw2_A.pdb:0.0024150000	1w68_A.pdb:0.0203390000):0.3703070000):1.1330700000):0.5620400000	3ee4_A.pdb:1.4136300000):0.7882990000	1za0_A.pdb:1.6792910000):0.1972980000	((2inc_B.pdb:1.3854430000	2inp_C.pdb:1.6398530000):3.2649100000	((2uw1_A.pdb:0.0000020000	2uw1_B.pdb:0.0000020000):0.0078702700	1afr_A.pdb:0.1668870000):1.0116200000):0.2409230000):0.1528230000):0.0176897000	(1mty_D.pdb:1.4668350000	3dhg_A.pdb:0.9584380000):2.2001100000):0.4285730000	((((((1lb3_A.pdb:0.0812180000	2za7_A.pdb:0.0911080000):0.4168750000	1bg7_A.pdb:0.1382910000):0.1141520000	1r03_A.pdb:0.2893600000):0.6425480000	1z6o_M.pdb:0.7814790000):0.0813896000	1mty_B.pdb:2.8298050000):0.1317880000	(((1eum_A.pdb:0.5967370000	1krq_A.pdb:0.2170280000):0.6235670000	(2jd7_A.pdb:0.4055560000	1vlg_A.pdb:0.3919550000):0.3774070000):0.2277470000	3e6s_A.pdb:1.0188490000):0.2042110000):1.1937200000):0.1902280000	((1lko_A.pdb:0.8857400000	1yuz_A.pdb:0.7012870000):1.7963500000	3qhb_A.pdb:1.0671740000):0.2544900000):0.3673740000	((((1bcf_A.pdb:0.0000020000	3e1q_A.pdb:0.0066630000):0.4042650000	2fkz_A.pdb:0.2172990000):0.4114290000	1jgc_A.pdb:0.3945280000):0.6581360000	1nfv_A.pdb:0.6249620000):0.8436000000):0.2811480000	2vzb_A.pdb:1.6531750000):0.2857240000):0.5510760000):0.5127270000):0.1655210000	(1ji4_A.pdb:1.0123600000	2fjc_A.pdb:0.8025080000):0.3331640000):0.1352150000):0.1438730000	(1n1q_A.pdb:0.4229030000	2chp_A.pdb:0.5655260000):0.0883331000);
(1ji5_A.pdb:0.3054620000	(1jig_A.pdb:0.1887160000	(1n1q_A.pdb:0.3618510000	((1qgh_A.pdb:0.3819780000	2ux1_A.pdb:0.5975380000):0.2930310000	((1ji4_A.pdb:0.5175290000	2fjc_A.pdb:1.1088260000):0.4243040000	(((1dps_A.pdb:0.0000010000	1jts_A.pdb:0.0503880000):0.4315320000	1o9r_A.pdb:0.3596620000):0.4256390000	(1uvh_A.pdb:1.0467140000	((1tjo_A.pdb:0.0000010000	1tk6_A.pdb:0.0000010000):0.8485340000	((((((((2fzf_A.pdb:2.6515310000	(((2inc_B.pdb:2.2111240000	2inp_C.pdb:0.3401780000):2.3313200000	1mty_B.pdb:2.9915750000):0.5436690000	1za0_A.pdb:1.4978770000):0.4109970000):0.0000023701	((1z6o_A.pdb:1.9920650000	1otk_A.pdb:2.2294470000):1.8209000000	(1mty_D.pdb:1.4034500000	3dhg_A.pdb:1.0815150000):0.8683350000):0.7210590000):0.3011280000	((((1oqu_A.pdb:0.1948560000	1uzr_A.pdb:0.1301130000):0.0890130000	1r2f_A.pdb:0.1391280000):1.4729800000	(1jk0_A.pdb:0.1388220000	(2uw2_A.pdb:0.0113090000	1w68_A.pdb:0.0432810000):0.2243330000):1.4288800000):0.6372710000	(1mxr_A.pdb:1.8848590000	3ee4_A.pdb:1.0066890000):0.7168530000):0.4090190000):0.1311650000	((2uw1_A.pdb:0.0000020000	2uw1_B.pdb:0.0090580000):0.0386857000	1afr_A.pdb:0.1222680000):1.5885000000):0.4806450000	((1lko_A.pdb:0.6746120000	1yuz_A.pdb:1.3597980000):1.4976500000	3qhb_A.pdb:0.7882420000):0.4444130000):0.2765900000	(((((1lb3_A.pdb:0.1142520000	2za7_A.pdb:0.1002540000):0.3034360000	1bg7_A.pdb:0.1972770000):0.0613956000	1r03_A.pdb:0.2745280000):0.3977500000	1z6o_M.pdb:0.9712730000):0.2486600000	((1eum_A.pdb:0.8186950000	1krq_A.pdb:0.3601330000):0.3978990000	(3e6s_A.pdb:1.0605810000	(2jd7_A.pdb:0.4382070000	1vlg_A.pdb:0.2747290000):0.2003960000):0.2127820000):0.2319140000):0.7923080000):0.4832000000	((((1bcf_A.pdb:0.0000010000	3e1q_A.pdb:0.0000030000):0.3191780000	2fkz_A.pdb:0.1845790000):0.4207540000	1jgc_A.pdb:0.3535390000):0.9596630000	1nfv_A.pdb:0.5942940000):0.2588670000):0.2949460000	2vzb_A.pdb:1.4026540000):0.4533420000):0.2742900000):0.3129210000):0.1460100000):0.1602440000):0.2065640000):0.1230480000):0.1180400000	2chp_A.pdb:0.6510350000);
(1ji5_A.pdb:0.1650720000	((1jig_A.pdb:0.2883460000	((1qgh_A.pdb:0.2428740000	2ux1_A.pdb:0.7788070000):0.4131110000	((1ji4_A.pdb:0.7894430000	(((((1dps_A.pdb:0.0078600000	1jts_A.pdb:0.0194960000):0.5725660000	1o9r_A.pdb:0.2129090000):0.5926700000	1uvh_A.pdb:0.9532690000):0.2847400000	(1tjo_A.pdb:0.0000010000	1tk6_A.pdb:0.0000010000):1.1628400000):0.3135510000	(((((((((2fzf_A.pdb:1.3061770000	1otk_A.pdb:2.4221020000):0.2889470000	1z6o_A.pdb:4.2600110000):0.5033920000	3qhb_A.pdb:0.9535430000):0.5175990000	(1mty_D.pdb:1.4021080000	3dhg_A.pdb:1.3782790000):2.1302100000):0.3658040000	((((((1oqu_A.pdb:0.2359740000	1r2f_A.pdb:0.3206010000):0.0170731000	1uzr_A.pdb:0.1990290000):1.1110200000	(1jk0_A.pdb:0.0833090000	(2uw2_A.pdb:0.0510060000	1w68_A.pdb:0.0000030000):0.3560330000):1.9095700000):0.1519500000	1mxr_A.pdb:1.6650740000):0.2307650000	(((2inc_B.pdb:0.7642570000	2inp_C.pdb:1.9873700000):2.7164400000	((2uw1_A.pdb:0.0000020000	2uw1_B.pdb:0.0000020000):0.0660642000	1afr_A.pdb:0.1170940000):0.2333610000):1.2441700000	1za0_A.pdb:2.5170520000):0.2221560000):0.2698330000	3ee4_A.pdb:1.9156840000):0.1248230000):0.3750970000	(((((1lb3_A.pdb:0.1649890000	2za7_A.pdb:0.1163820000):0.2251560000	(1bg7_A.pdb:0.1798450000	1r03_A.pdb:0.4310910000):0.1153590000):0.5839000000	1z6o_M.pdb:0.9638600000):0.3251530000	1mty_B.pdb:3.6502790000):0.1610580000	((((1eum_A.pdb:0.4236500000	1krq_A.pdb:0.5120200000):0.4119920000	3e6s_A.pdb:1.1481250000):0.3021220000	2jd7_A.pdb:0.2987470000):0.2430470000	1vlg_A.pdb:0.2575940000):0.4579800000):0.5833710000):0.9444140000	((((1bcf_A.pdb:0.0000020000	3e1q_A.pdb:0.0000030000):0.3641800000	2fkz_A.pdb:0.1103820000):0.5619950000	1jgc_A.pdb:0.3086830000):0.6227820000	(1lko_A.pdb:1.3897330000	1yuz_A.pdb:0.3517300000):1.7831900000):0.2543840000):0.2572190000	1nfv_A.pdb:0.8839770000):0.6627840000	2vzb_A.pdb:0.9457030000):0.9404780000):0.3341530000):0.0866357000	2fjc_A.pdb:0.9741580000):0.3204020000):0.1405180000):0.0395444000	1n1q_A.pdb:0.4636020000):0.0217410000	2chp_A.pdb:0.6086350000);
(1ji5_A.pdb:0.3088250000	1jig_A.pdb:0.2496230000	((1n1q_A.pdb:0.4145450000	2chp_A.pdb:0.6139750000):0.0770138000	(((1qgh_A.pdb:0.5029070000	2ux1_A.pdb:0.5540770000):0.1740630000	(1ji4_A.pdb:0.7352030000	2fjc_A.pdb:0.8816920000):0.3773190000):0.2562330000	(((1dps_A.pdb:0.0000020000	1jts_A.pdb:0.0289070000):0.4991800000	1o9r_A.pdb:0.1458240000):0.5672940000	(1uvh_A.pdb:1.0117140000	((1tjo_A.pdb:0.0000010000	1tk6_A.pdb:0.0000010000):1.0560100000	((((((2fzf_A.pdb:1.4544720000	(1lko_A.pdb:0.9416210000	1yuz_A.pdb:0.5153130000):1.1611400000):0.4471440000	3qhb_A.pdb:1.1338710000):0.1465080000	(1z6o_A.pdb:2.9250770000	1otk_A.pdb:1.0889900000):2.1115900000):0.3079930000	(((((1lb3_A.pdb:0.1033470000	2za7_A.pdb:0.1258690000):0.2293800000	(1bg7_A.pdb:0.2425830000	(1r03_A.pdb:0.1595900000	1z6o_M.pdb:1.2983270000):0.1249290000):0.1390980000):0.1150000000	1mty_B.pdb:3.2541790000):0.2068080000	((((1eum_A.pdb:0.5849430000	1krq_A.pdb:0.5004400000):0.6282240000	2jd7_A.pdb:0.5298920000):0.2326650000	1vlg_A.pdb:0.2791080000):0.4635420000	3e6s_A.pdb:1.1430960000):0.1683340000):0.6167620000	((((((1oqu_A.pdb:0.1916010000	1uzr_A.pdb:0.1081700000):0.1289890000	1r2f_A.pdb:0.2238330000):1.4761900000	(1mxr_A.pdb:1.3869320000	(1jk0_A.pdb:0.2172750000	(2uw2_A.pdb:0.0000030000	1w68_A.pdb:0.0442530000):0.1517870000):1.6929700000):0.5518090000):0.7648300000	(((2inc_B.pdb:0.9597970000	2inp_C.pdb:1.9859340000):3.8053900000	((2uw1_A.pdb:0.0000020000	2uw1_B.pdb:0.0088930000):0.0550228000	1afr_A.pdb:0.1132170000):0.8056710000):1.0503100000	1za0_A.pdb:1.7861510000):0.2425530000):0.2826510000	(1mty_D.pdb:1.8694050000	3dhg_A.pdb:0.8997880000):1.8046300000):0.0000029172	3ee4_A.pdb:2.0167360000):0.5865620000):0.2730830000):0.2933430000	(2vzb_A.pdb:1.3828350000	(((1bcf_A.pdb:0.0000020000	3e1q_A.pdb:0.0063360000):0.2713560000	2fkz_A.pdb:0.1912660000):0.2802440000	1jgc_A.pdb:0.4512810000):1.1319900000):0.2380580000):0.0840122000	1nfv_A.pdb:1.0185520000):0.7054500000):0.4560550000):0.0876191000):0.4150400000):0.2558710000):0.0231905000);
(1ji5_A.pdb:0.2512040000	(1jig_A.pdb:0.2582530000	(1n1q_A.pdb:0.3536520000	(((1qgh_A.pdb:0.4131440000	2ux1_A.pdb:0.7875880000):0.3376330000	(1ji4_A.pdb:0.8190560000	2fjc_A.pdb:1.0633640000):0.4599910000):0.1454990000	((((1dps_A.pdb:0.0000020000	1jts_A.pdb:0.0242780000):0.4236160000	1o9r_A.pdb:0.2659870000):0.4649830000	1uvh_A.pdb:0.9172580000):0.4562150000	((1tjo_A.pdb:0.0000010000	1tk6_A.pdb:0.0000020000):1.4255400000	(((((2fzf_A.pdb:1.7186550000	(((((1z6o_A.pdb:1.6903970000	1otk_A.pdb:1.4752480000):2.0465100000	(1jk0_A.pdb:0.0993140000	(2uw2_A.pdb:0.0000020000	1w68_A.pdb:0.0189310000):0.2286910000):1.4725800000):0.2783460000	((1oqu_A.pdb:0.2425520000	1uzr_A.pdb:0.1120970000):0.1640190000	1r2f_A.pdb:0.0592460000):1.1913600000):0.4703730000	(1mxr_A.pdb:1.6981140000	3ee4_A.pdb:1.0468130000):0.6900290000):0.2581750000	((((2inc_B.pdb:1.7176090000	2inp_C.pdb:1.0122280000):2.4155000000	1za0_A.pdb:1.7458730000):0.2389000000	((2uw1_A.pdb:0.0000020000	2uw1_B.pdb:0.0083210000):0.0811022000	1afr_A.pdb:0.1014800000):0.7785350000):0.3909710000	(1mty_D.pdb:1.0422500000	3dhg_A.pdb:1.2352950000):1.6721900000):0.0848272000):0.0974306000):0.5441490000	3qhb_A.pdb:1.4012530000):0.1822720000	((1lko_A.pdb:0.5476960000	1yuz_A.pdb:0.9494690000):1.7814900000	(((((1lb3_A.pdb:0.0724980000	2za7_A.pdb:0.0922250000):0.3393160000	1bg7_A.pdb:0.1104570000):0.0808842000	1r03_A.pdb:0.2493240000):0.4154640000	1z6o_M.pdb:0.7637050000):0.2276510000	((((1eum_A.pdb:0.3904970000	1krq_A.pdb:0.4106870000):0.6607210000	(2jd7_A.pdb:0.4555180000	1vlg_A.pdb:0.2426600000):0.1020190000):0.3147070000	3e6s_A.pdb:1.0197630000):0.0771781000	1mty_B.pdb:2.8947920000):0.0000022226):0.5951310000):0.0656221000):0.4674870000	((((1bcf_A.pdb:0.0000020000	3e1q_A.pdb:0.0062230000):0.3306340000	2fkz_A.pdb:0.1299930000):0.4302750000	1jgc_A.pdb:0.3400780000):0.8887330000	1nfv_A.pdb:0.6223480000):0.6627700000):0.0435221000	2vzb_A.pdb:1.2519740000):0.3352080000):0.4218840000):0.2982570000):0.0343157000):0.1067620000):0.0923626000	2chp_A.pdb:0.6555360000);
(1ji5_A.pdb:0.3849990000	(1jig_A.pdb:0.0979760000	((1ji4_A.pdb:0.8353360000	2fjc_A.pdb:0.7994350000):0.2211270000	((1tjo_A.pdb:0.0000010000	1tk6_A.pdb:0.0000010000):1.0255500000	(((((2fzf_A.pdb:1.5940180000	(((((((1lb3_A.pdb:0.0890860000	2za7_A.pdb:0.0817350000):0.5270550000	1r03_A.pdb:0.3161690000):0.0714174000	1bg7_A.pdb:0.0417210000):0.4709450000	1z6o_M.pdb:0.8829020000):0.2017220000	1mty_B.pdb:3.4965660000):0.4787760000	(1eum_A.pdb:0.8172390000	1krq_A.pdb:0.2175110000):0.3302540000):0.1395420000	(3e6s_A.pdb:1.1824330000	(2jd7_A.pdb:0.3680410000	1vlg_A.pdb:0.3576980000):0.0719692000):0.1632050000):0.8334530000):0.2078590000	((((((1z6o_A.pdb:1.8310440000	1otk_A.pdb:1.9037890000):2.1972700000	(1jk0_A.pdb:0.0000030000	(2uw2_A.pdb:0.0178950000	1w68_A.pdb:0.0210600000):0.3558010000):0.7909710000):0.7257230000	((1oqu_A.pdb:0.2343540000	1uzr_A.pdb:0.1475670000):0.0780331000	1r2f_A.pdb:0.1339370000):1.5676600000):0.5284470000	(1mxr_A.pdb:1.7561170000	3ee4_A.pdb:1.5544020000):0.9427100000):0.2933770000	(1mty_D.pdb:1.1157300000	3dhg_A.pdb:1.7001060000):3.1053700000):0.2431140000	(((2inc_B.pdb:2.3210690000	2inp_C.pdb:0.6125660000):2.8483700000	((2uw1_A.pdb:0.0000020000	2uw1_B.pdb:0.0000020000):0.0442235000	1afr_A.pdb:0.1860630000):0.0000020708):0.9553110000	1za0_A.pdb:1.8294870000):0.6745740000):0.5095340000):0.3573270000	((1lko_A.pdb:0.9567810000	1yuz_A.pdb:0.5591970000):1.4912900000	3qhb_A.pdb:1.0410630000):0.1578870000):0.4348700000	2vzb_A.pdb:1.1482640000):0.2156990000	((((1bcf_A.pdb:0.0000020000	3e1q_A.pdb:0.0000030000):0.1610920000	2fkz_A.pdb:0.1953870000):0.3887950000	1jgc_A.pdb:0.3754610000):0.5477310000	1nfv_A.pdb:0.9545150000):0.5444590000):0.6214970000):0.3509510000):0.2199030000):0.0801631000	((1n1q_A.pdb:0.2390560000	2chp_A.pdb:0.5987000000):0.1609120000	((1qgh_A.pdb:0.3430470000	2ux1_A.pdb:0.4179920000):0.1994060000	(((1dps_A.pdb:0.0000020000	1jts_A.pdb:0.0115750000):0.3501280000	1o9r_A.pdb:0.3169540000):0.7325300000	1uvh_A.pdb:1.0467490000):0.3534960000):0.4604650000):0.0374931000);
(1ji5_A.pdb:0.2661540000	(1jig_A.pdb:0.2031060000	(((1qgh_A.pdb:0.5378920000	2ux1_A.pdb:0.7993120000):0.1832340000	(((1dps_A.pdb:0.0000020000	1jts_A.pdb:0.0327280000):0.3836300000	1o9r_A.pdb:0.5261000000):0.2299270000	1uvh_A.pdb:0.9075040000):0.7753380000):0.2273160000	((1ji4_A.pdb:1.0063860000	2fjc_A.pdb:0.8502800000):0.4594560000	((1tjo_A.pdb:0.0000010000	1tk6_A.pdb:0.0000010000):0.7870380000	(((((2fzf_A.pdb:1.7649480000	(1lko_A.pdb:0.5804300000	1yuz_A.pdb:0.8322730000):0.9548210000):0.1421830000	3qhb_A.pdb:1.1166550000):0.4286710000	((((((1lb3_A.pdb:0.0864130000	2za7_A.pdb:0.1000180000):0.4387020000	1bg7_A.pdb:0.1140590000):0.2258260000	1r03_A.pdb:0.2450150000):0.2001790000	1z6o_M.pdb:0.9293180000):0.5468840000	((((1eum_A.pdb:0.5206820000	1krq_A.pdb:0.2846840000):0.3547450000	3e6s_A.pdb:1.3281040000):0.2984060000	2jd7_A.pdb:0.1817900000):0.1828760000	1vlg_A.pdb:0.2813930000):0.2507020000):0.4201530000	((((1z6o_A.pdb:2.0002790000	1otk_A.pdb:1.5618800000):1.8171600000	((2inc_B.pdb:2.7743020000	2inp_C.pdb:1.0463330000):2.0057200000	1mty_B.pdb:1.6444880000):0.3750870000):0.1664950000	(((2uw1_A.pdb:0.0000020000	2uw1_B.pdb:0.0090180000):0.0857028000	1afr_A.pdb:0.1134000000):1.1899800000	1za0_A.pdb:1.9214250000):0.2725140000):0.4546530000	((((1oqu_A.pdb:0.1575840000	1uzr_A.pdb:0.1055050000):0.0886157000	1r2f_A.pdb:0.1621450000):1.5465700000	(1jk0_A.pdb:0.0750780000	(2uw2_A.pdb:0.0350570000	1w68_A.pdb:0.0035990000):0.3465960000):0.7402670000):1.8152500000	((1mxr_A.pdb:1.8659140000	3ee4_A.pdb:1.4242360000):0.4392880000	(1mty_D.pdb:1.2569240000	3dhg_A.pdb:1.5811470000):1.9773100000):0.0016553100):0.4558040000):0.4046070000):0.4777140000):0.3946820000	((((1bcf_A.pdb:0.0000010000	3e1q_A.pdb:0.0068510000):0.3316170000	2fkz_A.pdb:0.1592570000):0.4504660000	1jgc_A.pdb:0.3592410000):0.4753410000	1nfv_A.pdb:0.8427510000):0.2558400000):0.1315960000	2vzb_A.pdb:1.4374540000):0.4677510000):1.1452500000):0.0913516000):0.2696170000):0.0914920000	(1n1q_A.pdb:0.3888390000	2chp_A.pdb:0.8206920000):0.1649830000);
(1ji5_A.pdb:0.2783150000	(1jig_A.pdb:0.2327550000	(((1qgh_A.pdb:0.4440560000	(2ux1_A.pdb:0.5346570000	(((1dps_A.pdb:0.0000020000	1jts_A.pdb:0.0256980000):0.3515650000	1o9r_A.pdb:0.3313090000):0.5005070000	1uvh_A.pdb:1.0928630000):0.5752960000):0.3416870000):0.2264020000	(1ji4_A.pdb:0.8767910000	2fjc_A.pdb:1.1423370000):0.4566800000):0.2101150000	((1tjo_A.pdb:0.0000010000	1tk6_A.pdb:0.0000010000):0.7183320000	(((((((2fzf_A.pdb:1.2718880000	(1z6o_A.pdb:1.6900160000	1otk_A.pdb:1.8433590000):1.6977000000):0.7818250000	(((((((1oqu_A.pdb:0.1818680000	1uzr_A.pdb:0.0934600000):0.1554050000	1r2f_A.pdb:0.1292470000):1.9183500000	(1jk0_A.pdb:0.0000020000	(2uw2_A.pdb:0.0055550000	1w68_A.pdb:0.0283300000):0.4464090000):1.0303900000):1.3299400000	1mxr_A.pdb:0.7709020000):0.4877380000	3ee4_A.pdb:1.5871740000):0.5464250000	(1mty_D.pdb:1.0283540000	3dhg_A.pdb:1.3576970000):2.4391500000):0.4877510000	(((2inc_B.pdb:1.3059220000	2inp_C.pdb:1.3750140000):2.3779500000	((2uw1_A.pdb:0.0000020000	2uw1_B.pdb:0.0090100000):0.0000024455	1afr_A.pdb:0.2343530000):0.6166720000):0.2128540000	1za0_A.pdb:2.3868510000):0.4786880000):0.4453610000):0.1790340000	3qhb_A.pdb:1.2055670000):0.2541510000	(1lko_A.pdb:0.6276930000	1yuz_A.pdb:0.8318360000):1.8710700000):0.2617330000	((((((1lb3_A.pdb:0.0786040000	2za7_A.pdb:0.0555730000):0.3482850000	1bg7_A.pdb:0.1781100000):0.0811126000	1r03_A.pdb:0.2499320000):0.2637030000	1z6o_M.pdb:1.0639090000):0.3279430000	((((1eum_A.pdb:0.4497340000	1krq_A.pdb:0.3320140000):0.4073130000	3e6s_A.pdb:1.2203290000):0.2767160000	2jd7_A.pdb:0.2108910000):0.2168260000	1vlg_A.pdb:0.2490150000):0.4888120000):0.0096980300	1mty_B.pdb:2.6985740000):0.2451060000):0.8569050000	((((1bcf_A.pdb:0.0000020000	3e1q_A.pdb:0.0000030000):0.3398580000	2fkz_A.pdb:0.1500010000):0.1610340000	1jgc_A.pdb:0.5191840000):0.6689970000	1nfv_A.pdb:1.2435840000):0.1544320000):0.0000029955	2vzb_A.pdb:1.4270890000):0.5739480000):1.0495600000):0.0878998000):0.0567399000	(1n1q_A.pdb:0.3133890000	2chp_A.pdb:0.5458650000):0.0947342000);
(1ji5_A.pdb:0.2387470000	(1jig_A.pdb:0.1611640000	(1qgh_A.pdb:0.5184030000	((2ux1_A.pdb:0.7449550000	(((1dps_A.pdb:0.0000020000	1jts_A.pdb:0.0265250000):0.3628220000	1o9r_A.pdb:0.3616800000):0.4221360000	1uvh_A.pdb:0.8920530000):0.3906530000):0.1232710000	((1ji4_A.pdb:0.9998430000	((1tjo_A.pdb:0.0000010000	1tk6_A.pdb:0.0000010000):1.3329300000	((((((((2fzf_A.pdb:1.6632360000	(((((1oqu_A.pdb:0.1960370000	1uzr_A.pdb:0.1050100000):0.1845470000	1r2f_A.pdb:0.0929870000):1.2176100000	(1jk0_A.pdb:0.0328470000	(2uw2_A.pdb:0.0353540000	1w68_A.pdb:0.0149890000):0.3300940000):1.5161700000):0.4645050000	1mxr_A.pdb:1.4848200000):0.3881350000	3ee4_A.pdb:1.3698250000):0.7182590000):0.0554500000	((1z6o_A.pdb:2.3847650000	1otk_A.pdb:1.8716260000):1.5640300000	(((2inc_B.pdb:1.6423950000	2inp_C.pdb:1.6400720000):3.1273300000	((2uw1_A.pdb:0.0000020000	2uw1_B.pdb:0.0216740000):0.0000028960	1afr_A.pdb:0.1859880000):0.6912750000):0.8774960000	1za0_A.pdb:2.3722480000):0.3284830000):0.3465140000):0.0065198700	(1mty_D.pdb:1.1171590000	3dhg_A.pdb:1.7013400000):2.3121800000):0.3431040000	(((((((1lb3_A.pdb:0.0643760000	2za7_A.pdb:0.0758840000):0.3981820000	1bg7_A.pdb:0.1468480000):0.1011310000	1r03_A.pdb:0.2014510000):0.2565090000	1mty_B.pdb:3.6723250000):0.3606420000	1z6o_M.pdb:0.8515680000):0.3882290000	(1eum_A.pdb:0.5527280000	1krq_A.pdb:0.3361520000):0.4763600000):0.1137100000	((3e6s_A.pdb:1.4212390000	2jd7_A.pdb:0.1148270000):0.1704930000	1vlg_A.pdb:0.3168620000):0.3146800000):0.9392050000):0.3625600000	((1lko_A.pdb:0.6152840000	1yuz_A.pdb:0.6706180000):1.5076500000	3qhb_A.pdb:1.2486510000):0.0000024467):0.3524000000	(((1bcf_A.pdb:0.0000020000	3e1q_A.pdb:0.0059780000):0.3047790000	2fkz_A.pdb:0.1619570000):0.3430920000	1jgc_A.pdb:0.3562610000):0.7515540000):0.1908940000	2vzb_A.pdb:1.6165980000):0.0502537000	1nfv_A.pdb:0.7470460000):0.7537620000):0.3056710000):0.1466360000	2fjc_A.pdb:0.9621230000):0.1715940000):0.1625060000):0.4123670000):0.0386476000	(1n1q_A.pdb:0.3280730000	2chp_A.pdb:0.6299830000):0.0934248000);
(1ji5_A.pdb:0.3299830000	1jig_A.pdb:0.2143820000	(((1n1q_A.pdb:0.3385240000	((1qgh_A.pdb:0.4529060000	2ux1_A.pdb:0.6427870000):0.1680770000	(1ji4_A.pdb:0.6648860000	2fjc_A.pdb:0.6863710000):0.2002280000):0.2722760000):0.0536261000	((((1dps_A.pdb:0.0000020000	1jts_A.pdb:0.0331800000):0.3881830000	1o9r_A.pdb:0.3144110000):0.6065720000	1uvh_A.pdb:0.7318230000):0.6793230000	((1tjo_A.pdb:0.0000010000	1tk6_A.pdb:0.0000020000):1.2218400000	(((((2fzf_A.pdb:2.4729470000	((((((1z6o_A.pdb:1.8315950000	1otk_A.pdb:2.1178560000):0.9438670000	(1jk0_A.pdb:0.1196330000	(2uw2_A.pdb:0.0148280000	1w68_A.pdb:0.0216820000):0.2308730000):1.2931900000):0.8270930000	(((1oqu_A.pdb:0.2100240000	1uzr_A.pdb:0.0989970000):0.1253140000	1r2f_A.pdb:0.1314500000):1.0861500000	1mxr_A.pdb:1.4394410000):0.3191280000):0.3250940000	3ee4_A.pdb:1.2929210000):0.5046230000	(1mty_D.pdb:1.5159830000	3dhg_A.pdb:0.8075240000):1.6582900000):0.0618744000	(((2inc_B.pdb:1.4728100000	2inp_C.pdb:0.8010930000):2.7242900000	((2uw1_A.pdb:0.0000020000	2uw1_B.pdb:0.0086620000):0.0674983000	1afr_A.pdb:0.1591430000):0.8092850000):0.3421680000	1za0_A.pdb:1.8874960000):0.2290920000):0.1121280000):0.6235720000	(((((1lb3_A.pdb:0.1200540000	2za7_A.pdb:0.0803540000):0.4134880000	(1bg7_A.pdb:0.1387750000	1r03_A.pdb:0.3056320000):0.0715154000):0.2351210000	1z6o_M.pdb:0.8634630000):0.6494660000	((((1eum_A.pdb:0.5779720000	1krq_A.pdb:0.4679530000):0.1276170000	3e6s_A.pdb:0.9197530000):0.3651810000	2jd7_A.pdb:0.3737570000):0.1095010000	1vlg_A.pdb:0.2798650000):0.2007130000):0.1066710000	1mty_B.pdb:3.0219400000):0.7018040000):0.3015170000	((1lko_A.pdb:1.0767760000	1yuz_A.pdb:0.5113320000):1.6590200000	3qhb_A.pdb:0.9704980000):0.2933560000):0.2699060000	((((1bcf_A.pdb:0.0000020000	3e1q_A.pdb:0.0066270000):0.2642630000	2fkz_A.pdb:0.2477880000):0.4603610000	1jgc_A.pdb:0.2835360000):0.9866290000	1nfv_A.pdb:0.4959960000):0.4839560000):0.0678156000	2vzb_A.pdb:1.5607170000):0.4778710000):0.2955920000):0.3186190000):0.0563668000	2chp_A.pdb:0.7021400000):0.0178848000);
(1ji5_A.pdb:0.2776000000	(1jig_A.pdb:0.1345320000	(((1qgh_A.pdb:0.5073940000	2ux1_A.pdb:0.6076760000):0.2278710000	((((1dps_A.pdb:0.0000030000	1jts_A.pdb:0.0249300000):0.4124540000	1o9r_A.pdb:0.2724030000):0.3935340000	1uvh_A.pdb:0.7855080000):0.1820470000	((1tjo_A.pdb:0.0000010000	1tk6_A.pdb:0.0000010000):0.9518880000	((((((2fzf_A.pdb:1.8875210000	(((1z6o_A.pdb:2.2806910000	1otk_A.pdb:1.3222760000):2.4404400000	(((2inc_B.pdb:1.3939240000	2inp_C.pdb:1.3059890000):3.5843200000	((2uw1_A.pdb:0.0000020000	2uw1_B.pdb:0.0046510000):0.0924641000	1afr_A.pdb:0.0878840000):0.6084070000):1.0913700000	(1mty_B.pdb:2.9841670000	1za0_A.pdb:1.1536550000):0.5030640000):0.2349940000):0.2550470000	(((((1oqu_A.pdb:0.2089030000	1uzr_A.pdb:0.1420340000):0.0857014000	1r2f_A.pdb:0.1345600000):1.4183100000	(1jk0_A.pdb:0.0661610000	(2uw2_A.pdb:0.0266140000	1w68_A.pdb:0.0089000000):0.2440450000):1.4338500000):0.6885140000	(1mxr_A.pdb:1.6073320000	3ee4_A.pdb:1.7985670000):0.4882330000):0.3806290000	(1mty_D.pdb:1.4211920000	3dhg_A.pdb:2.0065980000):1.6308100000):0.3037500000):0.3023510000):0.2164480000	3qhb_A.pdb:1.1810160000):0.2205240000	(1lko_A.pdb:0.6745410000	1yuz_A.pdb:0.8776320000):1.4745100000):0.2781370000	(((((1lb3_A.pdb:0.0802600000	2za7_A.pdb:0.0827110000):0.3987110000	1bg7_A.pdb:0.0763460000):0.1118560000	1r03_A.pdb:0.2728010000):0.2492020000	1z6o_M.pdb:1.1999730000):0.4777710000	(((1eum_A.pdb:0.4087680000	1krq_A.pdb:0.3582810000):0.3221270000	3e6s_A.pdb:1.2698290000):0.2309100000	(2jd7_A.pdb:0.3238400000	1vlg_A.pdb:0.3863900000):0.2003170000):0.2749030000):1.0713300000):0.0884114000	((((1bcf_A.pdb:0.0000010000	3e1q_A.pdb:0.0061030000):0.2213220000	2fkz_A.pdb:0.2441740000):0.3486580000	1jgc_A.pdb:0.3799580000):0.7560160000	1nfv_A.pdb:1.1059730000):0.2111490000):0.2511720000	2vzb_A.pdb:1.3034970000):0.4878830000):0.2922210000):0.4499880000):0.1597870000	(1ji4_A.pdb:0.9611110000	2fjc_A.pdb:0.7248970000):0.4275180000):0.2539870000):0.1000710000	(1n1q_A.pdb:0.3130020000	2chp_A.pdb:0.7327860000):0.1112580000);
(1ji5_A.pdb:0.2567910000	((1jig_A.pdb:0.2476700000	((1qgh_A.pdb:0.4731000000	2ux1_A.pdb:0.7931920000):0.2941650000	(1ji4_A.pdb:0.8457010000	2fjc_A.pdb:0.9996870000):0.4597910000):0.4613880000):0.0730369000	(1n1q_A.pdb:0.3572710000	((((1dps_A.pdb:0.0000030000	1jts_A.pdb:0.0435270000):0.5977360000	1o9r_A.pdb:0.2909800000):0.3016400000	1uvh_A.pdb:0.9940040000):0.4929860000	((1tjo_A.pdb:0.0000010000	1tk6_A.pdb:0.0000020000):0.9227450000	((((((2fzf_A.pdb:1.6503970000	(1z6o_A.pdb:1.8026000000	1otk_A.pdb:1.9449550000):1.7280500000):0.6822970000	((((((1oqu_A.pdb:0.2227790000	1uzr_A.pdb:0.1067200000):0.1243080000	1r2f_A.pdb:0.1905940000):1.7988300000	(1jk0_A.pdb:0.0468810000	(2uw2_A.pdb:0.0000020000	1w68_A.pdb:0.0414550000):0.3517830000):1.3490100000):0.6735120000	(1mxr_A.pdb:1.5372610000	3ee4_A.pdb:1.4323860000):0.7107950000):0.4615590000	(((2inc_B.pdb:1.0926950000	2inp_C.pdb:1.6209160000):2.4881900000	((2uw1_A.pdb:0.0000020000	2uw1_B.pdb:0.0042870000):0.0368673000	1afr_A.pdb:0.1297990000):0.5447440000):0.7626700000	1za0_A.pdb:1.5210360000):0.3876340000):0.3831660000	(1mty_D.pdb:0.9925890000	3dhg_A.pdb:1.6797790000):1.6061100000):0.0916871000):0.4973030000	3qhb_A.pdb:0.9457400000):0.5932060000	(1lko_A.pdb:0.5908980000	1yuz_A.pdb:1.1452290000):1.7866800000):0.4236210000	(((((1lb3_A.pdb:0.1033060000	2za7_A.pdb:0.0799960000):0.2825790000	(1bg7_A.pdb:0.1385910000	1r03_A.pdb:0.4057560000):0.0237384000):0.3379000000	1z6o_M.pdb:1.0424240000):0.1656100000	((((1eum_A.pdb:0.5062210000	1krq_A.pdb:0.5061750000):0.5442930000	2jd7_A.pdb:0.3108630000):0.3589440000	1vlg_A.pdb:0.2846440000):0.2236590000	3e6s_A.pdb:1.4183890000):0.6991080000):0.1841300000	1mty_B.pdb:3.3809010000):0.4611860000):0.2369430000	(2vzb_A.pdb:0.9715840000	((((1bcf_A.pdb:0.0000020000	3e1q_A.pdb:0.0064210000):0.2386190000	2fkz_A.pdb:0.1930470000):0.3281180000	1jgc_A.pdb:0.3264820000):0.8652930000	1nfv_A.pdb:1.1383860000):0.5092060000):0.0334155000):0.3774760000):0.5600970000):0.6430700000):0.1406890000):0.0754820000	2chp_A.pdb:0.6425550000);
(1ji5_A.pdb:0.2146990000	(1jig_A.pdb:0.3439030000	(((((1qgh_A.pdb:0.3202170000	2ux1_A.pdb:0.4747740000):0.2459100000	(((1dps_A.pdb:0.0000020000	1jts_A.pdb:0.0140950000):0.2987720000	1o9r_A.pdb:0.4064110000):0.4348270000	1uvh_A.pdb:1.3713080000):0.4650230000):0.3478720000	1ji4_A.pdb:0.9876820000):0.0081672700	2fjc_A.pdb:1.1275850000):0.1544020000	((1tjo_A.pdb:0.0000010000	1tk6_A.pdb:0.0000020000):0.8978580000	((((((2fzf_A.pdb:2.0485590000	((1oqu_A.pdb:0.1893300000	1uzr_A.pdb:0.0760690000):0.2000330000	1r2f_A.pdb:0.0699120000):1.0442100000):0.3991620000	(((1z6o_A.pdb:2.0389520000	1otk_A.pdb:2.5538260000):1.6609500000	(1jk0_A.pdb:0.0000030000	(2uw2_A.pdb:0.0075110000	1w68_A.pdb:0.0129790000):0.3252840000):1.2007600000):0.6461960000	((1mxr_A.pdb:1.5071230000	3ee4_A.pdb:1.3084110000):0.7401480000	((((2inc_B.pdb:1.3703280000	2inp_C.pdb:1.3352390000):2.1260800000	((2uw1_A.pdb:0.0000020000	2uw1_B.pdb:0.0139720000):0.0360622000	1afr_A.pdb:0.1545130000):0.1451610000):1.6825100000	1za0_A.pdb:1.2161940000):0.3209450000	(1mty_D.pdb:1.9091130000	3dhg_A.pdb:1.6627470000):2.0091700000):0.2551050000):0.2894240000):0.3883370000):0.4730960000	((((((1lb3_A.pdb:0.0967830000	2za7_A.pdb:0.0820050000):0.3538170000	1bg7_A.pdb:0.1571920000):0.0583471000	1r03_A.pdb:0.2599570000):0.3010840000	1z6o_M.pdb:0.9307080000):0.2739950000	1mty_B.pdb:4.2354160000):0.0000025299	(((1eum_A.pdb:0.7377970000	1krq_A.pdb:0.3914430000):0.6753790000	3e6s_A.pdb:1.0479000000):0.1255840000	(2jd7_A.pdb:0.5115180000	1vlg_A.pdb:0.2334560000):0.1644840000):0.2890000000):0.9119780000):0.2456820000	((1lko_A.pdb:0.8371970000	1yuz_A.pdb:1.1171330000):1.1974100000	3qhb_A.pdb:1.6376670000):0.6835650000):0.4422000000	2vzb_A.pdb:0.9216340000):0.1069880000	((((1bcf_A.pdb:0.0000020000	3e1q_A.pdb:0.0000030000):0.3119700000	2fkz_A.pdb:0.2288510000):0.3891970000	1jgc_A.pdb:0.4364750000):0.8895080000	1nfv_A.pdb:0.8247590000):0.7138110000):0.7380040000):0.3956200000):0.0741851000):0.1094600000	(1n1q_A.pdb:0.3086880000	2chp_A.pdb:0.4373670000):0.0793058000);
(1ji5_A.pdb:0.4326140000	(1jig_A.pdb:0.3283400000	((((1qgh_A.pdb:0.2462500000	2ux1_A.pdb:0.5314070000):0.4059710000	(((1dps_A.pdb:0.0000010000	1jts_A.pdb:0.0210270000):0.3702040000	1o9r_A.pdb:0.3038860000):0.3969950000	1uvh_A.pdb:1.3295270000):0.4870210000):0.1914010000	(1ji4_A.pdb:0.6548660000	2fjc_A.pdb:0.8125850000):0.3816540000):0.0562759000	((1tjo_A.pdb:0.0000010000	1tk6_A.pdb:0.0000010000):0.7358890000	((((((((2fzf_A.pdb:1.8395900000	3qhb_A.pdb:0.9709440000):0.3233760000	(((2inc_B.pdb:2.4896450000	2inp_C.pdb:0.3759360000):1.7751900000	1mty_B.pdb:1.4918730000):0.9416530000	(1mty_D.pdb:0.8935300000	3dhg_A.pdb:1.7596270000):1.5774100000):0.2294650000):0.3157650000	(((((1oqu_A.pdb:0.2183680000	1uzr_A.pdb:0.1324030000):0.0836552000	1r2f_A.pdb:0.1097580000):1.4690700000	((1mxr_A.pdb:1.1810440000	3ee4_A.pdb:1.2780980000):0.3406340000	(1jk0_A.pdb:0.0314060000	(2uw2_A.pdb:0.0116310000	1w68_A.pdb:0.0205870000):0.2867300000):1.0785100000):0.4369760000):0.6779950000	1za0_A.pdb:1.7463010000):0.3259980000	((2uw1_A.pdb:0.0000020000	2uw1_B.pdb:0.0132750000):0.1245880000	1afr_A.pdb:0.1151570000):0.9432780000):0.5325290000):0.1193630000	(1z6o_A.pdb:1.2982520000	1otk_A.pdb:2.5596280000):2.3659700000):0.1226150000	(1lko_A.pdb:1.1541090000	1yuz_A.pdb:0.8049380000):1.2153300000):0.4288280000	(((((1lb3_A.pdb:0.1214610000	2za7_A.pdb:0.0697870000):0.3510580000	(1bg7_A.pdb:0.0642250000	1r03_A.pdb:0.2462690000):0.0103867000):0.5206890000	1z6o_M.pdb:0.7927440000):0.5250150000	((1eum_A.pdb:0.4768750000	1krq_A.pdb:0.3466240000):0.3638860000	3e6s_A.pdb:1.1299970000):0.1477050000):0.1432510000	(2jd7_A.pdb:0.4675790000	1vlg_A.pdb:0.3669070000):0.0619619000):1.0938500000):0.2618620000	((((1bcf_A.pdb:0.0000010000	3e1q_A.pdb:0.0197650000):0.2475170000	2fkz_A.pdb:0.1763960000):0.2453840000	1jgc_A.pdb:0.3924760000):0.8252550000	1nfv_A.pdb:0.4576340000):0.3154860000):0.1381820000	2vzb_A.pdb:1.4485820000):0.3619100000):0.6426380000):0.0753600000):0.0209121000	(1n1q_A.pdb:0.3173270000	2chp_A.pdb:0.7392590000):0.1211820000);
(1ji5_A.pdb:0.1957060000	(1jig_A.pdb:0.1631200000	((1qgh_A.pdb:0.2534110000	(2ux1_A.pdb:0.3841680000	(((1dps_A.pdb:0.0000020000	1jts_A.pdb:0.0115960000):0.2336010000	1o9r_A.pdb:0.3530900000):0.4695930000	1uvh_A.pdb:1.0182480000):0.5475900000):0.2431150000):0.4853860000	((1ji4_A.pdb:0.9344550000	2fjc_A.pdb:0.9276510000):0.1392690000	((1tjo_A.pdb:0.0000010000	1tk6_A.pdb:0.0000010000):1.1139400000	(((((((2fzf_A.pdb:0.9750080000	(1z6o_A.pdb:2.9706210000	1otk_A.pdb:0.9709400000):2.1080000000):0.8184210000	((1lko_A.pdb:1.2241720000	1yuz_A.pdb:0.4876290000):1.5130600000	3qhb_A.pdb:0.6897820000):0.2898740000):0.5417670000	((((((1oqu_A.pdb:0.1590110000	1uzr_A.pdb:0.1426480000):0.2045160000	1r2f_A.pdb:0.0972770000):1.2609200000	(1jk0_A.pdb:0.0389380000	(2uw2_A.pdb:0.0306790000	1w68_A.pdb:0.0047030000):0.2575160000):1.8232300000):0.6154950000	1mxr_A.pdb:1.0249980000):0.4081180000	3ee4_A.pdb:1.5473540000):0.7027470000	((((2inc_B.pdb:1.1917740000	2inp_C.pdb:1.4688080000):2.4825900000	((2uw1_A.pdb:0.0000020000	2uw1_B.pdb:0.0044350000):0.0000023651	1afr_A.pdb:0.2390260000):0.2969160000):0.5739130000	1za0_A.pdb:2.0007090000):0.4578400000	(1mty_D.pdb:1.0071110000	3dhg_A.pdb:1.0813220000):2.9324900000):0.2909240000):0.4192050000):0.1379270000	((((((1lb3_A.pdb:0.0728170000	2za7_A.pdb:0.0681030000):0.4359850000	1bg7_A.pdb:0.1237030000):0.0577168000	1r03_A.pdb:0.3596980000):0.1633510000	1mty_B.pdb:3.6736850000):0.0620581000	1z6o_M.pdb:1.4798630000):0.3485130000	((1eum_A.pdb:0.5419930000	1krq_A.pdb:0.3789570000):0.3805590000	(3e6s_A.pdb:1.3396910000	(2jd7_A.pdb:0.2836130000	1vlg_A.pdb:0.4333610000):0.1999040000):0.1216750000):0.1537690000):0.4844560000):0.8729010000	1nfv_A.pdb:0.7068690000):0.5853470000	(((1bcf_A.pdb:0.0000020000	3e1q_A.pdb:0.0060070000):0.3874300000	2fkz_A.pdb:0.2264210000):0.5175280000	1jgc_A.pdb:0.3151100000):0.5754770000):0.4897910000	2vzb_A.pdb:1.2483210000):0.2235960000):0.7510170000):0.1284330000):0.0903345000):0.0635275000	(1n1q_A.pdb:0.3754280000	2chp_A.pdb:0.7750050000):0.0797412000);
(1ji5_A.pdb:0.3633530000	(1jig_A.pdb:0.2566270000	(((1qgh_A.pdb:0.4907480000	(2ux1_A.pdb:0.4932170000	(((1dps_A.pdb:0.0190030000	1jts_A.pdb:0.0161180000):0.2366450000	1o9r_A.pdb:0.3870610000):0.4223470000	1uvh_A.pdb:1.2237980000):0.5872600000):0.2507280000):0.2184770000	(1ji4_A.pdb:0.9492630000	2fjc_A.pdb:0.9881090000):0.2371300000):0.2248840000	((1tjo_A.pdb:0.0000010000	1tk6_A.pdb:0.0000010000):1.1073500000	(((((((((2fzf_A.pdb:1.3841520000	(1z6o_A.pdb:0.9086530000	1otk_A.pdb:1.8469310000):2.3620100000):0.0916197000	1mty_B.pdb:2.5750160000):0.4548480000	((((1oqu_A.pdb:0.1943190000	1uzr_A.pdb:0.1840950000):0.0858362000	1r2f_A.pdb:0.2712900000):1.8391400000	(1jk0_A.pdb:0.0367100000	(2uw2_A.pdb:0.0320950000	1w68_A.pdb:0.0000020000):0.4266180000):2.0271500000):0.4619380000	(((2uw1_A.pdb:0.0000020000	2uw1_B.pdb:0.0272670000):0.0302331000	1afr_A.pdb:0.1812240000):1.6807000000	1za0_A.pdb:1.7794190000):0.1150450000):0.2404850000):0.2907150000	((1mxr_A.pdb:1.7577420000	3ee4_A.pdb:1.0281220000):0.4182760000	(2inc_B.pdb:1.5845460000	2inp_C.pdb:1.5350070000):3.1376100000):0.9776550000):0.0000020100	(1mty_D.pdb:0.9686210000	3dhg_A.pdb:1.8351750000):1.6654800000):0.1896190000	3qhb_A.pdb:1.0023520000):0.3670660000	((1lko_A.pdb:0.5091860000	1yuz_A.pdb:0.9573620000):1.5090500000	(((((1lb3_A.pdb:0.1047880000	2za7_A.pdb:0.1123650000):0.3884850000	1bg7_A.pdb:0.0523390000):0.1215610000	1r03_A.pdb:0.2832020000):0.4626460000	1z6o_M.pdb:1.0179270000):0.3751640000	(((1eum_A.pdb:0.7577560000	1krq_A.pdb:0.4358000000):0.3249710000	3e6s_A.pdb:1.3764690000):0.3760930000	(2jd7_A.pdb:0.4798200000	1vlg_A.pdb:0.2640740000):0.1231930000):0.1975880000):0.6808400000):0.2078280000):0.4375790000	((((1bcf_A.pdb:0.0000010000	3e1q_A.pdb:0.0062580000):0.3376230000	2fkz_A.pdb:0.1717730000):0.0749112000	1jgc_A.pdb:0.4429580000):0.8891800000	1nfv_A.pdb:0.4507790000):0.4850800000):0.1883790000	2vzb_A.pdb:1.5081530000):0.1322250000):1.2743600000):0.1016100000):0.0687313000	(1n1q_A.pdb:0.3372260000	2chp_A.pdb:0.9403710000):0.1850300000);
(1ji5_A.pdb:0.3266730000	(1jig_A.pdb:0.2765950000	(((1qgh_A.pdb:0.5480630000	2ux1_A.pdb:0.7113170000):0.1367220000	(1ji4_A.pdb:0.7056110000	2fjc_A.pdb:0.9775780000):0.2982700000):0.2292180000	(((1dps_A.pdb:0.0000020000	1jts_A.pdb:0.0324620000):0.5753690000	1o9r_A.pdb:0.2123030000):0.3341090000	(1uvh_A.pdb:0.9695490000	((1tjo_A.pdb:0.0000020000	1tk6_A.pdb:0.0000020000):1.0474100000	(((((2fzf_A.pdb:1.3336590000	(((((1z6o_A.pdb:2.1207210000	1otk_A.pdb:1.3004230000):1.6831800000	(1jk0_A.pdb:0.1931890000	(2uw2_A.pdb:0.0067500000	1w68_A.pdb:0.0169320000):0.1339590000):1.3869400000):0.3776630000	((1oqu_A.pdb:0.2588080000	1uzr_A.pdb:0.0888070000):0.0806307000	1r2f_A.pdb:0.3069850000):1.8232800000):0.6403180000	(1mty_D.pdb:0.8930900000	3dhg_A.pdb:1.7584400000):2.1131100000):0.3279000000	((1mxr_A.pdb:2.1556800000	3ee4_A.pdb:1.6702020000):1.0334800000	(((2inc_B.pdb:0.6363510000	2inp_C.pdb:1.7640000000):3.0590700000	((2uw1_A.pdb:0.0000020000	2uw1_B.pdb:0.0308790000):0.0927642000	1afr_A.pdb:0.0507810000):0.5374770000):0.4461000000	1za0_A.pdb:1.9198180000):0.7359700000):0.0470809000):0.1243350000):0.3696620000	3qhb_A.pdb:0.8134550000):0.3265680000	(1lko_A.pdb:0.7855770000	1yuz_A.pdb:0.6703230000):1.4371800000):0.2868330000	(((((1lb3_A.pdb:0.0756560000	2za7_A.pdb:0.0835190000):0.2878650000	(1bg7_A.pdb:0.1071520000	1r03_A.pdb:0.2714980000):0.0224054000):0.2890740000	1z6o_M.pdb:0.8538520000):0.2987290000	1mty_B.pdb:3.5415990000):0.0000023351	(((1eum_A.pdb:0.6554970000	1krq_A.pdb:0.2844440000):0.4640890000	3e6s_A.pdb:1.0111770000):0.1758850000	(2jd7_A.pdb:0.4111950000	1vlg_A.pdb:0.3372410000):0.2001480000):0.2981050000):0.8756260000):0.2412150000	(2vzb_A.pdb:1.3743110000	((((1bcf_A.pdb:0.0000020000	3e1q_A.pdb:0.0128160000):0.2805900000	2fkz_A.pdb:0.2185990000):0.3931630000	1jgc_A.pdb:0.4191240000):0.8252680000	1nfv_A.pdb:0.7893760000):0.3141010000):0.0947767000):0.6928270000):0.3769040000):0.2597360000):0.6449800000):0.1466850000):0.1211560000	(1n1q_A.pdb:0.4367160000	2chp_A.pdb:0.6223720000):0.0591760000);
(1ji5_A.pdb:0.2375010000	1jig_A.pdb:0.2773610000	((1n1q_A.pdb:0.4911220000	2chp_A.pdb:0.6885760000):0.1283710000	((1qgh_A.pdb:0.3041760000	(2ux1_A.pdb:0.5080110000	(((1dps_A.pdb:0.0000020000	1jts_A.pdb:0.0296910000):0.3345250000	1o9r_A.pdb:0.3243180000):0.5468500000	1uvh_A.pdb:1.1986280000):0.6630100000):0.2885800000):0.4911990000	((1ji4_A.pdb:0.7583110000	2fjc_A.pdb:1.1530270000):0.3536690000	((1tjo_A.pdb:0.0000010000	1tk6_A.pdb:0.0000010000):1.2231300000	(((((((2fzf_A.pdb:0.8820300000	(1z6o_A.pdb:1.6810540000	1otk_A.pdb:1.1529000000):1.7017800000):0.3360720000	((((1oqu_A.pdb:0.1929850000	1uzr_A.pdb:0.1207370000):0.2821830000	1r2f_A.pdb:0.1327720000):1.4158400000	((1mxr_A.pdb:1.3146110000	3ee4_A.pdb:1.8599640000):0.3939940000	(1jk0_A.pdb:0.0116230000	(2uw2_A.pdb:0.0000020000	1w68_A.pdb:0.0098740000):0.2792300000):1.2094800000):0.5517580000):0.8199530000	(((((2inc_B.pdb:1.2514810000	2inp_C.pdb:0.9439710000):3.8943900000	2uw1_B.pdb:0.0022000000):0.0107130000	2uw1_A.pdb:0.0000020000):0.0000021632	1afr_A.pdb:0.1648740000):1.3529900000	1za0_A.pdb:2.3947050000):0.4689810000):0.1219310000):0.4967260000	(1mty_D.pdb:0.8581560000	3dhg_A.pdb:1.2656740000):2.6060600000):0.1462090000	3qhb_A.pdb:1.0496420000):0.7691840000	((1lko_A.pdb:0.8050520000	1yuz_A.pdb:0.9834360000):1.9538200000	(((((1lb3_A.pdb:0.1009930000	2za7_A.pdb:0.0581200000):0.2605360000	(1bg7_A.pdb:0.0852350000	1r03_A.pdb:0.2378100000):0.1926510000):0.3198750000	1z6o_M.pdb:1.3581940000):0.0000021091	1mty_B.pdb:3.3888380000):0.2195050000	(((1eum_A.pdb:0.7419220000	1krq_A.pdb:0.4203120000):0.1553180000	3e6s_A.pdb:1.3068570000):0.2912070000	(2jd7_A.pdb:0.5353790000	1vlg_A.pdb:0.2811690000):0.2792610000):0.1535320000):0.8740600000):0.0000023720):0.1454440000	((((1bcf_A.pdb:0.0000020000	3e1q_A.pdb:0.0056440000):0.3020810000	2fkz_A.pdb:0.2892220000):0.5975680000	1jgc_A.pdb:0.2115100000):1.2550200000	1nfv_A.pdb:0.9171050000):0.4453240000):0.2193290000	2vzb_A.pdb:2.0400520000):0.1668190000):0.8026580000):0.1579810000):0.0739764000):0.1331330000);
(1ji5_A.pdb:0.2860920000	(1jig_A.pdb:0.3496670000	((((1qgh_A.pdb:0.4881210000	2ux1_A.pdb:0.5504140000):0.1543150000	(((1dps_A.pdb:0.0114660000	1jts_A.pdb:0.0000030000):0.2809530000	1o9r_A.pdb:0.2844460000):0.4581670000	1uvh_A.pdb:1.0252980000):0.5980390000):0.1964020000	(1ji4_A.pdb:0.6205340000	2fjc_A.pdb:0.9937620000):0.2312440000):0.0948450000	((1tjo_A.pdb:0.0000010000	1tk6_A.pdb:0.0000020000):0.9970080000	(((((2fzf_A.pdb:1.7807310000	(3qhb_A.pdb:1.2905800000	((((((((1z6o_A.pdb:2.7316140000	1otk_A.pdb:2.1444300000):2.3302500000	(2uw2_A.pdb:0.0139160000	1w68_A.pdb:0.0112410000):0.1827640000):0.2526130000	1jk0_A.pdb:0.0271480000):1.9797200000	3ee4_A.pdb:1.4788160000):0.1886210000	1mxr_A.pdb:1.4727350000):0.4527730000	((1oqu_A.pdb:0.2249290000	1uzr_A.pdb:0.1002560000):0.1208230000	1r2f_A.pdb:0.1453780000):1.7733700000):0.3286570000	(1mty_D.pdb:0.7820510000	3dhg_A.pdb:1.9687110000):2.4859300000):0.2104740000	(((2inc_B.pdb:1.7431540000	2inp_C.pdb:1.6346000000):5.9839100000	((2uw1_A.pdb:0.0000020000	2uw1_B.pdb:0.0129450000):0.1290440000	1afr_A.pdb:0.0820400000):0.7295870000):0.5765850000	1za0_A.pdb:1.5108740000):1.0614700000):1.0239300000):0.3714200000):0.5194760000	(1lko_A.pdb:1.0746370000	1yuz_A.pdb:0.5662100000):1.2116000000):0.4134570000	(((((1lb3_A.pdb:0.1343290000	2za7_A.pdb:0.0635510000):0.4605880000	1bg7_A.pdb:0.1446150000):0.0805832000	1r03_A.pdb:0.3229250000):0.2853760000	1z6o_M.pdb:1.0630640000):0.6199310000	(((((1eum_A.pdb:0.6075490000	1krq_A.pdb:0.4668260000):0.3186470000	3e6s_A.pdb:1.2348740000):0.3825110000	2jd7_A.pdb:0.3140560000):0.2006140000	1vlg_A.pdb:0.2490700000):0.2283090000	1mty_B.pdb:2.9789280000):0.0000024429):0.6536130000):0.3308930000	(2vzb_A.pdb:1.3384040000	(((1bcf_A.pdb:0.0000020000	3e1q_A.pdb:0.0058330000):0.2160790000	2fkz_A.pdb:0.1495530000):0.4482750000	1jgc_A.pdb:0.2543470000):1.0057700000):0.1116050000):0.2794440000	1nfv_A.pdb:0.8984790000):0.7706690000):0.7169690000):0.1440750000):0.0175447000	(1n1q_A.pdb:0.3986650000	2chp_A.pdb:0.3996340000):0.0678693000);
(1ji5_A.pdb:0.2249890000	1jig_A.pdb:0.1918850000	((1n1q_A.pdb:0.3105770000	2chp_A.pdb:0.5009620000):0.0855506000	(((1qgh_A.pdb:0.2806650000	(2ux1_A.pdb:0.3855300000	(((1dps_A.pdb:0.0000020000	1jts_A.pdb:0.0136200000):0.2377110000	1o9r_A.pdb:0.2528400000):0.6761900000	1uvh_A.pdb:0.9784460000):0.6067890000):0.2597990000):0.2770450000	1ji4_A.pdb:0.8432320000):0.1227360000	(2fjc_A.pdb:0.9564640000	((1tjo_A.pdb:0.0000010000	1tk6_A.pdb:0.0000010000):0.7026290000	(((((((((2fzf_A.pdb:2.6608210000	(1z6o_A.pdb:2.0324140000	1otk_A.pdb:2.0422390000):0.8235850000):0.3840760000	(((1oqu_A.pdb:0.1751980000	1r2f_A.pdb:0.2689030000):0.1004220000	1uzr_A.pdb:0.0000030000):1.1479000000	((1mxr_A.pdb:1.1982090000	3ee4_A.pdb:2.0688670000):0.3742700000	(1jk0_A.pdb:0.0000030000	(2uw2_A.pdb:0.0156080000	1w68_A.pdb:0.0042860000):0.2919730000):1.2449500000):0.1490010000):0.7322960000):0.2532820000	(((2inc_B.pdb:2.0549390000	2inp_C.pdb:0.5225470000):3.3350700000	((2uw1_A.pdb:0.0000020000	2uw1_B.pdb:0.0174020000):0.0000020354	1afr_A.pdb:0.2388290000):0.1089860000):1.1710000000	1za0_A.pdb:2.4142110000):0.8094450000):0.4305070000	3qhb_A.pdb:1.3579960000):0.2157290000	(1mty_D.pdb:1.3237350000	3dhg_A.pdb:1.4136530000):1.7709100000):0.2536030000	(1lko_A.pdb:1.3308220000	1yuz_A.pdb:0.2108930000):1.7513400000):0.3962410000	((((((1lb3_A.pdb:0.0991060000	2za7_A.pdb:0.1258430000):0.4706310000	1bg7_A.pdb:0.1086500000):0.0985263000	1r03_A.pdb:0.3697490000):0.4321290000	1z6o_M.pdb:0.9523360000):0.4902440000	((1eum_A.pdb:0.4513770000	1krq_A.pdb:0.5027690000):0.3653450000	((3e6s_A.pdb:1.2045900000	2jd7_A.pdb:0.3235470000):0.1503080000	1vlg_A.pdb:0.5292740000):0.2841840000):0.2875300000):0.2030150000	1mty_B.pdb:2.9001040000):0.3741620000):0.1618600000	((((1bcf_A.pdb:0.0000020000	3e1q_A.pdb:0.0067950000):0.4657900000	2fkz_A.pdb:0.1257750000):0.3586140000	1jgc_A.pdb:0.3669870000):0.8090470000	1nfv_A.pdb:1.1061090000):0.2403100000):0.6954400000	2vzb_A.pdb:1.4738970000):0.6755890000):0.6873390000):0.2712150000):0.1124430000):0.0851102000);
(1ji5_A.pdb:0.1900350000	((1jig_A.pdb:0.2165300000	(((1qgh_A.pdb:0.3903070000	2ux1_A.pdb:0.6596690000):0.1621960000	(1ji4_A.pdb:0.7125800000	2fjc_A.pdb:0.5979560000):0.3831700000):0.1735910000	((((1dps_A.pdb:0.0000010000	1jts_A.pdb:0.0196560000):0.4337850000	1o9r_A.pdb:0.3218580000):0.4747240000	1uvh_A.pdb:0.8321970000):0.6997660000	((1tjo_A.pdb:0.0000010000	1tk6_A.pdb:0.0000010000):0.7244350000	(((((2fzf_A.pdb:1.8554780000	(((((((1z6o_A.pdb:2.2542450000	1otk_A.pdb:1.2815830000):2.5572600000	(1jk0_A.pdb:0.0000020000	(2uw2_A.pdb:0.0169830000	1w68_A.pdb:0.0263920000):0.4127110000):0.6817600000):0.4038140000	((1oqu_A.pdb:0.2345040000	1uzr_A.pdb:0.1095330000):0.0955141000	1r2f_A.pdb:0.1419130000):2.0915100000):0.7765680000	1mxr_A.pdb:1.3701610000):0.7664770000	3ee4_A.pdb:1.5486320000):1.0624700000	((((2inc_B.pdb:1.9872000000	2inp_C.pdb:0.8284460000):2.2706800000	1mty_B.pdb:2.0888680000):0.6141150000	1za0_A.pdb:1.3105930000):1.2189500000	((2uw1_A.pdb:0.0000020000	2uw1_B.pdb:0.0000020000):0.0239939000	1afr_A.pdb:0.1852760000):1.3199500000):0.3357950000):0.3916420000	(1mty_D.pdb:0.7492000000	3dhg_A.pdb:1.0179040000):1.6439500000):0.4837650000):0.4432110000	3qhb_A.pdb:0.6481920000):0.4119110000	(1lko_A.pdb:1.1001210000	1yuz_A.pdb:0.5586690000):1.6624500000):0.5402010000	((((1lb3_A.pdb:0.0468570000	2za7_A.pdb:0.0798080000):0.4092630000	(1bg7_A.pdb:0.0000030000	1r03_A.pdb:0.4442820000):0.1436580000):0.2495910000	1z6o_M.pdb:1.0327740000):0.0000025055	((1eum_A.pdb:0.8667430000	1krq_A.pdb:0.3653380000):0.3099750000	(3e6s_A.pdb:1.2831990000	(2jd7_A.pdb:0.3216810000	1vlg_A.pdb:0.4502780000):0.1597560000):0.0972425000):0.4567620000):1.2085100000):0.4596280000	(2vzb_A.pdb:0.8955420000	((((1bcf_A.pdb:0.0000010000	3e1q_A.pdb:0.0000030000):0.3737420000	2fkz_A.pdb:0.0959470000):0.4719680000	1jgc_A.pdb:0.3602830000):0.9155270000	1nfv_A.pdb:0.8524350000):0.7517770000):0.1400380000):0.8235800000):0.6665630000):0.6830850000):0.0704679000):0.0414518000	1n1q_A.pdb:0.3720830000):0.1252180000	2chp_A.pdb:0.6666880000);
(1ji5_A.pdb:0.2751350000	(1jig_A.pdb:0.2113550000	((1n1q_A.pdb:0.3842580000	((1ji4_A.pdb:0.5491670000	2fjc_A.pdb:1.2460290000):0.4362680000	((1tjo_A.pdb:0.0000010000	1tk6_A.pdb:0.0000010000):0.9601270000	(((((2fzf_A.pdb:1.9379860000	(((1z6o_A.pdb:1.8544410000	1otk_A.pdb:1.6672600000):1.3451300000	((2inc_B.pdb:2.0651190000	2inp_C.pdb:0.0000020000):2.5803500000	1mty_B.pdb:1.8632040000):1.8098900000):0.0998936000	((((((1oqu_A.pdb:0.1223160000	1uzr_A.pdb:0.1310210000):0.2332760000	1r2f_A.pdb:0.0533240000):1.6144300000	(1jk0_A.pdb:0.0000030000	(2uw2_A.pdb:0.0128670000	1w68_A.pdb:0.0161590000):0.2404030000):1.2769200000):0.4467890000	(1mxr_A.pdb:1.2826110000	3ee4_A.pdb:1.3193710000):0.5176770000):0.0329845000	(1mty_D.pdb:0.9827000000	3dhg_A.pdb:1.7026110000):1.3558400000):0.5937200000	(((2uw1_A.pdb:0.0000020000	2uw1_B.pdb:0.0217080000):0.1299030000	1afr_A.pdb:0.0242260000):1.2579900000	1za0_A.pdb:1.6309620000):0.4884130000):0.1753230000):0.3636940000):0.1828750000	((1lko_A.pdb:1.0517020000	1yuz_A.pdb:0.4269920000):1.7441000000	3qhb_A.pdb:0.9059780000):0.1747850000):0.5527250000	(((((1lb3_A.pdb:0.0701270000	2za7_A.pdb:0.0872700000):0.3658910000	1bg7_A.pdb:0.0963720000):0.1210160000	1r03_A.pdb:0.1929310000):0.4319070000	1z6o_M.pdb:0.9082200000):0.5720490000	(((1eum_A.pdb:0.7022030000	1krq_A.pdb:0.3597190000):0.2386070000	3e6s_A.pdb:1.2047510000):0.2338450000	(2jd7_A.pdb:0.4266010000	1vlg_A.pdb:0.3520790000):0.1634270000):0.2208310000):1.0468800000):0.2509020000	2vzb_A.pdb:1.5106330000):0.2303200000	((((1bcf_A.pdb:0.0000010000	3e1q_A.pdb:0.0059220000):0.2302100000	2fkz_A.pdb:0.2142860000):0.3246930000	1jgc_A.pdb:0.3277370000):0.7669040000	1nfv_A.pdb:0.6837370000):0.2829120000):0.5135350000):0.6856250000):0.0114340000):0.1518980000	2chp_A.pdb:0.6303210000):0.1645000000):0.0561637000	((1qgh_A.pdb:0.2116270000	2ux1_A.pdb:0.7391880000):0.2349920000	(((1dps_A.pdb:0.0000010000	1jts_A.pdb:0.0180210000):0.2675620000	1o9r_A.pdb:0.4308410000):0.6960700000	1uvh_A.pdb:0.7056160000):0.6103960000):0.4247820000);
(1ji5_A.pdb:0.3034640000	(1jig_A.pdb:0.2505730000	((1qgh_A.pdb:0.3698180000	(2ux1_A.pdb:0.3586070000	(((1dps_A.pdb:0.0000020000	1jts_A.pdb:0.0061200000):0.4043840000	1o9r_A.pdb:0.2757140000):0.5082830000	1uvh_A.pdb:0.5448860000):0.4590520000):0.2545940000):0.2745930000	((1ji4_A.pdb:0.6781800000	2fjc_A.pdb:0.6889370000):0.2107630000	((1tjo_A.pdb:0.0000010000	1tk6_A.pdb:0.0000010000):1.8124700000	(((((2fzf_A.pdb:1.4456530000	3qhb_A.pdb:0.9688750000):0.4762740000	(1lko_A.pdb:0.9266540000	1yuz_A.pdb:0.4716920000):1.5332400000):0.4986290000	(((((((1lb3_A.pdb:0.0716110000	2za7_A.pdb:0.1180970000):0.3528370000	1bg7_A.pdb:0.1338740000):0.0602993000	1r03_A.pdb:0.2734120000):0.1846680000	1z6o_M.pdb:0.8498460000):0.3544580000	1mty_B.pdb:3.6349190000):0.5246330000	((((1eum_A.pdb:0.6713510000	1krq_A.pdb:0.3035230000):0.2294680000	3e6s_A.pdb:0.9980040000):0.3900810000	2jd7_A.pdb:0.2516580000):0.2906270000	1vlg_A.pdb:0.2389110000):0.1560370000):0.4981970000	(((((1z6o_A.pdb:1.4461980000	1otk_A.pdb:2.6544850000):1.4989900000	(2inc_B.pdb:2.4204650000	2inp_C.pdb:0.9070350000):2.1252600000):1.9474400000	((2uw1_A.pdb:0.0000020000	2uw1_B.pdb:0.0309850000):0.1014570000	1afr_A.pdb:0.0796910000):1.7856500000):0.3527110000	((1mty_D.pdb:1.8059940000	3dhg_A.pdb:1.4399890000):1.1232800000	1za0_A.pdb:1.6919990000):0.8055970000):0.0000028386	(((((1oqu_A.pdb:0.1370740000	1uzr_A.pdb:0.1023560000):0.1158760000	1r2f_A.pdb:0.1080020000):2.9999800000	(1jk0_A.pdb:0.0000020000	(2uw2_A.pdb:0.0137970000	1w68_A.pdb:0.0060510000):0.2935250000):1.9547800000):0.5289300000	1mxr_A.pdb:2.0437480000):0.2720200000	3ee4_A.pdb:1.2990490000):1.3546100000):0.2450420000):0.0000023606):0.4922330000	((((1bcf_A.pdb:0.0000020000	3e1q_A.pdb:0.0000030000):0.1829550000	2fkz_A.pdb:0.1793600000):0.3778430000	1jgc_A.pdb:0.3218970000):0.5047730000	1nfv_A.pdb:0.8514170000):0.3849050000):0.1072830000	2vzb_A.pdb:1.6234300000):0.8410600000):0.2038780000):0.1592570000):0.1971970000):0.0416363000	(1n1q_A.pdb:0.3384540000	2chp_A.pdb:0.4230360000):0.1451100000);
(1ji5_A.pdb:0.3638310000	(1jig_A.pdb:0.1689030000	(((1qgh_A.pdb:0.3997830000	(2ux1_A.pdb:0.6143860000	(((1dps_A.pdb:0.0000010000	1jts_A.pdb:0.0063950000):0.2965470000	1o9r_A.pdb:0.4458940000):0.5274030000	1uvh_A.pdb:1.0862000000):0.4474980000):0.1977920000):0.2624330000	(1ji4_A.pdb:0.7755460000	2fjc_A.pdb:0.8315960000):0.3461450000):0.0548985000	((1tjo_A.pdb:0.0000010000	1tk6_A.pdb:0.0000010000):1.0155600000	(((((2fzf_A.pdb:1.7701850000	(1lko_A.pdb:1.0014610000	1yuz_A.pdb:0.2156810000):1.0894500000):0.7095140000	3qhb_A.pdb:0.8272370000):0.3065640000	(((((((1lb3_A.pdb:0.0504020000	2za7_A.pdb:0.1028690000):0.3465970000	1bg7_A.pdb:0.1239230000):0.2044530000	1r03_A.pdb:0.1751850000):0.3268790000	1z6o_M.pdb:0.8833550000):0.3587010000	(1eum_A.pdb:0.7065630000	1krq_A.pdb:0.2535780000):0.4740610000):0.0927483000	((3e6s_A.pdb:1.1403950000	1vlg_A.pdb:0.3197400000):0.1221740000	2jd7_A.pdb:0.2483540000):0.2579820000):1.1229100000	(((((1z6o_A.pdb:1.6212270000	1otk_A.pdb:1.4697550000):2.5205100000	(((2inc_B.pdb:1.6154610000	2inp_C.pdb:1.3757070000):2.2655000000	1mty_B.pdb:2.0625090000):0.9046130000	1za0_A.pdb:1.0766850000):0.4721050000):0.0000021260	((2uw1_A.pdb:0.0000020000	2uw1_B.pdb:0.0088730000):0.0701885000	1afr_A.pdb:0.1253400000):1.4618300000):0.3554010000	(1mty_D.pdb:1.1935890000	3dhg_A.pdb:1.4590070000):1.1426600000):0.0000024746	((((1oqu_A.pdb:0.2128360000	1uzr_A.pdb:0.1352120000):0.2018000000	1r2f_A.pdb:0.0992890000):1.5836700000	(1mxr_A.pdb:1.1067500000	(1jk0_A.pdb:0.0505200000	(2uw2_A.pdb:0.0194220000	1w68_A.pdb:0.0189160000):0.3167280000):1.6637500000):0.1904370000):0.1655900000	3ee4_A.pdb:1.5058580000):0.3662210000):0.6349480000):0.1113740000):0.3976090000	((((1bcf_A.pdb:0.0000010000	3e1q_A.pdb:0.0000030000):0.2192780000	2fkz_A.pdb:0.1731540000):0.2646950000	1jgc_A.pdb:0.3111340000):0.5549840000	1nfv_A.pdb:0.8206980000):0.2087990000):0.1291640000	2vzb_A.pdb:1.1947510000):0.6344740000):0.5541140000):0.0413917000):0.1032680000	(1n1q_A.pdb:0.2780060000	2chp_A.pdb:0.5896200000):0.1372730000);
(1ji5_A.pdb:0.3051220000	(1jig_A.pdb:0.1234330000	((1qgh_A.pdb:0.4365090000	(2ux1_A.pdb:0.6568540000	(((1dps_A.pdb:0.0000010000	1jts_A.pdb:0.0245360000):0.2582420000	1o9r_A.pdb:0.2430510000):0.6881980000	1uvh_A.pdb:1.1412830000):0.3021230000):0.2524400000):0.4852130000	((1ji4_A.pdb:0.9221150000	2fjc_A.pdb:0.9095310000):0.2529200000	((1tjo_A.pdb:0.0000010000	1tk6_A.pdb:0.0000010000):1.2838300000	(((((2fzf_A.pdb:1.3808620000	(1lko_A.pdb:0.9271760000	1yuz_A.pdb:0.8722880000):1.1247800000):0.4291180000	((((1z6o_A.pdb:1.9363110000	1otk_A.pdb:1.9293070000):2.2815900000	((2inc_B.pdb:2.0675600000	2inp_C.pdb:0.2942770000):2.5273800000	1mty_B.pdb:1.9588750000):0.6710240000):0.1400800000	1za0_A.pdb:1.3903550000):1.2080900000	((((1oqu_A.pdb:0.1927460000	1uzr_A.pdb:0.1288740000):0.0876250000	1r2f_A.pdb:0.2162480000):1.6104400000	(1jk0_A.pdb:0.1250090000	(2uw2_A.pdb:0.0242270000	1w68_A.pdb:0.0158310000):0.3248520000):1.6093200000):0.9443960000	((2uw1_A.pdb:0.0000020000	2uw1_B.pdb:0.0090180000):0.0000024805	1afr_A.pdb:0.2614140000):1.4433200000):0.2407950000):0.4064980000):0.1031310000	3qhb_A.pdb:0.9276330000):0.5105690000	((1mxr_A.pdb:1.3925380000	3ee4_A.pdb:1.9501690000):0.5089290000	(1mty_D.pdb:0.8061870000	3dhg_A.pdb:1.5030730000):2.1343800000):0.6193710000):0.4148140000	(2vzb_A.pdb:1.9199440000	(((((1bcf_A.pdb:0.0000010000	3e1q_A.pdb:0.0064620000):0.3251700000	2fkz_A.pdb:0.1503130000):0.3142560000	1jgc_A.pdb:0.4308840000):0.7207770000	1nfv_A.pdb:0.9720400000):0.3121860000	((((1lb3_A.pdb:0.0874970000	2za7_A.pdb:0.0452800000):0.2728970000	1bg7_A.pdb:0.1185090000):0.0696936000	1r03_A.pdb:0.3315560000):0.3120320000	(1z6o_M.pdb:1.0303610000	(((1eum_A.pdb:0.5934540000	1krq_A.pdb:0.4877270000):0.6535710000	(3e6s_A.pdb:1.4787910000	2jd7_A.pdb:0.1144430000):0.2027880000):0.3794010000	1vlg_A.pdb:0.2614170000):0.5374040000):0.0965141000):0.8243440000):0.2102180000):0.1037730000):0.3804810000):0.5286150000):0.2257530000):0.0540549000):0.0810639000	(1n1q_A.pdb:0.4127670000	2chp_A.pdb:0.5309320000):0.1734820000);
(1ji5_A.pdb:0.2472560000	1jig_A.pdb:0.2482730000	((1n1q_A.pdb:0.3940120000	2chp_A.pdb:0.5906140000):0.1388260000	(((1qgh_A.pdb:0.2146530000	2ux1_A.pdb:0.7813830000):0.3978940000	(1ji4_A.pdb:0.6621000000	2fjc_A.pdb:0.9168500000):0.3113860000):0.1409940000	((((1dps_A.pdb:0.0000010000	1jts_A.pdb:0.0391250000):0.3979310000	1o9r_A.pdb:0.3031000000):0.6602200000	1uvh_A.pdb:0.9874490000):0.3304630000	((1tjo_A.pdb:0.0000020000	1tk6_A.pdb:0.0000020000):0.8911560000	(((((((2fzf_A.pdb:1.8527290000	(((((((1z6o_A.pdb:2.3833990000	1otk_A.pdb:2.0062890000):1.2531700000	(1jk0_A.pdb:0.0622350000	(2uw2_A.pdb:0.0307710000	1w68_A.pdb:0.0085600000):0.3216000000):0.9766820000):0.4509540000	((1oqu_A.pdb:0.1902260000	1uzr_A.pdb:0.0796990000):0.1919020000	1r2f_A.pdb:0.1197810000):1.2315800000):0.4979950000	(1mxr_A.pdb:1.2270050000	3ee4_A.pdb:1.1287330000):0.4572610000):0.3766220000	(1mty_D.pdb:1.3319560000	3dhg_A.pdb:1.6379710000):1.3575600000):0.1845720000	(((2inc_B.pdb:2.4015860000	2inp_C.pdb:0.2494370000):1.6949100000	1mty_B.pdb:2.0606860000):0.8773780000	1za0_A.pdb:1.4427340000):0.5224860000):0.2640300000	((2uw1_A.pdb:0.0000020000	2uw1_B.pdb:0.0045090000):0.0083087500	1afr_A.pdb:0.2058350000):1.0678700000):0.3677480000):0.2864450000	3qhb_A.pdb:0.8548980000):0.3864300000	(1lko_A.pdb:1.2556340000	1yuz_A.pdb:0.5474000000):1.6087200000):0.4993540000	2vzb_A.pdb:1.1696560000):0.4108320000	(((((1lb3_A.pdb:0.1344370000	2za7_A.pdb:0.0893530000):0.3895390000	1bg7_A.pdb:0.1018920000):0.0466731000	1r03_A.pdb:0.2590280000):0.4292890000	1z6o_M.pdb:0.7932760000):0.2791780000	(((1eum_A.pdb:0.7881150000	1krq_A.pdb:0.1362290000):0.5056380000	(2jd7_A.pdb:0.4312400000	1vlg_A.pdb:0.3639220000):0.2046470000):0.2527870000	3e6s_A.pdb:1.2657510000):0.2018290000):0.9213990000):0.0474478000	(((1bcf_A.pdb:0.0000020000	3e1q_A.pdb:0.0000030000):0.2905810000	2fkz_A.pdb:0.1660090000):0.1628380000	1jgc_A.pdb:0.5819220000):0.8820610000):0.1080560000	1nfv_A.pdb:0.6446780000):0.6829150000):0.3653130000):0.3021100000):0.1354600000):0.0617560000);
(1ji5_A.pdb:0.2160610000	(1jig_A.pdb:0.2824280000	(((1qgh_A.pdb:0.3860640000	2ux1_A.pdb:0.7458340000):0.1837590000	((((1dps_A.pdb:0.0000020000	1jts_A.pdb:0.0181850000):0.3356870000	1o9r_A.pdb:0.1963700000):0.5940060000	1uvh_A.pdb:0.8883240000):0.3203660000	((1tjo_A.pdb:0.0000010000	1tk6_A.pdb:0.0000010000):1.0430600000	((((((2fzf_A.pdb:1.6560300000	((((((1oqu_A.pdb:0.1937890000	1uzr_A.pdb:0.1235110000):0.2044010000	1r2f_A.pdb:0.0851240000):2.1271200000	(1jk0_A.pdb:0.1397340000	(2uw2_A.pdb:0.0122820000	1w68_A.pdb:0.0289990000):0.2890200000):1.3052800000):0.3640460000	(1mxr_A.pdb:1.6942530000	3ee4_A.pdb:1.7117380000):0.3516090000):0.3210710000	(1mty_D.pdb:0.9754300000	3dhg_A.pdb:1.1838770000):1.4699000000):0.1780600000	(((2inc_B.pdb:1.1577500000	2inp_C.pdb:1.5493600000):3.5098000000	((2uw1_A.pdb:0.0000020000	2uw1_B.pdb:0.0092550000):0.0386124000	1afr_A.pdb:0.1401460000):0.9231470000):0.5074990000	1za0_A.pdb:1.5599170000):0.6491940000):0.2451770000):0.1795010000	(1z6o_A.pdb:2.4644650000	1otk_A.pdb:1.0079210000):2.1470400000):0.3655650000	((1lko_A.pdb:0.8163750000	1yuz_A.pdb:0.6948640000):1.3151800000	3qhb_A.pdb:0.6448980000):0.2092710000):0.4638700000	(((((1lb3_A.pdb:0.0666180000	2za7_A.pdb:0.0903270000):0.3453160000	(1bg7_A.pdb:0.1240620000	1r03_A.pdb:0.2344860000):0.0432905000):0.3367610000	1z6o_M.pdb:0.9273220000):0.1901210000	1mty_B.pdb:3.7552010000):0.0000020966	(((1eum_A.pdb:0.5333350000	1krq_A.pdb:0.4164440000):0.5249960000	3e6s_A.pdb:1.3030690000):0.1275960000	(2jd7_A.pdb:0.3061120000	1vlg_A.pdb:0.3425080000):0.1572230000):0.3190710000):0.7217160000):0.3637720000	(2vzb_A.pdb:1.2818020000	(((1bcf_A.pdb:0.0000020000	3e1q_A.pdb:0.0000030000):0.3050720000	2fkz_A.pdb:0.1400630000):0.4487520000	1jgc_A.pdb:0.4143680000):0.6873630000):0.3011470000):0.1559710000	1nfv_A.pdb:0.8426530000):0.9732370000):0.6718990000):0.6375430000):0.2265930000	(1ji4_A.pdb:0.8923940000	2fjc_A.pdb:0.8041660000):0.3428000000):0.2545640000):0.0380069000	(1n1q_A.pdb:0.4093500000	2chp_A.pdb:0.6968080000):0.0519916000);
(1ji5_A.pdb:0.2488990000	((1jig_A.pdb:0.1839690000	(((1qgh_A.pdb:0.3023350000	2ux1_A.pdb:0.5874840000):0.2136320000	(1ji4_A.pdb:0.6840210000	2fjc_A.pdb:0.9112310000):0.2299590000):0.1604910000	((((1dps_A.pdb:0.0000020000	1jts_A.pdb:0.0256310000):0.3709130000	1o9r_A.pdb:0.2445840000):0.5724590000	1uvh_A.pdb:0.7160620000):0.3082390000	((1tjo_A.pdb:0.0000010000	1tk6_A.pdb:0.0000010000):0.5294080000	(((((((2fzf_A.pdb:1.6889890000	(1z6o_A.pdb:2.1262560000	1otk_A.pdb:2.9115130000):1.6847300000):0.0000021652	3qhb_A.pdb:1.2926630000):0.5912870000	(1lko_A.pdb:1.4299140000	1yuz_A.pdb:0.7012440000):0.9657850000):0.6048810000	((((((1lb3_A.pdb:0.1036510000	2za7_A.pdb:0.0729680000):0.3957620000	(1bg7_A.pdb:0.1187650000	1r03_A.pdb:0.3062600000):0.0624450000):0.4944600000	1z6o_M.pdb:1.1678900000):0.2537990000	1mty_B.pdb:2.7062890000):0.0507797000	((((1eum_A.pdb:0.6777590000	1krq_A.pdb:0.3095500000):0.3367710000	3e6s_A.pdb:1.2264770000):0.2111060000	2jd7_A.pdb:0.3477420000):0.1983520000	1vlg_A.pdb:0.2232420000):0.3748600000):0.8713230000	((((((1oqu_A.pdb:0.2336670000	1uzr_A.pdb:0.1556890000):0.2236810000	1r2f_A.pdb:0.1047400000):1.6477800000	(1jk0_A.pdb:0.1657410000	(2uw2_A.pdb:0.0206350000	1w68_A.pdb:0.0316920000):0.2838390000):1.5107200000):0.5636040000	1mxr_A.pdb:1.0498710000):0.4438930000	3ee4_A.pdb:1.4725210000):1.1420700000	((((2inc_B.pdb:1.6505350000	2inp_C.pdb:1.1833140000):3.6022500000	(1mty_D.pdb:1.7426940000	3dhg_A.pdb:0.9823810000):1.4964100000):0.7834410000	1za0_A.pdb:2.6216110000):0.2435700000	((2uw1_A.pdb:0.0000020000	2uw1_B.pdb:0.0045260000):0.0602388000	1afr_A.pdb:0.1850320000):1.3862300000):0.0713531000):0.4662140000):0.0000027825):0.4827090000	1nfv_A.pdb:1.1794690000):0.3330260000	(((1bcf_A.pdb:0.0000020000	3e1q_A.pdb:0.0000030000):0.3094340000	2fkz_A.pdb:0.1755880000):0.5463280000	1jgc_A.pdb:0.2159100000):0.6807600000):0.5815800000	2vzb_A.pdb:0.7935470000):0.9936890000):0.5853670000):0.6292960000):0.2072450000):0.0114131000	1n1q_A.pdb:0.3913040000):0.0406943000	2chp_A.pdb:0.5730380000);
(1ji5_A.pdb:0.2435330000	(1jig_A.pdb:0.2110800000	(((1qgh_A.pdb:0.3675860000	2ux1_A.pdb:0.7196140000):0.2433890000	(1ji4_A.pdb:1.0019390000	2fjc_A.pdb:1.0092870000):0.4302000000):0.2090890000	((((1dps_A.pdb:0.0000010000	1jts_A.pdb:0.0271270000):0.4096770000	1o9r_A.pdb:0.1968880000):0.4219070000	1uvh_A.pdb:1.0975410000):0.5654110000	((1tjo_A.pdb:0.0000010000	1tk6_A.pdb:0.0000010000):1.1647900000	(((((2fzf_A.pdb:2.1362610000	((((1z6o_A.pdb:1.9426710000	1otk_A.pdb:1.7133320000):1.9398200000	((2inc_B.pdb:3.1989820000	2inp_C.pdb:0.0000030000):2.7083900000	1mty_B.pdb:2.1030140000):0.8820270000):0.2713550000	(((2uw1_A.pdb:0.0000020000	2uw1_B.pdb:0.0137890000):0.1041370000	1afr_A.pdb:0.0869430000):1.2817000000	1za0_A.pdb:1.8430100000):0.2657920000):0.5591750000	((((((1oqu_A.pdb:0.1726840000	1uzr_A.pdb:0.1228040000):0.1688420000	1r2f_A.pdb:0.0692180000):1.4380900000	(1jk0_A.pdb:0.1866830000	(2uw2_A.pdb:0.0000020000	1w68_A.pdb:0.0355750000):0.1478670000):1.1892800000):0.6526030000	1mxr_A.pdb:1.0834580000):0.5808490000	3ee4_A.pdb:1.4466410000):0.4190560000	(1mty_D.pdb:1.2769960000	3dhg_A.pdb:1.3413560000):1.6847100000):0.4441320000):0.4413570000):0.1964040000	((1lko_A.pdb:0.6260460000	1yuz_A.pdb:0.8734750000):1.4313700000	3qhb_A.pdb:0.6978380000):0.3973360000):0.4000410000	(((((1lb3_A.pdb:0.0982800000	2za7_A.pdb:0.1474760000):0.4630010000	1bg7_A.pdb:0.0983420000):0.1794210000	1r03_A.pdb:0.3162860000):0.1428250000	1z6o_M.pdb:1.0341480000):0.6576910000	((((1eum_A.pdb:0.6284070000	1krq_A.pdb:0.3150490000):0.7441290000	3e6s_A.pdb:0.9846270000):0.2515180000	2jd7_A.pdb:0.4460290000):0.0645739000	1vlg_A.pdb:0.2417950000):0.5112930000):0.8612840000):0.1427480000	((((1bcf_A.pdb:0.0000010000	3e1q_A.pdb:0.0000030000):0.3041240000	2fkz_A.pdb:0.2345450000):0.2782430000	1jgc_A.pdb:0.4460330000):0.7350870000	1nfv_A.pdb:0.6894170000):0.3150070000):0.0792145000	2vzb_A.pdb:2.0455500000):0.5287290000):0.4998020000):0.3666850000):0.2039220000):0.0992745000	(1n1q_A.pdb:0.4068490000	2chp_A.pdb:0.5451850000):0.0786209000);
(1ji5_A.pdb:0.2280260000	(1jig_A.pdb:0.1297300000	(((1qgh_A.pdb:0.2886250000	2ux1_A.pdb:0.4645300000):0.4261430000	(1ji4_A.pdb:0.5855530000	2fjc_A.pdb:0.6882130000):0.2926400000):0.2418020000	((((1dps_A.pdb:0.0111520000	1jts_A.pdb:0.0000030000):0.4641120000	1o9r_A.pdb:0.2699150000):0.3522390000	1uvh_A.pdb:0.7904000000):0.4876140000	((1tjo_A.pdb:0.0000010000	1tk6_A.pdb:0.0000020000):1.0833200000	((((((2fzf_A.pdb:1.9438080000	(((1z6o_A.pdb:1.3309690000	1otk_A.pdb:1.5751300000):2.0413900000	(1jk0_A.pdb:0.0000020000	(2uw2_A.pdb:0.0129960000	1w68_A.pdb:0.0006540000):0.3687690000):1.2521400000):0.6277580000	((1oqu_A.pdb:0.1621990000	1uzr_A.pdb:0.1494430000):0.1581010000	1r2f_A.pdb:0.2137910000):2.0699400000):0.3311950000):0.1653630000	((1mxr_A.pdb:1.5400190000	3ee4_A.pdb:1.3747310000):1.2955800000	(((2inc_B.pdb:1.7128410000	2inp_C.pdb:0.9225070000):2.5751100000	((2uw1_A.pdb:0.0000020000	1afr_A.pdb:0.1556970000):0.0055422100	2uw1_B.pdb:0.0018970000):0.6010260000):0.5840790000	((1mty_D.pdb:1.9767550000	3dhg_A.pdb:0.8405690000):1.5075900000	1za0_A.pdb:1.5388700000):0.4861680000):0.2000620000):0.4038340000):0.2115930000	((1lko_A.pdb:1.3341250000	1yuz_A.pdb:0.4293820000):1.4551000000	3qhb_A.pdb:0.7745770000):0.1878760000):0.3376100000	((((((1lb3_A.pdb:0.0500210000	2za7_A.pdb:0.0464300000):0.3010540000	1bg7_A.pdb:0.1215690000):0.0646414000	1r03_A.pdb:0.2293730000):0.2964740000	1z6o_M.pdb:1.0064130000):0.2686480000	(((1eum_A.pdb:0.5188500000	1krq_A.pdb:0.2591050000):0.3550490000	(2jd7_A.pdb:0.2538740000	1vlg_A.pdb:0.2899580000):0.3565890000):0.3358050000	3e6s_A.pdb:0.8872580000):0.1444610000):0.3875760000	1mty_B.pdb:3.0763640000):0.9721870000):0.2034470000	((((1bcf_A.pdb:0.0000020000	3e1q_A.pdb:0.0060610000):0.2654740000	2fkz_A.pdb:0.1316060000):0.3386070000	1jgc_A.pdb:0.3747630000):0.5880740000	1nfv_A.pdb:0.6021650000):0.9198670000):0.0339818000	2vzb_A.pdb:1.1064100000):0.3927910000):0.1932470000):0.3545490000):0.0792369000):0.1041720000	(1n1q_A.pdb:0.4512090000	2chp_A.pdb:0.6663840000):0.0859191000);
(1ji5_A.pdb:0.3336920000	((1jig_A.pdb:0.1946680000	(((1qgh_A.pdb:0.5596550000	(2ux1_A.pdb:0.5479210000	(((1dps_A.pdb:0.0000020000	1jts_A.pdb:0.0204120000):0.4517840000	1o9r_A.pdb:0.2697800000):0.4633870000	1uvh_A.pdb:1.0366190000):0.4204400000):0.3308630000):0.1710530000	(1ji4_A.pdb:0.9058580000	2fjc_A.pdb:0.9256600000):0.3247110000):0.2033490000	((1tjo_A.pdb:0.0000010000	1tk6_A.pdb:0.0000010000):1.0116600000	((((((2fzf_A.pdb:0.8473310000	(1z6o_A.pdb:1.5481900000	1otk_A.pdb:1.3378310000):1.6115900000):0.5048050000	(((((1oqu_A.pdb:0.2408900000	1uzr_A.pdb:0.0775230000):0.0876755000	1r2f_A.pdb:0.1218510000):1.1901000000	((1mxr_A.pdb:1.5501350000	3ee4_A.pdb:1.0890040000):0.6850220000	(1jk0_A.pdb:0.0064900000	(2uw2_A.pdb:0.0154250000	1w68_A.pdb:0.0130090000):0.2599980000):1.5492400000):0.6337550000):0.6732350000	(((2inc_B.pdb:1.3498480000	2inp_C.pdb:1.4315070000):3.9569000000	1za0_A.pdb:2.0170360000):0.2221010000	((2uw1_A.pdb:0.0000020000	2uw1_B.pdb:0.0267760000):0.0610415000	1afr_A.pdb:0.1401610000):1.5315900000):0.4169070000):0.0568105000	(1mty_D.pdb:1.0102720000	3dhg_A.pdb:1.8297130000):2.3502700000):0.1991230000):0.4314630000	((1lko_A.pdb:0.6768960000	1yuz_A.pdb:0.8277320000):1.1213800000	3qhb_A.pdb:1.0540950000):0.0225880000):0.5463630000	(((((1lb3_A.pdb:0.1164620000	2za7_A.pdb:0.1080700000):0.3339630000	(1bg7_A.pdb:0.1729470000	1r03_A.pdb:0.3012290000):0.0303512000):0.4036430000	1z6o_M.pdb:0.9424410000):0.2359150000	((((1eum_A.pdb:0.6148600000	1krq_A.pdb:0.4008290000):0.3777330000	3e6s_A.pdb:1.0963040000):0.2358710000	2jd7_A.pdb:0.3362860000):0.1605420000	1vlg_A.pdb:0.0975460000):0.4417750000):0.2365750000	1mty_B.pdb:3.5235550000):1.0082900000):0.2035970000	2vzb_A.pdb:1.4099110000):0.0677070000	((((1bcf_A.pdb:0.0000020000	3e1q_A.pdb:0.0000030000):0.3888880000	2fkz_A.pdb:0.2374970000):0.4503390000	1jgc_A.pdb:0.4477420000):0.6974480000	1nfv_A.pdb:0.7362510000):0.2583920000):0.3232790000):0.5449650000):0.1855640000):0.0528709000	1n1q_A.pdb:0.4151240000):0.0741005000	2chp_A.pdb:0.7189870000);
(1ji5_A.pdb:0.3573940000	(1jig_A.pdb:0.3048560000	(((1qgh_A.pdb:0.3206080000	2ux1_A.pdb:0.7083170000):0.2950560000	((((1dps_A.pdb:0.0000010000	1jts_A.pdb:0.0064420000):0.3344420000	1o9r_A.pdb:0.3908400000):0.4919890000	1uvh_A.pdb:1.2614860000):0.2698270000	((1tjo_A.pdb:0.0000010000	1tk6_A.pdb:0.0000010000):1.0529900000	((((((2fzf_A.pdb:1.7591970000	((((1z6o_A.pdb:1.9931510000	1otk_A.pdb:1.4517870000):1.5705800000	(1mty_D.pdb:1.1726410000	3dhg_A.pdb:2.1354850000):1.8039300000):0.2312910000	((2inc_B.pdb:2.9327900000	2inp_C.pdb:0.0400140000):2.8641300000	1mty_B.pdb:1.9094700000):1.1498400000):0.0000025962	(((((1oqu_A.pdb:0.1750540000	1uzr_A.pdb:0.1285140000):0.1612050000	1r2f_A.pdb:0.1251180000):1.3993500000	(1jk0_A.pdb:0.0163390000	(2uw2_A.pdb:0.0240580000	1w68_A.pdb:0.0257550000):0.3937150000):1.5209300000):0.4103340000	(1mxr_A.pdb:1.4050110000	3ee4_A.pdb:1.3385360000):0.5358380000):0.4224650000	(((2uw1_A.pdb:0.0000020000	2uw1_B.pdb:0.0089940000):0.0859183000	1afr_A.pdb:0.1572450000):1.5299400000	1za0_A.pdb:1.9287070000):0.1955400000):0.5792540000):0.0207886000):0.6311550000	(1lko_A.pdb:1.0093120000	1yuz_A.pdb:0.5928700000):1.7738600000):0.2979980000	3qhb_A.pdb:1.3255460000):0.1169160000	(((((1lb3_A.pdb:0.0721090000	2za7_A.pdb:0.1312630000):0.4145990000	1bg7_A.pdb:0.1322610000):0.1378420000	1r03_A.pdb:0.2969270000):0.5386410000	1z6o_M.pdb:0.9598550000):0.3611490000	(((1eum_A.pdb:0.6468510000	1krq_A.pdb:0.3098930000):0.2087450000	3e6s_A.pdb:1.1977320000):0.1675900000	(2jd7_A.pdb:0.4131610000	1vlg_A.pdb:0.2651730000):0.2374260000):0.2741350000):0.9141070000):0.2618250000	((((1bcf_A.pdb:0.0000010000	3e1q_A.pdb:0.0063980000):0.3708220000	2fkz_A.pdb:0.2111850000):0.3422660000	1jgc_A.pdb:0.5065260000):0.8076180000	1nfv_A.pdb:0.7489330000):0.3570250000):0.0589224000	2vzb_A.pdb:1.5220330000):0.3400030000):0.4379420000):0.3056250000):0.1533660000	(1ji4_A.pdb:0.6733890000	2fjc_A.pdb:1.0594530000):0.5105330000):0.1430870000):0.0578457000	(1n1q_A.pdb:0.2948890000	2chp_A.pdb:0.6603530000):0.0902424000);
(1ji5_A.pdb:0.2646720000	(1jig_A.pdb:0.1436330000	(((1qgh_A.pdb:0.3736220000	2ux1_A.pdb:0.5682170000):0.3075160000	((((1dps_A.pdb:0.0000020000	1jts_A.pdb:0.0263650000):0.4295020000	1o9r_A.pdb:0.2787550000):0.4109790000	1uvh_A.pdb:0.9747940000):0.3403750000	((1tjo_A.pdb:0.0000010000	1tk6_A.pdb:0.0000010000):1.0939000000	((((((((2fzf_A.pdb:1.5566130000	1mty_B.pdb:2.5115570000):0.1471800000	(1z6o_A.pdb:1.9883530000	1otk_A.pdb:1.1565910000):2.0111500000):0.0000023583	((((1oqu_A.pdb:0.2057930000	1uzr_A.pdb:0.1333620000):0.2301660000	1r2f_A.pdb:0.0782150000):1.0308200000	(1jk0_A.pdb:0.0089100000	(2uw2_A.pdb:0.0124970000	1w68_A.pdb:0.0206940000):0.2671070000):2.0366900000):0.7390140000	(((2uw1_A.pdb:0.0000020000	2uw1_B.pdb:0.0043920000):0.0816929000	1afr_A.pdb:0.0808330000):1.1405800000	1za0_A.pdb:2.0862820000):0.1692530000):0.1740670000):0.3808900000	((1mxr_A.pdb:2.2239950000	(3ee4_A.pdb:0.7344120000	(2inc_B.pdb:2.0192020000	2inp_C.pdb:0.9580510000):2.9453100000):0.6938850000):0.5819110000	(1mty_D.pdb:1.3457970000	3dhg_A.pdb:1.6462040000):1.8326200000):0.4116320000):0.2812730000	(((((1lb3_A.pdb:0.0808300000	2za7_A.pdb:0.0580210000):0.3285420000	1bg7_A.pdb:0.0214710000):0.1232680000	1r03_A.pdb:0.2370610000):0.4052040000	1z6o_M.pdb:0.8762540000):0.2294000000	((1eum_A.pdb:0.6626230000	1krq_A.pdb:0.2355920000):0.4016390000	(3e6s_A.pdb:1.2071270000	(2jd7_A.pdb:0.3374950000	1vlg_A.pdb:0.2700050000):0.0773248000):0.2725130000):0.2286900000):0.8848550000):0.2427280000	((1lko_A.pdb:0.7508000000	1yuz_A.pdb:0.6617430000):1.4328200000	3qhb_A.pdb:0.8239740000):0.4408540000):0.3816080000	2vzb_A.pdb:1.3451350000):0.0000024207	((((1bcf_A.pdb:0.0000020000	3e1q_A.pdb:0.0116000000):0.1925480000	2fkz_A.pdb:0.2999640000):0.6136320000	1jgc_A.pdb:0.2814230000):0.7261320000	1nfv_A.pdb:0.7534220000):0.2824960000):0.6007580000):0.4110870000):0.4368530000):0.1374740000	(1ji4_A.pdb:0.8610950000	2fjc_A.pdb:0.9337760000):0.3280140000):0.2700940000):0.0720282000	(1n1q_A.pdb:0.4212970000	2chp_A.pdb:0.7492670000):0.1104070000);
(1ji5_A.pdb:0.3063300000	(1jig_A.pdb:0.1515540000	(((1qgh_A.pdb:0.3208540000	2ux1_A.pdb:0.6914460000):0.3058210000	((((1dps_A.pdb:0.0000010000	1jts_A.pdb:0.0174460000):0.3343720000	1o9r_A.pdb:0.1930260000):0.5347060000	1uvh_A.pdb:0.5313070000):0.3479050000	((1tjo_A.pdb:0.0000010000	1tk6_A.pdb:0.0000010000):0.5202020000	(((((2fzf_A.pdb:2.0930170000	(((((1z6o_A.pdb:2.1023410000	1otk_A.pdb:1.5098840000):1.9357600000	((2inc_B.pdb:2.0821010000	2inp_C.pdb:0.5658570000):1.8592100000	1mty_B.pdb:1.8557060000):1.0931000000):0.1668240000	(((2uw1_A.pdb:0.0000020000	2uw1_B.pdb:0.0085650000):0.0476306000	1afr_A.pdb:0.0743720000):1.3877600000	1za0_A.pdb:1.3909370000):0.1799250000):0.3684850000	(1mty_D.pdb:1.2362310000	3dhg_A.pdb:1.0679640000):1.7920200000):0.0742241000	((((1oqu_A.pdb:0.1609680000	1uzr_A.pdb:0.1271210000):0.0830861000	1r2f_A.pdb:0.1766150000):1.3558600000	(1jk0_A.pdb:0.0955370000	(2uw2_A.pdb:0.0133790000	1w68_A.pdb:0.0109180000):0.2409410000):1.5292700000):0.3484940000	(1mxr_A.pdb:1.3723140000	3ee4_A.pdb:1.2923590000):0.4809790000):0.2037500000):0.3189060000):0.2781580000	(((((1lb3_A.pdb:0.0975690000	2za7_A.pdb:0.0762820000):0.4327780000	1bg7_A.pdb:0.1436280000):0.0406074000	1r03_A.pdb:0.2219870000):0.2824520000	1z6o_M.pdb:0.7887350000):0.4976000000	((((1eum_A.pdb:0.4740840000	1krq_A.pdb:0.3787720000):0.3768060000	3e6s_A.pdb:1.2697740000):0.1964890000	2jd7_A.pdb:0.2773980000):0.1540270000	1vlg_A.pdb:0.2106250000):0.0471275000):0.8547660000):0.2925860000	((1lko_A.pdb:1.0404540000	1yuz_A.pdb:0.8869290000):1.1869400000	3qhb_A.pdb:1.0274360000):0.3831980000):0.5201290000	((((1bcf_A.pdb:0.0000010000	3e1q_A.pdb:0.0060890000):0.2143160000	2fkz_A.pdb:0.1335800000):0.3503130000	1jgc_A.pdb:0.1948050000):0.4798300000	1nfv_A.pdb:0.8475510000):0.2283250000):0.2674400000	2vzb_A.pdb:0.9955270000):0.9807170000):0.6846150000):0.5366500000):0.1416790000	(1ji4_A.pdb:0.5924550000	2fjc_A.pdb:0.9406700000):0.5274540000):0.1748630000):0.0874852000	(1n1q_A.pdb:0.3745160000	2chp_A.pdb:0.7485860000):0.1105780000);
(1ji5_A.pdb:0.2922840000	(1jig_A.pdb:0.3433680000	((1qgh_A.pdb:0.3656100000	2ux1_A.pdb:0.6851870000):0.4407450000	((1ji4_A.pdb:0.6756640000	2fjc_A.pdb:1.1966350000):0.2889230000	((((1dps_A.pdb:0.0000010000	1jts_A.pdb:0.0186010000):0.4571630000	1o9r_A.pdb:0.2982100000):0.5286040000	1uvh_A.pdb:0.8685550000):0.3560460000	((1tjo_A.pdb:0.0000010000	1tk6_A.pdb:0.0000010000):0.7572870000	((((((((2fzf_A.pdb:2.3832190000	1mty_B.pdb:2.0614310000):0.5993690000	((((((1oqu_A.pdb:0.1712690000	1uzr_A.pdb:0.1222350000):0.1484680000	1r2f_A.pdb:0.1080130000):1.8038200000	(1jk0_A.pdb:0.0000030000	(2uw2_A.pdb:0.0122730000	1w68_A.pdb:0.0168600000):0.3599740000):1.1048400000):0.5976140000	(1mxr_A.pdb:1.4859420000	3ee4_A.pdb:1.3664050000):1.0327900000):0.0000025375	(1mty_D.pdb:0.9952340000	3dhg_A.pdb:1.9242570000):1.4858600000):0.3606820000	(((2inc_B.pdb:1.1984960000	2inp_C.pdb:1.2862620000):2.0038400000	((2uw1_A.pdb:0.0000020000	2uw1_B.pdb:0.0042770000):0.1074270000	1afr_A.pdb:0.0573480000):0.5042380000):1.2002200000	1za0_A.pdb:1.4838690000):0.4581870000):0.1391280000):0.1803120000	(1z6o_A.pdb:1.9491600000	1otk_A.pdb:1.2988410000):1.9405700000):0.2716050000	3qhb_A.pdb:1.1466520000):0.1073100000	(1lko_A.pdb:1.4727570000	1yuz_A.pdb:0.4359890000):2.1740800000):0.5204040000	(((((1lb3_A.pdb:0.0792960000	2za7_A.pdb:0.0817350000):0.3279200000	1bg7_A.pdb:0.1358910000):0.0974887000	1r03_A.pdb:0.2333010000):0.4809440000	1z6o_M.pdb:0.9974040000):0.4969770000	((1eum_A.pdb:0.7176180000	1krq_A.pdb:0.2637540000):0.5404390000	((3e6s_A.pdb:1.2849740000	2jd7_A.pdb:0.2996770000):0.1400420000	1vlg_A.pdb:0.4250950000):0.1454100000):0.0742220000):1.1670600000):0.4422400000	((((1bcf_A.pdb:0.0000010000	3e1q_A.pdb:0.0124650000):0.3414960000	2fkz_A.pdb:0.1027330000):0.3294430000	1jgc_A.pdb:0.2795480000):0.7349440000	1nfv_A.pdb:0.5971140000):0.2177240000):0.2907970000	2vzb_A.pdb:1.3843720000):0.6803650000):0.6073990000):0.3187860000):0.2889780000):0.1406080000):0.0337223000	(1n1q_A.pdb:0.3939720000	2chp_A.pdb:0.6856960000):0.1417640000);
(1ji5_A.pdb:0.1072090000	((1jig_A.pdb:0.2014530000	2chp_A.pdb:0.5815340000):0.0408238000	1n1q_A.pdb:0.4532810000):0.0307236000	((1qgh_A.pdb:0.3873530000	2ux1_A.pdb:0.8057250000):0.5259820000	((1ji4_A.pdb:0.9311940000	2fjc_A.pdb:0.7339160000):0.0996793000	(((((1dps_A.pdb:0.0000020000	1jts_A.pdb:0.0128300000):0.3710270000	1o9r_A.pdb:0.3790150000):0.4855500000	1uvh_A.pdb:0.7098090000):0.4976930000	(1tjo_A.pdb:0.0000010000	1tk6_A.pdb:0.0000010000):1.1542200000):0.1703200000	(((((((2fzf_A.pdb:1.1332340000	((1z6o_A.pdb:1.7652830000	1otk_A.pdb:1.8419280000):2.3362100000	(1jk0_A.pdb:0.0000030000	(2uw2_A.pdb:0.0051090000	1w68_A.pdb:0.0343820000):0.3856620000):0.8564780000):0.6823910000):0.1661610000	(((1mxr_A.pdb:1.9071140000	3ee4_A.pdb:1.1110260000):0.7955760000	(1mty_D.pdb:1.3097540000	3dhg_A.pdb:1.6969360000):3.4451100000):0.0259846000	(((((2inc_B.pdb:1.6278950000	2inp_C.pdb:1.2285130000):3.2386000000	2uw1_B.pdb:0.0000020000):0.0141122000	2uw1_A.pdb:0.0000020000):0.1018240000	1afr_A.pdb:0.0486240000):1.4452800000	1za0_A.pdb:2.0404530000):0.3931390000):0.4757310000):0.1762900000	((1oqu_A.pdb:0.1679930000	1uzr_A.pdb:0.1335890000):0.1592910000	1r2f_A.pdb:0.0968850000):1.8280000000):0.3003510000	((1lko_A.pdb:0.7541330000	1yuz_A.pdb:0.7274950000):1.3603200000	3qhb_A.pdb:1.2911980000):0.1511670000):0.4274770000	((((((1lb3_A.pdb:0.1302140000	2za7_A.pdb:0.0998040000):0.3315460000	1bg7_A.pdb:0.1225220000):0.0587598000	1r03_A.pdb:0.2764580000):0.4538200000	1z6o_M.pdb:0.7066080000):0.1085350000	1mty_B.pdb:3.6330280000):0.1486480000	(((1eum_A.pdb:0.5284120000	1krq_A.pdb:0.4095650000):0.3842990000	(2jd7_A.pdb:0.1829990000	1vlg_A.pdb:0.3194520000):0.4434680000):0.2606500000	3e6s_A.pdb:1.1406970000):0.4016430000):0.5644350000):0.1331580000	2vzb_A.pdb:1.1595870000):0.1312950000	((((1bcf_A.pdb:0.0000020000	3e1q_A.pdb:0.0000030000):0.1863970000	2fkz_A.pdb:0.1744310000):0.5316790000	1jgc_A.pdb:0.5126660000):0.6832060000	1nfv_A.pdb:0.6845220000):0.5922150000):1.0108600000):0.3490150000):0.1614790000):0.2140750000);
(1ji5_A.pdb:0.2485970000	((1jig_A.pdb:0.0188980000	(1ji4_A.pdb:0.9126110000	2fjc_A.pdb:0.7430500000):0.5050920000):0.0889132000	((1qgh_A.pdb:0.2698450000	2ux1_A.pdb:0.6557600000):0.1808910000	((((1dps_A.pdb:0.0000020000	1jts_A.pdb:0.0241450000):0.3361440000	1o9r_A.pdb:0.2993720000):0.3212280000	1uvh_A.pdb:0.9084740000):0.0269272000	((1tjo_A.pdb:0.0000010000	1tk6_A.pdb:0.0000010000):1.1503800000	(((((((2fzf_A.pdb:1.3047390000	(1z6o_A.pdb:1.6166850000	1otk_A.pdb:1.6299530000):1.3013400000):0.5597080000	((((((1oqu_A.pdb:0.2217030000	1uzr_A.pdb:0.1083960000):0.3139190000	1r2f_A.pdb:0.0274440000):1.7256800000	(1jk0_A.pdb:0.0771300000	(2uw2_A.pdb:0.0170840000	1w68_A.pdb:0.0116770000):0.3678620000):1.2592800000):0.9712130000	(1mxr_A.pdb:1.4574310000	3ee4_A.pdb:1.5213440000):0.4524480000):0.0204025000	1za0_A.pdb:2.0622810000):0.5919890000	((2inc_B.pdb:1.2526200000	2inp_C.pdb:2.0738930000):2.2574500000	((2uw1_A.pdb:0.0000020000	2uw1_B.pdb:0.0090990000):0.1049670000	1afr_A.pdb:0.1350160000):0.7896080000):0.6392130000):0.3970940000):0.0153168000	(1mty_D.pdb:1.7600160000	3dhg_A.pdb:0.8440720000):1.6892200000):0.1248570000	3qhb_A.pdb:0.9382090000):0.3058320000	(1lko_A.pdb:1.3441860000	1yuz_A.pdb:0.1217470000):1.8369800000):0.4089210000	((((((1lb3_A.pdb:0.0932800000	2za7_A.pdb:0.0824630000):0.3997890000	1bg7_A.pdb:0.1694870000):0.1860570000	1r03_A.pdb:0.2275420000):0.4013880000	1z6o_M.pdb:1.0501070000):0.2581990000	(((1eum_A.pdb:0.9932850000	1krq_A.pdb:0.2064710000):0.1914270000	3e6s_A.pdb:1.1144030000):0.1925620000	1mty_B.pdb:3.6842260000):0.0699933000):0.3788020000	(2jd7_A.pdb:0.3921510000	1vlg_A.pdb:0.3710470000):0.2130180000):0.8373480000):0.1286840000	((2vzb_A.pdb:1.4243410000	(((1bcf_A.pdb:0.0000020000	3e1q_A.pdb:0.0000030000):0.2317890000	2fkz_A.pdb:0.1446430000):0.6299140000	1jgc_A.pdb:0.3665000000):0.7965180000):0.3107160000	1nfv_A.pdb:0.8170260000):0.2813370000):0.5711700000):0.6589680000):0.6208780000):0.3470810000):0.0430057000	(1n1q_A.pdb:0.3656710000	2chp_A.pdb:0.7799550000):0.1419280000);
(1ji5_A.pdb:0.2021290000	1jig_A.pdb:0.4256150000	((1n1q_A.pdb:0.2800220000	2chp_A.pdb:0.9343780000):0.1332250000	((1qgh_A.pdb:0.4381800000	(2ux1_A.pdb:0.3919560000	(((1dps_A.pdb:0.0000020000	1jts_A.pdb:0.0126930000):0.3320480000	1o9r_A.pdb:0.3485320000):0.5655850000	1uvh_A.pdb:0.9292190000):0.6531970000):0.1864820000):0.4215100000	((1ji4_A.pdb:0.4422060000	2fjc_A.pdb:1.1176930000):0.3039320000	((1tjo_A.pdb:0.0000010000	1tk6_A.pdb:0.0000010000):1.2958900000	((((((2fzf_A.pdb:2.1766460000	((((((1z6o_A.pdb:2.8380910000	1otk_A.pdb:0.6365190000):2.8660500000	(1jk0_A.pdb:0.1202420000	(2uw2_A.pdb:0.0125720000	1w68_A.pdb:0.0279420000):0.2942710000):0.6766180000):0.5817600000	((1oqu_A.pdb:0.2542590000	1uzr_A.pdb:0.1287650000):0.1460540000	1r2f_A.pdb:0.1758880000):0.8139170000):0.5981650000	1mxr_A.pdb:1.4746980000):0.6721020000	3ee4_A.pdb:1.6817490000):0.6929440000	((((2inc_B.pdb:1.1497050000	2inp_C.pdb:1.1583770000):1.8383700000	((2uw1_A.pdb:0.0000020000	2uw1_B.pdb:0.0091080000):0.0000026500	1afr_A.pdb:0.1649810000):0.8155960000):0.6219420000	1za0_A.pdb:1.2732130000):0.6077870000	(1mty_D.pdb:1.5503080000	3dhg_A.pdb:1.3167670000):1.8019300000):0.1355780000):0.3004580000):0.2470480000	((((((1lb3_A.pdb:0.0478570000	2za7_A.pdb:0.0382530000):0.2944960000	(1bg7_A.pdb:0.1785630000	1r03_A.pdb:0.2986060000):0.0709836000):0.3773360000	1z6o_M.pdb:1.2400260000):0.2805510000	3e6s_A.pdb:1.1188230000):0.0538253000	1mty_B.pdb:4.2081080000):0.1092750000	((1eum_A.pdb:0.2651240000	1krq_A.pdb:0.5699810000):0.4780050000	(2jd7_A.pdb:0.2955420000	1vlg_A.pdb:0.3584540000):0.1469290000):0.2009780000):0.7165510000):0.3983230000	3qhb_A.pdb:1.2679680000):0.1106420000	(1lko_A.pdb:0.6080080000	1yuz_A.pdb:0.7862520000):1.5589100000):0.5720760000	((((1bcf_A.pdb:0.0000020000	3e1q_A.pdb:0.0063400000):0.2380480000	2fkz_A.pdb:0.1705890000):0.4518230000	1jgc_A.pdb:0.2532280000):0.5967630000	1nfv_A.pdb:1.0339590000):0.5636600000):0.0557750000	2vzb_A.pdb:0.9635470000):0.3309640000):0.6179030000):0.2296640000):0.1338730000):0.0932770000);
(1ji5_A.pdb:0.1982610000	((1jig_A.pdb:0.2526930000	((1qgh_A.pdb:0.3773280000	2ux1_A.pdb:0.4957910000):0.2225240000	(1ji4_A.pdb:0.7129220000	2fjc_A.pdb:0.6718880000):0.3355400000):0.2558030000):0.0466274000	((((1dps_A.pdb:0.0000020000	1jts_A.pdb:0.0318740000):0.4495320000	1o9r_A.pdb:0.2500560000):0.4048380000	(1uvh_A.pdb:0.6383260000	(1tjo_A.pdb:0.0000010000	1tk6_A.pdb:0.0000010000):1.2873500000):0.2418540000):0.4994670000	(((((2fzf_A.pdb:1.6282710000	(1z6o_A.pdb:2.5981290000	1otk_A.pdb:0.7981980000):2.5919400000):0.5279460000	((1lko_A.pdb:0.5665590000	1yuz_A.pdb:1.0851900000):2.2128600000	3qhb_A.pdb:0.7369500000):0.5718810000):0.7543770000	((((((1oqu_A.pdb:0.2476350000	1uzr_A.pdb:0.1973610000):0.1237440000	1r2f_A.pdb:0.1597440000):1.5003300000	(1jk0_A.pdb:0.1775940000	(2uw2_A.pdb:0.0258150000	1w68_A.pdb:0.0583570000):0.2437260000):1.4942300000):1.1586900000	(((2inc_B.pdb:1.2445580000	2inp_C.pdb:1.9560040000):2.5267600000	((2uw1_A.pdb:0.0000020000	2uw1_B.pdb:0.0094530000):0.0589940000	1afr_A.pdb:0.1426670000):0.3983890000):1.0859300000	1za0_A.pdb:1.8730480000):0.6520170000):0.2294690000	(1mxr_A.pdb:1.8383800000	3ee4_A.pdb:1.4707670000):0.9722880000):0.0000025411	(1mty_D.pdb:2.1534150000	3dhg_A.pdb:0.8440310000):2.4821600000):0.1266360000):0.3778750000	((((((1lb3_A.pdb:0.1047400000	2za7_A.pdb:0.1020610000):0.4088230000	1bg7_A.pdb:0.1361150000):0.0518648000	1r03_A.pdb:0.2474570000):0.3148370000	1z6o_M.pdb:1.0045510000):0.2470070000	1mty_B.pdb:3.4298970000):0.0857959000	((1eum_A.pdb:0.6533560000	1krq_A.pdb:0.4134060000):0.5502510000	((3e6s_A.pdb:1.5454100000	2jd7_A.pdb:0.3056180000):0.0772678000	1vlg_A.pdb:0.2905660000):0.2820350000):0.3380700000):0.8693070000):0.1693020000	((2vzb_A.pdb:1.2982380000	(((1bcf_A.pdb:0.0000020000	3e1q_A.pdb:0.0129370000):0.3428080000	2fkz_A.pdb:0.2158620000):0.6327810000	1jgc_A.pdb:0.2210210000):0.7521130000):0.4718040000	1nfv_A.pdb:1.3135870000):0.3320560000):0.8005120000):0.5340830000):0.0512344000	(1n1q_A.pdb:0.3782950000	2chp_A.pdb:0.6523190000):0.1321400000);
(1ji5_A.pdb:0.3307540000	1jig_A.pdb:0.2030350000	(1n1q_A.pdb:0.3795940000	((2chp_A.pdb:0.7243450000	((1qgh_A.pdb:0.5117760000	2ux1_A.pdb:0.7534800000):0.4137890000	(1ji4_A.pdb:1.1752480000	2fjc_A.pdb:1.0517030000):0.2354380000):0.3076790000):0.0980871000	(((((1dps_A.pdb:0.0000020000	1jts_A.pdb:0.0421320000):0.4581030000	1o9r_A.pdb:0.1983390000):0.9075610000	1uvh_A.pdb:1.0717050000):0.1974340000	(1tjo_A.pdb:0.0000010000	1tk6_A.pdb:0.0000010000):1.0144800000):0.4826620000	(((((2fzf_A.pdb:2.4306350000	((((((1lb3_A.pdb:0.0544680000	2za7_A.pdb:0.1145910000):0.3249480000	1bg7_A.pdb:0.0954070000):0.1218600000	1r03_A.pdb:0.1776910000):0.7607160000	1z6o_M.pdb:0.4897930000):0.3496220000	((1eum_A.pdb:0.9306450000	1krq_A.pdb:0.1586540000):0.5065520000	(3e6s_A.pdb:1.1779190000	(2jd7_A.pdb:0.4929070000	1vlg_A.pdb:0.3358150000):0.2201890000):0.1724130000):0.1964750000):0.6591550000	1mty_B.pdb:2.3051260000):0.3464260000):0.3904990000	((((1z6o_A.pdb:2.2378370000	1otk_A.pdb:1.3875900000):1.6333000000	(((1oqu_A.pdb:0.2281730000	1uzr_A.pdb:0.1220790000):0.0704868000	1r2f_A.pdb:0.2166050000):0.9375450000	(1jk0_A.pdb:0.0171650000	(2uw2_A.pdb:0.0154620000	1w68_A.pdb:0.0184470000):0.3566900000):1.5893700000):0.2039800000):0.3500460000	((1mxr_A.pdb:1.7630750000	3ee4_A.pdb:1.4703010000):0.5010800000	(((((2inc_B.pdb:1.0271300000	2inp_C.pdb:1.8832270000):2.6688400000	2uw1_B.pdb:0.0001380000):0.0084979900	2uw1_A.pdb:0.0000020000):0.0000028118	1afr_A.pdb:0.2190330000):1.2368900000	1za0_A.pdb:1.7854190000):0.6256800000):0.1364540000):0.0598341000	(1mty_D.pdb:1.1028710000	3dhg_A.pdb:1.7840380000):1.8773400000):0.0563431000):0.4234070000	3qhb_A.pdb:0.8111100000):0.2299730000	(1lko_A.pdb:0.9715940000	1yuz_A.pdb:0.4869390000):1.8228200000):0.2487380000	(2vzb_A.pdb:1.2877210000	((((1bcf_A.pdb:0.0000020000	3e1q_A.pdb:0.0000030000):0.2266260000	2fkz_A.pdb:0.1665830000):0.4062250000	1jgc_A.pdb:0.5615320000):1.0715900000	1nfv_A.pdb:0.8540250000):0.3797860000):0.1177410000):0.5801370000):0.6185950000):0.0926116000):0.1004090000);
(1ji5_A.pdb:0.3347610000	1jig_A.pdb:0.1432500000	((1n1q_A.pdb:0.2757210000	2chp_A.pdb:0.6252450000):0.1022500000	(((1qgh_A.pdb:0.4212780000	2ux1_A.pdb:0.4856130000):0.2705150000	(1ji4_A.pdb:0.7207400000	2fjc_A.pdb:1.0026670000):0.2925240000):0.2544070000	((((1dps_A.pdb:0.0000020000	1jts_A.pdb:0.0135940000):0.3989640000	1o9r_A.pdb:0.1997530000):0.5706230000	1uvh_A.pdb:0.7896150000):0.3381050000	((1tjo_A.pdb:0.0000010000	1tk6_A.pdb:0.0000010000):0.6353720000	(((((2fzf_A.pdb:1.3935220000	(((((((1z6o_A.pdb:2.0156640000	1otk_A.pdb:2.5818080000):1.4009100000	(1jk0_A.pdb:0.0000020000	(2uw2_A.pdb:0.0057730000	1w68_A.pdb:0.0136890000):0.3657620000):1.1926500000):0.7513680000	((1oqu_A.pdb:0.2118010000	1uzr_A.pdb:0.0616220000):0.2639460000	1r2f_A.pdb:0.0282820000):1.5404400000):0.4638970000	(1mxr_A.pdb:1.9059290000	3ee4_A.pdb:1.6499510000):0.6042290000):0.2164470000	1za0_A.pdb:2.1408720000):0.0000023625	(1mty_D.pdb:0.9517990000	3dhg_A.pdb:1.7783980000):2.1105900000):0.5286870000	((2inc_B.pdb:1.5714510000	2inp_C.pdb:1.0155770000):3.6874200000	((2uw1_A.pdb:0.0000020000	2uw1_B.pdb:0.0090350000):0.0215605000	1afr_A.pdb:0.1857420000):0.5450970000):0.8344010000):0.2233530000):0.5208700000	((1lko_A.pdb:0.9404860000	1yuz_A.pdb:0.4526660000):1.4332400000	3qhb_A.pdb:1.0989410000):0.1698890000):0.4082710000	(((((1lb3_A.pdb:0.0558070000	2za7_A.pdb:0.0826100000):0.3239100000	(1bg7_A.pdb:0.1325840000	1r03_A.pdb:0.2943890000):0.0406992000):0.6246600000	1z6o_M.pdb:0.9431890000):0.1017100000	1mty_B.pdb:3.2127880000):0.0968768000	(((1eum_A.pdb:0.6841360000	1krq_A.pdb:0.3002930000):0.2809500000	3e6s_A.pdb:1.4076000000):0.2263860000	(2jd7_A.pdb:0.5009870000	1vlg_A.pdb:0.2593220000):0.1818140000):0.2692820000):1.3990500000):0.2198130000	((((1bcf_A.pdb:0.0000020000	3e1q_A.pdb:0.0197830000):0.2637710000	2fkz_A.pdb:0.1896780000):0.3947150000	1jgc_A.pdb:0.4354170000):0.9493630000	1nfv_A.pdb:0.7738840000):0.4399740000):0.1807880000	2vzb_A.pdb:1.4265670000):0.5575980000):0.2961450000):0.4303590000):0.0587756000):0.1171440000);
(1ji5_A.pdb:0.3747260000	(1jig_A.pdb:0.2833650000	(((1qgh_A.pdb:0.4165330000	2ux1_A.pdb:0.6242210000):0.1367200000	(((1dps_A.pdb:0.0000020000	1jts_A.pdb:0.0000020000):0.4196720000	1o9r_A.pdb:0.4789040000):0.3251470000	1uvh_A.pdb:1.4962270000):0.9314710000):0.2529310000	((1ji4_A.pdb:0.6428260000	2fjc_A.pdb:0.9238900000):0.2918840000	((1tjo_A.pdb:0.0000010000	1tk6_A.pdb:0.0000020000):1.0704000000	((((((2fzf_A.pdb:2.2866830000	((((((1z6o_A.pdb:2.1613500000	1otk_A.pdb:1.2700760000):1.7140300000	(1jk0_A.pdb:0.1744660000	(2uw2_A.pdb:0.0324210000	1w68_A.pdb:0.0004240000):0.1901880000):0.9036550000):0.3939960000	((1oqu_A.pdb:0.2059220000	1r2f_A.pdb:0.2649480000):0.1453350000	1uzr_A.pdb:0.0000020000):1.6653500000):0.5752940000	(1mxr_A.pdb:1.4430630000	3ee4_A.pdb:1.5621470000):0.4613860000):0.5004070000	((1mty_D.pdb:1.3883530000	3dhg_A.pdb:1.1064210000):1.2192200000	1za0_A.pdb:1.3474350000):0.0573924000):0.1484430000	((2inc_B.pdb:1.2300440000	2inp_C.pdb:0.9015810000):2.1880600000	((2uw1_A.pdb:0.0000020000	2uw1_B.pdb:0.0043520000):0.0358752000	1afr_A.pdb:0.1365340000):0.9920250000):0.8495690000):0.4386540000):0.3182240000	((1lko_A.pdb:1.0537120000	1yuz_A.pdb:0.5441810000):1.2276900000	3qhb_A.pdb:1.0273160000):0.1466230000):0.5978590000	((((((1lb3_A.pdb:0.0677310000	2za7_A.pdb:0.0534060000):0.4278070000	1r03_A.pdb:0.3199940000):0.0571489000	1bg7_A.pdb:0.1129270000):0.6955970000	1z6o_M.pdb:0.7618010000):0.3130900000	((((1eum_A.pdb:0.5604600000	1krq_A.pdb:0.2941450000):0.3110440000	3e6s_A.pdb:1.4226260000):0.3604800000	2jd7_A.pdb:0.2252770000):0.1569380000	1vlg_A.pdb:0.4760460000):0.4773560000):0.0479856000	1mty_B.pdb:3.7690570000):0.8371300000):0.1990950000	2vzb_A.pdb:1.4954080000):0.1793620000	(((1bcf_A.pdb:0.0000020000	3e1q_A.pdb:0.0136660000):0.2694320000	2fkz_A.pdb:0.3233140000):0.6919680000	1jgc_A.pdb:0.4289190000):0.4212570000):0.2259680000	1nfv_A.pdb:0.8921290000):0.4289740000):0.7797390000):0.2009550000):0.2720820000):0.0397531000	(1n1q_A.pdb:0.3182780000	2chp_A.pdb:0.7983640000):0.1554130000);
(1ji5_A.pdb:0.1952350000	(1jig_A.pdb:0.2332850000	(((1qgh_A.pdb:0.3202640000	2ux1_A.pdb:0.6189270000):0.3754520000	(1ji4_A.pdb:0.7519880000	2fjc_A.pdb:0.8619310000):0.2058330000):0.2204410000	((((1dps_A.pdb:0.0000020000	1jts_A.pdb:0.0115940000):0.4880300000	1o9r_A.pdb:0.2712670000):0.5088590000	1uvh_A.pdb:0.9228420000):0.2881460000	((1tjo_A.pdb:0.0000010000	1tk6_A.pdb:0.0000010000):0.8459210000	((((((2fzf_A.pdb:1.6267990000	(1z6o_A.pdb:2.4365740000	1otk_A.pdb:1.2715640000):2.9636300000):0.8757730000	3qhb_A.pdb:1.0185700000):0.3766830000	((((1oqu_A.pdb:0.1336690000	1uzr_A.pdb:0.1198580000):0.1362530000	1r2f_A.pdb:0.1598960000):1.2700200000	((1mxr_A.pdb:1.0688400000	3ee4_A.pdb:1.6659080000):0.2408150000	(1jk0_A.pdb:0.1803790000	(2uw2_A.pdb:0.0106580000	1w68_A.pdb:0.0179070000):0.1482280000):1.8563400000):0.4635980000):0.4545690000	((((((2inc_B.pdb:1.1258650000	2inp_C.pdb:1.2227160000):3.6338500000	2uw1_B.pdb:0.0042350000):0.0002590640	2uw1_A.pdb:0.0000020000):0.0000025413	1afr_A.pdb:0.1736500000):1.0696900000	(1mty_D.pdb:2.1166460000	3dhg_A.pdb:1.1325770000):1.9221700000):0.3253630000	1za0_A.pdb:1.6535850000):0.2539630000):0.2370540000):0.4385040000	((1lko_A.pdb:1.0507020000	1yuz_A.pdb:0.5093630000):2.3571600000	((((((1lb3_A.pdb:0.0867510000	2za7_A.pdb:0.1109580000):0.2667630000	1bg7_A.pdb:0.2503900000):0.0306723000	1r03_A.pdb:0.3704970000):0.6732620000	1z6o_M.pdb:0.8401060000):0.3937440000	((((1eum_A.pdb:0.7265130000	1krq_A.pdb:0.3925060000):0.4623770000	3e6s_A.pdb:1.1672650000):0.1634520000	2jd7_A.pdb:0.4980700000):0.3240460000	1vlg_A.pdb:0.1499520000):0.5333540000):0.0000028329	1mty_B.pdb:4.1855510000):0.7509280000):0.0415144000):0.2184400000	(2vzb_A.pdb:1.2252700000	(((1bcf_A.pdb:0.0000020000	3e1q_A.pdb:0.0315850000):0.1790000000	2fkz_A.pdb:0.2265090000):0.4495100000	1jgc_A.pdb:0.4620820000):0.6964530000):0.3457840000):0.0871620000	1nfv_A.pdb:0.7979510000):0.7159390000):0.3009560000):0.7370650000):0.1006700000):0.0245874000	(1n1q_A.pdb:0.3736150000	2chp_A.pdb:0.4807210000):0.0797162000);
(1ji5_A.pdb:0.2402290000	1jig_A.pdb:0.1985890000	((1n1q_A.pdb:0.3278330000	2chp_A.pdb:0.6920450000):0.0704209000	(((1qgh_A.pdb:0.3850040000	(2ux1_A.pdb:0.4636970000	(((1dps_A.pdb:0.0000030000	1jts_A.pdb:0.0272960000):0.2914370000	1o9r_A.pdb:0.4335980000):0.3187200000	1uvh_A.pdb:0.7654270000):1.0005900000):0.1318660000):0.3626180000	(1ji4_A.pdb:1.0669890000	2fjc_A.pdb:0.5736070000):0.3717300000):0.0682591000	((1tjo_A.pdb:0.0000010000	1tk6_A.pdb:0.0000010000):0.8107420000	((((((2fzf_A.pdb:1.1547690000	(1z6o_A.pdb:2.4191320000	1otk_A.pdb:0.8808740000):1.7623500000):0.7164940000	((((((1oqu_A.pdb:0.2069750000	1uzr_A.pdb:0.1456150000):0.1584200000	1r2f_A.pdb:0.1337890000):1.5596100000	((1mxr_A.pdb:1.5855120000	3ee4_A.pdb:1.4421010000):0.4461360000	(1jk0_A.pdb:0.0000030000	(2uw2_A.pdb:0.0193180000	1w68_A.pdb:0.0187540000):0.3760100000):1.3090200000):0.2995500000):0.4644850000	(((2inc_B.pdb:1.1407490000	2inp_C.pdb:0.9939620000):3.0451700000	((2uw1_A.pdb:0.0000020000	2uw1_B.pdb:0.0045020000):0.1153760000	1afr_A.pdb:0.1289040000):0.3892630000):0.8461180000	1za0_A.pdb:1.7040930000):0.3546170000):0.3961250000	(1mty_D.pdb:1.5378370000	3dhg_A.pdb:1.3559400000):1.6738900000):0.0983573000	1mty_B.pdb:3.4371820000):0.0605608000):0.6037700000	3qhb_A.pdb:1.3953830000):0.0533245000	(1lko_A.pdb:0.7820940000	1yuz_A.pdb:1.0117010000):1.2162300000):0.1346140000	(((((1lb3_A.pdb:0.1121280000	2za7_A.pdb:0.0632150000):0.4722270000	1bg7_A.pdb:0.1167460000):0.1494890000	1r03_A.pdb:0.2069180000):0.2710690000	1z6o_M.pdb:1.0522170000):0.4806270000	(((1eum_A.pdb:0.5649210000	1krq_A.pdb:0.2548500000):0.3154010000	3e6s_A.pdb:1.1764980000):0.2490910000	(2jd7_A.pdb:0.4130460000	1vlg_A.pdb:0.2972470000):0.2538520000):0.1590620000):0.9786930000):0.5644790000	(2vzb_A.pdb:1.1174650000	((((1bcf_A.pdb:0.0000010000	3e1q_A.pdb:0.0058280000):0.2020910000	2fkz_A.pdb:0.1983510000):0.4743200000	1jgc_A.pdb:0.4148580000):0.4902040000	1nfv_A.pdb:1.2464910000):0.5554590000):0.1191690000):0.7107510000):0.9710630000):0.2169990000):0.0406506000);
(1ji5_A.pdb:0.3298440000	(1jig_A.pdb:0.1324150000	(((1qgh_A.pdb:0.4682430000	(2ux1_A.pdb:0.3219530000	(((1dps_A.pdb:0.0000020000	1jts_A.pdb:0.0191010000):0.3658320000	1o9r_A.pdb:0.3502910000):0.5248180000	1uvh_A.pdb:1.1033300000):0.6518730000):0.2769970000):0.4267390000	(1ji4_A.pdb:0.8250740000	2fjc_A.pdb:0.8045580000):0.3353450000):0.1533170000	((1tjo_A.pdb:0.0000010000	1tk6_A.pdb:0.0000010000):0.8536760000	((((((((2fzf_A.pdb:1.4773120000	(1z6o_A.pdb:1.7100660000	1otk_A.pdb:2.0541060000):1.7625200000):0.2122070000	3qhb_A.pdb:1.1125620000):0.2208690000	((((2inc_B.pdb:1.0862970000	2inp_C.pdb:1.5173570000):2.1174500000	1za0_A.pdb:1.9317560000):0.2146380000	((2uw1_A.pdb:0.0000020000	2uw1_B.pdb:0.0045620000):0.0425038000	1afr_A.pdb:0.1126350000):1.2068800000):0.5186730000	(1mty_D.pdb:1.0252040000	3dhg_A.pdb:1.9490330000):2.0639900000):0.1712240000):0.2506930000	((((1oqu_A.pdb:0.2048660000	1uzr_A.pdb:0.1327900000):0.1127010000	1r2f_A.pdb:0.1503650000):1.2170200000	(1jk0_A.pdb:0.1030140000	(2uw2_A.pdb:0.0063200000	1w68_A.pdb:0.0189810000):0.3802340000):2.3526300000):0.8133590000	(1mxr_A.pdb:1.6031610000	3ee4_A.pdb:1.6769340000):0.4646430000):0.3714780000):0.4025540000	(((((1lb3_A.pdb:0.0678680000	2za7_A.pdb:0.1517810000):0.3536290000	(1bg7_A.pdb:0.1817800000	1r03_A.pdb:0.2845800000):0.0422512000):0.2875000000	1z6o_M.pdb:1.0080760000):0.3535800000	1mty_B.pdb:3.4232880000):0.0000022251	(((1eum_A.pdb:0.7712860000	1krq_A.pdb:0.3350590000):0.3285720000	3e6s_A.pdb:1.4387200000):0.1229830000	(2jd7_A.pdb:0.3375810000	1vlg_A.pdb:0.3686030000):0.1431940000):0.3928320000):0.5300590000):0.3205300000	(1lko_A.pdb:0.5478310000	1yuz_A.pdb:0.7469230000):2.1734000000):0.1244760000	1nfv_A.pdb:1.0574830000):0.1139450000	(2vzb_A.pdb:1.4684010000	(((1bcf_A.pdb:0.0000020000	3e1q_A.pdb:0.0062540000):0.2879180000	2fkz_A.pdb:0.1346620000):0.3977000000	1jgc_A.pdb:0.3467520000):0.6913000000):0.1881320000):0.8889760000):0.7941140000):0.1998420000):0.1382260000	(1n1q_A.pdb:0.5600910000	2chp_A.pdb:0.6187180000):0.0925590000);
(1ji5_A.pdb:0.2515320000	(1jig_A.pdb:0.2806440000	((1qgh_A.pdb:0.1771790000	2ux1_A.pdb:0.6600990000):0.3860690000	((1ji4_A.pdb:0.9679060000	2fjc_A.pdb:0.7816940000):0.2046880000	((((1dps_A.pdb:0.0000020000	1jts_A.pdb:0.0129570000):0.2365940000	1o9r_A.pdb:0.3457170000):0.4301660000	1uvh_A.pdb:0.7279690000):0.4950740000	((1tjo_A.pdb:0.0000010000	1tk6_A.pdb:0.0000010000):0.8738920000	(((((((2fzf_A.pdb:1.2405560000	(1z6o_A.pdb:2.1766240000	1otk_A.pdb:1.5071860000):1.9236000000):0.1093950000	(((((1oqu_A.pdb:0.2230700000	1uzr_A.pdb:0.1672660000):0.1267270000	1r2f_A.pdb:0.1075310000):1.9973200000	(1jk0_A.pdb:0.0314210000	(2uw2_A.pdb:0.0188670000	1w68_A.pdb:0.0221970000):0.3651720000):1.6119200000):0.0443659000	((1mxr_A.pdb:1.6394440000	3ee4_A.pdb:1.6567160000):1.1066900000	(((2inc_B.pdb:1.8526350000	2inp_C.pdb:1.1872250000):3.7084200000	((2uw1_A.pdb:0.0000020000	2uw1_B.pdb:0.0045630000):0.0738002000	1afr_A.pdb:0.1171130000):0.2336160000):1.1123000000	1za0_A.pdb:1.6644680000):0.2694780000):0.3347570000):0.2158140000	(1mty_D.pdb:1.0346010000	3dhg_A.pdb:1.4562790000):2.9538800000):0.2929140000):0.5524290000	(1lko_A.pdb:1.0039310000	1yuz_A.pdb:0.5840820000):0.9126490000):0.1059120000	3qhb_A.pdb:1.4432310000):0.4603370000	(2vzb_A.pdb:1.2016580000	(((1bcf_A.pdb:0.0000020000	3e1q_A.pdb:0.0000030000):0.2952360000	2fkz_A.pdb:0.2006860000):0.4083350000	1jgc_A.pdb:0.4448130000):0.7253050000):0.2712600000):0.3205740000	((((((1lb3_A.pdb:0.0625350000	2za7_A.pdb:0.0653360000):0.5299730000	1bg7_A.pdb:0.0765320000):0.1149480000	1r03_A.pdb:0.2358040000):0.3489380000	1z6o_M.pdb:0.8191080000):0.3788400000	1mty_B.pdb:4.0360610000):0.0685532000	(((1eum_A.pdb:0.5283710000	1krq_A.pdb:0.3589400000):0.2579850000	3e6s_A.pdb:1.1070060000):0.1339600000	(2jd7_A.pdb:0.3551740000	1vlg_A.pdb:0.3505550000):0.1729520000):0.1413770000):0.9427900000):0.2138440000	1nfv_A.pdb:1.1692150000):0.4540070000):0.4029650000):0.2718180000):0.2300590000):0.0893418000):0.0444595000	(1n1q_A.pdb:0.2853190000	2chp_A.pdb:0.4952520000):0.1366200000);
(1ji5_A.pdb:0.2911170000	(1jig_A.pdb:0.2618920000	((1qgh_A.pdb:0.4673520000	2ux1_A.pdb:0.6342780000):0.2579120000	((1ji4_A.pdb:0.7198200000	2fjc_A.pdb:0.9820140000):0.3824950000	((((1dps_A.pdb:0.0000020000	1jts_A.pdb:0.0133290000):0.3164280000	1o9r_A.pdb:0.2981090000):0.3955010000	1uvh_A.pdb:0.7989820000):0.3047120000	((1tjo_A.pdb:0.0000010000	1tk6_A.pdb:0.0000020000):1.2042500000	(((((2fzf_A.pdb:1.5752770000	((1lko_A.pdb:0.5283020000	1yuz_A.pdb:1.1178810000):1.2980700000	3qhb_A.pdb:1.3016220000):0.0024788200):0.4944650000	(((((1z6o_A.pdb:2.0416750000	1otk_A.pdb:1.1419170000):1.8755500000	1mxr_A.pdb:1.3084310000):0.5200540000	(1jk0_A.pdb:0.0919590000	(2uw2_A.pdb:0.0298100000	1w68_A.pdb:0.0146260000):0.2434220000):1.6122900000):0.3315950000	((1oqu_A.pdb:0.2229470000	1uzr_A.pdb:0.1432070000):0.1317560000	1r2f_A.pdb:0.1115820000):1.5562500000):0.5258180000	(3ee4_A.pdb:1.6351580000	((((((2inc_B.pdb:1.4256360000	2inp_C.pdb:1.5943870000):4.7708400000	2uw1_B.pdb:0.0000020000):0.0142087000	2uw1_A.pdb:0.0000020000):0.1081940000	1afr_A.pdb:0.0810090000):1.7171300000	1za0_A.pdb:1.3058810000):0.5561740000	(1mty_D.pdb:1.8960480000	3dhg_A.pdb:1.1278810000):2.6547100000):0.2023060000):0.0761047000):0.6912560000):0.2223640000	((((((1lb3_A.pdb:0.1259630000	2za7_A.pdb:0.0619300000):0.3505070000	1bg7_A.pdb:0.1744890000):0.0851521000	1r03_A.pdb:0.3851270000):0.5859990000	1z6o_M.pdb:0.6096660000):0.2251440000	1mty_B.pdb:4.4921880000):0.1887770000	((1eum_A.pdb:0.5736900000	1krq_A.pdb:0.3454690000):0.6433950000	(3e6s_A.pdb:1.5324360000	(2jd7_A.pdb:0.3224780000	1vlg_A.pdb:0.3770230000):0.1600510000):0.1056080000):0.2438950000):0.6659010000):0.4138680000	2vzb_A.pdb:1.2751990000):0.0807593000	((((1bcf_A.pdb:0.0000020000	3e1q_A.pdb:0.0139040000):0.1114000000	2fkz_A.pdb:0.2445600000):0.3367460000	1jgc_A.pdb:0.2995690000):0.6753720000	1nfv_A.pdb:0.5468490000):0.2846150000):0.4211420000):0.3969830000):0.3054260000):0.1114260000):0.3523600000):0.0908837000	(1n1q_A.pdb:0.2102000000	2chp_A.pdb:0.5815520000):0.1208890000);
(1ji5_A.pdb:0.2457900000	1jig_A.pdb:0.2573740000	(((1n1q_A.pdb:0.3338650000	2chp_A.pdb:0.6155060000):0.1163770000	(((1ji4_A.pdb:0.6608290000	2fjc_A.pdb:1.2258520000):0.2194340000	((1tjo_A.pdb:0.0000020000	1tk6_A.pdb:0.0000020000):1.0323400000	((((2fzf_A.pdb:1.9884260000	(1lko_A.pdb:1.1812960000	1yuz_A.pdb:0.7939780000):1.3219300000):0.4259210000	(3qhb_A.pdb:0.8541670000	(((((((1z6o_A.pdb:1.3430600000	1otk_A.pdb:2.0876010000):3.8953200000	(1jk0_A.pdb:0.0441490000	(2uw2_A.pdb:0.0049210000	1w68_A.pdb:0.0138630000):0.3442890000):0.2732620000):0.5581070000	((1oqu_A.pdb:0.1869020000	1uzr_A.pdb:0.1252740000):0.2214460000	1r2f_A.pdb:0.0000030000):1.4938100000):0.7849180000	3ee4_A.pdb:1.2214490000):0.3652060000	1mxr_A.pdb:1.2761630000):0.7128510000	((((2inc_B.pdb:2.6404500000	2inp_C.pdb:0.3545410000):2.6992900000	1mty_B.pdb:2.1476820000):0.6852380000	1za0_A.pdb:1.1456350000):0.7503750000	((2uw1_A.pdb:0.0000020000	2uw1_B.pdb:0.0044850000):0.0249561000	1afr_A.pdb:0.1645340000):1.5008100000):0.6256200000):0.3219080000	(1mty_D.pdb:0.9099290000	3dhg_A.pdb:1.5160940000):1.6977200000):0.4061610000):0.3844020000):1.0464200000	(2vzb_A.pdb:1.5204220000	((((1bcf_A.pdb:0.0000020000	3e1q_A.pdb:0.0000030000):0.3065810000	2fkz_A.pdb:0.2596900000):0.4496850000	1jgc_A.pdb:0.5561330000):0.8134000000	1nfv_A.pdb:0.9015530000):0.1319140000):0.1328500000):0.2275800000	(((((1lb3_A.pdb:0.0927690000	2za7_A.pdb:0.0212940000):0.3289630000	1bg7_A.pdb:0.1393730000):0.1378900000	1r03_A.pdb:0.2443590000):0.5347250000	1z6o_M.pdb:1.2366940000):0.1452510000	(((1eum_A.pdb:0.6102760000	1krq_A.pdb:0.2690220000):0.5530030000	(2jd7_A.pdb:0.3765260000	1vlg_A.pdb:0.5182760000):0.3520030000):0.2795670000	3e6s_A.pdb:1.6696550000):0.2888930000):0.8929090000):0.2044920000):0.4852590000):0.2409740000	(((1dps_A.pdb:0.0000010000	1jts_A.pdb:0.0194840000):0.2853370000	1o9r_A.pdb:0.4344080000):0.3361760000	1uvh_A.pdb:0.8815730000):0.5294590000):0.2761960000):0.0770334000	(1qgh_A.pdb:0.1358950000	2ux1_A.pdb:0.8574220000):0.4833920000):0.1105650000);
(1ji5_A.pdb:0.2329560000	((1jig_A.pdb:0.2564380000	((1qgh_A.pdb:0.3843030000	2ux1_A.pdb:0.7374640000):0.3125970000	(1ji4_A.pdb:0.6564830000	2fjc_A.pdb:0.9233280000):0.2837300000):0.3519890000):0.0455036000	((((1dps_A.pdb:0.0000010000	1jts_A.pdb:0.0263080000):0.4823380000	1o9r_A.pdb:0.3187310000):0.4222120000	1uvh_A.pdb:0.7952680000):0.5268460000	((1tjo_A.pdb:0.0000010000	1tk6_A.pdb:0.0000010000):1.0965400000	(((((2fzf_A.pdb:1.7174960000	((((2inc_B.pdb:1.2866770000	2inp_C.pdb:0.7778690000):1.0120300000	1mty_B.pdb:2.4213370000):1.0301700000	1za0_A.pdb:1.6764410000):0.6361170000	((2uw1_A.pdb:0.0000020000	2uw1_B.pdb:0.0085750000):0.0776884000	1afr_A.pdb:0.1200060000):0.9961730000):0.5956700000):0.1425720000	(((((1z6o_A.pdb:1.9931890000	1otk_A.pdb:1.9771890000):2.4482500000	(1jk0_A.pdb:0.0208160000	(2uw2_A.pdb:0.0000020000	1w68_A.pdb:0.0243740000):0.3852440000):0.9813420000):0.6442920000	((1oqu_A.pdb:0.2409410000	1uzr_A.pdb:0.1258670000):0.1482520000	1r2f_A.pdb:0.0285210000):1.5678900000):0.5197940000	(1mxr_A.pdb:2.0209100000	3ee4_A.pdb:0.9219730000):0.5661030000):0.0857980000	(1mty_D.pdb:1.1620520000	3dhg_A.pdb:1.4236110000):2.4290100000):0.1925270000):0.6778830000	((1lko_A.pdb:0.6669140000	1yuz_A.pdb:0.8545540000):1.5029900000	3qhb_A.pdb:0.6181600000):0.5096730000):0.3554640000	((((1lb3_A.pdb:0.0755090000	2za7_A.pdb:0.0842020000):0.2554420000	(1bg7_A.pdb:0.0895910000	1r03_A.pdb:0.3484720000):0.0274780000):0.5054330000	1z6o_M.pdb:0.6983380000):0.2708060000	((1eum_A.pdb:0.5895890000	1krq_A.pdb:0.2235530000):0.3696930000	((3e6s_A.pdb:1.5205110000	2jd7_A.pdb:0.3736080000):0.0958352000	1vlg_A.pdb:0.2905930000):0.3934960000):0.2805210000):0.9217500000):0.5702160000	(2vzb_A.pdb:1.6538700000	((((1bcf_A.pdb:0.0000010000	3e1q_A.pdb:0.0063710000):0.3095420000	2fkz_A.pdb:0.1869520000):0.2059220000	1jgc_A.pdb:0.5673060000):0.8978390000	1nfv_A.pdb:0.6663230000):0.4347800000):0.0000025705):0.5068870000):0.3818620000):0.5712220000):0.0651990000	(1n1q_A.pdb:0.4142530000	2chp_A.pdb:0.7553350000):0.0716562000);
(1ji5_A.pdb:0.2441460000	((1jig_A.pdb:0.1948940000	((1ji4_A.pdb:0.7617570000	2fjc_A.pdb:0.8640000000):0.2229280000	((1tjo_A.pdb:0.0000010000	1tk6_A.pdb:0.0000010000):1.1227400000	(((2fzf_A.pdb:1.6158990000	(1lko_A.pdb:0.7667180000	1yuz_A.pdb:1.1966330000):1.2866300000):0.3976380000	(3qhb_A.pdb:1.8214270000	((((((1lb3_A.pdb:0.0874560000	2za7_A.pdb:0.0558980000):0.4085650000	1bg7_A.pdb:0.0667050000):0.1069540000	1r03_A.pdb:0.2995620000):0.4598680000	1z6o_M.pdb:0.8221400000):0.2971420000	((((1eum_A.pdb:0.3905970000	1krq_A.pdb:0.5606040000):0.5182620000	3e6s_A.pdb:1.1577390000):0.2513370000	2jd7_A.pdb:0.3078730000):0.2941080000	1vlg_A.pdb:0.2715740000):0.4459640000):0.4791000000	(((((1z6o_A.pdb:1.4666680000	1otk_A.pdb:2.1832990000):2.1294600000	((2inc_B.pdb:1.7024130000	2inp_C.pdb:0.9620770000):2.3358600000	1mty_B.pdb:1.5958380000):1.6268900000):0.4273220000	(((2uw1_A.pdb:0.0000020000	2uw1_B.pdb:0.0087120000):0.0763719000	1afr_A.pdb:0.1792660000):1.3007000000	1za0_A.pdb:1.8396580000):0.2132230000):0.2858090000	(1mty_D.pdb:1.9095200000	3dhg_A.pdb:1.3766250000):2.2722000000):0.0503404000	((((1oqu_A.pdb:0.1565060000	1uzr_A.pdb:0.1705920000):0.0582936000	1r2f_A.pdb:0.2429120000):1.2352200000	(1mxr_A.pdb:1.6593580000	(1jk0_A.pdb:0.0834630000	(2uw2_A.pdb:0.0347450000	1w68_A.pdb:0.0170360000):0.2826480000):1.6301200000):0.3052980000):0.6523950000	3ee4_A.pdb:1.5282550000):0.3733370000):0.4735500000):0.2556800000):0.1105500000):0.4391400000	(2vzb_A.pdb:1.1735920000	(((1bcf_A.pdb:0.0000010000	3e1q_A.pdb:0.0172550000):0.2618090000	2fkz_A.pdb:0.1533440000):0.2450430000	(1jgc_A.pdb:0.2074160000	1nfv_A.pdb:1.1744670000):0.2442900000):0.7508310000):0.0000029839):0.4257940000):0.6332570000):0.1345820000):0.0471910000	(1qgh_A.pdb:0.5201490000	(2ux1_A.pdb:0.6078750000	(((1dps_A.pdb:0.0000010000	1jts_A.pdb:0.0178210000):0.3287030000	1o9r_A.pdb:0.3658610000):0.4010090000	1uvh_A.pdb:0.8393990000):0.5591990000):0.1933180000):0.4473510000):0.0423528000	(1n1q_A.pdb:0.3581130000	2chp_A.pdb:0.6357390000):0.1001210000);
(1ji5_A.pdb:0.3143170000	1jig_A.pdb:0.2010660000	((1n1q_A.pdb:0.2568340000	2chp_A.pdb:0.6783720000):0.0900927000	((1qgh_A.pdb:0.4292160000	2ux1_A.pdb:0.6034960000):0.2924360000	((1ji4_A.pdb:0.5353930000	2fjc_A.pdb:1.1595550000):0.0904470000	(((1dps_A.pdb:0.0000020000	1jts_A.pdb:0.0195630000):0.5499200000	1o9r_A.pdb:0.0898100000):0.5488680000	(1uvh_A.pdb:0.8594070000	((1tjo_A.pdb:0.0000010000	1tk6_A.pdb:0.0000020000):0.9939480000	((((((2fzf_A.pdb:2.1628330000	(1lko_A.pdb:1.1713560000	1yuz_A.pdb:0.4452720000):0.4384100000):1.1017900000	3qhb_A.pdb:0.8431710000):0.4228350000	((((((1lb3_A.pdb:0.0622220000	2za7_A.pdb:0.0872640000):0.3539520000	(1bg7_A.pdb:0.1762020000	1r03_A.pdb:0.2012660000):0.0326278000):0.5401090000	1z6o_M.pdb:1.1612990000):0.6386680000	(((1eum_A.pdb:0.5036910000	1krq_A.pdb:0.3269610000):0.3965210000	3e6s_A.pdb:1.1441040000):0.2024210000	(2jd7_A.pdb:0.3470440000	1vlg_A.pdb:0.3574740000):0.1530870000):0.3981030000):0.1859180000	1mty_B.pdb:2.7040050000):0.9180220000	((((((1z6o_A.pdb:2.0928200000	1otk_A.pdb:1.3775350000):2.3516200000	(1jk0_A.pdb:0.0372920000	(2uw2_A.pdb:0.0000020000	1w68_A.pdb:0.0274090000):0.2565110000):1.0234600000):1.2083300000	((1oqu_A.pdb:0.1779290000	1uzr_A.pdb:0.1524550000):0.2495270000	1r2f_A.pdb:0.0922390000):0.7161490000):0.4866150000	(1mxr_A.pdb:1.3698890000	3ee4_A.pdb:1.5354510000):0.3229140000):0.2909060000	(1mty_D.pdb:1.5173900000	3dhg_A.pdb:1.1406380000):2.3328700000):0.2331840000	(((2inc_B.pdb:1.5192990000	2inp_C.pdb:1.2443670000):2.6708100000	((2uw1_A.pdb:0.0000020000	2uw1_B.pdb:0.0181230000):0.1113150000	1afr_A.pdb:0.0706180000):0.8133440000):0.6055090000	1za0_A.pdb:1.8299100000):0.3439950000):0.5402320000):0.5383620000):0.5632120000	1nfv_A.pdb:1.0193270000):0.4139040000	(((1bcf_A.pdb:0.0000020000	3e1q_A.pdb:0.0059690000):0.2528510000	2fkz_A.pdb:0.1847790000):0.3299250000	1jgc_A.pdb:0.2856120000):1.1488400000):0.4192800000	2vzb_A.pdb:1.0650230000):0.8952110000):0.2733480000):0.3711990000):0.4865350000):0.3107080000):0.4110700000):0.1056360000);
(1ji5_A.pdb:0.2909790000	(1jig_A.pdb:0.1282320000	(((1qgh_A.pdb:0.2503640000	2ux1_A.pdb:0.7180100000):0.2124380000	(((1dps_A.pdb:0.0000020000	1jts_A.pdb:0.0585120000):0.2316070000	1o9r_A.pdb:0.4447280000):0.2430860000	1uvh_A.pdb:1.1108480000):0.6387210000):0.3354530000	((1ji4_A.pdb:0.8210840000	2fjc_A.pdb:0.6240400000):0.2294060000	((1tjo_A.pdb:0.0000010000	1tk6_A.pdb:0.0000010000):0.8149330000	((((((2fzf_A.pdb:2.2856170000	((1lko_A.pdb:1.2475930000	1yuz_A.pdb:0.6010820000):1.0011100000	3qhb_A.pdb:0.9511170000):0.2013400000):0.2201860000	(1z6o_A.pdb:2.8303060000	1otk_A.pdb:2.2262710000):1.5375100000):0.2830000000	((((((1oqu_A.pdb:0.1972800000	1uzr_A.pdb:0.1355140000):0.2287460000	1r2f_A.pdb:0.1319530000):1.6297100000	(1jk0_A.pdb:0.0506890000	(2uw2_A.pdb:0.0158100000	1w68_A.pdb:0.0087590000):0.3061430000):1.7620100000):1.0773000000	(1mty_D.pdb:1.0619550000	3dhg_A.pdb:1.0868580000):1.2688100000):0.1533940000	(1mxr_A.pdb:1.8111780000	3ee4_A.pdb:1.8067260000):1.0173600000):0.2241840000	(((2inc_B.pdb:1.9176370000	2inp_C.pdb:0.6407870000):1.9494800000	((2uw1_A.pdb:0.0000020000	2uw1_B.pdb:0.0000020000):0.0000022424	1afr_A.pdb:0.2056410000):0.9122210000):0.4206390000	1za0_A.pdb:2.4438480000):0.2879920000):0.3621430000):0.3338690000	((((((1lb3_A.pdb:0.1023790000	2za7_A.pdb:0.1138070000):0.3203280000	1bg7_A.pdb:0.1476560000):0.0642611000	1r03_A.pdb:0.1168640000):0.1361330000	1mty_B.pdb:2.8959620000):0.4258060000	1z6o_M.pdb:0.7798220000):0.2317270000	(((1eum_A.pdb:0.9232900000	1krq_A.pdb:0.0839540000):0.6874600000	(2jd7_A.pdb:0.4814380000	1vlg_A.pdb:0.4028540000):0.3356520000):0.1872620000	3e6s_A.pdb:1.2270790000):0.1460440000):1.0439200000):0.4701810000	((((1bcf_A.pdb:0.0000020000	3e1q_A.pdb:0.0064230000):0.3965070000	2fkz_A.pdb:0.1426640000):0.3594720000	1jgc_A.pdb:0.6218540000):0.9601610000	1nfv_A.pdb:0.6512490000):0.3626040000):0.2779280000	2vzb_A.pdb:1.3099250000):0.4361380000):0.4690520000):0.2558830000):0.1387740000):0.0625772000	(1n1q_A.pdb:0.4491980000	2chp_A.pdb:0.6901330000):0.0508266000);
(1ji5_A.pdb:0.3736600000	((1jig_A.pdb:0.1080660000	((1qgh_A.pdb:0.2567110000	2ux1_A.pdb:0.7242950000):0.7470190000	(1ji4_A.pdb:0.9402750000	2fjc_A.pdb:0.7920000000):0.3106340000):0.1759240000):0.0491717000	((((1dps_A.pdb:0.0066910000	1jts_A.pdb:0.0000030000):0.5011810000	1o9r_A.pdb:0.1734750000):0.6731920000	1uvh_A.pdb:0.9008560000):0.4209890000	((1tjo_A.pdb:0.0000010000	1tk6_A.pdb:0.0000010000):1.0827800000	((((((2fzf_A.pdb:2.1410710000	(((((((1z6o_A.pdb:1.7882600000	1otk_A.pdb:2.1799430000):1.5261300000	(1jk0_A.pdb:0.0966920000	(2uw2_A.pdb:0.0382320000	1w68_A.pdb:0.0000030000):0.3137840000):1.3115600000):0.5219140000	(1mxr_A.pdb:1.7869940000	3ee4_A.pdb:1.7774900000):0.4318290000):0.4824410000	((1oqu_A.pdb:0.1403640000	1uzr_A.pdb:0.1370860000):0.1368830000	1r2f_A.pdb:0.1963010000):1.4563800000):0.2271630000	(1mty_D.pdb:1.3566280000	3dhg_A.pdb:1.1987680000):1.0117200000):0.1561310000	1za0_A.pdb:1.9744280000):0.2011060000	((2inc_B.pdb:1.5265210000	2inp_C.pdb:0.9719710000):2.0857100000	((2uw1_A.pdb:0.0000020000	2uw1_B.pdb:0.0042310000):0.0723834000	1afr_A.pdb:0.1734490000):0.3858550000):1.0810300000):0.3312510000):0.1382900000	3qhb_A.pdb:0.8823160000):0.3473730000	(1lko_A.pdb:1.1328590000	1yuz_A.pdb:0.6663760000):1.6017800000):0.3818500000	(((1bcf_A.pdb:0.0000020000	3e1q_A.pdb:0.0000030000):0.2788300000	2fkz_A.pdb:0.2379130000):0.3261930000	1jgc_A.pdb:0.4220650000):1.2815900000):0.1509030000	(2vzb_A.pdb:1.1834750000	(((((1lb3_A.pdb:0.1035140000	2za7_A.pdb:0.1213910000):0.3381740000	(1bg7_A.pdb:0.1682370000	1r03_A.pdb:0.3251010000):0.0613158000):0.1853520000	1z6o_M.pdb:1.0126110000):0.0830692000	1mty_B.pdb:5.0732490000):0.0063849100	(((1eum_A.pdb:0.7827440000	1krq_A.pdb:0.1630790000):0.4546700000	3e6s_A.pdb:1.4163580000):0.2384680000	(2jd7_A.pdb:0.3862730000	1vlg_A.pdb:0.4186480000):0.2950370000):0.4240510000):0.6555740000):0.4112930000):0.2425690000	1nfv_A.pdb:0.7725660000):0.6083420000):0.4158360000):0.5627300000):0.0603499000	(1n1q_A.pdb:0.2935260000	2chp_A.pdb:0.7053240000):0.0955714000);
(1ji5_A.pdb:0.4213930000	(1jig_A.pdb:0.2680440000	(((1qgh_A.pdb:0.4412260000	2ux1_A.pdb:0.5372190000):0.2030570000	(1ji4_A.pdb:0.9576900000	2fjc_A.pdb:1.2091650000):0.1777840000):0.2493550000	((((1dps_A.pdb:0.0000020000	1jts_A.pdb:0.0192490000):0.4046650000	1o9r_A.pdb:0.4123130000):0.4714110000	1uvh_A.pdb:0.8853160000):0.1939320000	((1tjo_A.pdb:0.0000010000	1tk6_A.pdb:0.0000010000):0.8572040000	((((((((2fzf_A.pdb:2.0852980000	((((1oqu_A.pdb:0.2458100000	1uzr_A.pdb:0.1398790000):0.1251940000	1r2f_A.pdb:0.1309460000):1.8602700000	((1mxr_A.pdb:1.4543740000	3ee4_A.pdb:1.9223270000):0.8331050000	(1jk0_A.pdb:0.0166890000	(2uw2_A.pdb:0.0236760000	1w68_A.pdb:0.0015970000):0.3424870000):1.2569600000):0.4781320000):0.1179010000	((((2inc_B.pdb:1.1189460000	2inp_C.pdb:1.3037120000):3.4156600000	(2uw1_A.pdb:0.0000020000	2uw1_B.pdb:0.0236890000):0.0399578000):0.0569002000	1afr_A.pdb:0.0706240000):1.4987700000	1za0_A.pdb:1.7460630000):0.4075390000):0.2484560000):0.3434140000	(1mty_D.pdb:1.9393980000	3dhg_A.pdb:1.7977340000):2.1128400000):0.0732574000	(1z6o_A.pdb:3.5186180000	1otk_A.pdb:1.7496810000):1.3117300000):0.1705140000	3qhb_A.pdb:0.9507460000):0.1104060000	(1lko_A.pdb:0.6807560000	1yuz_A.pdb:0.9497210000):1.5204000000):0.5015410000	((((((1lb3_A.pdb:0.0790540000	2za7_A.pdb:0.0566540000):0.2375730000	1bg7_A.pdb:0.0616370000):0.0996522000	1r03_A.pdb:0.3346150000):0.4828570000	1z6o_M.pdb:0.8277380000):0.4392250000	((1eum_A.pdb:0.5983760000	1krq_A.pdb:0.3981920000):0.3264490000	((3e6s_A.pdb:1.6363680000	2jd7_A.pdb:0.2076290000):0.1865270000	1vlg_A.pdb:0.3802730000):0.4229030000):0.3670800000):0.2688780000	1mty_B.pdb:3.1776740000):0.3062640000):0.2224130000	((((1bcf_A.pdb:0.0000020000	3e1q_A.pdb:0.0000030000):0.2741680000	2fkz_A.pdb:0.1757460000):0.4628000000	1jgc_A.pdb:0.3755940000):0.5710950000	1nfv_A.pdb:1.0629430000):0.4789360000):0.2919730000	2vzb_A.pdb:1.3694700000):0.4692050000):0.4889130000):0.3368800000):0.3139570000):0.0601244000	(1n1q_A.pdb:0.3217930000	2chp_A.pdb:0.7917330000):0.1000450000);
(1ji5_A.pdb:0.2120350000	(1jig_A.pdb:0.1799510000	((1n1q_A.pdb:0.2799540000	((1qgh_A.pdb:0.4171280000	2ux1_A.pdb:0.5698650000):0.2222670000	(1ji4_A.pdb:0.6402850000	2fjc_A.pdb:0.7208600000):0.2840460000):0.2736500000):0.0349131000	((((1dps_A.pdb:0.0000020000	1jts_A.pdb:0.0000020000):0.3715790000	1o9r_A.pdb:0.2388590000):0.5184430000	1uvh_A.pdb:0.8195920000):0.5595860000	((1tjo_A.pdb:0.0000010000	1tk6_A.pdb:0.0000020000):1.0604000000	(((((2fzf_A.pdb:1.7338070000	(1z6o_A.pdb:1.6805340000	1otk_A.pdb:2.4668130000):1.2641700000):1.1404100000	((((((((1oqu_A.pdb:0.1246170000	1uzr_A.pdb:0.0925880000):0.1381220000	1r2f_A.pdb:0.0817210000):1.5495200000	(1jk0_A.pdb:0.0000020000	(2uw2_A.pdb:0.0063120000	1w68_A.pdb:0.0222400000):0.2895510000):1.5066100000):0.2785590000	1mxr_A.pdb:1.4354030000):0.4288190000	1za0_A.pdb:2.2236590000):0.2674810000	3ee4_A.pdb:1.3150950000):0.4688900000	((2inc_B.pdb:2.4144520000	2inp_C.pdb:0.5210770000):3.6325500000	((2uw1_A.pdb:0.0000020000	2uw1_B.pdb:0.0087630000):0.0326624000	1afr_A.pdb:0.1489830000):1.1096100000):0.4162920000):0.4592890000	(1mty_D.pdb:1.6057750000	3dhg_A.pdb:0.9641750000):1.8908100000):0.0788723000):0.3087480000	((1lko_A.pdb:0.7632160000	1yuz_A.pdb:0.5098240000):1.3835800000	3qhb_A.pdb:1.1242400000):0.1801510000):0.7691830000	(((((1lb3_A.pdb:0.0937850000	2za7_A.pdb:0.1015830000):0.4120990000	(1bg7_A.pdb:0.1082760000	1r03_A.pdb:0.4599900000):0.0414599000):0.2823440000	1z6o_M.pdb:0.8305020000):0.4974720000	((((1eum_A.pdb:0.3644460000	1krq_A.pdb:0.5328540000):0.3831410000	3e6s_A.pdb:1.5136870000):0.2269060000	2jd7_A.pdb:0.1873890000):0.3281170000	1vlg_A.pdb:0.0782030000):0.6478750000):0.1176980000	1mty_B.pdb:3.4402810000):0.5119010000):0.4279230000	(2vzb_A.pdb:2.0362730000	((((1bcf_A.pdb:0.0000020000	3e1q_A.pdb:0.0064090000):0.2387450000	2fkz_A.pdb:0.2874660000):0.2968030000	1jgc_A.pdb:0.4561790000):0.6714460000	1nfv_A.pdb:0.8678510000):0.1167140000):0.0748691000):0.5581010000):0.3768000000):0.4216180000):0.1429470000):0.1021210000	2chp_A.pdb:0.5998990000);
(1ji5_A.pdb:0.3540410000	(1jig_A.pdb:0.2753520000	(((1qgh_A.pdb:0.4884720000	(2ux1_A.pdb:0.4160460000	(((1dps_A.pdb:0.0067490000	1jts_A.pdb:0.0000020000):0.3126790000	1o9r_A.pdb:0.3272340000):0.4843320000	1uvh_A.pdb:1.2594290000):0.5813210000):0.4637140000):0.3165880000	(1ji4_A.pdb:0.7460820000	2fjc_A.pdb:0.9956070000):0.2993950000):0.1030880000	((1tjo_A.pdb:0.0000010000	1tk6_A.pdb:0.0000010000):0.7236620000	((((((2fzf_A.pdb:1.5341570000	(1z6o_A.pdb:1.9537100000	1otk_A.pdb:2.1206690000):1.5850000000):0.5530840000	((((1oqu_A.pdb:0.2603080000	1r2f_A.pdb:0.2814880000):0.0981234000	1uzr_A.pdb:0.0044940000):1.9380900000	((1mxr_A.pdb:1.1718810000	3ee4_A.pdb:1.4199070000):0.4107300000	(1jk0_A.pdb:0.0043970000	(2uw2_A.pdb:0.0175530000	1w68_A.pdb:0.0015660000):0.3584360000):1.5513800000):0.1990800000):0.9188330000	(((2inc_B.pdb:1.7104530000	2inp_C.pdb:1.4385590000):2.7830000000	((2uw1_A.pdb:0.0000020000	2uw1_B.pdb:0.0043630000):0.0474800000	1afr_A.pdb:0.1711560000):0.6181870000):1.1069100000	1za0_A.pdb:1.8413320000):0.5819900000):0.1032440000):0.4454550000	(1mty_D.pdb:1.1257740000	3dhg_A.pdb:1.4886370000):1.9358700000):0.3649190000	((1lko_A.pdb:1.3086160000	1yuz_A.pdb:0.5212370000):1.6721400000	3qhb_A.pdb:1.2736620000):0.1221470000):1.1458000000	((((((1lb3_A.pdb:0.1182380000	2za7_A.pdb:0.0685910000):0.3700190000	1bg7_A.pdb:0.1951840000):0.0325563000	1r03_A.pdb:0.2844080000):0.4506010000	1z6o_M.pdb:0.7987920000):0.2746770000	1mty_B.pdb:3.5505270000):0.0763641000	(((1eum_A.pdb:0.3989460000	1krq_A.pdb:0.4770160000):0.5846470000	2jd7_A.pdb:0.2710010000):0.1070390000	(3e6s_A.pdb:1.3207550000	1vlg_A.pdb:0.1761700000):0.2547970000):0.5316240000):0.2715150000):0.3499990000	(2vzb_A.pdb:1.1719830000	((((1bcf_A.pdb:0.0000020000	3e1q_A.pdb:0.0073880000):0.2182660000	2fkz_A.pdb:0.2647510000):0.4849460000	1jgc_A.pdb:0.3198210000):1.0578500000	1nfv_A.pdb:1.4855510000):0.2360760000):0.0000026050):0.6990100000):1.1820200000):0.0628197000):0.0185305000	(1n1q_A.pdb:0.3196730000	2chp_A.pdb:0.5396070000):0.0757652000);
(1ji5_A.pdb:0.1864460000	((1jig_A.pdb:0.1275930000	((1qgh_A.pdb:0.3082980000	2ux1_A.pdb:1.0850530000):0.2366230000	(1ji4_A.pdb:1.0030490000	2fjc_A.pdb:0.6511190000):0.3753440000):0.2937820000):0.1647170000	(2chp_A.pdb:0.5487870000	((((1dps_A.pdb:0.0000020000	1jts_A.pdb:0.0000020000):0.4420530000	1o9r_A.pdb:0.3465210000):0.6103810000	1uvh_A.pdb:0.7272000000):0.5379470000	((1tjo_A.pdb:0.0000010000	1tk6_A.pdb:0.0000020000):0.8322660000	((((((2fzf_A.pdb:2.2714020000	((((1z6o_A.pdb:1.3549100000	1otk_A.pdb:1.8203150000):2.9989200000	1za0_A.pdb:1.1992720000):0.0365329000	((2inc_B.pdb:1.4418130000	2inp_C.pdb:1.4054130000):2.8602700000	((2uw1_A.pdb:0.0000020000	2uw1_B.pdb:0.0000020000):0.0877840000	1afr_A.pdb:0.1415990000):1.2299200000):0.3988180000):0.6754460000	(((((1oqu_A.pdb:0.1424290000	1uzr_A.pdb:0.1380020000):0.1307100000	1r2f_A.pdb:0.1564760000):1.7827000000	(1mxr_A.pdb:1.3848360000	3ee4_A.pdb:1.4016450000):0.6128960000):0.1782160000	(1jk0_A.pdb:0.0683740000	(2uw2_A.pdb:0.0125690000	1w68_A.pdb:0.0122230000):0.3080520000):1.0686200000):0.3137200000	(1mty_D.pdb:1.0971390000	3dhg_A.pdb:1.6835730000):1.3361800000):0.2132980000):0.1788420000):0.3835010000	3qhb_A.pdb:0.9076670000):0.5136310000	(1lko_A.pdb:1.4377430000	1yuz_A.pdb:0.9867960000):1.3771700000):0.3383180000	((((((1lb3_A.pdb:0.1258590000	2za7_A.pdb:0.0341490000):0.3766040000	1bg7_A.pdb:0.1864340000):0.2240490000	1r03_A.pdb:0.2520140000):0.5978870000	1z6o_M.pdb:0.8632190000):0.2647040000	1mty_B.pdb:3.2207830000):0.0000024880	((1eum_A.pdb:0.7802970000	1krq_A.pdb:0.1833690000):0.5382460000	(3e6s_A.pdb:1.5428070000	(2jd7_A.pdb:0.3447900000	1vlg_A.pdb:0.4620090000):0.1257920000):0.2294180000):0.4266360000):0.9667850000):0.2905320000	((((1bcf_A.pdb:0.0000020000	3e1q_A.pdb:0.0066640000):0.3323730000	2fkz_A.pdb:0.2392770000):0.4106290000	1jgc_A.pdb:0.3907420000):0.4864220000	1nfv_A.pdb:1.2148230000):0.2728800000):0.1834240000	2vzb_A.pdb:1.2017180000):0.7099440000):0.3081100000):0.5691300000):0.2783450000):0.1013520000	1n1q_A.pdb:0.4896410000);
(1ji5_A.pdb:0.1780190000	((1jig_A.pdb:0.0916480000	((1ji4_A.pdb:0.9777010000	2fjc_A.pdb:0.7866170000):0.2242300000	((1tjo_A.pdb:0.0000010000	1tk6_A.pdb:0.0000010000):1.0740800000	(((((2fzf_A.pdb:2.3422410000	(1lko_A.pdb:1.0674990000	1yuz_A.pdb:0.4545210000):1.3711400000):0.3325940000	3qhb_A.pdb:1.1822590000):0.3157950000	((((((1lb3_A.pdb:0.0427050000	2za7_A.pdb:0.1011900000):0.4275080000	1bg7_A.pdb:0.1905110000):0.0461861000	1r03_A.pdb:0.3082960000):0.5446950000	1z6o_M.pdb:0.8270480000):0.3309270000	(((1eum_A.pdb:0.4747260000	1krq_A.pdb:0.4862480000):0.3013620000	3e6s_A.pdb:1.0850380000):0.1985040000	(2jd7_A.pdb:0.3676460000	1vlg_A.pdb:0.3686580000):0.2429900000):0.2153970000):0.9542420000	(((((1z6o_A.pdb:1.0378760000	1otk_A.pdb:2.6840670000):2.7010900000	(((2inc_B.pdb:2.1338950000	2inp_C.pdb:0.6067420000):1.6838000000	1mty_B.pdb:3.2051140000):1.2937500000	((2uw1_A.pdb:0.0000020000	2uw1_B.pdb:0.0043630000):0.1371990000	1afr_A.pdb:0.0608230000):0.8399340000):0.1195660000):0.2850070000	1za0_A.pdb:2.2429860000):0.7253570000	(1mty_D.pdb:1.4196420000	3dhg_A.pdb:1.8027170000):2.2048700000):0.0000024842	(((((1oqu_A.pdb:0.1731620000	1uzr_A.pdb:0.1050500000):0.2060670000	1r2f_A.pdb:0.0572110000):1.1367700000	(1jk0_A.pdb:0.0231690000	(2uw2_A.pdb:0.0000020000	1w68_A.pdb:0.0334390000):0.2775190000):1.5537000000):0.8556480000	1mxr_A.pdb:1.3550980000):0.4851080000	3ee4_A.pdb:1.3391580000):0.4188050000):0.2213500000):0.5153100000):0.8327030000	((((1bcf_A.pdb:0.0000010000	3e1q_A.pdb:0.0000030000):0.3052610000	2fkz_A.pdb:0.1190180000):0.2694950000	1jgc_A.pdb:0.3743600000):0.3104000000	1nfv_A.pdb:1.1295350000):0.4899710000):0.0000026620	2vzb_A.pdb:1.3900480000):0.7796100000):0.2078940000):0.2104680000):0.0729455000	(1n1q_A.pdb:0.3070480000	2chp_A.pdb:0.5630960000):0.1549250000):0.0448442000	(1qgh_A.pdb:0.2825970000	(2ux1_A.pdb:0.4258100000	(((1dps_A.pdb:0.0000010000	1jts_A.pdb:0.0330250000):0.3772460000	1o9r_A.pdb:0.2892200000):0.3505680000	1uvh_A.pdb:0.8333040000):0.7122550000):0.5091770000):0.5635940000);
(1ji5_A.pdb:0.2518860000	(1jig_A.pdb:0.2600580000	(((1qgh_A.pdb:0.4892090000	2ux1_A.pdb:0.6589640000):0.2058800000	(1ji4_A.pdb:0.6050760000	2fjc_A.pdb:0.8145220000):0.0798395000):0.2471500000	((((1dps_A.pdb:0.0000020000	1jts_A.pdb:0.0193170000):0.3976450000	1o9r_A.pdb:0.3137000000):0.3234240000	1uvh_A.pdb:0.6493630000):0.3987640000	((1tjo_A.pdb:0.0000010000	1tk6_A.pdb:0.0000010000):0.6553970000	((((((((2fzf_A.pdb:2.2355110000	((1z6o_A.pdb:1.2303050000	1otk_A.pdb:2.4302970000):1.9921700000	(((2inc_B.pdb:1.6758350000	2inp_C.pdb:1.4641560000):3.4765000000	((2uw1_A.pdb:0.0000020000	2uw1_B.pdb:0.0135310000):0.0840282000	1afr_A.pdb:0.1087920000):1.4443600000):0.5352560000	1za0_A.pdb:2.1949900000):0.2865580000):0.3411200000):0.0677553000	(1mty_D.pdb:1.2242340000	3dhg_A.pdb:1.9463370000):1.3494900000):0.0983599000	(((1oqu_A.pdb:0.2389280000	1uzr_A.pdb:0.1338190000):0.1404730000	1r2f_A.pdb:0.1125050000):1.5654800000	((1mxr_A.pdb:1.7017140000	3ee4_A.pdb:1.5972430000):0.8639680000	(1jk0_A.pdb:0.0000030000	(2uw2_A.pdb:0.0056670000	1w68_A.pdb:0.0423410000):0.3839060000):1.3653700000):0.4491980000):0.3486810000):0.5577730000	(1lko_A.pdb:1.3011860000	1yuz_A.pdb:0.0113500000):1.5899000000):0.2994100000	3qhb_A.pdb:1.0504420000):0.9300230000	2vzb_A.pdb:1.3453630000):0.0000026182	((((1bcf_A.pdb:0.0000020000	3e1q_A.pdb:0.0061370000):0.2282270000	2fkz_A.pdb:0.1526930000):0.4513420000	1jgc_A.pdb:0.2323150000):0.6710380000	1nfv_A.pdb:0.8782680000):0.4119030000):0.2565860000	((((((1lb3_A.pdb:0.0636560000	2za7_A.pdb:0.0525920000):0.4015350000	1bg7_A.pdb:0.0565170000):0.1029500000	1r03_A.pdb:0.3499460000):0.5657680000	1z6o_M.pdb:0.8596480000):0.2250200000	((1eum_A.pdb:0.6227780000	1krq_A.pdb:0.4484630000):0.4099610000	(3e6s_A.pdb:1.6564510000	(2jd7_A.pdb:0.4238490000	1vlg_A.pdb:0.3384220000):0.1799490000):0.1766720000):0.3188190000):0.3437240000	1mty_B.pdb:2.8682820000):0.6065530000):1.0195100000):0.6512280000):0.6346210000):0.0564801000):0.0733278000	(1n1q_A.pdb:0.2748860000	2chp_A.pdb:0.6679360000):0.1027950000);
(1ji5_A.pdb:0.2706110000	1jig_A.pdb:0.1961260000	((1n1q_A.pdb:0.3743270000	2chp_A.pdb:0.5394110000):0.1371150000	((1qgh_A.pdb:0.4307360000	(2ux1_A.pdb:0.4184570000	(((1dps_A.pdb:0.0000010000	1jts_A.pdb:0.0339330000):0.3660450000	1o9r_A.pdb:0.3210250000):0.4454430000	1uvh_A.pdb:0.9028070000):0.5978400000):0.3816400000):0.2691420000	((1ji4_A.pdb:0.6458360000	2fjc_A.pdb:0.9135320000):0.2030380000	((1tjo_A.pdb:0.0000010000	1tk6_A.pdb:0.0000010000):1.1130000000	(((((2fzf_A.pdb:1.6426880000	(1lko_A.pdb:0.6693110000	1yuz_A.pdb:0.7793960000):1.1350200000):0.2804920000	3qhb_A.pdb:0.6677820000):0.5268260000	(((((1lb3_A.pdb:0.0874140000	2za7_A.pdb:0.0647540000):0.3085460000	(1bg7_A.pdb:0.1462790000	1r03_A.pdb:0.3000650000):0.1039090000):0.4287040000	1z6o_M.pdb:1.1676190000):0.2723890000	(((1eum_A.pdb:0.5050940000	1krq_A.pdb:0.4945780000):0.4737610000	(2jd7_A.pdb:0.4796890000	1vlg_A.pdb:0.4004040000):0.2488810000):0.2868570000	3e6s_A.pdb:1.0920660000):0.1341040000):0.5099820000	((((1z6o_A.pdb:2.0779790000	1otk_A.pdb:3.0943420000):1.6566400000	(1mty_D.pdb:2.4758170000	3dhg_A.pdb:0.5770940000):1.3378500000):1.8214800000	(((((1oqu_A.pdb:0.2713610000	1uzr_A.pdb:0.1503850000):0.0416575000	1r2f_A.pdb:0.2017740000):1.6408800000	(1mxr_A.pdb:1.7845770000	(3ee4_A.pdb:1.2379970000	(1jk0_A.pdb:0.0283350000	(2uw2_A.pdb:0.0141110000	1w68_A.pdb:0.0147800000):0.3631180000):1.9080800000):0.4874220000):0.3685470000):0.3960670000	((2uw1_A.pdb:0.0000020000	2uw1_B.pdb:0.0088900000):0.0735488000	1afr_A.pdb:0.0685230000):1.3186700000):0.0299189000	1za0_A.pdb:1.5878400000):0.5012840000):0.0000021886	((2inc_B.pdb:2.4489370000	2inp_C.pdb:0.0000030000):2.6903700000	1mty_B.pdb:1.5723410000):1.5967000000):0.3184650000):0.1967050000):0.3691180000	2vzb_A.pdb:1.3164610000):0.0787821000	((((1bcf_A.pdb:0.0000010000	3e1q_A.pdb:0.0058670000):0.2921240000	2fkz_A.pdb:0.2196960000):0.3942430000	1jgc_A.pdb:0.4851240000):0.4350000000	1nfv_A.pdb:0.6497840000):0.3667930000):0.5971800000):0.4035220000):0.3315460000):0.1428060000):0.1406020000);
(1ji5_A.pdb:0.1835720000	(1jig_A.pdb:0.1783980000	(1n1q_A.pdb:0.2801590000	(2chp_A.pdb:0.6853780000	((((1dps_A.pdb:0.0060630000	1jts_A.pdb:0.0000020000):0.1952000000	1o9r_A.pdb:0.3722110000):0.5736330000	1uvh_A.pdb:1.1010490000):0.7862070000	((1tjo_A.pdb:0.0000010000	1tk6_A.pdb:0.0000020000):0.7731360000	(((((2fzf_A.pdb:1.9959090000	((((((1z6o_A.pdb:2.2230960000	1otk_A.pdb:1.0496420000):2.8375000000	(1jk0_A.pdb:0.0533850000	(2uw2_A.pdb:0.0264540000	1w68_A.pdb:0.0016350000):0.2872040000):0.6302800000):0.9087620000	((1oqu_A.pdb:0.2416400000	1uzr_A.pdb:0.1165800000):0.0540933000	1r2f_A.pdb:0.2099940000):1.7221700000):0.4824840000	(1mxr_A.pdb:1.3906820000	3ee4_A.pdb:1.5161820000):0.7010820000):0.3498920000	(((2inc_B.pdb:1.7019360000	2inp_C.pdb:1.1097220000):2.5701600000	((2uw1_A.pdb:0.0000020000	2uw1_B.pdb:0.0090560000):0.0000029549	1afr_A.pdb:0.1866990000):0.0000029211):1.3157000000	1za0_A.pdb:1.9532970000):0.5140310000):0.3912200000	(1mty_D.pdb:1.3888310000	3dhg_A.pdb:1.2186550000):2.2830300000):0.2479850000):0.0363674000	(((((((1lb3_A.pdb:0.0742620000	2za7_A.pdb:0.0998390000):0.3755370000	1bg7_A.pdb:0.0927320000):0.0793871000	1r03_A.pdb:0.1905330000):0.2336570000	1mty_B.pdb:3.5002230000):0.2795040000	1z6o_M.pdb:1.1864920000):0.3191750000	3e6s_A.pdb:0.9426220000):0.0804153000	((1eum_A.pdb:0.3929910000	1krq_A.pdb:0.3955890000):0.4169530000	(2jd7_A.pdb:0.2512760000	1vlg_A.pdb:0.3701280000):0.0784951000):0.2582470000):0.9675120000):0.4824750000	((1lko_A.pdb:0.8961650000	1yuz_A.pdb:0.5452340000):1.1134900000	3qhb_A.pdb:1.1011740000):0.1594380000):0.6509700000	((((1bcf_A.pdb:0.0000020000	3e1q_A.pdb:0.0119390000):0.3362770000	2fkz_A.pdb:0.0850190000):0.4284700000	1jgc_A.pdb:0.3656760000):0.7662640000	1nfv_A.pdb:0.8278650000):0.4009170000):0.3565020000	2vzb_A.pdb:0.7969480000):0.8193100000):0.7037190000):0.6666800000):0.0068029100):0.1338540000):0.1144780000	((1qgh_A.pdb:0.3454620000	2ux1_A.pdb:0.6737970000):0.3098890000	(1ji4_A.pdb:0.9125420000	2fjc_A.pdb:0.7262370000):0.4206350000):0.2411690000);
(1ji5_A.pdb:0.2712720000	(1jig_A.pdb:0.2106950000	((1qgh_A.pdb:0.4253230000	(2ux1_A.pdb:0.6341770000	((((1dps_A.pdb:0.0182770000	1jts_A.pdb:0.0000020000):0.3236200000	1o9r_A.pdb:0.2893950000):0.8788760000	1uvh_A.pdb:0.6049540000):0.2169080000	((1tjo_A.pdb:0.0000010000	1tk6_A.pdb:0.0000010000):0.6900950000	(((((2fzf_A.pdb:0.8643450000	(((((((((1lb3_A.pdb:0.1808480000	2za7_A.pdb:0.0489760000):0.4538690000	1bg7_A.pdb:0.1849950000):0.1366740000	1r03_A.pdb:0.1467030000):0.6482060000	1z6o_M.pdb:0.7483430000):0.0151419000	(((1eum_A.pdb:0.5427560000	1krq_A.pdb:0.2353900000):0.3482240000	(2jd7_A.pdb:0.3723270000	1vlg_A.pdb:0.2718080000):0.2383980000):0.2753400000	3e6s_A.pdb:1.3795590000):0.1945600000):0.5556060000	1mty_B.pdb:2.4486010000):0.7667980000	((2uw1_A.pdb:0.0000020000	2uw1_B.pdb:0.0132420000):0.0105869000	1afr_A.pdb:0.1380170000):1.0856000000):0.2991660000	1za0_A.pdb:1.9946230000):0.3365840000	((1z6o_A.pdb:1.5060610000	1otk_A.pdb:1.4076210000):2.3956500000	(((1oqu_A.pdb:0.2191740000	1uzr_A.pdb:0.0651500000):0.1380400000	1r2f_A.pdb:0.1991950000):1.5576600000	(((1mxr_A.pdb:2.0675550000	(1mty_D.pdb:0.7642540000	3dhg_A.pdb:1.8043120000):1.9659800000):0.6536320000	(3ee4_A.pdb:0.3395720000	(2inc_B.pdb:1.2930660000	2inp_C.pdb:1.8713850000):3.5116700000):1.3796100000):0.4175560000	(1jk0_A.pdb:0.0040500000	(2uw2_A.pdb:0.0000020000	1w68_A.pdb:0.0095730000):0.3832880000):1.4638800000):0.7153630000):0.6219230000):0.0860788000):0.3435440000):0.5956900000	3qhb_A.pdb:1.4769410000):0.0974035000	(1lko_A.pdb:0.7544940000	1yuz_A.pdb:0.8003900000):1.1858200000):0.6493060000	((((1bcf_A.pdb:0.0000020000	3e1q_A.pdb:0.0061710000):0.4174770000	2fkz_A.pdb:0.1672150000):0.6585030000	1jgc_A.pdb:0.2703430000):0.5996410000	1nfv_A.pdb:0.8682420000):0.4556420000):0.2534230000	2vzb_A.pdb:0.7245840000):0.9250320000):0.9584100000):0.4544070000):0.4347870000):0.4144710000	(1ji4_A.pdb:1.1403130000	2fjc_A.pdb:0.5722540000):0.4221240000):0.2656300000):0.0808972000	(1n1q_A.pdb:0.4587630000	2chp_A.pdb:0.8547000000):0.1150250000);
(1ji5_A.pdb:0.2213620000	((1jig_A.pdb:0.1051290000	((1qgh_A.pdb:0.3769110000	(2ux1_A.pdb:0.6227400000	(((1dps_A.pdb:0.0039580000	1jts_A.pdb:0.0160920000):0.2594900000	1o9r_A.pdb:0.2357650000):0.3414020000	1uvh_A.pdb:1.0365210000):0.3884850000):0.4324580000):0.2593800000	((1ji4_A.pdb:0.8162640000	2fjc_A.pdb:0.8057050000):0.3480570000	((1tjo_A.pdb:0.0000010000	1tk6_A.pdb:0.0000010000):0.8411260000	((((((2fzf_A.pdb:1.8566220000	(((1z6o_A.pdb:1.7359830000	1otk_A.pdb:2.0809850000):1.5218500000	((((2inc_B.pdb:2.1804460000	2inp_C.pdb:0.5195720000):2.7135000000	1mty_B.pdb:2.7170550000):0.6198800000	1za0_A.pdb:1.8766590000):0.5063270000	((2uw1_A.pdb:0.0000020000	2uw1_B.pdb:0.0090990000):0.0912304000	1afr_A.pdb:0.1453960000):0.9672280000):0.0000024384):0.4918140000	(((1oqu_A.pdb:0.2423160000	1uzr_A.pdb:0.1598260000):0.0660002000	1r2f_A.pdb:0.2257400000):1.9606700000	(((1mxr_A.pdb:1.5750930000	3ee4_A.pdb:1.0494130000):0.3252250000	(1jk0_A.pdb:0.0899140000	(2uw2_A.pdb:0.0241850000	1w68_A.pdb:0.0000020000):0.3675040000):1.5225900000):0.4983380000	(1mty_D.pdb:0.9830620000	3dhg_A.pdb:1.4010220000):1.4839600000):0.3555790000):0.0000023805):0.3604600000):0.3535820000	((1lko_A.pdb:1.1454860000	1yuz_A.pdb:0.4334660000):1.2469300000	3qhb_A.pdb:0.9719980000):0.3952170000):0.4230910000	(((((1lb3_A.pdb:0.1174320000	2za7_A.pdb:0.0539810000):0.3952370000	1bg7_A.pdb:0.1110100000):0.1670500000	1r03_A.pdb:0.2706590000):0.3699530000	1z6o_M.pdb:1.0722650000):0.3605120000	(((1eum_A.pdb:0.6902960000	1krq_A.pdb:0.3436680000):0.3068230000	3e6s_A.pdb:1.0506410000):0.3835820000	(2jd7_A.pdb:0.3858620000	1vlg_A.pdb:0.3095640000):0.1949120000):0.0942288000):0.6364360000):0.6259840000	2vzb_A.pdb:1.4569280000):0.1066800000	(((1bcf_A.pdb:0.0000010000	3e1q_A.pdb:0.0000030000):0.2030070000	2fkz_A.pdb:0.1486030000):0.2137230000	1jgc_A.pdb:0.3729360000):0.6554010000):0.2266470000	1nfv_A.pdb:0.5905400000):0.3994990000):0.5755690000):0.0535481000):0.0802773000):0.1229870000	1n1q_A.pdb:0.3186480000):0.1194040000	2chp_A.pdb:0.6167970000);
(1ji5_A.pdb:0.2419330000	(1jig_A.pdb:0.1993410000	((1n1q_A.pdb:0.2528090000	((((1dps_A.pdb:0.0100640000	1jts_A.pdb:0.0189210000):0.3532520000	1o9r_A.pdb:0.3092240000):0.2418380000	1uvh_A.pdb:1.0446630000):0.3260260000	((1tjo_A.pdb:0.0000010000	1tk6_A.pdb:0.0000010000):1.0003100000	((((((((2fzf_A.pdb:2.7272800000	(((1z6o_A.pdb:1.7690150000	1otk_A.pdb:1.4800940000):1.7279700000	((2inc_B.pdb:2.3254970000	2inp_C.pdb:0.0000030000):2.9056100000	1mty_B.pdb:2.0993570000):1.0916700000):0.5221990000	1za0_A.pdb:1.5598260000):0.0000023725):0.2238550000	(((((1oqu_A.pdb:0.1599510000	1uzr_A.pdb:0.1224860000):0.0486184000	1r2f_A.pdb:0.2388630000):2.0200000000	(1jk0_A.pdb:0.1144300000	(2uw2_A.pdb:0.0327860000	1w68_A.pdb:0.0058700000):0.1969180000):0.9620580000):0.4618730000	(1mxr_A.pdb:1.1659030000	3ee4_A.pdb:1.2039250000):0.5696410000):0.4455130000	(1mty_D.pdb:1.1052470000	3dhg_A.pdb:1.3060850000):1.4172400000):0.2857120000):0.2759890000	((2uw1_A.pdb:0.0000020000	2uw1_B.pdb:0.0042740000):0.0000023417	1afr_A.pdb:0.1824160000):1.3147400000):0.4570990000	3qhb_A.pdb:1.1447500000):0.2916010000	(((((1lb3_A.pdb:0.0679220000	2za7_A.pdb:0.0706970000):0.3779660000	1bg7_A.pdb:0.1183270000):0.0879369000	1r03_A.pdb:0.2242660000):0.4791800000	1z6o_M.pdb:1.0829620000):0.1475390000	((((1eum_A.pdb:0.4864440000	1krq_A.pdb:0.2406680000):0.3830660000	3e6s_A.pdb:1.1266130000):0.1722940000	2jd7_A.pdb:0.2698860000):0.2849590000	1vlg_A.pdb:0.1604060000):0.5160470000):1.3921600000):0.2554430000	(1lko_A.pdb:1.1649590000	1yuz_A.pdb:0.4251760000):1.8074500000):0.2606010000	(2vzb_A.pdb:1.6347810000	(((1bcf_A.pdb:0.0000010000	3e1q_A.pdb:0.0122320000):0.2612450000	2fkz_A.pdb:0.2129090000):0.4743350000	1jgc_A.pdb:0.2339110000):0.6382520000):0.2675300000):0.1845220000	1nfv_A.pdb:0.7803200000):0.8589220000):0.5731970000):0.2690210000):0.0462840000	((1qgh_A.pdb:0.1223110000	2ux1_A.pdb:0.7158000000):0.3473280000	(1ji4_A.pdb:0.6764030000	2fjc_A.pdb:0.9890390000):0.4306720000):0.1336090000):0.1209530000):0.1024620000	2chp_A.pdb:0.7174950000);
(1ji5_A.pdb:0.2053820000	((1jig_A.pdb:0.0872980000	(((1qgh_A.pdb:0.3879710000	2ux1_A.pdb:0.5286760000):0.2825510000	((((1dps_A.pdb:0.0000010000	1jts_A.pdb:0.0180620000):0.7097380000	1o9r_A.pdb:0.2114220000):0.6557440000	1uvh_A.pdb:1.3025810000):0.2615730000	((1tjo_A.pdb:0.0000010000	1tk6_A.pdb:0.0000010000):1.0102800000	(((((2fzf_A.pdb:3.1024420000	((((((1lb3_A.pdb:0.1029070000	2za7_A.pdb:0.1114490000):0.2576750000	1bg7_A.pdb:0.1301900000):0.1508320000	1r03_A.pdb:0.3302890000):0.4807030000	1z6o_M.pdb:1.0094720000):0.4695290000	3e6s_A.pdb:1.0387650000):0.3517000000	(((1eum_A.pdb:0.5600350000	1krq_A.pdb:0.4197360000):0.6936430000	2jd7_A.pdb:0.2378270000):0.1210990000	1vlg_A.pdb:0.2600600000):0.2735530000):0.6674850000):0.2125950000	((((1z6o_A.pdb:1.7277970000	1otk_A.pdb:2.1033230000):1.6923000000	1mty_B.pdb:3.5841640000):0.2979780000	(((2inc_B.pdb:0.6903120000	2inp_C.pdb:2.0393850000):2.2836700000	((2uw1_A.pdb:0.0000020000	2uw1_B.pdb:0.0233810000):0.0652120000	1afr_A.pdb:0.0926370000):0.3661100000):0.6236650000	1za0_A.pdb:1.7662090000):0.2225630000):0.2854320000	(((((1oqu_A.pdb:0.1765150000	1uzr_A.pdb:0.1389490000):0.0539512000	1r2f_A.pdb:0.2516010000):1.5336800000	(1jk0_A.pdb:0.0115100000	(2uw2_A.pdb:0.0385630000	1w68_A.pdb:0.0201260000):0.3551670000):1.2192100000):0.4802950000	(1mxr_A.pdb:1.2458300000	(1mty_D.pdb:1.3537880000	3dhg_A.pdb:1.5026010000):1.6420800000):0.2733360000):0.2228280000	3ee4_A.pdb:1.6671710000):0.4513670000):0.2913090000):0.3661950000	((1lko_A.pdb:0.7126030000	1yuz_A.pdb:0.6338500000):1.6812600000	3qhb_A.pdb:0.8554190000):0.2751530000):0.3117040000	((((1bcf_A.pdb:0.0000010000	3e1q_A.pdb:0.0063170000):0.2461810000	2fkz_A.pdb:0.1703020000):0.3381340000	1jgc_A.pdb:0.4114310000):0.6045950000	1nfv_A.pdb:0.9390060000):0.1200210000):0.1136840000	2vzb_A.pdb:1.6518110000):0.5900830000):0.1948100000):0.5130730000):0.2473130000	(1ji4_A.pdb:0.8733110000	2fjc_A.pdb:0.5985800000):0.4158290000):0.2142150000):0.1635580000	1n1q_A.pdb:0.4709980000):0.1003020000	2chp_A.pdb:0.8425900000);
(1ji5_A.pdb:0.2070730000	(1jig_A.pdb:0.2368670000	(2chp_A.pdb:0.5284160000	((1qgh_A.pdb:0.4323170000	(2ux1_A.pdb:0.5429160000	(((1dps_A.pdb:0.0000020000	1jts_A.pdb:0.0256820000):0.3998710000	1o9r_A.pdb:0.2558380000):0.2709410000	1uvh_A.pdb:1.3344600000):0.7186750000):0.2238000000):0.4171210000	((1ji4_A.pdb:0.7707470000	2fjc_A.pdb:0.8161900000):0.3046320000	((1tjo_A.pdb:0.0000010000	1tk6_A.pdb:0.0000010000):1.0766000000	(((((((2fzf_A.pdb:0.6657540000	(1z6o_A.pdb:2.4003720000	1otk_A.pdb:2.1632670000):1.1622000000):0.9971650000	((((2inc_B.pdb:1.8184200000	2inp_C.pdb:0.9902420000):1.8253700000	(1mty_D.pdb:1.0885010000	3dhg_A.pdb:1.2308820000):1.5587100000):0.4877680000	((2uw1_A.pdb:0.0000020000	2uw1_B.pdb:0.0000020000):0.0493102000	1afr_A.pdb:0.1039430000):1.0266900000):0.2689760000	1za0_A.pdb:1.4886250000):0.2183020000):0.1901440000	((((1oqu_A.pdb:0.1540210000	1uzr_A.pdb:0.1162860000):0.2169210000	1r2f_A.pdb:0.0838430000):1.1080200000	(1jk0_A.pdb:0.0612360000	(2uw2_A.pdb:0.0187960000	1w68_A.pdb:0.0052260000):0.3148650000):2.2904700000):0.8531850000	(1mxr_A.pdb:2.2249000000	3ee4_A.pdb:1.2438220000):0.6515260000):0.2064810000):0.3165650000	((((((1lb3_A.pdb:0.1221880000	2za7_A.pdb:0.0886130000):0.4767570000	1bg7_A.pdb:0.1115640000):0.0754174000	1r03_A.pdb:0.2125910000):0.5138590000	1z6o_M.pdb:0.7379340000):0.3381550000	1mty_B.pdb:2.6400100000):0.0171892000	((((1eum_A.pdb:0.3151830000	1krq_A.pdb:0.5133460000):0.4765290000	2jd7_A.pdb:0.1901280000):0.1470620000	3e6s_A.pdb:1.2171100000):0.1052670000	1vlg_A.pdb:0.2167940000):0.1364540000):0.9954290000):0.3078170000	((1lko_A.pdb:0.2857300000	1yuz_A.pdb:1.1491350000):1.4276500000	3qhb_A.pdb:0.9431100000):0.3552930000):0.2398460000	((((1bcf_A.pdb:0.0000020000	3e1q_A.pdb:0.0062690000):0.4596160000	2fkz_A.pdb:0.1282470000):0.6649780000	1jgc_A.pdb:0.2893650000):0.9845710000	1nfv_A.pdb:0.4760610000):0.5266660000):0.2849180000	2vzb_A.pdb:1.2168850000):0.3448370000):0.8700810000):0.0393636000):0.1375200000):0.2084650000):0.0043561700	1n1q_A.pdb:0.3993260000);
(1ji5_A.pdb:0.2305410000	1jig_A.pdb:0.2466640000	((1n1q_A.pdb:0.3150220000	2chp_A.pdb:0.7285780000):0.0966488000	(((1qgh_A.pdb:0.2010600000	2ux1_A.pdb:0.6141160000):0.5937650000	(1ji4_A.pdb:0.9965750000	2fjc_A.pdb:0.8414760000):0.4344360000):0.0631151000	((((1dps_A.pdb:0.0093140000	1jts_A.pdb:0.0010960000):0.6168080000	1o9r_A.pdb:0.2203030000):0.6883870000	1uvh_A.pdb:1.1214290000):0.4646180000	((1tjo_A.pdb:0.0000010000	1tk6_A.pdb:0.0000010000):0.8188650000	(((((2fzf_A.pdb:2.0482160000	(((1z6o_A.pdb:1.9670140000	1otk_A.pdb:1.2215360000):1.0757900000	((((2inc_B.pdb:2.5304600000	2inp_C.pdb:0.0000020000):1.9164000000	1mty_B.pdb:2.0601940000):0.5567870000	1za0_A.pdb:1.5832900000):0.3757810000	((2uw1_A.pdb:0.0000020000	2uw1_B.pdb:0.0136820000):0.0465431000	1afr_A.pdb:0.1360360000):1.1747700000):0.1012970000):0.3890850000	(((1oqu_A.pdb:0.2211710000	1uzr_A.pdb:0.1599040000):0.1989990000	1r2f_A.pdb:0.1110550000):1.8286200000	(((1mxr_A.pdb:0.9695470000	(1jk0_A.pdb:0.1161050000	(2uw2_A.pdb:0.0290170000	1w68_A.pdb:0.0000020000):0.2112400000):1.3223600000):0.2818410000	3ee4_A.pdb:1.4893550000):0.3208510000	(1mty_D.pdb:1.4351000000	3dhg_A.pdb:1.0547310000):1.8671600000):0.2878830000):0.0625774000):0.1052960000):0.5560950000	((((((1lb3_A.pdb:0.0978890000	2za7_A.pdb:0.1059160000):0.2851520000	1bg7_A.pdb:0.1335660000):0.1014930000	1r03_A.pdb:0.1863740000):0.2384620000	1z6o_M.pdb:0.8610960000):0.5094880000	(2jd7_A.pdb:0.4197450000	1vlg_A.pdb:0.2770690000):0.1550780000):0.0688009000	((1eum_A.pdb:0.7089170000	1krq_A.pdb:0.3010180000):0.2278620000	3e6s_A.pdb:0.8240810000):0.2111620000):0.5475540000):0.4493560000	((1lko_A.pdb:0.9735340000	1yuz_A.pdb:0.5782250000):1.3896300000	3qhb_A.pdb:0.8210170000):0.4705060000):0.2298340000	((((1bcf_A.pdb:0.0000010000	3e1q_A.pdb:0.0000030000):0.2367940000	2fkz_A.pdb:0.1593770000):0.3653970000	1jgc_A.pdb:0.3967080000):0.7656880000	1nfv_A.pdb:0.6152480000):0.3481350000):0.0544921000	2vzb_A.pdb:1.2651040000):0.6455750000):0.5036570000):0.2464100000):0.1078350000):0.1026310000);
(1ji5_A.pdb:0.3855150000	(1jig_A.pdb:0.2355960000	((1qgh_A.pdb:0.3903890000	2ux1_A.pdb:0.7553920000):0.2558830000	(1ji4_A.pdb:0.8373280000	2fjc_A.pdb:1.1245360000):0.3016310000):0.2405070000):0.1228600000	(1n1q_A.pdb:0.3643460000	(2chp_A.pdb:0.5723050000	((((1dps_A.pdb:0.0000020000	1jts_A.pdb:0.0246180000):0.4215480000	1o9r_A.pdb:0.2701930000):0.5292920000	1uvh_A.pdb:1.0079950000):0.4814740000	((1tjo_A.pdb:0.0000010000	1tk6_A.pdb:0.0000010000):0.7721660000	(((((2fzf_A.pdb:1.3982940000	((((((1z6o_A.pdb:1.9036300000	1otk_A.pdb:1.0802930000):1.9933000000	(1jk0_A.pdb:0.1403700000	(2uw2_A.pdb:0.0000020000	1w68_A.pdb:0.0144250000):0.1952030000):0.7494870000):0.4953040000	1mxr_A.pdb:1.1242120000):0.2761970000	((1oqu_A.pdb:0.1599990000	1uzr_A.pdb:0.1012780000):0.1664040000	1r2f_A.pdb:0.1127380000):1.6360600000):0.2735140000	3ee4_A.pdb:1.7060620000):0.3643060000	((((2inc_B.pdb:1.4615030000	2inp_C.pdb:1.3420690000):2.7530200000	((2uw1_A.pdb:0.0000020000	2uw1_B.pdb:0.0046080000):0.0446699000	1afr_A.pdb:0.1474100000):0.7994220000):0.4982280000	1za0_A.pdb:1.8981970000):0.5607360000	(1mty_D.pdb:1.2969000000	3dhg_A.pdb:1.1628330000):1.8833300000):0.0818425000):0.2358650000):0.8063900000	((1lko_A.pdb:0.9297620000	1yuz_A.pdb:0.5421860000):1.2440700000	3qhb_A.pdb:1.2967470000):0.1016280000):0.4191960000	((((((1lb3_A.pdb:0.0861290000	2za7_A.pdb:0.0844830000):0.3008050000	1bg7_A.pdb:0.2032250000):0.0589463000	1r03_A.pdb:0.2175760000):0.2759560000	1z6o_M.pdb:0.7298010000):0.3429090000	1mty_B.pdb:4.6059720000):0.0000022870	((1eum_A.pdb:0.6401080000	1krq_A.pdb:0.3791980000):0.4086690000	(3e6s_A.pdb:1.2352810000	(2jd7_A.pdb:0.3709970000	1vlg_A.pdb:0.3490570000):0.1196740000):0.1549230000):0.2549520000):0.4668030000):0.5001080000	2vzb_A.pdb:1.2287500000):0.1443150000	((((1bcf_A.pdb:0.0000020000	3e1q_A.pdb:0.0000030000):0.2094080000	2fkz_A.pdb:0.1887790000):0.4787340000	1jgc_A.pdb:0.2430850000):0.6786990000	1nfv_A.pdb:0.7750840000):0.3033720000):0.5555900000):0.5126640000):0.2583570000):0.1247170000):0.0854480000);
(1ji5_A.pdb:0.1679340000	((1jig_A.pdb:0.1900970000	((1qgh_A.pdb:0.3275910000	2ux1_A.pdb:0.8455840000):0.3806010000	((1ji4_A.pdb:1.0470570000	2fjc_A.pdb:0.8797220000):0.3623000000	((((1dps_A.pdb:0.0000010000	1jts_A.pdb:0.0000020000):0.4699410000	1o9r_A.pdb:0.3650350000):0.2432680000	1uvh_A.pdb:1.1192790000):0.6473990000	((1tjo_A.pdb:0.0000010000	1tk6_A.pdb:0.0000010000):0.6669580000	((((((2fzf_A.pdb:2.1791710000	((((1z6o_A.pdb:2.0423590000	1otk_A.pdb:1.7944720000):1.4256800000	(1mty_D.pdb:1.0248580000	3dhg_A.pdb:1.6408030000):2.0634700000):0.1910690000	((2inc_B.pdb:1.9859640000	2inp_C.pdb:0.6179550000):2.9801400000	1mty_B.pdb:2.5649390000):0.5531600000):0.0000025962	((((1oqu_A.pdb:0.2094410000	1uzr_A.pdb:0.1124290000):0.0711071000	1r2f_A.pdb:0.2312810000):1.4865400000	(1mxr_A.pdb:1.1353680000	(3ee4_A.pdb:1.6755220000	(1jk0_A.pdb:0.0416280000	(2uw2_A.pdb:0.0615470000	1w68_A.pdb:0.0000030000):0.3072420000):0.9563090000):0.4113170000):0.3097080000):0.5790330000	(((2uw1_A.pdb:0.0000020000	2uw1_B.pdb:0.0046180000):0.0701557000	1afr_A.pdb:0.1651410000):1.2671500000	1za0_A.pdb:2.0663610000):0.2647860000):0.3273500000):0.1199260000):0.5630240000	3qhb_A.pdb:1.3660350000):0.2543940000	(1lko_A.pdb:0.7668350000	1yuz_A.pdb:0.8710650000):1.2380700000):0.3629590000	(((((1lb3_A.pdb:0.0455390000	2za7_A.pdb:0.0941850000):0.2724040000	1bg7_A.pdb:0.1509460000):0.0868490000	1r03_A.pdb:0.3243920000):0.5382230000	1z6o_M.pdb:1.0008340000):0.1119210000	(((1eum_A.pdb:0.7622830000	1krq_A.pdb:0.3128760000):0.4641800000	(2jd7_A.pdb:0.2131540000	1vlg_A.pdb:0.3646750000):0.4178110000):0.2245600000	3e6s_A.pdb:1.4343470000):0.2967960000):0.8212920000):0.4771770000	((((1bcf_A.pdb:0.0000010000	3e1q_A.pdb:0.0000030000):0.3465950000	2fkz_A.pdb:0.1623390000):0.3507350000	1jgc_A.pdb:0.3921420000):0.2907280000	1nfv_A.pdb:1.2467060000):0.3494300000):0.1148520000	2vzb_A.pdb:0.9909230000):0.6463510000):0.6562230000):0.3290800000):0.1931580000):0.1749510000):0.0716206000	1n1q_A.pdb:0.4259760000):0.1019080000	2chp_A.pdb:0.5718510000);
(1ji5_A.pdb:0.2826020000	((1jig_A.pdb:0.1517810000	((1qgh_A.pdb:0.2332100000	2ux1_A.pdb:0.7562490000):0.4341320000	(1ji4_A.pdb:0.9570190000	2fjc_A.pdb:0.7481860000):0.3269570000):0.1348830000):0.0254698000	((((1dps_A.pdb:0.0000020000	1jts_A.pdb:0.0125270000):0.4856960000	1o9r_A.pdb:0.1369930000):0.5574480000	1uvh_A.pdb:1.0680670000):0.1467700000	((1tjo_A.pdb:0.0000010000	1tk6_A.pdb:0.0000010000):0.6969110000	(((((((2fzf_A.pdb:2.3732530000	((((2inc_B.pdb:1.1765430000	2inp_C.pdb:1.1463520000):1.8225700000	1za0_A.pdb:1.8911300000):0.4874970000	((2uw1_A.pdb:0.0000020000	2uw1_B.pdb:0.0135960000):0.0961496000	1afr_A.pdb:0.0837310000):0.9842400000):0.5389840000	(1mty_D.pdb:1.7800190000	3dhg_A.pdb:1.1517630000):1.9751900000):0.1736770000):0.1605000000	((((1z6o_A.pdb:1.4545290000	1otk_A.pdb:2.4138770000):2.1367700000	(1jk0_A.pdb:0.0000020000	(2uw2_A.pdb:0.0053410000	1w68_A.pdb:0.0144520000):0.3162940000):1.3655700000):1.2392600000	((1oqu_A.pdb:0.2125650000	1uzr_A.pdb:0.1584550000):0.0827353000	1r2f_A.pdb:0.2528040000):1.6530000000):0.0726961000	(1mxr_A.pdb:1.5387760000	3ee4_A.pdb:1.5998990000):0.4340760000):0.5214430000):0.2141140000	3qhb_A.pdb:0.9914040000):0.1892210000	(1lko_A.pdb:1.2662260000	1yuz_A.pdb:0.4628020000):1.8625900000):0.4479180000	(((((1lb3_A.pdb:0.0993530000	2za7_A.pdb:0.0453300000):0.3584100000	(1bg7_A.pdb:0.1629700000	1r03_A.pdb:0.3429230000):0.1278090000):0.3391220000	1z6o_M.pdb:1.0258930000):0.2789100000	(((1eum_A.pdb:0.9311110000	1krq_A.pdb:0.1807510000):0.3284970000	3e6s_A.pdb:1.4924410000):0.2288790000	(2jd7_A.pdb:0.5559010000	1vlg_A.pdb:0.2511030000):0.3802620000):0.2593820000):0.0730745000	1mty_B.pdb:3.7395450000):0.9485570000):0.1150080000	1nfv_A.pdb:0.9244570000):0.0000025987	(2vzb_A.pdb:1.2168850000	(((1bcf_A.pdb:0.0000020000	3e1q_A.pdb:0.0122840000):0.3687570000	2fkz_A.pdb:0.1367960000):0.5078030000	1jgc_A.pdb:0.2694450000):1.3352200000):0.4591220000):0.5913520000):0.3825160000):0.7861610000):0.0626847000	(1n1q_A.pdb:0.3632750000	2chp_A.pdb:0.6167720000):0.0872113000);
(1ji5_A.pdb:0.2960760000	(1jig_A.pdb:0.2184750000	(((1qgh_A.pdb:0.4012000000	(2ux1_A.pdb:0.4539730000	(((1dps_A.pdb:0.0128810000	1jts_A.pdb:0.0000020000):0.2862370000	1o9r_A.pdb:0.3392840000):0.4685890000	1uvh_A.pdb:1.4804180000):0.4707230000):0.1573390000):0.5335050000	(1ji4_A.pdb:0.7622930000	2fjc_A.pdb:1.2558270000):0.1065850000):0.1518210000	((1tjo_A.pdb:0.0000010000	1tk6_A.pdb:0.0000010000):1.1317400000	((((((2fzf_A.pdb:1.2865070000	(1lko_A.pdb:1.1693210000	1yuz_A.pdb:0.6606570000):1.6197600000):0.4708210000	((((1z6o_A.pdb:3.2261840000	1otk_A.pdb:1.9053470000):0.8376830000	(1mty_D.pdb:1.2308060000	3dhg_A.pdb:1.9820660000):1.1876200000):1.0710800000	(((2inc_B.pdb:2.0250910000	2inp_C.pdb:0.3940100000):2.7771100000	1mty_B.pdb:1.4456470000):0.5468780000	1za0_A.pdb:1.6794410000):0.6276660000):0.0443483000	((((1oqu_A.pdb:0.2145920000	1uzr_A.pdb:0.1303230000):0.1365200000	1r2f_A.pdb:0.1980300000):1.2279700000	((1mxr_A.pdb:1.1702780000	3ee4_A.pdb:1.7429490000):0.4894640000	(1jk0_A.pdb:0.1923400000	(2uw2_A.pdb:0.0195780000	1w68_A.pdb:0.0000020000):0.2322750000):1.4276200000):0.6138040000):0.1923840000	((2uw1_A.pdb:0.0000020000	2uw1_B.pdb:0.0088830000):0.0610498000	1afr_A.pdb:0.1166140000):1.4835500000):0.3106320000):0.1366710000):0.0960966000	3qhb_A.pdb:1.1388740000):0.4023380000	((((1lb3_A.pdb:0.0694850000	2za7_A.pdb:0.0997750000):0.3544600000	(1bg7_A.pdb:0.0848380000	1r03_A.pdb:0.3903160000):0.1121370000):0.1799100000	1z6o_M.pdb:1.1168100000):0.3101400000	(((1eum_A.pdb:0.5682600000	1krq_A.pdb:0.4284570000):0.6719670000	3e6s_A.pdb:1.3336750000):0.0727273000	(2jd7_A.pdb:0.5147600000	1vlg_A.pdb:0.3017890000):0.1360690000):0.3378940000):0.4845780000):0.5144740000	((((1bcf_A.pdb:0.0000010000	3e1q_A.pdb:0.0193430000):0.2724980000	2fkz_A.pdb:0.1504240000):0.2882440000	1jgc_A.pdb:0.3967130000):0.8717050000	1nfv_A.pdb:0.7518410000):0.2498170000):0.2867620000	2vzb_A.pdb:1.3541130000):0.2365580000):1.0653600000):0.0560002000):0.1067790000	(1n1q_A.pdb:0.2738340000	2chp_A.pdb:0.7044430000):0.1021960000);
(1ji5_A.pdb:0.3353460000	(1jig_A.pdb:0.2795180000	((1qgh_A.pdb:0.3844470000	2ux1_A.pdb:0.7460010000):0.3348830000	((1ji4_A.pdb:0.6117800000	2fjc_A.pdb:0.9745550000):0.6840000000	((((1dps_A.pdb:0.0058280000	1jts_A.pdb:0.0000020000):0.4581650000	1o9r_A.pdb:0.2665080000):0.1136730000	1uvh_A.pdb:1.1741480000):0.7303920000	((1tjo_A.pdb:0.0000010000	1tk6_A.pdb:0.0000010000):1.1553900000	((((((2fzf_A.pdb:2.1619210000	(1z6o_A.pdb:2.3670420000	1otk_A.pdb:1.0736840000):1.3538600000):0.5762770000	(((((1oqu_A.pdb:0.2636610000	1uzr_A.pdb:0.0820840000):0.0603168000	1r2f_A.pdb:0.1295940000):1.3467200000	((1mxr_A.pdb:1.1805670000	3ee4_A.pdb:1.6442100000):0.4317670000	(1jk0_A.pdb:0.1862430000	(2uw2_A.pdb:0.0101660000	1w68_A.pdb:0.0180690000):0.2129230000):1.2681700000):0.3736260000):0.6725150000	(1mty_D.pdb:1.1238660000	3dhg_A.pdb:1.7598090000):1.3712000000):0.1344120000	(((2inc_B.pdb:1.8497650000	2inp_C.pdb:0.9979370000):2.9562000000	((2uw1_A.pdb:0.0000020000	2uw1_B.pdb:0.0086010000):0.1032310000	1afr_A.pdb:0.0890980000):0.4550900000):1.0656300000	1za0_A.pdb:2.1866770000):0.3464210000):0.4981980000):0.2985440000	((1lko_A.pdb:0.8792640000	1yuz_A.pdb:0.6573170000):1.6181900000	3qhb_A.pdb:1.0317960000):0.1596490000):0.6314660000	(2vzb_A.pdb:1.7849710000	(((1bcf_A.pdb:0.0000020000	3e1q_A.pdb:0.0000030000):0.2487050000	2fkz_A.pdb:0.2531770000):0.5259350000	1jgc_A.pdb:0.2647140000):0.6270470000):0.3648050000):0.3305880000	((((((1lb3_A.pdb:0.0922930000	2za7_A.pdb:0.0588810000):0.4805140000	1bg7_A.pdb:0.0964530000):0.0720886000	1r03_A.pdb:0.3718130000):0.4189450000	1z6o_M.pdb:1.2224770000):0.3112010000	((1eum_A.pdb:0.9101740000	1krq_A.pdb:0.4017370000):0.4368770000	((3e6s_A.pdb:1.6427840000	2jd7_A.pdb:0.3424520000):0.0998023000	1vlg_A.pdb:0.4239980000):0.2556640000):0.3746120000):0.2277680000	1mty_B.pdb:4.0341550000):0.5896350000):0.0899713000	1nfv_A.pdb:1.2311890000):0.5564070000):0.5239590000):0.2078650000):0.0877495000):0.2728430000):0.0783966000	(1n1q_A.pdb:0.4582650000	2chp_A.pdb:0.6906750000):0.1167300000);
(1ji5_A.pdb:0.2556230000	(1jig_A.pdb:0.1152880000	(((1qgh_A.pdb:0.1931620000	(2ux1_A.pdb:0.5500850000	(((1dps_A.pdb:0.0000020000	1jts_A.pdb:0.0258420000):0.3792830000	1o9r_A.pdb:0.3091970000):0.5320270000	1uvh_A.pdb:0.7942890000):0.4743160000):0.4072530000):0.3819260000	(1ji4_A.pdb:0.4911240000	2fjc_A.pdb:0.9765770000):0.4213250000):0.0574947000	((1tjo_A.pdb:0.0000010000	1tk6_A.pdb:0.0000010000):0.9589700000	(((((((2fzf_A.pdb:1.7134230000	(1lko_A.pdb:1.1229340000	1yuz_A.pdb:0.5324280000):0.6204050000):0.4040860000	3qhb_A.pdb:1.3267970000):0.6026850000	((((1z6o_A.pdb:1.6262700000	1otk_A.pdb:1.7800560000):2.5210300000	(((2inc_B.pdb:1.2523780000	2inp_C.pdb:0.9577460000):1.1913700000	1mty_B.pdb:2.0638890000):0.6922110000	1za0_A.pdb:1.2594320000):0.4919700000):0.1028570000	((((((1oqu_A.pdb:0.1632790000	1uzr_A.pdb:0.1017240000):0.2206620000	1r2f_A.pdb:0.0455050000):1.2840100000	(1jk0_A.pdb:0.0751900000	(2uw2_A.pdb:0.0127040000	1w68_A.pdb:0.0168790000):0.2266900000):1.6104200000):0.3947010000	3ee4_A.pdb:1.5842710000):0.4081750000	1mxr_A.pdb:0.9809630000):0.6246270000	(1mty_D.pdb:1.7111040000	3dhg_A.pdb:0.7306370000):1.9463300000):0.1713900000):0.2787560000	((2uw1_A.pdb:0.0000020000	2uw1_B.pdb:0.0000020000):0.0196109000	1afr_A.pdb:0.1316790000):1.0420300000):0.3453070000):0.1281920000	(((((1lb3_A.pdb:0.1059230000	2za7_A.pdb:0.0672060000):0.3507990000	1bg7_A.pdb:0.1848620000):0.0695052000	1r03_A.pdb:0.2890970000):0.3341000000	1z6o_M.pdb:1.2496250000):0.5833610000	((1eum_A.pdb:0.6258690000	1krq_A.pdb:0.5134840000):0.3906750000	(3e6s_A.pdb:1.1625470000	(2jd7_A.pdb:0.4567980000	1vlg_A.pdb:0.3115190000):0.1099560000):0.1906200000):0.2531750000):0.5021930000):0.5186090000	1nfv_A.pdb:0.7826980000):0.1908270000	(((1bcf_A.pdb:0.0000010000	3e1q_A.pdb:0.0069370000):0.4387510000	2fkz_A.pdb:0.0798080000):0.4920960000	1jgc_A.pdb:0.2945640000):0.7983400000):0.6766610000	2vzb_A.pdb:1.7076370000):0.5301290000):0.6142460000):0.0815361000):0.0991581000	(1n1q_A.pdb:0.2471700000	2chp_A.pdb:0.6520900000):0.1176740000);
(1ji5_A.pdb:0.2760990000	(1jig_A.pdb:0.3448890000	((1n1q_A.pdb:0.2305040000	((((1dps_A.pdb:0.0000020000	1jts_A.pdb:0.0127520000):0.4614450000	1o9r_A.pdb:0.2097350000):0.4610440000	1uvh_A.pdb:1.3116840000):0.3447450000	((1tjo_A.pdb:0.0000010000	1tk6_A.pdb:0.0000010000):1.2237700000	((((((((2fzf_A.pdb:0.9299720000	1za0_A.pdb:2.2483180000):0.2292560000	(((1z6o_A.pdb:1.7213230000	1otk_A.pdb:1.6727000000):1.5135900000	(((1oqu_A.pdb:0.2249440000	1uzr_A.pdb:0.1130740000):0.1687460000	1r2f_A.pdb:0.1491630000):2.2358700000	(1jk0_A.pdb:0.0000030000	(2uw2_A.pdb:0.0176330000	1w68_A.pdb:0.0072710000):0.3351200000):1.4094400000):0.2751130000):0.4967310000	(1mxr_A.pdb:1.6684880000	3ee4_A.pdb:1.4895000000):0.6299110000):0.3459120000):0.1405960000	(1mty_D.pdb:0.8479190000	3dhg_A.pdb:1.5920910000):2.5536900000):0.1640620000	((2inc_B.pdb:0.9095860000	2inp_C.pdb:2.5755680000):3.4138600000	((2uw1_A.pdb:0.0000020000	1afr_A.pdb:0.1647900000):0.0000029901	2uw1_B.pdb:0.0089180000):1.0230800000):0.4265880000):0.6783610000	3qhb_A.pdb:1.0319820000):0.3511820000	(1lko_A.pdb:0.8291880000	1yuz_A.pdb:0.7296740000):1.2764900000):0.4471040000	(2vzb_A.pdb:1.5841630000	((((1bcf_A.pdb:0.0000020000	3e1q_A.pdb:0.0000030000):0.2601830000	2fkz_A.pdb:0.2629020000):0.4202910000	1jgc_A.pdb:0.1976250000):0.8241150000	1nfv_A.pdb:0.7616000000):0.3554680000):0.2082170000):0.3363810000	((((((1lb3_A.pdb:0.0707450000	2za7_A.pdb:0.0742690000):0.2975790000	1bg7_A.pdb:0.1390860000):0.1661140000	1r03_A.pdb:0.1546990000):0.5564260000	1z6o_M.pdb:0.8663820000):0.2104060000	(((1eum_A.pdb:0.3592130000	1krq_A.pdb:0.4952960000):0.4123590000	(3e6s_A.pdb:1.7548010000	2jd7_A.pdb:0.1486040000):0.1772810000):0.2685740000	1vlg_A.pdb:0.1436440000):0.6241820000):0.2690880000	1mty_B.pdb:2.8349530000):0.5829630000):0.4273720000):0.2630020000):0.5456060000):0.1334980000	2chp_A.pdb:0.8807520000):0.1676770000):0.0775975000	((1qgh_A.pdb:0.2314620000	2ux1_A.pdb:0.7883320000):0.2376190000	(1ji4_A.pdb:1.0787820000	2fjc_A.pdb:0.6269760000):0.2860850000):0.2265640000);
(1ji5_A.pdb:0.2628280000	((1jig_A.pdb:0.2271640000	(((1qgh_A.pdb:0.5417490000	2ux1_A.pdb:0.4734260000):0.2416050000	(((1dps_A.pdb:0.0000010000	1jts_A.pdb:0.0270920000):0.4285210000	1o9r_A.pdb:0.2814820000):0.4482230000	1uvh_A.pdb:1.1235960000):0.5473850000):0.2603420000	((1ji4_A.pdb:0.7858400000	2fjc_A.pdb:0.8480340000):0.0211510000	((1tjo_A.pdb:0.0000010000	1tk6_A.pdb:0.0000010000):0.8178450000	((((((((2fzf_A.pdb:1.1475460000	(1z6o_A.pdb:1.9998250000	1otk_A.pdb:2.1368440000):1.4958100000):0.6181290000	((2inc_B.pdb:2.8646410000	2inp_C.pdb:0.0000020000):2.2437100000	1mty_B.pdb:1.6045640000):0.6641620000):0.2561580000	((((((1oqu_A.pdb:0.1920880000	1uzr_A.pdb:0.1937320000):0.0558560000	1r2f_A.pdb:0.2288530000):1.1812000000	(1jk0_A.pdb:0.0000030000	(2uw2_A.pdb:0.0303120000	1w68_A.pdb:0.0072600000):0.3954170000):1.9303000000):0.3954520000	(1mxr_A.pdb:1.3170930000	3ee4_A.pdb:1.5602050000):0.5534360000):0.7025990000	(((2uw1_A.pdb:0.0000020000	2uw1_B.pdb:0.0046630000):0.0787817000	1afr_A.pdb:0.1220350000):0.9797580000	1za0_A.pdb:2.2032230000):0.0554157000):0.3194560000	(1mty_D.pdb:1.2356490000	3dhg_A.pdb:1.5002170000):2.7216900000):0.0000029617):0.5678050000	(((((1lb3_A.pdb:0.1008700000	2za7_A.pdb:0.0982110000):0.3737330000	1bg7_A.pdb:0.0799090000):0.0558030000	1r03_A.pdb:0.2407960000):0.3837940000	1z6o_M.pdb:0.7768830000):0.2503460000	((((1eum_A.pdb:0.5754150000	1krq_A.pdb:0.3955280000):0.3138930000	3e6s_A.pdb:1.3203030000):0.1944960000	2jd7_A.pdb:0.3420480000):0.1246760000	1vlg_A.pdb:0.1975490000):0.2522900000):0.7651970000):0.3186540000	3qhb_A.pdb:1.5483640000):0.1475880000	(1lko_A.pdb:0.7662750000	1yuz_A.pdb:0.7402860000):1.4655400000):0.5492360000	((((1bcf_A.pdb:0.0000010000	3e1q_A.pdb:0.0000030000):0.3914310000	2fkz_A.pdb:0.1408070000):0.4093830000	1jgc_A.pdb:0.3031130000):0.6889990000	1nfv_A.pdb:0.9173700000):0.3151590000):0.1871870000	2vzb_A.pdb:1.1953020000):0.3691460000):0.8276390000):0.1420110000):0.2987470000):0.0716409000	1n1q_A.pdb:0.4873420000):0.0382439000	2chp_A.pdb:0.8039410000);
(1ji5_A.pdb:0.2510600000	(1jig_A.pdb:0.2222340000	((1n1q_A.pdb:0.2833490000	((((1dps_A.pdb:0.0000020000	1jts_A.pdb:0.0254320000):0.4696160000	1o9r_A.pdb:0.2527350000):0.2907610000	1uvh_A.pdb:1.2229370000):0.5436670000	((1tjo_A.pdb:0.0000010000	1tk6_A.pdb:0.0000020000):1.4516400000	(((((((2fzf_A.pdb:1.5389340000	(1z6o_A.pdb:1.5775270000	1otk_A.pdb:1.4311980000):2.4144400000):0.5247440000	((((2inc_B.pdb:0.8583660000	2inp_C.pdb:2.6665150000):3.1770600000	((2uw1_A.pdb:0.0000020000	2uw1_B.pdb:0.0183460000):0.0235354000	1afr_A.pdb:0.1582860000):0.3899690000):1.3956200000	1za0_A.pdb:1.4074880000):0.3103850000	(1mty_D.pdb:1.2867360000	3dhg_A.pdb:1.2879760000):2.6558600000):0.1192590000):0.0702992000	(((1oqu_A.pdb:0.2469800000	1uzr_A.pdb:0.1992210000):0.2288270000	1r2f_A.pdb:0.0538080000):1.6726600000	((1mxr_A.pdb:1.0279030000	3ee4_A.pdb:1.2834700000):0.6901520000	(1jk0_A.pdb:0.0982320000	(2uw2_A.pdb:0.0245520000	1w68_A.pdb:0.0239650000):0.2695260000):1.5973400000):0.6860460000):0.6381600000):0.2572980000	((1lko_A.pdb:0.9448760000	1yuz_A.pdb:0.7641840000):2.2511900000	3qhb_A.pdb:0.9919810000):0.3690670000):0.4221030000	((((((1lb3_A.pdb:0.0593320000	2za7_A.pdb:0.0640320000):0.3418180000	1bg7_A.pdb:0.0753020000):0.0713470000	1r03_A.pdb:0.3141450000):0.2162910000	1z6o_M.pdb:1.0773330000):0.3257370000	((1eum_A.pdb:0.7295460000	1krq_A.pdb:0.3162610000):0.3662730000	(3e6s_A.pdb:1.1845760000	(2jd7_A.pdb:0.3736350000	1vlg_A.pdb:0.2673530000):0.2207540000):0.1796690000):0.3136170000):0.1087150000	1mty_B.pdb:2.8858770000):0.8576530000):0.1621820000	((((1bcf_A.pdb:0.0000020000	3e1q_A.pdb:0.0134690000):0.2824550000	2fkz_A.pdb:0.1857520000):0.3521510000	1jgc_A.pdb:0.2991120000):0.9200510000	1nfv_A.pdb:0.7000680000):0.4530370000):0.0974447000	2vzb_A.pdb:1.3122370000):0.5755160000):0.2494840000):0.5632810000):0.0548268000	((1qgh_A.pdb:0.3503100000	2ux1_A.pdb:0.7278020000):0.3828160000	(1ji4_A.pdb:0.6888040000	2fjc_A.pdb:1.0405600000):0.5213210000):0.2382590000):0.1299650000):0.1460010000	2chp_A.pdb:0.7971670000);
(1ji5_A.pdb:0.2150200000	(((1jig_A.pdb:0.1154350000	(1ji4_A.pdb:0.9386780000	2fjc_A.pdb:0.7468180000):0.4849820000):0.0960345000	((1qgh_A.pdb:0.4210790000	2ux1_A.pdb:0.8061370000):0.3131930000	((((1dps_A.pdb:0.0000020000	1jts_A.pdb:0.0280910000):0.2564990000	1o9r_A.pdb:0.3115860000):0.2817220000	1uvh_A.pdb:1.0573470000):0.2309610000	((1tjo_A.pdb:0.0000010000	1tk6_A.pdb:0.0000010000):0.9991170000	((((((2fzf_A.pdb:0.9160080000	(1z6o_A.pdb:2.2215630000	1otk_A.pdb:1.0511220000):2.1758500000):0.1530640000	(((((1oqu_A.pdb:0.2325620000	1uzr_A.pdb:0.0971840000):0.1348530000	1r2f_A.pdb:0.2170370000):1.6504800000	(1jk0_A.pdb:0.2417100000	(2uw2_A.pdb:0.0118730000	1w68_A.pdb:0.0116820000):0.1590970000):1.8816400000):0.5714520000	(1mxr_A.pdb:1.9155380000	3ee4_A.pdb:1.2052530000):0.3967420000):0.5186440000	((((2inc_B.pdb:1.2878470000	2inp_C.pdb:1.2944710000):2.0986200000	((2uw1_A.pdb:0.0000020000	2uw1_B.pdb:0.0092650000):0.0469706000	1afr_A.pdb:0.1115110000):0.8646880000):0.2091720000	(1mty_D.pdb:1.4895560000	3dhg_A.pdb:1.4465400000):2.4512800000):0.1416880000	1za0_A.pdb:1.8986760000):0.5798960000):0.4968560000):0.4402290000	((1lko_A.pdb:0.9688250000	1yuz_A.pdb:0.9812500000):1.6656800000	3qhb_A.pdb:1.0224520000):0.1486170000):0.5202900000	(((((((1lb3_A.pdb:0.1668050000	2za7_A.pdb:0.0692040000):0.3418370000	1bg7_A.pdb:0.1230940000):0.1035040000	1r03_A.pdb:0.2938950000):0.3697010000	1mty_B.pdb:3.3907080000):0.0354170000	1z6o_M.pdb:1.2312550000):0.4392420000	((1eum_A.pdb:0.7258110000	1krq_A.pdb:0.3378280000):0.2468620000	3e6s_A.pdb:1.1725370000):0.2379450000):0.1441610000	(2jd7_A.pdb:0.4684770000	1vlg_A.pdb:0.3502010000):0.3043060000):0.5312260000):0.5253650000	(2vzb_A.pdb:0.9773290000	(((1bcf_A.pdb:0.0000020000	3e1q_A.pdb:0.0063860000):0.1362130000	2fkz_A.pdb:0.2408260000):0.3799940000	1jgc_A.pdb:0.5055050000):0.9903010000):0.3642140000):0.2600190000	1nfv_A.pdb:0.8006320000):0.5969970000):0.5617750000):0.3553050000):0.2635160000):0.0575186000	1n1q_A.pdb:0.3600050000):0.1027010000	2chp_A.pdb:0.7414240000);
(1ji5_A.pdb:0.2558000000	(1jig_A.pdb:0.2012970000	((1qgh_A.pdb:0.2645860000	(2ux1_A.pdb:0.4871440000	(((1dps_A.pdb:0.0000020000	1jts_A.pdb:0.0322320000):0.2771910000	1o9r_A.pdb:0.3960490000):0.5934650000	1uvh_A.pdb:1.0789280000):0.4598310000):0.3139300000):0.4874900000	((1ji4_A.pdb:0.7695100000	2fjc_A.pdb:1.0962700000):0.2008060000	((1tjo_A.pdb:0.0000010000	1tk6_A.pdb:0.0000010000):0.7820220000	((((((((2fzf_A.pdb:1.3463510000	(1z6o_A.pdb:2.0714260000	1otk_A.pdb:1.6138570000):0.6890140000):0.5093960000	((((((1oqu_A.pdb:0.1352500000	1uzr_A.pdb:0.0989790000):0.2257000000	1r2f_A.pdb:0.1297960000):1.3875000000	(1jk0_A.pdb:0.0388520000	(2uw2_A.pdb:0.0348260000	1w68_A.pdb:0.0125890000):0.3894060000):1.2730100000):0.4656210000	1mxr_A.pdb:1.1896000000):0.1644730000	(((2inc_B.pdb:1.2121380000	2inp_C.pdb:1.1639940000):2.2670600000	((2uw1_A.pdb:0.0000020000	2uw1_B.pdb:0.0044940000):0.0150184000	1afr_A.pdb:0.1455600000):0.4165710000):0.9265460000	1za0_A.pdb:1.7720680000):0.3481730000):0.2293230000	3ee4_A.pdb:1.6750140000):0.2676990000):0.4106610000	(1mty_D.pdb:0.8878350000	3dhg_A.pdb:1.1271510000):1.6271200000):0.3733500000	3qhb_A.pdb:0.7940100000):0.2685040000	(1lko_A.pdb:1.1029050000	1yuz_A.pdb:0.3497490000):1.6965800000):0.7067770000	((((((1lb3_A.pdb:0.0576190000	2za7_A.pdb:0.0772200000):0.3493900000	1bg7_A.pdb:0.1311540000):0.0575805000	1r03_A.pdb:0.2914630000):0.4398290000	1z6o_M.pdb:1.1179980000):0.3745750000	((((1eum_A.pdb:0.4523470000	1krq_A.pdb:0.4787880000):0.3516430000	3e6s_A.pdb:1.4099740000):0.4212250000	2jd7_A.pdb:0.2100250000):0.4161820000	1vlg_A.pdb:0.2180210000):0.4462590000):0.6213460000	1mty_B.pdb:2.7678750000):0.0610139000):0.3084740000	((((1bcf_A.pdb:0.0000020000	3e1q_A.pdb:0.0064070000):0.2587830000	2fkz_A.pdb:0.2300480000):0.2907140000	1jgc_A.pdb:0.3413870000):0.7764360000	1nfv_A.pdb:0.6139750000):0.2478010000):0.0752665000	2vzb_A.pdb:1.6393660000):0.4792940000):0.8197580000):0.1158350000):0.1627340000):0.0920600000	(1n1q_A.pdb:0.2621010000	2chp_A.pdb:0.6003750000):0.2204270000);
(1ji5_A.pdb:0.2685390000	(1jig_A.pdb:0.1284220000	(((1qgh_A.pdb:0.3269080000	2ux1_A.pdb:0.7756790000):0.2293520000	((((1dps_A.pdb:0.0000020000	1jts_A.pdb:0.0213090000):0.2896140000	1o9r_A.pdb:0.4705130000):0.4336710000	1uvh_A.pdb:0.9707440000):0.4867240000	((1tjo_A.pdb:0.0000010000	1tk6_A.pdb:0.0000010000):0.8571280000	((((((2fzf_A.pdb:1.1335340000	(((1z6o_A.pdb:1.7661190000	1otk_A.pdb:2.5584560000):1.5223000000	((2inc_B.pdb:2.9558770000	2inp_C.pdb:0.1556530000):2.6371200000	(1mty_D.pdb:1.0291510000	3dhg_A.pdb:1.7284150000):1.6577400000):0.3024870000):0.5907640000	((((1oqu_A.pdb:0.2175080000	1uzr_A.pdb:0.1361700000):0.1424300000	1r2f_A.pdb:0.1145370000):1.1682400000	((1mxr_A.pdb:1.3494710000	3ee4_A.pdb:1.9657260000):0.3629430000	(1jk0_A.pdb:0.0447960000	(2uw2_A.pdb:0.0110700000	1w68_A.pdb:0.0082740000):0.3363380000):1.1827600000):0.6995520000):0.9620980000	(((2uw1_A.pdb:0.0000020000	2uw1_B.pdb:0.0091150000):0.2458450000	1afr_A.pdb:0.0000020000):1.5214100000	1za0_A.pdb:2.2955620000):0.1548960000):0.3369480000):0.2685420000):0.2920830000	3qhb_A.pdb:1.6916190000):0.0849196000	(1lko_A.pdb:0.8382290000	1yuz_A.pdb:0.7608350000):1.5675700000):0.3025970000	(((((1lb3_A.pdb:0.0511440000	2za7_A.pdb:0.1143110000):0.3631840000	1bg7_A.pdb:0.0737350000):0.2496770000	1r03_A.pdb:0.2001210000):0.4594480000	1mty_B.pdb:3.4222540000):0.0066263600	(1z6o_M.pdb:0.9753740000	(((1eum_A.pdb:0.8831410000	1krq_A.pdb:0.2459970000):0.3927660000	3e6s_A.pdb:1.0873040000):0.1408280000	(2jd7_A.pdb:0.4167420000	1vlg_A.pdb:0.2901620000):0.4003890000):0.1961450000):0.1936040000):0.9549220000):0.2969390000	((((1bcf_A.pdb:0.0000020000	3e1q_A.pdb:0.0074860000):0.2326830000	2fkz_A.pdb:0.1289040000):0.4004820000	1jgc_A.pdb:0.5067440000):0.6915150000	1nfv_A.pdb:0.7616870000):0.1835140000):0.1056970000	2vzb_A.pdb:1.3812340000):0.8755440000):0.6592740000):0.3605220000):0.2226090000	(1ji4_A.pdb:0.8331430000	2fjc_A.pdb:0.9785230000):0.2162220000):0.1756500000):0.1093260000	(1n1q_A.pdb:0.4164490000	2chp_A.pdb:0.4568480000):0.0743553000);
(1ji5_A.pdb:0.2840890000	(1jig_A.pdb:0.1898520000	((1qgh_A.pdb:0.2153340000	2ux1_A.pdb:0.5876600000):0.3720690000	(1ji4_A.pdb:0.7494210000	2fjc_A.pdb:0.8104350000):0.2610230000):0.2609530000):0.0515424000	((1n1q_A.pdb:0.2939110000	2chp_A.pdb:0.5548460000):0.1367660000	(((((1dps_A.pdb:0.0000020000	1jts_A.pdb:0.0223770000):0.4161190000	1o9r_A.pdb:0.3068050000):0.5070850000	1uvh_A.pdb:0.7516500000):0.5125700000	(1tjo_A.pdb:0.0000010000	1tk6_A.pdb:0.0000010000):1.2587600000):0.2779740000	((((((2fzf_A.pdb:1.7585160000	(((((((1z6o_A.pdb:2.4043800000	1otk_A.pdb:1.8165710000):1.5636000000	((1oqu_A.pdb:0.2000330000	1r2f_A.pdb:0.2768430000):0.1812610000	1uzr_A.pdb:0.0007830000):1.6188100000):0.2311110000	(1jk0_A.pdb:0.1144850000	(2uw2_A.pdb:0.0505830000	1w68_A.pdb:0.0270490000):0.2998530000):0.7228920000):0.3846180000	1mxr_A.pdb:1.1803100000):0.2482690000	3ee4_A.pdb:1.4737740000):0.5854950000	((1mty_D.pdb:1.4754720000	3dhg_A.pdb:1.3727980000):1.7451500000	1za0_A.pdb:1.5922600000):0.2332100000):0.3895520000	((2inc_B.pdb:1.2383620000	2inp_C.pdb:0.9546410000):1.9890900000	((2uw1_A.pdb:0.0000020000	2uw1_B.pdb:0.0093770000):0.0413167000	1afr_A.pdb:0.1449320000):0.5706840000):0.7924010000):0.2813300000):0.2440530000	3qhb_A.pdb:1.1298720000):0.3057490000	(1lko_A.pdb:1.1534930000	1yuz_A.pdb:0.7888130000):1.4189300000):0.2343950000	((((((1lb3_A.pdb:0.0805970000	2za7_A.pdb:0.1063580000):0.4191430000	1bg7_A.pdb:0.1582780000):0.0377911000	1r03_A.pdb:0.2726140000):0.2076670000	1z6o_M.pdb:0.9418490000):0.3926770000	1mty_B.pdb:2.8877270000):0.1431900000	((1eum_A.pdb:0.5237210000	1krq_A.pdb:0.4257370000):0.4317190000	(3e6s_A.pdb:1.1507490000	(2jd7_A.pdb:0.4729580000	1vlg_A.pdb:0.3526920000):0.0943506000):0.2643610000):0.2321400000):0.6546830000):0.3071500000	((((1bcf_A.pdb:0.0000020000	3e1q_A.pdb:0.0139130000):0.3198920000	2fkz_A.pdb:0.1802830000):0.6036890000	1jgc_A.pdb:0.4432010000):0.6125440000	1nfv_A.pdb:1.2297190000):0.2944820000):0.1502450000	2vzb_A.pdb:1.6390400000):1.1900700000):0.2901380000):0.0000024766);
(1ji5_A.pdb:0.2828310000	(1jig_A.pdb:0.1732290000	((1qgh_A.pdb:0.3043590000	2ux1_A.pdb:0.7392870000):0.3240740000	((1ji4_A.pdb:0.7773890000	2fjc_A.pdb:0.9145460000):0.0999848000	((((1dps_A.pdb:0.0000020000	1jts_A.pdb:0.0320750000):0.4468310000	1o9r_A.pdb:0.2958050000):0.5325250000	1uvh_A.pdb:1.0439250000):0.5614650000	((1tjo_A.pdb:0.0000010000	1tk6_A.pdb:0.0000010000):0.9240650000	(((((((((2fzf_A.pdb:0.8158450000	(1z6o_A.pdb:2.2912320000	1otk_A.pdb:2.3417520000):1.0759100000):0.5308460000	(((((1oqu_A.pdb:0.1839680000	1uzr_A.pdb:0.1665210000):0.2380750000	1r2f_A.pdb:0.0751610000):1.4467900000	(1jk0_A.pdb:0.0876150000	(2uw2_A.pdb:0.0123460000	1w68_A.pdb:0.0367780000):0.2707590000):1.6498800000):0.3290500000	(1mxr_A.pdb:1.3565620000	3ee4_A.pdb:1.2237260000):0.7202330000):0.4368420000	1za0_A.pdb:2.1837140000):0.7873290000):0.0611384000	((2inc_B.pdb:1.1811120000	2inp_C.pdb:1.1823580000):4.7708500000	((2uw1_A.pdb:0.0000020000	2uw1_B.pdb:0.0092090000):0.0612208000	1afr_A.pdb:0.1828350000):0.7918970000):0.7940740000):0.1175830000	(1mty_D.pdb:1.8843620000	3dhg_A.pdb:0.8924350000):2.5966300000):0.1530500000	3qhb_A.pdb:0.9890650000):0.1973730000	(1lko_A.pdb:1.0633530000	1yuz_A.pdb:0.6834390000):1.1216400000):0.2205780000	2vzb_A.pdb:1.4478670000):0.1982460000	((((1bcf_A.pdb:0.0000020000	3e1q_A.pdb:0.0134480000):0.3539440000	2fkz_A.pdb:0.0934030000):0.3283370000	1jgc_A.pdb:0.4119460000):0.7204790000	1nfv_A.pdb:0.7147680000):0.3761540000):0.0061134100	((((((1lb3_A.pdb:0.1070350000	2za7_A.pdb:0.0538560000):0.3270930000	1bg7_A.pdb:0.1093100000):0.0597339000	1r03_A.pdb:0.2160960000):0.0661385000	1mty_B.pdb:3.2723740000):0.5194800000	1z6o_M.pdb:0.8900280000):0.2974630000	(((1eum_A.pdb:0.7209370000	1krq_A.pdb:0.3175230000):0.4071930000	3e6s_A.pdb:1.1439790000):0.1798040000	(2jd7_A.pdb:0.4547990000	1vlg_A.pdb:0.2783970000):0.1241700000):0.1245660000):1.1064800000):0.8681230000):0.2873100000):0.3787310000):0.2632690000):0.1765260000):0.0915496000	(1n1q_A.pdb:0.4354960000	2chp_A.pdb:0.7053130000):0.1410580000);
(1ji5_A.pdb:0.2393810000	(1jig_A.pdb:0.2433000000	(((1qgh_A.pdb:0.2491720000	2ux1_A.pdb:0.8367930000):0.2874340000	(((1dps_A.pdb:0.0000020000	1jts_A.pdb:0.0268270000):0.3378850000	1o9r_A.pdb:0.4426020000):0.5822150000	1uvh_A.pdb:0.8344430000):0.7004530000):0.3108990000	((1ji4_A.pdb:0.8537800000	2fjc_A.pdb:0.8169560000):0.2626480000	((1tjo_A.pdb:0.0000010000	1tk6_A.pdb:0.0000020000):0.8044770000	(((((2fzf_A.pdb:1.5709440000	((((1z6o_A.pdb:1.5889340000	1otk_A.pdb:1.5084960000):1.7090300000	(1jk0_A.pdb:0.0000020000	(2uw2_A.pdb:0.0153170000	1w68_A.pdb:0.0205850000):0.3436850000):1.3852200000):0.3353610000	((1oqu_A.pdb:0.2289080000	1uzr_A.pdb:0.1224530000):0.0357077000	1r2f_A.pdb:0.2348500000):1.4985600000):0.7702170000	(((1mxr_A.pdb:1.7887220000	3ee4_A.pdb:1.1665770000):0.5422520000	(1mty_D.pdb:1.3101990000	3dhg_A.pdb:1.4126580000):1.4300000000):0.3512470000	(((2inc_B.pdb:1.4803420000	2inp_C.pdb:0.9807020000):2.3238100000	((2uw1_A.pdb:0.0000020000	1afr_A.pdb:0.1859130000):0.0000029889	2uw1_B.pdb:0.0089650000):0.5491980000):0.8147420000	1za0_A.pdb:2.5427780000):0.3324750000):0.0986169000):0.2502900000):0.7576700000	((((((1lb3_A.pdb:0.1434890000	2za7_A.pdb:0.0765310000):0.3916930000	1bg7_A.pdb:0.1058060000):0.1112070000	1r03_A.pdb:0.2096730000):0.3395630000	1z6o_M.pdb:0.8278520000):0.2275970000	1mty_B.pdb:3.6561180000):0.1004040000	(((1eum_A.pdb:0.8006580000	1krq_A.pdb:0.0851460000):0.2251360000	3e6s_A.pdb:1.6665460000):0.2515760000	(2jd7_A.pdb:0.3566400000	1vlg_A.pdb:0.3185300000):0.3528660000):0.2871690000):0.6216670000):0.1351960000	((1lko_A.pdb:0.9552070000	1yuz_A.pdb:0.5524730000):1.2976900000	3qhb_A.pdb:1.0315130000):0.4175490000):0.6277340000	1nfv_A.pdb:0.9279090000):0.2116200000	(2vzb_A.pdb:1.3541180000	(((1bcf_A.pdb:0.0000020000	3e1q_A.pdb:0.0000030000):0.2533190000	2fkz_A.pdb:0.1925680000):0.4397510000	1jgc_A.pdb:0.4158020000):0.7882850000):0.1025720000):1.1563600000):0.9083840000):0.4682540000):0.1447220000):0.1183390000	(1n1q_A.pdb:0.5425760000	2chp_A.pdb:0.5900320000):0.1515680000);
(1ji5_A.pdb:0.3071230000	(1jig_A.pdb:0.1479140000	(((1qgh_A.pdb:0.5650210000	2ux1_A.pdb:0.8514270000):0.2672640000	(1ji4_A.pdb:0.8410060000	2fjc_A.pdb:0.9917130000):0.3221500000):0.2342030000	((((1dps_A.pdb:0.0000020000	1jts_A.pdb:0.0134500000):0.8421700000	1o9r_A.pdb:0.1858480000):0.5729620000	1uvh_A.pdb:1.1793140000):0.6027660000	((1tjo_A.pdb:0.0000010000	1tk6_A.pdb:0.0000010000):0.9889460000	(((((2fzf_A.pdb:2.4271090000	(((((((1z6o_A.pdb:2.9705710000	1otk_A.pdb:2.0486620000):1.7121400000	(1jk0_A.pdb:0.1471700000	(2uw2_A.pdb:0.0155690000	1w68_A.pdb:0.0230390000):0.2135490000):0.7040400000):0.7299840000	((1oqu_A.pdb:0.2627500000	1uzr_A.pdb:0.1368860000):0.1487460000	1r2f_A.pdb:0.2097790000):1.2931200000):0.6343050000	(1mxr_A.pdb:0.8878340000	3ee4_A.pdb:1.5483340000):0.2822480000):0.2763960000	1za0_A.pdb:1.4344980000):0.3153400000	((2inc_B.pdb:1.4128390000	2inp_C.pdb:1.5658070000):2.6323900000	((2uw1_A.pdb:0.0000020000	2uw1_B.pdb:0.0094650000):0.0540205000	1afr_A.pdb:0.0992950000):0.4926660000):0.4999990000):0.1332950000	(1mty_D.pdb:2.3767030000	3dhg_A.pdb:0.9463710000):2.2403400000):0.2506010000):0.0425477000	3qhb_A.pdb:0.7763650000):0.4735600000	((((((1lb3_A.pdb:0.0903430000	2za7_A.pdb:0.0701350000):0.3673270000	1bg7_A.pdb:0.1990440000):0.0523989000	1r03_A.pdb:0.2576240000):0.2856450000	1z6o_M.pdb:1.0950270000):0.1998380000	(((1eum_A.pdb:0.8158680000	1krq_A.pdb:0.3355740000):0.2884410000	3e6s_A.pdb:1.2555900000):0.1959390000	(2jd7_A.pdb:0.3284250000	1vlg_A.pdb:0.3314150000):0.2318650000):0.3018030000):0.1349000000	1mty_B.pdb:2.4681890000):0.5565500000):0.2630540000	(1lko_A.pdb:0.5981360000	1yuz_A.pdb:1.0406850000):1.3478600000):0.2577760000	(2vzb_A.pdb:1.3978850000	((((1bcf_A.pdb:0.0000020000	3e1q_A.pdb:0.0000030000):0.2351650000	2fkz_A.pdb:0.1982060000):0.4231330000	1jgc_A.pdb:0.2811940000):0.6480530000	1nfv_A.pdb:1.0392440000):0.2017810000):0.0297673000):0.8505980000):0.2129420000):0.5567520000):0.1811080000):0.0864186000	(1n1q_A.pdb:0.3500340000	2chp_A.pdb:0.7767460000):0.1056870000);
(1ji5_A.pdb:0.3725590000	(1jig_A.pdb:0.2558400000	(((1qgh_A.pdb:0.3029460000	2ux1_A.pdb:0.6323930000):0.2043740000	(1ji4_A.pdb:0.7871620000	2fjc_A.pdb:1.0271340000):0.4253950000):0.2749080000	((((1dps_A.pdb:0.0000020000	1jts_A.pdb:0.0128880000):0.4068850000	1o9r_A.pdb:0.3090250000):0.4667260000	1uvh_A.pdb:0.8746170000):0.3621810000	((1tjo_A.pdb:0.0000010000	1tk6_A.pdb:0.0000010000):1.0746200000	(((((((2fzf_A.pdb:1.6739630000	(1z6o_A.pdb:1.5474370000	1otk_A.pdb:1.9284530000):2.0933000000):0.7216130000	((((2inc_B.pdb:1.7233630000	2inp_C.pdb:0.8002170000):1.9453900000	((2uw1_A.pdb:0.0000020000	2uw1_B.pdb:0.0180450000):0.0000024398	1afr_A.pdb:0.2268360000):0.7004750000):0.4400070000	(1mty_D.pdb:1.3250270000	3dhg_A.pdb:1.3169940000):2.0377500000):0.3569320000	1za0_A.pdb:2.0114250000):0.2854540000):0.2009430000	(3qhb_A.pdb:0.9436220000	((((1oqu_A.pdb:0.1864600000	1uzr_A.pdb:0.1779390000):0.1821830000	1r2f_A.pdb:0.0946500000):1.3733600000	(1jk0_A.pdb:0.0915170000	(2uw2_A.pdb:0.0338150000	1w68_A.pdb:0.0179580000):0.3489750000):1.4116800000):0.2382180000	(1mxr_A.pdb:1.1202970000	3ee4_A.pdb:1.4280860000):0.4204950000):0.7117090000):0.2031040000):0.8445870000	((1lko_A.pdb:0.9693770000	1yuz_A.pdb:0.6860200000):1.7075200000	((((((1lb3_A.pdb:0.0670050000	2za7_A.pdb:0.0757640000):0.4166280000	1bg7_A.pdb:0.1081350000):0.0938214000	1r03_A.pdb:0.2484090000):0.6297120000	1z6o_M.pdb:0.9439330000):0.2591240000	1mty_B.pdb:2.8757310000):0.0000022199	((((1eum_A.pdb:0.4180960000	1krq_A.pdb:0.4071000000):0.6626230000	3e6s_A.pdb:1.5370630000):0.1820890000	2jd7_A.pdb:0.1606700000):0.3991700000	1vlg_A.pdb:0.0577000000):0.6084940000):0.7461640000):0.1419960000):0.3365050000	(((1bcf_A.pdb:0.0000020000	3e1q_A.pdb:0.0127130000):0.3064720000	2fkz_A.pdb:0.1833310000):0.3544620000	1jgc_A.pdb:0.3701630000):0.6880590000):0.3266290000	1nfv_A.pdb:0.9939110000):0.1984490000	2vzb_A.pdb:1.3166090000):0.3796310000):0.2857940000):0.2624700000):0.1360330000):0.0494791000	(1n1q_A.pdb:0.2842900000	2chp_A.pdb:0.6785990000):0.1236750000);
(1ji5_A.pdb:0.2804670000	(1jig_A.pdb:0.1701310000	(((1qgh_A.pdb:0.3203690000	(2ux1_A.pdb:0.3104260000	(((1dps_A.pdb:0.0059760000	1jts_A.pdb:0.0000030000):0.2862070000	1o9r_A.pdb:0.3116100000):0.3536190000	1uvh_A.pdb:1.1745210000):0.7313020000):0.2991890000):0.2265460000	(1ji4_A.pdb:0.8273530000	2fjc_A.pdb:1.3265170000):0.3381000000):0.1718400000	((1tjo_A.pdb:0.0000010000	1tk6_A.pdb:0.0000010000):1.2928900000	((((((2fzf_A.pdb:0.9375310000	(1z6o_A.pdb:1.8617300000	1otk_A.pdb:0.9455860000):2.3275700000):1.3833500000	(((((((1oqu_A.pdb:0.2044650000	1uzr_A.pdb:0.1879140000):0.1664960000	1r2f_A.pdb:0.1605350000):1.7138300000	(1jk0_A.pdb:0.0293120000	(2uw2_A.pdb:0.0058350000	1w68_A.pdb:0.0124300000):0.3416910000):1.5664500000):0.5091350000	(1mxr_A.pdb:1.1520960000	3ee4_A.pdb:1.2298700000):0.3985720000):0.2642460000	1za0_A.pdb:1.4765720000):0.4335800000	((((2inc_B.pdb:0.9103580000	2inp_C.pdb:1.4664920000):3.1700500000	2uw1_B.pdb:0.0007390000):0.0085975900	2uw1_A.pdb:0.0000020000):0.0803065000	1afr_A.pdb:0.1272050000):1.5081800000):0.3396890000	(1mty_D.pdb:1.5234800000	3dhg_A.pdb:0.8330900000):1.8232700000):0.1274200000):0.2971910000	((1lko_A.pdb:1.0935910000	1yuz_A.pdb:0.4825130000):1.6150100000	3qhb_A.pdb:0.9258070000):0.2327110000):0.6687880000	(((((1lb3_A.pdb:0.0548320000	2za7_A.pdb:0.1140950000):0.2819140000	(1bg7_A.pdb:0.1290630000	1r03_A.pdb:0.2941360000):0.1156930000):0.6015410000	1z6o_M.pdb:1.1371200000):0.0916625000	((1eum_A.pdb:0.5067120000	1krq_A.pdb:0.3794380000):0.2840930000	(3e6s_A.pdb:1.1612360000	(2jd7_A.pdb:0.2947360000	1vlg_A.pdb:0.4316780000):0.2434260000):0.0943018000):0.4302920000):0.0063654500	1mty_B.pdb:3.6388720000):0.8160020000):0.3812090000	2vzb_A.pdb:1.0027360000):0.0743828000	((((1bcf_A.pdb:0.0000020000	3e1q_A.pdb:0.0066610000):0.2061300000	2fkz_A.pdb:0.1978870000):0.2536940000	1jgc_A.pdb:0.4937200000):0.8449630000	1nfv_A.pdb:1.0929850000):0.3811690000):0.5506810000):0.7125450000):0.0977770000):0.0902198000	(1n1q_A.pdb:0.2374210000	2chp_A.pdb:0.5810220000):0.1038000000);
(1ji5_A.pdb:0.3071500000	(1jig_A.pdb:0.0400300000	(((1qgh_A.pdb:0.5550350000	2ux1_A.pdb:0.5812250000):0.5708420000	(1ji4_A.pdb:1.0117570000	2fjc_A.pdb:0.7034510000):0.2558510000):0.2521520000	((((1dps_A.pdb:0.0000020000	1jts_A.pdb:0.0334400000):0.6522090000	1o9r_A.pdb:0.1187760000):0.8992180000	1uvh_A.pdb:1.1706200000):0.2682740000	((1tjo_A.pdb:0.0000020000	1tk6_A.pdb:0.0000020000):0.9485000000	((((((((2fzf_A.pdb:1.4045760000	(1z6o_A.pdb:1.7973530000	1otk_A.pdb:1.4509990000):2.0391000000):0.4202290000	((((1oqu_A.pdb:0.2115480000	1uzr_A.pdb:0.1147900000):0.1650350000	1r2f_A.pdb:0.1052160000):1.1233300000	(1mxr_A.pdb:1.8660840000	(3ee4_A.pdb:1.5392410000	(1jk0_A.pdb:0.0422850000	(2uw2_A.pdb:0.0243890000	1w68_A.pdb:0.0000020000):0.2911990000):1.2087500000):0.3639800000):0.3782810000):0.4762110000	(1mty_D.pdb:1.6473610000	3dhg_A.pdb:1.5909720000):1.5439800000):0.2014210000):0.2406850000	(((2inc_B.pdb:1.2328960000	2inp_C.pdb:1.1039680000):2.5037400000	((2uw1_A.pdb:0.0000020000	2uw1_B.pdb:0.0088450000):0.0000020925	1afr_A.pdb:0.2001020000):0.2644160000):0.2522480000	1za0_A.pdb:2.8759340000):0.6979920000):0.1241600000	3qhb_A.pdb:1.0407040000):0.6446970000	((((((1lb3_A.pdb:0.1237800000	2za7_A.pdb:0.0678250000):0.4031080000	1bg7_A.pdb:0.0876450000):0.0349023000	1r03_A.pdb:0.2254230000):0.4517110000	1z6o_M.pdb:0.8406850000):0.0000020747	1mty_B.pdb:2.8184770000):0.1446170000	(((1eum_A.pdb:0.6299430000	1krq_A.pdb:0.3297210000):0.1586960000	(2jd7_A.pdb:0.3713630000	1vlg_A.pdb:0.3137010000):0.3269690000):0.2514150000	3e6s_A.pdb:1.0962860000):0.4224240000):0.9697250000):0.2397770000	(1lko_A.pdb:0.8349270000	1yuz_A.pdb:0.5211340000):1.5714400000):0.0796592000	((((1bcf_A.pdb:0.0000020000	3e1q_A.pdb:0.0000030000):0.2446260000	2fkz_A.pdb:0.2487240000):0.4775340000	1jgc_A.pdb:0.4564870000):0.5109930000	1nfv_A.pdb:0.8926530000):0.2615020000):0.1297650000	2vzb_A.pdb:1.1949390000):1.0306100000):0.4035700000):0.4286850000):0.3046290000):0.1340800000	(1n1q_A.pdb:0.4218220000	2chp_A.pdb:0.8161300000):0.1645170000);
(1ji5_A.pdb:0.1967870000	(1jig_A.pdb:0.2388800000	((1qgh_A.pdb:0.4301100000	(2ux1_A.pdb:0.4858760000	(((1dps_A.pdb:0.0000020000	1jts_A.pdb:0.0205910000):0.3199310000	1o9r_A.pdb:0.3376820000):0.6259070000	1uvh_A.pdb:1.0081510000):0.4240950000):0.2736610000):0.2839360000	((1ji4_A.pdb:0.9400890000	2fjc_A.pdb:0.9017620000):0.1754280000	((1tjo_A.pdb:0.0000010000	1tk6_A.pdb:0.0000010000):0.7490150000	((((((((2fzf_A.pdb:1.1576770000	(1z6o_A.pdb:1.3969790000	1otk_A.pdb:2.2603930000):1.6060200000):0.5211210000	(((2inc_B.pdb:1.0011680000	2inp_C.pdb:1.4649330000):3.3266200000	1za0_A.pdb:1.8310300000):0.4044710000	((2uw1_A.pdb:0.0000020000	2uw1_B.pdb:0.0132540000):0.0125682000	1afr_A.pdb:0.2119570000):1.2568800000):0.6377230000):0.0948736000	((((1oqu_A.pdb:0.2732300000	1uzr_A.pdb:0.0745060000):0.2632820000	1r2f_A.pdb:0.0407200000):1.8181000000	(1mxr_A.pdb:1.2543060000	3ee4_A.pdb:1.6615510000):0.4978320000):0.2176440000	(1jk0_A.pdb:0.0710430000	(2uw2_A.pdb:0.0310960000	1w68_A.pdb:0.0031530000):0.2944220000):1.1829900000):0.7382030000):0.4144960000	(1mty_D.pdb:1.1165170000	3dhg_A.pdb:1.2449810000):2.3373200000):0.2147910000	((1lko_A.pdb:1.2041070000	1yuz_A.pdb:0.3754000000):1.6084700000	3qhb_A.pdb:1.3866840000):0.3180710000):0.7992830000	(((((1lb3_A.pdb:0.1164610000	2za7_A.pdb:0.0373120000):0.4086020000	(1bg7_A.pdb:0.0988440000	1r03_A.pdb:0.3481820000):0.1036960000):0.2327250000	1z6o_M.pdb:0.9613280000):0.2054850000	1mty_B.pdb:3.7272840000):0.0000027960	(((1eum_A.pdb:0.4746230000	1krq_A.pdb:0.5786070000):0.5455830000	(3e6s_A.pdb:1.4243520000	2jd7_A.pdb:0.1874130000):0.0872158000):0.1772890000	1vlg_A.pdb:0.2401520000):0.4796090000):0.9075500000):0.5285370000	((((1bcf_A.pdb:0.0000020000	3e1q_A.pdb:0.0000030000):0.3110980000	2fkz_A.pdb:0.2363320000):0.2775770000	1jgc_A.pdb:0.4563520000):0.7246770000	1nfv_A.pdb:1.0958440000):0.1417390000):0.2401270000	2vzb_A.pdb:1.1933390000):0.4646860000):0.9371350000):0.0413573000):0.1646450000):0.1552850000	(1n1q_A.pdb:0.2481710000	2chp_A.pdb:0.5542920000):0.1527690000);
(1ji5_A.pdb:0.2599000000	(1jig_A.pdb:0.1673760000	(1n1q_A.pdb:0.2051550000	(((1qgh_A.pdb:0.3017730000	2ux1_A.pdb:0.7533180000):0.2718810000	(((1dps_A.pdb:0.0000020000	1jts_A.pdb:0.0138030000):0.1990560000	1o9r_A.pdb:0.3495370000):0.3660870000	1uvh_A.pdb:0.9643450000):0.4062260000):0.2410680000	((1ji4_A.pdb:0.9024790000	2fjc_A.pdb:1.1051550000):0.1541850000	((1tjo_A.pdb:0.0000010000	1tk6_A.pdb:0.0000010000):0.8152250000	(((((((2fzf_A.pdb:1.3704870000	((1lko_A.pdb:0.6930110000	1yuz_A.pdb:0.7568340000):1.2908600000	3qhb_A.pdb:1.5345400000):0.1963730000):0.3425350000	(1z6o_A.pdb:2.2907530000	1otk_A.pdb:2.2899900000):1.5343600000):0.4855820000	((((((1oqu_A.pdb:0.2314840000	1uzr_A.pdb:0.1242270000):0.1652060000	1r2f_A.pdb:0.0912080000):1.6058400000	(1jk0_A.pdb:0.0000020000	(2uw2_A.pdb:0.0299550000	1w68_A.pdb:0.0117970000):0.3802330000):1.7874400000):0.4265600000	(((2inc_B.pdb:1.6632530000	2inp_C.pdb:2.0896540000):1.8709800000	((2uw1_A.pdb:0.0000020000	2uw1_B.pdb:0.0137260000):0.0905928000	1afr_A.pdb:0.1793970000):0.3389590000):0.9949060000	1za0_A.pdb:1.6911260000):0.3357430000):0.1791990000	1mxr_A.pdb:1.6914420000):0.3551480000	(3ee4_A.pdb:1.5849860000	(1mty_D.pdb:1.8614050000	3dhg_A.pdb:0.9144720000):2.5521400000):0.4396940000):0.4984680000):0.3189370000	((((((1lb3_A.pdb:0.1051130000	2za7_A.pdb:0.1258400000):0.3690640000	1bg7_A.pdb:0.2447810000):0.1404150000	1r03_A.pdb:0.2413400000):0.4170220000	1z6o_M.pdb:0.8778920000):0.1332680000	1mty_B.pdb:3.3126400000):0.2608080000	((((1eum_A.pdb:0.4077780000	1krq_A.pdb:0.2735750000):0.6923990000	3e6s_A.pdb:1.1923570000):0.1749810000	2jd7_A.pdb:0.1344930000):0.2493970000	1vlg_A.pdb:0.1942290000):0.2877320000):0.4940700000):1.0530700000	(((1bcf_A.pdb:0.0000020000	3e1q_A.pdb:0.0062860000):0.4861390000	2fkz_A.pdb:0.1209090000):0.6423150000	1jgc_A.pdb:0.3893680000):0.4019900000):0.0429173000	1nfv_A.pdb:1.0097380000):0.4603450000	2vzb_A.pdb:1.1859360000):0.7571730000):0.7195180000):0.1309950000):0.1325540000):0.1937020000):0.0832100000	2chp_A.pdb:0.4754520000);
(1ji5_A.pdb:0.2209830000	(1jig_A.pdb:0.1343980000	((1n1q_A.pdb:0.0910050000	(((((1dps_A.pdb:0.0000020000	1jts_A.pdb:0.0135480000):0.3367110000	1o9r_A.pdb:0.5062360000):0.4725370000	1uvh_A.pdb:1.0576100000):0.4814350000	(1tjo_A.pdb:0.0000010000	1tk6_A.pdb:0.0000010000):1.5835300000):0.1016440000	((((((2fzf_A.pdb:1.6245210000	(1z6o_A.pdb:2.7550580000	1otk_A.pdb:1.1358470000):1.6346700000):1.1653800000	3qhb_A.pdb:0.7581790000):0.0713333000	(1mty_D.pdb:1.5546550000	3dhg_A.pdb:1.1526460000):2.3962600000):0.2816950000	(1lko_A.pdb:0.9162120000	1yuz_A.pdb:0.7263810000):1.7353100000):0.1223300000	(((((((1lb3_A.pdb:0.0740850000	2za7_A.pdb:0.1093440000):0.6276810000	1bg7_A.pdb:0.0751980000):0.0873676000	1r03_A.pdb:0.3437190000):0.1590090000	1z6o_M.pdb:1.2953090000):0.3217030000	((1eum_A.pdb:0.6931140000	1krq_A.pdb:0.3528840000):0.3693880000	(3e6s_A.pdb:1.2042600000	(2jd7_A.pdb:0.5432920000	1vlg_A.pdb:0.2510130000):0.1370530000):0.3499550000):0.2147040000):0.1751640000	1mty_B.pdb:3.6937280000):0.9681210000	(((((1oqu_A.pdb:0.2475810000	1uzr_A.pdb:0.1360430000):0.2221470000	1r2f_A.pdb:0.0340370000):1.3461300000	(1mxr_A.pdb:1.0360500000	(1jk0_A.pdb:0.1061210000	(2uw2_A.pdb:0.0000020000	1w68_A.pdb:0.0426370000):0.2685350000):1.5101800000):0.2104840000):0.4227990000	(((2inc_B.pdb:1.1750100000	2inp_C.pdb:0.9211940000):2.4132700000	1za0_A.pdb:1.2692600000):0.3728990000	((2uw1_A.pdb:0.0000020000	2uw1_B.pdb:0.0137740000):0.1800580000	1afr_A.pdb:0.0262720000):1.1950900000):0.7142920000):0.2832860000	3ee4_A.pdb:1.4211630000):0.5314190000):0.2136130000):0.2523360000	((2vzb_A.pdb:1.5794680000	(((1bcf_A.pdb:0.0000020000	3e1q_A.pdb:0.0064980000):0.2806880000	2fkz_A.pdb:0.1492030000):0.5294600000	1jgc_A.pdb:0.2374610000):0.4131150000):0.4051060000	1nfv_A.pdb:0.9040670000):0.2460560000):1.0520200000):0.2654700000):0.0834203000	((1qgh_A.pdb:0.1822760000	2ux1_A.pdb:0.8440350000):0.2410290000	(1ji4_A.pdb:0.7325590000	2fjc_A.pdb:1.0203610000):0.4975110000):0.1649280000):0.0701546000):0.1240500000	2chp_A.pdb:0.6283040000);
(1ji5_A.pdb:0.4110430000	(1jig_A.pdb:0.2338490000	((((1qgh_A.pdb:0.5273510000	2ux1_A.pdb:0.5246860000):0.1012660000	(((1dps_A.pdb:0.0000020000	1jts_A.pdb:0.0323020000):0.2541580000	1o9r_A.pdb:0.4181370000):0.4602140000	1uvh_A.pdb:1.2741330000):0.6029590000):0.2118870000	(1ji4_A.pdb:0.8934650000	2fjc_A.pdb:1.0834170000):0.2437090000):0.1331680000	((1tjo_A.pdb:0.0000010000	1tk6_A.pdb:0.0000010000):1.0808200000	((((((2fzf_A.pdb:2.0776510000	(1z6o_A.pdb:2.9321600000	1otk_A.pdb:1.2178200000):1.9368500000):0.3852780000	(((((1oqu_A.pdb:0.2346910000	1uzr_A.pdb:0.1247370000):0.0491026000	1r2f_A.pdb:0.2311940000):1.5902300000	(1jk0_A.pdb:0.0279680000	(2uw2_A.pdb:0.0228560000	1w68_A.pdb:0.0414340000):0.4276190000):1.0623800000):0.9080160000	(1mxr_A.pdb:1.4745790000	3ee4_A.pdb:1.6376090000):0.7517660000):0.5026990000	((((2inc_B.pdb:0.9980780000	2inp_C.pdb:1.6988500000):1.6526100000	(1mty_D.pdb:0.8885880000	3dhg_A.pdb:1.3380690000):1.1647900000):0.3596360000	1za0_A.pdb:2.1336670000):0.7325220000	((2uw1_A.pdb:0.0000020000	1afr_A.pdb:0.1738660000):0.0002701500	2uw1_B.pdb:0.0043880000):1.3553400000):0.5156600000):0.0768412000):0.4126110000	((1lko_A.pdb:0.7621470000	1yuz_A.pdb:1.0283660000):1.7899700000	3qhb_A.pdb:0.9664920000):0.1987620000):0.4915800000	(((((1lb3_A.pdb:0.1054670000	2za7_A.pdb:0.0544330000):0.3665290000	1bg7_A.pdb:0.0903760000):0.0630339000	1r03_A.pdb:0.2883170000):0.3663650000	(1z6o_M.pdb:1.1228110000	(((1eum_A.pdb:0.3400730000	1krq_A.pdb:0.5386570000):0.5626600000	(2jd7_A.pdb:0.1587120000	1vlg_A.pdb:0.5480100000):0.2502880000):0.4741040000	3e6s_A.pdb:0.6328890000):0.6048740000):0.2861440000):0.2496630000	1mty_B.pdb:3.0241070000):0.8468430000):0.8040290000	((((1bcf_A.pdb:0.0000020000	3e1q_A.pdb:0.0000030000):0.2980120000	2fkz_A.pdb:0.2045800000):0.2911180000	1jgc_A.pdb:0.2409740000):0.6429680000	1nfv_A.pdb:1.4036500000):0.5346240000):0.2953840000	2vzb_A.pdb:1.3961780000):0.2830500000):0.8180960000):0.1693910000):0.0334486000	(1n1q_A.pdb:0.3341990000	2chp_A.pdb:0.6191900000):0.1086390000);
(1ji5_A.pdb:0.2071240000	(1jig_A.pdb:0.2343040000	((1qgh_A.pdb:0.2537520000	(2ux1_A.pdb:0.4545890000	(((1dps_A.pdb:0.0000010000	1jts_A.pdb:0.0126470000):0.2801270000	1o9r_A.pdb:0.3303220000):0.4028750000	1uvh_A.pdb:1.1676510000):0.6600240000):0.4016610000):0.6306840000	((1ji4_A.pdb:0.8248950000	2fjc_A.pdb:0.9232090000):0.2846610000	((1tjo_A.pdb:0.0000010000	1tk6_A.pdb:0.0000010000):0.9149530000	(((((((2fzf_A.pdb:1.1955370000	1otk_A.pdb:3.1745500000):1.0449700000	1mty_B.pdb:3.0002990000):0.0706131000	(((1z6o_A.pdb:3.7525810000	(((2inc_B.pdb:2.0622230000	2inp_C.pdb:0.8587260000):1.7767300000	((2uw1_A.pdb:0.0000020000	2uw1_B.pdb:0.0044880000):0.0851560000	1afr_A.pdb:0.1362690000):0.5061910000):0.2189710000	(1mty_D.pdb:1.3815500000	3dhg_A.pdb:1.5156930000):1.9377900000):0.1813480000):0.4377940000	1za0_A.pdb:1.4284550000):0.5565560000	(((((1oqu_A.pdb:0.1656090000	1uzr_A.pdb:0.0994440000):0.1501100000	1r2f_A.pdb:0.1551870000):1.4352700000	1mxr_A.pdb:1.3555120000):0.0553421000	(1jk0_A.pdb:0.0000030000	(2uw2_A.pdb:0.0151640000	1w68_A.pdb:0.0000030000):0.3263540000):1.6152300000):0.3363870000	3ee4_A.pdb:1.5111630000):0.3181660000):0.1981780000):0.5321440000	((1lko_A.pdb:0.5666540000	1yuz_A.pdb:1.0127420000):1.2149200000	3qhb_A.pdb:0.8512740000):0.2438430000):0.7203270000	(((((1lb3_A.pdb:0.0880850000	2za7_A.pdb:0.0795340000):0.3719810000	1bg7_A.pdb:0.1695360000):0.0518308000	1r03_A.pdb:0.2736320000):0.5526610000	1z6o_M.pdb:0.9214770000):0.3087160000	(((1eum_A.pdb:0.4516710000	1krq_A.pdb:0.2510560000):0.4558280000	3e6s_A.pdb:1.0065640000):0.1607030000	(2jd7_A.pdb:0.3492260000	1vlg_A.pdb:0.4476000000):0.1366790000):0.2982950000):0.8327150000):0.4153190000	((((1bcf_A.pdb:0.0000010000	3e1q_A.pdb:0.0059590000):0.2681280000	2fkz_A.pdb:0.1919470000):0.1949290000	1jgc_A.pdb:0.5796000000):0.7996520000	1nfv_A.pdb:0.7908930000):0.3767980000):0.1932580000	2vzb_A.pdb:0.9132790000):0.5828820000):0.7258500000):0.1645370000):0.0943227000):0.0587803000	(1n1q_A.pdb:0.4265590000	2chp_A.pdb:0.8542990000):0.1356000000);
(1ji5_A.pdb:0.3115690000	((1jig_A.pdb:0.2018740000	(1qgh_A.pdb:0.3380880000	(2ux1_A.pdb:0.6266160000	(((1dps_A.pdb:0.0000020000	1jts_A.pdb:0.0000020000):0.3272180000	1o9r_A.pdb:0.3436800000):0.7026540000	1uvh_A.pdb:1.3955640000):0.4701340000):0.3041450000):0.5977270000):0.1087370000	((1ji4_A.pdb:0.9064120000	2fjc_A.pdb:1.3509990000):0.6146280000	((1tjo_A.pdb:0.0000010000	1tk6_A.pdb:0.0000010000):1.2173300000	(((((((2fzf_A.pdb:1.8574460000	((1z6o_A.pdb:2.2287050000	1otk_A.pdb:1.7046650000):1.7191600000	(((2inc_B.pdb:1.3859980000	2inp_C.pdb:0.9076960000):3.6728400000	((2uw1_A.pdb:0.0000020000	2uw1_B.pdb:0.0092750000):0.0288833000	1afr_A.pdb:0.1855480000):0.5649470000):0.8076130000	1za0_A.pdb:2.2500200000):0.0631592000):0.1452940000):0.0542923000	((((((1oqu_A.pdb:0.2415000000	1uzr_A.pdb:0.0841240000):0.3406090000	1r2f_A.pdb:0.0179450000):1.5966800000	(1jk0_A.pdb:0.1648200000	(2uw2_A.pdb:0.0220460000	1w68_A.pdb:0.0173890000):0.2433080000):0.7803480000):0.2707010000	1mxr_A.pdb:1.4155440000):0.4934500000	3ee4_A.pdb:1.3228260000):0.4661330000	(1mty_D.pdb:0.9871450000	3dhg_A.pdb:1.5657100000):2.5151900000):0.2757300000):0.9607400000	((((((1lb3_A.pdb:0.1158150000	2za7_A.pdb:0.0358350000):0.3993120000	1bg7_A.pdb:0.1616370000):0.1346680000	1r03_A.pdb:0.2348030000):0.2826610000	1z6o_M.pdb:1.4377370000):0.1679520000	1mty_B.pdb:2.7937960000):0.2820440000	(((1eum_A.pdb:0.7678530000	1krq_A.pdb:0.2194120000):0.4235060000	3e6s_A.pdb:1.2167150000):0.1856380000	(2jd7_A.pdb:0.5928470000	1vlg_A.pdb:0.2805870000):0.2808900000):0.1974850000):0.5457770000):0.3469580000	3qhb_A.pdb:1.6098360000):0.2180650000	(1lko_A.pdb:0.8198800000	1yuz_A.pdb:0.6983940000):1.8426600000):0.1938610000	2vzb_A.pdb:1.8116530000):0.1123850000	((((1bcf_A.pdb:0.0000020000	3e1q_A.pdb:0.0135310000):0.2653710000	2fkz_A.pdb:0.2005690000):0.3167190000	1jgc_A.pdb:0.4881590000):1.1454700000	1nfv_A.pdb:1.0097470000):0.2181870000):0.4056960000):0.7301730000):0.0732190000):0.0397212000	(1n1q_A.pdb:0.3509790000	2chp_A.pdb:0.5747990000):0.0915788000);
(1ji5_A.pdb:0.2265590000	1jig_A.pdb:0.3606790000	((1n1q_A.pdb:0.5318220000	2chp_A.pdb:0.6802710000):0.1630790000	((1qgh_A.pdb:0.2108360000	2ux1_A.pdb:0.9504090000):0.3777720000	((1ji4_A.pdb:0.7908710000	2fjc_A.pdb:0.8218370000):0.3699040000	((((1dps_A.pdb:0.0000020000	1jts_A.pdb:0.0329740000):0.4320530000	1o9r_A.pdb:0.3516470000):0.6179260000	1uvh_A.pdb:0.5562480000):0.6433730000	((1tjo_A.pdb:0.0000010000	1tk6_A.pdb:0.0000010000):1.1115600000	(((((2fzf_A.pdb:1.8991480000	(((1z6o_A.pdb:2.0296790000	1otk_A.pdb:2.5952210000):2.4935000000	(((2inc_B.pdb:1.8071780000	2inp_C.pdb:1.2913820000):3.3883900000	((2uw1_A.pdb:0.0000020000	2uw1_B.pdb:0.0046100000):0.0920465000	1afr_A.pdb:0.1051080000):1.0597700000):0.6477300000	1za0_A.pdb:1.5092830000):0.4342060000):0.7268830000	(((((1oqu_A.pdb:0.1746770000	1uzr_A.pdb:0.0947250000):0.1350630000	1r2f_A.pdb:0.0955930000):1.4563600000	(1jk0_A.pdb:0.0754910000	(2uw2_A.pdb:0.0141830000	1w68_A.pdb:0.0224530000):0.2765480000):1.2026300000):0.4385900000	(1mxr_A.pdb:2.2975120000	3ee4_A.pdb:1.5220360000):0.4834990000):0.4254660000	(1mty_D.pdb:1.1666110000	3dhg_A.pdb:1.9117070000):1.9277000000):0.4960860000):0.4740540000):0.7814620000	3qhb_A.pdb:1.1107480000):0.2705130000	(1lko_A.pdb:0.7051270000	1yuz_A.pdb:0.9764950000):1.4714300000):0.4943070000	(2vzb_A.pdb:1.3045660000	((((1bcf_A.pdb:0.0000020000	3e1q_A.pdb:0.0000030000):0.2395690000	2fkz_A.pdb:0.3426480000):0.4555290000	1jgc_A.pdb:0.3580770000):0.9169640000	1nfv_A.pdb:1.3376060000):0.3932100000):0.1280340000):0.4371370000	((((((1lb3_A.pdb:0.1066650000	2za7_A.pdb:0.0697010000):0.3361610000	1bg7_A.pdb:0.1432900000):0.1495400000	1r03_A.pdb:0.2001350000):0.3463530000	1z6o_M.pdb:1.2824360000):0.1664940000	((1eum_A.pdb:0.6448700000	1krq_A.pdb:0.3628920000):0.5497820000	(3e6s_A.pdb:1.7433420000	(2jd7_A.pdb:0.4503280000	1vlg_A.pdb:0.4777320000):0.0956130000):0.1874920000):0.4029220000):0.1598290000	1mty_B.pdb:4.7083680000):1.3553000000):0.2006170000):0.3964790000):0.2079940000):0.4215220000):0.1589770000):0.0445750000);
(1ji5_A.pdb:0.2191830000	(1jig_A.pdb:0.1740020000	((1qgh_A.pdb:0.3638400000	(2ux1_A.pdb:0.4999530000	(((1dps_A.pdb:0.0000020000	1jts_A.pdb:0.0180760000):0.3878640000	1o9r_A.pdb:0.2230730000):0.4358230000	1uvh_A.pdb:1.0968230000):0.4160560000):0.3468270000):0.4563040000	((1ji4_A.pdb:0.9801940000	2fjc_A.pdb:0.8401840000):0.4489690000	(((1tjo_A.pdb:0.0000010000	1tk6_A.pdb:0.0000010000):1.1852200000	2vzb_A.pdb:1.0793050000):0.1387170000	((((((2fzf_A.pdb:1.3755510000	(1z6o_A.pdb:1.8953640000	1otk_A.pdb:1.9300170000):1.2074100000):1.1097000000	((((((1oqu_A.pdb:0.1277410000	1uzr_A.pdb:0.1507720000):0.0761679000	1r2f_A.pdb:0.2061800000):1.5827200000	(1jk0_A.pdb:0.0000030000	(2uw2_A.pdb:0.0193130000	1w68_A.pdb:0.0232680000):0.3032470000):1.3072000000):1.1209900000	(1mxr_A.pdb:1.6699630000	3ee4_A.pdb:1.0226480000):0.3241150000):0.2813910000	(1mty_D.pdb:1.2642270000	3dhg_A.pdb:1.5060640000):2.1698600000):0.3066680000	(((2inc_B.pdb:1.3059910000	2inp_C.pdb:1.3050790000):3.2363900000	((2uw1_A.pdb:0.0000020000	2uw1_B.pdb:0.0000020000):0.0911736000	1afr_A.pdb:0.0749540000):0.5622650000):0.8429260000	1za0_A.pdb:1.9488360000):0.0392128000):0.2506240000):0.5517060000	((((((1lb3_A.pdb:0.0539030000	2za7_A.pdb:0.0694670000):0.4258200000	1bg7_A.pdb:0.1101470000):0.0666318000	1r03_A.pdb:0.2670730000):0.2550270000	1z6o_M.pdb:1.3466100000):0.3378980000	1mty_B.pdb:3.3605200000):0.0282146000	((1eum_A.pdb:0.7248170000	1krq_A.pdb:0.2599240000):0.5554040000	((3e6s_A.pdb:1.5083280000	2jd7_A.pdb:0.3490330000):0.0924331000	1vlg_A.pdb:0.1659080000):0.2979280000):0.3402500000):0.5766140000):0.2166990000	3qhb_A.pdb:1.4405780000):0.2974870000	(1lko_A.pdb:0.7732970000	1yuz_A.pdb:0.7262840000):1.7116000000):0.1492420000	((((1bcf_A.pdb:0.0000020000	3e1q_A.pdb:0.0000030000):0.3424560000	2fkz_A.pdb:0.2228740000):0.5144280000	1jgc_A.pdb:0.3137990000):0.8020960000	1nfv_A.pdb:0.6001150000):0.2381400000):0.3381260000):0.7456370000):0.0714167000):0.0753988000):0.0865622000	(1n1q_A.pdb:0.2740930000	2chp_A.pdb:0.5167470000):0.0901729000);
```
