## Supplementary material for "Tertiary-interaction characters enable fast, model-based structural phylogenetics beyond the twilight zone": 53_ferritin_FAMSA_AAs_alnTrim.fasta.ufboot (part 3 of 3)

```
(1ji5_A.pdb:0.2017510000	(1jig_A.pdb:0.2700160000	(1n1q_A.pdb:0.5038720000	(((1qgh_A.pdb:0.3186320000	2ux1_A.pdb:0.5211830000):0.2022090000	(1ji4_A.pdb:0.5213470000	2fjc_A.pdb:0.8930610000):0.4954790000):0.1753250000	((((1dps_A.pdb:0.0000020000	1jts_A.pdb:0.0271320000):0.5232850000	1o9r_A.pdb:0.2454590000):0.5495050000	1uvh_A.pdb:0.8890990000):0.3174520000	((1tjo_A.pdb:0.0000010000	1tk6_A.pdb:0.0000010000):0.8488020000	(((((2fzf_A.pdb:2.4278470000	((1z6o_A.pdb:1.9645020000	1otk_A.pdb:0.9635640000):1.4258200000	((((((1oqu_A.pdb:0.1186700000	1uzr_A.pdb:0.0830520000):0.0983525000	1r2f_A.pdb:0.1297180000):1.1818700000	(1jk0_A.pdb:0.0485990000	(2uw2_A.pdb:0.0139560000	1w68_A.pdb:0.0000020000):0.2951960000):1.2855200000):0.4336850000	(1mxr_A.pdb:1.3918340000	(3ee4_A.pdb:1.4252380000	(1mty_D.pdb:0.8006580000	3dhg_A.pdb:1.3287450000):1.4986900000):0.2334290000):0.4259160000):0.4131700000	1za0_A.pdb:1.9199190000):0.2922570000	((2inc_B.pdb:1.2296810000	2inp_C.pdb:0.7750590000):3.6171900000	((2uw1_A.pdb:0.0000020000	2uw1_B.pdb:0.0043260000):0.0335955000	1afr_A.pdb:0.1299070000):0.6713530000):0.9394860000):0.3288850000):0.0518263000):0.2635810000	((1lko_A.pdb:1.0833510000	1yuz_A.pdb:0.3140510000):1.5884700000	3qhb_A.pdb:0.9803670000):0.1052040000):0.2523780000	(2vzb_A.pdb:1.8577330000	(((1bcf_A.pdb:0.0000020000	3e1q_A.pdb:0.0143200000):0.3199380000	2fkz_A.pdb:0.2338700000):0.3174300000	1jgc_A.pdb:0.3873790000):0.4019750000):0.2343750000):0.3097540000	((((((1lb3_A.pdb:0.0584570000	2za7_A.pdb:0.0875760000):0.3503140000	1bg7_A.pdb:0.1689280000):0.0409865000	1r03_A.pdb:0.2475290000):0.0567658000	1z6o_M.pdb:1.3153960000):0.3554290000	(((1eum_A.pdb:0.7362510000	1krq_A.pdb:0.2990940000):0.3731900000	(2jd7_A.pdb:0.5133280000	1vlg_A.pdb:0.3294800000):0.1230190000):0.4558350000	3e6s_A.pdb:0.9835370000):0.1922080000):0.6009470000	1mty_B.pdb:3.2132310000):0.6151830000):0.0153066000	1nfv_A.pdb:1.0893790000):0.6695300000):0.4447200000):0.4157060000):0.1060290000):0.1757770000):0.1714450000	2chp_A.pdb:0.8160440000);
(1ji5_A.pdb:0.3569430000	1jig_A.pdb:0.1891750000	((1n1q_A.pdb:0.2734150000	2chp_A.pdb:0.5378990000):0.0850746000	(((1qgh_A.pdb:0.3901460000	2ux1_A.pdb:0.4721270000):0.1426030000	(((1dps_A.pdb:0.0000020000	1jts_A.pdb:0.0138770000):0.2921560000	1o9r_A.pdb:0.4555720000):0.4488250000	1uvh_A.pdb:0.8222310000):0.6474020000):0.2902900000	((1ji4_A.pdb:0.7433050000	2fjc_A.pdb:0.9249520000):0.1910590000	((1tjo_A.pdb:0.0000010000	1tk6_A.pdb:0.0000010000):1.2036200000	(((((2fzf_A.pdb:1.6970830000	(1z6o_A.pdb:2.0567090000	1otk_A.pdb:2.0519330000):0.8503500000):0.5345110000	((1lko_A.pdb:1.1728210000	1yuz_A.pdb:0.7148990000):1.3734700000	3qhb_A.pdb:1.3975860000):0.2456020000):0.1914150000	((((((((1lb3_A.pdb:0.0848790000	2za7_A.pdb:0.1098390000):0.4434670000	1bg7_A.pdb:0.0952660000):0.0860432000	1r03_A.pdb:0.2278850000):0.3837240000	1z6o_M.pdb:0.8168430000):0.1326560000	1mty_B.pdb:3.8081850000):0.6078860000	1vlg_A.pdb:0.1595710000):0.0568053000	(((1eum_A.pdb:0.5209550000	1krq_A.pdb:0.3431440000):0.3859540000	3e6s_A.pdb:1.0530990000):0.2440780000	2jd7_A.pdb:0.4084510000):0.2213280000):0.8396260000	((((((1oqu_A.pdb:0.1808140000	1uzr_A.pdb:0.1037410000):0.1588540000	1r2f_A.pdb:0.1493070000):1.5712100000	(1jk0_A.pdb:0.0163570000	(2uw2_A.pdb:0.0144310000	1w68_A.pdb:0.0137390000):0.3056960000):1.2170900000):0.7629960000	(1mxr_A.pdb:1.8947650000	3ee4_A.pdb:1.5880930000):0.8460360000):0.7831910000	(((2inc_B.pdb:0.7062470000	2inp_C.pdb:1.5759770000):2.1106300000	((2uw1_A.pdb:0.0000020000	2uw1_B.pdb:0.0045030000):0.1155250000	1afr_A.pdb:0.0512540000):1.1035600000):0.7837180000	1za0_A.pdb:1.6482990000):0.0574451000):0.1214510000	(1mty_D.pdb:1.9426550000	3dhg_A.pdb:0.7206360000):2.3090800000):0.4193710000):0.3243140000):0.6400190000	((((1bcf_A.pdb:0.0000020000	3e1q_A.pdb:0.0131330000):0.5327640000	2fkz_A.pdb:0.1670890000):0.9247920000	1jgc_A.pdb:0.4773350000):0.7265510000	1nfv_A.pdb:0.7882340000):0.0909239000):0.3866470000	2vzb_A.pdb:1.8129440000):0.5475560000):0.3156360000):0.1326250000):0.1470620000):0.0721090000);
(1ji5_A.pdb:0.2891730000	(1jig_A.pdb:0.2568450000	(((1qgh_A.pdb:0.4789820000	2ux1_A.pdb:0.8335630000):0.2517340000	(1ji4_A.pdb:0.6203670000	2fjc_A.pdb:0.6144760000):0.2904290000):0.1447300000	(((((1dps_A.pdb:0.0000020000	1jts_A.pdb:0.0203500000):0.5877520000	1o9r_A.pdb:0.2510460000):0.8110260000	1uvh_A.pdb:0.7884900000):0.4111020000	(1tjo_A.pdb:0.0000010000	1tk6_A.pdb:0.0000020000):0.6220530000):0.2347880000	((((((2fzf_A.pdb:1.6943570000	(1lko_A.pdb:1.1040540000	1yuz_A.pdb:0.7721420000):0.3600540000):0.6149290000	3qhb_A.pdb:0.7339170000):0.2848510000	(((1z6o_A.pdb:2.9649040000	1otk_A.pdb:2.0090890000):1.4470100000	(1jk0_A.pdb:0.0503720000	(2uw2_A.pdb:0.0140300000	1w68_A.pdb:0.0289100000):0.2806820000):2.0064700000):0.8824000000	((1oqu_A.pdb:0.2321710000	1uzr_A.pdb:0.0905730000):0.1003130000	1r2f_A.pdb:0.1934120000):2.6183100000):0.4547820000):0.4647700000	(((((((1lb3_A.pdb:0.0548750000	2za7_A.pdb:0.0871460000):0.3755880000	1r03_A.pdb:0.3124720000):0.0223988000	1bg7_A.pdb:0.1643620000):0.4018770000	1z6o_M.pdb:0.8240170000):0.4117160000	(((1eum_A.pdb:0.5567230000	1krq_A.pdb:0.4986370000):0.3585240000	(2jd7_A.pdb:0.3138640000	1vlg_A.pdb:0.3574310000):0.1467410000):0.2749820000	3e6s_A.pdb:1.0347900000):0.3011950000):0.0000027376	1mty_B.pdb:3.4591760000):0.6402380000	((1mxr_A.pdb:2.0550840000	3ee4_A.pdb:1.2666030000):1.0473500000	((((2inc_B.pdb:1.5296530000	2inp_C.pdb:1.1128200000):3.7084200000	((2uw1_A.pdb:0.0000020000	2uw1_B.pdb:0.0044030000):0.0405580000	1afr_A.pdb:0.0782370000):0.9370000000):0.3668330000	1za0_A.pdb:1.7408320000):0.1825720000	(1mty_D.pdb:2.0756530000	3dhg_A.pdb:0.8884460000):1.8316600000):0.0770983000):0.4875610000):0.3792940000):0.4408000000	((((1bcf_A.pdb:0.0000020000	3e1q_A.pdb:0.0059980000):0.3610860000	2fkz_A.pdb:0.0637140000):0.4744470000	1jgc_A.pdb:0.0916820000):0.7702480000	1nfv_A.pdb:0.6656690000):0.3561700000):0.1765000000	2vzb_A.pdb:1.1106900000):0.4932390000):0.4273860000):0.1750230000):0.0432335000	(1n1q_A.pdb:0.3004560000	2chp_A.pdb:0.6668870000):0.1157300000);
(1ji5_A.pdb:0.3143330000	((1jig_A.pdb:0.1400380000	((1qgh_A.pdb:0.2660350000	2ux1_A.pdb:0.8202860000):0.4772390000	(1ji4_A.pdb:0.8702620000	2fjc_A.pdb:0.9313070000):0.4375460000):0.2686630000):0.0707862000	(((((1dps_A.pdb:0.0000020000	1jts_A.pdb:0.0063940000):0.3973690000	1o9r_A.pdb:0.3063620000):0.4886730000	1uvh_A.pdb:1.0508820000):0.4866930000	(1tjo_A.pdb:0.0000010000	1tk6_A.pdb:0.0000020000):1.2894200000):0.2390940000	(((((2fzf_A.pdb:2.0558780000	((((((1z6o_A.pdb:1.7962520000	1otk_A.pdb:2.3730590000):1.9427000000	(1jk0_A.pdb:0.0131900000	(2uw2_A.pdb:0.0389260000	1w68_A.pdb:0.0036980000):0.3408250000):0.6751280000):0.1031970000	((1oqu_A.pdb:0.1881640000	1uzr_A.pdb:0.0991280000):0.0923536000	1r2f_A.pdb:0.2652320000):1.8419700000):0.7500690000	(1mty_D.pdb:1.1861540000	3dhg_A.pdb:1.3877330000):1.5617100000):0.1226840000	(1mxr_A.pdb:1.8116470000	3ee4_A.pdb:0.9520130000):0.6671260000):0.2944430000	(((2inc_B.pdb:1.7749110000	2inp_C.pdb:0.9211990000):3.1785700000	((2uw1_A.pdb:0.0000020000	2uw1_B.pdb:0.0088700000):0.0056736400	1afr_A.pdb:0.1891340000):0.8159500000):0.8726730000	1za0_A.pdb:1.6145730000):0.3707060000):0.1287400000):0.6309740000	((1lko_A.pdb:0.7509910000	1yuz_A.pdb:1.0669960000):1.2857000000	3qhb_A.pdb:1.3639760000):0.1925390000):0.3179460000	((((((1lb3_A.pdb:0.1296850000	2za7_A.pdb:0.0792940000):0.2931150000	1bg7_A.pdb:0.1365380000):0.0974721000	1r03_A.pdb:0.2533400000):0.4603510000	1z6o_M.pdb:0.8764030000):0.2438240000	1mty_B.pdb:3.8271720000):0.0000020823	((((1eum_A.pdb:0.7585450000	1krq_A.pdb:0.1629830000):0.6062450000	3e6s_A.pdb:1.2635500000):0.1778030000	2jd7_A.pdb:0.2803070000):0.3105220000	1vlg_A.pdb:0.2116530000):0.4823880000):0.8560490000):0.4428850000	2vzb_A.pdb:1.5911630000):0.1036010000	((((1bcf_A.pdb:0.0000020000	3e1q_A.pdb:0.0000030000):0.2117080000	2fkz_A.pdb:0.2728560000):0.3250590000	1jgc_A.pdb:0.6369800000):1.0333000000	1nfv_A.pdb:0.5247560000):0.2797660000):0.6530680000):0.3778390000):0.0222941000	(1n1q_A.pdb:0.3341900000	2chp_A.pdb:0.6851640000):0.1130830000);
(1ji5_A.pdb:0.2569410000	(1jig_A.pdb:0.2210110000	((1qgh_A.pdb:0.4798530000	2ux1_A.pdb:0.8012730000):0.3732080000	((1ji4_A.pdb:0.7024220000	((((1dps_A.pdb:0.0008820000	1jts_A.pdb:0.0186270000):0.4635850000	1o9r_A.pdb:0.2476150000):0.3790380000	1uvh_A.pdb:1.2594240000):0.6181280000	((1tjo_A.pdb:0.0000010000	1tk6_A.pdb:0.0000010000):1.1907900000	(((((2fzf_A.pdb:1.3148260000	(((1z6o_A.pdb:2.4314090000	1otk_A.pdb:1.0309530000):1.4803300000	(((1oqu_A.pdb:0.1981700000	1uzr_A.pdb:0.2077160000):0.0949584000	1r2f_A.pdb:0.2002350000):1.2620200000	(1jk0_A.pdb:0.1402760000	(2uw2_A.pdb:0.0272920000	1w68_A.pdb:0.0020770000):0.1934050000):1.5192900000):0.6192610000):0.6536530000	((1mxr_A.pdb:2.4373890000	3ee4_A.pdb:1.0178570000):0.6035940000	(((2inc_B.pdb:1.2758650000	2inp_C.pdb:0.9210700000):1.9388900000	(((2uw1_A.pdb:0.0000020000	2uw1_B.pdb:0.0044460000):0.0541011000	1afr_A.pdb:0.1394190000):1.2877500000	1za0_A.pdb:2.0850340000):0.2585650000):0.2194680000	(1mty_D.pdb:1.3625750000	3dhg_A.pdb:1.2502810000):1.8877100000):0.1451070000):0.0748049000):0.1228230000):0.3124540000	((1lko_A.pdb:0.6773330000	1yuz_A.pdb:0.9459470000):1.5995800000	3qhb_A.pdb:0.9779160000):0.1664530000):0.3284090000	((((((1lb3_A.pdb:0.0709290000	2za7_A.pdb:0.0863130000):0.4226410000	1bg7_A.pdb:0.0714360000):0.0741785000	1r03_A.pdb:0.3091380000):0.2732040000	1z6o_M.pdb:1.0450220000):0.3779370000	(((1eum_A.pdb:0.5969530000	1krq_A.pdb:0.3703510000):0.2578800000	3e6s_A.pdb:1.2178860000):0.1950760000	(2jd7_A.pdb:0.2718280000	1vlg_A.pdb:0.4759310000):0.1453920000):0.3358850000):0.0215505000	1mty_B.pdb:2.7126340000):0.8063910000):0.1699780000	2vzb_A.pdb:1.5782550000):0.0641541000	((((1bcf_A.pdb:0.0000020000	3e1q_A.pdb:0.0261730000):0.2153960000	2fkz_A.pdb:0.1724060000):0.5033890000	1jgc_A.pdb:0.3959510000):0.6929350000	1nfv_A.pdb:0.6863520000):0.3840680000):0.5426120000):0.2288830000):0.3748720000):0.1717480000	2fjc_A.pdb:0.8810870000):0.1713590000):0.1565040000):0.1337460000	(1n1q_A.pdb:0.2770830000	2chp_A.pdb:0.8320040000):0.1337990000);
(1ji5_A.pdb:0.2834760000	1jig_A.pdb:0.3503560000	((1n1q_A.pdb:0.3353420000	2chp_A.pdb:0.6106430000):0.1159850000	(((1qgh_A.pdb:0.4003500000	2ux1_A.pdb:0.6025940000):0.1898600000	(((1dps_A.pdb:0.0000010000	1jts_A.pdb:0.0134240000):0.1645640000	1o9r_A.pdb:0.4232050000):0.5800340000	1uvh_A.pdb:0.8699450000):0.7430030000):0.3375610000	((1ji4_A.pdb:0.8980860000	2fjc_A.pdb:0.9135180000):0.4160480000	((1tjo_A.pdb:0.0000010000	1tk6_A.pdb:0.0000010000):0.9291020000	(((((2fzf_A.pdb:2.3045350000	((((1z6o_A.pdb:1.9579430000	1otk_A.pdb:2.0750710000):1.2898800000	1mty_B.pdb:3.1064170000):0.5773360000	(((2inc_B.pdb:1.8043380000	2inp_C.pdb:1.2457630000):2.2304400000	((2uw1_A.pdb:0.0000020000	1afr_A.pdb:0.1948620000):0.0000028492	2uw1_B.pdb:0.0087340000):0.4790000000):0.7844820000	1za0_A.pdb:1.9584650000):0.5866920000):0.2356490000	(((((1oqu_A.pdb:0.1557680000	1uzr_A.pdb:0.0792710000):0.1265940000	1r2f_A.pdb:0.0471130000):1.6527000000	(1jk0_A.pdb:0.0321530000	(2uw2_A.pdb:0.0406410000	1w68_A.pdb:0.0000020000):0.3313510000):1.0061700000):0.5819590000	3ee4_A.pdb:1.6568750000):0.2459130000	(1mxr_A.pdb:1.8178500000	(1mty_D.pdb:0.9610410000	3dhg_A.pdb:1.3550590000):1.4101400000):0.3410140000):0.3660390000):0.1107090000):0.7269920000	((1lko_A.pdb:0.8607430000	1yuz_A.pdb:0.8720880000):1.5005100000	3qhb_A.pdb:0.8138180000):0.4142000000):0.5589410000	(((((1lb3_A.pdb:0.0923110000	2za7_A.pdb:0.1027730000):0.3499820000	1bg7_A.pdb:0.1114290000):0.0797325000	1r03_A.pdb:0.1966130000):0.1941470000	1z6o_M.pdb:1.0678020000):0.2423200000	((1eum_A.pdb:0.4044110000	1krq_A.pdb:0.4694360000):0.6375470000	((3e6s_A.pdb:1.5244310000	2jd7_A.pdb:0.2150970000):0.0900243000	1vlg_A.pdb:0.2465020000):0.1629160000):0.3843630000):1.1190000000):0.4062640000	((((1bcf_A.pdb:0.0000010000	3e1q_A.pdb:0.0061320000):0.2331420000	2fkz_A.pdb:0.3596780000):0.3948650000	1jgc_A.pdb:0.3714590000):0.7905090000	1nfv_A.pdb:0.8508440000):0.3996320000):0.2213430000	2vzb_A.pdb:1.0685730000):0.5279010000):0.6560830000):0.1160580000):0.1806240000):0.0494002000);
(1ji5_A.pdb:0.2891470000	(1jig_A.pdb:0.2100610000	(1n1q_A.pdb:0.4093040000	2chp_A.pdb:0.5824850000):0.1085480000):0.0688706000	(((1qgh_A.pdb:0.4490910000	2ux1_A.pdb:0.7237600000):0.3067410000	(1ji4_A.pdb:0.8129190000	2fjc_A.pdb:0.8125130000):0.2970810000):0.3598640000	(((((1dps_A.pdb:0.0000020000	1jts_A.pdb:0.0066720000):0.5820940000	1o9r_A.pdb:0.2509560000):0.8359750000	1uvh_A.pdb:0.8991020000):0.2858700000	(1tjo_A.pdb:0.0000010000	1tk6_A.pdb:0.0000010000):1.2479000000):0.4990420000	((((((2fzf_A.pdb:1.7736170000	(1lko_A.pdb:0.6769530000	1yuz_A.pdb:0.8805680000):0.6371600000):0.3975630000	3qhb_A.pdb:1.1744310000):0.5006380000	(((((((1z6o_A.pdb:2.2405330000	1otk_A.pdb:1.1399900000):3.0338100000	(1jk0_A.pdb:0.0000030000	(2uw2_A.pdb:0.0253210000	1w68_A.pdb:0.0219490000):0.3596940000):0.9154050000):1.2658500000	1mxr_A.pdb:2.0768150000):0.4176820000	3ee4_A.pdb:1.7519270000):0.5321600000	(1mty_D.pdb:1.5532120000	3dhg_A.pdb:1.7143430000):2.0742500000):0.4599520000	(((2inc_B.pdb:2.1052130000	2inp_C.pdb:0.5922090000):3.0922100000	((2uw1_A.pdb:0.0000020000	2uw1_B.pdb:0.0131900000):0.0831794000	1afr_A.pdb:0.0989390000):0.9758080000):0.4949760000	1za0_A.pdb:2.6661230000):0.6361420000):0.1856330000	((1oqu_A.pdb:0.1520400000	1uzr_A.pdb:0.1614540000):0.1272660000	1r2f_A.pdb:0.1056180000):2.3431600000):0.3158590000):0.3000450000	((((((1lb3_A.pdb:0.0560700000	2za7_A.pdb:0.1315420000):0.3840360000	1bg7_A.pdb:0.1909630000):0.0524634000	1r03_A.pdb:0.2497180000):0.3968700000	1z6o_M.pdb:0.8088310000):0.3912500000	(((1eum_A.pdb:0.6490090000	1krq_A.pdb:0.3119650000):0.1967880000	3e6s_A.pdb:0.9509390000):0.1650340000	(2jd7_A.pdb:0.3704000000	1vlg_A.pdb:0.4048270000):0.2470860000):0.3479150000):0.1014770000	1mty_B.pdb:3.4657120000):0.6324630000):0.2686310000	(2vzb_A.pdb:1.6054520000	(((1bcf_A.pdb:0.0000020000	3e1q_A.pdb:0.0000030000):0.3618670000	2fkz_A.pdb:0.1344720000):0.7246120000	1jgc_A.pdb:0.2342200000):0.8191440000):0.3669350000):0.1047760000	1nfv_A.pdb:1.1673970000):1.4295900000):0.1576810000):0.1644910000);
(1ji5_A.pdb:0.2665380000	((1jig_A.pdb:0.1568290000	(((1qgh_A.pdb:0.2791410000	2ux1_A.pdb:0.6919670000):0.1796980000	((((1dps_A.pdb:0.0000020000	1jts_A.pdb:0.0061760000):0.3238980000	1o9r_A.pdb:0.3741540000):0.3304320000	1uvh_A.pdb:1.1176500000):0.6353880000	((1tjo_A.pdb:0.0000010000	1tk6_A.pdb:0.0000010000):1.6300700000	(((((2fzf_A.pdb:1.6912580000	((((1z6o_A.pdb:2.6396380000	1otk_A.pdb:1.2681750000):2.0047100000	(1jk0_A.pdb:0.0191590000	(2uw2_A.pdb:0.0059200000	1w68_A.pdb:0.0130400000):0.2265600000):0.7884660000):1.1082800000	((1oqu_A.pdb:0.1948790000	1uzr_A.pdb:0.1274000000):0.0823308000	1r2f_A.pdb:0.2038290000):1.5151000000):0.3969630000	((1mxr_A.pdb:1.2408770000	3ee4_A.pdb:1.1810190000):0.3443770000	((((2inc_B.pdb:1.5391290000	2inp_C.pdb:0.9689640000):2.3945400000	((2uw1_A.pdb:0.0000020000	2uw1_B.pdb:0.0134280000):0.0748405000	1afr_A.pdb:0.1085950000):0.6145550000):0.6646300000	1za0_A.pdb:1.6829350000):0.4208430000	(1mty_D.pdb:1.3208040000	3dhg_A.pdb:1.4941790000):1.2423100000):0.3387690000):0.1691110000):0.1307610000):0.3784710000	((((((1lb3_A.pdb:0.0354820000	2za7_A.pdb:0.1022120000):0.4887490000	1bg7_A.pdb:0.0641120000):0.0843533000	1r03_A.pdb:0.1427500000):0.3514090000	1z6o_M.pdb:0.9007320000):0.5114980000	(((1eum_A.pdb:0.8129170000	1krq_A.pdb:0.0751100000):0.3309520000	3e6s_A.pdb:1.2091090000):0.1873210000	(2jd7_A.pdb:0.4052170000	1vlg_A.pdb:0.2301000000):0.2497030000):0.2072150000):0.0822500000	1mty_B.pdb:3.3986570000):1.4491100000):0.0451296000	((1lko_A.pdb:0.9914380000	1yuz_A.pdb:0.4159700000):1.3082700000	3qhb_A.pdb:0.9924820000):0.1700200000):0.4299930000	(2vzb_A.pdb:1.0016850000	(((1bcf_A.pdb:0.0000020000	3e1q_A.pdb:0.0133270000):0.2257850000	2fkz_A.pdb:0.1569420000):0.4535540000	1jgc_A.pdb:0.3509280000):0.6608560000):0.3302560000):0.0946022000	1nfv_A.pdb:0.7641070000):0.8350130000):0.3680230000):0.2396060000):0.1500050000	(1ji4_A.pdb:0.6279280000	2fjc_A.pdb:0.7536570000):0.4168520000):0.1813490000):0.0257413000	1n1q_A.pdb:0.2234310000):0.0853610000	2chp_A.pdb:0.8466800000);
(1ji5_A.pdb:0.2346910000	(1jig_A.pdb:0.2194370000	((1ji4_A.pdb:0.6832000000	2fjc_A.pdb:0.9651980000):0.3480010000	((1tjo_A.pdb:0.0000010000	1tk6_A.pdb:0.0000010000):1.2105500000	(((((((2fzf_A.pdb:0.7463230000	(1z6o_A.pdb:2.1082420000	1otk_A.pdb:2.2274150000):1.4792800000):1.3464900000	(((((((1oqu_A.pdb:0.1542090000	1uzr_A.pdb:0.1086050000):0.2246280000	1r2f_A.pdb:0.0711890000):0.9883450000	(1jk0_A.pdb:0.0000020000	(2uw2_A.pdb:0.0007900000	1w68_A.pdb:0.0320970000):0.3552800000):2.0142800000):0.8892810000	1mxr_A.pdb:1.5973720000):0.2852050000	3ee4_A.pdb:1.1556770000):1.0095900000	1za0_A.pdb:2.1713800000):0.1337590000	(((2inc_B.pdb:1.7311330000	2inp_C.pdb:0.7921080000):2.3555600000	((2uw1_A.pdb:0.0000020000	2uw1_B.pdb:0.0000020000):0.0341227000	1afr_A.pdb:0.1324710000):0.7275330000):0.2962540000	(1mty_D.pdb:1.3035470000	3dhg_A.pdb:1.4419800000):1.9109900000):0.2171430000):0.4298670000):0.3251480000	((((((1lb3_A.pdb:0.0488750000	2za7_A.pdb:0.0792960000):0.2604830000	(1bg7_A.pdb:0.1427780000	1r03_A.pdb:0.2807590000):0.0756816000):0.1533370000	1z6o_M.pdb:1.3366510000):0.2322550000	1mty_B.pdb:4.8789410000):0.3805290000	(3e6s_A.pdb:1.0999810000	(2jd7_A.pdb:0.4408840000	1vlg_A.pdb:0.2964680000):0.1069960000):0.3100580000):0.2189170000	(1eum_A.pdb:0.5710560000	1krq_A.pdb:0.4272030000):0.2203900000):0.3953120000):0.3590340000	((1lko_A.pdb:0.9444690000	1yuz_A.pdb:0.4925280000):1.4092700000	3qhb_A.pdb:0.9220940000):0.5673010000):0.2076210000	(((1bcf_A.pdb:0.0000020000	3e1q_A.pdb:0.0062940000):0.3146570000	2fkz_A.pdb:0.2014090000):0.2872570000	1jgc_A.pdb:0.5135680000):0.7139750000):0.2691430000	1nfv_A.pdb:0.9163770000):0.4593850000	2vzb_A.pdb:1.2392750000):0.3164650000):0.4437990000):0.1948630000):0.0954623000	((1n1q_A.pdb:0.4145180000	2chp_A.pdb:0.6365730000):0.1473130000	(1qgh_A.pdb:0.2676370000	(2ux1_A.pdb:0.4496760000	(((1dps_A.pdb:0.0000020000	1jts_A.pdb:0.0184140000):0.2124780000	1o9r_A.pdb:0.3095540000):0.5426570000	1uvh_A.pdb:0.7280840000):0.4734760000):0.3354170000):0.3200560000):0.0123579000);
(1ji5_A.pdb:0.3060350000	(1jig_A.pdb:0.2164130000	(1n1q_A.pdb:0.2992700000	(((1qgh_A.pdb:0.4451300000	2ux1_A.pdb:0.6246370000):0.2588130000	(1ji4_A.pdb:0.8680320000	2fjc_A.pdb:0.8946330000):0.1690990000):0.3856250000	((((1dps_A.pdb:0.0000010000	1jts_A.pdb:0.0000020000):0.4290380000	1o9r_A.pdb:0.3737150000):0.4750270000	1uvh_A.pdb:0.7581570000):0.3059990000	((1tjo_A.pdb:0.0000010000	1tk6_A.pdb:0.0000010000):0.7630360000	((((((2fzf_A.pdb:2.1622270000	(((((1z6o_A.pdb:2.3943740000	1otk_A.pdb:1.3295460000):2.7515000000	((2inc_B.pdb:3.1602990000	2inp_C.pdb:0.1080260000):2.9727100000	1mty_B.pdb:1.2950230000):1.2818300000):0.0000026013	(((2uw1_A.pdb:0.0000020000	2uw1_B.pdb:0.0182480000):0.1126480000	1afr_A.pdb:0.0348510000):1.3456700000	1za0_A.pdb:1.9373290000):0.7613900000):0.1529660000	(((1mxr_A.pdb:1.7539530000	3ee4_A.pdb:1.1441770000):0.8020230000	(1jk0_A.pdb:0.0298940000	(2uw2_A.pdb:0.0278590000	1w68_A.pdb:0.0092320000):0.3314620000):1.3346500000):0.6943120000	(1mty_D.pdb:1.2848860000	3dhg_A.pdb:1.7770480000):1.8935600000):0.4214630000):0.0000022769	((1oqu_A.pdb:0.1799170000	1uzr_A.pdb:0.1871690000):0.0690964000	1r2f_A.pdb:0.1849190000):1.6814100000):0.1638420000):0.3411870000	3qhb_A.pdb:1.1845440000):0.2699920000	(1lko_A.pdb:0.9325480000	1yuz_A.pdb:0.7987790000):0.9860600000):0.3581910000	(((((1lb3_A.pdb:0.0898150000	2za7_A.pdb:0.0611470000):0.3685920000	1bg7_A.pdb:0.0554050000):0.1098860000	1r03_A.pdb:0.2338590000):0.5797290000	1z6o_M.pdb:0.5424610000):0.4522430000	((1eum_A.pdb:0.7055560000	1krq_A.pdb:0.2668050000):0.5680050000	(3e6s_A.pdb:1.3750170000	(2jd7_A.pdb:0.4978270000	1vlg_A.pdb:0.1805380000):0.1350140000):0.2307610000):0.2456960000):0.7692870000):0.3260710000	((((1bcf_A.pdb:0.0000010000	3e1q_A.pdb:0.0000030000):0.4050830000	2fkz_A.pdb:0.1193530000):0.6562180000	1jgc_A.pdb:0.2062000000):0.4826520000	1nfv_A.pdb:1.1008850000):0.3089190000):0.2144430000	2vzb_A.pdb:0.9137370000):0.8664240000):0.4251070000):0.5675740000):0.1148330000):0.0958592000):0.0549922000	2chp_A.pdb:0.6383050000);
(1ji5_A.pdb:0.2749920000	(1jig_A.pdb:0.1675320000	((1qgh_A.pdb:0.4840100000	(2ux1_A.pdb:0.5214740000	(((1dps_A.pdb:0.0266540000	1jts_A.pdb:0.0000020000):0.3622640000	1o9r_A.pdb:0.2831410000):0.4873510000	1uvh_A.pdb:0.7046670000):0.5254400000):0.1437990000):0.4176960000	((1ji4_A.pdb:0.8948890000	2fjc_A.pdb:1.1314430000):0.4394130000	((1tjo_A.pdb:0.0000010000	1tk6_A.pdb:0.0000010000):1.3255100000	(((((((2fzf_A.pdb:1.4728440000	(1z6o_A.pdb:2.5409050000	1otk_A.pdb:1.5094730000):1.3134400000):0.4513590000	(((((1oqu_A.pdb:0.2131290000	1r2f_A.pdb:0.2960830000):0.0634258000	1uzr_A.pdb:0.1537940000):1.9047400000	((1mxr_A.pdb:1.5496080000	(3ee4_A.pdb:1.8286530000	(1jk0_A.pdb:0.1687280000	(2uw2_A.pdb:0.0174390000	1w68_A.pdb:0.0058710000):0.2667790000):1.5412800000):0.3203420000):0.1547020000	1za0_A.pdb:1.6878560000):0.4306980000):0.5988070000	((2inc_B.pdb:1.4970550000	2inp_C.pdb:1.2246820000):3.4398300000	((2uw1_A.pdb:0.0000020000	2uw1_B.pdb:0.0044940000):0.0805203000	1afr_A.pdb:0.1001630000):0.9102850000):0.4273340000):0.4621200000	(1mty_D.pdb:1.2438550000	3dhg_A.pdb:1.3893640000):1.8914800000):0.1628300000):0.1984010000	3qhb_A.pdb:1.1643890000):0.2516750000	(1lko_A.pdb:1.1243930000	1yuz_A.pdb:0.3578870000):1.6922700000):0.2017960000	((((((1lb3_A.pdb:0.0725020000	2za7_A.pdb:0.0965040000):0.4579170000	1bg7_A.pdb:0.1773240000):0.0886153000	1r03_A.pdb:0.1672970000):0.2625860000	1mty_B.pdb:2.9278620000):0.0504169000	1z6o_M.pdb:1.0937360000):0.2670550000	(((1eum_A.pdb:0.8516690000	1krq_A.pdb:0.3324860000):0.2599580000	3e6s_A.pdb:0.9466420000):0.2656460000	(2jd7_A.pdb:0.6222610000	1vlg_A.pdb:0.3772050000):0.2465680000):0.1688410000):0.9012120000):0.5202280000	((((1bcf_A.pdb:0.0000020000	3e1q_A.pdb:0.0000030000):0.2852660000	2fkz_A.pdb:0.1386570000):0.4123710000	1jgc_A.pdb:0.2123150000):0.8305310000	1nfv_A.pdb:1.2105990000):0.3023390000):0.1546300000	2vzb_A.pdb:1.5130910000):0.4105990000):0.6797160000):0.1370550000):0.1720780000):0.1539260000	(1n1q_A.pdb:0.5594340000	2chp_A.pdb:0.7166220000):0.0696480000);
(1ji5_A.pdb:0.1560930000	(1jig_A.pdb:0.2229730000	(1n1q_A.pdb:0.2748790000	(((1qgh_A.pdb:0.3723920000	2ux1_A.pdb:0.4549210000):0.0988140000	(((1dps_A.pdb:0.0052720000	1jts_A.pdb:0.0000020000):0.3028370000	1o9r_A.pdb:0.4010070000):0.4818760000	1uvh_A.pdb:0.8473570000):0.4481470000):0.4343800000	((1ji4_A.pdb:0.6127750000	2fjc_A.pdb:0.7296080000):0.3185290000	((1tjo_A.pdb:0.0000010000	1tk6_A.pdb:0.0000010000):1.1868600000	((((((2fzf_A.pdb:1.8971900000	(1z6o_A.pdb:1.9399030000	1otk_A.pdb:2.1906200000):2.2124600000):0.6213210000	((((((1oqu_A.pdb:0.1380070000	1uzr_A.pdb:0.1783660000):0.1798690000	1r2f_A.pdb:0.0563340000):1.4277500000	(1jk0_A.pdb:0.0670810000	(2uw2_A.pdb:0.0065070000	1w68_A.pdb:0.0082770000):0.3323430000):1.8777700000):0.4855660000	(1mxr_A.pdb:1.8860670000	3ee4_A.pdb:1.7618980000):0.3759250000):0.2368900000	(((2uw1_A.pdb:0.0000020000	2uw1_B.pdb:0.0136130000):0.0699712000	1afr_A.pdb:0.0821620000):1.6968200000	1za0_A.pdb:1.6803940000):0.1937930000):0.4557380000	((2inc_B.pdb:1.8852660000	2inp_C.pdb:0.3829500000):2.3196900000	(1mty_D.pdb:1.8706740000	3dhg_A.pdb:1.2070770000):0.8423760000):0.9422450000):0.2500690000):0.2268260000	((1lko_A.pdb:0.7640530000	1yuz_A.pdb:0.8439480000):1.3684600000	(((((1lb3_A.pdb:0.0674420000	2za7_A.pdb:0.1091050000):0.2711850000	(1bg7_A.pdb:0.1054010000	1r03_A.pdb:0.2871580000):0.1206140000):0.3121770000	1z6o_M.pdb:1.1108680000):0.0740972000	1mty_B.pdb:3.2166700000):0.2516820000	((((1eum_A.pdb:0.6133980000	1krq_A.pdb:0.3619860000):0.4417120000	3e6s_A.pdb:1.2330750000):0.3025710000	2jd7_A.pdb:0.2758850000):0.2839260000	1vlg_A.pdb:0.1551740000):0.3656150000):0.9662790000):0.2106060000):0.1157500000	3qhb_A.pdb:1.5856770000):0.4343140000	2vzb_A.pdb:1.1539260000):0.1264610000	((((1bcf_A.pdb:0.0000020000	3e1q_A.pdb:0.0063250000):0.2909410000	2fkz_A.pdb:0.1543940000):0.3904090000	1jgc_A.pdb:0.4230100000):0.7923440000	1nfv_A.pdb:0.7560360000):0.4273890000):0.2812550000):0.5116830000):0.0403337000):0.1477400000):0.0757233000):0.1121850000	2chp_A.pdb:0.6065150000);
(1ji5_A.pdb:0.2372630000	(1jig_A.pdb:0.2066850000	(1n1q_A.pdb:0.3885790000	2chp_A.pdb:0.5595760000):0.0575421000):0.0647279000	(((1qgh_A.pdb:0.3036300000	2ux1_A.pdb:0.7044030000):0.1981690000	((((1dps_A.pdb:0.0000020000	1jts_A.pdb:0.0129880000):0.3898130000	1o9r_A.pdb:0.3207490000):0.4503210000	1uvh_A.pdb:0.8322120000):0.4756060000	((1tjo_A.pdb:0.0000010000	1tk6_A.pdb:0.0000010000):0.8186810000	(((((2fzf_A.pdb:1.8489810000	(1z6o_A.pdb:2.8828500000	1otk_A.pdb:0.9073440000):1.3303900000):0.4372060000	((((((1lb3_A.pdb:0.0775350000	2za7_A.pdb:0.0928980000):0.2051620000	(1bg7_A.pdb:0.1702190000	(1r03_A.pdb:0.1167290000	1z6o_M.pdb:1.2122980000):0.1159650000):0.1094580000):0.1734630000	1mty_B.pdb:3.4802080000):0.4255160000	3e6s_A.pdb:1.0077630000):0.3213800000	(((1eum_A.pdb:0.6550730000	1krq_A.pdb:0.3758260000):0.6073800000	2jd7_A.pdb:0.2567380000):0.2138670000	1vlg_A.pdb:0.2356110000):0.1945330000):0.7487570000	((((((1oqu_A.pdb:0.2484450000	1uzr_A.pdb:0.1395710000):0.1335420000	1r2f_A.pdb:0.1208790000):1.9520500000	(1jk0_A.pdb:0.2008200000	(2uw2_A.pdb:0.0175900000	1w68_A.pdb:0.0165040000):0.1340940000):1.2789900000):0.9771160000	(1mxr_A.pdb:1.9952320000	3ee4_A.pdb:0.8413660000):0.5567720000):0.3438740000	(1mty_D.pdb:1.6090040000	3dhg_A.pdb:1.7106260000):1.1675900000):0.2110930000	(((2inc_B.pdb:1.7888630000	2inp_C.pdb:0.8741670000):2.6511300000	((2uw1_A.pdb:0.0000020000	2uw1_B.pdb:0.0136930000):0.1112260000	1afr_A.pdb:0.0502460000):1.3396900000):0.8222520000	1za0_A.pdb:1.6576920000):0.4433140000):0.4230230000):0.3167680000):0.4368350000	((1lko_A.pdb:0.8218720000	1yuz_A.pdb:0.7768990000):2.1331200000	3qhb_A.pdb:0.9318000000):0.3127930000):0.2984800000	(2vzb_A.pdb:1.3425770000	(((1bcf_A.pdb:0.0000020000	3e1q_A.pdb:0.0061390000):0.2943600000	2fkz_A.pdb:0.1284850000):0.5246420000	1jgc_A.pdb:0.4533650000):0.9175340000):0.2379030000):0.1770410000	1nfv_A.pdb:1.0690120000):0.5614250000):0.3359690000):0.3796000000):0.1507500000	(1ji4_A.pdb:0.8221340000	2fjc_A.pdb:0.7631450000):0.2607270000):0.2105190000);
(1ji5_A.pdb:0.3050030000	(1jig_A.pdb:0.2113740000	(1n1q_A.pdb:0.4590220000	(((1qgh_A.pdb:0.3827630000	2ux1_A.pdb:0.7745030000):0.2879810000	(1ji4_A.pdb:0.9621240000	2fjc_A.pdb:0.7526460000):0.5131940000):0.0527213000	((((1dps_A.pdb:0.0000010000	1jts_A.pdb:0.0534390000):0.4365440000	1o9r_A.pdb:0.2968900000):0.3664160000	1uvh_A.pdb:1.1035700000):0.2549340000	((1tjo_A.pdb:0.0000010000	1tk6_A.pdb:0.0000010000):0.8526180000	(((((2fzf_A.pdb:1.7381300000	((1lko_A.pdb:0.5994650000	1yuz_A.pdb:1.3476630000):1.4073000000	3qhb_A.pdb:1.0489940000):0.4611520000):0.3751480000	((((1z6o_A.pdb:2.0893520000	1otk_A.pdb:2.2180860000):2.3304300000	((2inc_B.pdb:1.6441850000	2inp_C.pdb:0.8221470000):2.2475900000	1mty_B.pdb:2.1265290000):0.6219140000):0.0870484000	(((2uw1_A.pdb:0.0000020000	2uw1_B.pdb:0.0094060000):0.1556790000	1afr_A.pdb:0.0503170000):1.2597800000	1za0_A.pdb:2.3177990000):0.2317170000):0.0470905000	((((1oqu_A.pdb:0.2569840000	1uzr_A.pdb:0.1124960000):0.0170036000	1r2f_A.pdb:0.2682270000):2.5295100000	((1mxr_A.pdb:1.5090800000	(1jk0_A.pdb:0.1128260000	(2uw2_A.pdb:0.0081840000	1w68_A.pdb:0.0403950000):0.2988560000):1.6723000000):0.3038980000	3ee4_A.pdb:1.3815040000):0.4529700000):0.4880040000	(1mty_D.pdb:1.4852820000	3dhg_A.pdb:1.7617870000):1.3933700000):0.2333810000):0.6697250000):0.3282740000	(((((1lb3_A.pdb:0.0635890000	2za7_A.pdb:0.0931240000):0.3793710000	1bg7_A.pdb:0.1628690000):0.0917604000	1r03_A.pdb:0.2182180000):0.3901530000	1z6o_M.pdb:1.0417980000):0.3226500000	(((1eum_A.pdb:0.6035090000	1krq_A.pdb:0.3687210000):0.4024500000	3e6s_A.pdb:1.1189670000):0.2857910000	(2jd7_A.pdb:0.3754690000	1vlg_A.pdb:0.4301430000):0.2043550000):0.3530980000):0.5749780000):0.2677070000	((((1bcf_A.pdb:0.0000010000	3e1q_A.pdb:0.0063260000):0.3054020000	2fkz_A.pdb:0.0542240000):0.4336080000	1jgc_A.pdb:0.4444060000):0.5937580000	1nfv_A.pdb:0.7867410000):0.2219790000):0.1491330000	2vzb_A.pdb:1.4037200000):0.8581380000):0.4101500000):0.5210400000):0.2444990000):0.2214180000):0.1298670000	2chp_A.pdb:0.8123670000);
```
