## Supplementary material for "Tertiary-interaction characters enable fast, model-based structural phylogenetics beyond the twilight zone": 53fer.fasta.bionj

```
(((((((1ji5_A.pdb:0.10830653,1ji4_A.pdb:0.12830591):0.028848134,(1jig_A.pdb:0.083641,1n1q_A.pdb:0.05420398):0.017792813):0.031590812,(1qgh_A.pdb:0.12393384,2ux1_A.pdb:0.075136259):0.076056063):0.018081166,2chp_A.pdb:0.10029908):0.007202724,(((1lko_A.pdb:0.26876995,3qhb_A.pdb:0.34247598):0.11739543,(2fzf_A.pdb:0.44177276,1yuz_A.pdb:0.45456445):0.046905875):0.10500485,(((((1z6o_A.pdb:0.32269403,1z6o_M.pdb:0.29193202):0.033042416,((((1lb3_A.pdb:0.046582349,2za7_A.pdb:0.077222392):0.037093066,1bg7_A.pdb:0.2527442):0.0094712749,1r03_A.pdb:0.10324518):0.094766691,3e6s_A.pdb:0.12955759):0.033982053):0.026313499,(((1krq_A.pdb:0.10198011,2jd7_A.pdb:0.087951519):0.019937307,1eum_A.pdb:0.14308289):0.0040892176,1vlg_A.pdb:0.11837679):0.030872568):0.059196606,(((1bcf_A.pdb:0.052533567,3e1q_A.pdb:0.067444086):0.0083969608,2fkz_A.pdb:0.06120225):0.027084243,1jgc_A.pdb:0.12634383):0.075445637):0.049887523,1nfv_A.pdb:0.21462919):0.048980348):0.057480209):0.091202237,(1uvh_A.pdb:0.34816572,(((1dps_A.pdb:0.12092976,1jts_A.pdb:0.059061408):0.022166044,1o9r_A.pdb:0.15737963):0.058564488,(1tjo_A.pdb:0.050579511,1tk6_A.pdb:0.047657453):0.17831172):0.020776868):-0.02852428):0.003941521,(2fjc_A.pdb:0.030361533,1otk_A.pdb:0.83597839):0.04781878,((((((((1oqu_A.pdb:0.079526007,1r2f_A.pdb:0.13993733):0.012565888,1uzr_A.pdb:0.084128052):0.19886023,((1jk0_A.pdb:0.304625,2uw2_A.pdb:0.19584659):0.13233328,1w68_A.pdb:0.11542118):0.29126373):0.027241066,1mxr_A.pdb:0.3377313):0.13349532,3ee4_A.pdb:0.43462652):0.067739606,((1mty_D.pdb:0.53296643,3dhg_A.pdb:0.42568797):0.28751898,((2inp_C.pdb:0.57433605,1mty_B.pdb:0.59574687):0.11622735,2inc_B.pdb:0.28820738):0.12277946):0.30342212):0.043264825,((1afr_A.pdb:0.12572183,(2uw1_B.pdb:0.16997679,2uw1_A.pdb:0.028807715):0.066869676):0.40255645,1za0_A.pdb:0.40531197):0.090134531):0.26094103,2vzb_A.pdb:0.16613409):0.099003434);
```
