## Supplementary material for "Tertiary-interaction characters enable fast, model-based structural phylogenetics beyond the twilight zone": 53fer.fasta.ckp (part 1 of 2)

```
--- # IQ-TREE Checkpoint ver >= 1.6
CandidateSet:
 00: -14801.0622988 (0:0.1602607037,1:0.0754597796,(2:0.0271920846,((3:0.1260870220,(((6:0.1831900210,7:0.0809305687):0.02575497609,11:0.3986350138):0.02963228166,(((((14:0.6520013766,22:0.3724555108):0.1346487387,21:0.3079610086):0.08798286161,23:0.4996266825):0.1581363591,(35:0.9042578581,(((((((36:0.1108715760,37:0.1188347260):0.04990206598,38:0.0650677923):0.2095951455,39:0.4450623700):0.1517396737,((41:0.3768718846,42:0.2083366505):0.1242140634,43:0.1359297573):0.2606428557):0.1382274594,(40:0.4220435021,((44:0.4068538632,(45:0.4348355228,46:0.6681895190):0.08862262628):0.1502227836,(47:0.4739035030,48:0.4879046518):0.2758404812):0.3255397195):0.07613504079):0.1656930836,((49:0.0902803784,50:0.1143935534):0.08622259647,51:0.1179792587):0.326856026):0.08878406349,52:0.4610200516):0.2942281805):0.1794955852):0.02064822619,(((((16:0.0574263095,17:0.0724576036):0.03105371505,18:0.0557207747):0.03240821528,19:0.1536779048):0.08211501776,((((((((24:0.0477811513,25:0.0866732047):0.07750332272,26:0.2618593532):0.04272173209,27:0.0654981744):0.116268539,32:0.1735415307):0.1045276417,33:0.0891408585):0.02553813134,31:0.1047423329):0.03803703251,((28:0.4332490586,29:0.1972097378):0.1463614061,34:0.1142462477):0.02821677254):0.04478666159,30:0.1123930684):0.1532538996):0.1072897133,20:0.2532888251):0.08725466618):0.1410204418):0.0165334091):0.01896507276,((4:0.0990575839,5:0.1251042804):0.1506092821,((((8:0.1254489987,9:0.0814244436):0.1304454831,10:0.0757069066):0.1433635437,(12:0.0727799388,13:0.0327824598):0.1780709412):0.1319872528,15:0.3635839658):2.745216576e-06):0.02352052747):0.07812057986):0.05258502551);
 01: -14801.3537589 (0:0.1599757882,1:0.0754789050,(2:0.0266726963,((3:0.1254364935,(((6:0.1832395384,7:0.0812627564):0.02477507755,11:0.3978129817):0.02928469052,(((((14:0.6506822712,22:0.3737043669):0.1322328312,21:0.3076043056):0.08676386669,23:0.4973308026):0.1492809342,(35:0.9004498019,(((((((36:0.1108486571,37:0.1188073913):0.04984117754,38:0.0651357166):0.2095109705,39:0.4449463722):0.1516706785,((41:0.3767694071,42:0.2084001770):0.1240884877,43:0.1360687446):0.2609287659):0.1386217617,(40:0.4213108110,((44:0.4071633189,(45:0.4347018524,46:0.6684036669):0.08861537955):0.1504485482,(47:0.4739410189,48:0.4879384713):0.2757773407):0.3261411567):0.07599843772):0.1674261831,((49:0.0903193273,50:0.1143300702):0.08649566602,51:0.1175765681):0.3250947916):0.08504634936,52:0.4656402166):0.2929901919):0.1728710635):0.05194422271,((((16:0.0517073968,17:0.0784627959):0.02378838952,(18:0.0457600315,19:0.1651858651):0.02651585961):0.08600156965,((((((((24:0.0477308810,25:0.0866437360):0.07745422245,26:0.2616863581):0.04282485957,27:0.0653895695):0.1148544892,32:0.1747138448):0.1046207439,33:0.0899837518):0.02546424209,31:0.1052183962):0.03851081139,((28:0.4330650710,29:0.1966493122):0.1457172322,34:0.1143243932):0.02565924906):0.05323921591,30:0.1056590697):0.1582249825):0.1044873041,20:0.2475158511):0.0909131299):0.1302307636):0.01813825573):0.01864238689,((4:0.0992077445,5:0.1247371273):0.1507452132,((((8:0.1253912124,9:0.0813482040):0.1304511831,10:0.0755839759):0.1435505367,(12:0.0727634636,13:0.0327534939):0.1767857793):0.1311033544,15:0.3643161646):2.073870625e-06):0.02381720278):0.07806657066):0.0528835346);
 02: -14801.5046324 (0:0.1600872865,1:0.0756222385,(2:0.0283514886,((3:0.1256758871,((6:0.1850161495,(7:0.0821240448,11:0.3976901934):0.005788301544):0.04328036217,(((((14:0.6537971118,22:0.3718694688):0.1358309632,21:0.3071534954):0.08731143455,23:0.4992716981):0.1577834774,(35:0.9038781134,(((((((36:0.1109193816,37:0.1188794570):0.04991762157,38:0.0651121550):0.2097093112,39:0.4452046296):0.1517698394,((41:0.3770151670,42:0.2084254145):0.124266733,43:0.1360470420):0.2608327485):0.1383574579,(40:0.4223514163,((44:0.4071689858,(45:0.4349913498,46:0.6688073426):0.08875278269):0.1504762347,(47:0.4743367560,48:0.4880092846):0.276058727):0.3259565314):0.07629393196):0.1668335663,((49:0.0902979262,50:0.1144145640):0.08630866969,51:0.1179541616):0.326203829):0.08884675371,52:0.4612386924):0.2945629403):0.1791387597):0.03035607237,(((((16:0.0574797647,17:0.0724093648):0.03162486008,18:0.0551820863):0.03252249662,19:0.1530501129):0.08270588236,((((((((24:0.0477955980,25:0.0867007062):0.07753206103,26:0.2619361126):0.04275538984,27:0.0654855526):0.1166457592,32:0.1732875743):0.1045958096,33:0.0889082391):0.02559106449,31:0.1046070172):0.03784410199,((28:0.4335132715,29:0.1971883971):0.1462057712,34:0.1141640127):0.02877479166):0.04483666362,30:0.1118928638):0.15322268):0.1052990751,20:0.2542555061):0.08502858879):0.138440687):0.02174258811):0.01893271387,((4:0.0999926678,5:0.1241070751):0.1490380686,((((8:0.1254426609,9:0.0815933536):0.1306356851,10:0.0756071770):0.144316182,(12:0.0727536148,13:0.0328362187):0.1772956764):0.1324335868,15:0.3629277864):2.726263984e-06):0.02356572015):0.07737761268):0.05175821613);
 03: -14801.7314184 (0:0.1605776958,1:0.0756052094,(2:0.0272772330,((3:0.1272903825,(((6:0.1844806902,7:0.0797762374):0.02563851157,11:0.3984924981):0.02951018407,((((14:0.7138803851,(21:0.3175084283,22:0.4738486072):0.06868835681):0.05616595922,23:0.5011973717):0.145912429,(35:0.8904445812,(((((((36:0.1110783131,37:0.1190351165):0.05002376369,38:0.0651387496):0.2100195524,39:0.4456679257):0.1521252096,((41:0.3774341181,42:0.2085986512):0.1243113459,43:0.1363891657):0.261250858):0.1386557146,(40:0.4240101175,((44:0.4077915047,(45:0.4360033478,46:0.6698056146):0.08835330095):0.1512515893,(47:0.4750838006,48:0.4886423969):0.2765459194):0.3255563622):0.07616398696):0.1670185584,((49:0.0902548646,50:0.1146629408):0.08631118714,51:0.1182580179):0.3260888174):0.08380427066,52:0.4684538223):0.3032918962):0.173689943):0.02881146397,(((((16:0.0577091500,17:0.0725047710):0.03113821538,18:0.0557607540):0.03219042175,19:0.1540714671):0.08637020112,((((((((24:0.0479022102,25:0.0869144806):0.07764995529,26:0.2628922698):0.04286475178,27:0.0656934219):0.1168890307,32:0.1739311983):0.1052111355,33:0.0892754692):0.02576572264,31:0.1050396376):0.03870828569,((28:0.4343757286,29:0.1975591664):0.1470066746,34:0.1138171845):0.02768960024):0.04413146749,30:0.1136329850):0.1514575472):0.1065963275,20:0.2525623133):0.09403576861):0.1385061808):0.0166757246):0.01894669584,((4:0.0979164029,5:0.1266641733):0.1507599651,((((8:0.1257947537,9:0.0815454045):0.1308130822,10:0.0759011934):0.1433619239,(12:0.0729181040,13:0.0328772290):0.1775162751):0.1326839688,15:0.3663311415):2.810485618e-06):0.02393809768):0.07661557629):0.05273719598);
 04: -14801.7851563 (0:0.1599575101,1:0.0756910921,(2:0.0272907203,((3:0.1247192483,((6:0.1858801320,(7:0.0830961285,11:0.3964049977):0.005653750534):0.0422060251,(((((14:0.6521967053,22:0.3735086521):0.1334386303,21:0.3070658945):0.08642815099,23:0.4979786983):0.149106341,(35:0.9011560636,(((((((36:0.1109395914,37:0.1189067374):0.04987961949,38:0.0651921137):0.2097204783,39:0.4452839397):0.1517110384,((41:0.3770690391,42:0.2085947904):0.1241878536,43:0.1361926669):0.261172906):0.138728006,(40:0.4217450837,((44:0.4075279563,(45:0.4349847770,46:0.6690530719):0.08869586957):0.1506623205,(47:0.4743020544,48:0.4881778597):0.2759602863):0.3264776312):0.07618555953):0.1682172675,((49:0.0903703920,50:0.1144092920):0.08659536476,51:0.1176252677):0.3247984364):0.08510128659,52:0.4660686718):0.2934467916):0.173003606):0.05831354094,((((16:0.0517743120,17:0.0785007364):0.02402979981,(18:0.0458031576,19:0.1653296689):0.02629720515):0.08657905485,((((((((24:0.0477804110,25:0.0867232449):0.07753934751,26:0.2619293615):0.04287097987,27:0.0654369026):0.1151263816,32:0.1747541526):0.1047300362,33:0.0899556588):0.02550313792,31:0.1052514169):0.03846899409,((28:0.4335481080,29:0.1968017783):0.1457716443,34:0.1143768334):0.02592099465):0.05333025626,30:0.1054944697):0.1583529019):0.1028912184,20:0.2489563333):0.08971882965):0.1279972778):0.02293274001):0.01860346823,((4:0.1001963468,5:0.1238638245):0.1496643841,((((8:0.1254542669,9:0.0815746031):0.1307722027,10:0.0754301556):0.1446371124,(12:0.0728378685,13:0.0328015181):0.1760946079):0.1318745318,15:0.3642539084):2.211425063e-06):0.02405244627):0.07751230133):0.05253446456);
 05: -14801.8682667 (0:0.1602606631,1:0.0768529618,(2:0.0265779022,((3:0.1240622447,(((6:0.1856618194,7:0.0791541166):0.02393612088,11:0.3965771896):0.03272293214,(14:0.7806193983,(((((16:0.0523857358,17:0.0788360385):0.023007793,(18:0.0460563478,19:0.1663897848):0.02714233609):0.1032907928,((((((((24:0.0481244474,25:0.0873435289):0.07794605386,26:0.2643527194):0.04318671466,27:0.0658199502):0.1165099361,32:0.1760880875):0.1061841592,33:0.0905210583):0.02599877282,31:0.1063620309):0.04076786714,((28:0.4363723023,29:0.1988560641):0.1469168483,34:0.1133516724):0.02397680134):0.04803738407,30:0.1132612877):0.1497659401):0.106851823,20:0.2471682722):0.08439633264,(((21:0.3091653442,22:0.4932117918):0.0906479609,23:0.4692674685):0.1685513897,(35:0.9102435303,(((((((36:0.1115624547,37:0.1195721981):0.05005968479,38:0.0656909622):0.2109917002,39:0.4480617496):0.1531797136,((41:0.3790463673,42:0.2098001897):0.124780213,43:0.1367784931):0.262485214):0.1404751605,(40:0.4259882836,((44:0.4098992461,(45:0.4365951959,46:0.6733060648):0.08909492447):0.1534583612,(47:0.4765249987,48:0.4904124829):0.2768543674):0.3273171718):0.07565734158):0.1688410468,((49:0.0906815903,50:0.1149894486):0.08712716053,51:0.1182413100):0.3263928898):0.0861543437,52:0.4673096620):0.2780990951):0.1888387279):0.07869475739):0.05263363666):0.08552979182):0.01880865092):0.0197548846,((4:0.0974941146,5:0.1279894949):0.1505787112,((((8:0.1263949797,9:0.0819569251):0.1319846902,10:0.0755212281):0.142639641,(12:0.0733658328,13:0.0328999756):0.1776185245):0.1336959952,15:0.3719964349):0.0008302102394):0.02736333944):0.07356771608):0.05318524855);
 06: -14801.9088065 (0:0.1605131860,1:0.0757303756,(2:0.0269285669,((3:0.1269363559,(((6:0.1848104489,7:0.0803158722):0.02332917546,11:0.3983028049):0.03042605795,((((14:0.7088357096,(21:0.3185449446,22:0.4725776824):0.07061567393):0.0517203693,23:0.4989169543):0.1393504928,(35:0.8833808550,(((((((36:0.1111033768,37:0.1190951556):0.04987692069,38:0.0654771965):0.2100957032,39:0.4461515709):0.1515362846,((41:0.3776598445,42:0.2088754709):0.1242105789,43:0.1364125045):0.2620293512):0.1384500795,(40:0.4235117000,((44:0.4082378446,(45:0.4360244001,46:0.6702948210):0.08829517401):0.1512020561,(47:0.4747776276,48:0.4889933816):0.2768245827):0.3264764856):0.07628294141):0.1688811615,((49:0.0903622914,50:0.1146848180):0.08682938084,51:0.1175510990):0.3246444961):0.07867128556,52:0.4778268182):0.3152968517):0.1536226033):0.0640533554,((((16:0.0521362406,17:0.0785648103):0.02420126249,(18:0.0458910122,19:0.1658997426):0.02602619303):0.08974946387,((((((((24:0.0479515236,25:0.0870284311):0.07782648734,26:0.2632517635):0.04296373448,27:0.0656865000):0.1158294727,32:0.1753153004):0.1055176607,33:0.0902331176):0.02578986228,31:0.1057243918):0.03873494202,((28:0.4349069570,29:0.1972385084):0.1465516589,34:0.1140777607):0.02553549574):0.05335147164,30:0.1061470581):0.157039028):0.1029903331,20:0.2461587728):0.09914478926):0.1253299499):0.01860874315):0.01860692339,((4:0.0980899706,5:0.1265252304):0.1509705927,((((8:0.1259020561,9:0.0815755484):0.1310354403,10:0.0758362940):0.1438052888,(12:0.0728768394,13:0.0329303044):0.1762479248):0.1320728451,15:0.3676312235):2.239799196e-06):0.02421111903):0.07649172178):0.05299036166);
 07: -14801.9313804 (0:0.1607522659,1:0.0758515310,(2:0.0270480811,((3:0.1261352038,(((6:0.1837640132,7:0.0813175764):0.02497455779,11:0.3992593786):0.0315343675,(((((14:0.6543633681,22:0.3757854305):0.133325192,21:0.3123711183):0.08792865804,23:0.5009952862):0.1553736225,(35:0.8975505246,((((((((36:0.1116417766,37:0.1187712229):0.0512479523,38:0.0636479590):0.2098626141,39:0.4443496253):0.1550709028,((41:0.3765415866,42:0.2096453456):0.1234822456,43:0.1379234625):0.2587588088):0.1350849519,40:0.4666998655):0.06315588622,((44:0.4042079822,(45:0.4357458670,46:0.6680888310):0.09158537711):0.1535094825,(47:0.4788314651,48:0.4870366089):0.2747204105):0.3475569272):0.1492762272,((49:0.0901280916,50:0.1144738498):0.08425543915,51:0.1209984661):0.3202904817):0.08671569856,52:0.4660176227):0.2814570411):0.1957658002):0.02433525093,(((((16:0.0577286123,17:0.0726804148):0.03083222975,18:0.0565150914):0.03350583911,19:0.1526564668):0.08028701568,((((((((24:0.0479246812,25:0.0869146664):0.07774849854,26:0.2624973069):0.04297353637,27:0.0655816290):0.116787347,32:0.1733683232):0.1044767811,33:0.0885931933):0.02647066563,31:0.1050252307):0.03851915258,((28:0.4334843012,29:0.1981902958):0.146054512,34:0.1143593719):0.02850938279):0.04422240743,30:0.1141317378):0.1544852993):0.1060967491,20:0.2553393900):0.08420188071):0.1433366157):0.0168400026):0.0190002683,((4:0.0996049863,5:0.1253503177):0.1512040963,((((8:0.1260804668,9:0.0817296662):0.1310876411,10:0.0760654770):0.1437337059,(12:0.0730446452,13:0.0329547366):0.1791255639):0.1325133256,15:0.3647976315):2.260366036e-06):0.02376315438):0.07866295407):0.05284485404);
 08: -14802.0117643 (0:0.1607979807,1:0.0757171613,(2:0.0271508345,((3:0.1262392592,(((6:0.1840305116,7:0.0810968239):0.02597160044,11:0.3989450209):0.02963493641,(((((14:0.6564760233,22:0.3754682608):0.134992392,21:0.3097416713):0.08760802233,23:0.5011271575):0.1627807959,(35:0.9030595688,(((((((36:0.1111738637,37:0.1190957208):0.05007523951,38:0.0651385567):0.2105241001,39:0.4463721004):0.1520242096,((41:0.3779067029,42:0.2090394658):0.1244074924,43:0.1364492823):0.261707737):0.1389088428,(40:0.4234737208,((44:0.4071890420,(45:0.4351507842,46:0.6692478911):0.09152307405):0.150589035,(47:0.4757008527,48:0.4889485109):0.2765299281):0.3281070799):0.07574596613):0.167349733,((49:0.0906996415,50:0.1143119583):0.08618549846,51:0.1181284645):0.3279331653):0.09001393049,52:0.4606206427):0.295279175):0.1794469818):0.01743929447,(((((16:0.0578325869,17:0.0724630052):0.03006376535,18:0.0566616417):0.03340024999,19:0.1537595818):0.09059895546,(((((((((24:0.0482036750,25:0.0865274066):0.06819416295,26:0.2709669519):0.04289608518,27:0.0770527487):0.08462922229,32:0.2046275947):0.0747773841,(28:0.4136479494,29:0.2221109795):0.1123242007):0.06936160686,33:0.0991652439):0.01561831267,31:0.1085553938):0.04562173743,34:0.1313465537):0.04158000284,30:0.1160722489):0.1489850435):0.1015283782,20:0.2520300783):0.08807718778):0.141215957):0.01669070468):0.01919184172,((4:0.0991949054,5:0.1255664404):0.1511644516,((((8:0.1258304416,9:0.0816528285):0.1309155865,10:0.0758369122):0.1439604189,(12:0.0731003253,13:0.0327338054):0.1785823342):0.1328533987,15:0.3649168663):2.112748424e-06):0.02370703208):0.07843048161):0.05283811229);
 09: -14802.1668058 (0:0.1607611754,1:0.0757059419,(2:0.0271406849,((3:0.1261267344,(((6:0.1839612246,7:0.0810732507):0.02603325821,11:0.3987976824):0.02977855971,(((((14:0.6558092375,22:0.3747198972):0.1352519495,21:0.3102842508):0.0874333276,23:0.5011948641):0.1625384209,(35:0.9021311899,(((((((36:0.1112169319,37:0.1191328890):0.05009927474,38:0.0651905098):0.2105032773,39:0.4463737507):0.1520069466,((41:0.3778538657,42:0.2090336823):0.124565145,43:0.1363607509):0.2618418698):0.1386717544,(40:0.4233375189,((44:0.4072523984,(45:0.4349993953,46:0.6691517949):0.09141906975):0.1505289809,(47:0.4754421179,48:0.4887891629):0.2766157326):0.3279408766):0.07584469305):0.167276505,((49:0.0907672877,50:0.1143086842):0.08622281699,51:0.1181452501):0.3281030264):0.08993521788,52:0.4605908932):0.2956353325):0.1791536795):0.01741279609,(((((16:0.0578622647,17:0.0724628535):0.03008282378,18:0.0566548578):0.03381708423,19:0.1535159441):0.08971562946,((((((((24:0.0549655709,25:0.0815920065):0.05404796202,(26:0.2674485185,27:0.0874804613):0.04462701558):0.08158051665,32:0.1998626816):0.07892409562,(28:0.4202095212,29:0.2152320565):0.1053906471):0.0793612028,33:0.1070637051):0.009175726398,31:0.1088664404):0.04527842466,34:0.1324115005):0.0401401824,30:0.1163996940):0.148876549):0.1022706012,20:0.2517179984):0.08824448412):0.1412683632):0.01664014613):0.0191919158,((4:0.0992160503,5:0.1255640449):0.1511509907,((((8:0.1258423030,9:0.0816046924):0.130834777,10:0.0759048245):0.1438288808,(12:0.0731626650,13:0.0326891026):0.1786966853):0.1328471492,15:0.3649291391):2.509619854e-06):0.02376266782):0.07835594529):0.05286689448);
 10: -14802.2349319 (0:0.1602671655,1:0.0758297983,(2:0.0270091541,((3:0.1258296440,(((6:0.1846935135,7:0.0797230060):0.02392789107,11:0.3980115067):0.03039980032,(((14:0.7162509317,((21:0.3184718142,22:0.4780200081):0.07435849412,23:0.4882433315):0.08324294795):0.1131401021,(35:0.8724483965,(((((((36:0.1111435355,37:0.1191697453):0.05000347454,38:0.0652657296):0.2099967805,39:0.4462563871):0.1522280562,((41:0.3780220305,42:0.2088647293):0.1238829108,43:0.1370323543):0.2614761351):0.1390081982,(40:0.4252070829,((44:0.4080874855,(45:0.4359623606,46:0.6706437799):0.08857957434):0.1522044207,(47:0.4755207195,48:0.4887812290):0.2766954927):0.3246751461):0.07603682895):0.1678550352,((49:0.0902868420,50:0.1147967278):0.08675027874,51:0.1179637438):0.3254519744):0.08274646234,52:0.4715456551):0.3127795241):0.1613273144):0.05920243764,((((16:0.0522141895,17:0.0784665506):0.02409737457,(18:0.0458579585,19:0.1658498777):0.02613566476):0.09475116494,((((((((24:0.0478945774,25:0.0870616195):0.07771648655,26:0.2631025764):0.04305749957,27:0.0655644821):0.1160557176,32:0.1752122351):0.1057202622,33:0.0901005417):0.02584834882,31:0.1057020199):0.03970289294,((28:0.4344620666,29:0.1975990818):0.1467660961,34:0.1133415907):0.02485544118):0.05200708358,30:0.1080069265):0.153808166):0.1040672081,20:0.2449385697):0.1015991489):0.1249389655):0.01823178311):0.01924511811,((4:0.0978878182,5:0.1265857627):0.1508669199,((((8:0.1259322764,9:0.0815744139):0.131177634,10:0.0756495111):0.143540448,(12:0.0729009720,13:0.0328884510):0.1763856686):0.1326262993,15:0.3680494429):2.021170679e-06):0.02447035134):0.07582043897):0.05293900136);
 11: -14802.2610358 (0:0.1607874064,1:0.0758582809,(2:0.0267504365,((3:0.1258267343,(((6:0.1844105831,7:0.0815760318):0.02480196714,11:0.3988102114):0.0294337911,(((((14:0.6558712294,22:0.3779333835):0.1314741699,21:0.3105333504):0.08661530936,23:0.4994800992):0.1537931755,(35:0.9000693606,(((((((36:0.1112631289,37:0.1192276142):0.05003851533,38:0.0653322276):0.2106666445,39:0.4468182478):0.1519534664,((41:0.3782436088,42:0.2093611356):0.1244311246,43:0.1366072023):0.2622156846):0.1391284723,(40:0.4231194931,((44:0.4077730711,(45:0.4351993495,46:0.6696716110):0.09138821078):0.1507058765,(47:0.4754433562,48:0.4892434573):0.2764598408):0.328594648):0.07574252607):0.1687367191,((49:0.0908181438,50:0.1144282559):0.08653470881,51:0.1179263377):0.326784335):0.08624059308,52:0.4661410525):0.2949990131):0.1718452803):0.04953272916,((((16:0.0520930731,17:0.0787702162):0.02243846728,(18:0.0459246808,19:0.1659833512):0.02794109183):0.09495705433,(((((((((24:0.0482308006,25:0.0866766828):0.06828795693,26:0.2712637012):0.04321617051,27:0.0769083327):0.08395555151,32:0.2054315205):0.07579970198,(28:0.4138611516,29:0.2221013858):0.1110041911):0.06799525384,33:0.1002712890):0.01546224499,31:0.1098977543):0.04521447291,34:0.1286836676):0.05060321718,30:0.1112250943):0.1532800914):0.09928765098,20:0.2488705187):0.09037611813):0.1298811315):0.01844038532):0.0188850957,((4:0.0995325699,5:0.1254275092):0.1515055629,((((8:0.1259771641,9:0.0817267470):0.1311510796,10:0.0758330780):0.1444329717,(12:0.0732344983,13:0.0327439449):0.1775725679):0.1321731061,15:0.3661449570):2.723456571e-06):0.02406051053):0.07842441318):0.05318784502);
 12: -14802.2690122 (0:0.1603493121,1:0.0770994258,(2:0.0270018178,((3:0.1236074224,((6:0.1885817557,(7:0.0808135709,11:0.3959269288):0.005347404889):0.04654645226,(14:0.7823192960,(((((16:0.0525897984,17:0.0789545368):0.02325726338,(18:0.0461414341,19:0.1668417347):0.026982321):0.1042480462,((((((((24:0.0481726466,25:0.0876746640):0.0781502167,26:0.2650519184):0.0433524474,27:0.0659755710):0.1171472605,32:0.1764003082):0.1065708325,33:0.0905610661):0.02613222566,31:0.1065300189):0.04087964768,((28:0.4374619022,29:0.1993106439):0.1472915863,34:0.1134851345):0.02412123545):0.04781398212,30:0.1136997688):0.1499982605):0.1043652114,20:0.2466417461):0.08521189486,(((21:0.3126434535,22:0.4919707237):0.09178408704,23:0.4673857381):0.1662871569,(35:0.9060843815,(((((((36:0.1117350160,37:0.1196255500):0.05063616326,38:0.0645641634):0.2117541203,39:0.4471058921):0.153823994,((41:0.3793718206,42:0.2102010351):0.1236172509,43:0.1380888678):0.2608468168):0.1397207681,(40:0.4278233149,((44:0.4098898097,(45:0.4362234517,46:0.6735802862):0.0893840586):0.1530929815,(47:0.4774889362,48:0.4898501415):0.2766018439):0.3281751339):0.07598030954):0.1731723591,((49:0.0904791844,50:0.1153257511):0.08738431016,51:0.1179266961):0.3227960171):0.08234593578,52:0.4787377429):0.2939749981):0.17602919):0.08519255477):0.05138345983):0.08442383603):0.02251153913):0.01977967391,((4:0.0981418879,5:0.1275002478):0.1497379498,((((8:0.1264991690,9:0.0821620568):0.1322099082,10:0.0754831397):0.1433108936,(12:0.0734523055,13:0.0329268491):0.1771949225):0.1341559298,15:0.3722608507):0.0009835879726):0.02778954452):0.07270557758):0.05301061305);
 13: -14802.4717121 (0:0.1608414306,1:0.0759195005,(2:0.0267371808,((3:0.1257790687,(((6:0.1844486417,7:0.0816992173):0.02507600068,11:0.3992425492):0.02885706784,(((((14:0.6559237748,22:0.3760707957):0.1342174193,21:0.3100151711):0.08658961127,23:0.4999311500):0.1542690492,(35:0.8999685657,(((((((36:0.1111826182,37:0.1192290646):0.04999436662,38:0.0651947580):0.2112457199,39:0.4468136968):0.1510478876,((41:0.3781643827,42:0.2098426332):0.1241567478,43:0.1361837184):0.2599462888):0.1379826165,(40:0.4239171037,((44:0.4067033741,(45:0.4349585101,46:0.6697182577):0.0921583158):0.1511922424,(47:0.4773772328,48:0.4880677924):0.2741024321):0.3305624808):0.0740243394):0.1691854202,((49:0.0910079826,50:0.1144530765):0.08653060724,51:0.1180086564):0.3265651947):0.08540002965,52:0.4682764312):0.2957374735):0.1755017955):0.04968318996,((((16:0.0520762672,17:0.0788657552):0.02246366122,(18:0.0459654730,19:0.1660945775):0.02799229388):0.09382201744,((((((((24:0.0548190853,25:0.0819848537):0.05428919231,(26:0.2680938133,27:0.0874365938):0.04448009784):0.08097740627,32:0.2009106817):0.07998428854,(28:0.4208089223,29:0.2152544036):0.1038815):0.07810174759,33:0.1082300316):0.009086088004,31:0.1099244243):0.0447460403,34:0.1300940501):0.04935933787,30:0.1113061699):0.1533810525):0.1002372197,20:0.2491887871):0.08960625283):0.1300487856):0.01851565488):0.01889751863,((4:0.0995929267,5:0.1254473854):0.1515339806,((((8:0.1260867734,9:0.0817010898):0.1310519032,10:0.0760574166):0.1441945484,(12:0.0732586075,13:0.0327656184):0.1779926263):0.1318853806,15:0.3663367558):2.628533265e-06):0.02404243408):0.07850847199):0.05320268627);
 14: -14802.9494865 (0:0.1611013393,1:0.0760082569,(2:0.0269274745,((3:0.1269779021,(((6:0.1856278998,7:0.0804558195):0.02440795317,11:0.3986526366):0.02965865634,((((14:0.7137824461,(21:0.3193163439,22:0.4754680178):0.07140734178):0.05156063669,23:0.5017820468):0.1439148533,(35:0.8826609055,(((((((36:0.1114676043,37:0.1194600656):0.05012452874,38:0.0655379102):0.211062163,39:0.4476396524):0.1520269665,((41:0.3788104652,42:0.2096832135):0.1246305538,43:0.1368989981):0.2632148689):0.1391559387,(40:0.4250298327,((44:0.4086843631,(45:0.4362509101,46:0.6712884892):0.0910569023):0.1516913941,(47:0.4764435008,48:0.4899416744):0.2771622646):0.3283747024):0.07592148574):0.1696186151,((49:0.0908653598,50:0.1146651260):0.08674110735,51:0.1180237969):0.3265383168):0.08194699842,52:0.4726484515):0.3070500448):0.1635529251):0.05816767471,((((16:0.0523862065,17:0.0788470032):0.02265664505,(18:0.0460095162,19:0.1664620603):0.02773358009):0.0985256517,((((((((24:0.0549150437,25:0.0821908433):0.0544131622,(26:0.2689674551,27:0.0877583791):0.04445573461):0.08150214492,32:0.2014058557):0.08060183088,(28:0.4217266164,29:0.2154225958):0.1040555811):0.07861395293,33:0.1084723462):0.009160622786,31:0.1103628548):0.04550829403,34:0.1287913476):0.04869904281,30:0.1124683502):0.15134756):0.09937160722,20:0.2476257045):0.09723324816):0.1267996495):0.01856497855):0.01891236834,((4:0.0983952841,5:0.1269868416):0.1515544749,((((8:0.1263073541,9:0.0818188818):0.131473238,10:0.0760249656):0.1442893883,(12:0.0733986972,13:0.0328143101):0.1772137948):0.1330227619,15:0.3688089422):2.522187982e-06):0.02449877458):0.07682090984):0.05327192885);
 15: -14803.0722008 (0:0.1614104869,1:0.0762953863,(2:0.0282702607,((3:0.1271776914,((6:0.1882105546,(7:0.0819101794,11:0.3989932880):0.005315039665):0.04328352775,((((14:0.7210855378,(21:0.3194589667,22:0.4782743888):0.07082195431):0.05331953031,23:0.5037816038):0.1501131719,(35:0.8905055262,(((((((36:0.1115840686,37:0.1195868402):0.05022363179,38:0.0655034258):0.2114359622,39:0.4480944125):0.1521953867,((41:0.3792898280,42:0.2098293141):0.1247386038,43:0.1370364866):0.2631021575):0.1390268853,(40:0.4262267840,((44:0.4090618418,(45:0.4367736765,46:0.6720410657):0.09115058396):0.1517644524,(47:0.4764163258,48:0.4906497682):0.2775169471):0.3286569466):0.07595630176):0.1698439769,((49:0.0908541071,50:0.1148297394):0.08665424337,51:0.1183392520):0.3278423083):0.08497600161,52:0.4699187522):0.3088681876):0.1674638638):0.03778670288,(((((16:0.0583606203,17:0.0727101334):0.03078080745,18:0.0563513639):0.03330915821,19:0.1541117923):0.09654991859,(((((((((24:0.0485165141,25:0.0870766853):0.06853955777,26:0.2730781640):0.04322511118,27:0.0774765441):0.08546597091,32:0.2057752209):0.07558552731,(28:0.4160463131,29:0.2233184054):0.1124419342):0.07039486784,33:0.0993668105):0.015837628,31:0.1091624708):0.04644690013,34:0.1309441226):0.04100747745,30:0.1172893795):0.1474096897):0.0982472394,20:0.2530237641):0.09309515336):0.1355027643):0.02218293365):0.01916897859,((4:0.0990998603,5:0.1266956998):0.1502922734,((((8:0.1264952957,9:0.0822092141):0.1318972474,10:0.0760092221):0.1452590714,(12:0.0734226472,13:0.0329777658):0.1776613952):0.1344769377,15:0.3681577991):2.369863014e-06):0.02443198584):0.07613969344):0.05246457027);
 16: -14803.1205699 (0:0.1611727951,1:0.0759159303,(2:0.0270326873,((3:0.1270828505,(((6:0.1853201824,7:0.0799853263):0.02625452044,11:0.3986252574):0.02995025593,((((14:0.7118367947,(21:0.3197206545,22:0.4757082679):0.07082779616):0.05491725189,23:0.5052534310):0.1471408872,(35:0.8920460069,(((((((36:0.1114130645,37:0.1193485662):0.05031148145,38:0.0650352719):0.2109101382,39:0.4469819380):0.1522908399,((41:0.3785131660,42:0.2093971337):0.1243363275,43:0.1368808278):0.2620943857):0.1389477589,(40:0.4259400823,((44:0.4084072844,(45:0.4356923715,46:0.6706179479):0.09092873788):0.1511200464,(47:0.4767819655,48:0.4893786356):0.2768128119):0.3278705697):0.0750980727):0.1693333635,((49:0.0904057424,50:0.1149081638):0.08625719986,51:0.1185092197):0.3270967639):0.08434927318,52:0.4687834379):0.3046876411):0.171222749):0.02488696203,(((((16:0.0582830377,17:0.0725487673):0.02865224192,18:0.0579874395):0.03566760281,19:0.1540368786):0.09286822581,(((((((24:0.0549272928,25:0.0822270361):0.05087492565,(26:0.2671502294,27:0.0889762186):0.04676290348):0.07618139195,32:0.2047118207):0.0960061267,(28:0.4193556219,29:0.2198466160):0.09085336587):0.07731195641,(31:0.1051902261,33:0.1107576250):0.02528459785):0.03614464656,34:0.1221317900):0.04099369537,30:0.1254540032):0.1420858172):0.1028274907,20:0.2518022724):0.09283172236):0.1419230192):0.01649009919):0.01922504405,((4:0.0981771234,5:0.1270868209):0.1514580588,((((8:0.1261883793,9:0.0817816551):0.1312757107,10:0.0760054243):0.1438904365,(12:0.0732332026,13:0.0328313161):0.1781521817):0.1335639148,15:0.3680266426):2.224313188e-06):0.02427075812):0.07681379643):0.05315794788);
 17: -14803.1211331 (0:0.1606843365,1:0.0762415126,(2:0.0264555166,((3:0.1247365868,(((6:0.1845525783,7:0.0808400380):0.02542678151,11:0.4007862377):0.03331239613,(((((14:0.6558931786,22:0.3823973406):0.1123122922,21:0.3284638820):0.08830254471,23:0.4928586871):0.147102262,(35:0.9094441607,(((((((36:0.1114671918,37:0.1195501840):0.04989478248,38:0.0656702573):0.2113791683,39:0.4469866957):0.1513083959,((41:0.3790949307,42:0.2097131255):0.1250555153,43:0.1364187377):0.2633793201):0.1376641985,(40:0.4253759620,((44:0.4073912497,(45:0.4368562739,46:0.6705466270):0.09194602566):0.1497049043,(47:0.4763595231,48:0.4901038066):0.2774690064):0.3296256822):0.07645792847):0.1675236399,((49:0.0909457931,50:0.1146175693):0.0861457331,51:0.1187134699):0.3274764597):0.06864158393,52:0.4829673440):0.3172548906):0.1773326928):0.02860244115,(((((16:0.0592055243,17:0.0713785931):0.02898365179,18:0.0568709679):0.04745463739,19:0.1434659555):0.09544649041,(((((24:0.0573458063,25:0.0800906814):0.0541446832,(26:0.2702861547,27:0.0856512825):0.04761547465):0.07072822536,32:0.2011453889):0.08742141493,(28:0.4128254041,29:0.2282464127):0.1124138144):0.04908295482,((30:0.1578371262,31:0.1130985958):0.01362852508,(33:0.1048827333,34:0.1420502733):0.02480841182):0.05544215568):0.1285760504):0.106916742,20:0.2724515788):0.07495598136):0.1466871599):0.01512208118):0.01889270311,((4:0.0991513049,5:0.1261136116):0.1510670581,((((8:0.1260714811,9:0.0816768532):0.130758301,10:0.0762785579):0.1432737753,(12:0.0731367376,13:0.0328095779):0.1782428261):0.1315359837,15:0.3669054058):2.674745784e-06):0.02434526467):0.07648997314):0.05328034187);
 18: -14803.1877136 (0:0.1607524734,1:0.0766860465,(2:0.0264001572,((3:0.1253976387,(((6:0.1856675129,7:0.0798954758):0.0250847373,11:0.4009181895):0.03441712982,((((14:0.6989841524,(21:0.3280713537,22:0.4701955553):0.07199613641):0.05240398423,23:0.5055035816):0.1419640822,(35:0.8976781389,(((((((36:0.1117375666,37:0.1197091883):0.04988461925,38:0.0660889609):0.2119933436,39:0.4498342812):0.1504681516,((41:0.3798005874,42:0.2101429243):0.1256396032,43:0.1355175043):0.2651110519):0.1408011656,(40:0.4216846850,((44:0.4087847868,(45:0.4376844909,46:0.6732517785):0.0900636036):0.1558301268,(47:0.4782456661,48:0.4904377427):0.2803181591):0.3230045451):0.07840099615):0.1688403769,((49:0.0899131166,50:0.1158835847):0.08545074521,51:0.1204487744):0.3270548014):0.07336564216,52:0.4816007744):0.3040222974):0.1814715265):0.0313037956,(((((16:0.0596599701,17:0.0714739770):0.02867547185,18:0.0573013772):0.04845132677,19:0.1438592360):0.1019062875,(((((24:0.0572769834,25:0.0803763656):0.05376098312,(26:0.2698324468,27:0.0867693205):0.04743442254):0.0720722482,32:0.2016189557):0.09541301127,(28:0.4098737673,29:0.2350518529):0.09855001286):0.04936761643,((30:0.1520154478,34:0.1254912434):0.02732945989,(31:0.1110612957,33:0.1082372027):0.03290853073):0.05101495077):0.1237708121):0.1039838235,20:0.2735712194):0.0739913561):0.1463841511):0.01497791532):0.019104673,((4:0.0981798067,5:0.1275307333):0.15107175,((((8:0.1264911229,9:0.0817927308):0.1310711117,10:0.0766992184):0.1429238774,(12:0.0728564708,13:0.0333175091):0.1787878014):0.1322341947,15:0.3691841556):2.466789125e-06):0.02503797437):0.0752363216):0.05315143855);
 19: -14803.3747531 (0:0.1611141572,1:0.0760290723,(2:0.0265789247,((3:0.1259809774,(((6:0.1843725047,7:0.0812564619):0.02643352413,11:0.4002143853):0.02989000003,(((((14:0.6465501649,22:0.3793760633):0.1205962157,21:0.3198037581):0.08520907222,23:0.4968816159):0.1565899583,(35:0.9081302361,(((((((36:0.1112704724,37:0.1192199088):0.04986371798,38:0.0655018350):0.2105694103,39:0.4471430527):0.1515759845,((41:0.3783236248,42:0.2092016639):0.1246999019,43:0.1359679129):0.2625301295):0.1388143571,(40:0.4266356167,((44:0.4084277829,(45:0.4350868083,46:0.6684611684):0.09135495692):0.1484121867,(47:0.4747351940,48:0.4900365070):0.2765410649):0.328177658):0.07560268912):0.1671204123,((49:0.0896655536,50:0.1155406377):0.08492404686,51:0.1203047954):0.3261914094):0.0799121909,52:0.4738525871):0.2907395299):0.1866765079):0.02077106246,(((((16:0.0591421114,17:0.0714199968):0.02794115149,18:0.0578166535):0.04584473224,19:0.1455171146):0.1009648579,((((((24:0.0480057426,25:0.0870349498):0.06408140411,26:0.2756335462):0.05334220981,27:0.0703949531):0.07619586666,32:0.2061815541):0.09825393214,(28:0.3966525915,29:0.2457386316):0.09675456327):0.0392350203,(((30:0.1568057175,31:0.1088554259):0.02199904744,33:0.1089588001):0.02695672191,34:0.1383441789):0.04972972721):0.1290954245):0.09849209955,20:0.2812754045):0.0677505101):0.1474834993):0.01611872358):0.0189376334,((4:0.0997812718,5:0.1256230196):0.151806801,((((8:0.1258924158,9:0.0818560749):0.1310270382,10:0.0759886197):0.1443570502,(12:0.0729613975,13:0.0329744721):0.1774651613):0.1308272807,15:0.3652549856):2.89517341e-06):0.02333091617):0.07856725809):0.05336104284);
PhyloTree:
 newick: (0:0.1602607037,1:0.0754597796,(2:0.0271920846,((3:0.1260870220,(((6:0.1831900210,7:0.0809305687)46.8/53:0.02575497609,11:0.3986350138)78.4/49:0.02963228166,(((((14:0.6520013766,22:0.3724555108)27.5/49:0.1346487387,21:0.3079610086)56.4/50:0.08798286161,23:0.4996266825)89.8/74:0.1581363591,(35:0.9042578581,(((((((36:0.1108715760,37:0.1188347260)52.1/74:0.04990206598,38:0.0650677923)99.7/100:0.2095951455,39:0.4450623700)92.2/95:0.1517396737,((41:0.3768718846,42:0.2083366505)95.4/99:0.1242140634,43:0.1359297573)99.5/100:0.2606428557)93.5/86:0.1382274594,(40:0.4220435021,((44:0.4068538632,(45:0.4348355228,46:0.6681895190)65.8/67:0.08862262628)89.5/90:0.1502227836,(47:0.4739035030,48:0.4879046518)99/100:0.2758404812)99.4/100:0.3255397195)10.1/43:0.07613504079)96.3/92:0.1656930836,((49:0.0902803784,50:0.1143935534)72.4/86:0.08622259647,51:0.1179792587)99.7/100:0.326856026)77/69:0.08878406349,52:0.4610200516)95.6/100:0.2942281805)87.7/85:0.1794955852)16.7/46:0.02064822619,(((((16:0.0574263095,17:0.0724576036)65.4/69:0.03105371505,18:0.0557207747)22.4/54:0.03240821528,19:0.1536779048)88.4/88:0.08211501776,((((((((24:0.0477811513,25:0.0866732047)96.2/71:0.07750332272,26:0.2618593532)62.5/47:0.04272173209,27:0.0654981744)96/79:0.116268539,32:0.1735415307)94.6/81:0.1045276417,33:0.0891408585)82/25:0.02553813134,31:0.1047423329)86.5/26:0.03803703251,((28:0.4332490586,29:0.1972097378)97.3/88:0.1463614061,34:0.1142462477)78.7/21:0.02821677254)87/44:0.04478666159,30:0.1123930684)98.4/90:0.1532538996)93.1/84:0.1072897133,20:0.2532888251)90/78:0.08725466618)98.6/88:0.1410204418)75.9/38:0.0165334091)43.1/33:0.01896507276,((4:0.0990575839,5:0.1251042804)99.3/99:0.1506092821,((((8:0.1254489987,9:0.0814244436)98.4/98:0.1304454831,10:0.0757069066)95.6/96:0.1433635437,(12:0.0727799388,13:0.0327824598)99.2/100:0.1780709412)97/96:0.1319872528,15:0.3635839658)0/27:2.745216576e-06)81.6/34:0.02352052747)90.5/81:0.07812057986)68.9/70:0.05258502551);
RateFree3:
 prop: 0.09560850412, 0.415538566, 0.4888529299
 rates: 0.1639490246, 0.6620319873, 1.450794734
RateGamma:
 gamma_shape: 2.437826793
RateGammaInvar:
 gamma_shape: 1.269566868
 p_invar: 0.01486812113
StopRule:
 curIteration: 141
 start_real_time: 1699490803
 time_vec: 40, 38, 18, 10, 3, 2, 1
UFBoot:
 000: 2 -15158.56672 -14813.74848 (0:0.155277,1:0.089629,(2:0.022262,((3:0.086458,((4:0.120675,5:0.087694):0.178889,((((8:0.163629,9:0.065224):0.127196,10:0.084704):0.134018,(12:0.041079,13:0.073869):0.186724):0.0689005,15:0.285223):0.00563934):0.0156374):0.0784849,(((6:0.174823,7:0.083074):2.16908e-06,11:0.393868):0.0135089,(14:0.624626,((((16:0.042944,((17:0.061634,20:0.216724):0.0159709,18:0.056262):0.024144):0.109273,19:0.134378):0.0616486,(((((((24:0.057757,(26:0.264154,27:0.046153):0.0267817):0.0626753,25:0.071006):0.0547952,32:0.202571):0.0954834,(28:0.510686,29:0.179452):0.0966176):0.0646713,33:0.156994):0.0109589,31:0.136601):0.0278456,(30:0.132611,34:0.163065):0.0302817):0.120744):0.0767353,(((21:0.230955,22:0.464312):0.158409,23:0.362002):0.101537,(35:1.147525,((((((36:0.102319,(37:0.124615,38:0.101671):0.0256455):0.321027,39:0.570267):0.0504894,((41:0.397688,42:0.222692):0.163,43:0.091136):0.240646):0.144944,(40:0.344555,((44:0.365640,(45:0.379911,46:0.654521):0.127991):0.200882,(47:0.419744,48:0.587512):0.339683):0.19949):0.195027):0.149429,((49:0.093213,50:0.097627):0.0647016,51:0.141700):0.271979):0.0461343,52:0.459968):0.112914):0.376907):0.160571):0.161476):0.0237135):0.0616194):0.0379853):0.047226);
 001: 1 -14412.18725 -14816.2325 (0:0.189603,1:0.021107,(2:0.004923,((3:0.064947,15:0.282051):0.0517434,((4:0.094611,5:0.220137):0.136403,((((6:0.197505,7:0.078689):0.00882645,11:0.331515):0.033669,(((((14:0.778799,22:0.266068):0.302099,21:0.277982):0.126094,23:0.546283):0.158293,(35:0.819016,(((((((36:0.138361,(37:0.121345,38:0.116438):0.0461612):0.244996,39:0.456079):0.0787182,((41:0.374234,42:0.190814):0.193646,43:0.162919):0.313017):0.136273,((44:0.543772,(45:0.412011,46:0.721489):0.0628707):0.10883,(47:0.482394,48:0.516785):0.289682):0.293967):0.0910804,40:0.451548):0.190317,((49:0.078096,50:0.114418):0.0676603,51:0.146117):0.339919):0.208375,52:0.398328):0.104737):0.228891):0.0506531,((((16:0.041085,(17:0.096110,18:0.052514):0.0376951):0.0616758,19:0.225557):0.074766,(((((((24:0.038680,(25:0.005015,32:0.241063):0.063789):0.0396618,27:0.072248):0.0684073,26:0.158818):0.136878,(28:0.337770,29:0.280978):0.0448106):0.0555679,(31:0.146386,33:0.121903):0.0943443):0.0476621,34:0.041442):0.0475209,30:0.121173):0.156324):0.151871,20:0.182043):0.0286435):0.200788):0.00814844,(((8:0.150132,9:0.074080):0.0796659,10:0.084178):0.159192,(12:0.082844,13:0.010025):0.147249):0.0821102):0.0128178):0.0104616):0.0615146):0.075642);
 002: 1 -14367.34708 -14806.61811 (0:0.093465,1:0.099918,(2:0.014272,(3:0.102925,(((((4:0.051762,5:0.102478):0.189164,((((8:0.133201,9:0.088383):0.122769,10:0.090174):0.146029,(12:0.064921,13:0.000002):0.245003):0.129373,15:0.360152):0.0612078):0.0187334,(((((14:0.760869,22:0.369683):0.0800228,21:0.241170):0.0874621,23:0.619638):0.178502,(35:0.711952,((((((((36:0.111890,37:0.093087):0.0290256,38:0.059931):0.15941,39:0.437905):0.145049,((41:0.379372,42:0.176852):0.112795,43:0.133464):0.233293):0.147081,40:0.453272):0.113056,(((44:0.425755,46:0.731863):0.187404,45:0.423025):0.237687,(47:0.384359,48:0.520778):0.337959):0.230267):0.180678,((49:0.106488,50:0.107066):0.0919847,51:0.156316):0.14501):0.0775863,52:0.575334):0.188275):0.372592):0.000735232,((((16:0.087423,17:0.079580):0.0332222,(18:0.024973,19:0.105557):0.0528106):0.0647504,(((((((24:0.028844,25:0.068074):0.0444958,(28:0.592261,29:0.168892):0.168173):0.0373331,32:0.257736):0.0519664,(26:0.285032,27:0.038251):0.0587422):0.162262,(31:0.129375,33:0.118797):0.000209274):0.0439002,34:0.121161):0.0645399,30:0.084146):0.20545):0.121796,20:0.338109):0.0691887):0.115719):0.0233888,(6:0.196962,7:0.099542):0.0219775):0.00182442,11:0.377594):0.0397569):0.103178):0.0834654);
 003: 1 -14932.9738 -14807.89034 (0:0.149181,1:0.026757,(2:0.025236,((((3:0.042399,15:0.314454):0.074881,(((8:0.058235,9:0.153341):0.195437,10:0.011010):0.152813,(12:0.074942,13:0.014637):0.133002):0.133631):0.0265504,(4:0.121905,5:0.076620):0.0552637):0.0590465,((6:0.143127,(7:0.034559,11:0.364125):0.0168965):0.049434,(((((14:0.449892,22:0.414643):0.161692,21:0.293331):0.0645721,23:0.507986):0.187957,(((((16:0.075550,17:0.149607):0.0330646,19:0.144050):0.0148109,18:0.030585):0.0869723,((((((((24:0.078997,25:0.059416):0.0565026,26:0.334050):0.0795637,27:0.075711):0.0838922,32:0.194372):0.133896,33:0.096709):0.0486909,31:0.081492):0.0275014,((28:0.725501,29:0.023236):0.237283,34:0.125753):0.0281178):0.0747924,30:0.087929):0.187024):0.124407,20:0.194666):0.137409):0.0209593,(35:0.798552,((((((((36:0.125340,37:0.133684):0.0518633,38:0.081774):0.20711,39:0.405014):0.13824,40:0.450175):0.130217,((41:0.300048,42:0.254270):0.133699,43:0.186317):0.204865):0.116601,((44:0.406596,(45:0.603834,46:0.589931):0.0779589):0.102614,(47:0.400124,48:0.615719):0.236272):0.331283):0.108694,((49:0.095334,50:0.125124):0.0803824,51:0.149073):0.382238):0.160854,52:0.476356):0.224864):0.236083):0.105933):0.0406898):0.0941278):0.0485326);
 004: 1 -14932.62693 -14812.17054 (0:0.128918,1:0.047014,(2:0.027862,(3:0.118467,(((4:0.146130,5:0.046474):0.14468,(((((14:0.648056,22:0.234579):0.144385,(21:0.341383,23:0.371440):0.153987):0.173849,(((((16:0.033766,((18:0.061524,19:0.183082):0.0183669,20:0.236635):0.036033):0.0666433,17:0.036030):0.20081,(30:0.161859,31:0.103279):0.0540307):0.0203297,(33:0.122328,34:0.129115):0.0482069):0.0296906,(((((24:0.033553,25:0.072219):0.059037,26:0.355349):0.0961954,27:0.033976):0.063806,32:0.231873):0.107661,(28:0.481302,29:0.203714):0.129987):0.0549999):0.103051):0.102843,(35:1.223236,(((((((36:0.186309,37:0.134515):0.0654846,38:0.072438):0.276389,39:0.484117):0.0814111,((41:0.354483,42:0.219995):0.20353,43:0.177435):0.180054):0.143137,(40:0.347138,((44:0.511204,(45:0.354321,46:0.730253):0.154566):0.0960737,(47:0.484015,48:0.417283):0.371471):0.30104):0.199894):0.0676947,((49:0.102298,50:0.138200):0.0899129,51:0.113749):0.354418):0.163264,52:0.593814):0.044382):0.219804):0.0787896,15:0.306656):0.0882113):0.0458911,(((6:0.117530,7:0.111769):0.0618861,11:0.471915):0.0507293,(((8:0.090434,9:0.176813):0.109083,10:0.096303):0.075287,(12:0.107043,13:0.000002):0.148288):0.219871):0.00456828):0.0258587):0.0637858):0.119379);
 005: 1 -14376.62451 -14817.07735 (0:0.183449,1:0.057637,(2:0.034403,(3:0.055475,(((4:0.081935,5:0.050151):0.177255,((((8:0.127291,9:0.035865):0.0917475,10:0.083726):0.135638,(12:0.050613,13:0.062105):0.210166):0.128275,((((((14:0.457379,22:0.484139):0.167762,21:0.219403):0.150779,23:0.333349):0.183175,(35:0.640539,((((((((36:0.047556,37:0.126018):0.0917798,38:0.056170):0.232178,39:0.454424):0.220398,((41:0.354719,42:0.226471):0.138647,43:0.148881):0.181479):0.159873,40:0.348617):0.23752,((44:0.366669,(45:0.450453,46:0.628676):0.0801179):0.182189,(47:0.383697,48:0.646086):0.254868):0.301781):0.127322,((49:0.067971,50:0.112014):0.0787676,51:0.105067):0.197786):0.143184,52:0.508061):0.269249):0.297441):0.158371,(((16:0.034735,((17:0.038194,18:0.057432):0.0162164,19:0.172342):0.0176082):0.0621135,20:0.323267):0.112717,((((((24:0.028508,25:0.104656):0.0725838,26:0.305462):0.0656329,32:0.263247):0.0471523,27:0.005211):0.119537,(28:0.407329,29:0.233738):0.165294):0.0569205,(((30:0.134916,31:0.103361):0.0187079,33:0.094456):0.0164766,34:0.117132):0.0763386):0.0815353):0.0765785):0.0936918,15:0.317245):0.0260418):2.95081e-06):0.0243233,((6:0.138473,7:0.114625):0.0225666,11:0.300391):0.0122518):0.0700019):0.0879024):0.0686533);
 006: 1 -15401.01741 -14804.50555 (0:0.280420,1:0.055858,(2:0.019243,((3:0.102599,(((6:0.182543,7:0.132921):0.00595709,11:0.340786):0.0500839,(((((14:0.652614,22:0.359563):0.128485,21:0.363121):0.111374,23:0.655149):0.131959,(35:0.702923,((((((((36:0.130233,37:0.088133):0.0673211,38:0.059153):0.181684,39:0.477917):0.27076,((41:0.366065,42:0.258920):0.113696,43:0.130070):0.283441):0.12206,40:0.496844):0.0635238,(((44:0.394137,46:0.633892):0.122164,45:0.363729):0.172086,(47:0.333272,48:0.549516):0.205342):0.358497):0.198243,((49:0.063768,50:0.115480):0.0804576,51:0.111265):0.225045):0.125499,52:0.474615):0.201122):0.246145):0.0279898,(((((16:0.090414,17:0.109807):0.0135181,18:0.051883):0.0397742,19:0.135440):0.0869361,((((((((24:0.071316,25:0.062386):0.039952,26:0.251183):0.0214534,27:0.074771):0.115315,32:0.201738):0.0967864,33:0.092981):0.0307426,31:0.103476):0.0298812,((28:0.557466,29:0.176648):0.137354,34:0.093113):0.0300073):0.0294561,30:0.078954):0.181895):0.137704,20:0.191575):0.182477):0.172148):0.0307562):0.0266585,(((4:0.150902,5:0.123460):0.130131,15:0.340432):2.9343e-06,(((8:0.137391,9:0.039629):0.102582,10:0.093983):0.157185,(12:0.077961,13:0.050573):0.190175):0.069285):0.00960471):0.107656):0.0617407);
 007: 1 -15224.60945 -14820.30048 (0:0.144050,1:0.072992,(2:0.001167,(3:0.136699,((((4:0.108476,5:0.143217):0.210185,(((((14:0.878555,21:0.170974):0.116309,22:0.381960):0.179246,(((((16:0.069005,17:0.068901):0.0223446,(18:0.038379,19:0.089037):0.0415339):0.0309493,(((((((((24:0.059954,25:0.065503):0.123876,26:0.172852):0.0531098,27:0.107166):0.121188,32:0.113694):0.128752,33:0.039418):0.0500201,31:0.067964):0.0300436,29:0.295731):0.016216,34:0.117613):0.0526907,30:0.148052):0.132964):0.0950689,20:0.237703):0.00252726,28:0.521974):0.0455914):0.120939,23:0.761504):0.00901493,(35:1.048002,(((((((36:0.113006,37:0.109004):0.0928656,38:0.027668):0.0695983,39:0.573319):0.211797,((41:0.524753,42:0.147277):0.0842104,43:0.190317):0.245673):0.116136,40:0.418012):0.114745,((44:0.378099,(45:0.477929,46:0.708552):0.100459):0.167943,(47:0.420249,48:0.579296):0.162674):0.277401):0.130035,(((49:0.093112,50:0.114161):0.118428,51:0.140555):0.313846,52:0.460662):0.0585316):0.265732):0.0863423):0.0396979):0.010097,15:0.345724):0.0199531,(((6:0.190746,7:0.092017):0.0536698,11:0.338567):0.083205,(((8:0.069953,9:0.085843):0.0611429,10:0.132198):0.105665,(12:0.088930,13:0.000002):0.210187):0.163155):2.68751e-06):0.0565892):0.0641329):0.0644188);
 008: 1 -13509.20101 -14818.59739 (0:0.101321,1:0.037023,(2:0.025873,((3:0.091314,(((6:0.113710,11:0.342506):0.0266503,7:0.086930):0.0321192,(((((14:0.485092,22:0.439035):0.135301,21:0.234929):0.174618,(35:0.685992,(((((((36:0.092487,37:0.086865):0.057292,38:0.060851):0.198977,39:0.537204):0.093976,((41:0.347798,42:0.261816):0.0877443,43:0.127541):0.26391):0.10772,((49:0.022817,(50:0.084178,51:0.172081):0.0932734):0.256584,52:0.541797):0.164949):0.0831546,40:0.375250):0.0161298,((44:0.318027,(45:0.370756,46:0.581676):0.0638259):0.0923665,(47:0.281470,48:0.497792):0.330873):0.322208):0.414605):0.0957747):0.16383,(((16:0.110970,(17:0.119165,(18:0.016559,19:0.163804):0.0177439):0.0302595):0.0252812,((((((((24:0.036346,25:0.085426):0.0897959,32:0.205548):0.0514736,27:0.092832):0.0520978,26:0.186053):0.114053,33:0.119970):0.00998612,31:0.060403):0.0373619,((28:0.425588,29:0.184700):0.0866765,34:0.126974):0.00481038):0.0588463,30:0.121166):0.13907):0.0702186,20:0.268544):0.0858174):0.105451,23:0.746085):0.055686):0.0709053):0.0456875,((4:0.036876,5:0.120347):0.0811487,((((8:0.161420,9:0.116593):0.0696306,10:0.060807):0.149439,(12:0.087317,13:0.026724):0.145615):0.0827787,15:0.233330):0.047518):0.00738204):0.0690709):0.0559082);
 009: 2 -15129.95161 -14811.95363 (0:0.111417,1:0.119720,((2:0.119719,(3:0.155753,((6:0.158944,(7:0.123843,11:0.360343):0.0221487):0.0401363,(14:0.742676,((((16:0.088220,(17:0.116149,(18:0.055487,19:0.136018):0.0409399):0.0397048):0.0720588,((((((((24:0.027370,25:0.107506):0.0506814,26:0.277070):0.0378436,27:0.026790):0.108603,32:0.189358):0.0726606,31:0.116668):0.00335666,33:0.088024):0.0448122,((28:0.450189,29:0.199332):0.0860121,34:0.162994):0.0132702):0.0750834,30:0.062364):0.113792):0.133257,20:0.273441):0.0415912,(((21:0.164352,22:0.638491):0.144475,23:0.539936):0.150303,(35:0.838406,(((((((36:0.145211,37:0.105805):0.0622377,38:0.029082):0.14558,39:0.398596):0.104731,((41:0.325353,42:0.276650):0.0611326,43:0.142289):0.282427):0.22621,(40:0.376313,(((44:0.515200,45:0.445929):0.127832,46:0.577925):0.208315,(47:0.398006,48:0.536063):0.172892):0.441301):0.115523):0.0457877,((49:0.105179,50:0.084233):0.166347,51:0.048038):0.432555):0.201142,52:0.364279):0.26095):0.206545):0.0495552):0.154168):0.027947):0.0168736):0.0263268):0.0531857,((4:0.134881,5:0.111255):0.119389,(((8:0.087061,(10:0.052294,(12:0.054327,13:0.035228):0.321722):0.103215):0.071745,9:0.069944):0.0562892,15:0.405869):0.0149176):0.0490496):0.0694525);
 010: 1 -14985.88842 -14822.38441 (0:0.174157,(((1:0.105433,2:0.033607):0.0495538,((3:0.077134,(((((14:0.531492,22:0.322472):0.0511532,21:0.531636):0.178118,(35:0.713058,((((((36:0.032902,(37:0.113766,38:0.153069):0.054194):0.254305,39:0.502118):0.0911497,((41:0.325191,42:0.240485):0.192385,43:0.132104):0.335422):0.1791,(40:0.351153,((44:0.483924,(45:0.410930,46:0.769527):0.0827824):0.182313,(47:0.415292,48:0.542055):0.226528):0.255778):0.138924):0.116474,((49:0.108609,50:0.093471):0.0638241,51:0.107880):0.307201):0.090331,52:0.630530):0.279223):0.301387):0.115477,23:0.525514):2.34217e-06,((((((16:0.048602,17:0.070333):0.0139111,(18:0.031038,19:0.236114):0.0116878):0.135079,20:0.211911):0.163499,30:0.068117):0.0855516,(((((24:0.026876,25:0.116689):0.0394787,(26:0.338752,(27:0.023591,32:0.279161):0.0377921):0.0407386):0.0771371,28:0.435625):0.0573673,29:0.230067):0.0751096,(33:0.096000,34:0.150943):0.0288119):0.00587909):0.0495503,31:0.179711):0.219698):0.269119):0.00115185,((6:0.139803,7:0.091121):0.02478,11:0.324035):0.0420279):0.00828973):0.0347097,((((8:0.080612,9:0.062454):0.0976343,10:0.129681):0.0779508,(12:0.047479,13:0.031498):0.234066):0.0645028,15:0.411290):2.93629e-06):0.0472416,(4:0.097309,5:0.069273):0.197739);
 011: 1 -14106.64768 -14809.64817 (0:0.129022,1:0.011628,(2:0.009325,(3:0.070253,(((4:0.058836,5:0.145323):0.189544,((((8:0.069683,9:0.125693):0.0894298,10:0.089525):0.16784,(12:0.050535,13:0.047216):0.215081):0.133266,((((14:0.456236,23:0.439132):0.0943935,(35:0.948847,((((36:0.097901,(37:0.133640,38:0.063216):0.0588861):0.211165,(39:0.425275,((41:0.342890,43:0.191606):0.0523644,42:0.198926):0.211273):0.0807255):0.150993,(40:0.471625,((44:0.415157,(47:0.472438,48:0.647753):0.326419):0.111937,(45:0.436821,46:0.580861):0.0350121):0.338449):0.0562744):0.0853929,(((49:0.096229,50:0.092255):0.096238,51:0.110756):0.310641,52:0.570782):0.133898):0.315333):0.178446):2.55615e-06,((((((16:0.065338,17:0.128465):0.0370044,18:0.066796):0.0229342,20:0.279076):0.0623119,19:0.064783):0.184894,(((((24:0.026474,25:0.102012):0.0328326,26:0.202039):0.0315557,(27:0.040255,32:0.223176):0.0846502):0.10634,(28:0.343883,29:0.225087):0.0594404):0.094156,(((30:0.161806,31:0.153194):0.0133033,33:0.140965):0.0894308,34:0.185992):0.0339443):0.0880856):0.0968687,(21:0.454918,22:0.390337):0.162633):0.0641117):0.10083,15:0.230846):0.127568):0.0587227):0.00889287,((6:0.201430,11:0.324670):0.053972,7:0.103093):0.0256285):0.0154585):0.103957):0.104827);
 012: 1 -14881.38626 -14813.30497 (0:0.209730,(1:0.111482,2:0.034054):0.0531984,(3:0.078363,(((4:0.120556,5:0.125047):0.159567,(((6:0.205097,(7:0.080726,11:0.363384):0.008418):0.0443451,(((((14:0.647011,22:0.418816):0.172228,21:0.334864):0.0557543,23:0.374364):0.196808,(35:0.835070,(((((((36:0.111418,37:0.111685):0.0730757,38:0.065068):0.220843,39:0.423803):0.208494,((41:0.385504,42:0.128483):0.0951478,43:0.166608):0.235182):0.125902,(40:0.325133,(((44:0.529611,46:0.523589):0.182951,45:0.370120):0.254235,(47:0.425980,48:0.554389):0.269143):0.327465):0.0731404):0.135328,((49:0.079790,50:0.092473):0.11791,51:0.076025):0.356917):0.151551,52:0.461683):0.422055):0.224193):0.0377552,(((((16:0.063098,17:0.082509):0.0620876,18:0.053867):0.0215301,19:0.149863):0.120124,(((((((24:0.060772,25:0.026261):0.0757266,(26:0.334489,27:0.088214):0.0474003):0.0840652,32:0.150135):0.134859,33:0.113665):0.0285879,31:0.074192):0.019734,((28:0.427341,29:0.203867):0.120655,34:0.141065):0.0259155):0.0940667,30:0.066275):0.118006):0.0709202,20:0.188289):0.117086):0.12781):0.0151691,(((8:0.099731,9:0.030932):0.0654845,10:0.119679):0.164045,(12:0.043472,13:0.020985):0.176796):0.0910029):0.0238267):2.28532e-06,15:0.274233):0.0443777):0.0397981);
 013: 2 -14786.77311 -14822.77364 (0:0.107873,((1:0.115847,((3:0.090985,(15:0.163016,(((((((36:0.102302,37:0.089606):0.0410237,38:0.069764):0.149492,39:0.318846):0.127816,((41:0.407243,42:0.217929):0.0777954,43:0.153262):0.273564):0.151895,(40:0.335935,((44:0.405068,(45:0.513095,46:0.712442):0.09398):0.122478,(47:0.496550,48:0.504160):0.212884):0.284134):0.117199):0.196558,((49:0.109545,50:0.085869):0.0853823,51:0.097957):0.233341):0.123962,52:0.462769):0.352375):0.179057):0.0254189,(((4:0.088869,5:0.146937):0.145545,((14:0.633764,(21:0.247495,(22:0.519153,23:0.333067):0.0565152):0.0831206):0.122724,((((16:0.030493,(17:0.039328,18:0.056509):0.0295366):0.0861189,19:0.100855):0.0875456,(((((24:0.030521,25:0.070630):0.0152438,(26:0.309560,27:0.105158):0.0723757):0.1504,(28:0.386899,29:0.336048):0.0492455):0.0522324,32:0.195087):0.0430433,((30:0.100012,34:0.135529):0.00857037,(31:0.093397,33:0.160492):0.055077):0.0681853):0.0706751):0.0627928,20:0.267528):0.0606058):0.123288):0.0746422,((7:0.011648,35:0.788752):0.0368635,((((8:0.189555,9:0.065533):0.0823391,10:0.114138):0.143516,11:0.265147):0.0525987,(12:0.033613,13:0.032518):0.266801):0.0656649):0.0423655):0.0319459):0.0202334):0.045704,2:0.000002):0.0922169,6:0.135961);
 014: 1 -15382.75039 -14819.35048 (0:0.171441,1:0.035571,(2:0.016480,((3:0.085846,((6:0.150269,(7:0.173080,11:0.263763):0.0405115):0.0762663,(((((14:0.573684,22:0.413072):0.320003,21:0.266993):0.0388287,23:0.717288):0.203418,(35:0.897533,((((((36:0.081534,(37:0.129097,38:0.058499):0.0489612):0.256459,39:0.555961):0.169681,((41:0.336982,42:0.198276):0.137383,43:0.132322):0.278283):0.121266,(40:0.404260,(((44:0.398343,46:0.550055):0.101246,45:0.400949):0.254334,(47:0.472854,48:0.425796):0.388321):0.136063):0.190983):0.259236,((49:0.090181,50:0.125672):0.105526,51:0.174476):0.290304):0.0486568,52:0.560824):0.360256):0.221141):0.0439235,((((16:0.089083,17:0.076756):0.0361045,(18:0.060622,19:0.180186):0.0292709):0.0866874,((((((((24:0.069190,(26:0.251604,27:0.135967):0.0695927):0.0509928,25:0.040968):0.0595453,32:0.247389):0.103637,29:0.190122):0.0494538,28:0.380868):0.142312,(31:0.139911,33:0.078348):0.0469703):0.083874,34:0.067707):0.0559362,30:0.120665):0.276145):0.108748,20:0.176834):0.0859708):0.120787):0.0427284):0.0424654,(((4:0.062322,5:0.195985):0.129672,15:0.338215):0.00750918,(((8:0.115954,9:0.126938):0.0969382,10:0.052566):0.166822,(12:0.079061,13:0.021546):0.149717):0.167083):0.0290722):0.10419):0.103502);
 015: 1 -14785.24732 -14827.49926 (0:0.098374,((1:0.163748,2:0.009311):0.0206523,(((3:0.063914,(15:0.104784,(((((((36:0.098824,38:0.097739):0.0428469,37:0.099410):0.199146,39:0.401589):0.156316,((41:0.373668,42:0.216400):0.137909,43:0.107429):0.247702):0.106124,(40:0.501554,((44:0.488219,(45:0.384171,46:0.757975):0.142454):0.125259,(47:0.550917,48:0.505121):0.195337):0.255856):0.0928214):0.136087,((49:0.070684,50:0.166378):0.110905,51:0.105605):0.297115):0.100636,52:0.418004):0.416491):0.2032):0.0675662,((7:0.000003,35:1.115008):0.0575768,((((8:0.142164,9:0.079207):0.168355,10:0.034125):0.192645,(12:0.083717,13:0.020297):0.115702):0.120674,11:0.382362):0.0687089):0.0573078):0.0257218,((4:0.091279,5:0.080422):0.210696,(14:0.666657,((((((16:0.022494,17:0.064696):0.0353097,18:0.049020):0.0475773,19:0.100998):0.105629,((((24:0.072265,25:0.059158):0.0499924,((26:0.254435,27:0.076089):0.0593024,32:0.188454):0.0577732):0.122763,(28:0.453507,29:0.200159):0.0972726):0.075981,((30:0.164511,34:0.094887):0.0197646,(31:0.084790,33:0.090137):0.0385895):0.0502745):0.102743):0.10535,20:0.221490):0.0647373,((21:0.244774,22:0.474104):0.0609601,23:0.457877):0.19418):0.0454549):0.0765169):0.0101984):0.0465454):0.0445181,6:0.145958);
 016: 1 -14112.62725 -14813.48572 (0:0.190915,(1:0.072508,(((3:0.113508,((6:0.189426,((((((14:0.579329,22:0.231530):0.0804378,((((((((36:0.083916,37:0.110063):0.0427952,38:0.044608):0.247374,39:0.472013):0.0945796,((41:0.430779,42:0.225122):0.0916939,43:0.202395):0.18578):0.0855701,((44:0.357753,(45:0.360959,46:0.643805):0.216478):0.0515252,(47:0.502923,48:0.410985):0.2795):0.35239):0.131705,40:0.439682):0.185537,((49:0.114014,50:0.140598):0.0875722,51:0.092940):0.379748):0.0762573,52:0.460780):0.286658):0.108452,23:0.516518):0.0737154,21:0.298947):0.055968,35:1.018085):0.0222204,((((16:0.047475,17:0.097502):0.0248498,(18:0.021255,19:0.126990):0.0548997):0.0448298,((((((24:0.034370,(25:0.045902,32:0.168647):0.13938):0.0507273,27:0.076966):0.0825546,26:0.151824):0.0982421,(31:0.104455,33:0.130587):0.0333863):0.0686505,((28:0.451816,29:0.226796):0.108993,34:0.069692):0.000917921):0.106819,30:0.152826):0.143416):0.0701287,20:0.256801):0.0954498):0.158694):0.0274265,7:0.068651):0.0344866):0.0260663,((((8:0.164454,9:0.056737):0.0962081,10:0.073152):0.146317,(12:0.058447,13:0.077170):0.205247):0.039704,11:0.297237):0.0483891):2.49678e-06,((4:0.062943,5:0.161742):0.075232,15:0.244850):0.0179143):0.0901869):0.0697445,2:0.033525);
 017: 1 -14506.98066 -14826.20053 (0:0.128424,1:0.041050,(2:0.040735,(((3:0.135364,11:0.441978):2.0906e-06,(((4:0.161779,5:0.066103):0.124681,(15:0.311944,(((((((16:0.037331,17:0.059227):0.0205976,(18:0.092067,19:0.184249):0.0619697):0.0863589,((((((((24:0.067691,(26:0.296676,27:0.036483):0.0651781):0.0810873,25:0.024624):0.057771,32:0.155549):0.0623533,29:0.289679):0.120287,33:0.086770):0.0297761,31:0.148598):0.0194306,30:0.102093):0.042282,34:0.113133):0.134584):0.136235,28:0.425140):2.07222e-06,((21:0.217634,22:0.524544):0.124287,23:0.416307):0.118969):0.0112516,(35:1.172740,((((((36:0.075324,37:0.130067):0.0636834,38:0.062125):0.194608,39:0.513856):0.117649,((41:0.293191,42:0.239267):0.117311,43:0.138298):0.302599):0.109008,(((49:0.073891,50:0.157737):0.0863961,51:0.140575):0.310764,52:0.656320):0.12755):0.105715,(40:0.373225,((44:0.470975,(47:0.514684,48:0.558284):0.331029):0.078742,(45:0.400455,46:0.765207):0.11159):0.209371):0.107989):0.141133):0.355612):2.9827e-06,20:0.291607):0.0511768):0.0224506):0.0118313,(((8:0.122103,9:0.092254):0.11656,10:0.071393):0.141767,(12:0.065426,13:0.037893):0.152544):0.170416):0.0180982):0.0609031,((6:0.196708,14:0.511629):0.0341664,7:0.115539):0.0499256):0.0105414):0.0813626);
 018: 1 -14548.18921 -14819.84348 (0:0.184916,1:0.092549,(2:0.034472,(((3:0.118767,((4:0.128009,5:0.098274):0.106207,6:0.065182):0.161217):0.0104622,(((((8:0.120316,9:0.078149):0.0781959,10:0.121305):0.126416,(12:0.064142,13:0.078381):0.175434):0.122857,11:0.265189):0.0276534,(((14:0.426324,(21:0.310199,22:0.609887):0.0890472):0.174649,(((((16:0.074026,17:0.062144):0.0544228,(18:0.042669,19:0.068191):0.0433296):0.230064,((30:0.151096,34:0.135712):0.0404173,(31:0.063393,33:0.106204):0.0709366):0.0423272):0.0353308,((((24:0.035098,25:0.098376):0.0529512,26:0.320018):0.0394188,(27:0.061725,32:0.225440):0.036019):0.142822,(28:0.403150,29:0.339243):0.0236571):0.0403829):0.0929899,20:0.349718):0.104807):0.113226,((15:0.201233,(35:1.261747,(((((36:0.119329,37:0.073603):0.0341959,38:0.076819):0.0949527,39:0.391103):0.25762,((40:0.507191,(((44:0.365329,46:0.633231):0.144418,45:0.461771):0.117317,(47:0.518876,48:0.456649):0.221653):0.272388):0.0686432,((41:0.353881,42:0.263482):0.0479076,43:0.164813):0.320834):0.104032):0.120827,(((49:0.078287,50:0.084687):0.0957537,51:0.088974):0.270585,52:0.495750):0.0578727):0.206182):0.178353):0.0368975,23:0.606993):0.106711):0.13399):2.25032e-06):0.0485218,7:0.139043):0.0791928):0.0570022);
 019: 2 -15278.18415 -14811.95363 (0:0.172361,1:0.128472,((((2:0.104611,3:0.087486):0.0386672,(6:0.184680,(7:0.104891,11:0.446008):0.026933):0.064592):0.026155,((((8:0.135023,9:0.091365):0.155404,10:0.065558):0.129895,(12:0.087739,13:0.040083):0.156166):0.23289,(((((14:0.847549,(((16:0.041303,17:0.067941):0.0247812,(18:0.078019,19:0.153943):0.0324351):0.119202,(((((((((24:0.030168,25:0.102053):0.0953644,26:0.246051):0.0395601,27:0.044814):0.135036,32:0.183916):0.0925978,33:0.107747):0.0330172,31:0.086613):0.0407516,(28:0.402347,29:0.166802):0.140318):0.0346848,34:0.141768):0.0245618,30:0.147455):0.129717):0.0847556):0.0232945,20:0.244088):0.0633121,((21:0.250548,23:0.463319):0.13438,22:0.535437):0.264679):0.00165399,(35:0.846340,(((((((36:0.110728,37:0.121704):0.0435209,38:0.063576):0.204421,39:0.399504):0.137054,((41:0.317994,42:0.223146):0.0528754,43:0.191000):0.27759):0.215344,(40:0.344963,((44:0.428545,(45:0.426607,46:0.694246):0.0643808):0.145808,(47:0.510173,48:0.562009):0.162565):0.419243):0.0896144):0.16638,((49:0.118253,50:0.155487):0.139182,51:0.071481):0.346074):0.212062,52:0.387451):0.219012):0.275951):0.117642,15:0.432165):0.0351243):0.0248739):0.0401046,(4:0.083570,5:0.084758):0.1329):0.0287517);
 020: 1 -15419.38436 -14816.77004 (0:0.161307,1:0.079793,(2:0.020523,(((3:0.133217,((4:0.131735,5:0.144056):0.100021,6:0.182870):0.0871104):0.0496671,(((((8:0.144239,9:0.087803):0.125659,10:0.070975):0.160539,(12:0.068945,13:0.038356):0.234151):0.0529925,11:0.387938):0.0643355,(((((((((14:0.582909,22:0.304905):0.137786,21:0.352426):0.0825979,23:0.645272):0.170982,((30:0.192464,34:0.161294):0.0625082,(31:0.153952,33:0.059501):0.0248953):0.105113):0.040708,(((((24:0.016166,25:0.107489):0.065433,26:0.213756):0.0726298,27:0.035484):0.133968,32:0.215101):0.055329,(28:0.480943,29:0.351339):0.0572297):0.0499794):0.0782534,(((16:0.075897,17:0.059339):0.0161075,(18:0.011591,19:0.170783):0.0281118):0.133241,20:0.264158):0.188482):0.048695,35:0.980334):0.037503,(((((((36:0.090481,37:0.119022):0.0713226,38:0.083905):0.240687,39:0.460524):0.115937,((41:0.400849,42:0.174094):0.177954,43:0.138068):0.2072):0.100803,((44:0.375906,(45:0.467251,46:0.686287):0.107493):0.13187,(47:0.579943,48:0.437895):0.253551):0.278168):0.0890891,40:0.451130):0.131188,(((49:0.110665,50:0.079222):0.0787904,51:0.125268):0.302176,52:0.445730):0.106954):0.353447):0.111805,15:0.315002):0.0587159):0.0366802):0.0400028,7:0.077708):0.111595):0.0859876);
 021: 1 -15033.37189 -14804.3854 (0:0.133161,1:0.064370,(2:0.019693,((3:0.080997,14:0.519810):0.0353279,((((((4:0.102824,5:0.045033):0.134005,(((8:0.088860,9:0.068449):0.107515,10:0.093187):0.114317,(12:0.055141,13:0.067481):0.19038):0.135002):2.61955e-06,15:0.402575):0.0504192,(6:0.129767,7:0.067454):0.0232463):0.0199849,((((16:0.017591,(17:0.083205,(18:0.033446,19:0.191927):0.0479146):0.0491952):0.0733705,((((((((24:0.074231,27:0.122346):0.0482318,26:0.317385):0.033458,25:0.068522):0.0646336,32:0.149803):0.186319,33:0.119639):0.0556209,31:0.123314):0.052373,((28:0.392793,29:0.168374):0.18075,34:0.134636):0.0453931):0.0369535,30:0.159553):0.125942):0.114233,20:0.292112):0.0822428,(((21:0.300275,22:0.556075):0.18568,23:0.465398):0.180246,(35:0.945252,(((((((36:0.083915,37:0.137347):0.0521644,38:0.021698):0.257422,39:0.438305):0.155704,((41:0.337655,42:0.208627):0.0701883,43:0.128430):0.199885):0.167657,(40:0.306033,((44:0.360133,(45:0.446168,46:0.538845):0.0922026):0.177958,(47:0.448296,48:0.594382):0.379477):0.267893):0.0978608):0.103239,((49:0.088484,50:0.151809):0.101676,51:0.130973):0.359282):0.127725,52:0.493074):0.342321):0.215928):0.0706243):0.140286):2.37167e-06,11:0.312089):0.0521202):0.100573):0.0545222);
 022: 1 -14848.02249 -14821.69617 (0:0.141680,1:0.131267,(2:0.000002,(3:0.167356,(((((4:0.080218,5:0.167220):0.132248,(((((14:0.578629,22:0.371437):0.179671,21:0.324044):0.0501512,23:0.450063):0.146118,(35:0.976223,(((((((36:0.088302,37:0.119197):0.0488544,38:0.100911):0.258628,39:0.556618):0.0852035,((41:0.390375,42:0.210254):0.163756,43:0.124790):0.351016):0.0849872,(40:0.427344,((44:0.324963,(45:0.361493,46:0.714003):0.135565):0.174426,(47:0.631362,48:0.384052):0.223079):0.347488):0.111014):0.254982,(49:0.019716,(50:0.136776,51:0.170491):0.0707188):0.40208):0.113706,52:0.364887):0.310767):0.189764):0.0109209,((((((16:0.040966,17:0.042975):0.0338989,18:0.034471):0.0732138,19:0.143353):0.0580918,(((((((24:0.038309,25:0.107559):0.0330214,26:0.321381):0.0796178,27:0.028986):0.108035,32:0.176877):0.128767,33:0.118587):0.0134678,31:0.152715):0.0364068,((29:0.440569,34:0.096630):0.0398852,30:0.207783):0.0476276):0.165601):0.0881884,28:0.519622):0.13286,20:0.198950):0.0472489):0.200488):0.00933669,15:0.406498):0.0079975,(((8:0.081032,9:0.075468):0.236008,10:0.037062):0.200249,(12:0.083476,13:0.054150):0.186154):0.146406):0.0365388,((6:0.183783,7:0.060341):0.0638357,11:0.525648):0.0333239):0.0271621):0.070821):0.0547267);
 023: 1 -14075.27293 -14811.20394 (0:0.252812,1:0.066600,(2:0.046417,((3:0.047137,15:0.233861):0.0692824,(((4:0.072454,5:0.152202):0.170588,(((8:0.181542,9:0.119877):0.139406,10:0.000002):0.222373,(12:0.099531,13:0.008696):0.112531):0.225674):2.32527e-06,((6:0.160389,(((14:0.742500,((21:0.253143,22:0.537831):0.137797,23:0.592578):0.1353):0.0477525,(35:0.750919,((((((36:0.122431,37:0.100807):0.0390054,38:0.082407):0.131864,39:0.409738):0.150512,((41:0.409605,42:0.225837):0.0597728,43:0.168481):0.292661):0.185521,(((49:0.058016,50:0.099256):0.107406,51:0.086216):0.400297,52:0.572846):0.0817736):0.0621514,(40:0.378589,((44:0.344207,(45:0.355038,46:0.739726):0.0697632):0.162701,(47:0.414700,48:0.520159):0.338227):0.258643):0.118798):0.393925):0.241134):0.083222,(((16:0.063760,(17:0.091551,(18:0.032972,19:0.202764):0.0617725):0.0126529):0.0776735,((((((((24:0.065429,25:0.096824):0.053004,26:0.304286):0.0610338,27:0.072440):0.192143,32:0.173770):0.127259,33:0.073933):0.0170608,31:0.119819):0.0672027,((28:0.416823,29:0.289796):0.0872967,34:0.096382):0.00977512):0.0465672,30:0.113687):0.142743):0.07777,20:0.343265):0.0898781):0.0690461):0.020039,(7:0.094564,11:0.462398):0.0167179):0.0653064):0.0296416):0.0564344):0.078769);
 024: 1 -13971.72529 -14809.69803 (0:0.155176,(1:0.111853,2:0.000003):0.0453858,(3:0.058334,((((4:0.091355,5:0.064886):0.189687,(6:0.168288,7:0.076751):0.0588802):0.0113646,((((8:0.145216,9:0.084062):0.0711661,10:0.077164):0.15772,(12:0.044997,13:0.084025):0.173303):0.125969,(11:0.289298,15:0.309369):0.0788087):0.0319418):0.0192197,(((((14:0.582033,22:0.515930):0.0957362,21:0.334166):0.226635,23:0.415757):0.0827217,(35:0.858500,((((((((36:0.138486,37:0.110907):0.0899878,38:0.053830):0.17924,39:0.601936):0.213606,((41:0.426218,42:0.234076):0.0614734,43:0.172363):0.134678):0.0932312,40:0.592088):0.10701,((44:0.464250,(45:0.468283,46:0.723117):0.121633):0.18389,(47:0.469574,48:0.444090):0.24344):0.164325):0.180767,((49:0.119122,50:0.116661):0.0452861,51:0.175044):0.341262):0.0859948,52:0.562047):0.246913):0.394116):0.0830795,(((((16:0.057462,17:0.029126):0.029948,18:0.067887):0.0183407,19:0.156738):0.0934299,(((((24:0.100865,25:0.087322):0.078626,32:0.151799):0.0857985,(26:0.288146,27:0.061461):0.0689265):0.0742511,(28:0.361834,29:0.165825):0.169175):0.0410323,((30:0.166926,31:0.103428):0.0122422,(33:0.095301,34:0.138074):0.0261397):0.0603824):0.0752055):0.11281,20:0.211343):0.110892):0.0897377):0.0177955):0.0610568);
 025: 1 -15464.80172 -14811.50508 (0:0.214842,(1:0.121933,(((((3:0.138815,15:0.293812):0.0607195,11:0.511734):0.00746909,(6:0.183182,7:0.072444):0.0937066):0.0303011,((4:0.066753,5:0.141931):0.158351,(((8:0.195554,9:0.083435):0.123682,10:0.045725):0.166443,(12:0.070856,13:0.023749):0.184685):0.145684):2.461e-06):0.0210128,((((14:0.848573,(35:0.858240,(((((((36:0.112426,37:0.134898):0.0703947,38:0.085018):0.197201,39:0.453230):0.197208,((41:0.383626,42:0.196053):0.161844,43:0.123938):0.156057):0.122413,(40:0.421380,(((44:0.445640,46:0.590754):0.101989,45:0.354251):0.261112,(47:0.570689,48:0.482186):0.137848):0.287147):0.119826):0.266923,52:0.517201):0.0844003,((49:0.092469,50:0.127399):0.0697185,51:0.115543):0.272607):0.289803):0.27541):2.37049e-06,(21:0.401019,22:0.480966):0.107914):0.114791,23:0.461156):0.0932736,(((((16:0.046218,17:0.097480):0.0429828,19:0.185380):0.0121817,18:0.049841):0.10094,((((((((24:0.091674,25:0.078438):0.0593989,26:0.259629):0.0289812,27:0.080439):0.0794834,32:0.168586):0.0629365,33:0.094007):0.0374187,31:0.095340):0.0401875,((28:0.456352,29:0.226876):0.13123,34:0.100086):0.0482647):0.0683211,30:0.076851):0.183109):0.1553,20:0.191571):0.156481):0.105683):0.0419078):0.0515688,2:0.043458);
 026: 1 -14904.95694 -14814.50302 (0:0.156896,(1:0.098470,(2:0.045190,((3:0.078051,((((14:0.621886,22:0.274744):0.172284,(21:0.241899,23:0.626272):0.101752):0.181182,(35:0.930802,((((((((36:0.098143,38:0.141178):0.0812077,37:0.097872):0.229811,39:0.571600):0.179203,((41:0.380762,42:0.229594):0.113441,43:0.117603):0.21022):0.152458,((44:0.312843,(45:0.404272,46:0.793719):0.12927):0.228407,(47:0.588072,48:0.448996):0.312727):0.300577):0.075955,40:0.488450):0.23156,((49:0.097221,50:0.089723):0.136126,51:0.092513):0.357415):0.0649136,52:0.587167):0.214175):0.225574):0.0978871,((((16:0.042256,17:0.071248):0.0371843,(18:0.014291,19:0.145714):0.035696):0.151591,(((((((((24:0.044837,25:0.059360):0.0131395,26:0.360538):0.0844436,27:0.068429):0.0425893,32:0.172892):0.100359,(28:0.388908,29:0.181499):0.128358):0.0368115,34:0.101668):0.0330172,33:0.088277):0.0158145,31:0.135531):0.088218,30:0.110556):0.129901):0.138813,20:0.179378):0.157177):0.16047):0.0588292,((6:0.082160,7:0.052305):0.0275403,11:0.365068):0.0435653):0.0322302):0.0297605):0.0351112,((4:0.112161,5:0.130899):0.108353,((((8:0.123784,9:0.092474):0.155006,10:0.020253):0.18401,(12:0.064825,13:0.033880):0.104756):0.098627,15:0.305744):2.04199e-06):0.0260034);
 027: 2 -15126.74792 -14818.30464 (0:0.133574,1:0.069771,(2:0.024329,(3:0.095219,((((4:0.096073,5:0.094527):0.115815,(((((14:0.535763,22:0.371970):0.16941,21:0.271751):0.134431,23:0.535307):0.108883,(35:1.144745,(((((36:0.072247,(37:0.117455,38:0.092847):0.052889):0.360915,39:0.581962):0.135464,((41:0.293941,42:0.246180):0.125936,43:0.152486):0.284618):0.13781,(40:0.427963,((44:0.411681,(45:0.395827,46:0.551494):0.158525):0.160628,(47:0.528441,48:0.522957):0.234292):0.382718):0.122274):0.114304,((49:0.078744,(50:0.115299,51:0.184789):0.0601475):0.243871,52:0.569018):0.110387):0.411381):0.253745):0.0182168,(((((16:0.061656,17:0.081640):0.00978983,18:0.075280):0.0405831,19:0.139890):0.0410708,((((((((24:0.076859,25:0.063261):0.0728436,(26:0.233172,27:0.061256):0.037282):0.0662139,32:0.187992):0.0663333,(28:0.409168,29:0.173161):0.0891418):0.0640179,33:0.062956):0.011072,31:0.099612):0.042818,34:0.111457):0.0649047,30:0.168491):0.231943):0.064051,20:0.198603):0.0778546):0.151951):0.0174822,(((8:0.081370,9:0.060630):0.129266,10:0.041854):0.142655,(12:0.044166,13:0.051003):0.137541):0.116047):0.0102149,((6:0.179132,7:0.076654):0.0591124,(11:0.319946,15:0.195538):0.108411):2.0455e-06):0.0159929):0.0887647):0.0327616);
 028: 1 -14421.08727 -14813.5545 (0:0.195328,1:0.067160,(2:0.000003,(3:0.091785,((((4:0.161637,5:0.078839):0.126054,((((((14:0.838972,22:0.488910):0.0879073,21:0.244781):0.142349,23:0.440169):0.160482,(((16:0.039260,((17:0.045926,18:0.063818):0.0144026,19:0.114222):0.0118371):0.138856,((((((24:0.040783,25:0.079718):0.0497912,26:0.308279):0.112159,27:0.005051):0.0974062,32:0.155808):0.0524847,(28:0.425917,29:0.256575):0.115589):0.0340343,(((30:0.133470,31:0.068342):0.0454958,34:0.096807):2.07532e-06,33:0.087167):0.0673821):0.105693):0.0548643,20:0.249084):0.0818185):0.0360344,(35:0.656693,((((((((36:0.104459,37:0.103189):0.0763586,38:0.051195):0.15951,39:0.421419):0.144764,40:0.644365):0.0633379,((41:0.344053,42:0.121151):0.189902,43:0.087493):0.281311):0.168989,((44:0.458078,(45:0.508196,46:0.726442):0.15625):0.115735,(47:0.552942,48:0.464877):0.247691):0.266765):0.155554,((49:0.084118,50:0.104323):0.0983325,51:0.165983):0.183637):0.0703108,52:0.597953):0.328393):0.192081):0.0909802,15:0.313881):2.66971e-06):0.0301415,(((8:0.168580,9:0.049258):0.0720658,10:0.102058):0.176818,(12:0.060295,13:0.048232):0.115837):0.12425):0.0126905,(6:0.209951,(7:0.079470,11:0.350817):0.00651246):0.115275):0.0530556):0.068015):0.0602484);
 029: 1 -15107.31495 -14810.54654 (0:0.129710,1:0.052496,(2:0.013664,(((3:0.052121,(11:0.352302,15:0.251354):0.0927853):0.0577929,((6:0.112339,7:0.094848):0.0310835,(((14:0.672943,((21:0.198843,22:0.447188):0.0659327,23:0.429158):0.0458686):0.147495,(35:0.749508,((((((((36:0.145759,37:0.099837):0.0581088,38:0.039118):0.306708,39:0.424324):0.127274,((41:0.373748,42:0.319069):0.0992687,43:0.153937):0.21532):0.141306,40:0.469732):0.0776328,((44:0.445693,(45:0.362538,46:0.740876):0.194613):0.103127,(47:0.442458,48:0.367938):0.215025):0.349336):0.0778466,(49:0.002119,(50:0.096857,51:0.152005):0.0778264):0.313037):0.0131645,52:0.488670):0.273223):0.128673):0.0127748,(((((16:0.062923,17:0.099936):0.0232114,18:0.067646):0.0309229,19:0.135115):0.0990194,(((((24:0.045817,(26:0.265032,27:0.082898):0.0568467):0.0666753,25:0.027236):0.0838832,32:0.165295):0.0594924,(28:0.387279,29:0.304151):0.0787456):0.112368,(((30:0.113035,31:0.120483):0.0283822,33:0.063242):0.0319661,34:0.107711):0.0743765):0.14957):0.0596667,20:0.269235):0.0780249):0.173781):0.0358066):0.0246511,((4:0.069830,5:0.096851):0.135508,(((8:0.155364,9:0.097114):0.20749,10:0.021583):0.139576,(12:0.080772,13:0.037079):0.213558):0.185888):0.0157461):0.0572307):0.0699897);
 030: 2 -14885.54813 -14805.43513 (0:0.191737,1:0.047000,(2:0.031890,((3:0.086745,((4:0.171362,5:0.093365):0.17777,((((8:0.095490,9:0.057784):0.19286,10:0.016427):0.242285,(12:0.077849,13:0.014755):0.0885355):0.11637,15:0.285968):0.0118865):0.0274588):0.11566,(((6:0.159571,7:0.058693):0.0181165,11:0.478124):0.0570013,(((((14:0.587743,22:0.280584):0.179292,23:0.377898):0.0962115,21:0.307680):0.173628,(35:0.946308,((((((36:0.085933,38:0.078755):0.0609729,37:0.100447):0.160096,39:0.561805):0.0993147,(40:0.501499,(((41:0.324403,42:0.182048):0.171139,43:0.120966):0.181181,(((44:0.322348,46:0.571019):0.140197,45:0.385569):0.106772,(47:0.380733,48:0.509333):0.261603):0.310536):0.049073):0.0614617):0.25033,((49:0.077861,50:0.120025):0.0959355,51:0.043041):0.337941):0.0771475,52:0.307226):0.251302):0.162309):0.0476661,((((16:0.045463,17:0.109616):0.0226316,(18:0.029337,19:0.166769):0.0368809):0.0891716,((((((((((24:0.040258,25:0.068582):0.0643693,26:0.370159):0.0525042,27:0.066070):0.133324,28:0.392439):0.0535518,29:0.270635):0.0361785,32:0.188112):0.0437141,31:0.081714):2.88663e-06,33:0.077529):0.0701888,34:0.102064):0.0547191,30:0.124423):0.147127):0.135166,20:0.238056):0.0731253):0.201447):0.0424426):0.0456195):0.0451237);
 031: 1 -14054.44845 -14825.30469 (0:0.148154,1:0.033567,(2:0.000003,(3:0.062974,((((4:0.097697,5:0.204547):0.180063,6:0.116985):0.139013,(((((14:0.653276,(21:0.313964,22:0.403841):0.09275):0.0459013,23:0.434883):0.199288,((((((16:0.068314,17:0.047046):0.0253451,19:0.084878):0.0285773,18:0.037525):0.175578,((30:0.076373,34:0.093584):0.0289435,(31:0.027858,33:0.052306):0.0142053):0.0303435):0.0368183,(((((24:0.026734,25:0.069067):0.0746534,26:0.239020):0.0610873,27:0.039602):0.0717732,32:0.129283):0.0658986,(28:0.521505,29:0.220498):0.102198):0.0196756):0.111549,20:0.263643):0.0442606):2.47958e-06,(35:0.891771,(((((((36:0.131573,37:0.103254):0.0722994,38:0.083215):0.185666,39:0.434087):0.203049,((41:0.409707,42:0.164053):0.124702,43:0.118347):0.190192):0.145237,40:0.315218):0.0956837,((44:0.454372,(45:0.379826,46:0.660852):0.0829202):0.208558,(47:0.432426,48:0.510577):0.188477):0.258661):0.0860206,(((49:0.088994,50:0.107505):0.0769465,51:0.137074):0.15986,52:0.503171):0.0964124):0.279709):0.304319):0.0618899,15:0.260230):0.0725185):2.59413e-06,(7:0.098819,((((8:0.144874,9:0.093799):0.0660354,10:0.145646):0.0972769,(12:0.036500,13:0.039027):0.181936):0.103343,11:0.322166):0.0936694):0.0351535):0.0407779):0.088325):0.0534601);
 032: 1 -14683.14353 -14813.102 (0:0.198528,1:0.056770,((2:0.083597,(3:0.104247,(((6:0.141883,7:0.053176):0.0118445,11:0.395510):0.0410746,((((14:0.567134,(21:0.284211,22:0.488870):0.153322):0.0485427,23:0.608430):0.198276,(35:1.234176,(((((((36:0.104078,37:0.156834):0.0578406,38:0.080630):0.173824,39:0.493694):0.0963956,((41:0.320636,42:0.153107):0.133117,43:0.088894):0.193645):0.15457,(40:0.313565,((44:0.388061,(45:0.466763,46:0.638189):0.131109):0.154927,(47:0.541707,48:0.467350):0.2154):0.378399):0.142922):0.229021,((49:0.093075,50:0.110678):0.0692386,51:0.180543):0.281348):0.108114,52:0.472774):0.165932):0.324026):0.0691618,(((16:0.043373,(17:0.072255,(18:0.021133,19:0.165527):0.0481151):0.0204749):0.112427,(((((((((24:0.022069,25:0.108582):0.071964,26:0.238022):0.0719169,27:0.031559):0.0313439,32:0.175349):0.0928143,(28:0.465513,29:0.240849):0.0740605):0.094812,33:0.000002):0.03728,31:0.180594):0.0716882,34:0.133056):0.062197,30:0.100477):0.141243):0.145976,20:0.234807):0.0362836):0.171786):2.82906e-06):0.0365961):0.0485558,(((4:0.087475,5:0.134854):0.197272,(((8:0.135962,9:0.060463):0.0758003,10:0.100653):0.0688828,(12:0.081933,13:0.036686):0.227561):0.0511366):0.00136413,15:0.289046):0.0484868):0.0120565);
 033: 1 -14544.46532 -14820.78736 (0:0.193608,(1:0.076065,(((((3:0.150535,(12:0.079014,13:0.024323):0.251462):2.43141e-06,((4:0.209960,5:0.113513):0.0847913,6:0.160720):0.0887056):0.0778208,((11:0.315219,15:0.283492):0.0937538,((((14:0.702403,22:0.228030):0.142523,(21:0.410030,23:0.516276):0.0628544):0.213401,(((((16:0.081078,17:0.086322):0.0460131,19:0.297326):0.0126803,18:0.031314):0.0695216,20:0.325187):0.202466,((((((24:0.014788,26:0.349309):0.12969,25:0.009934):0.0886651,32:0.162136):0.174213,27:0.065462):0.125434,(28:0.421038,29:0.247448):0.0824544):0.0423602,((30:0.157877,31:0.068635):0.0254408,(33:0.053062,34:0.217828):0.0390361):0.0946095):0.112111):0.0539472):0.114922,(35:0.928189,((((((36:0.105242,37:0.098331):0.0308659,38:0.043321):0.259084,39:0.383493):0.181657,((41:0.457222,42:0.221685):0.125488,43:0.113560):0.196957):0.289416,(40:0.487530,((44:0.334909,(45:0.546181,46:0.602641):0.0801968):0.163051,(47:0.429692,48:0.525786):0.354924):0.193575):0.122642):0.0460203,(((49:0.074350,50:0.163149):0.0808604,51:0.168145):0.292189,52:0.576962):0.143611):0.201814):0.244648):0.068802):0.0181908):2.31283e-06,((8:0.201584,9:0.055889):0.106682,10:0.143478):0.243898):0.0608988,7:0.097697):0.0692492):0.0226978,2:0.035643);
 034: 1 -14735.5777 -14815.56419 (0:0.148045,1:0.078066,((((2:0.083973,(3:0.119962,(((6:0.186953,7:0.058796):0.0210604,11:0.381439):0.0198901,(((14:0.638215,((21:0.338042,22:0.457603):0.0646978,23:0.515919):0.112883):0.112703,20:0.249485):0.0338249,(((16:0.036955,17:0.118169):0.0264037,(18:0.070829,19:0.121676):0.00527923):0.12441,((((((24:0.040573,(26:0.243053,27:0.063658):0.0591662):0.0230778,(25:0.031561,32:0.183411):0.0865157):0.17907,28:0.297551):0.031311,29:0.311277):0.0903967,((30:0.094744,34:0.107437):0.035773,(31:0.092479,33:0.060248):0.0332587):0.136799):0.0237691,(35:1.277377,((((((36:0.107689,37:0.122286):0.0461396,38:0.041590):0.270288,(39:0.449134,((41:0.367680,42:0.180485):0.146541,43:0.120323):0.292167):0.0704951):0.0932196,((44:0.527850,(45:0.472279,46:0.640995):0.0620467):0.1053,(47:0.502722,48:0.438998):0.163051):0.436852):0.0460589,40:0.436029):0.141243,(((49:0.072608,50:0.107544):0.0597558,51:0.115715):0.255794,52:0.658225):0.183252):0.284232):0.160177):0.0754595):0.0654524):0.0688686):0.0120967):0.0156681):0.0419771,((8:0.085930,9:0.061217):0.106915,(10:0.010290,(12:0.044243,13:0.074346):0.239836):0.088622):0.084021):0.0083277,(4:0.130904,5:0.101066):0.0741246):0.0151089,15:0.347100):0.0356042);
 035: 1 -15262.83373 -14809.93079 (0:0.163946,1:0.060276,((2:0.000003,((7:0.084864,((((8:0.148717,9:0.079287):0.129876,10:0.098053):0.202099,(12:0.026883,13:0.045707):0.144595):0.0335925,11:0.367173):0.0559246):0.0567672,(((((14:0.808893,23:0.500257):0.0354539,(21:0.210443,22:0.662862):0.12152):0.146424,(35:0.760801,(((((((36:0.123284,37:0.107431):0.0431008,38:0.073971):0.237882,39:0.380423):0.141704,((41:0.407757,42:0.195016):0.0786157,43:0.134473):0.315802):0.189218,(40:0.499099,(((44:0.444259,46:0.606650):0.135773,45:0.350783):0.194316,(47:0.421082,48:0.606556):0.20339):0.363882):0.0950106):0.127702,((49:0.104965,50:0.099545):0.0807179,51:0.108155):0.385369):0.0942504,52:0.477868):0.258719):0.196747):0.0716941,((((16:0.092042,17:0.040345):0.0303382,(18:0.055667,19:0.114318):0.0330288):0.0521423,(((((24:0.071113,25:0.094373):2.89129e-06,26:0.365866):0.0509186,(27:0.083844,32:0.242206):0.0531311):0.131699,(28:0.350860,29:0.238153):0.146061):0.0403171,((30:0.094609,34:0.110833):0.0279351,(31:0.188768,33:0.148722):2.19662e-06):0.067328):0.131082):0.205557,20:0.250480):0.0168501):0.189092,15:0.467142):0.083024):0.0200516):0.0172114,(3:0.094326,((4:0.043364,5:0.132851):0.129881,6:0.081291):0.138063):0.0179915):0.0682435);
 036: 1 -13656.82125 -14817.24507 (0:0.110213,1:0.020308,(2:0.012057,((3:0.153716,(((6:0.172350,7:0.052904):0.0412117,(((((14:0.563957,22:0.444208):0.167927,21:0.334185):0.185615,23:0.330812):0.232048,(35:1.165213,((((((36:0.087348,38:0.075401):0.0665509,37:0.089241):0.135736,39:0.512608):0.109095,((41:0.322983,42:0.222729):0.0889972,43:0.121994):0.207721):0.113991,((49:0.000002,(50:0.126928,51:0.217958):0.0802602):0.336111,52:0.661506):0.155879):0.0961587,(40:0.265152,((44:0.315887,(47:0.415711,48:0.454941):0.291948):0.0699904,(45:0.451511,46:0.572676):0.0549451):0.335447):0.0639952):0.351926):0.294702):0.0164544,(((16:0.018736,(17:0.107234,(18:0.050009,19:0.202730):0.0399766):0.0283359):0.14475,(((((((((24:0.028252,25:0.135525):0.0771931,26:0.382473):0.063312,27:0.028798):0.110723,32:0.163179):0.110892,33:0.060778):0.0122828,31:0.124181):0.0394707,(28:0.463268,29:0.256375):0.0961723):0.0509548,30:0.068973):0.0488302,34:0.148679):0.153177):0.032341,20:0.335386):0.0310098):0.0964):0.0116091,11:0.374957):2.42552e-06):0.0223634,(((4:0.059597,5:0.175390):0.101638,15:0.395252):0.00104584,(((8:0.109361,9:0.074338):0.153529,10:0.041658):0.068288,(12:0.049663,13:0.070785):0.216908):0.152943):0.0457881):0.0783697):0.0663076);
 037: 1 -15884.66424 -14817.78849 (0:0.158121,((1:0.073686,(6:0.122476,(7:0.036709,11:0.422490):0.0118384):0.0784952):0.00546933,2:0.022056):0.0466805,((3:0.061625,((((8:0.088610,9:0.083428):0.164643,10:0.054512):0.186492,(12:0.060768,13:0.006281):0.117937):0.168142,((((((14:0.818437,22:0.365025):0.0946245,23:0.261472):0.0478342,21:0.295965):0.20066,(((((16:0.048000,17:0.067937):0.0559746,(18:0.046041,19:0.143049):0.0197805):0.0878909,20:0.294938):0.132916,((30:0.078062,31:0.099870):0.0121789,(33:0.118164,34:0.094805):0.0486855):0.0407755):0.0301875,((((24:0.029962,25:0.097606):0.015257,26:0.423271):0.0361315,(27:0.073141,32:0.184193):0.0708349):0.136085,(28:0.347154,29:0.234873):0.157697):0.123743):0.241235):0.132874,(35:0.894295,((((((((36:0.092968,37:0.106746):0.0385731,38:0.069982):0.295904,39:0.337785):0.116618,((41:0.355617,42:0.156204):0.0869529,43:0.114489):0.258118):0.144364,40:0.478640):0.115464,((44:0.405978,(45:0.466866,46:0.726499):0.107639):0.0482491,(47:0.502777,48:0.451156):0.294344):0.323047):0.121875,(49:0.019197,(50:0.115965,51:0.179527):0.108385):0.420917):0.104684,52:0.439782):0.212423):0.239689):0.121089,15:0.188464):0.0700574):0.0773832):0.00924792,(4:0.078791,5:0.126358):0.120687):0.00860839);
 038: 1 -14986.69331 -14810.64914 (0:0.096918,(1:0.016327,(((3:0.122976,((6:0.214410,7:0.028199):0.0233852,11:0.394447):0.0241224):2.17983e-06,(((((14:0.638956,21:0.257588):0.125059,22:0.450303):0.156917,23:0.495542):0.118627,(((((16:0.072022,17:0.040962):0.0324498,(19:0.137782,20:0.241694):0.00938394):0.0102005,18:0.036070):0.181302,(30:0.087924,(31:0.111655,(33:0.089777,34:0.139340):0.0238406):0.0227268):0.0395663):0.0506152,(((((24:0.034857,25:0.094162):0.0646682,26:0.271458):0.0296677,27:0.040553):0.111187,32:0.113881):0.0548034,(28:0.363042,29:0.235317):0.0705573):0.0566717):0.0802952):0.0387257,(35:1.016316,((((((36:0.093328,37:0.055131):0.0687746,38:0.048168):0.149943,39:0.480793):0.128925,(((41:0.364059,42:0.243217):0.123542,43:0.128874):0.251877,((44:0.369236,(45:0.484040,46:0.606993):0.153092):0.124986,(47:0.455357,48:0.450000):0.305309):0.32956):0.0694892):0.104941,40:0.461735):0.155678,(((49:0.087797,50:0.122197):0.072278,51:0.128385):0.280418,52:0.489728):0.152768):0.325393):0.084012):0.0764085):0.05793,(((4:0.146770,5:0.102623):0.121078,(((8:0.148667,9:0.024372):0.0830924,10:0.090149):0.0809973,(12:0.092571,13:0.000002):0.246367):0.0848753):0.0582141,15:0.308263):0.0106957):0.0642271):0.039555,2:0.035771);
 039: 2 -14640.82042 -14805.22151 (0:0.133510,(1:0.090032,((((3:0.070999,(((((14:0.594260,22:0.322253):0.151206,21:0.310959):0.146299,23:0.515518):0.123396,(35:0.868436,((((((((36:0.138529,38:0.088144):0.0412511,37:0.058533):0.186974,39:0.486822):0.133984,((41:0.361750,42:0.199613):0.177241,43:0.101194):0.23296):0.0731288,(((44:0.407417,46:0.687373):0.146049,45:0.551401):0.0776023,(47:0.390145,48:0.435607):0.291296):0.351283):0.120632,40:0.629655):0.0748535,((49:0.089781,50:0.136438):0.122241,51:0.093223):0.338643):0.0550431,52:0.578079):0.369234):0.233966):0.0652907,((((16:0.077210,17:0.049168):0.0356889,(18:0.015374,19:0.135095):0.0231161):0.108353,((((((((24:0.000002,25:0.100102):0.0817757,26:0.193657):0.0630037,27:0.041139):0.0772168,32:0.192634):0.111002,33:0.078857):0.0602994,31:0.072740):0.0269139,((28:0.512642,29:0.257916):0.139233,34:0.174863):2.75765e-06):0.0876803,30:0.104084):0.0742457):0.13707,20:0.140960):0.171575):0.112558):0.0140572,((6:0.177691,7:0.099890):0.0355455,11:0.450646):0.0341587):0.0344116,((((8:0.143502,9:0.101030):0.183553,10:0.050444):0.174105,(12:0.067179,13:0.038673):0.160878):0.161614,15:0.321081):0.0269234):0.0143323,(4:0.091003,5:0.153548):0.145703):0.0774366):0.03064,2:0.021080);
 040: 1 -15913.82395 -14809.3379 (0:0.184055,1:0.123820,(2:0.059090,((3:0.167486,((6:0.200113,7:0.103798):0.0404797,((((14:0.529328,22:0.432177):0.125782,(21:0.283744,23:0.481123):0.0325858):0.147874,(35:0.823476,((((((36:0.102822,(37:0.108252,38:0.103653):0.0458884):0.212674,39:0.460747):0.0738998,((41:0.496481,42:0.219383):0.0930558,43:0.125980):0.233794):0.22023,((44:0.380873,(45:0.360331,46:0.810827):0.0328526):0.197231,(47:0.430930,48:0.457641):0.356206):0.297054):0.0826505,40:0.305377):0.128096,(((49:0.081187,50:0.110359):0.0949937,51:0.165332):0.35813,52:0.497973):0.0929403):0.336282):0.249395):0.0896763,(((16:0.082051,((17:0.097384,18:0.045876):0.0199619,19:0.187833):0.00709321):0.0728316,(((((((24:0.040561,(25:0.028494,32:0.219585):0.0982421):0.0848941,27:0.069217):0.0688819,26:0.170109):0.174027,(28:0.449179,29:0.266634):0.10155):0.0716595,34:0.118076):0.0589483,(31:0.096286,33:0.121731):0.0497405):0.0315123,30:0.099651):0.169406):0.131517,20:0.256652):0.0721021):0.136501):0.00536488):0.0198429,((4:0.102189,5:0.161738):0.121537,((((8:0.114641,9:0.070428):0.136579,10:0.052958):0.121115,(12:0.050079,13:0.034764):0.149809):0.125193,(11:0.399671,15:0.270362):0.0935637):0.0692812):2.28942e-06):0.0511092):0.0413713);
 041: 1 -14237.26627 -14811.04934 (0:0.167025,1:0.043269,(2:0.000002,(3:0.179695,((((4:0.136981,5:0.145935):0.125449,(((14:0.766864,((21:0.230688,22:0.638436):0.0906582,23:0.543858):0.0383837):0.205879,(35:0.889541,(((((((36:0.108868,37:0.132098):0.0356885,38:0.063374):0.251475,39:0.494046):0.161586,((41:0.360152,42:0.139260):0.117995,43:0.201194):0.173456):0.281907,(40:0.517991,(((44:0.317529,45:0.404723):0.149183,46:0.574357):0.214082,(47:0.540704,48:0.485585):0.323307):0.287156):0.178118):0.0861888,((49:0.095259,50:0.139064):0.10244,51:0.133650):0.500099):0.093129,52:0.489592):0.279209):0.31699):0.0389247,(((((16:0.036434,17:0.122254):0.028674,18:0.043785):0.016233,19:0.122015):0.102508,((((((24:0.059642,(25:0.065320,32:0.299921):0.0606752):0.052501,26:0.233953):0.0932345,27:0.055350):0.103654,(28:0.313091,29:0.327166):0.0697636):0.0942015,(31:0.087013,33:0.064701):0.000688997):0.0494963,(30:0.178400,34:0.057840):0.047793):0.148392):0.100688,20:0.266155):0.128854):0.0786378):0.0357026,((((8:0.099431,9:0.044792):0.225883,10:0.031175):0.223767,(12:0.057186,13:0.054542):0.0589961):0.117798,15:0.424663):0.0917884):0.0432915,((6:0.206627,11:0.409062):1.21689e-05,7:0.065633):0.073435):0.0458542):0.106232):0.055594);
 042: 2 -14323.02595 -14812.50068 (0:0.236883,1:0.020304,(2:0.019780,(3:0.070813,(((((4:0.146008,5:0.106591):0.187115,(((14:0.571424,((21:0.327820,22:0.386489):0.0999437,23:0.493193):0.119462):0.109568,(35:0.961695,(((((((36:0.119922,37:0.113465):0.0676311,38:0.064477):0.162923,39:0.425309):0.129096,((41:0.421475,42:0.150518):0.191872,43:0.115721):0.366489):0.211153,40:0.448598):0.0648427,(((44:0.284709,46:0.701844):0.0880086,45:0.481237):0.143289,(47:0.393728,48:0.477236):0.258329):0.300338):0.0637974,(((49:0.091320,50:0.077381):0.0893849,51:0.098960):0.303525,52:0.502013):0.0799913):0.197462):0.259139):0.0389293,((((16:0.052676,17:0.050359):0.0208353,(18:0.064820,19:0.227987):0.0389683):0.0789467,20:0.354590):0.16362,((((((24:0.020682,25:0.092284):0.0853401,26:0.255516):0.103716,27:0.057025):0.0993509,32:0.270578):0.0710672,(28:0.419890,29:0.199443):0.110304):0.0209737,((30:0.120847,34:0.126199):0.053895,(31:0.106897,33:0.071877):0.035047):0.0844793):0.0457325):0.0925784):0.116933):0.0366628,15:0.337001):0.0517348,(((8:0.163685,9:0.073491):0.149869,10:0.112598):0.120974,(12:0.053957,13:0.082433):0.138396):0.206296):0.0296849,(6:0.242853,(7:0.133337,11:0.339032):0.00272892):0.0569041):0.0955524):0.0588149):0.0829812);
 043: 1 -14298.69167 -14813.89529 (0:0.141132,1:0.073476,(2:0.009521,(((3:0.048236,(11:0.337256,15:0.341827):0.111811):0.0396751,((6:0.110376,(((14:0.606289,((21:0.339403,22:0.389709):0.108831,23:0.601006):0.112633):0.133515,(35:0.653723,((((((((36:0.092804,37:0.102640):0.110691,38:0.058832):0.192606,39:0.443898):0.0977399,40:0.500878):0.22584,((41:0.379746,42:0.307737):0.134612,43:0.146892):0.0487567):0.152362,((44:0.326000,(45:0.420803,46:0.782469):0.196127):0.0832412,(47:0.612596,48:0.418968):0.275839):0.395122):0.267392,((49:0.090673,50:0.124341):0.0689298,51:0.124660):0.238344):0.060134,52:0.474656):0.398931):0.243187):0.118789,(((((16:0.025004,17:0.032782):0.041196,18:0.020507):0.0702896,19:0.106463):0.169315,((((((24:0.036097,27:0.125952):0.0279819,26:0.329852):0.0688791,25:0.038243):0.0560697,32:0.171149):0.118268,(28:0.493461,29:0.214350):0.0914034):0.045255,(((30:0.124354,31:0.123015):0.0377882,33:0.113910):0.0427354,34:0.114082):0.0231795):0.115981):0.0871278,20:0.243898):0.050416):0.177277):0.018683,7:0.082477):0.0524079):0.036746,((4:0.058622,5:0.148430):0.161723,(((8:0.149862,9:0.063993):0.187966,10:0.071655):0.136028,(12:0.062745,13:0.072135):0.252257):0.0976144):2.5603e-06):0.0540804):0.0334029);
 044: 1 -14042.35135 -14822.67449 (0:0.057299,((1:0.073226,(3:0.123421,((((4:0.094865,5:0.116584):0.199318,(((8:0.167285,9:0.076405):0.124322,10:0.113878):0.117205,(12:0.061959,13:0.029697):0.203449):0.122195):0.0380872,(11:0.303881,15:0.306944):0.0883956):2.63369e-06,(7:0.081140,(((((14:0.538411,22:0.208480):0.184323,21:0.308736):0.064064,23:0.449888):0.248641,(((16:0.010530,(17:0.054834,(18:0.034382,19:0.142727):0.0485969):0.044514):0.0974671,((((((24:0.067644,25:0.074172):0.014922,26:0.315239):0.0938413,32:0.191802):0.0614123,27:0.085529):0.0957319,(28:0.393560,29:0.146175):0.122704):0.0512473,((30:0.173340,34:0.167641):0.0274512,(31:0.164190,33:0.115472):0.0452726):0.0419937):0.108873):0.0690301,20:0.262652):0.0691687):0.0664116,(35:0.902776,(((((((36:0.106398,37:0.128655):0.047765,38:0.062578):0.207301,39:0.520564):0.197292,((41:0.370824,42:0.147529):0.106393,43:0.199689):0.253932):0.134119,((44:0.265304,(45:0.442523,46:0.743880):0.186238):0.124681,(47:0.510956,48:0.395334):0.374812):0.24681):0.105544,40:0.425424):0.084322,(((49:0.111714,50:0.107659):0.0941153,51:0.145016):0.298324,52:0.433684):0.0507697):0.21991):0.246044):0.212232):0.0238136):0.0422903):0.116238):0.0303395,2:0.031020):0.102969,6:0.176717);
 045: 1 -14160.15492 -14827.76027 (0:0.168094,(1:0.033855,(2:0.052168,((6:0.162576,(7:0.022269,11:0.339705):0.0748734):0.0279995,(((((14:0.470792,22:0.290704):0.14864,21:0.421474):0.0661534,23:0.317584):0.0548575,(35:0.828476,(((((((36:0.091785,38:0.126552):0.0552113,37:0.092936):0.250534,39:0.432845):0.094354,((41:0.394391,42:0.112065):0.22966,43:0.096491):0.2401):0.0862699,(40:0.450665,((44:0.487596,(45:0.454239,46:0.737722):0.0661388):0.0886069,(47:0.317688,48:0.532705):0.319851):0.263204):0.103569):0.11137,52:0.462624):0.0545343,((49:0.099509,50:0.128716):0.0602255,51:0.100323):0.268315):0.26463):0.237387):0.127735,((((((((16:0.053048,17:0.080931):0.0483604,19:0.133410):0.015918,18:0.076530):0.0172382,20:0.243689):0.122139,30:0.086918):0.0320083,((((((24:0.028846,25:0.064119):0.0979556,26:0.255083):0.0495504,27:0.053202):0.0898228,32:0.142878):0.0811769,33:0.120471):0.014619,31:0.092312):0.0257393):0.11983,34:0.045015):0.0894807,(28:0.537395,29:0.185312):0.0701364):0.146118):0.109638):0.0376219):0.0106264):0.0446622,(((3:0.053624,(((8:0.124342,9:0.084377):0.144129,10:0.006403):0.250091,(12:0.061368,13:0.000002):0.101037):0.1232):0.0015395,(4:0.118333,5:0.122915):0.115549):0.0178466,15:0.296364):0.0896259);
 046: 1 -14031.60027 -14818.35515 (0:0.201412,1:0.034069,(((2:0.064018,(3:0.094295,((6:0.200734,(7:0.035573,11:0.226544):0.00917601):0.0499948,(((((14:0.697671,22:0.457655):0.0647452,21:0.292782):0.0892564,23:0.649800):0.106636,((((16:0.079740,17:0.048921):0.0278922,(18:0.084254,20:0.323568):0.0153821):0.0349173,19:0.109735):0.031384,(((((24:0.015277,25:0.058325):0.0227165,26:0.157355):0.0633438,(27:0.051986,32:0.162060):0.0797203):0.0847999,(28:0.490639,29:0.180785):0.0976145):0.0467197,((30:0.132777,34:0.107331):0.0611009,(31:0.098899,33:0.122735):0.0505707):0.0526632):0.0801517):0.177521):0.0313177,(35:0.767004,((((((36:0.130413,37:0.075757):0.0811087,38:0.054330):0.190586,(39:0.582813,((41:0.358168,42:0.214353):0.186824,43:0.167404):0.236181):0.0248486):0.0843513,40:0.422041):0.173885,(((44:0.506701,45:0.401525):0.130979,46:0.597938):0.127735,(47:0.469364,48:0.542013):0.295146):0.427417):0.12146,(((49:0.115065,50:0.099440):0.0765773,51:0.140507):0.268749,52:0.587637):0.0342884):0.249119):0.226239):0.203422):0.0178532):0.0166453):0.0316896,((4:0.092945,5:0.143854):0.0713806,(((8:0.144954,10:0.075522):0.085328,9:0.070963):0.125016,(12:0.062416,13:0.033906):0.234778):0.138313):0.0135288):0.0410833,15:0.238225):0.0383061);
 047: 2 -14929.28152 -14807.33838 (0:0.185009,1:0.044457,(2:0.050958,((((3:0.081066,((6:0.178504,(7:0.072494,11:0.429037):0.0334718):0.0628979,(((((14:0.674240,22:0.265937):0.23467,21:0.270993):0.178351,23:0.378764):0.0786199,(35:0.968800,((((((((36:0.119442,37:0.103426):0.0603058,38:0.084556):0.309888,39:0.599481):0.0739118,((41:0.315472,42:0.158904):0.187575,43:0.112839):0.225229):0.0700384,40:0.475948):0.159737,((44:0.397030,(45:0.440391,46:0.683185):0.112541):0.115734,(47:0.531337,48:0.478036):0.22966):0.299836):0.173607,(49:0.042209,(50:0.087879,51:0.188407):0.0810063):0.267987):0.0502379,52:0.452035):0.281309):0.200886):0.00526722,((((16:0.085154,(17:0.038366,18:0.065209):0.0443247):0.0585524,19:0.140409):0.0872284,((((((((24:0.046188,25:0.106445):0.0420956,26:0.262640):0.0764736,27:0.038089):0.0953184,32:0.160820):0.0631938,33:0.102969):0.0139578,31:0.070311):0.0376416,((28:0.445143,29:0.238773):0.255121,34:0.143074):2.21431e-06):0.0740988,30:0.078065):0.110346):0.108541,20:0.204918):0.109397):0.178608):2.00919e-06):0.0346396,15:0.371527):2.11003e-06,(((8:0.179420,9:0.045015):0.0871279,10:0.155498):0.152438,(12:0.125529,13:0.000002):0.201751):0.0845278):0.0255449,(4:0.135574,5:0.167101):0.15688):0.0995993):0.0414798);
 048: 1 -14699.5147 -14825.8758 (0:0.164437,(1:0.073813,((((3:0.101799,(((6:0.148496,7:0.089684):0.0444057,((((14:0.559289,(21:0.335308,22:0.588550):0.0720693):0.105721,(35:0.775970,(((((((36:0.114859,37:0.105781):0.07603,38:0.088929):0.145787,39:0.431235):0.156791,((41:0.265836,42:0.172142):0.138989,43:0.137265):0.340383):0.0373272,((40:0.359446,(44:0.372084,(45:0.481753,46:0.544732):0.0831327):0.23687):0.0833294,(47:0.442108,48:0.527648):0.396469):0.0480508):0.199574,((49:0.097845,50:0.096168):0.0934228,51:0.114667):0.330024):0.088118,52:0.414469):0.301278):0.17192):0.101837,(((((16:0.058346,17:0.072951):0.0217849,19:0.177310):0.022395,18:0.053375):0.138013,(((((((24:0.069560,25:0.068491):0.083641,26:0.331075):0.0571864,27:0.112039):0.0848523,32:0.156567):0.107707,33:0.093099):0.0722616,(((28:0.482184,29:0.275373):0.127456,34:0.097148):0.0323436,31:0.122331):0.0269505):0.0546536,30:0.088767):0.102783):0.132418,20:0.157454):0.0984044):0.0240431,23:0.664034):0.130423):2.29957e-06,11:0.387567):0.0208068):0.0205835,(((8:0.136318,9:0.093194):0.130537,10:0.047296):0.148412,(12:0.078528,13:0.025348):0.0919937):0.146044):2.09069e-06,(4:0.087673,5:0.121937):0.155561):0.00631448,15:0.375127):0.0455664):0.0528103,2:0.022049);
 049: 1 -14031.20016 -14806.42996 (0:0.138319,1:0.080906,(2:0.053929,((((3:0.041251,14:0.952352):0.0259851,(((((16:0.072261,(17:0.032092,18:0.111517):0.032805):0.0620464,19:0.099618):0.134578,((((((((24:0.054176,25:0.164389):0.0773195,26:0.191346):0.0872488,27:0.038443):0.175057,32:0.105524):0.10803,33:0.006974):0.0225376,31:0.083227):0.0345332,((28:0.432973,29:0.238001):0.155415,34:0.064986):0.0745953):0.0125407,30:0.076596):0.0987715):0.164554,20:0.191855):0.17124,(((21:0.242472,22:0.532938):0.161003,23:0.417150):0.145046,(35:0.981349,(((((((36:0.122796,37:0.088017):0.0341857,38:0.060638):0.196066,39:0.398620):0.177075,((41:0.434068,42:0.225159):0.178024,43:0.095529):0.269231):0.111511,(40:0.454254,((44:0.443406,(47:0.520764,48:0.406764):0.211029):0.0762871,(45:0.356892,46:0.761433):0.0967465):0.3565):0.11094):0.121727,52:0.646596):0.0535483,((49:0.082224,50:0.133837):0.0798284,51:0.106868):0.333048):0.43834):0.138441):0.130487):0.11856):0.028546,((6:0.211416,7:0.038220):0.0598754,11:0.517317):0.00881713):0.0291847,(((4:0.096407,5:0.151229):0.117038,15:0.358520):2.9816e-06,(((8:0.137842,9:0.105588):0.101225,10:0.056593):0.132944,(12:0.081423,13:0.033669):0.181933):0.142884):0.0124519):0.0579513):0.0903154);
 050: 2 -14913.892 -14813.66906 (0:0.130369,1:0.045169,(2:0.032030,(3:0.071289,(((((4:0.128872,5:0.083519):0.16619,(((((14:0.474241,22:0.284495):0.0838538,(21:0.256689,23:0.410642):0.162381):0.212087,((((16:0.039079,17:0.077865):0.00873552,(18:0.041201,19:0.165669):0.0608619):0.0848464,20:0.357483):0.106951,((((((24:0.027562,25:0.076189):0.0552041,32:0.248398):0.0595449,26:0.304290):0.0485783,27:0.054133):0.0924216,(28:0.670016,29:0.298920):0.130918):0.0736835,((30:0.184731,(31:0.096285,33:0.103234):0.00369952):0.0923005,34:0.130602):0.058154):0.0687042):0.0666128):0.0403651,(35:0.793970,((((((((36:0.085912,37:0.095447):0.111372,38:0.028684):0.183693,39:0.370180):0.223169,((41:0.338959,42:0.193380):0.137128,43:0.161186):0.184364):0.121139,40:0.455762):0.0524083,((44:0.368019,(45:0.507543,46:0.529523):0.102208):0.221995,(47:0.513298,48:0.465973):0.270336):0.20772):0.105738,((49:0.064487,50:0.187373):0.0778647,51:0.086534):0.386841):0.0852967,52:0.612151):0.169421):0.212351):0.0228487,15:0.256227):0.0555278):0.0565657,(((8:0.124467,9:0.084923):0.120982,10:0.113297):0.157655,(12:0.056796,13:0.047276):0.164564):0.0892843):0.0214722,(6:0.202198,7:0.062165):0.0291584):0.0143232,11:0.308840):0.061471):0.0361732):0.0922582);
 051: 2 -13603.05758 -14807.95739 (0:0.127937,(1:0.089782,(((3:0.104130,((6:0.219781,7:0.053677):0.0243544,11:0.359510):0.0164871):0.0142785,(((((14:0.624844,22:0.404227):0.227272,21:0.215247):0.161624,23:0.514204):0.159607,(35:1.049705,(((((((36:0.133436,37:0.117019):0.0553772,38:0.037526):0.184299,39:0.416826):0.137446,((41:0.345219,42:0.187140):0.088166,43:0.205668):0.215183):0.243283,(40:0.298119,(((44:0.343226,45:0.433723):0.16316,46:0.615150):0.158516,(47:0.424505,48:0.513872):0.193451):0.384995):0.078673):0.200769,((49:0.085636,50:0.087902):0.101967,51:0.089568):0.239314):0.0487665,52:0.704048):0.242226):0.19564):0.0740985,((((16:0.040507,17:0.051698):0.0464204,(18:0.054746,19:0.129831):0.0157607):0.0407739,(((((((((24:0.065600,25:0.083998):0.0611542,26:0.226038):0.0700673,27:0.096081):0.0696874,(28:0.394363,29:0.259570):0.121964):0.0820429,32:0.161598):0.0795207,33:0.088049):0.0350156,31:0.096743):0.0570875,34:0.167317):0.116848,30:0.045123):0.184631):0.118461,20:0.176773):0.168438):0.128086):0.0354406,((4:0.102146,5:0.161850):0.19452,((((8:0.124657,9:0.073917):0.157938,10:0.041647):0.0950981,(12:0.121097,13:0.010966):0.263456):0.101908,15:0.298551):2.11528e-06):0.00850315):0.0650417):0.0558447,2:0.038486);
 052: 2 -14009.02173 -14804.30298 (0:0.113168,1:0.101211,(2:0.045311,(((((3:0.053919,((((((14:0.575990,22:0.320432):0.11672,21:0.278037):0.0493324,23:0.610066):0.166194,(35:0.891521,(((((36:0.091649,(37:0.089071,38:0.078101):0.0398802):0.249958,39:0.526354):0.138379,((41:0.366656,42:0.183596):0.119354,43:0.061415):0.308692):0.114474,(40:0.338099,((44:0.430392,(45:0.336330,46:0.766391):0.107308):0.0703189,(47:0.482777,48:0.487056):0.369031):0.350723):0.130572):0.0735328,(((49:0.095163,50:0.089763):0.108935,51:0.112384):0.35619,52:0.490518):0.0771551):0.402589):0.22097):0.0910241,20:0.267061):2.91533e-06,(((16:0.050088,(17:0.038624,18:0.065712):0.0338846):0.0531244,19:0.164654):0.143546,(((((24:0.014410,(26:0.222676,27:0.064273):0.0352645):0.0931795,25:0.021351):0.0725785,32:0.104138):0.141517,(28:0.384661,29:0.145090):0.11695):0.0627879,((30:0.092796,31:0.126958):0.058325,(33:0.082336,34:0.126792):0.0577915):0.0269211):0.0845064):0.0790481):0.187136):0.0345955,11:0.402680):0.0341769,(6:0.187066,7:0.079569):0.0140444):0.0753166,((((8:0.114224,9:0.081214):0.143924,10:0.058867):0.100931,(12:0.105533,13:0.012757):0.164605):0.151623,15:0.360602):0.0191626):0.0130172,(4:0.064461,5:0.146091):0.0761928):0.0472285):0.028685);
 053: 1 -14819.86853 -14826.60635 (0:0.126109,((1:0.143899,2:0.027033):0.0445249,(((3:0.094929,(15:0.205428,(((((((36:0.117954,37:0.095990):0.0464431,38:0.051092):0.224099,39:0.394957):0.182528,((41:0.409317,42:0.283614):0.0420167,43:0.173055):0.277322):0.20324,(40:0.452137,(((44:0.322286,46:0.741862):0.117552,45:0.420115):0.197797,(47:0.444667,48:0.501909):0.207586):0.307589):0.12285):0.0535087,((49:0.101110,50:0.123425):0.0818371,51:0.102501):0.340697):0.0908444,52:0.448438):0.363046):0.147047):0.0404409,((7:0.000003,35:1.075542):0.0715667,((((8:0.144729,9:0.112018):0.1138,10:0.067756):0.076777,(12:0.018577,13:0.029881):0.196908):0.13245,11:0.272504):0.0655064):0.0561041):0.0375487,((4:0.089479,5:0.123535):0.127849,((((14:0.883834,22:0.392799):0.190261,21:0.263598):0.226757,((((16:0.082490,17:0.079349):0.0646223,18:0.047685):0.035822,19:0.096799):0.13405,(20:0.211525,(((((((((24:0.029475,25:0.084522):0.0900455,26:0.226300):0.0600548,27:0.032475):0.103304,32:0.171413):0.0616175,33:0.042284):0.0221685,31:0.104110):0.0404628,30:0.129225):0.0459231,(28:0.392585,29:0.176220):0.0675677):0.0384638,34:0.000002):0.22105):0.0563356):0.140738):0.0214816,23:0.478271):0.144653):0.00896114):0.0536514):0.0489406,6:0.120835);
 054: 1 -14612.56999 -14825.3149 (0:0.166484,(1:0.058750,6:0.214993):0.0489626,(2:0.029642,((3:0.095649,((((7:0.064393,35:0.916464):0.112311,(((8:0.093564,9:0.119942):0.141687,10:0.106227):0.253045,(12:0.067812,13:0.033087):0.129125):0.0993655):2.74148e-06,11:0.371916):0.029155,(15:0.247762,(((((((36:0.103241,37:0.112817):0.0938371,38:0.026878):0.229724,39:0.432388):0.198316,((41:0.356316,42:0.221301):0.0769113,43:0.193094):0.287923):0.0991564,(40:0.250274,(((44:0.425666,46:0.627515):0.0887152,45:0.368392):0.106458,(47:0.490839,48:0.479327):0.233462):0.384351):0.143655):0.222277,((49:0.095535,50:0.112854):0.0530399,51:0.087028):0.300817):0.115351,52:0.451037):0.239166):0.124191):0.023018):0.0825356,((4:0.165922,5:0.170484):0.117553,((14:0.673367,(21:0.249744,(22:0.327976,23:0.461190):0.0890704):0.116114):0.0678931,((((16:0.053657,17:0.080354):0.019965,(18:0.079464,19:0.189975):0.0490306):0.104688,20:0.263519):0.109521,(((((24:0.019396,(26:0.318218,27:0.082684):0.0513006):0.0571617,25:0.048377):0.108108,32:0.182502):0.0590721,(28:0.465358,29:0.377697):0.0765284):0.0588913,((30:0.137031,34:0.117535):0.0240589,(31:0.106581,33:0.107246):0.0742033):0.0586782):0.0986086):0.0955697):0.0813478):0.0273451):0.0507425):0.0557032);
 055: 1 -15452.17412 -14815.2336 (0:0.234724,(1:0.121508,((3:0.188591,(((6:0.154995,7:0.097241):2.97292e-06,11:0.445856):0.0256222,((((14:0.686602,22:0.494321):0.167609,(21:0.207281,23:0.457486):0.110882):0.121382,(35:0.880775,(((((((36:0.109638,38:0.117282):0.058691,37:0.066449):0.235431,39:0.466328):0.116258,((41:0.402034,42:0.212085):0.166347,43:0.139661):0.200945):0.203498,(40:0.378140,(((44:0.297236,46:0.843210):0.0981813,45:0.416927):0.153579,(47:0.467320,48:0.591370):0.228797):0.340162):0.161449):0.225977,((49:0.085765,50:0.099745):0.0868334,51:0.092516):0.24303):0.222409,52:0.337921):0.262372):0.321851):0.0271168,(((16:0.069072,(17:0.078391,(18:0.027501,19:0.212284):0.0673575):0.0577332):0.0862379,(((((((((24:0.028384,25:0.084576):0.0613951,26:0.225119):0.0419132,27:0.071095):0.231604,(28:0.537735,29:0.194459):0.0757282):0.0813697,34:0.143857):0.0649878,31:0.094925):0.0213699,33:0.118471):0.0301551,32:0.250086):0.0569255,30:0.071159):0.120663):0.0689953,20:0.303766):0.0538799):0.153581):0.0353033):0.0390364,((4:0.090151,5:0.166068):0.148375,((((8:0.121891,9:0.051647):0.115569,10:0.105045):0.10011,(12:0.140966,13:0.002249):0.305109):0.125433,15:0.425772):2.88809e-06):0.0219315):0.047779):0.0458083,2:0.029153);
 056: 1 -14228.77697 -14806.27735 (0:0.206785,(1:0.081835,((((3:0.042632,(11:0.320158,15:0.240235):0.0816745):0.0134836,(((8:0.097147,9:0.045847):0.174633,10:0.038590):0.208083,(12:0.111850,13:0.021382):0.164796):0.108524):0.0388645,((((14:0.664128,(21:0.319899,22:0.547828):0.0730101):0.115911,23:0.599412):0.122303,(35:1.174679,(((((((36:0.107118,37:0.122876):0.0496085,38:0.042758):0.292415,39:0.413486):0.196406,((41:0.318173,42:0.318672):0.101774,43:0.158161):0.231483):0.163433,(40:0.376769,((44:0.438720,(45:0.432967,46:0.735219):0.120584):0.119651,(47:0.531033,48:0.474338):0.329599):0.392256):0.0987843):0.168103,((49:0.093449,50:0.082518):0.1084,51:0.115794):0.368064):0.152728,52:0.523183):0.309005):0.152917):0.0428277,(((((16:0.063366,17:0.081227):0.00999631,18:0.058107):0.0213687,19:0.172421):0.0675548,((((((24:0.055123,27:0.089774):0.0255775,26:0.221691):0.0784026,25:0.010919):0.131263,32:0.103809):0.112539,(28:0.370064,29:0.258288):0.155619):0.0153982,(30:0.119643,(31:0.107960,(33:0.085452,34:0.090954):0.0230704):0.00406523):0.0565173):0.151495):0.0908904,20:0.260040):0.0500646):0.157454):0.0484449,(((4:0.085923,5:0.131471):0.0689707,6:0.128797):0.0598336,7:0.080364):0.0339937):0.0582187):0.040427,2:0.007510);
 057: 1 -14552.85714 -14809.99726 (0:0.250023,1:0.068103,(2:0.051608,((3:0.087493,((4:0.095704,5:0.101681):0.0774536,((((8:0.102777,9:0.143950):0.163706,10:0.000002):0.261085,(12:0.108629,13:0.022246):0.0857169):0.165286,15:0.352152):0.00562434):0.0144626):0.0894231,(((6:0.128068,(11:0.318185,14:0.660223):0.148427):0.0219432,7:0.061643):0.0178781,(((((16:0.070030,17:0.110565):0.0163388,(18:0.043108,19:0.145576):0.0326815):0.0289108,(((((((24:0.054446,25:0.061935):0.036144,26:0.335408):0.0366816,27:0.059955):0.121391,32:0.193945):0.109537,(31:0.090976,33:0.134468):0.00157854):0.041279,((28:0.448166,29:0.176606):0.144277,34:0.131203):0.0143382):0.0659522,30:0.105908):0.148393):0.119088,20:0.226122):0.0495532,(((21:0.273673,22:0.609571):0.139767,23:0.571744):0.0783464,(35:0.799625,((((((((36:0.131592,37:0.126433):0.0218426,38:0.051761):0.166691,39:0.448389):0.184024,40:0.503463):0.0843285,((41:0.384522,42:0.249022):0.0675565,43:0.155014):0.288826):0.159341,((44:0.347763,(45:0.390953,46:0.804723):0.117514):0.15494,(47:0.612337,48:0.460226):0.213522):0.287557):0.132094,((49:0.077257,50:0.110212):0.102257,51:0.089304):0.417018):0.0838802,52:0.491135):0.364686):0.145153):0.188946):0.161814):0.0788199):0.048261):0.0706454);
 058: 1 -14506.75554 -14825.17625 (0:0.210101,1:0.117838,(2:0.024134,(3:0.110925,(((((4:0.094188,5:0.134000):0.205077,(((((16:0.050897,(17:0.042879,(18:0.047743,19:0.175565):0.0422626):0.0207277):0.104648,(((((((24:0.030925,(26:0.229489,27:0.079073):0.0738423):0.0302419,25:0.064840):0.106791,32:0.230002):0.0607959,29:0.329751):0.094253,(31:0.153559,33:0.122281):0.010043):0.0131577,34:0.139597):0.0670192,30:0.077325):0.117442):0.108193,20:0.309896):0.0337154,28:0.463811):0.0831495,(((21:0.212081,22:0.485147):0.167612,23:0.557427):0.216827,(35:0.780709,(((((36:0.020736,(37:0.101173,38:0.140714):0.049035):0.216059,39:0.459079):0.184885,((41:0.490796,42:0.154102):0.200717,43:0.076706):0.243798):0.155196,(((44:0.434233,(47:0.551418,48:0.556323):0.174342):0.0980799,(45:0.391616,46:0.678457):0.0537967):0.364275,(((49:0.085329,50:0.076685):0.0844332,51:0.088754):0.14363,52:0.615941):0.171543):0.101007):0.111019,40:0.428562):0.357166):0.233794):0.0168657):0.0477596):0.010505,15:0.389783):0.0107371,(((8:0.146543,9:0.145277):0.06508,10:0.114720):0.208532,(12:0.030558,13:0.028402):0.264304):0.0942871):0.0238256,(((6:0.068785,14:0.774757):0.16362,7:0.091214):0.00470266,11:0.354853):0.0291082):0.0580107):0.0909405):0.125657);
 059: 2 -13600.75942 -14806.85861 (0:0.145431,1:0.057850,(2:0.020093,((3:0.047935,((4:0.158397,5:0.076919):0.193181,((((8:0.043012,9:0.120499):0.165553,10:0.041819):0.164116,(12:0.034485,13:0.021074):0.0753338):0.171105,15:0.364027):2.89517e-06):0.0286679):0.0520383,(((6:0.108213,11:0.306772):0.021495,7:0.109878):0.056876,(((((14:0.728622,21:0.253169):0.207907,(22:0.486798,23:0.303075):0.105052):0.0816712,35:0.918114):0.00593516,(((((((16:0.079638,17:0.077349):0.0627553,18:0.041494):0.0166859,19:0.014493):0.098973,20:0.223367):0.132412,((30:0.172479,31:0.025352):0.044645,(33:0.065892,34:0.089165):0.0207255):0.101812):0.0219999,26:0.236681):0.0242583,((((24:0.081708,25:0.050194):0.0964897,32:0.170471):0.0597206,27:0.109149):0.0535615,(28:0.309939,29:0.165571):0.148983):0.0289459):0.125705):0.172635,((((((36:0.197765,37:0.088012):0.0641428,38:0.083142):0.190286,39:0.521412):0.142399,(((41:0.328214,42:0.247004):0.157911,43:0.123540):0.129828,((44:0.492274,(45:0.495494,46:0.561114):0.0800074):0.192354,(47:0.434931,48:0.492789):0.235699):0.260541):0.0648002):0.0647463,40:0.410865):0.227077,(((49:0.110950,50:0.116539):0.133418,51:0.108297):0.138551,52:0.619961):0.087979):0.664159):0.0250066):0.0182035):0.027021):0.0400145);
 060: 1 -15384.89223 -14812.0518 (0:0.130825,(1:0.119425,2:0.017171):0.0397331,((3:0.139805,(((6:0.204327,7:0.063877):0.0105241,11:0.630659):0.0539651,(((((14:0.774844,22:0.339026):0.119857,21:0.290160):0.0880426,23:0.392300):0.110668,(35:1.026269,((((((36:0.086346,(37:0.131858,38:0.095036):0.0451884):0.281584,39:0.501874):0.0514196,((41:0.400363,42:0.272519):0.138633,43:0.082585):0.337877):0.123893,(40:0.445555,(((44:0.455751,46:0.704128):0.0909168,45:0.432899):0.135084,(47:0.602859,48:0.515309):0.27707):0.301585):0.147015):0.110442,((49:0.108561,50:0.067400):0.0970675,51:0.122738):0.442089):0.116721,52:0.425182):0.366192):0.159694):0.0731629,((((16:0.088227,(17:0.063460,18:0.055675):0.012106):0.062582,19:0.179157):0.0676914,((((((24:0.060197,25:0.096965):0.0484512,26:0.301996):0.04721,27:0.037294):0.146597,32:0.155586):0.0999514,((((28:0.443640,29:0.173313):0.125453,34:0.154596):0.0406708,33:0.120855):0.0188303,31:0.131785):0.00674621):0.091286,30:0.156374):0.0737217):0.0798389,20:0.219085):0.105664):0.148919):0.0139258):0.0430972,((4:0.101413,5:0.144931):0.117034,((((8:0.087496,9:0.047769):0.141706,10:0.019332):0.132577,(12:0.097576,13:0.070618):0.0709547):0.135223,15:0.371529):0.0398333):0.0146622):0.0529346);
 061: 1 -15186.48724 -14805.51249 (0:0.124786,1:0.092420,(2:0.020671,(((3:0.116691,((((14:0.634514,22:0.290256):0.196396,(21:0.262401,23:0.283671):0.0617754):0.156779,(35:0.873829,(((((((36:0.108042,37:0.154406):0.0530591,38:0.039635):0.339514,39:0.371029):0.179692,((41:0.292735,42:0.205488):0.145477,43:0.132116):0.234818):0.106227,(40:0.580875,(((44:0.326746,45:0.454829):0.10584,46:0.598074):0.142332,(47:0.422687,48:0.495721):0.408821):0.118376):0.130697):0.105936,((49:0.083438,50:0.120193):0.0784438,51:0.099782):0.312726):0.165616,52:0.481648):0.278456):0.126295):0.0105387,((((16:0.042994,(17:0.045819,18:0.060391):0.0132198):0.0802828,19:0.144782):0.0583648,((((((24:0.035745,27:0.101893):0.0386629,26:0.316258):0.0148308,25:0.038852):0.0845809,32:0.182591):0.116153,(28:0.382685,29:0.243402):0.116837):0.0305291,((30:0.137370,31:0.096033):0.0351018,(33:0.154935,34:0.071302):0.0261042):0.0822528):0.12857):0.117064,20:0.306282):0.0492383):0.132833):2.18607e-06,(6:0.197776,(7:0.105268,11:0.421642):0.0133804):0.0628056):0.0227397,(((4:0.156331,5:0.120002):0.10748,15:0.334749):0.00463838,(((8:0.117424,9:0.033627):0.0726776,10:0.113515):0.0962787,(12:0.049835,13:0.031188):0.203253):0.0861635):0.0270815):0.0953997):0.0408006);
 062: 2 -13619.10411 -14811.26991 (0:0.132955,1:0.058890,(2:0.026866,((3:0.139537,(((6:0.152777,7:0.050669):0.0712975,((((((14:0.505929,22:0.395769):0.146117,21:0.239483):0.0512382,23:0.486474):0.117273,((16:0.036901,(17:0.060322,(18:0.048396,19:0.192015):0.0525869):0.0194512):0.0782681,(((((24:0.082222,25:0.052713):0.0202773,(26:0.307792,27:0.076998):0.0765939):0.0543178,(28:0.464042,29:0.168351):0.120925):0.0597861,32:0.154824):0.0769823,((30:0.103630,31:0.120366):0.0179572,(33:0.117138,34:0.141506):0.020898):0.0700263):0.174619):0.0951662):0.0129368,20:0.289252):0.0358381,(35:1.130590,((((((36:0.086400,37:0.075441):0.060044,38:0.035654):0.150669,39:0.495306):0.131619,((41:0.320557,42:0.219437):0.0838302,43:0.134068):0.231745):0.218502,(40:0.389933,((44:0.477634,(45:0.357166,46:0.700237):0.131795):0.133513,(47:0.423455,48:0.466886):0.272792):0.378029):0.145765):0.157645,(((49:0.094126,50:0.170546):0.092564,51:0.119781):0.292375,52:0.595823):0.0443649):0.22653):0.171701):0.0475196):2.70469e-06,(11:0.306046,15:0.350509):0.103199):0.0234036):0.0118611,((4:0.143755,5:0.081727):0.146325,(((8:0.184690,9:0.091038):0.118799,10:0.076631):0.177867,(12:0.089485,13:0.027623):0.205932):0.0976088):0.0236578):0.0486902):0.0530056);
 063: 1 -15385.82433 -14816.39605 (0:0.207571,1:0.086382,(2:0.040158,((((((3:0.042181,15:0.363199):0.127768,11:0.449584):0.00827042,(6:0.136938,(((((14:0.793271,22:0.316295):0.186783,(21:0.179908,23:0.656166):0.20462):0.190912,35:1.125623):0.042733,(((((16:0.069691,17:0.016638):0.0317352,18:0.023501):0.0874371,19:0.112673):0.090353,(((((24:0.028385,25:0.069869):0.0587615,(26:0.355851,27:0.097189):0.0338659):0.0756398,32:0.272369):0.21935,(28:0.270536,29:0.328067):0.0493261):0.07095,(((30:0.161561,31:0.093871):0.0366755,33:0.119583):0.0442274,34:0.125671):0.0649511):0.0778059):0.104287,20:0.264394):0.0687434):0.0784697,((((((36:0.101863,38:0.117016):0.083671,37:0.072873):0.190994,39:0.606657):0.0955814,((41:0.326175,42:0.212693):0.196658,43:0.067425):0.333795):0.18874,(((49:0.075559,50:0.124017):0.107317,51:0.131735):0.319089,52:0.435874):0.0664767):0.0515375,(40:0.536552,(((44:0.344310,45:0.449306):0.154639,46:0.867889):0.00955226,(47:0.390951,48:0.466814):0.386794):0.339808):0.0556177):0.434349):0.161221):0.0325642):0.0125167,7:0.049910):0.0381007,(((8:0.118409,9:0.072800):0.169309,10:0.080415):0.186378,(12:0.143611,13:0.000003):0.200671):0.0963393):2.43325e-06,(4:0.106379,5:0.138765):0.171596):0.0324726):0.0487219);
 064: 1 -15151.97902 -14813.87528 (0:0.138692,1:0.139583,(2:0.038307,(((3:0.112632,15:0.302598):0.0784,(((6:0.192996,(7:0.057433,11:0.309370):0.00830009):0.0379488,(((((14:0.733948,22:0.408447):0.0854323,(21:0.289929,23:0.371269):0.123865):0.165097,(35:0.958273,(((((36:0.062490,(37:0.109836,38:0.119695):0.0522148):0.268753,39:0.475072):0.119736,((41:0.431975,42:0.266763):0.122245,43:0.118078):0.295943):0.148118,(((49:0.071345,50:0.098445):0.0690076,51:0.104694):0.250988,52:0.530560):0.133343):0.075611,(40:0.459988,((44:0.399447,(45:0.461624,46:0.634451):0.0333634):0.0869777,(47:0.387452,48:0.529147):0.376931):0.282698):0.069917):0.385969):0.151832):0.0424749,20:0.272094):0.0302487,((((16:0.070357,17:0.041364):0.0266224,18:0.016672):0.0757473,19:0.094991):0.0169135,(((((24:0.036390,25:0.090243):0.0184714,26:0.280052):0.0609083,27:0.059202):0.065676,32:0.148400):0.0669823,((((28:0.383307,29:0.140621):0.1793,34:0.074693):0.0212239,30:0.168934):0.0503499,(31:0.057660,33:0.096984):0.00716503):0.0650211):0.100699):0.096124):0.070541):0.00965452,(((8:0.125580,9:0.038531):0.111731,10:0.130596):0.131214,(12:0.056595,13:0.067953):0.185984):0.0458527):0.0217387):0.0232608,(4:0.091611,5:0.101708):0.0769417):0.0775914):0.0198804);
 065: 1 -14343.5293 -14818.18798 (0:0.166057,1:0.064047,(2:0.028966,(3:0.110570,((((4:0.066769,5:0.096130):0.218815,((((14:0.561773,22:0.261157):0.180149,(21:0.246231,23:0.438174):0.0790659):0.192514,((((16:0.051867,17:0.100368):0.0221697,(18:0.019852,19:0.122359):0.0206616):0.0352987,20:0.385048):0.0904779,((((((24:0.051409,25:0.095380):0.0637432,26:0.252445):0.0727337,27:0.085567):0.0582366,32:0.220829):0.0809814,(28:0.339859,29:0.186896):0.11844):0.0429623,((30:0.236370,31:0.048681):0.0187431,(33:0.086360,34:0.153245):0.0293968):0.0972243):0.10467):0.0655144):0.125067,(15:0.058823,(((35:1.399717,((49:0.072383,50:0.107878):0.0450581,51:0.125039):0.272409):0.0767685,((((((36:0.113726,37:0.076951):0.0518024,38:0.073089):0.212213,39:0.312508):0.198346,((41:0.379314,42:0.208392):0.0860133,43:0.134715):0.333625):0.131243,40:0.445281):0.119692,((44:0.402506,(45:0.324797,46:0.779914):0.121131):0.269211,(47:0.423713,48:0.566637):0.163802):0.229907):0.0735498):0.0672259,52:0.649174):0.376448):0.201595):0.0635621):0.024455,(((8:0.073158,9:0.102565):0.0517192,10:0.074454):0.101604,(12:0.060965,13:0.016914):0.185954):0.0947024):0.0145102,((6:0.118827,7:0.114834):0.00907841,11:0.278004):0.0766482):0.0284142):0.0154617):0.0708302);
 066: 1 -15405.38868 -14804.44925 (0:0.157024,1:0.113062,(2:0.059297,((3:0.160575,(((6:0.231401,7:0.048580):0.0428515,11:0.479368):0.00782216,((((((14:0.696431,(22:0.348393,23:0.530513):0.103524):0.0647456,21:0.285482):0.183238,((((((((36:0.136302,37:0.101088):0.0614523,38:0.023251):0.167102,39:0.395353):0.178299,((41:0.326247,42:0.259103):0.0892094,43:0.140781):0.34128):0.0891835,((44:0.368527,(45:0.448074,46:0.810473):0.0765468):0.14761,(47:0.485682,48:0.396006):0.366094):0.325946):0.0337005,40:0.367502):0.270474,((49:0.104203,50:0.094658):0.0673392,51:0.128335):0.394347):0.124206,52:0.473011):0.225307):0.0921398,(((16:0.074293,(17:0.047406,18:0.022891):0.0546489):0.0311266,19:0.151394):0.0705352,((((((24:0.058694,25:0.088234):0.059618,(26:0.313705,27:0.078782):0.023756):0.111834,32:0.181111):0.135561,(31:0.072648,33:0.062340):0.00469012):0.0825905,((28:0.375827,29:0.137878):0.152037,34:0.115950):0.0245126):0.0311783,30:0.136361):0.127218):0.094554):2.32791e-06,20:0.248293):0.170548,35:1.090251):0.00507643):0.00747314):0.0319262,((4:0.131944,5:0.150025):0.130444,((((8:0.074459,9:0.125819):0.170769,10:0.093074):0.219447,(12:0.105240,13:0.000002):0.154976):0.069972,15:0.461917):0.0557859):0.0259793):0.0693122):0.0656588);
 067: 1 -13789.69943 -14817.41495 (0:0.092732,1:0.189118,(2:0.018955,(3:0.181182,((((4:0.056273,5:0.122246):0.13468,(((((((14:0.728983,22:0.210915):0.173185,23:0.494679):0.145325,21:0.175596):0.125409,(((((((36:0.126845,37:0.070389):0.0509846,38:0.055853):0.23782,39:0.334330):0.166353,(((41:0.392133,42:0.253779):0.167494,43:0.082997):0.187862,(((44:0.410269,45:0.275510):0.122765,46:0.591128):0.083153,(47:0.414280,48:0.492364):0.246106):0.339266):0.112117):0.0889796,40:0.401331):0.139919,((49:0.080031,50:0.106262):0.0903949,51:0.113735):0.38833):0.162992,52:0.317003):0.266985):0.121615,(((((16:0.107833,(17:0.084689,18:0.034123):0.0386283):0.0424674,19:0.151076):0.115166,(((((((((24:0.035247,25:0.109152):0.0489171,26:0.290345):0.0437232,27:0.097890):0.107056,32:0.219237):0.103543,33:0.109915):0.0293736,31:0.079538):0.0607917,29:0.258006):0.0622888,34:0.090234):0.0777956,30:0.097717):0.156639):0.0791071,20:0.270816):0.0381125,28:0.578508):0.014286):0.0921411,35:0.855480):0.108188,15:0.429145):0.00689346):0.00897427,(((8:0.096452,9:0.056079):0.10615,10:0.073352):0.136259,(12:0.069789,13:0.045339):0.172621):0.108036):0.0117109,((6:0.137920,7:0.111834):0.0225179,11:0.441534):0.0466507):0.0449986):0.0638164):0.0447701);
 068: 1 -13683.30873 -14817.82006 (0:0.136889,1:0.070909,(2:0.017612,(3:0.081437,((((4:0.098292,5:0.110943):0.0866773,((((((14:0.481935,22:0.380332):0.141228,21:0.303665):0.0717471,23:0.383720):0.212442,(((((16:0.038332,17:0.091835):0.0356206,18:0.042572):0.0621322,19:0.205346):0.08907,(((((((24:0.029334,(25:0.039286,32:0.131595):0.105679):0.0891424,(26:0.238606,27:0.034384):0.0422649):0.173192,(28:0.458367,29:0.212714):0.0909751):0.0606334,34:0.113740):0.0329363,33:0.117176):0.0306361,31:0.099305):0.0536036,30:0.125797):0.169945):0.0554613,20:0.374654):0.0912934):2.05652e-06,(35:0.759229,((((((((36:0.126265,37:0.115648):0.0737622,38:0.058176):0.251639,39:0.426121):0.142584,((41:0.306133,42:0.236001):0.276533,43:0.074669):0.166293):0.0948287,40:0.552371):0.0547013,(((44:0.407059,45:0.378806):0.13168,46:0.573413):0.108235,(47:0.357775,48:0.484089):0.18376):0.269646):0.0876427,((49:0.085373,50:0.102291):0.0774216,51:0.115357):0.331165):0.0888758,52:0.552415):0.410091):0.111339):0.0981028,15:0.325593):2.21354e-06):0.0200962,(((8:0.153417,9:0.067081):0.159036,10:0.069440):0.140893,(12:0.041835,13:0.057007):0.140807):0.136917):0.0101428,(6:0.183318,(7:0.059291,11:0.411806):0.00531159):0.0347392):0.0326436):0.0655421):0.0357776);
 069: 1 -15061.86999 -14820.30048 (0:0.195797,1:0.068945,(2:0.018269,((3:0.107860,(((((4:0.161555,(5:0.108054,35:0.821483):0.0178988):0.0649226,(((((((36:0.118670,37:0.074360):0.0858472,38:0.037479):0.163272,39:0.511000):0.0761,((41:0.377656,42:0.196674):0.114055,43:0.122485):0.285547):0.142215,(((44:0.521101,45:0.382004):0.165357,46:0.661560):0.171815,(47:0.433094,48:0.550175):0.152256):0.331954):0.0993578,40:0.450520):0.104637,(((49:0.087817,50:0.109385):0.0577728,51:0.116963):0.243883,52:0.629422):0.139047):0.599971):0.0274896,(((((14:0.641633,(21:0.283332,22:0.639632):0.10267):0.167773,((((16:0.045362,17:0.126382):0.0307829,18:0.042584):0.01124,19:0.137954):0.10519,(((((((((24:0.024789,25:0.088237):0.0442068,26:0.229868):0.0497358,27:0.039596):0.0441032,32:0.158713):0.0943887,33:0.086733):0.0186926,31:0.092635):0.0397138,29:0.356282):0.0355502,34:0.149225):0.0408929,30:0.107824):0.155607):0.0437847):0.00263842,28:0.426361):0.0271923,20:0.298038):0.178162,23:0.954116):0.0113709):0.0202533,15:0.332171):0.0386586,(((8:0.137529,9:0.123508):0.073992,10:0.083498):0.185368,(12:0.024836,13:0.033485):0.160778):0.0993909):0.0365063):0.0590779,((6:0.173935,11:0.456596):0.00243089,7:0.058825):0.0500254):0.0437964):0.073236);
 070: 1 -14408.25098 -14810.54654 (0:0.107412,1:0.069720,(2:0.017284,(((3:0.076932,(11:0.312716,15:0.206874):0.127181):0.0465188,((6:0.134864,7:0.079912):0.0542186,((((14:0.581788,(21:0.238390,22:0.365730):0.0787411):0.063623,23:0.519550):0.106684,(35:0.824632,((((((36:0.134965,37:0.096703):0.038392,38:0.039573):0.166269,39:0.441815):0.139996,((41:0.346803,42:0.237011):0.0661924,43:0.159731):0.290008):0.083077,(40:0.379670,(((44:0.415267,46:0.595595):0.0794803,45:0.465592):0.116894,(47:0.489894,48:0.404835):0.257881):0.313079):0.095766):0.248564,((49:0.045358,(50:0.134907,51:0.162369):0.0761111):0.371736,52:0.474231):0.0726963):0.172974):0.15618):0.0273302,(((((16:0.047093,17:0.060367):0.0567026,18:0.080370):0.061791,19:0.171185):0.0684396,(((((24:0.094312,(26:0.306824,27:0.090608):0.0586266):0.033657,25:0.074564):0.0547783,32:0.130692):0.0811912,(28:0.485362,29:0.181164):0.126476):0.0697597,(((30:0.105098,31:0.180257):0.00522376,33:0.115723):0.0272191,34:0.135205):0.0490676):0.121638):0.110571,20:0.265166):0.0922311):0.111893):2.33126e-06):0.0499952,((4:0.070994,5:0.134625):0.167087,(((8:0.112591,9:0.116797):0.171308,10:0.026606):0.139307,(12:0.063903,13:0.033236):0.154606):0.146433):0.053653):0.029958):0.0572315);
 071: 1 -14885.6749 -14817.75042 (0:0.163723,1:0.110361,(2:0.008673,(3:0.090175,((((4:0.164926,5:0.089198):0.171401,(((((14:0.720558,22:0.176009):0.31684,(21:0.412607,23:0.270562):0.128178):0.19589,(((((16:0.081284,17:0.052268):0.0104008,18:0.037117):0.0351059,19:0.142173):0.0646988,((((((((24:0.006262,(25:0.007777,32:0.285052):0.0683251):0.138478,27:0.035649):0.0403424,26:0.192255):0.0390135,(28:0.361841,29:0.232173):0.120611):0.0567821,33:0.094609):0.0188006,31:0.080965):0.0529169,34:0.089518):0.0705299,30:0.067111):0.131444):0.075777,20:0.239767):0.129748):0.0528021,(35:1.162502,((((((36:0.084146,(37:0.175616,38:0.060124):0.0760239):0.211899,39:0.522539):0.110736,((41:0.280663,42:0.195759):0.260143,43:0.123344):0.2584):0.181781,(((44:0.425453,46:0.470665):0.105473,45:0.412456):0.148381,(47:0.457420,48:0.554660):0.227673):0.225522):0.162684,40:0.398571):0.131369,(((49:0.106575,50:0.059041):0.117109,51:0.093600):0.328838,52:0.508014):0.0115086):0.244142):0.229898):0.136914,15:0.408461):2.24609e-06):0.0107701,(((8:0.193441,9:0.038958):0.0839639,10:0.096547):0.150688,(12:0.061116,13:0.046523):0.19769):0.128354):0.0107959,((6:0.195696,7:0.130565):0.00754859,11:0.341608):0.0425267):0.0487401):0.07683):0.0575782);
 072: 1 -15247.17338 -14806.70309 (0:0.116513,1:0.073584,((2:0.030012,(((3:0.044528,(11:0.353157,15:0.264156):0.103353):0.0572178,((6:0.152650,7:0.075301):0.0782623,((((14:0.590836,(21:0.360745,22:0.408705):0.0685986):0.0412175,23:0.532553):0.095711,(35:0.881678,(((((((36:0.089939,(37:0.134286,38:0.089382):0.0339193):0.214977,39:0.534468):0.10147,((41:0.386293,42:0.210538):0.189791,43:0.066950):0.271331):0.163151,40:0.504202):0.0724258,(((44:0.432592,46:0.702114):0.0940868,45:0.471585):0.148813,(47:0.416969,48:0.382269):0.207833):0.268791):0.174615,((49:0.095713,50:0.126758):0.0847721,51:0.093350):0.280669):0.129149,52:0.425458):0.225771):0.129828):0.05804,(((((16:0.040567,17:0.049634):0.0331908,18:0.083706):0.0266096,19:0.129966):0.069559,((((24:0.072328,25:0.049579):0.0489018,((26:0.256859,27:0.036977):0.062945,32:0.167349):0.0504809):0.0750088,(28:0.382130,29:0.211903):0.14108):0.110237,((30:0.104169,(31:0.099444,33:0.086309):0.0148496):0.0259676,34:0.095860):0.0561672):0.061167):0.0871935,20:0.192454):0.0783955):0.150796):0.00116168):0.0323545,(((8:0.134887,9:0.096806):0.0971298,10:0.108601):0.130602,(12:0.111641,13:0.033707):0.226589):0.203874):2.20607e-06):0.0547821,(4:0.074744,5:0.123100):0.16391):0.0168246);
 073: 2 -16201.34964 -14811.22441 (0:0.175415,1:0.057408,(2:0.026387,((3:0.176967,(((6:0.154180,7:0.091053):0.056044,11:0.546065):0.00307792,((((14:0.814792,(21:0.392779,22:0.495609):0.130317):0.055121,23:0.557947):0.132269,((((16:0.059404,((((((((24:0.045722,25:0.114180):0.0695831,26:0.205173):0.0317041,27:0.048543):0.144968,32:0.172618):0.140452,33:0.068103):0.0577122,31:0.105726):0.0814403,((28:0.540457,29:0.250556):0.137197,34:0.121435):0.0284869):0.0453291,30:0.120056):0.169235):0.00726214,(17:0.034312,18:0.063012):0.0492622):0.0506504,19:0.156127):0.153671,20:0.206621):0.135384):0.0412243,(35:0.738638,((((((((36:0.125851,38:0.117220):0.0624629,37:0.065779):0.288846,39:0.490462):0.106402,((41:0.473474,42:0.350548):0.145971,43:0.092686):0.185194):0.147373,((44:0.377067,(45:0.525436,46:0.730380):0.169975):0.0807737,(47:0.544836,48:0.484788):0.338559):0.376051):0.145712,40:0.355543):0.150144,((49:0.102477,50:0.111382):0.0832882,51:0.138585):0.318174):0.0308212,52:0.457585):0.340994):0.136121):0.113994):0.0151597):0.0254878,((4:0.124078,5:0.183441):0.140683,((((8:0.157215,9:0.085438):0.131987,10:0.125266):0.121903,(12:0.129203,13:0.021132):0.228528):0.176624,15:0.485530):0.00591853):0.0241319):0.0316249):0.0804293);
 074: 1 -13691.81855 -14810.86144 (0:0.217735,1:0.064854,(2:0.014352,(3:0.144728,((((4:0.174355,5:0.131383):0.246416,(((8:0.122133,9:0.110971):0.0630651,10:0.123027):0.168243,(12:0.033672,13:0.048396):0.227388):0.115296):2.15537e-06,15:0.336713):0.0347367,((6:0.141569,(7:0.088325,11:0.437413):0.00452524):0.0510224,((((((14:0.604380,22:0.294286):0.11905,23:0.474530):0.0581651,21:0.312856):0.201852,((((16:0.024713,17:0.132505):0.0368785,(18:0.045048,19:0.184209):0.00192449):0.0572222,((((((24:0.086027,25:0.056191):0.0435373,26:0.311714):0.072517,27:0.076033):0.0834963,32:0.164835):0.0665283,((((28:0.460509,29:0.165052):0.0762169,34:0.122171):0.028986,33:0.076830):0.0400373,31:0.151133):0.0629196):0.0765101,30:0.119784):0.1616):0.0721958,20:0.181363):0.102246):2.92402e-06,35:0.928551):0.041387,(((((((36:0.147331,37:0.120709):0.108307,38:0.044631):0.100294,39:0.446946):0.335976,((41:0.424254,42:0.200792):0.190939,43:0.144452):0.303706):0.0639877,(40:0.408126,(((44:0.469361,45:0.451285):0.160033,46:0.640912):0.205112,(47:0.511113,48:0.446656):0.293657):0.254607):0.136662):0.214113,((49:0.102297,50:0.137701):0.0793195,51:0.152147):0.259506):0.228157,52:0.449617):0.217207):0.11332):0.0244709):0.0542549):0.0645765):0.039423);
 075: 1 -14906.98138 -14814.61339 (0:0.178019,1:0.118085,(2:0.060810,((((3:0.152922,(((6:0.207108,(((((14:0.608454,22:0.387199):0.172725,21:0.286440):0.217757,23:0.590515):0.116428,((16:0.074027,(17:0.032634,(18:0.060102,(19:0.156642,20:0.280679):0.0364594):0.0351379):0.0420497):0.145511,(((((((24:0.015639,25:0.068275):0.0905877,(26:0.251263,27:0.089758):0.0208348):0.16188,32:0.211381):0.0802917,33:0.051005):0.0279787,31:0.091766):0.055371,((28:0.386715,29:0.177184):0.11514,34:0.118279):0.0251459):0.0224226,30:0.146108):0.177096):0.106121):0.0628647,(35:0.874002,((((((((36:0.097071,37:0.122705):0.0414399,38:0.066229):0.212317,39:0.481049):0.298317,((41:0.274876,42:0.224863):0.138509,43:0.098036):0.229069):0.0863772,((44:0.349121,(45:0.507656,46:0.615438):0.107175):0.127918,(47:0.552984,48:0.508264):0.2876):0.259948):0.0806243,40:0.423072):0.098956,((49:0.115034,50:0.105416):0.0529292,51:0.115010):0.252674):0.133236,52:0.464341):0.169312):0.247928):0.0920526):0.0231023,11:0.379563):0.0139827,7:0.121496):0.0460485):0.0206715,15:0.269914):0.0239683,(((8:0.152354,9:0.036135):0.106989,10:0.114685):0.181175,(12:0.066886,13:0.033850):0.224944):0.0786899):2.06938e-06,(4:0.105039,5:0.164861):0.0936766):0.0676533):0.0611826);
 076: 1 -14900.52211 -14807.26505 (0:0.184676,(1:0.095229,((3:0.079471,((6:0.169403,(7:0.088295,11:0.396170):0.0574191):0.0287472,(((((14:0.745957,23:0.398051):0.114151,(21:0.330971,22:0.492438):0.08421):0.255743,((((((((36:0.107917,37:0.121023):0.0456974,38:0.091308):0.103891,39:0.421734):0.206787,((41:0.371551,42:0.247945):0.160225,43:0.136464):0.385436):0.047533,(((44:0.433401,45:0.489128):0.130306,46:0.594568):0.0866372,(47:0.457050,48:0.417500):0.203629):0.28703):0.0712979,40:0.512740):0.18056,((49:0.063294,50:0.107759):0.103514,51:0.097438):0.219591):0.0983632,52:0.457467):0.315282):0.0753698,(((16:0.038911,(17:0.088708,18:0.028846):0.0196201):0.0489906,(19:0.061083,((((24:0.037418,(26:0.246993,27:0.147467):0.0354781):0.0386107,25:0.057699):0.0460479,32:0.161339):0.046949,((28:0.358243,29:0.142206):0.142258,((30:0.184458,31:0.097001):0.0092459,(33:0.072493,34:0.139430):0.0490962):0.0946015):0.0567132):0.133924):0.0586944):0.157844,20:0.259849):0.0529674):0.083555,35:0.815284):0.0828889):0.0286029):0.0356966,((4:0.201730,5:0.071035):0.0945396,((((8:0.082301,9:0.072391):0.168841,10:0.145640):0.269398,(12:0.097019,13:0.005623):0.165745):0.109988,15:0.481345):2.67475e-06):0.00719575):0.0848357):0.0557645,2:0.033265);
 077: 1 -15197.96363 -14823.56992 (0:0.154111,1:0.058876,((((2:0.075121,(3:0.108788,(((6:0.208438,7:0.098328):0.0307178,((((14:0.556609,(21:0.385430,22:0.412507):0.133652):0.0750342,23:0.590061):0.115201,(35:0.919234,((((((((36:0.126480,37:0.116602):0.0596261,38:0.029675):0.25668,39:0.399713):0.0504071,((41:0.376818,42:0.245733):0.100602,43:0.200746):0.260484):0.175301,40:0.389324):0.155083,((44:0.462414,(45:0.517682,46:0.624513):0.12754):0.159322,(47:0.491880,48:0.466332):0.158663):0.512162):0.0430821,((49:0.038988,50:0.130092):0.0446725,51:0.131961):0.253933):0.141675,52:0.396902):0.232107):0.12301):0.168746,(((16:0.051994,(17:0.057152,(18:0.037836,19:0.200946):0.0544631):0.0199752):0.0495114,((((((((24:0.054552,25:0.116042):0.034034,26:0.163699):0.0226726,27:0.073831):0.111385,(28:0.452101,29:0.199333):0.0831579):0.0485011,34:0.122169):0.0834668,31:0.106064):0.0301688,(32:0.196672,33:0.053089):0.0815897):0.0854919,30:0.087590):0.277233):0.0975738,20:0.292890):0.122255):0.0785074):0.001076,11:0.383170):0.067571):0.0256276):0.0513858,(((8:0.071445,9:0.146342):0.231267,10:0.075559):0.147261,(12:0.069794,13:0.014032):0.179899):0.216177):0.0263743,(4:0.036647,5:0.129537):0.0918317):0.0107456,15:0.389076):0.0363079);
 078: 2 -14942.69243 -14804.11542 (0:0.114461,1:0.136806,(2:0.020951,(3:0.070589,((((4:0.124690,5:0.100849):0.119023,((((8:0.137055,9:0.061168):0.160316,10:0.045008):0.11135,(12:0.091845,13:0.028066):0.18091):0.124342,15:0.283575):0.00227171):0.0407935,(6:0.191592,7:0.063094):0.0322288):0.02558,(11:0.396420,(((((14:0.635110,22:0.363043):0.124552,23:0.365538):0.132834,21:0.296084):0.325825,((((16:0.018731,17:0.108014):0.00652368,(18:0.029172,19:0.098186):0.0271676):0.0923206,((((((((24:0.044481,25:0.122065):0.0424119,26:0.361496):0.0931696,(27:0.076419,32:0.236503):0.0652):0.0412315,(28:0.373566,29:0.272085):0.0935195):0.108953,33:0.071313):0.0475841,31:0.069321):0.0378925,34:0.108875):0.078416,30:0.150802):0.0984164):0.0853908,20:0.292136):0.0257577):0.0247954,(35:0.944946,(((((((36:0.062859,37:0.152345):0.0526228,38:0.078174):0.137476,39:0.453518):0.263897,((41:0.382290,42:0.252672):0.0912825,43:0.167088):0.194285):0.109998,(40:0.289380,((44:0.451585,(45:0.454630,46:0.653585):0.0954448):0.0727702,(47:0.577355,48:0.525473):0.252894):0.285881):0.0816197):0.15693,((49:0.070455,50:0.093318):0.0912096,51:0.092373):0.281094):0.142469,52:0.540895):0.130877):0.35584):0.128363):2.49697e-06):0.0599356):0.0852816):0.0741253);
 079: 1 -14011.13991 -14829.94232 (0:0.087001,(1:0.078342,2:0.027168):0.031525,((((3:0.026848,((((((14:0.702160,22:0.447316):0.150342,21:0.228739):0.184126,23:0.496875):0.0848749,35:1.060293):0.0422959,((((16:0.041244,17:0.025710):0.038691,(18:0.006879,19:0.177187):0.0376478):0.129561,(((((((((24:0.031426,25:0.102193):0.0939774,26:0.207837):0.0468323,27:0.091447):0.0898309,32:0.128191):0.0876783,33:0.049965):0.0538014,31:0.125480):0.0221809,(28:0.383047,29:0.266093):0.180158):0.0122353,34:0.166837):0.0252451,30:0.143580):0.0654602):0.111951,20:0.182126):0.0694101):0.0580726,(((((36:0.118876,(37:0.103848,38:0.125246):0.053695):0.187529,39:0.499862):0.132235,((41:0.366389,42:0.168654):0.13537,43:0.089974):0.299509):0.141461,((49:0.005762,(50:0.107922,51:0.169994):0.10886):0.347141,52:0.573887):0.190809):0.145536,((40:0.562776,(44:0.455959,(45:0.536203,46:0.636297):0.0743205):0.149827):0.0525706,(47:0.526515,48:0.460048):0.42529):0.0559785):0.381713):0.0485915):0.0480243,(((((8:0.150667,9:0.091753):0.0909637,10:0.089132):0.149881,(12:0.069114,13:0.014402):0.175558):0.0358198,11:0.417252):0.0266285,15:0.246705):0.0514496):0.0906692,(6:0.216808,7:0.066000):0.0304454):0.0229848,(4:0.099627,5:0.156378):0.0911167):0.0258898);
 080: 2 -14554.56941 -14808.05252 (0:0.153054,1:0.074961,(2:0.012528,((3:0.139844,(((6:0.174946,7:0.055865):0.0299556,11:0.408726):0.0125644,((((14:0.792943,21:0.355001):0.0384519,(22:0.361847,23:0.637729):0.134027):0.169374,(35:0.845770,(((((((36:0.107186,37:0.143235):0.0784333,38:0.055709):0.180647,39:0.391173):0.195198,((41:0.407920,42:0.237951):0.0945808,43:0.159154):0.354501):0.142415,(40:0.313598,((44:0.333102,(47:0.451978,48:0.510415):0.289678):0.0769954,(45:0.437400,46:0.699647):0.205975):0.571838):0.118459):0.183978,((49:0.064602,50:0.113813):0.0373222,51:0.125601):0.339663):0.0253808,52:0.577501):0.266627):0.109127):0.0263629,((((16:0.046147,17:0.078614):0.0308623,(18:0.060521,19:0.154134):0.0424882):0.140753,(((((((24:0.074583,25:0.041901):0.0603786,32:0.148022):0.075677,(26:0.379458,27:0.081357):0.0597259):0.125826,(28:0.464287,29:0.200603):0.107641):0.0935519,33:0.062982):0.0339709,31:0.111878):0.0570324,(30:0.135396,34:0.079549):0.0389182):0.13383):0.159704,20:0.284489):0.0468688):0.065805):0.0225091):0.0205018,(((4:0.080262,5:0.112135):0.107054,15:0.348438):0.00385713,(((8:0.174659,9:0.107314):0.142928,10:0.037109):0.183003,(12:0.086886,13:0.014930):0.123941):0.182624):2.53099e-06):0.0600551):0.0324388);
 081: 4 -14298.83222 -14803.47456 (0:0.120238,1:0.065825,(2:0.008762,((3:0.109494,(((6:0.127085,7:0.077480):0.0396633,11:0.420614):0.0209719,((((14:0.852795,(21:0.276521,22:0.417315):0.100606):0.127164,23:0.399645):0.110932,(35:0.938661,(((((((36:0.090911,37:0.123389):0.0714614,38:0.077693):0.244521,39:0.462896):0.109035,((41:0.394809,42:0.284142):0.0861417,43:0.191471):0.254723):0.139003,(40:0.392231,((44:0.409777,(45:0.387437,46:0.678393):0.095497):0.207831,(47:0.381828,48:0.504977):0.18523):0.302723):0.118978):0.148537,((49:0.134839,50:0.089122):0.0700377,51:0.141074):0.306834):0.0485528,52:0.383767):0.259134):0.206021):2.7517e-06,((((16:0.066093,17:0.092911):0.0390363,(18:0.039862,19:0.119430):0.0276033):0.0695064,(((((((((24:0.037315,25:0.100267):0.0922134,26:0.309432):0.0467108,27:0.063147):0.0621575,32:0.217270):0.0644565,(28:0.333236,29:0.237547):0.0725283):0.0449759,33:0.132211):0.00223373,31:0.077738):0.0573242,34:0.092162):0.0245264,30:0.118670):0.139954):0.0947627,20:0.182945):0.0858617):0.177187):0.0180001):0.0183829,((4:0.082805,5:0.098024):0.158271,((((8:0.103842,9:0.132531):0.138983,10:0.053128):0.0971973,(12:0.053210,13:0.027201):0.113134):0.155445,15:0.329645):2.72346e-06):0.0171558):0.0527957):0.0514948);
 082: 2 -14203.0453 -14810.78133 (0:0.209045,1:0.084925,(2:0.029905,(3:0.069384,(((4:0.126814,5:0.109168):0.171502,(((((8:0.091815,9:0.088234):0.154746,10:0.038563):0.154309,(12:0.095048,13:0.035347):0.150909):0.105705,15:0.327192):0.0196139,(((((14:0.639786,22:0.387251):0.0961974,23:0.434477):0.0819563,21:0.322747):0.158656,((((16:0.021931,17:0.065971):0.0257393,(18:0.064289,19:0.164981):0.0413992):0.114415,(((((((24:0.045604,(25:0.014628,32:0.243583):0.10107):0.0522944,27:0.065535):0.0501772,26:0.273429):0.126266,(28:0.397533,29:0.226888):0.0720046):0.150994,(31:0.151364,33:0.095354):0.0285675):0.0340075,34:0.145923):0.0400022,30:0.125678):0.125268):0.216421,20:0.244618):0.0615132):2.09534e-06,(35:0.956719,(((((((36:0.114941,37:0.121939):0.0363651,38:0.070178):0.254201,39:0.374564):0.11579,((41:0.340844,42:0.183780):0.117841,43:0.194215):0.298313):0.14509,(40:0.402033,((44:0.398466,(45:0.469080,46:0.677725):0.144735):0.183527,(47:0.482201,48:0.416121):0.266121):0.210224):0.139745):0.145211,((49:0.061178,50:0.096168):0.078268,51:0.133633):0.316006):0.190387,52:0.370813):0.10305):0.109385):0.120401):0.038915):0.0211927,((6:0.258685,7:0.057685):0.0590723,11:0.432754):0.0265911):0.0213681):0.107029):0.0743389);
 083: 1 -14295.99104 -14807.77242 (0:0.191974,1:0.039947,(2:0.026373,((((3:0.028189,15:0.356424):0.0816096,((((8:0.097708,9:0.033309):0.0779852,10:0.130108):0.118751,(12:0.028372,13:0.046393):0.138759):0.0315219,(11:0.391757,((((((14:0.576794,21:0.274336):0.140034,22:0.290039):0.146993,(35:0.842657,((((((36:0.095232,(37:0.110415,38:0.095739):0.0690345):0.240584,39:0.508541):0.106079,((41:0.331256,42:0.170295):0.197244,43:0.122286):0.189764):0.0878768,((44:0.421740,(45:0.310520,46:0.674917):0.113861):0.211535,(47:0.402237,48:0.457044):0.370972):0.198899):0.0722197,40:0.526315):0.105525,(((49:0.070818,50:0.139611):0.0767449,51:0.155678):0.236954,52:0.505384):0.061546):0.213494):0.212862):0.0454032,23:0.504604):0.152216,(((((16:0.052977,(17:0.048219,18:0.067550):0.0173283):0.0818288,19:0.121777):0.0703768,(((30:0.143819,31:0.046152):0.01613,33:0.069019):0.0117582,34:0.121141):0.0572168):0.0676584,((((24:0.076687,25:0.084001):0.0542889,26:0.241706):0.0240946,32:0.218105):0.0628883,27:0.027776):0.121505):0.0502622,(28:0.412089,29:0.235239):0.122411):0.0678284):0.0859527,20:0.224728):0.0690053):0.00371):0.114987):0.0013404,((4:0.151394,5:0.054699):0.08282,6:0.169390):0.0824794):0.0773364,7:0.121965):0.0329073):0.0320745);
 084: 1 -16132.31739 -14816.32049 (0:0.172472,1:0.082376,(2:0.028306,((((3:0.000248,15:0.365096):0.0230395,(((8:0.123904,9:0.086619):0.200452,10:0.005323):0.256184,(12:0.085556,13:0.017874):0.108167):0.140659):0.0519079,(4:0.076900,5:0.217988):0.143197):0.043309,(((6:0.174542,7:0.018888):0.0183544,11:0.470602):0.0139616,(((((14:0.865210,21:0.310884):0.0986355,(22:0.461605,23:0.494289):0.129614):0.118426,35:0.780327):0.0424769,(((((((36:0.079434,37:0.157491):0.0253974,38:0.064260):0.137082,39:0.524720):0.136148,((41:0.460470,42:0.251537):0.182275,43:0.138174):0.306247):0.101357,(40:0.419277,((44:0.470821,(45:0.547302,46:0.961385):0.0816716):0.199933,(47:0.484161,48:0.551505):0.296669):0.216865):0.112307):0.180666,((49:0.130352,50:0.107418):0.0708955,51:0.095423):0.389609):0.177546,52:0.557664):0.357606):0.0951508,((((16:0.051471,17:0.071483):0.0184222,(18:0.020230,19:0.226376):0.0325487):0.0430796,(((((((24:0.027848,25:0.059600):0.0993647,27:0.091270):0.0473118,26:0.177090):0.129965,(28:0.459515,29:0.220707):0.127537):0.0455098,34:0.126024):0.0506689,(31:0.097133,(32:0.210875,33:0.060957):0.0715931):0.0310166):0.0841886,30:0.060725):0.165711):0.170247,20:0.220154):0.134227):0.159343):0.00566144):0.0832324):0.031055);
 085: 1 -16137.06305 -14806.24925 (0:0.181762,1:0.026550,(2:0.006151,(((3:0.136627,(6:0.232026,(((((14:0.932368,22:0.329119):0.0977364,21:0.358309):0.0543076,23:0.570353):0.214657,(35:1.048793,((((((36:0.139561,37:0.114177):0.0696991,38:0.035944):0.253966,39:0.444363):0.175523,((41:0.399683,42:0.201601):0.129569,43:0.142406):0.136512):0.173398,(40:0.408287,(((44:0.350556,46:0.782559):0.0993467,45:0.412401):0.100567,(47:0.430890,48:0.515606):0.367758):0.354743):0.126159):0.129891,((49:0.007481,(50:0.107359,51:0.195947):0.147247):0.356912,52:0.513548):0.0636343):0.380061):0.0872224):0.0385829,((((16:0.062599,(17:0.075196,18:0.092957):0.0230847):0.0409779,19:0.166560):0.133173,((((((((24:0.083627,25:0.068499):0.0764093,26:0.224125):0.0551176,27:0.060896):0.155768,32:0.193078):0.0677932,33:0.058424):0.0543929,31:0.113262):0.0749308,((28:0.445373,29:0.246354):0.0949969,34:0.129856):0.0203952):0.0216021,30:0.130277):0.179042):0.12657,20:0.251266):0.0400451):0.113466):0.0470709):0.0325407,(7:0.056849,11:0.466828):0.0664022):0.0358964,((4:0.074771,5:0.154090):0.197251,((((8:0.159731,9:0.050315):0.0977333,10:0.113095):0.142614,(12:0.074102,13:0.049674):0.25618):0.149179,15:0.441651):2.69481e-06):0.028689):0.0862528):0.0814176);
 086: 1 -15187.51977 -14807.77242 (0:0.132085,1:0.062001,(2:0.040599,(((3:0.114335,((4:0.090722,5:0.109137):0.116563,6:0.096110):0.124997):0.0179181,((((((8:0.094055,9:0.064959):0.0687647,10:0.119939):0.151157,(12:0.038547,13:0.074298):0.181303):0.0669968,11:0.275550):0.0554672,15:0.322437):0.0910693,((((14:0.560534,22:0.262167):0.250952,(21:0.239606,23:0.365607):0.148343):0.175386,(35:1.222917,((((((((36:0.120045,37:0.075586):0.0741949,38:0.061942):0.189817,39:0.417441):0.153101,((41:0.458244,42:0.222600):0.104724,43:0.106476):0.25792):0.144427,(((44:0.397409,45:0.378128):0.204802,46:0.611944):0.1315,(47:0.500706,48:0.401779):0.434364):0.266482):0.0668602,40:0.363476):0.178144,((49:0.072996,50:0.114827):0.091087,51:0.108444):0.297661):0.0648894,52:0.448056):0.313034):0.142902):0.091827,(((((16:0.058015,17:0.070575):0.086982,18:0.025910):0.0306658,19:0.146981):0.122952,(((((((((24:0.026736,26:0.336632):0.0292039,25:0.121312):0.0864045,27:0.151429):0.0544159,(28:0.375029,29:0.319173):0.102872):0.0789443,32:0.154439):0.0813485,33:0.096487):0.0100296,31:0.106149):0.0669912,34:0.181710):0.0416533,30:0.061914):0.168667):0.0845781,20:0.160767):0.179374):0.139922):2.74044e-06):0.0620014,7:0.091643):0.0582932):0.0572678);
 087: 1 -15036.37281 -14810.2966 (0:0.236932,(1:0.096225,((3:0.126333,(((6:0.190934,7:0.074171):0.0515271,(((14:0.653598,((21:0.291056,23:0.539847):0.126727,22:0.519521):0.26173):2.87181e-06,(35:0.665669,(((((((36:0.071268,(37:0.123616,38:0.059312):0.0399464):0.286184,39:0.593253):0.183717,((41:0.382024,42:0.226949):0.10729,43:0.146619):0.172921):0.162369,((44:0.478810,(45:0.427324,46:0.822482):0.0755639):0.213929,(47:0.416301,48:0.609389):0.306073):0.299442):0.147671,40:0.324328):0.129222,((49:0.062967,50:0.075832):0.131428,51:0.061568):0.323073):0.274949,52:0.410108):0.217743):0.217395):0.120075,((((16:0.037804,17:0.138579):0.0256226,(18:0.064643,19:0.189606):0.0188869):0.120951,((((((((24:0.041302,25:0.074777):0.0408676,(26:0.224898,27:0.054326):0.0527825):0.0561351,(28:0.409223,32:0.241159):0.0496407):0.100062,29:0.278122):0.0861394,33:0.127781):0.016346,31:0.107844):0.0397845,34:0.122131):0.0549431,30:0.075700):0.110562):0.0711366,20:0.262463):0.122):0.067061):0.0322813,11:0.483373):0.013318):0.0590814,(((4:0.145256,5:0.183937):0.169965,(((8:0.172783,9:0.046521):0.108454,10:0.086805):0.129715,(12:0.130349,13:0.020226):0.273128):0.126979):0.00586046,15:0.299183):0.00574311):0.104729):0.056851,2:0.029499);
 088: 1 -14820.3771 -14808.57269 (0:0.072659,1:0.069309,(2:0.009147,((((3:0.060439,(11:0.312017,15:0.350824):0.0803944):0.026158,(((14:0.705602,((21:0.306674,22:0.450890):0.231605,23:0.380435):0.140209):0.0835869,(((((16:0.089042,17:0.103096):0.04173,18:0.042025):0.0189305,19:0.170686):0.082765,((((((((24:0.036902,25:0.123668):0.0634856,(26:0.237758,27:0.063564):0.0859576):0.0879664,(28:0.357190,29:0.209927):0.0934305):0.0957885,32:0.212337):0.071391,33:0.135906):0.0147496,31:0.122102):0.0549503,34:0.191747):0.00691141,30:0.051647):0.1451):0.127599,20:0.191707):0.162379):2.04129e-06,(35:0.947734,(((((((36:0.102600,37:0.186655):0.0451884,38:0.066780):0.290296,39:0.507985):0.102941,((41:0.295092,42:0.220916):0.142615,43:0.107694):0.2307):0.117188,(40:0.428667,(((44:0.407810,46:0.503606):0.141448,45:0.480556):0.120152,(47:0.476259,48:0.575546):0.287338):0.385123):0.136286):0.225693,((49:0.147544,50:0.088234):0.0791481,51:0.115550):0.270745):0.0373092,52:0.470850):0.320017):0.168597):0.0980601):2.27961e-06,(6:0.124115,7:0.057894):0.0515292):0.0654449,((4:0.081152,5:0.166406):0.172998,(((8:0.081644,9:0.088145):0.0954651,10:0.098680):0.0867284,(12:0.087833,13:0.040724):0.226549):0.15966):2.32242e-06):0.072217):0.0330787);
 089: 1 -14829.83216 -14811.63429 (0:0.149746,1:0.100717,(2:0.032098,((3:0.144197,(((6:0.136131,7:0.076502):0.0638442,11:0.339716):0.0184344,(14:0.817023,(((((16:0.040191,(17:0.058998,(18:0.061157,19:0.132133):0.0856446):0.0314159):0.100865,(((((((((24:0.050845,25:0.061373):0.0529038,26:0.237209):0.0310399,27:0.066457):0.187909,32:0.077813):0.131574,33:0.031386):0.0484113,31:0.109242):0.0571831,30:0.092022):0.0863331,(28:0.397696,29:0.224124):0.0947569):0.0102248,34:0.103927):0.116311):0.137845,((21:0.224351,23:0.491003):0.0703906,22:0.467570):0.230966):0.027254,20:0.323206):0.0814795,(35:1.043631,((((((36:0.100656,(37:0.079944,38:0.126253):0.0564617):0.268634,39:0.461847):0.0936554,((41:0.438520,42:0.295110):0.127235,43:0.122145):0.357262):0.207356,(40:0.346566,((44:0.526126,(45:0.380524,46:0.721597):0.141486):0.0682992,(47:0.625426,48:0.591463):0.203846):0.463543):0.106628):0.162824,((49:0.100865,50:0.127282):0.0825346,51:0.129034):0.324685):0.0863287,52:0.453627):0.169511):0.308797):0.00773512):0.104601):0.0163533):0.0214927,((4:0.054774,5:0.180126):0.12753,((((8:0.104280,9:0.077252):0.159663,10:0.047995):0.126703,(12:0.100033,13:0.026858):0.158193):0.172171,15:0.332846):0.00817842):0.0300496):0.0417668):0.0625425);
 090: 1 -14702.93203 -14815.5919 (0:0.102921,((1:0.153817,2:0.029459):0.0365917,((((3:0.075459,((((14:0.610385,(21:0.364989,22:0.523441):0.131127):0.131416,23:0.749003):0.125884,(((16:0.076437,(17:0.091639,(18:0.015422,19:0.080500):0.0377808):0.0114709):0.0927784,((((((24:0.059637,25:0.089540):0.0723616,26:0.213975):0.0963181,27:0.050244):0.0748456,32:0.217601):0.0737143,(28:0.381181,29:0.284841):0.124973):0.0259351,((30:0.147670,34:0.128310):0.0224751,(31:0.075461,33:0.084123):0.0476282):0.0892882):0.125797):0.138064,20:0.222501):0.0357336):0.0427182,(35:0.961276,((((((((36:0.211217,38:0.088562):0.0465163,37:0.129214):0.153046,39:0.486846):0.298696,((41:0.390631,42:0.252170):0.154719,43:0.096948):0.129306):0.0722777,(((44:0.487490,45:0.332905):0.179352,46:0.544421):0.145145,(47:0.501593,48:0.483575):0.359859):0.27048):0.0726408,40:0.480475):0.122341,((49:0.098520,50:0.075942):0.0789777,51:0.153370):0.442158):0.203303,52:0.565814):0.235354):0.283863):0.124703):0.0229099,7:0.108498):0.0232575,((((8:0.100779,9:0.080099):0.102308,10:0.059874):0.11906,(12:0.069654,13:0.068971):0.168718):0.102367,(11:0.349996,15:0.255023):0.0644739):0.0696645):2.42217e-06,(4:0.080596,5:0.114454):0.128376):0.0566652):0.0642327,6:0.144199);
 091: 1 -15282.72343 -14817.81167 (0:0.197368,1:0.085579,(((2:0.057267,(3:0.089697,((6:0.209330,7:0.087864):0.0343284,11:0.324993):0.0239291):0.0105086):0.0256308,(((8:0.135438,9:0.056087):0.12536,10:0.081455):0.0872048,(12:0.074122,13:0.038204):0.182959):0.156866):2.37935e-06,((4:0.044680,5:0.121066):0.119177,(((((14:0.589529,(21:0.323335,22:0.349542):0.153435):0.144096,((((16:0.047724,17:0.056858):0.0371236,(18:0.048434,19:0.158681):0.031981):0.0969075,((((((((24:0.066433,(25:0.089052,32:0.152991):0.0544378):0.0576644,26:0.348931):0.0352947,27:0.023639):0.111612,(28:0.369100,29:0.234342):0.0916586):0.0582226,34:0.111708):0.028184,31:0.082376):0.0350483,33:0.084752):0.0573859,30:0.052184):0.0868968):0.11042,20:0.254991):0.123106):0.0312962,23:0.547304):2.06933e-06,(35:0.781063,((((((((36:0.120412,37:0.120966):0.0408519,38:0.064837):0.226174,39:0.416085):0.0975526,((41:0.351263,42:0.131463):0.118704,43:0.137872):0.331436):0.131221,40:0.452940):0.100027,(((44:0.433837,46:0.690387):0.0799079,45:0.374441):0.164567,(47:0.503604,48:0.513164):0.2738):0.269675):0.192239,((49:0.073321,50:0.115658):0.130107,51:0.063412):0.339795):0.0682714,52:0.454950):0.399003):0.193365):0.112878,15:0.254395):0.054196):0.0229477):0.0231183);
 092: 1 -14886.54695 -14811.26991 (0:0.110486,(1:0.088693,2:0.000003):0.0280261,(((3:0.027055,(11:0.378690,15:0.254380):0.150697):0.0291298,((6:0.078897,7:0.087117):0.0548601,(((8:0.124731,9:0.098217):0.0594199,10:0.081040):0.170184,(12:0.025837,13:0.044215):0.162291):0.158112):0.0490042):0.00762113,((4:0.083934,5:0.041160):0.0974507,((((14:0.644040,22:0.305456):0.229296,(21:0.314135,23:0.436614):0.0994853):0.0948008,(35:0.797456,(((((((36:0.096538,37:0.107754):0.0689658,38:0.050858):0.212861,39:0.441848):0.16586,((41:0.375217,42:0.183433):0.159613,43:0.127014):0.2434):0.205385,(40:0.446972,((44:0.588831,(45:0.343978,46:0.763446):0.195779):0.0347752,(47:0.551046,48:0.455419):0.180649):0.389636):0.108591):0.176882,((49:0.061024,50:0.171622):0.0847675,51:0.086766):0.226396):0.0754692,52:0.420050):0.546796):0.116452):0.0770792,(((((16:0.025242,17:0.064338):0.0415109,18:0.059721):0.0385478,19:0.093093):0.124807,(((((24:0.053415,25:0.085337):0.0287526,(28:0.461786,29:0.170083):0.128438):0.0956594,(26:0.379625,27:0.047333):0.037878):0.0550484,32:0.210187):0.0609161,((30:0.096909,31:0.122480):0.0241402,(33:0.120159,34:0.066878):0.042197):0.0835581):0.0561505):0.139109,20:0.296243):0.133355):0.061016):0.0357123):0.0543855);
 093: 1 -14285.91474 -14817.00846 (0:0.183731,1:0.071104,(2:0.024642,((3:0.087335,((((4:0.109123,5:0.096514):0.11823,((((14:0.624460,22:0.307781):0.162587,(21:0.214664,23:0.380502):0.170118):0.200518,((((((16:0.041549,17:0.056054):0.0217084,18:0.082588):0.0570689,19:0.149716):0.124537,(((((((((24:0.050007,25:0.049978):0.0698936,26:0.241942):0.0580293,27:0.058367):0.169225,32:0.131223):0.0879036,33:0.050776):0.0649416,31:0.098806):0.0455106,29:0.346904):0.0482777,34:0.080410):0.0172667,30:0.132433):0.13443):0.0945932,28:0.451276):0.0109973,20:0.187594):0.0312637):0.0986981,(35:0.967957,((((((((36:0.121292,37:0.193485):0.0974436,38:0.030104):0.263904,39:0.524796):0.0681501,40:0.482363):0.0938844,((41:0.435545,42:0.199780):0.161681,43:0.203175):0.217554):0.145908,((44:0.453382,(45:0.443977,46:0.724061):0.0741377):0.137561,(47:0.466930,48:0.499532):0.276221):0.281398):0.111365,((49:0.115828,50:0.116361):0.0758697,51:0.112150):0.473913):0.0307887,52:0.440084):0.316278):0.110079):0.137186):0.0199367,15:0.296875):0.0151138,(((8:0.073780,9:0.047911):0.180345,10:0.065128):0.099941,(12:0.086757,13:0.036381):0.0847271):0.129033):0.0378592):0.0553654,((6:0.210485,7:0.051654):0.0377586,11:0.472314):0.0289884):0.0464458):0.0641994);
 094: 1 -14489.77252 -14829.43655 (0:0.186170,1:0.085944,(2:0.000002,(3:0.119206,((((4:0.091161,5:0.157423):0.203096,((((((14:0.548726,22:0.292273):0.130755,21:0.306046):0.149898,23:0.582516):0.0725872,(((((16:0.045072,17:0.052592):0.0261323,18:0.046400):0.0390443,19:0.157896):0.0658586,((((((((24:0.058601,25:0.093913):0.0595976,(26:0.316191,27:0.070883):0.0420583):0.144676,(28:0.312644,29:0.239237):0.0274006):0.0770763,34:0.119231):0.0498553,33:0.072571):0.00791106,31:0.077900):0.0446165,32:0.237345):0.0339013,30:0.064219):0.194282):0.120986,20:0.215964):0.102344):0.0171993,(35:1.036503,(((((((36:0.128557,37:0.103167):0.0628354,38:0.042277):0.230568,39:0.494138):0.240452,((41:0.368969,42:0.261704):0.114734,43:0.129596):0.129113):0.131549,(40:0.369111,(((44:0.352266,46:0.579613):0.0903877,45:0.326759):0.144179,(47:0.391855,48:0.550927):0.226632):0.28445):0.110236):0.165606,((49:0.063994,50:0.085434):0.0822526,51:0.117297):0.229442):0.0533183,52:0.451587):0.155878):0.235751):0.113222,15:0.300706):0.0496973):0.004277,(((8:0.168068,9:0.050304):0.132051,10:0.053784):0.138658,(12:0.054171,13:0.044779):0.193368):0.108608):0.034109,(6:0.206402,(7:0.110435,11:0.339265):0.0297943):0.102054):0.0403347):0.111171):0.0609155);
 095: 2 -14295.60568 -14828.32335 (0:0.129512,1:0.131941,(2:0.013312,(((3:0.085301,((6:0.167445,(7:0.065063,11:0.386604):0.00848577):0.0581523,((((16:0.080103,17:0.030752):0.00683667,(18:0.047436,19:0.165627):0.0119829):0.0941555,(((((((24:0.021351,25:0.072783):0.109982,(26:0.246869,27:0.031590):0.0930968):0.056266,(28:0.336601,29:0.275588):0.113093):0.0948097,32:0.098184):0.0898145,33:0.083716):0.0141767,31:0.048040):0.0454729,(30:0.083377,34:0.154040):0.0162468):0.170792):0.12037,20:0.168382):0.186516):0.0194045):0.0245123,(((4:0.039016,5:0.107577):0.0947147,15:0.257062):2.11429e-06,((8:0.097602,9:0.043427):0.122064,(10:0.043831,(12:0.070259,13:0.037683):0.183218):0.127127):0.109717):0.0292797):0.0366476,(((14:0.773677,(21:0.480643,22:0.361249):0.187747):0.0804202,(35:0.902685,((((((((36:0.095462,37:0.143875):0.0613101,38:0.036789):0.330708,39:0.383534):0.102145,((41:0.467675,42:0.127106):0.149931,43:0.184576):0.284198):0.224517,40:0.463225):0.188398,(((44:0.264140,46:0.818631):0.199559,(47:0.479947,48:0.539427):0.30386):0.0513048,45:0.475706):0.24531):0.186828,((49:0.076734,50:0.093921):0.097658,51:0.092973):0.217225):0.128505,52:0.621212):0.221042):0.196641):0.131328,23:0.427386):0.0411681):0.0729112):0.0535633);
 096: 2 -14444.02087 -14813.13724 (0:0.191310,1:0.083708,(2:0.042046,(3:0.081131,(((4:0.196486,5:0.130784):0.232597,((6:0.233323,((((14:0.545152,(21:0.193656,22:0.551834):0.155741):0.0490626,23:0.379264):0.15357,(35:0.843448,((((((((36:0.110555,37:0.109795):0.0437891,38:0.056768):0.194718,39:0.427633):0.155699,((41:0.303963,42:0.340666):0.114472,43:0.195264):0.185785):0.136739,(((44:0.317789,45:0.426780):0.0882707,46:0.621461):0.0834869,(47:0.456349,48:0.465959):0.244864):0.418682):0.110712,40:0.433125):0.204841,((49:0.104001,50:0.135480):0.0653742,51:0.111399):0.283217):0.0968927,52:0.542257):0.281196):0.0678477):0.166665,(((16:0.071526,((17:0.069143,19:0.209457):0.0199176,18:0.059945):0.0310574):0.0289642,(((((((24:0.024261,(25:0.024482,32:0.335633):0.117211):0.0634027,26:0.245194):0.0686496,27:0.094000):0.121407,(28:0.433517,29:0.223167):0.06659):0.0538504,(31:0.102263,33:0.160554):0.0117944):0.0425264,34:0.202859):0.072683,30:0.166036):0.127157):0.151983,20:0.324518):0.131039):0.098623):0.0148057,(7:0.083972,((((8:0.138440,9:0.114801):0.0654254,10:0.140204):0.21811,(12:0.083094,13:0.094547):0.159688):0.0987401,11:0.592593):0.0163309):0.0270223):0.0956494):2.95442e-06,15:0.401889):0.0580643):0.162802):0.0534079);
 097: 1 -14101.34254 -14810.54654 (0:0.168244,1:0.008596,(2:0.019111,(((3:0.041817,(11:0.497088,15:0.164681):0.102634):0.0538246,((6:0.162638,(((((14:0.729164,21:0.276197):0.0724345,22:0.373757):0.131549,(20:0.157035,23:0.434873):0.0774256):0.0352806,(35:0.813230,(((((((36:0.082474,(37:0.121654,38:0.075024):0.0591086):0.269229,39:0.581827):0.126442,((41:0.401901,42:0.249619):0.0845824,43:0.107489):0.240019):0.150196,40:0.394680):0.089132,((44:0.405920,(45:0.345666,46:0.907053):0.088275):0.130988,(47:0.533738,48:0.635029):0.250155):0.275005):0.0994183,(49:0.033575,(50:0.101036,51:0.145722):0.0670938):0.206463):0.13902,52:0.374933):0.241958):0.169149):0.0497163,(((16:0.050412,17:0.079044):0.0143674,(18:0.057497,19:0.140537):0.0783875):0.0383797,(((((24:0.030208,(26:0.252214,27:0.081518):0.0591669):0.0134937,25:0.025180):0.183697,32:0.176197):0.00999618,(28:0.549309,29:0.224113):0.167791):0.0739835,((30:0.120563,31:0.082273):0.0168875,(33:0.133872,34:0.116382):0.0433275):0.086741):0.115582):0.0922486):0.0875495):0.0302081,7:0.124806):0.0436056):0.0133027,((4:0.107391,5:0.115650):0.159975,(((8:0.116737,9:0.123734):0.144389,10:0.061827):0.0819655,(12:0.089750,13:0.000003):0.200803):0.176637):2.48088e-06):0.0470558):0.130198);
 098: 2 -15252.14174 -14808.25614 (0:0.159520,1:0.066499,(2:0.035438,((3:0.100206,((6:0.230486,7:0.033981):0.0468204,((((14:0.394193,(21:0.371857,22:0.387979):0.114727):0.0672918,23:0.561610):0.107042,(35:0.848148,(((((((36:0.133426,37:0.152120):0.0501098,38:0.072632):0.295702,39:0.447792):0.181646,((41:0.361999,42:0.200981):0.0801781,43:0.172488):0.214672):0.146076,(40:0.515911,((44:0.282580,(45:0.325539,46:0.699180):0.159158):0.107702,(47:0.454329,48:0.370825):0.346483):0.283143):0.0543994):0.197435,((49:0.107037,50:0.078395):0.0582042,51:0.137221):0.328496):0.0516213,52:0.562814):0.257323):0.117098):0.0845181,((((16:0.064776,17:0.082269):0.0325984,(18:0.037941,19:0.147717):0.0294272):0.0299562,(((((((24:0.051750,(25:0.039315,32:0.237893):0.0530517):0.0878803,26:0.307286):0.0307168,27:0.096208):0.0692349,(28:0.445558,29:0.244934):0.127406):0.0990699,(31:0.127048,33:0.139656):0.00489461):0.0767033,34:0.116150):0.0418195,30:0.102674):0.188413):0.140312,20:0.249110):0.0981328):0.0745692):0.0351047):0.024247,((4:0.054747,5:0.121111):0.110411,((((8:0.086689,9:0.111178):0.186726,10:0.020960):0.221541,(12:0.109622,13:0.011320):0.0691219):0.122572,(11:0.419900,15:0.240937):0.0787727):0.0499579):0.0200535):0.0985948):0.0631073);
 099: 1 -14168.24416 -14810.5011 (0:0.176592,1:0.116134,(2:0.028843,(((3:0.080011,(11:0.399541,15:0.221638):0.07357):0.0758336,(6:0.215390,7:0.040496):0.0856273):0.038083,(((4:0.089676,5:0.083344):0.140752,((((14:0.727942,(21:0.268751,22:0.463427):0.112234):0.0146197,23:0.744471):0.0980723,(35:0.802535,((((((((36:0.142987,37:0.117933):0.0583859,38:0.053305):0.103273,39:0.501604):0.197548,((41:0.409415,42:0.197358):0.10332,43:0.138367):0.307849):0.157799,((44:0.357341,(47:0.467767,48:0.472244):0.362464):0.0863386,(45:0.288076,46:0.711698):0.0925502):0.386432):0.0930869,40:0.335178):0.159472,((49:0.072190,50:0.113506):0.0576015,51:0.135508):0.302605):0.110797,52:0.459655):0.189747):0.238065):2.77763e-06,((((16:0.050896,17:0.070986):0.0205599,(18:0.015927,19:0.198153):0.0433305):0.0805089,(((((24:0.036208,(26:0.278009,27:0.090229):0.0501298):0.085515,25:0.000002):0.0817515,32:0.097622):0.0978578,28:0.401451):0.069743,(29:0.266589,(((30:0.173605,31:0.133921):0.0185568,33:0.094809):0.0500505,34:0.137622):0.0285786):0.0276185):0.138073):0.0966288,20:0.246346):0.145622):0.109241):0.0362996,(((8:0.085953,9:0.055565):0.124779,10:0.003351):0.131196,(12:0.044967,13:0.021315):0.109949):0.214616):0.0168156):0.0343046):0.055667);
 100: 1 -15390.72722 -14827.07968 (0:0.129759,(1:0.058987,(2:0.034177,((((3:0.085311,((((14:0.601113,(21:0.337738,22:0.310232):0.0791002):0.105893,23:0.660865):0.0879226,((((16:0.073016,(17:0.038423,18:0.066575):0.0294902):0.0584138,19:0.136148):0.118019,((((((24:0.021263,25:0.071884):0.0324735,26:0.239891):0.0472409,27:0.037337):0.0522802,32:0.125161):0.135411,(28:0.355300,29:0.284891):0.132423):0.0223101,((30:0.100432,34:0.129474):0.0265562,(31:0.081675,33:0.071443):0.0530126):0.036782):0.102469):0.0710872,20:0.271500):0.0474801):0.0518522,(35:0.838593,((((((36:0.119154,37:0.137460):0.069142,38:0.092275):0.269988,(39:0.542962,((41:0.396914,42:0.164105):0.131933,43:0.110015):0.250715):0.0421391):0.134286,40:0.482061):0.0448668,(44:0.477108,((45:0.445665,46:0.663405):0.101216,(47:0.492037,48:0.605293):0.282736):0.0375206):0.283008):0.165665,(((49:0.058338,51:0.174055):0.0472044,50:0.073814):0.379076,52:0.367648):0.0668204):0.263651):0.123073):0.159073):0.0032128,(((((8:0.118204,9:0.090997):0.0682999,10:0.136857):0.128194,(12:0.092379,13:0.037783):0.165549):0.0410493,11:0.298974):0.0213778,15:0.275399):0.0490107):0.00972908,7:0.115522):0.0102963,(4:0.080992,5:0.138293):0.135537):0.0459578):0.0657108):0.0517287,6:0.096707);
 101: 2 -14498.28122 -14806.51298 (0:0.163055,1:0.093294,(2:0.000003,(((3:0.066736,(11:0.389359,15:0.252881):0.204046):0.0675132,((6:0.121215,7:0.055918):0.0627433,(((14:0.877329,(21:0.313363,(22:0.515828,23:0.352640):0.122864):0.120621):0.151251,(35:0.820355,(((((((36:0.118546,38:0.082958):0.0634355,37:0.093718):0.230921,39:0.434256):0.120687,((41:0.341592,42:0.244203):0.158322,43:0.155828):0.222468):0.0805577,40:0.433898):0.0955705,((44:0.358209,(45:0.479365,46:0.464133):0.0882792):0.0913454,(47:0.424698,48:0.417037):0.295498):0.442213):0.128491,((49:0.050501,(50:0.093764,51:0.190971):0.0275446):0.296294,52:0.580974):0.0464461):0.334408):0.213638):2.47941e-06,(((((16:0.095947,17:0.147719):0.0426362,18:0.026196):0.0474884,19:0.168793):0.0942368,(((((24:0.041229,25:0.076123):0.0268415,(26:0.228731,27:0.057001):0.0584056):0.101782,32:0.247827):0.0477345,(28:0.459874,29:0.231028):0.122466):0.0371332,(((30:0.130995,34:0.108690):0.0464937,33:0.126967):2.35552e-06,31:0.135852):0.0913587):0.160386):0.0704568,20:0.287275):0.0295873):0.0507795):0.0190068):0.0141028,((4:0.093744,5:0.112641):0.0604464,(((8:0.142453,9:0.123875):0.186538,10:0.036353):0.198025,(12:0.047713,13:0.006195):0.201511):0.174014):0.0487571):0.0905735):0.0648848);
 102: 1 -14461.11374 -14814.08598 (0:0.207507,1:0.052514,(2:0.015600,(((3:0.107148,(11:0.436398,15:0.315902):0.11617):0.073651,((6:0.207160,7:0.157075):0.0700718,(((14:0.776434,((21:0.224967,22:0.556016):0.13863,23:0.555881):0.134695):0.097104,(35:0.750495,((((((((36:0.120742,37:0.057552):0.0746425,38:0.006294):0.230201,39:0.352272):0.122663,((41:0.339009,42:0.211831):0.0748598,43:0.159077):0.26994):0.153936,40:0.454996):0.13455,((44:0.381336,(45:0.449481,46:0.616234):0.0740631):0.186648,(47:0.471431,48:0.482645):0.262216):0.509068):0.0733103,((49:0.082410,50:0.129615):0.120513,51:0.062389):0.351655):0.155301,52:0.420234):0.472951):0.0660406):2.97709e-06,((((16:0.079059,(17:0.085629,18:0.034520):0.01045):0.0268582,19:0.254642):0.151675,(((((24:0.072097,(25:0.013505,32:0.274491):0.0904567):0.0740983,27:0.046018):0.0908577,26:0.190977):0.142405,(((30:0.142678,31:0.167572):0.0713048,33:0.105545):0.0557015,34:0.117328):0.0545979):0.043049,(28:0.395204,29:0.259351):0.0609859):0.132253):0.0650431,20:0.357439):0.0492635):0.148784):2.36693e-06):0.0411182,((4:0.095542,5:0.103401):0.163395,(((8:0.140575,9:0.060044):0.111531,10:0.046633):0.185872,(12:0.042438,13:0.061365):0.138742):0.191811):0.0184116):0.122409):0.0873306);
 103: 2 -15520.36105 -14818.2852 (0:0.256943,(1:0.086685,(3:0.176452,(((4:0.143529,5:0.221905):0.174408,((((((((16:0.041076,17:0.053662):0.0392992,18:0.036642):0.0947179,19:0.128017):0.137247,(((((((24:0.032595,(26:0.263771,27:0.075923):0.0733551):0.06623,25:0.034626):0.0513057,32:0.172854):0.110634,29:0.280506):0.0957173,(31:0.102327,33:0.108534):2.08844e-06):0.0586525,34:0.147801):0.00943609,30:0.088946):0.0669845):0.049363,28:0.514193):0.102273,20:0.260788):0.0652513,((21:0.389344,22:0.387487):0.0570398,23:0.412876):0.100151):0.0347372,(35:0.864365,((((((((36:0.115138,37:0.125605):0.0523787,38:0.045217):0.168844,39:0.366336):0.170024,((41:0.428573,42:0.179813):0.0952114,43:0.128927):0.252465):0.0475157,(((44:0.399933,46:0.515209):0.168175,45:0.562471):0.090548,(47:0.488643,48:0.526069):0.355544):0.304108):0.156419,40:0.431049):0.107651,((49:0.106906,50:0.092538):0.105021,51:0.077359):0.355879):0.0429707,52:0.447119):0.476619):0.145597):0.149697):0.0180655,((((6:0.170407,14:0.697026):0.0950422,7:0.089119):0.0267868,(((8:0.149769,9:0.075574):0.0625892,10:0.129663):0.174985,(12:0.038827,13:0.058570):0.222698):0.141822):0.0306884,(11:0.328945,15:0.261143):0.0769217):2.117e-06):0.0301728):0.0566392):0.0367336,2:0.007043);
 104: 1 -14532.42772 -14821.62296 (0:0.196411,(1:0.105827,(2:0.015316,(((3:0.088515,7:0.101860):0.0203251,(((14:0.630253,22:0.345262):0.135431,(35:0.909409,((((((36:0.124587,37:0.115188):0.0332495,38:0.117619):0.210458,39:0.475912):0.128478,((41:0.396535,42:0.147043):0.123145,43:0.118671):0.219281):0.117221,(40:0.543801,((44:0.374711,(45:0.481690,46:0.690262):0.0707634):0.198706,(47:0.464754,48:0.428326):0.291194):0.242406):0.0598365):0.110851,(((49:0.083078,50:0.114776):0.0636121,51:0.095016):0.219264,52:0.650172):0.112469):0.262529):0.160725):0.0922294,(((((16:0.053561,17:0.067837):0.017166,(18:0.018291,19:0.096347):0.0475794):0.0942165,(((((24:0.042816,25:0.043272):0.0789368,26:0.136757):0.0636433,27:0.060617):0.0565131,32:0.142558):0.141262,((28:0.403208,29:0.339795):0.132478,((30:0.124398,34:0.078184):0.0256629,(31:0.045674,33:0.120307):0.0342295):0.125316):0.0046533):0.0609854):0.0921361,20:0.342271):0.05551,(21:0.200243,23:0.427549):0.271746):0.00276074):0.153546):0.0200761,(((4:0.071163,5:0.172111):0.187711,(((8:0.137416,9:0.100220):0.154774,10:0.049328):0.128271,(12:0.076714,13:0.033804):0.148534):0.106991):0.037579,(11:0.367272,15:0.221798):0.0920926):0.0282362):0.0493041):0.0355173):0.107621,6:0.083277);
 105: 1 -15220.1818 -14810.20445 (0:0.080398,1:0.055111,(2:0.000003,((3:0.167219,(((6:0.181441,7:0.057819):0.0073902,11:0.364424):0.0124926,(((14:0.733806,((21:0.272850,22:0.506875):0.0814917,23:0.429762):0.0909989):0.027538,(35:0.903048,(((((((36:0.098013,37:0.125878):0.0304419,38:0.035488):0.138408,39:0.492635):0.113432,((41:0.430836,42:0.296329):0.0550197,43:0.131924):0.376288):0.129474,(40:0.364941,(((44:0.360338,46:0.831727):0.126165,45:0.469467):0.109486,(47:0.489908,48:0.326364):0.338679):0.353401):0.13119):0.132491,((49:0.136075,50:0.107361):0.10482,51:0.115727):0.428421):0.0755111,52:0.513965):0.400422):0.0993394):0.0502902,((16:0.022855,((17:0.076597,18:0.019911):0.0300083,(19:0.177027,20:0.217665):0.0293372):0.0763583):0.129624,(((((24:0.050041,(26:0.279079,27:0.066536):0.128853):0.0393373,25:0.080858):0.0754141,32:0.146333):0.100863,(28:0.545237,29:0.178139):0.146678):0.0492365,((30:0.119331,34:0.134438):0.0168207,(31:0.126187,33:0.117487):0.0669289):0.0617497):0.0797945):0.0802345):0.157043):0.00756345):0.0357889,((4:0.102952,5:0.139554):0.124834,((((8:0.125302,9:0.100957):0.174895,10:0.057482):0.119471,(12:0.089866,13:0.013469):0.15303):0.196191,15:0.450696):2.46679e-06):0.017452):0.0646246):0.0561614);
 106: 1 -13997.05421 -14807.94391 (0:0.159251,(1:0.141960,2:0.000002):0.0370271,((3:0.071309,15:0.286910):0.131054,((((4:0.088425,5:0.162734):0.122076,6:0.125939):0.0769285,(((((14:0.672234,22:0.482055):0.0596689,21:0.315891):0.106707,23:0.598877):0.0466727,(((((16:0.031810,17:0.044084):0.0324204,18:0.049722):0.0360969,19:0.214593):0.114628,(((((((((24:0.073213,25:0.062556):0.0891636,26:0.357028):0.0393672,27:0.061219):0.0824748,32:0.176648):0.158103,33:0.035686):0.0500042,34:0.114399):0.0363912,(28:0.433281,29:0.183269):0.151401):0.017863,31:0.124100):0.0244695,30:0.097248):0.0875197):0.128754,20:0.159986):0.0761892):0.0171228,(35:0.926647,(((((((36:0.133909,37:0.098221):0.0482167,38:0.053404):0.232388,39:0.435656):0.108194,((41:0.287449,42:0.225327):0.0936345,43:0.189085):0.318568):0.196167,(40:0.369761,((44:0.368768,(45:0.407113,46:0.732270):0.0711882):0.179753,(47:0.438293,48:0.600329):0.358974):0.290715):0.164623):0.123318,((49:0.126418,50:0.130887):0.0980909,51:0.065734):0.469091):0.0732403,52:0.380177):0.282396):0.278065):0.152146):0.017026,(7:0.138563,((((8:0.169595,9:0.062017):0.0423026,10:0.115366):0.163378,11:0.230644):0.0231852,(12:0.067622,13:0.055240):0.181929):0.0562933):0.0164548):0.0443041):0.0116381);
 107: 1 -15779.99385 -14810.38345 (0:0.177864,1:0.087059,(2:0.045973,(((3:0.072138,15:0.272987):0.064437,(4:0.111095,5:0.147152):0.167439):2.17588e-06,((6:0.159751,7:0.123013):0.0351682,(((((8:0.204474,9:0.071263):0.0117043,10:0.132749):0.108439,(12:0.024214,13:0.107134):0.215187):0.0744224,11:0.440065):0.0282594,(((((14:0.496148,22:0.465307):0.154484,(21:0.299861,23:0.457219):0.130606):0.0697465,(35:0.894859,(((((((36:0.120757,38:0.065771):0.0459977,37:0.067529):0.13371,39:0.466900):0.169418,((41:0.350278,42:0.221708):0.112796,43:0.114098):0.298071):0.104434,(40:0.414808,((44:0.382682,(45:0.535780,46:0.735233):0.047432):0.227528,(47:0.460056,48:0.488597):0.277019):0.209706):0.12254):0.13719,((49:0.113806,50:0.097199):0.0328515,51:0.109114):0.293013):0.0844863,52:0.609052):0.256828):0.175762):0.0801671,20:0.306131):0.0417274,((((16:0.091907,17:0.051970):0.0283762,18:0.049761):0.0457477,19:0.145386):0.12815,(((((24:0.064105,25:0.034765):0.0502898,(26:0.252974,27:0.066717):0.0685525):0.0862785,32:0.253349):0.09141,(28:0.345459,29:0.214272):0.07586):0.0512019,((30:0.134855,31:0.088795):0.00950278,(33:0.126574,34:0.111864):0.0179425):0.11662):0.150677):0.095011):0.0909214):0.0765075):0.0586027):0.0943619):0.0462732);
 108: 2 -14480.01326 -14810.04981 (0:0.161421,1:0.019796,(2:0.038138,((((3:0.121439,((((14:0.528011,22:0.425841):0.18033,(21:0.332617,23:0.522856):0.0268071):0.212457,(35:1.013022,((((((((36:0.119392,37:0.157375):0.0488743,38:0.071660):0.167671,39:0.551629):0.114261,40:0.499494):0.0654297,((41:0.345712,42:0.192366):0.169626,43:0.152483):0.281931):0.132315,((44:0.478746,(45:0.467570,46:0.739341):0.0951421):0.106946,(47:0.372261,48:0.441494):0.347355):0.244585):0.198086,((49:0.056059,50:0.119811):0.0719441,51:0.172766):0.360846):0.154272,52:0.339320):0.239651):0.110504):0.0718264,(((16:0.017660,(17:0.071006,(18:0.000003,19:0.152850):0.0204685):0.0586443):0.121395,(((((((((24:0.037605,25:0.053519):0.102895,26:0.284653):0.0823828,27:0.054994):0.0797964,32:0.153930):0.074936,33:0.089294):0.0253333,31:0.132032):0.0310244,(28:0.364921,29:0.212330):0.0956301):0.0344797,34:0.110207):0.0316889,30:0.106345):0.127763):0.122944,20:0.253187):2.78667e-06):0.16915):2.55248e-06,((6:0.217619,7:0.015292):0.0450373,11:0.425433):0.0145536):0.0424274,15:0.408107):2.28149e-06,((4:0.068859,5:0.146254):0.198012,(((8:0.156645,9:0.087234):0.0850196,10:0.097539):0.142896,(12:0.107911,13:0.000002):0.175724):0.155782):2.46859e-06):0.0497795):0.0532537);
 109: 1 -15052.38759 -14815.63326 (0:0.200810,1:0.034009,(2:0.018811,((3:0.136936,(((6:0.192904,7:0.090098):0.0760466,(((((14:0.625471,22:0.352640):0.0949767,21:0.394306):0.0855338,23:0.446782):0.138527,((((16:0.075411,(17:0.062084,18:0.066987):0.0624587):0.0521896,19:0.183888):0.082215,((((24:0.035871,(26:0.213832,27:0.047618):0.0939359):0.0316514,25:0.042242):0.0321017,32:0.188979):0.0707268,((28:0.319424,29:0.203559):0.0794853,((30:0.096073,(31:0.083734,33:0.076856):0.0628954):0.0245184,34:0.097961):0.0716891):0.0785019):0.0307416):0.0626722,20:0.281783):0.0226569):0.0680581,(35:0.902468,(((((((36:0.131732,37:0.124799):0.0741454,38:0.044152):0.249761,39:0.538018):0.115425,((41:0.417716,42:0.169050):0.0945865,43:0.117627):0.297383):0.0827509,40:0.432149):0.112016,((44:0.374314,(45:0.507331,46:0.618492):0.105359):0.111777,(47:0.537096,48:0.390241):0.243323):0.331936):0.177694,(((49:0.066885,50:0.105484):0.073826,51:0.162075):0.257495,52:0.656941):0.0566498):0.308721):0.168495):0.0999057):0.00999593,(11:0.310171,15:0.343306):0.101316):0.0150822):0.0316631,((4:0.154230,5:0.122808):0.110036,(((8:0.132330,9:0.109359):0.171917,10:0.124688):0.108556,(12:0.092037,13:0.047155):0.213593):0.176144):0.0126088):0.0718897):0.0814121);
 110: 1 -16260.72213 -14810.54654 (0:0.148465,1:0.084065,(2:0.032645,(((3:0.086313,(11:0.331996,15:0.259309):0.0908329):0.0430947,((6:0.240807,7:0.059799):0.0345248,((((14:0.554917,(21:0.424409,22:0.367958):0.103135):0.0622596,23:0.627944):0.155022,(35:0.876919,(((((((36:0.101780,38:0.099207):0.0515264,37:0.125165):0.169934,39:0.474598):0.0873805,((41:0.377075,42:0.275168):0.165331,43:0.111302):0.262931):0.204022,(40:0.456123,((44:0.356171,(45:0.407595,46:0.700515):0.140577):0.112588,(47:0.406142,48:0.482911):0.245613):0.428841):0.0882037):0.0898357,(49:0.047792,(50:0.130304,51:0.173533):0.0364211):0.281317):0.101169,52:0.464057):0.301989):0.0639277):2.92394e-06,(((((16:0.051645,17:0.099200):0.0310185,18:0.038526):0.089482,19:0.170676):0.0928397,(((((24:0.048303,(26:0.263550,27:0.063572):0.0888963):0.101945,25:0.049208):0.0668197,32:0.158922):0.121685,(28:0.433538,29:0.253560):0.094422):0.0816771,(((30:0.201347,31:0.114452):0.0130385,33:0.074109):0.0580794,34:0.231882):0.026354):0.191951):0.137336,20:0.325941):0.0381527):0.182878):0.000527167):0.015255,((4:0.085154,5:0.163749):0.172174,(((8:0.151455,9:0.097027):0.129633,10:0.072455):0.142836,(12:0.100110,13:0.069126):0.146111):0.120561):2.48088e-06):0.0735386):0.080011);
 111: 1 -14853.77852 -14824.31197 (0:0.174641,1:0.087716,(2:0.020075,((3:0.116572,(((6:0.133328,7:0.070746):0.035631,11:0.442173):0.0475971,(((14:0.396894,28:0.389138):0.0661625,((((21:0.298674,22:0.464018):0.140364,23:0.418058):0.158658,(35:0.802416,(((((((36:0.078619,(37:0.117358,38:0.078637):0.0381056):0.201276,39:0.460395):0.146245,40:0.457691):0.0977071,((41:0.393320,42:0.280460):0.115961,43:0.105538):0.215652):0.177702,((44:0.372043,(45:0.326951,46:0.563277):0.123977):0.0633201,(47:0.410424,48:0.460738):0.253507):0.524829):0.0788446,((49:0.088885,50:0.141978):0.0589888,51:0.140507):0.329417):0.125544,52:0.434633):0.223511):0.225725):0.0914145,((((((((24:0.060275,(26:0.314692,27:0.062133):0.0350982):0.0651701,25:0.115378):0.0735291,32:0.195306):0.151484,33:0.116403):0.0111858,31:0.131282):0.0599682,30:0.142199):0.057326,34:0.084217):0.0370771,29:0.262295):0.11171):0.0293665):0.0985878,((16:0.032223,(17:0.089530,(18:0.017777,19:0.186660):0.022501):0.0172404):0.120865,20:0.250873):0.101652):0.0918855):0.0122772):0.040825,(((4:0.113827,5:0.126140):0.123004,15:0.424939):0.00814088,(((8:0.102733,9:0.106208):0.147894,10:0.068594):0.177413,(12:0.062113,13:0.062804):0.181089):0.132474):0.0347044):0.0657347):0.0702338);
 112: 1 -15391.75777 -14816.08832 (0:0.170072,1:0.068156,(2:0.000002,(((3:0.145868,(6:0.209414,((7:0.058535,(((16:0.083872,17:0.078283):0.0350618,(18:0.032531,(19:0.175219,(((((((((24:0.095832,25:0.055602):0.076279,26:0.295908):0.0542308,27:0.074991):0.114231,(28:0.486173,29:0.176935):0.197389):0.0591776,32:0.155140):0.0817449,33:0.135736):0.0157076,31:0.142256):0.079369,34:0.204239):0.0320561,30:0.072402):0.139777):0.071156):0.0036265):0.0683882,20:0.279421):0.172472):2.63928e-06,11:0.466011):0.0270062):0.0797501):0.0294888,(((4:0.033745,5:0.123235):0.185323,(((8:0.112463,9:0.070123):0.144971,10:0.041953):0.182541,(12:0.091181,13:0.014932):0.140813):0.162509):2.11429e-06,15:0.481623):0.041004):0.0405284,((((14:0.732322,22:0.303575):0.114804,21:0.321024):0.0792637,23:0.393797):0.139888,(35:0.904048,((((((((36:0.153925,37:0.156272):0.0620892,38:0.015966):0.306256,39:0.407225):0.161274,((41:0.493883,42:0.228936):0.097059,43:0.153437):0.232816):0.152557,40:0.441215):0.0943893,((44:0.426844,(45:0.462151,46:0.799055):0.0737727):0.134525,(47:0.553677,48:0.557877):0.220963):0.292317):0.178639,((49:0.127154,50:0.116518):0.0906134,51:0.097258):0.359052):0.114493,52:0.528860):0.23111):0.129606):0.150868):0.0678278):0.0848274);
 113: 1 -14156.14313 -14821.69617 (0:0.211752,(1:0.092323,2:0.037119):0.0478717,(((3:0.137488,15:0.301001):0.0581655,(((6:0.287871,7:0.048101):0.0265963,11:0.290250):0.0251392,(((8:0.118525,9:0.062695):0.114132,10:0.133648):0.201467,(12:0.062461,13:0.069402):0.207163):0.084039):0.0513066):0.0302517,(4:0.116351,((5:0.110073,14:0.657535):0.0415088,((((((16:0.025389,(17:0.052833,18:0.115741):0.0298192):0.1089,19:0.163818):0.0553287,((((((((24:0.040602,25:0.094826):0.0515422,26:0.211335):0.0261588,27:0.073275):0.103353,32:0.192767):0.069897,33:0.094731):0.0310266,31:0.110206):0.0890586,(29:0.352812,34:0.069688):0.0342187):0.041571,30:0.116298):0.0801526):0.100411,(20:0.338214,28:0.342170):0.0350035):0.108789,(21:0.273307,(22:0.422761,23:0.313547):0.0691355):0.147684):0.0691956,(35:1.046639,((((((((36:0.102159,37:0.090328):0.0484325,38:0.050343):0.265904,39:0.460152):0.0752259,((41:0.444304,42:0.203685):0.102284,43:0.156328):0.398286):0.0422105,40:0.454606):0.155781,(((44:0.421871,46:0.612967):0.139662,45:0.379659):0.150497,(47:0.500729,48:0.551995):0.276265):0.456986):0.118276,(49:0.045527,(50:0.094227,51:0.149012):0.0928584):0.377746):0.103051,52:0.370238):0.323412):0.155713):0.074121):0.0643585):0.0256057):0.0487583);
 114: 3 -14392.96679 -14810.21669 (0:0.078527,1:0.098754,(2:0.008266,((((3:0.072952,20:0.234410):0.0372343,((4:0.214897,5:0.050153):0.0999194,6:0.178871):0.0815777):0.0630233,((((((8:0.144991,9:0.083989):0.109666,10:0.076168):0.086882,(12:0.054529,13:0.006847):0.174444):0.119798,11:0.348932):0.0425617,15:0.357309):0.0655504,(((((14:0.864187,22:0.206016):0.114338,23:0.575321):0.0492747,21:0.383646):0.177408,(((16:0.033332,(17:0.032708,18:0.036310):0.0121089):0.0167895,19:0.168844):0.0625706,(((((24:0.016285,25:0.081415):0.0891213,(26:0.262339,27:0.020355):0.0542537):0.0436889,32:0.186403):0.0536079,(28:0.503326,29:0.160884):0.135911):0.0401435,((30:0.195121,34:0.126069):0.0609888,(31:0.064784,33:0.056711):0.0312446):0.0339433):0.149579):0.0616732):0.0530295,(35:1.074920,((((((((36:0.125351,37:0.116594):0.0830937,38:0.055650):0.128934,39:0.537210):0.120287,((41:0.526560,42:0.221303):0.13924,43:0.143864):0.265206):0.107815,((44:0.383465,(45:0.406486,46:0.823323):0.107895):0.181574,(47:0.423326,48:0.529087):0.314201):0.25631):0.0376581,40:0.480403):0.204903,((49:0.063427,50:0.077010):0.0598036,51:0.122072):0.252185):0.0444142,52:0.487658):0.155415):0.24483):0.0767754):0.0045316):0.0524194,7:0.127223):0.0612524):0.0639368);
 115: 1 -14529.21756 -14810.08159 (0:0.099258,(1:0.048884,2:0.013848):0.0355179,(((3:0.122401,((6:0.112730,(7:0.061581,11:0.310548):0.00788574):0.0088198,(14:0.640933,((((((16:0.093674,17:0.072055):0.0489555,18:0.066521):0.0519562,19:0.096256):0.0870343,((((((((24:0.042241,25:0.090503):0.0450683,(26:0.232387,27:0.095431):0.0520221):0.0977141,32:0.169931):0.0705273,(28:0.337556,29:0.254604):0.058427):0.0998263,33:0.080277):0.0215349,31:0.076685):0.0548693,34:0.090641):0.000153263,30:0.106361):0.0776725):0.0817121,20:0.221683):0.108246,(((21:0.193700,22:0.542991):0.0721282,23:0.465027):0.103327,(35:0.868599,((((((36:0.091711,37:0.118714):0.0327655,38:0.072348):0.276315,(39:0.503994,(((41:0.327329,42:0.204881):0.077206,43:0.120420):0.218968,((44:0.420986,(45:0.350397,46:0.644076):0.11183):0.275813,(47:0.342107,48:0.454668):0.325132):0.367353):0.0776278):0.0297898):0.0949964,40:0.466711):0.108714,((49:0.067159,50:0.129311):0.127873,51:0.045357):0.333528):0.17684,52:0.381599):0.144455):0.177657):0.0953655):0.113875):0.120234):0.0192352):0.0258429,15:0.306014):0.0117302,((4:0.115110,5:0.071397):0.140615,((8:0.081108,9:0.060915):0.0847959,(10:0.081961,(12:0.055395,13:0.039837):0.179212):0.0773957):0.111344):0.0172726):0.0400549);
 116: 2 -14656.91434 -14806.97587 (0:0.121635,1:0.112889,(2:0.024218,(3:0.120387,((((4:0.068603,5:0.132041):0.170975,(((8:0.108311,9:0.108249):0.173869,10:0.076045):0.12914,(12:0.039275,13:0.063871):0.154537):0.177538):2.2398e-06,15:0.334697):0.0122436,((6:0.143875,(7:0.098975,11:0.473675):0.0213522):0.0178314,((((14:0.498929,(21:0.323162,22:0.592484):0.0639594):0.0743453,23:0.422344):0.165278,(35:0.974506,(((((((36:0.140872,38:0.078770):0.0558975,37:0.071307):0.193544,39:0.491801):0.0750071,((41:0.342111,42:0.141456):0.156157,43:0.125348):0.268888):0.164242,40:0.382021):0.120899,(((49:0.092392,50:0.092848):0.106783,51:0.108247):0.2717,52:0.401954):0.0949001):0.0964702,(((44:0.405241,46:0.510949):0.0907674,45:0.465694):0.195919,(47:0.366283,48:0.478743):0.237339):0.309407):0.295436):0.220939):0.0727699,((((16:0.035234,17:0.137213):0.0442389,(18:0.082610,19:0.130080):0.0425021):0.0346492,((((((((24:0.044128,25:0.062136):0.0496346,26:0.275322):0.0604967,27:0.102651):0.0562428,32:0.191406):0.0734573,33:0.054750):0.0244168,31:0.081357):0.0564081,((28:0.395991,29:0.249387):0.105255,34:0.129034):0.038405):0.0338783,30:0.085584):0.144614):0.0745842,20:0.235670):0.0448526):0.094383):0.0476665):0.0327999):0.055427):0.04473);
 117: 1 -15434.3755 -14819.32747 (0:0.149543,1:0.075333,(((2:0.071491,(3:0.160427,((6:0.229705,(7:0.068979,11:0.394703):0.0323648):0.0473621,(14:0.642593,(((((16:0.060950,(17:0.051140,18:0.069930):0.0324015):0.0390428,19:0.110910):0.129508,((((((24:0.032422,25:0.076369):0.0257447,26:0.290171):0.100548,27:0.016040):0.0722248,32:0.216520):0.154552,(28:0.365335,29:0.288930):0.0573023):0.0271086,((30:0.142570,34:0.119451):0.0267679,(31:0.103195,33:0.076207):0.0921823):0.058999):0.130489):0.119704,20:0.354348):0.0224771,((((21:0.254684,22:0.450032):0.0791908,23:0.534475):0.190929,(((((((36:0.116697,37:0.116786):0.0740074,38:0.031399):0.222357,39:0.481286):0.1807,(((41:0.477631,42:0.206914):0.196726,43:0.093832):0.337958,((44:0.448306,(45:0.532586,46:0.647626):0.114545):0.0835339,(47:0.565150,48:0.481485):0.220315):0.33105):0.0639814):0.0659786,40:0.572249):0.188403,(49:0.032347,(50:0.131485,51:0.171817):0.0556234):0.344042):0.0570646,52:0.403965):0.321976):0.0431218,35:0.970881):0.117216):0.104957):0.132319):0.0275257):0.0335202):0.0272553,((((8:0.161013,9:0.041133):0.0849444,10:0.076444):0.178425,(12:0.075141,13:0.048493):0.166736):0.118576,15:0.255833):0.0890581):0.0267773,(4:0.066296,5:0.245053):0.129262):0.0337361);
 118: 1 -14294.41582 -14813.58551 (0:0.153765,1:0.062550,(2:0.008466,(3:0.074154,((((4:0.112322,5:0.090198):0.165966,(6:0.174798,7:0.074767):0.0613999):2.05304e-06,15:0.408193):0.0300551,(((((8:0.148462,9:0.146909):0.094525,10:0.062036):0.158655,(12:0.061655,13:0.014299):0.144844):0.145311,11:0.344551):0.0618567,(((((14:0.707377,(21:0.370731,22:0.573927):0.166481):2.65547e-06,35:0.881528):0.116597,(((((((36:0.093846,38:0.112660):0.0557187,37:0.077645):0.120191,39:0.486009):0.126944,((41:0.356996,42:0.163635):0.150484,43:0.150487):0.205628):0.234412,(40:0.268519,(((44:0.256076,46:0.722220):0.116528,45:0.501995):0.182481,(47:0.513732,48:0.417241):0.316102):0.405973):0.0913643):0.114448,((49:0.085146,50:0.117894):0.0804104,51:0.116739):0.407713):0.0525633,52:0.684668):0.483162):0.0659561,23:0.557347):2.39655e-06,((((16:0.056922,17:0.091765):0.0507177,(18:0.060497,19:0.131772):0.0314177):0.0648682,(((((((((24:0.048298,25:0.119495):0.0489455,26:0.317685):0.029062,27:0.072070):0.0890566,(28:0.337147,29:0.350490):0.0895195):0.0683056,32:0.193018):0.0367066,33:0.089058):0.0125512,31:0.083298):0.0688721,34:0.130980):0.0170846,30:0.071611):0.241577):0.127016,20:0.254166):0.0741381):0.113087):0.0187799):0.031197):0.0473516):0.0922464);
 119: 1 -14190.52042 -14822.83148 (0:0.091847,((1:0.050875,(2:0.022620,((3:0.169422,((6:0.203504,7:0.041711):0.0524536,11:0.317869):0.0179451):0.0046623,(((((14:0.444140,22:0.260257):0.260553,21:0.288549):0.0873379,23:0.545254):0.0556274,(35:0.910628,(((((((36:0.057918,37:0.083240):0.037619,38:0.074367):0.351023,39:0.457799):0.157837,((41:0.408368,42:0.220466):0.165265,43:0.181624):0.196412):0.216963,((44:0.300070,(45:0.329951,46:0.622857):0.196981):0.221918,(47:0.482620,48:0.346115):0.228561):0.373797):0.145965,(((49:0.079951,50:0.112597):0.0834652,51:0.077015):0.253164,52:0.402978):0.0529729):0.123567,40:0.557280):0.252882):0.346528):0.017353,((((16:0.018689,17:0.054349):0.0662725,(((((((24:0.024053,25:0.141135):0.0545648,27:0.134684):0.0290352,26:0.177136):0.0962069,(28:0.366367,29:0.211402):0.0883933):0.0754335,34:0.051380):0.0410134,(31:0.134158,(32:0.249085,33:0.023816):0.0834312):0.0454093):0.0202825,30:0.123696):0.196429):0.000142842,(18:0.043743,19:0.119112):0.0325667):0.123317,20:0.200216):0.117092):0.213543):0.0248674):0.0363011):0.0399482,(4:0.045282,5:0.151147):0.10768):0.0548882,((((8:0.105664,9:0.101202):0.179834,10:0.045026):0.117182,(12:0.067606,13:0.043233):0.189444):0.111225,15:0.227451):0.0776427);
 120: 1 -13895.66906 -14830.74535 (0:0.151726,(1:0.073935,2:0.016528):0.0854929,((((3:0.089337,((6:0.217475,7:0.099630):0.0378942,11:0.475708):0.048459):0.0586374,(5:0.115186,((((14:0.631482,22:0.414553):0.0812027,21:0.347612):0.0984433,23:0.669394):0.0217259,(((((16:0.082252,17:0.116875):0.0182706,(18:0.015896,19:0.240395):0.0186685):0.0857778,((((((((24:0.060251,25:0.112816):0.0717033,26:0.195638):0.0429794,27:0.092979):0.13812,32:0.238863):0.04828,33:0.100815):0.0250075,31:0.109888):0.0528655,((28:0.477491,29:0.243314):0.150072,34:0.075366):0.0510177):0.0317576,30:0.117217):0.189653):0.136918,20:0.168944):0.1672,(35:1.248203,((((((36:0.094305,37:0.133986):0.0852087,38:0.071526):0.195858,39:0.597130):0.204193,((41:0.362211,42:0.295702):0.15691,43:0.103094):0.267673):0.0852175,(40:0.442809,((44:0.515900,(45:0.411550,46:0.753403):0.10208):0.149501,(47:0.470369,48:0.545365):0.287626):0.28117):0.100197):0.15496,(((49:0.099311,50:0.110108):0.082034,51:0.131242):0.20582,52:0.615685):0.107116):0.289362):0.240569):0.00697682):0.0610765):0.127664):0.0125562,((((8:0.082442,9:0.028190):0.195488,10:0.020840):0.228669,(12:0.128757,13:0.048755):0.0814701):0.0724168,15:0.358599):0.0378394):0.0758856,4:0.161976):0.0848547);
 121: 1 -15035.23376 -14811.28828 (0:0.131053,1:0.054956,(2:0.026321,(3:0.102779,((4:0.087188,5:0.148805):0.139034,(((6:0.142251,7:0.079467):0.0444921,((((14:0.629037,(21:0.312387,22:0.545082):0.193051):0.0290447,23:0.455331):0.0775691,(35:0.774629,(((((((36:0.127429,37:0.094173):0.0500013,38:0.064480):0.226185,39:0.426982):0.103318,(((41:0.335660,42:0.181435):0.139897,43:0.179937):0.185248,((44:0.492485,(45:0.422570,46:0.667783):0.117054):0.119088,(47:0.493769,48:0.480487):0.126318):0.279058):0.0781054):0.146016,40:0.380382):0.152976,((49:0.073965,50:0.104451):0.0937377,51:0.083826):0.311539):0.122101,52:0.434099):0.505634):0.0726541):0.0444283,((((16:0.077269,(17:0.066838,19:0.172923):0.0368574):0.0385666,18:0.032148):0.0856559,(((((((((24:0.030348,25:0.085415):0.0452525,26:0.176345):0.061661,27:0.072116):0.0463235,(28:0.394737,29:0.294374):0.0443404):0.0620702,32:0.160685):0.0331478,33:0.084390):0.0172045,31:0.153942):0.0310329,34:0.101493):0.0495655,30:0.060374):0.094823):0.0944256,20:0.220721):0.160738):0.169515):0.00575471,(((((8:0.154014,9:0.069562):0.12934,10:0.063245):0.115973,(12:0.066081,13:0.013910):0.107594):0.103993,11:0.352443):0.105695,15:0.273632):0.05684):2.49276e-06):0.0161632):0.0284541):0.0191453);
 122: 2 -12973.92264 -14819.25489 (0:0.083869,(1:0.056233,2:0.028524):0.0654358,(((((3:0.071163,((((((14:0.636471,(22:0.279990,23:0.555640):0.144897):0.0572982,21:0.287579):0.20236,((16:0.038207,(17:0.068688,(18:0.022506,19:0.107836):0.0255308):0.0257849):0.130179,((((((((24:0.007555,(25:0.037248,32:0.228267):0.125902):0.0953451,27:0.037361):0.0558643,26:0.164780):0.0959569,28:0.346255):0.0615577,29:0.220085):0.0715047,(31:0.066219,33:0.105786):0.0561884):0.0437723,34:0.097510):0.0187226,30:0.231313):0.0462828):0.0527293):0.087016,(((((((36:0.111589,37:0.099166):0.0573322,38:0.028982):0.186611,39:0.409417):0.103796,(41:0.540487,(42:0.306232,43:0.170061):0.0230541):0.21582):0.16841,(40:0.401976,((44:0.367181,(45:0.352987,46:0.653685):0.13598):0.0900667,(47:0.401453,48:0.579849):0.159332):0.405811):0.0878889):0.164591,(49:0.031111,(50:0.093659,51:0.167250):0.0610404):0.286088):0.166907,52:0.357586):0.489154):0.0432111,20:0.233667):0.0741309,35:0.846447):0.0321753):0.0504975,6:0.192357):0.0543869,7:0.069574):0.032292,(((8:0.104446,10:0.095016):0.0294459,9:0.057840):0.0963635,((11:0.303800,15:0.281811):2.56114e-06,(12:0.057355,13:0.017209):0.205738):0.0867529):0.0845152):0.00595601,(4:0.050562,5:0.110519):0.0935291):0.0393827);
 123: 1 -14871.72591 -14815.07565 (0:0.175321,1:0.060881,(2:0.017391,((3:0.072249,(((6:0.107264,7:0.058430):0.096073,11:0.495705):0.0287764,(((((14:0.582152,22:0.307969):0.111732,21:0.264538):0.163327,(35:1.094154,((((((36:0.094099,37:0.116497):0.0670822,38:0.045984):0.241117,39:0.489408):0.123537,(((41:0.518830,42:0.280057):0.129825,43:0.131940):0.232653,((44:0.384629,(47:0.504254,48:0.441840):0.318007):0.0652084,(45:0.375859,46:0.735872):0.0773107):0.524035):0.0743505):0.139992,40:0.579948):0.18993,((49:0.025968,(50:0.160083,51:0.131164):0.0702437):0.423378,52:0.533967):0.0148486):0.419776):0.0923309):0.115964,23:0.723025):0.0527571,(((((16:0.021090,17:0.028898):0.0270918,(18:0.045209,20:0.330202):2.13581e-06):0.123216,19:0.147862):0.214154,(((30:0.164637,31:0.239737):0.0110988,33:0.113609):0.0359485,34:0.090712):0.0633447):0.040139,(((((24:0.043876,25:0.087455):0.0380245,26:0.239738):0.0412618,27:0.028609):0.0693848,32:0.255353):0.0539706,(28:0.549703,29:0.265551):0.0636728):0.0419993):0.112126):0.249088):0.0228705):0.02249,((4:0.058398,5:0.107429):0.117,((((8:0.118484,9:0.103332):0.176496,10:0.055243):0.154122,(12:0.072319,13:0.026827):0.182896):0.125093,15:0.289439):2.16882e-06):0.0477179):0.0838113):0.0583082);
 124: 2 -13972.20991 -14805.53838 (0:0.205620,(1:0.056067,((((3:0.102119,((6:0.154833,7:0.115133):0.0184602,11:0.368956):0.0294648):0.0104327,((4:0.152344,5:0.056404):0.091696,(((14:0.722397,(21:0.334475,22:0.447338):0.122717):0.13293,(23:0.414984,(35:1.020255,((((((((36:0.139497,38:0.149534):0.0621313,37:0.092476):0.183363,39:0.442597):0.168251,((41:0.338966,42:0.131333):0.184252,43:0.101230):0.186185):0.0856897,40:0.460734):0.147897,(((44:0.354138,46:0.676283):0.0782234,45:0.489058):0.11829,(47:0.499054,48:0.391936):0.346401):0.182175):0.113036,((49:0.064936,50:0.117146):0.131743,51:0.160581):0.227911):0.0633914,52:0.625963):0.232619):0.309827):0.0445506):2.24217e-06,(((((16:0.037868,17:0.133170):0.0251065,18:0.060602):0.019166,19:0.189014):0.109991,((((((((24:0.046405,25:0.129223):0.0463981,26:0.402099):0.0547382,27:0.069949):0.147353,32:0.162428):0.126328,31:0.126997):0.0181826,33:0.049155):0.0612024,((28:0.392928,29:0.223000):0.141137,34:0.106756):0.0114966):0.0490763,30:0.083656):0.159373):0.0710188,20:0.221414):0.119246):0.050654):0.0619702):0.0128597,(((8:0.063811,9:0.075979):0.0546799,10:0.181485):0.105618,(12:0.079005,13:0.031984):0.292007):0.0762782):0.00490072,15:0.365063):0.0875022):0.0492965,2:0.024021);
 125: 1 -14450.42795 -14809.82745 (0:0.123321,(1:0.088498,((3:0.114636,15:0.321393):0.107214,((4:0.127700,5:0.103918):0.16521,((((6:0.146711,7:0.071621):0.0343974,11:0.342490):0.0132838,(14:0.655005,(((((((16:0.056668,17:0.053174):0.0489247,18:0.025074):0.00294827,19:0.199958):0.0886392,(((((((24:0.025956,(25:0.047750,32:0.229299):0.0434314):0.0664614,26:0.326360):0.0481713,27:0.039928):0.137157,(28:0.509116,29:0.260878):0.0672938):0.0569562,34:0.160432):0.0410551,(31:0.122229,33:0.080079):0.0185045):0.0743768,30:0.092801):0.0964459):0.0529946,20:0.171596):0.189463,(((21:0.351702,22:0.399595):0.115137,23:0.418464):0.12212,((((((36:0.134270,37:0.096037):0.0346736,38:0.039593):0.243669,39:0.344668):0.11043,((41:0.382205,42:0.246236):0.0985076,43:0.160545):0.270246):0.145234,(40:0.417947,((44:0.482227,(45:0.465274,46:0.757191):0.149827):0.11568,(47:0.574680,48:0.404906):0.294058):0.331034):0.0887121):0.142413,(((49:0.137257,50:0.106101):0.102952,51:0.108119):0.378914,52:0.431391):0.0809563):0.517062):0.151544):0.0428592,35:0.965097):0.0363885):0.0765788):0.0138369,(((8:0.103180,9:0.075785):0.109841,10:0.112751):0.0872124,(12:0.052387,13:0.047626):0.20221):0.125364):0.00635334):0.024736):0.0691596):0.0287069,2:0.047521);
 126: 1 -15055.46999 -14829.54974 (0:0.131940,(1:0.090036,2:0.035722):0.0617062,((((3:0.146003,((((8:0.153297,9:0.099619):0.216918,10:0.061722):0.187943,(11:0.421751,(12:0.093258,13:0.043536):0.0750359):0.0829087):0.125239,(15:0.280360,((((((((36:0.134859,37:0.088096):0.0502901,38:0.024155):0.216952,39:0.452150):0.130456,((41:0.462445,42:0.271392):0.0786777,43:0.158534):0.180949):0.139567,((44:0.315782,(45:0.529227,46:0.737406):0.199568):0.104419,(47:0.486582,48:0.566402):0.344284):0.243554):0.200261,((49:0.103439,50:0.122664):0.142552,51:0.099736):0.368869):0.0183237,40:0.537028):0.106031,52:0.597218):0.368014):0.182161):0.0331725):0.0540734,(7:0.021510,35:0.902643):0.0449413):0.0878283,((4:0.132148,5:0.105086):0.143933,(14:0.700029,(((((16:0.044451,17:0.087951):0.0222773,18:0.026626):0.0248649,(19:0.153548,((((((24:0.098416,(26:0.240048,27:0.138094):0.0518273):0.0637742,25:0.041610):0.0567159,32:0.252626):0.143008,(28:0.474939,29:0.270343):0.0742473):0.0912775,((30:0.215073,31:0.126794):0.0326057,33:0.111157):0.0819769):0.0206481,34:0.234268):0.17708):0.0820874):0.150567,20:0.263645):0.157656,((21:0.146775,22:0.721113):0.248291,23:0.607638):0.175832):0.10867):0.0350939):0.00745149):0.0575056,6:0.165945):0.0566133);
 127: 1 -15439.98632 -14813.38547 (0:0.150260,1:0.013818,(2:0.027625,((3:0.089586,(((6:0.235587,7:0.068308):0.0386379,(11:0.293007,15:0.393737):0.161051):0.0081719,(((((14:0.948487,22:0.283034):0.125089,21:0.300161):0.119443,23:0.382161):0.224514,(((((16:0.090659,18:0.066190):0.0129292,17:0.048463):0.0810309,19:0.131440):0.0223515,((((((24:0.055289,25:0.085679):0.0724242,26:0.213599):0.120209,27:0.032794):0.0667525,32:0.229421):0.0724008,(28:0.517745,29:0.175194):0.111206):0.0437466,((30:0.189736,31:0.061353):0.0123597,(33:0.044414,34:0.172157):0.0244664):0.0366295):0.150469):0.142725,20:0.315737):0.0677723):2.56241e-06,(35:1.007193,(((((36:0.123618,37:0.111480):0.0277155,38:0.070478):0.268897,(39:0.485480,((41:0.414092,42:0.324116):0.0843539,43:0.148837):0.193786):0.132531):0.13151,(40:0.376938,((44:0.434011,(45:0.431514,46:0.564026):0.137128):0.178054,(47:0.509824,48:0.449728):0.303806):0.447698):0.066909):0.0475701,(((49:0.077682,50:0.113582):0.0948492,51:0.127359):0.295286,52:0.690184):0.186172):0.274711):0.261617):0.131391):0.00473849):0.0303171,((4:0.105709,5:0.095645):0.122628,(((8:0.092668,9:0.070594):0.172037,10:0.100564):0.0764613,(12:0.070010,13:0.017755):0.147284):0.142849):0.0321299):0.0740753):0.0743231);
 128: 2 -13955.04739 -14810.01768 (0:0.108342,1:0.113365,(2:0.000002,(3:0.119840,(((4:0.120466,5:0.096152):0.173453,((((8:0.080999,9:0.095590):0.117332,10:0.052722):0.14211,(12:0.037396,13:0.026396):0.110023):0.122355,15:0.292166):0.0342558):0.0180902,(((6:0.160942,7:0.025592):0.0614845,((((14:0.689965,(35:0.920401,((((((36:0.128074,37:0.102912):0.0394118,38:0.045281):0.14689,39:0.362109):0.122127,(40:0.546734,((41:0.416387,42:0.225474):0.0884456,43:0.185083):0.190876):0.107232):0.164877,(((49:0.076236,50:0.126405):0.086525,51:0.096222):0.386545,52:0.438523):0.0515907):0.0644457,((44:0.342315,(45:0.386774,46:0.573017):0.136306):0.126804,(47:0.527011,48:0.345633):0.276292):0.309423):0.136952):0.15512):0.0355062,(21:0.263221,22:0.392017):0.131542):0.0820349,23:0.324756):0.0940171,(((((16:0.044322,17:0.100781):0.0176386,18:0.039108):0.0520966,19:0.082670):0.0325505,(((((24:0.049529,25:0.117673):0.059604,(26:0.331767,27:0.065089):0.0852892):0.0711292,(28:0.405704,29:0.261271):0.0724053):0.120911,32:0.181428):0.0248625,((30:0.190500,34:0.126323):0.0382826,(31:0.101798,33:0.075185):0.000539086):0.0598912):0.100352):0.122926,20:0.332436):0.0580487):0.176654):0.0094386,11:0.351044):0.016354):0.0264869):0.0608374):0.0457368);
 129: 1 -15088.65567 -14814.06806 (0:0.166397,1:0.068270,(2:0.009273,((3:0.103582,(((6:0.160985,7:0.073240):0.0517403,11:0.466005):2.86321e-06,(((((14:0.758069,22:0.263310):0.219422,21:0.210767):0.177788,23:0.771813):0.169916,(35:1.038931,(((((((36:0.101140,37:0.118720):0.041719,38:0.077440):0.176947,39:0.443646):0.305543,((41:0.435552,42:0.238965):0.130887,43:0.119598):0.250044):0.148934,(40:0.384080,(((44:0.365593,45:0.420280):0.14908,46:0.595697):0.185909,(47:0.564412,48:0.479703):0.364306):0.247812):0.158946):0.103858,((49:0.110976,50:0.091538):0.0881649,51:0.126611):0.362982):0.117706,52:0.538055):0.196789):0.220311):0.0255274,((((16:0.057331,17:0.067287):0.0213169,(18:0.024867,19:0.148793):0.0376667):0.162458,((((((((24:0.018153,25:0.155479):0.0688453,27:0.114039):0.0481466,26:0.290714):0.0620362,28:0.458292):0.060455,29:0.242895):0.0367246,(31:0.131134,(32:0.292211,33:0.032208):0.0788945):0.0586388):0.0287914,34:0.094507):0.100049,30:0.133998):0.154266):0.101287,20:0.229811):0.0649146):0.204763):0.0148453):0.0287351,((4:0.148083,5:0.110031):0.179545,((((8:0.198645,9:0.079962):0.0956731,10:0.094824):0.113579,(12:0.074366,13:0.064827):0.228281):0.127277,15:0.340155):2.11552e-06):0.0611739):0.0845102):0.0683192);
 130: 1 -14817.86159 -14815.3311 (0:0.200609,1:0.016624,((2:0.029029,(3:0.098437,((6:0.151323,(7:0.056417,(((14:0.783717,(((21:0.326798,22:0.404634):0.183926,23:0.325312):0.1292,(35:0.797878,(((((((36:0.110348,37:0.096211):0.0661653,38:0.030685):0.187194,39:0.448031):0.134595,((41:0.296918,42:0.301601):0.112902,43:0.148950):0.331817):0.0722902,(40:0.415840,(((44:0.399018,46:0.793234):0.151357,45:0.422447):0.156273,(47:0.483772,48:0.590006):0.323665):0.131881):0.163804):0.127339,((49:0.074033,50:0.101650):0.148916,51:0.058809):0.322108):0.0468256,52:0.483924):0.312838):0.213486):0.0579471):0.0289747,20:0.222498):0.0797736,((((16:0.008261,17:0.067999):0.0172169,18:0.059008):0.0508201,19:0.143852):0.0890936,((((((((24:0.057826,25:0.104037):0.0767943,26:0.412756):0.0490669,27:0.053331):0.0684545,32:0.155044):0.148281,33:0.147461):0.0412335,31:0.080119):0.0169876,((28:0.479797,29:0.159896):0.0745748,34:0.143238):0.0427841):0.0322136,30:0.108753):0.0953228):0.105838):0.15661):2.02167e-06):0.0425569,11:0.428185):0.0432972):0.019495):0.0188892,(((4:0.128043,5:0.051123):0.192659,(((8:0.214121,9:0.121240):0.168196,10:0.101894):0.0831962,(12:0.132509,13:0.000002):0.170652):0.137702):0.00328417,15:0.429536):0.0261371):0.0632935);
 131: 1 -15210.90738 -14808.6379 (0:0.216809,1:0.055781,(2:0.039485,(3:0.073177,(((4:0.137829,5:0.077849):0.173256,15:0.245058):0.0180488,(((6:0.180253,7:0.101083):2.28534e-06,11:0.414573):0.016403,((((8:0.158749,9:0.058043):0.0593596,10:0.144552):0.152724,(12:0.021973,13:0.069233):0.186004):0.0687359,((((14:0.617993,(21:0.259303,22:0.416009):0.124437):0.0234314,23:0.544719):0.0525988,(35:0.752215,(((((((36:0.111069,37:0.135607):0.0385484,38:0.091776):0.152913,39:0.449331):0.202066,((41:0.461943,42:0.234846):0.135355,43:0.106161):0.195053):0.0690085,((44:0.403411,(45:0.428960,46:0.580092):0.1123):0.109517,(47:0.518532,48:0.547113):0.312761):0.293469):0.124588,40:0.487723):0.0501043,(((49:0.110713,50:0.125089):0.0550515,51:0.178348):0.317273,52:0.497865):0.0325036):0.260998):0.229342):0.165981,(((((16:0.047604,17:0.060289):0.0419229,18:0.070250):0.0350906,19:0.103565):0.10939,(((((24:0.017055,(26:0.257216,27:0.113637):0.114783):0.041463,25:0.041687):0.10466,32:0.211806):0.0868655,(28:0.397642,29:0.217833):0.0763278):0.0720796,((30:0.146887,31:0.061875):0.030315,(33:0.102477,34:0.084076):0.0243423):0.0639305):0.0983195):0.129482,20:0.294493):0.0620873):0.17168):0.048289):0.0510967):0.0242973):0.0700165):0.0186454);
 132: 1 -14218.9727 -14806.23265 (0:0.188295,1:0.038691,(2:0.020790,(((3:0.067010,(11:0.277339,15:0.106682):0.0892317):0.0680026,((6:0.156979,((((((14:0.462207,22:0.536248):0.20764,21:0.225781):0.127571,23:0.544385):0.0936286,(35:0.823333,((((((((36:0.125274,37:0.096625):0.0681125,38:0.043257):0.258023,39:0.461860):0.127762,((41:0.435542,42:0.217323):0.101497,43:0.112526):0.208269):0.100547,((44:0.379862,(45:0.518999,46:0.616800):0.0853202):0.273107,(47:0.575675,48:0.423365):0.295708):0.121806):0.15775,40:0.434291):0.100762,((49:0.109012,50:0.093916):0.126277,51:0.097310):0.310994):0.143986,52:0.407366):0.515547):0.201156):2.38766e-06,20:0.284849):0.0126951,(((16:0.075707,17:0.093057):0.0150023,(18:0.031032,19:0.168857):0.0633934):0.0714406,(((((24:0.030832,(26:0.203824,27:0.106180):0.0843555):0.0579163,25:0.047600):0.0993614,32:0.171526):0.129399,(28:0.369851,29:0.203014):0.054674):0.0824815,(((30:0.154952,31:0.073944):0.0517576,33:0.125888):0.0439597,34:0.050718):0.0314912):0.10608):0.103189):0.102467):0.0825397,7:0.118516):0.0159601):0.0374296,((4:0.078377,5:0.183330):0.121488,(((8:0.126388,9:0.106542):0.0765912,10:0.017310):0.208107,(12:0.093076,13:0.019213):0.138901):0.141629):0.0265718):0.0590451):0.0616246);
 133: 2 -15166.89427 -14815.9454 (0:0.098724,((1:0.086932,(((3:0.159705,(((14:0.766032,((21:0.264212,22:0.509163):0.0489315,23:0.585817):0.0558178):0.135706,(((((16:0.044072,17:0.057963):0.116508,18:0.027014):0.044006,19:0.142715):0.121921,(((((24:0.092371,25:0.086669):0.0798688,(26:0.260152,27:0.115787):0.0638414):0.0556941,32:0.131949):0.0823344,(28:0.429723,29:0.254644):0.104996):0.0224957,((30:0.142030,34:0.162714):0.0470519,(31:0.157881,33:0.091084):0.0452939):0.0601384):0.1509):0.111442,20:0.264390):0.124391):2.5005e-06,(35:1.084497,((((((36:0.093920,37:0.139171):0.0907768,38:0.057731):0.120786,39:0.532273):0.14753,((41:0.399480,42:0.199408):0.110434,43:0.156279):0.308057):0.110595,(40:0.403212,(((44:0.359178,45:0.526907):0.196244,46:0.592842):0.192681,(47:0.550077,48:0.502761):0.43369):0.295851):0.125492):0.183203,(((49:0.096018,50:0.164838):0.0878463,51:0.116779):0.201778,52:0.583868):0.110698):0.431586):0.119352):0.13749):2.27669e-06,7:0.104288):0.0418992,((4:0.066564,5:0.246127):0.268721,((((8:0.098401,9:0.088238):0.109936,10:0.091074):0.170637,(12:0.060580,13:0.057405):0.180209):0.121872,(11:0.458051,15:0.224221):0.0743158):0.0677721):0.0163912):0.0680271):0.0176308,2:0.009396):0.141324,6:0.251736);
 134: 1 -14838.18473 -14807.1822 (0:0.090099,(1:0.140416,2:0.045024):0.0538197,((((3:0.126274,(((14:0.547859,((21:0.387834,22:0.297543):0.213689,23:0.484313):0.0574684):0.090908,35:0.806895):0.101422,((((((16:0.052961,17:0.057773):0.0184685,18:0.035788):0.0659476,19:0.117508):0.168044,((((((((24:0.020533,25:0.109065):0.0364956,26:0.211695):0.0391137,27:0.042380):0.0997191,32:0.208038):0.0709256,(28:0.436636,29:0.144746):0.110118):0.0592152,33:0.087777):0.00804655,31:0.082778):0.0435902,(30:0.138247,34:0.202928):0.0353802):0.150318):0.104789,20:0.290055):0.0527414,(((((((36:0.101007,37:0.122003):0.0616123,38:0.039018):0.19009,39:0.454713):0.109324,((41:0.406495,42:0.209090):0.127891,43:0.152560):0.343043):0.123217,(40:0.412641,((44:0.396029,(45:0.481508,46:0.625696):0.132388):0.0800282,(47:0.474165,48:0.435985):0.270027):0.301968):0.0862116):0.178021,((49:0.112815,50:0.091552):0.0782288,51:0.129783):0.348446):0.0628972,52:0.397121):0.339544):0.0297982):0.14135):0.0437266,(6:0.158165,(7:0.040750,11:0.408519):0.0361845):0.0435266):0.062416,((((8:0.170576,9:0.023716):0.187997,10:0.069755):0.0771804,(12:0.051716,13:0.051793):0.167475):0.132358,15:0.334508):0.0509443):2.4905e-06,(4:0.079893,5:0.136281):0.122423):0.0687825);
 135: 1 -14869.76488 -14804.01228 (0:0.145484,(1:0.110473,2:0.058142):0.0392334,(((3:0.117698,((((((16:0.041543,17:0.070915):0.0502106,18:0.040379):0.023143,19:0.160197):0.122605,((((((((24:0.047085,25:0.102313):0.0767363,26:0.130841):0.0464061,27:0.040084):0.114738,32:0.137408):0.057139,33:0.030091):0.0268653,31:0.104691):2.3029e-06,((28:0.460664,29:0.073610):0.189176,34:0.108518):0.0690649):0.0340379,30:0.153359):0.125929):0.142634,20:0.218213):0.0846201,(((21:0.207688,22:0.473715):0.166099,23:0.461919):0.151422,(35:1.093517,(((((((36:0.166162,37:0.095316):0.0671957,38:0.074779):0.267239,39:0.552233):0.172252,((41:0.454738,42:0.192395):0.164615,43:0.096024):0.253821):0.181408,(40:0.327136,(((44:0.454959,45:0.333110):0.142698,46:0.608874):0.199871,(47:0.501215,48:0.482864):0.294179):0.352853):0.164645):0.168537,((49:0.109543,50:0.162939):0.0898521,51:0.117812):0.353809):0.0969177,52:0.475753):0.262767):0.275953):0.0395205):0.143569):0.0214859,((6:0.130177,7:0.058002):0.0396967,(11:0.409440,14:0.757315):0.0191577):0.013776):0.0547188,((4:0.079956,5:0.146415):0.114009,((((8:0.081143,9:0.066078):0.148456,10:0.043273):0.103337,(12:0.091507,13:0.031034):0.128677):0.103765,15:0.314925):0.0264758):0.0373424):0.0338904);
 136: 3 -15212.06541 -14813.89211 (0:0.230658,(1:0.134029,((3:0.165006,(((6:0.320868,7:0.086290):0.0419494,11:0.454146):0.021659,(((((14:0.685771,22:0.383167):0.228208,21:0.173619):0.060137,23:0.407068):0.282306,(35:0.667477,((((((((36:0.100631,37:0.144973):0.0750125,38:0.045836):0.208376,39:0.413967):0.227135,40:0.339961):0.125824,((41:0.368495,42:0.157008):0.0493818,43:0.148748):0.231842):0.172113,((44:0.444495,(45:0.465959,46:0.481107):0.165494):0.2701,(47:0.540128,48:0.478372):0.338958):0.235452):0.16822,((49:0.098502,50:0.127206):0.157209,51:0.118883):0.338787):0.105745,52:0.468531):0.316002):0.435093):0.00212674,((((16:0.036388,17:0.102430):0.0219265,(18:0.037539,19:0.131246):0.0306509):0.131912,((((((((24:0.038586,25:0.063740):0.0340167,26:0.252938):0.0790328,27:0.042141):0.100772,32:0.130872):0.118817,33:0.119325):0.0160125,31:0.164297):0.0328572,((28:0.396048,29:0.216721):0.131188,34:0.090931):0.0277183):0.0203973,30:0.148222):0.195366):0.127132,20:0.328905):0.0356711):0.145386):0.0238259):0.0545947,((4:0.140001,5:0.188653):0.20939,((((8:0.099674,9:0.042406):0.136817,10:0.079875):0.187678,(12:0.100942,13:0.028325):0.119429):0.0907299,15:0.271280):0.0312977):0.0054655):0.0988149):0.041017,2:0.061179);
 137: 1 -14775.52076 -14808.52843 (0:0.106685,1:0.030360,(2:0.014072,((3:0.102403,(((6:0.156253,7:0.060434):0.0187244,11:0.360968):0.0461103,((((14:0.665525,(21:0.305867,22:0.466684):0.066086):0.0161089,23:0.510822):0.151222,(((((16:0.089691,17:0.067147):0.0382184,18:0.049423):0.0597542,19:0.106912):0.101155,((((((((24:0.054787,25:0.044482):0.0888477,26:0.295850):0.0494882,27:0.077515):0.0680567,32:0.173909):0.15659,33:0.092167):0.0723606,31:0.088066):0.0293179,((28:0.617917,29:0.210121):0.199612,34:0.133392):0.0185793):0.0515115,30:0.120540):0.128608):0.154571,20:0.244729):0.106678):2.02162e-06,(35:1.039892,(((((((36:0.139597,37:0.137204):0.0863611,38:0.058287):0.21526,(39:0.531869,((41:0.388352,42:0.192367):0.110248,43:0.098184):0.314248):0.0414656):0.0792868,40:0.528215):0.086328,((44:0.321198,(47:0.469230,48:0.483621):0.154725):0.150814,(45:0.486034,46:0.675395):0.105494):0.342419):0.114506,((49:0.075431,50:0.118451):0.104037,51:0.131023):0.387124):0.0774828,52:0.541301):0.262747):0.10277):0.0915656):0.00975916):0.0359871,(((4:0.101772,5:0.100024):0.136135,15:0.410701):0.00534825,(((8:0.073819,9:0.149408):0.127425,10:0.081035):0.125366,(12:0.096273,13:0.021715):0.192281):0.0886504):0.0264228):0.0810481):0.0601119);
 138: 2 -14775.1825 -14826.62975 (0:0.131290,((1:0.072602,2:0.030490):0.0408367,(((3:0.077213,(15:0.249638,(((((((36:0.124140,38:0.098954):0.0604719,37:0.119924):0.173738,39:0.511389):0.129777,(((41:0.441401,42:0.226630):0.185038,43:0.171123):0.199203,(((44:0.490104,46:0.650477):0.199889,45:0.490216):0.106109,(47:0.404471,48:0.611442):0.353682):0.460937):0.0711733):0.0966514,40:0.591352):0.182874,((49:0.088417,50:0.063264):0.113725,51:0.114659):0.307017):0.148042,52:0.436851):0.375618):0.0777422):2.08164e-06,((7:0.103388,35:0.938654):0.0160239,((((8:0.130463,9:0.059889):0.119049,10:0.065266):0.111178,(12:0.046403,13:0.040783):0.222364):0.115711,11:0.352150):0.0510424):0.0711396):0.0391896,((4:0.182747,5:0.085703):0.148772,(((((14:0.433491,(((30:0.141178,31:0.092245):0.0275139,33:0.036902):0.0645158,34:0.097285):0.00750696):0.0946368,((((24:0.046330,25:0.046157):0.0322708,(26:0.255442,27:0.076686):0.0560659):0.0703086,32:0.160198):0.0882153,(28:0.345837,29:0.194297):0.0404287):0.0659603):0.123259,((((16:0.063810,17:0.096121):0.0126527,18:0.105973):0.0397889,19:0.138011):0.06724,20:0.313782):0.140103):0.0784636,(21:0.450508,22:0.276174):0.285146):0.122764,23:0.631095):0.0862019):0.00538505):0.0528765):0.100349,6:0.086301);
 139: 1 -14572.66585 -14819.84828 (0:0.166070,1:0.077739,(2:0.009914,(((3:0.063404,((((((((16:0.044209,17:0.063051):0.0295681,18:0.001543):0.0366649,19:0.121001):0.118668,((((((((24:0.049656,(26:0.292188,27:0.013608):0.074912):0.0493934,25:0.032264):0.143344,29:0.284753):0.0471823,32:0.120159):0.0953509,33:0.110735):0.031547,31:0.074024):0.0581156,34:0.137571):0.0435168,30:0.127841):0.10139):0.126883,28:0.485119):0.0608804,((21:0.213467,22:0.663845):0.0355385,23:0.493871):0.173937):0.0323334,20:0.254701):0.00529118,(35:0.851813,((((((((36:0.126432,37:0.106501):0.050279,38:0.045099):0.148729,39:0.358170):0.172505,((41:0.334549,42:0.253692):0.140797,43:0.106245):0.240389):0.150529,(((44:0.360063,45:0.454669):0.100514,46:0.581102):0.127089,(47:0.487654,48:0.453561):0.295296):0.328526):0.058887,40:0.391517):0.171545,((49:0.073965,50:0.134026):0.118559,51:0.103987):0.354465):0.14366,52:0.430204):0.380384):0.167166):0.114708):0.045413,((4:0.150681,5:0.169497):0.121829,((((8:0.157578,9:0.060010):0.0811972,10:0.059899):0.19498,(12:0.058915,13:0.041725):0.164041):0.121511,15:0.322680):2.66744e-06):0.0359852):0.0894257,(((6:0.080148,14:0.525991):0.0457739,7:0.062819):0.0506898,11:0.473583):0.0670198):2.93301e-06):0.0589406);
 140: 2 -15650.56105 -14805.90987 (0:0.114639,1:0.147121,(2:0.050997,(((3:0.205510,((((14:0.739712,(21:0.377135,22:0.574880):0.0858704):0.0623778,23:0.519943):0.176355,(35:1.250645,((((((((36:0.096260,37:0.093865):0.0484234,38:0.046924):0.169475,39:0.351832):0.195944,((41:0.352437,42:0.249926):0.160488,43:0.124219):0.308818):0.0740087,40:0.410595):0.0920828,(((44:0.388418,46:0.534776):0.155213,45:0.419910):0.0815756,(47:0.517775,48:0.697653):0.404789):0.364393):0.0991926,((49:0.071573,50:0.114684):0.0581704,51:0.130545):0.274221):0.0850034,52:0.547623):0.511463):0.186835):0.00228098,(((((16:0.094243,17:0.042697):0.0398034,18:0.045876):0.0349192,19:0.169342):0.226947,((((((((24:0.059104,25:0.103298):0.117609,26:0.335594):0.10172,27:0.040533):0.140099,32:0.160101):0.188074,33:0.058813):0.0412363,31:0.074814):0.0424549,((28:0.524559,29:0.175523):0.199716,34:0.136176):0.0494755):0.0378429,30:0.138899):0.102942):0.113266,20:0.319144):0.0948779):0.110421):0.0223618,((6:0.124109,7:0.068480):0.021086,11:0.434958):0.0357175):0.0416976,((4:0.078313,5:0.186439):0.107193,((((8:0.078217,9:0.086058):0.142404,10:0.042305):0.128497,(12:0.048897,13:0.051372):0.223818):0.138794,15:0.436197):2.23552e-06):0.0309632):0.0685146):0.0474495);
 141: 1 -15391.47719 -14804.21771 (0:0.175013,1:0.053498,(2:0.040512,((3:0.141348,(((6:0.164339,7:0.072068):0.0112521,(((14:0.669694,(((21:0.452909,22:0.508333):0.0797262,23:0.407834):0.180833,(35:0.828549,((((((36:0.115940,37:0.126445):0.108515,38:0.037475):0.348793,39:0.461423):0.109079,((41:0.350507,42:0.231777):0.0831655,43:0.170432):0.138617):0.166886,(40:0.382125,((44:0.404453,45:0.502380):0.100499,(46:0.660333,(47:0.538845,48:0.515766):0.319899):0.0710983):0.212776):0.0821768):0.134298,(((49:0.088010,50:0.106593):0.0778023,51:0.123614):0.316142,52:0.576370):0.0398163):0.432639):0.177517):0.092307):0.0335216,20:0.352950):0.0358326,(((16:0.043412,(17:0.082310,18:0.029490):0.0352908):0.069695,19:0.219557):0.0939287,(((((24:0.085785,25:0.059944):0.0631115,(26:0.363383,27:0.079209):0.0831833):0.0538612,32:0.230818):0.129841,(28:0.482287,29:0.176136):0.0977851):0.0683071,((30:0.165691,31:0.092009):0.0230709,(33:0.123179,34:0.215476):0.0491228):0.0423707):0.0792839):0.0916136):0.117244):0.0274928,11:0.383066):0.00769566):0.0168264,(((4:0.125068,5:0.065933):0.0991771,15:0.459620):0.0039908,(((8:0.144186,9:0.055143):0.159493,10:0.169591):0.0818118,(12:0.065169,13:0.043654):0.22586):0.114571):0.00183437):0.0690631):0.0160652);
 142: 1 -14372.58657 -14815.8414 (0:0.146531,1:0.062914,(2:0.020922,((3:0.135371,(((6:0.220757,7:0.082331):0.0674209,11:0.417538):0.0233939,(((((14:0.685798,21:0.319841):0.101426,22:0.432312):0.0964995,35:1.097491):0.0625066,(((((16:0.067162,(17:0.094905,18:0.066952):0.0298101):0.0712515,19:0.195072):0.0418325,((((((((24:0.075599,25:0.039233):0.0808867,26:0.276115):0.0212361,27:0.125514):0.0512264,32:0.200935):0.158955,33:0.119322):0.0261296,31:0.066018):0.0701491,((28:0.447444,29:0.162844):0.148771,34:0.099403):0.0416289):0.036063,30:0.178869):0.170131):0.104754,20:0.262197):0.0786586,23:0.647691):2.84971e-06):2.06696e-06,(((((((36:0.169710,37:0.076337):0.0546858,38:0.076490):0.26813,(39:0.465453,((41:0.325515,42:0.236548):0.128999,43:0.133920):0.212198):0.0829063):0.0443181,40:0.659970):0.122718,((44:0.471701,(45:0.517176,46:0.572923):0.114292):0.0916152,(47:0.552758,48:0.468011):0.311108):0.375455):0.0849048,(49:0.000003,(50:0.065371,51:0.219702):0.110795):0.3547):0.104095,52:0.429359):0.383412):0.190173):0.0158507):0.0302768,((4:0.101470,5:0.192117):0.100736,((((8:0.066104,9:0.078194):0.156391,10:0.106196):0.147013,(12:0.118259,13:0.000002):0.178822):0.0978873,15:0.304309):0.00859022):0.0183612):0.141687):0.0550994);
 143: 1 -15188.11492 -14820.52179 (0:0.090319,(1:0.059780,(2:0.000003,((((3:0.078892,(14:0.775085,(((((16:0.031758,(17:0.054445,(18:0.047514,19:0.177290):0.0644252):0.0399655):0.0978647,(((((24:0.019176,25:0.090061):0.0999021,(26:0.236331,27:0.030738):0.0575893):0.084305,32:0.123127):0.0954421,(28:0.362329,29:0.266118):0.0773509):0.0374536,((30:0.119914,34:0.180674):0.0303141,(31:0.076602,33:0.071779):0.0253939):0.0389033):0.0944193):0.0855743,20:0.354923):0.0758215,((21:0.319564,22:0.384629):0.107294,23:0.409807):0.20902):0.058675,(35:0.993965,((((((36:0.083421,37:0.111158):0.0523826,38:0.049223):0.200714,39:0.497516):0.0652472,((41:0.365172,42:0.227678):0.137353,43:0.213753):0.291679):0.141887,(40:0.376471,(((44:0.384431,46:0.600315):0.0894666,45:0.524232):0.225733,(47:0.496113,48:0.648716):0.289909):0.298525):0.0443622):0.126149,(((49:0.058253,50:0.159043):0.142086,51:0.067588):0.292397,52:0.566115):0.0377759):0.290238):0.0578187):0.00161311):0.0868199):0.0155394,((((8:0.130940,9:0.044430):0.169443,10:0.084860):0.139974,(12:0.093903,13:0.052045):0.118948):0.21982,(11:0.262745,15:0.225484):0.0664816):0.0343448):0.0448283,7:0.104232):0.0351991,(4:0.078989,5:0.114495):0.239667):0.0773091):0.031254):0.0804871,6:0.201272);
 144: 1 -14123.71152 -14815.01884 (0:0.181134,1:0.097081,((2:0.022249,(3:0.096902,((6:0.190806,7:0.102763):0.0561111,((((((8:0.244987,9:0.055144):0.103811,10:0.101296):0.164719,(12:0.041273,13:0.062282):0.184188):0.0441125,15:0.284659):0.0460273,11:0.328518):0.109873,((((14:0.717697,22:0.257620):0.169293,(21:0.288007,23:0.419945):0.0226437):0.1908,(35:0.895379,(((((((36:0.104130,38:0.083516):0.0282841,37:0.097455):0.177556,39:0.439855):0.175045,((41:0.474028,42:0.184706):0.116851,43:0.092507):0.302132):0.129594,(40:0.408216,((44:0.385431,(45:0.454937,46:0.629470):0.134746):0.13085,(47:0.448260,48:0.533510):0.255347):0.318816):0.0891736):0.194797,((49:0.097444,50:0.082768):0.0680748,51:0.124764):0.373827):0.096466,52:0.442771):0.115068):0.235637):0.124653,(((16:0.034135,17:0.034289):0.01087,(18:0.048949,19:0.141426):0.0283109):0.091496,(20:0.325698,((((((24:0.045185,25:0.114235):0.0471543,26:0.322924):0.0794646,27:0.051448):0.122836,32:0.193469):0.0712737,(28:0.336882,29:0.219263):0.10849):0.0543312,(30:0.123999,(31:0.118876,(33:0.071052,34:0.161141):0.0571979):0.031429):0.0510344):0.109868):0.0371468):0.0798336):0.120178):0.00137352):0.113618):0.019984):0.0233879,(4:0.084675,5:0.105645):0.18445):0.00077164);
 145: 1 -14006.86557 -14813.41722 (0:0.192851,(1:0.077557,((((3:0.112264,(11:0.340972,15:0.186307):0.119859):0.0370218,(6:0.171221,7:0.103198):0.0430951):0.0144208,((4:0.120058,5:0.102190):0.179092,(((8:0.044679,9:0.100070):0.0908498,10:0.122716):0.18933,(12:0.074727,13:0.012270):0.161354):0.0929037):0.0333785):0.0114191,((((14:0.700822,21:0.178371):0.06531,22:0.501878):0.0844096,(35:1.164424,((((((36:0.113222,38:0.095771):0.060508,37:0.065430):0.236789,39:0.416942):0.0754585,((41:0.374115,42:0.153124):0.134983,43:0.052127):0.292462):0.134674,(40:0.365035,((44:0.328333,(45:0.414078,46:0.663406):0.107021):0.268978,(47:0.458818,48:0.479744):0.28745):0.376958):0.152702):0.134444,(((49:0.082984,50:0.138172):0.0688989,51:0.117632):0.303376,52:0.554246):0.0775532):0.348758):0.17027):0.179423,((((((16:0.079035,17:0.032497):0.0411521,18:0.053860):0.0796233,19:0.161534):0.0715129,(((((((24:0.057344,25:0.099537):0.0639911,26:0.167810):0.0642649,27:0.061352):0.0845187,32:0.108790):0.134007,(28:0.385624,29:0.263494):0.0943407):0.0507101,(31:0.141867,(33:0.113652,34:0.122223):0.0356447):0.0296061):0.0369377,30:0.129529):0.126914):0.0935927,20:0.328542):0.0907901,23:0.601743):2.09578e-06):0.166002):0.0306103):0.0271101,2:0.012506);
 146: 1 -14635.31415 -14812.68733 (0:0.111223,1:0.062700,(2:0.000002,(((3:0.057148,(11:0.291241,15:0.202616):0.11653):0.0345559,((6:0.134072,7:0.110130):0.0536272,(14:0.534989,(((((((16:0.065756,17:0.053911):0.0271048,18:0.080363):0.0525133,19:0.073239):0.133422,((((((24:0.059506,27:0.087920):0.0413297,26:0.252791):0.0736913,25:0.073419):0.0281214,32:0.145776):0.087913,(28:0.496068,29:0.159829):0.215381):0.0596468,((30:0.122227,31:0.142763):0.022148,(33:0.167300,34:0.149417):0.0310195):0.0975231):0.102569):0.130048,20:0.254286):0.102515,((21:0.317551,22:0.660849):0.117624,23:0.406407):0.170667):0.0767746,(35:0.780113,((((((36:0.171591,37:0.092285):0.0476782,38:0.048309):0.26631,(39:0.557548,((41:0.391948,42:0.238492):0.0900904,43:0.156811):0.239501):0.0542029):0.176261,(40:0.359978,((44:0.391967,(45:0.302025,46:0.711310):0.0963313):0.211901,(47:0.459565,48:0.499209):0.242277):0.268437):0.125734):0.212488,((49:0.101259,50:0.122643):0.132366,51:0.162465):0.380045):0.0572608,52:0.547296):0.34955):0.187708):0.0125869):0.0658727):0.012684):0.0340773,((4:0.111173,5:0.122050):0.107919,(((8:0.130789,9:0.102867):0.168734,10:0.005882):0.0904144,(12:0.047651,13:0.079482):0.148885):0.177886):0.0131503):0.0794104):0.0674217);
 147: 2 -14590.85605 -14813.87008 (0:0.143360,1:0.056419,(2:0.027029,(((3:0.077181,((4:0.152676,5:0.091453):0.100923,6:0.125444):0.0884042):0.0441642,(((((8:0.166332,9:0.056019):0.0651806,(10:0.121343,(12:0.073160,13:0.093013):0.296436):0.111984):0.0405078,11:0.301821):0.0600275,15:0.425262):0.0651613,(((((14:0.608091,22:0.270828):0.206347,21:0.254423):0.0697803,23:0.339589):0.142559,(35:0.991110,(((((((36:0.087206,37:0.090124):0.0427235,38:0.046057):0.296637,39:0.478334):0.0689481,((41:0.334095,42:0.229573):0.123225,43:0.139048):0.328177):0.188888,((44:0.454120,(47:0.435252,48:0.501617):0.371622):0.0715455,(45:0.364039,46:0.801338):0.0556569):0.417806):0.0582167,40:0.390539):0.170675,(((49:0.093520,50:0.105344):0.0962348,51:0.054451):0.218502,52:0.486906):0.137133):0.167311):0.27176):0.0623677,(((((16:0.035205,17:0.059735):0.0260451,18:0.122288):0.0447846,19:0.128229):0.0994547,((((((24:0.003536,25:0.098822):0.0239279,26:0.241262):0.0289187,27:0.035957):0.0840606,32:0.163282):0.0893656,(28:0.366769,29:0.211084):0.109941):0.0327176,((30:0.099686,34:0.136008):0.0262091,(31:0.082905,33:0.076463):0.0249338):0.0619063):0.111291):0.0806872,20:0.278341):0.0310139):0.12764):2.25032e-06):0.0299003,7:0.111665):0.0831298):0.042351);
 148: 1 -15038.69305 -14809.70493 (0:0.127569,(1:0.126838,2:0.029052):0.0318509,(((3:0.120780,15:0.283689):0.0441523,(((6:0.105142,(7:0.052621,11:0.474057):0.0106815):0.052211,((((((14:0.822116,22:0.432887):0.186125,21:0.322914):0.0845874,23:0.487311):0.283205,35:1.084120):2.06614e-06,((((16:0.059484,(17:0.053810,18:0.059911):0.0506675):0.0400739,19:0.170449):0.0930135,((((((((24:0.034440,25:0.128112):0.0978839,26:0.283121):0.0591492,27:0.030435):0.141519,32:0.203405):0.122189,33:0.096550):0.00448171,31:0.119332):0.0693685,((28:0.448104,29:0.362093):0.0702992,34:0.075672):0.0321974):0.0377453,30:0.079773):0.188679):0.0857853,20:0.259333):0.068934):0.0462732,(((((((36:0.131864,38:0.101924):0.0390023,37:0.050319):0.233347,39:0.381536):0.149537,(((41:0.412368,42:0.177686):0.177788,43:0.104339):0.212663,((44:0.390500,(45:0.448773,46:0.591009):0.114888):0.190556,(47:0.503515,48:0.532783):0.24127):0.341902):0.0490446):0.116802,40:0.469733):0.173532,((49:0.109343,50:0.100331):0.0802182,51:0.161946):0.423199):0.0630464,52:0.367182):0.464269):0.108113):0.00689761,(((8:0.193113,9:0.041552):0.0792273,10:0.092252):0.167005,(12:0.045962,13:0.028309):0.187883):0.131148):0.0224251):0.0410462,(4:0.084642,5:0.147613):0.0915905):0.0249183);
 149: 1 -14246.59529 -14811.72612 (0:0.177468,1:0.094275,(2:0.039768,(3:0.093096,(((4:0.069277,5:0.119674):0.114204,((((8:0.087931,9:0.081927):0.107416,10:0.061853):0.156775,(12:0.090581,13:0.023646):0.12245):0.130945,15:0.365175):2.74976e-06):0.0335966,(((6:0.126560,(((((14:0.650737,22:0.418578):0.187441,(21:0.161428,23:0.362351):0.179276):0.267944,(((16:0.044091,(17:0.050266,18:0.081199):0.036245):0.0295988,19:0.164197):0.169289,((((((((24:0.022288,25:0.084871):0.0902353,(26:0.326994,27:0.077875):0.0217618):0.126338,32:0.236764):0.09176,33:0.086109):0.0136742,31:0.101368):0.0708798,(28:0.399319,29:0.200236):0.13613):0.0364349,34:0.062706):0.0501593,30:0.167807):0.113188):0.0421168):0.022923,(35:0.896353,(((((((36:0.109701,37:0.115111):0.0793556,38:0.042029):0.228719,39:0.419283):0.162813,((41:0.336716,42:0.228466):0.128378,43:0.173818):0.246401):0.0998045,(40:0.409794,(((44:0.329736,45:0.437203):0.199955,46:0.809000):0.0678622,(47:0.474157,48:0.428290):0.238191):0.220586):0.135515):0.0586951,((49:0.094344,50:0.087322):0.115235,51:0.100412):0.404644):0.252436,52:0.273426):0.332284):0.240973):0.00149667,20:0.234763):0.104578):0.0317654,7:0.108324):2.28852e-06,11:0.363474):0.0670538):0.027513):0.0930636):0.057932);
 150: 1 -14453.9048 -14804.13703 (0:0.218664,1:0.031434,(2:0.036201,((3:0.079007,(((6:0.229844,7:0.026801):0.0748179,11:0.460607):0.0141045,((14:0.747872,(((16:0.007065,(17:0.041416,(18:0.021682,19:0.156618):0.064689):0.0292499):0.185213,(((((((24:0.052667,25:0.069440):0.0993003,(26:0.328372,27:0.084749):0.0683137):0.059332,32:0.238548):0.0758104,(28:0.489418,29:0.137821):0.0981643):0.0704348,(31:0.043731,33:0.099790):0.0702806):0.0447697,34:0.087768):0.0265313,30:0.154189):0.0407645):0.129425,(20:0.263770,((21:0.356961,22:0.392179):0.0609109,23:0.418071):0.212181):0.0609097):0.110491):0.00934454,(35:0.795475,((((((36:0.091177,(37:0.146440,38:0.101075):0.0488743):0.17754,39:0.516938):0.168537,((41:0.443439,42:0.239316):0.163978,43:0.141793):0.280225):0.138463,(40:0.307595,((44:0.418847,(45:0.442852,46:0.836716):0.094931):0.213125,(47:0.540453,48:0.476586):0.154361):0.279325):0.193936):0.15129,((49:0.116111,50:0.110735):0.132906,51:0.086179):0.347345):0.0663659,52:0.410950):0.355924):0.0932018):0.165612):2.10578e-06):0.0556326,(((4:0.081533,5:0.169121):0.207276,(((8:0.190403,9:0.078336):0.20061,10:0.067025):0.12303,(12:0.137339,13:0.000002):0.144142):0.122177):0.0429252,15:0.436447):0.0532959):0.070755):0.0757955);
 151: 2 -14828.53494 -14812.17189 (0:0.113487,1:0.082529,(2:0.035436,((3:0.188161,(((6:0.189712,7:0.066826):0.029084,11:0.357268):0.0260176,((((14:0.571726,22:0.566048):0.135664,(21:0.330186,23:0.531502):0.0764115):0.182952,(35:0.990178,((((((36:0.102788,(37:0.122097,38:0.105781):0.0351974):0.192195,39:0.473839):0.165229,((41:0.412603,42:0.183181):0.149455,43:0.131065):0.200502):0.108205,((44:0.357405,(45:0.529327,46:0.434957):0.111733):0.236127,(47:0.507093,48:0.468279):0.227133):0.290621):0.13339,40:0.437278):0.0674882,(((49:0.077728,50:0.084860):0.120275,51:0.123392):0.301858,52:0.542166):0.0758736):0.538708):0.106196):0.00608766,(((((16:0.084170,17:0.074035):0.0209617,18:0.024643):0.0122211,20:0.368700):0.0734253,19:0.116238):0.164713,((((24:0.048993,(25:0.035635,32:0.178796):0.0348704):0.0548937,26:0.266466):0.0577852,27:0.057599):0.0665364,((28:0.402287,29:0.206841):0.0862171,((30:0.129154,34:0.102326):0.0712094,(31:0.086588,33:0.069223):0.022997):0.0722941):0.0596415):0.076014):0.074687):0.161381):0.0166572):0.0318352,(((4:0.099006,5:0.137731):0.161788,(((8:0.139445,9:0.103131):0.101525,10:0.084162):0.131122,(12:0.083848,13:0.028707):0.208107):0.157027):2.16882e-06,15:0.354099):0.00565314):0.0996431):0.0462975);
 152: 2 -14181.26405 -14823.83171 (0:0.200532,(1:0.111311,(((3:0.117251,((((14:0.709744,22:0.249569):0.259288,(21:0.271402,23:0.694415):0.0486782):0.184205,(35:1.001164,((((((36:0.095019,37:0.120384):0.0471629,38:0.071181):0.245611,39:0.494828):0.215483,(((41:0.315650,42:0.229664):0.148105,43:0.132013):0.170885,((44:0.343387,(45:0.517181,46:0.565992):0.219202):0.183217,(47:0.518885,48:0.447648):0.373408):0.40264):0.143611):0.0532977,40:0.481087):0.119876,((49:0.029286,(50:0.115330,51:0.181290):0.0644477):0.345527,52:0.480120):0.101646):0.353991):0.23812):0.0664042,(((((16:0.055953,17:0.087610):0.0678131,18:0.032448):0.0178082,19:0.186107):0.153309,(((((24:0.022008,25:0.068743):0.0676318,(26:0.198357,27:0.066406):0.0387132):0.129053,32:0.113736):0.0401343,28:0.380079):0.0609757,((((29:0.243831,34:0.114940):0.0431961,30:0.144694):0.0207645,33:0.047407):0.00952514,31:0.107399):0.0367599):0.156227):0.0693901,20:0.193740):0.068748):0.190047):0.0283869,(6:0.298298,7:0.060323):0.0565424):0.0615382,((4:0.103344,5:0.212486):0.123368,((((8:0.118889,9:0.041084):0.125276,10:0.026225):0.197925,(12:0.080296,13:0.034492):0.076631):0.0666442,(11:0.342803,15:0.252925):0.0693575):0.129525):2.27587e-06):0.0604236):0.0151521,2:0.000003);
 153: 1 -14003.44069 -14810.66584 (0:0.137350,(1:0.130365,(((3:0.202039,((4:0.137566,5:0.118667):0.136365,6:0.127123):0.0470554):0.032455,(((((8:0.132170,9:0.057339):0.0762992,10:0.134286):0.0617998,(12:0.039686,13:0.021773):0.213018):0.0702391,(11:0.200534,15:0.326197):0.0502485):0.0341645,(((((((14:0.574048,22:0.311038):0.204545,21:0.292151):0.214086,23:0.345918):0.178571,(35:0.845730,((((((((36:0.092876,38:0.134741):0.0513081,37:0.075912):0.160151,39:0.444340):0.267336,((41:0.432091,42:0.166208):0.110469,43:0.081819):0.205074):0.0892391,40:0.405792):0.122199,((44:0.459935,(47:0.380059,48:0.471929):0.302708):0.0631367,(45:0.511168,46:0.516768):0.142966):0.416113):0.0595047,((49:0.102147,50:0.088807):0.0642649,51:0.161545):0.223758):0.0805156,52:0.439061):0.309808):0.211823):0.0547735,20:0.277994):0.0716716,((((((24:0.012960,25:0.069715):0.0520905,26:0.265228):0.0761168,27:0.027127):0.0913943,32:0.242305):0.113168,(28:0.430231,29:0.275207):0.0244283):0.0254878,((30:0.217432,34:0.080228):0.0121687,(31:0.104286,33:0.092224):0.0448679):0.0488583):0.0673387):0.0778577,((16:0.037231,(17:0.029601,18:0.069641):0.0613388):0.0382066,19:0.162319):0.117096):0.197262):2.74044e-06):0.031151,7:0.078589):0.0875311):0.0126777,2:0.022794);
 154: 1 -15223.6091 -14817.23309 (0:0.156822,(1:0.081494,2:0.030558):0.0147565,((((3:0.076179,(11:0.280368,15:0.246918):0.135969):0.0182968,((6:0.236500,7:0.067513):0.0283585,(14:0.649925,(((((((16:0.074191,17:0.106155):0.0670604,18:0.025284):0.0891494,19:0.108034):0.157886,(((((24:0.019465,(26:0.248448,27:0.063889):0.0883349):0.0917042,25:0.062331):0.0383375,(28:0.431117,29:0.176063):0.138931):0.079791,32:0.084135):0.0785669,((30:0.132446,31:0.054074):0.015043,(33:0.087952,34:0.165329):0.0232481):0.0680623):0.067424):0.135087,(21:0.239328,(22:0.398327,23:0.399300):0.0534077):0.179716):0.0351473,20:0.392932):0.0711032,(35:0.702902,(((((((36:0.098179,37:0.096479):0.0845794,38:0.050067):0.2307,39:0.478513):0.132543,((41:0.329830,42:0.258294):0.0907413,43:0.150829):0.208757):0.108793,40:0.440084):0.0599509,(((44:0.369833,46:0.643534):0.0775149,45:0.353662):0.167767,(47:0.493440,48:0.565145):0.272301):0.411915):0.161363,(((49:0.059394,50:0.151310):0.0961142,51:0.077192):0.278496,52:0.479867):0.0843258):0.212619):0.270163):0.0836358):0.0551748):0.020491):0.0643213,(((8:0.123085,9:0.039874):0.168823,10:0.084532):0.138453,(12:0.086867,13:0.051054):0.131552):0.151626):2.5719e-06,(4:0.099587,5:0.129222):0.101822):0.0285051);
 155: 1 -13589.16858 -14820.52179 (0:0.088745,((1:0.073164,(((3:0.155899,((((14:0.619216,(21:0.241705,22:0.510365):0.0928672):0.0797307,23:0.534411):0.0809496,(35:0.880531,(((((((36:0.093124,37:0.118571):0.117317,38:0.025025):0.162335,39:0.445676):0.201878,((41:0.419340,42:0.234546):0.110428,43:0.164064):0.239456):0.125205,(((44:0.373250,46:0.532032):0.0672902,45:0.484243):0.0858629,(47:0.489354,48:0.417931):0.249125):0.316463):0.0747083,40:0.487517):0.161245,(((49:0.079141,50:0.100265):0.0915276,51:0.134217):0.17661,52:0.508149):0.0561776):0.277341):0.159825):0.0267407,(((16:0.025092,(17:0.076686,(18:0.057190,19:0.120936):0.0400131):0.0241516):0.0927666,((((((24:0.052512,25:0.096391):0.060316,26:0.258276):0.0603529,27:0.055013):0.0668279,32:0.230859):0.0550978,(28:0.387843,29:0.273776):0.0676384):0.0192355,((30:0.223162,34:0.021505):0.0317571,(31:0.108473,33:0.082084):0.0509889):0.0594929):0.113099):0.0712618,20:0.274277):0.0631309):0.116561):0.0400009,(((4:0.167433,5:0.051804):0.252161,(((8:0.088807,9:0.071917):0.142028,10:0.064409):0.105041,(12:0.095002,13:0.023395):0.141218):0.132443):0.0254621,(11:0.437416,15:0.241090):0.121437):0.0234036):0.077261,7:0.139854):0.0348053):0.0335959,2:0.084374):0.120017,6:0.150264);
 156: 1 -14179.95751 -14813.22928 (0:0.163795,(1:0.112714,2:0.049883):0.0885538,((3:0.175557,((6:0.254638,7:0.137384):0.0195331,11:0.336915):0.0705552):0.0214866,(((4:0.099543,5:0.191370):0.147585,((((((14:0.491615,22:0.322426):0.186435,21:0.292933):0.100291,23:0.455496):0.132543,(((16:0.048173,(17:0.067567,18:0.062011):0.0146731):0.034607,19:0.171421):0.0816375,(((((((24:0.043232,(25:0.000002,32:0.346300):0.0907545):0.0683612,26:0.316278):0.0331667,27:0.049539):0.245361,(28:0.374289,29:0.210476):0.0606983):0.0799646,(31:0.087136,33:0.099093):0.0742466):0.020275,34:0.151999):0.105541,30:0.167121):0.142027):0.081242):0.12967,(20:0.289582,(35:0.882270,(((((((36:0.103703,37:0.150708):0.0652001,38:0.000970):0.216705,39:0.386276):0.209421,((41:0.363939,42:0.249202):0.0530831,43:0.138898):0.1703):0.0918072,(40:0.464661,((44:0.382287,(45:0.350233,46:0.763738):0.122197):0.251658,(47:0.522668,48:0.518368):0.244488):0.312006):0.140387):0.148592,((49:0.109500,50:0.118711):0.111608,51:0.051293):0.323613):0.303131,52:0.392236):0.245868):0.210804):2.13908e-06):0.147431,15:0.266945):2.41604e-06):0.0215887,(((8:0.128366,9:0.064589):0.0623199,10:0.059984):0.203807,(12:0.045269,13:0.073118):0.195371):0.126424):2.72397e-06):0.0686492);
 157: 2 -14397.42652 -14813.09008 (0:0.142867,1:0.078288,(2:0.000003,(((((3:0.137435,(11:0.298120,15:0.276947):0.126489):0.0225326,((((14:0.694760,(21:0.186140,22:0.656718):0.113596):0.114256,23:0.521922):0.179077,(((((16:0.035558,17:0.055261):0.0511197,18:0.019891):0.0740448,19:0.111434):0.052646,((((((24:0.066502,27:0.105613):0.0199854,26:0.279426):0.0239944,25:0.079319):0.0607048,32:0.156547):0.0993808,(28:0.467381,29:0.216749):0.0882333):0.0336784,((30:0.185054,31:0.092078):0.0452026,(33:0.134477,34:0.127713):0.0253431):0.0821611):0.201896):0.13338,20:0.330112):0.0469574):0.0331539,(35:1.075620,((((((36:0.115491,37:0.100683):0.0396638,38:0.046480):0.173381,(39:0.568296,((41:0.375162,42:0.180141):0.0510827,43:0.136232):0.291489):0.0997226):0.113512,((44:0.452455,(45:0.377064,46:0.649234):0.197243):0.10146,(47:0.366735,48:0.567779):0.184241):0.323044):0.138489,40:0.362061):0.114863,(((49:0.117298,50:0.103346):0.0650089,51:0.137076):0.374646,52:0.556208):0.0721093):0.249925):0.351272):0.139396):2.5209e-06,(6:0.200424,7:0.040712):0.0191395):0.0104674,(((8:0.099182,9:0.040361):0.145231,10:0.073839):0.122352,(12:0.019107,13:0.060528):0.235312):0.053262):2.42593e-06,(4:0.105613,5:0.167429):0.159996):0.0449676):0.0588651);
 158: 1 -15204.26311 -14805.17719 (0:0.219319,1:0.087977,(2:0.009055,((3:0.094797,((((6:0.103074,14:0.793138):0.064918,((((16:0.049082,(17:0.086419,(18:0.048504,19:0.180971):0.0658793):0.0413136):0.168598,(((((((((24:0.052229,25:0.116067):0.0906123,26:0.353837):0.0296194,27:0.077257):0.154148,32:0.245195):0.123491,33:0.063687):0.0416598,31:0.109836):0.0650816,(28:0.568575,29:0.172478):0.189948):0.00622807,34:0.205370):0.0721581,30:0.154308):0.0646597):0.102749,20:0.266118):0.0532672,(((21:0.245704,22:0.472742):0.0806776,23:0.650824):0.245242,(35:1.121756,(((((((36:0.097035,37:0.138828):0.0477674,38:0.070658):0.145435,39:0.474558):0.231024,((41:0.317775,42:0.207616):0.127249,43:0.100115):0.277694):0.127652,(40:0.492292,(((44:0.338790,46:0.740225):0.157947,45:0.559749):0.103024,(47:0.495146,48:0.542467):0.190664):0.442379):0.110723):0.0927359,((49:0.125240,50:0.158799):0.0593532,51:0.078846):0.310465):0.171667,52:0.305734):0.235865):0.0994933):0.126279):0.134998):0.0489385,7:0.040037):0.00737366,11:0.410075):0.0727503):0.0297889,((4:0.131906,5:0.110902):0.203315,((((8:0.137222,9:0.058191):0.108446,10:0.125443):0.21294,(12:0.115594,13:0.041177):0.255877):0.07595,15:0.399462):5.09053e-05):0.0265368):0.136866):0.0691785);
 159: 2 -14157.38543 -14829.54974 (0:0.141157,((1:0.074236,2:0.071117):0.0423058,((3:0.061867,(((7:0.052724,((((8:0.112959,9:0.045673):0.0982505,10:0.096768):0.106693,(12:0.043269,13:0.080048):0.150507):0.0831641,11:0.516239):0.0373311):0.0371475,35:0.830197):0.0614156,(15:0.172443,(((((((36:0.115618,37:0.132189):0.0741914,38:0.059539):0.27737,(39:0.388030,((41:0.362329,42:0.252526):0.10199,43:0.189222):0.290326):0.0837818):0.111173,(((44:0.489068,45:0.470364):0.0775051,(47:0.539442,48:0.400358):0.303914):0.108956,46:0.616309):0.353496):0.143322,40:0.523419):0.0544248,((49:0.114606,50:0.119201):0.101805,51:0.043837):0.368547):0.13075,52:0.437878):0.445787):0.166686):0.0450326):0.0313313,((4:0.183643,5:0.067256):0.101338,((14:0.584968,22:0.331068):0.0898551,((((((16:0.039901,17:0.103982):0.0315099,18:0.064934):0.0274487,19:0.133064):0.129984,((((((((24:0.032446,25:0.132744):0.0844075,26:0.234863):0.0603162,27:0.081013):0.109172,32:0.202887):0.0888245,(28:0.289780,29:0.311781):0.157031):0.0519033,33:0.087290):0.0288152,31:0.104133):0.0336932,(30:0.144080,34:0.144177):0.0433753):0.134275):0.11932,20:0.188183):0.137547,(21:0.261190,23:0.475827):0.128502):0.0876237):0.202564):0.0156831):0.0898718):0.0836194,6:0.122686);
 160: 5 -15017.19624 -14803.55533 (0:0.094997,1:0.091448,(2:0.029925,((3:0.104950,(((6:0.175424,11:0.415272):2.84372e-06,7:0.083806):0.00634236,(((((14:0.629591,21:0.255910):0.127112,(22:0.455758,23:0.471152):0.0619454):0.190332,(35:0.979616,(((((((36:0.124853,37:0.148006):0.0751684,38:0.087722):0.188401,39:0.447268):0.161573,((41:0.319430,42:0.208811):0.126459,43:0.137615):0.25783):0.149049,40:0.406478):0.094442,((44:0.397505,(47:0.339725,48:0.466772):0.398186):0.0734717,(45:0.304134,46:0.788195):0.0766258):0.355574):0.179062,(((49:0.065816,50:0.136763):0.0965137,51:0.113743):0.293502,52:0.550863):0.0358552):0.247424):0.337034):0.0980103,20:0.140052):0.0252872,((((16:0.041768,17:0.064004):0.0324885,18:0.042511):0.029563,19:0.196314):0.100318,(((((24:0.021019,(26:0.349699,27:0.083630):0.0702155):0.00979455,25:0.057060):0.0955059,32:0.120219):0.0997756,(28:0.498841,29:0.118175):0.0696794):0.0552743,((30:0.125068,(33:0.086228,34:0.142477):0.056304):2.66351e-06,31:0.113337):0.0314868):0.189755):0.07801):0.0975307):0.0492068):0.0370241,(((4:0.145663,5:0.151002):0.0276232,15:0.249798):0.00496837,(((8:0.127413,9:0.100567):0.0446761,10:0.069812):0.132675,(12:0.079574,13:0.015083):0.122663):0.0983579):0.030091):0.0776407):0.0781503);
 161: 2 -15389.45699 -14802.36614 (0:0.155991,1:0.098795,(2:0.025078,(((3:0.110719,(((((14:0.605524,22:0.480488):0.180894,21:0.271894):0.1255,23:0.614715):0.184828,((((16:0.042395,17:0.095037):0.0171186,(18:0.034533,19:0.172024):0.0568461):0.0614612,((((((((24:0.032399,25:0.085229):0.0550605,27:0.071799):0.00953473,26:0.169204):0.0880921,32:0.198526):0.0954208,33:0.091824):0.0376045,31:0.099788):0.0312184,((28:0.533770,29:0.162042):0.174453,34:0.093585):0.0234017):0.0496756,30:0.107613):0.14137):0.141315,20:0.366809):0.0706267):2.5822e-06,(35:0.935604,((((((36:0.056678,(37:0.131341,38:0.106332):0.0499104):0.22677,39:0.488769):0.145007,((41:0.325458,42:0.231209):0.13642,43:0.123617):0.304663):0.0694901,(40:0.430746,((44:0.425765,(45:0.398425,46:0.726724):0.115785):0.152239,(47:0.282820,48:0.604636):0.304639):0.230106):0.0978038):0.130639,((49:0.085698,50:0.113750):0.100701,51:0.095498):0.368711):0.16116,52:0.414264):0.272659):0.240588):0.156296):2.31351e-06,((6:0.110390,7:0.082949):0.0365897,11:0.487714):0.0110812):0.0346378,((4:0.079608,5:0.080304):0.129993,((((8:0.132256,9:0.111840):0.112617,10:0.075599):0.129384,(12:0.099112,13:0.027794):0.169736):0.136366,15:0.332051):0.00427074):0.0211966):0.104824):0.0560845);
 162: 1 -14289.63859 -14822.7498 (0:0.114762,(1:0.136233,2:0.029759):0.0565236,((3:0.122717,((6:0.097271,((((((14:0.594798,22:0.413457):0.225303,21:0.257943):0.138283,23:0.520414):0.169415,(35:1.169924,((((((36:0.132459,(37:0.090693,38:0.117441):0.0579145):0.168846,39:0.396090):0.164244,((41:0.324824,42:0.295823):0.168163,43:0.103254):0.265372):0.0986314,(40:0.317860,((44:0.431060,(45:0.329797,46:0.863875):0.118051):0.0757885,(47:0.669230,48:0.477190):0.301301):0.303462):0.150742):0.232591,((49:0.068645,50:0.141543):0.0520261,51:0.097342):0.282011):0.191254,52:0.388736):0.307859):0.150593):0.0550448,20:0.226963):0.0539374,((((16:0.037318,17:0.039135):0.025423,18:0.040645):0.0602962,19:0.191809):0.0803594,(((((24:0.050784,25:0.053230):0.0562584,(26:0.299526,27:0.065153):0.0241347):0.0958426,(((29:0.287223,34:0.118922):0.0248775,(30:0.131260,31:0.138298):0.0330572):0.0277041,33:0.170729):0.0690094):0.0429907,32:0.212755):0.0809792,28:0.293162):0.0902352):0.0466103):0.161731):0.0150253,7:0.094837):0.0675668):0.0299354,((4:0.084450,5:0.096803):0.152609,(((((8:0.122287,9:0.060426):0.202076,10:0.032870):0.0992552,11:0.529197):0.0650053,(12:0.076136,13:0.053373):0.153033):0.133341,15:0.284131):0.0486311):0.00324281):0.050257);
 163: 4 -14703.68238 -14820.88115 (0:0.193722,1:0.078389,((((2:0.082679,3:0.151618):0.0351646,(((6:0.164726,7:0.061512):0.0351289,11:0.407864):0.0279835,(((14:0.451136,22:0.295847):0.171488,(21:0.329194,23:0.475712):0.174881):0.139317,((((((16:0.036487,17:0.099861):0.0249151,18:0.041962):0.0501499,19:0.108015):0.0641607,(((((((((24:0.053572,25:0.029412):0.0449555,26:0.243014):0.0607687,27:0.052750):0.0392203,28:0.388620):0.0664057,32:0.113999):0.0976296,33:0.092842):0.019071,31:0.091410):0.0439485,(29:0.226218,34:0.122680):0.0604762):0.0561713,30:0.145336):0.217998):0.102235,20:0.217813):0.0599416,(35:0.885067,(((((((36:0.115112,37:0.153914):0.071873,38:0.073689):0.24003,39:0.470611):0.208869,((41:0.315027,42:0.215492):0.171112,43:0.099157):0.276047):0.0905352,(40:0.488973,((44:0.368565,(45:0.548633,46:0.590255):0.10371):0.153866,(47:0.576256,48:0.434500):0.373893):0.157136):0.0965656):0.137635,((49:0.083520,50:0.105150):0.105781,51:0.077352):0.224774):0.165505,52:0.320174):0.377206):0.0638978):0.0219681):0.0934568):0.0371842):0.0139207,((((8:0.107387,9:0.115114):0.154113,10:0.088697):0.19721,(12:0.059064,13:0.073386):0.203787):0.0882945,15:0.406216):0.0132042):0.0215094,(4:0.153638,5:0.156193):0.0958999):0.057759);
 164: 1 -15092.22639 -14805.17719 (0:0.186986,(1:0.162241,2:0.056819):0.0498971,(((3:0.121232,(((6:0.222131,(14:0.724812,(((((16:0.024647,17:0.082134):0.0222054,(18:0.049550,19:0.157981):0.053444):0.100132,((((((((24:0.051370,25:0.099509):0.0892634,26:0.247152):0.0395631,27:0.093212):0.0637089,32:0.206635):0.118064,33:0.127030):0.0464072,31:0.137510):0.0497598,((28:0.445348,29:0.196921):0.107757,34:0.141697):0.0465991):0.0344733,30:0.146940):0.102359):0.121545,20:0.278753):0.0423582,(((21:0.383616,22:0.480494):0.079957,23:0.533853):0.152268,(35:0.990716,((((((((36:0.121165,37:0.116000):0.0511659,38:0.086620):0.254454,39:0.521305):0.0810253,((41:0.398977,42:0.233356):0.0554057,43:0.129306):0.375554):0.110603,(((44:0.325007,46:0.864267):0.134581,45:0.491314):0.0977536,(47:0.581064,48:0.407282):0.162997):0.284135):0.111182,40:0.433517):0.174349,((49:0.105451,50:0.117994):0.0986686,51:0.082749):0.38175):0.0624951,52:0.424657):0.247828):0.136499):0.145204):0.0769274):0.0608791):0.0248587,7:0.105732):0.019363,11:0.340174):0.0195429):0.0261813,15:0.385116):0.0130304,((4:0.105303,5:0.102788):0.136213,(((8:0.171752,9:0.148979):0.159032,10:0.099681):0.146079,(12:0.064216,13:0.087265):0.219665):0.170872):2.65658e-06):0.0347628);
 165: 1 -14440.27954 -14814.51619 (0:0.076728,1:0.072369,(2:0.024284,(((3:0.070283,(11:0.499700,15:0.231129):0.0712455):0.0693515,((6:0.152465,7:0.073954):0.0412835,(((((14:0.380985,21:0.403598):0.140381,22:0.455370):0.228129,(35:1.017976,(((((((36:0.068679,38:0.145385):0.0555403,37:0.100666):0.255212,39:0.656448):0.149389,((41:0.418992,42:0.218198):0.197994,43:0.094547):0.253269):0.164725,(40:0.370616,(((44:0.525695,45:0.470483):0.154935,46:0.653217):0.16251,(47:0.494759,48:0.497179):0.246254):0.307594):0.141365):0.104991,52:0.578704):0.14867,((49:0.131578,50:0.083643):0.0886898,51:0.121738):0.25082):0.399147):0.277728):0.16124,(((((16:0.050245,17:0.054108):0.0059177,18:0.061323):0.0263643,19:0.112484):0.119935,20:0.222835):0.145758,(((((24:0.067837,25:0.100958):0.082468,(26:0.330894,27:0.074921):0.079631):0.0407975,32:0.153170):0.136567,(28:0.447466,29:0.312462):0.0939801):0.0511249,((30:0.136144,31:0.089118):0.0314346,(33:0.087185,34:0.137281):0.0201031):0.0703575):0.0754616):0.0803146):2.88753e-06,23:0.603080):0.165624):0.00474636):0.0132567,((4:0.073446,5:0.168018):0.144866,(((8:0.185812,9:0.065276):0.113022,10:0.070968):0.125954,(12:0.064172,13:0.015018):0.229883):0.175656):2.37918e-06):0.0465233):0.0403996);
 166: 1 -14609.05455 -14818.54589 (0:0.099204,((1:0.054012,2:0.009512):0.0470178,((((3:0.073055,15:0.274069):0.0311679,((((8:0.116450,9:0.051882):0.144904,10:0.040812):0.0710774,(12:0.102458,13:0.013994):0.144076):0.0912903,11:0.369068):0.119343):0.0331948,(7:0.092649,(((14:0.814152,((21:0.277997,22:0.447728):0.0617428,23:0.402580):0.117977):0.0480459,(35:0.914789,(((((((36:0.135259,37:0.164893):0.0500092,38:0.087677):0.254196,39:0.484488):0.111835,((41:0.412776,42:0.237834):0.151711,43:0.168756):0.340886):0.0952053,(40:0.428727,(((44:0.547245,45:0.312016):0.11802,46:0.689144):0.0688822,(47:0.400428,48:0.613158):0.33909):0.266613):0.0947608):0.189577,((49:0.088967,50:0.093644):0.136063,51:0.040235):0.429176):0.0770823,52:0.527137):0.214806):0.190446):0.111572,((((16:0.121070,(17:0.051109,18:0.053980):0.0230228):0.0719131,19:0.093935):0.0751289,((((((24:0.030278,25:0.058967):0.0821453,26:0.277472):0.0950477,27:0.011802):0.102705,32:0.165146):0.10894,(28:0.394677,29:0.284366):0.0596103):0.03434,((30:0.113278,34:0.092300):0.00962143,(31:0.076500,33:0.101168):0.0429747):0.0382329):0.112173):0.0742272,20:0.209384):0.107839):0.199025):0.0293491):0.0123173,(4:0.117458,5:0.079623):0.157741):0.075995):0.045105,6:0.127070);
 167: 1 -13570.13268 -14812.21513 (0:0.134933,1:0.055594,(2:0.022770,(3:0.101652,(((((4:0.106698,5:0.094079):0.10401,((((((14:0.697499,22:0.460311):0.140528,21:0.307887):0.185205,23:0.363744):0.229699,(((((16:0.078758,(17:0.061314,18:0.017892):0.0344534):0.00446753,20:0.331095):0.0393999,19:0.079215):0.224985,(((30:0.088974,31:0.092388):0.03893,33:0.074243):0.0269656,34:0.064079):0.072432):0.063445,((((24:0.027061,(25:0.073454,26:0.356400):0.0271654):0.103726,27:0.059122):0.0975859,32:0.253612):0.117941,(28:0.378734,29:0.272797):0.0559924):0.0429274):0.0724018):0.0753843,35:0.643586):0.0488438,((((((((36:0.114433,37:0.085982):0.0945244,38:0.036903):0.137816,39:0.451328):0.130217,40:0.427224):0.095075,((41:0.440612,42:0.190068):0.0543323,43:0.153102):0.30356):0.0945213,((44:0.345379,(45:0.491728,46:0.524679):0.0862304):0.0997037,(47:0.454224,48:0.436079):0.246328):0.343063):0.127848,((49:0.072762,50:0.115342):0.0791964,51:0.119484):0.273801):0.131313,52:0.480081):0.329089):0.108887):0.0326205,15:0.391404):0.0417009,(((8:0.123046,9:0.078132):0.0807144,10:0.161586):0.134119,(12:0.061102,13:0.000002):0.235989):0.0851163):0.0104679,((6:0.202984,7:0.072235):0.0194455,11:0.363103):0.0572655):0.0219599):0.0503317):0.0585042);
 168: 1 -14686.49268 -14808.65162 (0:0.141162,1:0.038831,(2:0.034202,(3:0.095676,(((((4:0.061926,(5:0.061940,(((((14:0.635961,22:0.270828):0.150815,21:0.284464):0.12766,(35:0.838728,((((((36:0.098116,37:0.086506):0.0465875,38:0.035610):0.19191,39:0.535118):0.0654478,((41:0.263935,42:0.177312):0.0890797,43:0.181383):0.330992):0.100752,(40:0.421004,((44:0.379262,(47:0.490853,48:0.603162):0.340297):0.0866859,(45:0.375761,46:0.671558):0.118244):0.364738):0.0985524):0.0759124,(((49:0.110112,50:0.104424):0.0907776,51:0.079016):0.395875,52:0.624822):0.0480471):0.227101):0.22571):0.0866279,23:0.450975):0.0496987,((((16:0.057167,17:0.065084):0.0214237,18:0.071311):0.0201988,(19:0.116918,((((((((24:0.057319,25:0.085605):0.0866021,26:0.227652):0.0737835,27:0.059893):0.0721137,32:0.159362):0.0628671,33:0.087753):0.0553405,31:0.069137):0.0323276,((28:0.455205,29:0.071343):0.219848,34:0.086461):0.029099):0.019238,30:0.083386):0.187492):0.0409725):0.119718,20:0.271824):0.105427):0.141614):0.037061):0.0302956,15:0.397380):0.0221809,(((8:0.185758,9:0.067877):0.116329,10:0.139547):0.132268,(12:0.041247,13:0.052002):0.170559):0.106042):0.0144986,(6:0.187922,7:0.092189):0.0314572):0.00423578,11:0.325716):0.0175781):0.0631665):0.0601538);
 169: 1 -14931.58032 -14818.35515 (0:0.154841,1:0.105636,((((2:0.038341,((6:0.111405,(7:0.088601,11:0.480959):0.00119581):0.0243226,((14:0.677063,((21:0.256596,22:0.714164):0.111279,23:0.405249):0.0171172):0.24977,(((((16:0.078976,17:0.077124):0.0116052,(18:0.105520,20:0.339621):0.00635189):0.0399221,19:0.128641):0.0893353,(((((24:0.013246,25:0.075938):0.085343,(26:0.252138,27:0.051195):0.0411911):0.0779486,32:0.253901):0.130552,(28:0.362518,29:0.214022):0.0745981):0.0158902,((30:0.152787,34:0.138186):0.0175919,(31:0.087917,33:0.117165):0.0224516):0.105433):0.0817951):0.164932,(35:0.781521,((((((((36:0.129595,38:0.102040):0.067921,37:0.068433):0.143204,39:0.487333):0.0940604,((41:0.326030,42:0.157073):0.23684,43:0.073199):0.259247):0.208443,40:0.467782):0.126725,(((44:0.409716,46:0.650541):0.10912,45:0.401103):0.121456,(47:0.401649,48:0.457479):0.280863):0.22961):0.0913847,((49:0.116155,50:0.135416):0.101266,51:0.119802):0.348071):0.0919376,52:0.520619):0.132757):0.338976):2.06814e-06):0.0771898):0.0390728):0.00508992,3:0.136967):0.0164496,(((8:0.126911,(10:0.064019,(12:0.047889,13:0.034604):0.262967):0.124755):0.0627787,9:0.043629):0.191913,15:0.239111):0.0115455):0.0359535,(4:0.089041,5:0.134465):0.087329):0.0132396);
 170: 1 -15701.21962 -14811.70927 (0:0.120709,1:0.057841,(2:0.000003,((3:0.098515,((6:0.188480,(7:0.064317,11:0.451118):0.025123):0.0410941,(((((14:0.739896,21:0.188886):0.0707037,22:0.526563):0.121724,23:0.369772):0.25166,((((((((36:0.178084,37:0.074273):0.064509,38:0.054164):0.241283,39:0.411676):0.134043,((41:0.385870,42:0.216362):0.123755,43:0.157128):0.222871):0.123169,((44:0.309455,46:0.694506):0.134389,(45:0.390672,(47:0.508147,48:0.574901):0.294198):0.0500373):0.401272):0.0819036,40:0.434307):0.100379,((49:0.079653,50:0.140430):0.0520846,51:0.126823):0.255736):0.122097,52:0.522637):0.343588):0.0758271,((((((16:0.101556,17:0.072406):0.06298,19:0.181492):0.0284861,18:0.050257):0.0955469,((((((((24:0.023552,25:0.095589):0.0763051,26:0.291700):0.093305,27:0.053908):0.12579,32:0.151605):0.157786,33:0.099518):0.0144909,31:0.096179):0.0551397,((28:0.503743,29:0.157672):0.142075,34:0.115466):0.0693713):0.0562893,30:0.058014):0.205627):0.0924825,20:0.126894):0.171661,35:1.072456):0.0602048):0.0465285):0.0399859):0.0390856,(((4:0.092355,5:0.170616):0.130039,15:0.381241):2.23552e-06,(((8:0.078676,9:0.126758):0.108544,10:0.030233):0.113989,(12:0.058409,13:0.039478):0.192433):0.120596):0.00754958):0.0510363):0.0895381);
 171: 1 -15778.85475 -14818.35515 (0:0.159551,(1:0.078097,(((2:0.060913,(3:0.181513,((6:0.229447,(((14:0.521473,(21:0.377024,22:0.486429):0.106439):0.0896792,23:0.643749):0.0624816,(((((16:0.098732,17:0.052170):0.0252579,(18:0.067085,20:0.256830):0.00746323):0.0451567,19:0.054648):0.17553,((((((24:0.032334,25:0.073440):0.0629714,26:0.258243):0.0616465,27:0.018054):0.0670646,32:0.202784):0.0828636,(28:0.536638,29:0.214130):0.120963):0.0201162,((30:0.144516,34:0.122258):0.0250515,(31:0.092646,33:0.092441):0.0419482):0.0831601):0.0227746):0.0780918,(35:1.043227,((((((((36:0.159746,37:0.060036):0.0676971,38:0.035878):0.179175,39:0.477746):0.152468,((41:0.368742,42:0.246667):0.181786,43:0.087717):0.2579):0.182108,40:0.407960):0.119721,((44:0.408815,(45:0.367397,46:0.710253):0.114708):0.128069,(47:0.386580,48:0.473806):0.245487):0.365175):0.0903368,((49:0.082839,50:0.126740):0.130702,51:0.123511):0.318238):0.0258925,52:0.464279):0.237465):0.296721):0.0808455):0.194788):0.0217512,(7:0.128564,11:0.366692):0.0051689):0.0466164):0.0259399):0.016662,(((8:0.104677,9:0.070031):0.0884207,10:0.078294):0.0997995,(12:0.092434,13:0.032412):0.222016):0.236228):0.0403263,(4:0.074139,5:0.208414):0.141498):0.0334289):0.0254972,15:0.366830);
 172: 1 -15367.32308 -14808.96253 (0:0.194030,1:0.067863,(2:0.006016,(((3:0.038886,15:0.276273):0.0974052,(((6:0.186184,7:0.057850):0.0253552,11:0.417234):0.0406005,(((((14:0.620710,22:0.220903):0.236574,21:0.297656):0.111165,23:0.536492):0.0964287,(((((16:0.017051,17:0.104517):0.0570105,18:0.053647):0.0586613,((((((24:0.072135,25:0.026041):0.0917325,(26:0.226058,27:0.063273):0.0946695):0.0417322,32:0.115026):0.0737441,28:0.342483):0.103216,29:0.240126):0.0333564,(((30:0.187915,31:0.084385):0.0304766,33:0.060243):0.00254775,34:0.080398):0.0423907):0.204747):0.031408,19:0.209069):0.146783,20:0.314735):0.0548473):2.11372e-06,(35:0.875377,(((((((36:0.083153,(37:0.131210,38:0.120634):0.063577):0.116948,39:0.441130):0.153009,((41:0.341902,42:0.142676):0.186504,43:0.128393):0.233193):0.0606242,((44:0.313516,(45:0.480547,46:0.682384):0.136574):0.0928905,(47:0.473198,48:0.441420):0.386265):0.284407):0.11979,40:0.562304):0.103454,((49:0.071458,50:0.135021):0.104686,51:0.155144):0.256072):0.081257,52:0.533148):0.290181):0.126219):0.126615):2.52965e-06):0.0153274,((4:0.093180,5:0.114495):0.145019,(((8:0.131269,9:0.086896):0.13174,10:0.086914):0.199513,(12:0.088731,13:0.019995):0.136436):0.0843394):0.0201868):0.0798302):0.028883);
 173: 2 -15058.29884 -14807.61339 (0:0.160652,1:0.083558,(2:0.043415,((3:0.118420,((4:0.096006,5:0.100588):0.200238,6:0.145177):0.0622024):0.0414372,(((7:0.067658,(((8:0.189766,9:0.050691):0.204315,10:0.093046):0.116527,(12:0.082667,13:0.030254):0.219315):0.182119):0.0503169,(11:0.312633,15:0.312490):0.133328):2.02623e-06,(((((14:0.818729,22:0.312655):0.129945,(21:0.298395,23:0.435643):0.113999):0.117864,(((16:0.089849,(17:0.063503,18:0.026671):0.0311985):0.0870759,19:0.096505):0.0719001,((((((((24:0.067382,25:0.057263):0.0836362,26:0.190491):0.0298779,27:0.090108):0.0994301,32:0.190454):0.0876295,(28:0.417571,29:0.268344):0.0562354):0.0665764,(31:0.099069,33:0.100320):0.0567758):0.0495348,34:0.089672):0.0290196,30:0.108052):0.119069):0.129868):0.0350991,20:0.309323):0.0779206,(35:0.744034,((((((36:0.141996,37:0.106517):0.046707,38:0.036292):0.25857,(39:0.444844,((41:0.322112,42:0.166145):0.112948,43:0.142589):0.270542):0.0875853):0.161407,(40:0.460544,(((44:0.333774,45:0.492162):0.0934995,46:0.606002):0.208066,(47:0.540159,48:0.443288):0.191016):0.220488):0.104218):0.169142,((49:0.095365,50:0.124809):0.142914,51:0.057786):0.381547):0.0961328,52:0.469617):0.206101):0.164005):0.134234):0.013253):0.0965613):0.0307556);
 174: 1 -14388.81962 -14829.33757 (0:0.097703,1:0.097225,(2:0.045449,((((3:0.104949,(11:0.318302,15:0.378094):0.103897):0.0222687,(((6:0.121785,((((16:0.045380,17:0.061021):0.0295501,18:0.055981):0.0239919,19:0.140148):0.111576,(20:0.338191,((((((((24:0.054116,(26:0.315111,27:0.033975):0.0839627):0.0816409,25:0.054204):0.0913889,32:0.092862):0.102713,(28:0.408346,29:0.216432):0.127173):0.1015,31:0.101930):2.41047e-06,33:0.105817):0.0498895,34:0.147325):0.0592236,30:0.102636):0.0720049):0.0421582):0.229269):0.00370985,7:0.069355):0.0274555,(35:1.057446,((((((((36:0.141783,37:0.133816):0.0779044,38:0.048420):0.151926,39:0.529010):0.158693,40:0.471347):0.0746942,((41:0.387604,42:0.206672):0.0858392,43:0.198213):0.147307):0.0698409,((44:0.346824,(47:0.490493,48:0.526459):0.356902):0.10305,(45:0.313824,46:0.732941):0.133189):0.462292):0.183749,(49:0.017560,(50:0.160814,51:0.192291):0.0896153):0.385876):0.0100288,52:0.585178):0.31154):0.153911):2.38763e-06):0.0651143,(14:0.725927,(21:0.207841,(22:0.343125,23:0.411375):0.128082):0.256485):0.112792):0.0139738,((4:0.063392,5:0.065808):0.139339,(((8:0.100138,9:0.068072):0.167039,10:0.113927):0.0531537,(12:0.051487,13:0.052483):0.224016):0.0883208):0.0280134):0.0643534):0.0394469);
 175: 1 -14237.08847 -14821.69617 (0:0.201562,1:0.105642,(2:0.016991,(3:0.158000,((((4:0.160641,5:0.143657):0.175795,((((14:0.598547,(21:0.366442,22:0.342513):0.110012):0.121578,23:0.528694):0.0805318,(((((16:0.036977,(17:0.070265,18:0.078164):0.0366324):0.0434659,19:0.211490):0.151923,(((((((((24:0.023212,25:0.049735):0.064216,26:0.284099):0.0340832,27:0.076344):0.0768574,32:0.212978):0.138165,33:0.056518):0.0278392,31:0.081515):0.0695973,29:0.340934):0.0475157,34:0.082534):0.0499728,30:0.195285):0.137893):0.0446227,28:0.376152):0.0282269,20:0.281748):0.0390788):0.0198383,(35:0.900683,((((((36:0.104805,37:0.111036):0.0638356,38:0.055602):0.194411,39:0.468635):0.122265,((41:0.360203,42:0.210454):0.160721,43:0.125704):0.269976):0.103049,((44:0.456391,(45:0.533033,46:0.612259):0.0981924):0.167065,(47:0.414977,48:0.516489):0.405133):0.242884):0.132285,((40:0.552157,52:0.436350):0.0631604,(49:0.052659,(50:0.108925,51:0.206668):0.0561188):0.310412):0.0701874):0.364161):0.127735):0.102614):0.0147098,15:0.297931):0.0480923,(6:0.228379,(7:0.117249,((((8:0.162943,9:0.053542):0.0979414,10:0.175247):0.159276,(12:0.064810,13:0.044458):0.21182):0.0398484,11:0.361562):0.0302042):0.0236985):0.0592696):0.0360989):0.10191):0.038014);
 176: 1 -14786.91886 -14806.27735 (0:0.095105,1:0.085214,(2:0.036969,((((3:0.095953,(((14:0.657800,((21:0.224009,22:0.442607):0.0792947,23:0.299196):0.126895):0.131711,((((16:0.021521,(17:0.042235,18:0.047851):0.026481):0.0985996,19:0.141830):0.135471,(((((24:0.047302,(26:0.216697,27:0.058990):0.0249448):0.0670111,25:0.049652):0.0455991,32:0.069165):0.0652439,(28:0.443907,29:0.225749):0.134559):0.0851962,((30:0.090519,(33:0.111728,34:0.175972):0.0260994):2.19406e-06,31:0.128594):0.0575358):0.0503321):0.145847,20:0.299442):0.0113274):2.52654e-06,(35:0.900038,(((((((36:0.136240,37:0.123263):0.0680768,38:0.059564):0.30046,39:0.465094):0.10683,((41:0.320840,42:0.150068):0.132572,43:0.105415):0.219391):0.150305,(40:0.459856,((44:0.284686,(45:0.420258,46:0.732359):0.148137):0.14871,(47:0.478465,48:0.373159):0.357062):0.37437):0.0849579):0.154521,((49:0.088792,50:0.128475):0.110472,51:0.113430):0.32794):0.160946,52:0.448170):0.230434):0.202388):0.143983):0.0063432,(6:0.186035,7:0.076120):0.0596431):0.0151124,(11:0.381563,15:0.238476):0.12066):0.0537014,((4:0.095637,5:0.138445):0.169493,(((8:0.114736,9:0.050625):0.117066,10:0.090750):0.113476,(12:0.074094,13:0.065112):0.233289):0.0842692):0.0456873):0.0547821):0.0567412);
 177: 1 -14731.02636 -14805.49007 (0:0.167010,(1:0.067949,(((3:0.141156,(6:0.158808,(7:0.000002,11:0.494398):0.0578627):0.0637103):0.00453441,(((((14:0.856776,22:0.377391):0.11092,(21:0.264015,23:0.590934):0.146066):0.21563,(((((16:0.083316,17:0.045890):0.00884661,18:0.045733):0.0450023,19:0.139916):0.129898,(((((((24:0.093969,25:0.133525):0.0429035,26:0.286096):0.0881574,27:0.066514):0.147246,32:0.132962):0.099666,33:0.036121):0.0639272,(((28:0.527415,29:0.142942):0.13389,34:0.141403):0.0325098,31:0.122032):0.0351688):0.0799721,30:0.179744):0.153415):0.156467,20:0.204235):0.0709133):0.0234267,(((((((36:0.115509,37:0.155477):0.0719916,38:0.058405):0.151592,39:0.489843):0.235995,((41:0.391378,42:0.357765):0.146495,43:0.150931):0.204948):0.074906,(40:0.414080,(44:0.330544,((45:0.372722,46:0.723543):0.088741,(47:0.525433,48:0.482928):0.411714):0.00652844):0.356099):0.163004):0.185741,((49:0.095276,50:0.117370):0.0670538,51:0.139882):0.283645):0.117774,52:0.498543):0.322208):0.0569154,35:1.036163):0.107561):0.0477044,(((4:0.133198,5:0.092039):0.092361,(((8:0.139693,9:0.077081):0.0931903,10:0.040861):0.130716,(12:0.138507,13:0.014517):0.189287):0.0922908):0.0179989,15:0.373748):0.0396946):0.0451628):0.102122,2:0.033451);
 178: 1 -13726.10198 -14810.10699 (0:0.122223,(1:0.103169,(3:0.133443,((((4:0.072678,5:0.122982):0.151894,(((8:0.186448,9:0.032120):0.147069,10:0.088930):0.14267,(12:0.124735,13:0.036252):0.244188):0.0672551):0.0344313,15:0.255147):0.0274686,(((6:0.189991,7:0.000003):2.5709e-06,11:0.459634):0.0152491,((((14:0.712653,(21:0.270478,22:0.420635):0.10313):0.110167,23:0.344515):0.14627,(35:0.986196,((((((36:0.148175,37:0.153525):0.0463983,38:0.080860):0.181441,39:0.467469):0.170392,(((41:0.468753,42:0.293377):0.128141,43:0.088689):0.255457,(((44:0.337370,46:0.584954):0.138629,45:0.491266):0.0719541,(47:0.494616,48:0.455719):0.303117):0.268579):0.123312):0.136988,(((49:0.096911,50:0.095658):0.0747075,51:0.162857):0.304503,52:0.566801):0.0585706):0.0318305,40:0.385577):0.154031):0.205091):0.120774,(((16:0.077894,((17:0.034905,18:0.039578):0.0510638,19:0.110366):0.0401411):0.159564,((((((((((24:0.007715,25:0.147187):0.108776,26:0.288096):0.0351707,27:0.078983):0.153783,32:0.206371):0.1164,33:0.034096):0.0887272,31:0.059379):0.0326063,29:0.378675):0.108269,34:0.137386):0.0142138,28:0.520180):0.05176,30:0.139220):0.0271716):0.0504999,20:0.357724):0.0676615):0.116217):0.0373023):0.0656106):0.0415692):0.105801,2:0.024342);
 179: 1 -15216.20754 -14804.707 (0:0.116514,1:0.077395,(2:0.033463,(((3:0.074739,14:0.588202):0.028313,(((6:0.244860,7:0.028436):0.0280076,11:0.379256):0.0190315,(((((16:0.046790,17:0.074675):0.01239,(18:0.034973,19:0.167681):0.0192345):0.0427063,(((((((24:0.101120,25:0.083867):0.0838497,(26:0.254620,27:0.084518):0.0538617):0.103702,32:0.121937):0.104121,33:0.074704):0.0255176,31:0.107355):0.0323608,((28:0.410361,29:0.199992):0.17057,34:0.137664):0.0333039):0.0707243,30:0.080044):0.169519):0.0812987,20:0.232538):0.170154,((((21:0.346715,22:0.502928):0.0502841,23:0.397294):0.148586,(((((((36:0.136003,37:0.114187):0.0496411,38:0.042301):0.259151,39:0.431610):0.117815,((41:0.360166,42:0.234110):0.109234,43:0.145387):0.232546):0.184172,((44:0.428395,(45:0.347471,46:0.658307):0.13969):0.155574,(47:0.491550,48:0.378094):0.181085):0.35201):0.071691,40:0.434021):0.119905,(((49:0.094103,50:0.121016):0.0886733,51:0.113006):0.352555,52:0.461333):0.0428119):0.486349):0.0985088,35:0.811686):2.68829e-06):0.109664):0.0166799):0.0391329,((4:0.098819,5:0.116960):0.161935,((((8:0.090183,9:0.083264):0.144003,10:0.041948):0.154946,(12:0.055964,13:0.039348):0.160989):0.154011,15:0.346886):0.0122638):0.0370092):0.0791035):0.11353);
 180: 1 -15850.15215 -14813.54884 (0:0.138256,(1:0.078738,2:0.014797):0.0744584,((3:0.077289,(6:0.161326,(7:0.090993,11:0.412976):0.0169001):0.109565):0.0240742,(((((4:0.099827,5:0.166942):0.0135806,35:0.914491):0.143184,((((14:0.492678,22:0.279588):0.302288,(21:0.136854,23:0.477999):0.12358):0.20582,(((((16:0.048815,17:0.069533):0.0662767,18:0.064115):0.0465619,19:0.166888):0.11079,((((((((24:0.025319,(26:0.202873,27:0.105632):0.0785691):0.0342758,25:0.017922):0.0356409,(28:0.452515,29:0.272555):0.120503):0.0464539,32:0.151323):0.135419,33:0.100512):0.00993586,31:0.103442):0.0670346,30:0.137429):0.0540192,34:0.101909):0.127397):0.10326,20:0.210047):0.158089):0.0621715,(((((((36:0.104015,37:0.112878):0.0747778,38:0.060061):0.225721,39:0.500904):0.067787,40:0.571035):0.0569628,((41:0.362165,42:0.216424):0.15004,43:0.120542):0.306788):0.107964,(((44:0.371081,46:0.536997):0.132937,45:0.442004):0.10718,(47:0.500155,48:0.417701):0.272667):0.24649):0.19382,((49:0.057587,(50:0.117739,51:0.165364):0.059974):0.282296,52:0.570034):0.0250781):0.449249):0.178821):0.0165779,15:0.317164):0.0242291,(((8:0.128656,9:0.089199):0.136736,10:0.074452):0.258862,(12:0.108991,13:0.027986):0.0893461):0.247886):2.08335e-06):0.0558503);
 181: 1 -13803.16194 -14809.14311 (0:0.128481,1:0.084418,(2:0.017342,(3:0.137738,((((4:0.087724,5:0.125498):0.238822,(((8:0.060603,9:0.105783):0.152167,10:0.093477):0.120799,(12:0.082455,13:0.031497):0.118732):0.200647):2.74976e-06,15:0.403180):0.0316431,(((6:0.157443,7:0.071287):0.0112558,11:0.475851):0.0291921,((((((14:0.721035,22:0.332431):0.170625,21:0.439246):0.101411,23:0.517630):0.124495,20:0.180921):0.0730079,(35:0.970316,(((((((36:0.094876,38:0.121585):0.0508171,37:0.130179):0.190279,39:0.656414):0.111735,((41:0.298057,42:0.131123):0.171421,43:0.123207):0.207985):0.111932,(40:0.329233,((44:0.333176,(45:0.527851,46:0.709568):0.0727565):0.212531,(47:0.582373,48:0.506976):0.458641):0.19064):0.121748):0.162731,((49:0.086365,50:0.160471):0.127088,51:0.113696):0.278762):0.0622684,52:0.385874):0.380957):0.188583):0.0143246,((((16:0.037484,17:0.100999):0.03455,18:0.039102):0.0295353,19:0.168576):0.106972,(((((((((24:0.033562,25:0.097953):0.114442,26:0.272721):0.0517487,27:0.086775):0.0766208,32:0.198207):0.100917,33:0.092232):0.0420015,31:0.109323):0.077186,34:0.111566):0.0178769,(28:0.448196,29:0.223922):0.12581):0.0517494,30:0.132432):0.169528):0.0813292):0.100325):0.0347483):0.0576958):0.0927806):0.0685488);
 182: 1 -14591.18937 -14826.37304 (0:0.145317,1:0.075384,(2:0.037984,((3:0.118174,(((6:0.162173,7:0.042459):0.0289554,11:0.389820):0.0295469,(((14:0.660666,(21:0.364288,(22:0.398566,23:0.506152):0.0590112):0.192082):0.113974,(35:0.897933,((((((((36:0.094956,37:0.084875):0.0739468,38:0.036220):0.227417,39:0.418963):0.219336,((41:0.427943,42:0.288042):0.070643,43:0.201619):0.20643):0.117298,40:0.504299):0.0960114,((44:0.353197,(45:0.448706,46:0.799375):0.192942):0.269808,(47:0.571283,48:0.505029):0.228265):0.42069):0.143098,(49:0.054234,(50:0.140826,51:0.220087):0.0718092):0.285537):0.0934724,52:0.545136):0.443928):0.1071):0.023761,(((16:0.049679,(17:0.153078,(18:0.045572,19:0.133741):0.0362421):0.0294157):0.0937115,((((((((24:0.016467,(26:0.251738,27:0.074170):0.0843218):0.0378353,25:0.092183):0.0720119,(28:0.509718,29:0.230951):0.0888301):0.0549478,32:0.170500):0.118641,33:0.070147):0.0106401,31:0.059681):0.0639652,34:0.146219):0.0438793,30:0.045962):0.158187):0.0684537,20:0.274529):0.120914):0.0649892):0.0364769):0.0628698,(((4:0.167386,5:0.157620):0.0160206,15:0.364822):0.0177689,(((8:0.153667,9:0.102484):0.101294,10:0.118820):0.075028,(12:0.075131,13:0.047634):0.200725):0.134804):0.0293176):0.0682661):0.0746518);
 183: 1 -15165.20695 -14805.85724 (0:0.108224,1:0.101120,(2:0.037837,((3:0.190606,((6:0.141991,(7:0.065559,11:0.475821):0.019232):0.00711781,((((((14:0.608136,22:0.363271):0.233965,21:0.256947):0.124166,23:0.707746):0.147082,((((16:0.101855,17:0.065756):0.0252923,18:0.029451):0.0545114,19:0.211903):0.086716,((((((((24:0.068105,(26:0.342776,27:0.070156):0.0847125):0.0531476,25:0.049702):0.0645737,32:0.246289):0.0916138,(28:0.519236,29:0.206270):0.0803367):0.116623,33:0.095706):0.0221815,31:0.172517):0.0413165,34:0.124543):0.0586818,30:0.122189):0.237034):0.150002):0.0433592,20:0.264402):2.91193e-06,(35:0.931932,(((((((36:0.106820,37:0.137762):0.0600968,38:0.061701):0.163238,39:0.453103):0.115736,((41:0.321596,42:0.229539):0.174556,43:0.101286):0.31822):0.0876423,(40:0.469538,(((44:0.320540,46:0.764513):0.153669,45:0.335283):0.159042,(47:0.428376,48:0.609643):0.311858):0.484464):0.116495):0.263096,((49:0.094587,50:0.094437):0.0749876,51:0.116533):0.344531):0.103859,52:0.367063):0.381429):0.111401):0.129172):0.0523409):0.0340714,((4:0.081109,5:0.151304):0.117502,((((8:0.187061,9:0.074241):0.155944,10:0.066245):0.16329,(12:0.090944,13:0.056335):0.164368):0.102195,15:0.455021):0.0204384):0.0510029):0.0761912):0.0771677);
 184: 1 -15382.68478 -14811.71353 (0:0.177296,1:0.061873,(2:0.009577,(((3:0.118811,(((6:0.178500,7:0.111883):0.013658,11:0.398824):0.0159277,((((14:0.629585,22:0.352594):0.157462,(21:0.265109,23:0.506674):0.0590695):0.215328,(35:0.903259,((((((36:0.073504,(37:0.111323,38:0.107381):0.0510684):0.204385,39:0.535773):0.162019,((41:0.394162,42:0.169783):0.153935,43:0.128735):0.317102):0.140272,(40:0.419246,((44:0.413717,(45:0.324197,46:0.760698):0.148205):0.153553,(47:0.495861,48:0.420913):0.276063):0.351415):0.13222):0.0677936,((49:0.066931,50:0.074134):0.0978676,51:0.096601):0.346174):0.139213,52:0.415858):0.171735):0.281428):0.0152455,((((16:0.029325,(17:0.043306,18:0.072851):0.0241526):0.0619528,19:0.160062):0.083763,((((((((24:0.052344,25:0.085803):0.0487182,(26:0.228341,27:0.075458):0.041375):0.124909,32:0.153967):0.112438,33:0.054165):0.0185235,31:0.068780):0.0414832,30:0.125365):0.0430162,34:0.080422):0.0157811,(28:0.348952,29:0.168878):0.155906):0.13926):0.0512441,20:0.264562):0.0827553):0.157821):0.00782184):0.0309325,((((8:0.137123,9:0.085790):0.0853369,10:0.114441):0.174928,(12:0.079903,13:0.023972):0.168895):0.118014,15:0.324244):0.0100221):0.0298145,(4:0.074360,5:0.117490):0.170797):0.0486381):0.0443799);
 185: 1 -14840.43762 -14803.55533 (0:0.227363,1:0.048614,(2:0.008316,((3:0.067897,((6:0.164804,(7:0.087261,11:0.564614):0.00393172):0.0534475,((((14:0.667562,(21:0.390453,(22:0.260746,23:0.596351):0.145526):0.15631):0.138452,(35:0.755397,(((((((36:0.126681,37:0.102610):0.0979688,38:0.047156):0.175743,39:0.360651):0.21748,((41:0.328530,42:0.212388):0.130038,43:0.212591):0.198614):0.13652,(40:0.404511,((44:0.357750,(45:0.426254,46:0.666317):0.145544):0.2103,(47:0.382163,48:0.507742):0.204935):0.186539):0.0712113):0.247705,((49:0.078388,50:0.131993):0.0586241,51:0.161088):0.302079):0.10009,52:0.421636):0.266603):0.179059):0.0585548,20:0.246658):0.0626975,((((16:0.046206,17:0.105236):0.0211036,18:0.038920):0.00967095,19:0.192410):0.113133,(((((24:0.045516,25:0.048247):0.0721914,(26:0.305558,27:0.047075):0.0760861):0.0750608,32:0.180298):0.054452,(28:0.458419,29:0.199093):0.0780058):0.0690314,((30:0.143898,(33:0.097995,34:0.172794):0.036117):2.66351e-06,31:0.084510):0.0640176):0.176749):0.117803):0.0639306):0.110541):0.0284587,((4:0.129532,5:0.055065):0.182749,((((8:0.160919,9:0.088959):0.140366,10:0.030849):0.138132,(12:0.120219,13:0.019148):0.120592):0.182328,15:0.270250):0.00467542):0.0301328):0.104772):0.0775265);
 186: 1 -13884.30726 -14819.25489 (0:0.110182,1:0.101345,(2:0.000003,((3:0.064091,((4:0.126423,5:0.137452):0.139523,(((8:0.156590,9:0.118297):0.146766,10:0.081211):0.164998,((11:0.300724,15:0.265392):0.0767528,(12:0.077298,13:0.013867):0.144535):0.0915691):0.101405):0.0148468):0.035218,((6:0.154027,7:0.029423):0.0642985,(((((14:0.654725,22:0.456193):0.0809383,21:0.296271):0.117883,23:0.365508):0.193438,(35:0.976708,((((((((36:0.101154,37:0.144927):0.0524584,38:0.043182):0.269302,39:0.410626):0.0406641,((41:0.410777,42:0.144899):0.0882474,43:0.151902):0.3066):0.117872,(((44:0.305565,46:0.640592):0.171461,45:0.353335):0.0851101,(47:0.429289,48:0.441986):0.343616):0.32003):0.0639905,40:0.348560):0.232718,((49:0.091818,50:0.099069):0.0765024,51:0.161547):0.358569):0.0321648,52:0.538852):0.30044):0.0729041):0.0364305,(((((16:0.045473,17:0.061881):0.0402954,18:0.029577):0.0489195,19:0.094551):0.0770921,(((((((24:0.034120,(25:0.011791,32:0.169844):0.0549097):0.0469806,26:0.264986):0.0397298,27:0.022298):0.114219,(28:0.419038,29:0.245498):0.127323):0.155954,33:0.098829):0.016214,31:0.093432):0.0390817,(30:0.079683,34:0.110507):0.02683):0.205707):0.136943,20:0.284562):0.0546635):0.135769):2.51369e-06):0.0649435):0.0771482);
 187: 2 -13675.17571 -14813.33639 (0:0.192980,1:0.046921,(((2:0.037951,3:0.100226):0.00779505,(((6:0.122960,7:0.045796):0.0479903,11:0.272389):0.0919684,((((14:0.771056,((21:0.470696,22:0.462333):0.10604,23:0.410116):0.124581):0.0733427,35:0.675085):0.0324918,(((((16:0.064632,17:0.056463):0.0308075,19:0.108084):0.00531869,18:0.056747):0.107572,((((24:0.038116,25:0.087855):0.0415122,((26:0.276715,27:0.040867):0.089406,32:0.159146):0.0486895):0.114607,(28:0.392719,29:0.118130):0.0934053):0.138521,((30:0.096382,31:0.107874):0.0475659,(33:0.067600,34:0.098335):0.0573234):0.0478629):0.0519122):0.135705,20:0.075338):0.145864):0.0592393,((((((((36:0.130226,37:0.110412):0.0580986,38:0.073176):0.2296,39:0.452282):0.0658986,40:0.386109):0.0854262,((41:0.349306,42:0.134582):0.157907,43:0.091810):0.288978):0.115482,((44:0.476476,(45:0.434724,46:0.701418):0.129318):0.114413,(47:0.442502,48:0.473408):0.213588):0.428983):0.174972,((49:0.057138,50:0.121979):0.0919152,51:0.097646):0.217497):0.0956783,52:0.388311):0.360874):0.152368):0.0101708):0.0156053,((4:0.052985,5:0.108820):0.174996,(((8:0.072416,9:0.060873):0.0640576,(10:0.068549,(12:0.073255,13:0.017764):0.148895):0.0641903):0.163826,15:0.273247):0.0289551):0.0412843):0.0294697);
 188: 1 -14590.72538 -14817.32702 (0:0.161146,(1:0.061170,(((4:0.057924,5:0.103297):0.242246,(((8:0.116845,9:0.090969):0.126947,10:0.056364):0.188331,(12:0.063312,13:0.000002):0.153627):0.164078):0.0176494,15:0.325383):0.0175381):0.0336406,(2:0.048381,((3:0.130073,(((14:0.546613,(((16:0.025484,(17:0.022148,(18:0.059204,19:0.086631):0.0765514):0.0457357):0.180243,(((((24:0.024497,25:0.069458):0.0318963,26:0.312518):0.0867536,27:0.048155):0.0729055,32:0.098215):0.125256,(28:0.321472,29:0.268691):0.0805602):0.0169641):0.0629689,((30:0.140682,(31:0.097965,33:0.119326):0.0343372):0.0280851,34:0.146186):0.0250642):0.119253):0.0168477,20:0.322444):0.0707679,(((21:0.214012,22:0.407719):0.285118,23:0.607362):0.0578084,(35:0.900014,(((((((36:0.113224,37:0.091387):0.0817071,38:0.077231):0.184739,39:0.335939):0.237609,((41:0.458646,42:0.236542):0.150024,43:0.089375):0.280789):0.136851,(40:0.326489,((44:0.388524,(45:0.460344,46:0.645258):0.0612866):0.0960082,(47:0.512815,48:0.521034):0.297009):0.272123):0.165177):0.091287,((49:0.100243,50:0.143768):0.0749697,51:0.125775):0.306494):0.0839798,52:0.348531):0.207296):0.191996):0.139181):0.150817):0.025436,((6:0.144394,7:0.068100):0.0203806,11:0.382802):0.0889355):0.0152685):0.0323622);
 189: 2 -15223.47899 -14814.61339 (0:0.128182,1:0.060339,(2:0.069303,((3:0.102087,((6:0.131092,(7:0.165463,11:0.449595):0.0077549):0.0115867,(((((14:0.720060,22:0.406131):0.103186,21:0.265467):0.114199,23:0.600403):0.13385,((16:0.095397,(17:0.061284,(18:0.014734,(19:0.116758,20:0.311181):0.0381669):0.031372):0.0353742):0.130857,(((((((((24:0.039786,25:0.102591):0.0737687,26:0.255750):0.0907312,27:0.113704):0.0792715,32:0.170085):0.0912662,33:0.076612):0.0109656,31:0.068478):0.0179165,(28:0.428236,29:0.157543):0.174235):0.0548218,34:0.112907):0.0511591,30:0.070015):0.130263):0.151543):0.0902611,(35:0.962275,((((((((36:0.108896,37:0.084972):0.083374,38:0.036125):0.211348,39:0.373462):0.0950189,((41:0.417906,42:0.221545):0.108773,43:0.146658):0.235906):0.0911603,((44:0.389218,(45:0.310004,46:0.703673):0.102387):0.210441,(47:0.516980,48:0.439229):0.231733):0.261054):0.0958667,40:0.363024):0.20113,((49:0.074094,50:0.120628):0.135105,51:0.085865):0.318892):0.0599251,52:0.422184):0.217815):0.181198):0.216879):0.0593773):0.0207212,(((4:0.078987,5:0.079611):0.104269,15:0.343961):0.0129795,(((8:0.143328,9:0.114644):0.124498,10:0.104618):0.187086,(12:0.077364,13:0.000002):0.199759):0.124662):0.0141056):0.0658133):0.0655354);
 190: 1 -13902.77203 -14811.7736 (0:0.131666,1:0.077436,(2:0.028505,(((3:0.052657,((4:0.109731,5:0.072423):0.123696,6:0.190086):0.0365754):0.0224368,(((((8:0.108720,9:0.054074):0.169254,10:0.048923):0.153833,(12:0.049008,13:0.053341):0.114974):0.228994,(11:0.354866,15:0.208603):0.0534703):0.0434214,(((((14:0.631744,35:0.793252):0.0361378,(21:0.431157,22:0.373445):0.141826):0.0996956,23:0.551951):0.0572274,((((((36:0.051444,(37:0.078025,38:0.114924):0.0541093):0.201846,(39:0.541531,((41:0.320501,42:0.271555):0.155771,43:0.161768):0.307035):0.0780456):0.0905511,40:0.538911):0.0517322,(((44:0.353403,45:0.399891):0.149631,46:0.593704):0.176775,(47:0.444480,48:0.440206):0.30758):0.261126):0.0953452,(49:0.011088,(50:0.073709,51:0.142473):0.0937493):0.344771):0.0875159,52:0.506034):0.328095):0.0502193,(((((16:0.046433,17:0.046595):0.0269785,18:0.033772):0.0624393,((((((((24:0.048915,25:0.063878):0.079705,26:0.195277):0.0529287,27:0.067168):0.0648076,(28:0.340776,29:0.278105):0.0941086):0.0894411,32:0.112895):0.0375356,33:0.068240):0.0218536,31:0.108505):0.0204947,(30:0.115586,34:0.086972):0.00733623):0.153794):0.0268837,19:0.118101):0.0482874,20:0.208176):0.140003):0.181068):0.00195333):0.0633027,7:0.062347):0.0343453):0.018862);
 191: 1 -15302.92136 -14832.14019 (0:0.122249,(1:0.060133,(((3:0.166979,((((8:0.128894,9:0.073023):0.19393,10:0.059456):0.177037,(12:0.102577,13:0.000002):0.152118):0.111125,(11:0.366258,15:0.260288):0.0586022):0.0249146):0.0485489,((6:0.149538,7:0.077655):2.78667e-06,(((14:0.804244,21:0.296961):0.0558918,((22:0.433227,(35:0.881080,((((((((36:0.102354,37:0.119936):0.0726583,38:0.039957):0.228349,39:0.514033):0.143352,((41:0.362390,42:0.247568):0.145857,43:0.179691):0.202554):0.116071,40:0.461402):0.146116,((44:0.317161,(45:0.335348,46:0.716367):0.0982873):0.105611,(47:0.413560,48:0.514922):0.41364):0.388931):0.11129,((49:0.093748,50:0.062504):0.11395,51:0.094880):0.297733):0.064838,52:0.478712):0.227415):0.30393):0.115979,23:0.442402):0.0501583):0.172385,(((((16:0.061073,17:0.059731):0.0311391,18:0.046303):0.0790612,19:0.168040):0.0792958,(((((((24:0.045438,25:0.048943):0.0693209,26:0.223305):0.0814407,27:0.055663):0.0902531,(28:0.428989,29:0.323890):0.0975052):0.0517289,32:0.137609):0.0564904,(31:0.107920,(33:0.145794,34:0.180497):0.048256):0.0537549):0.0359779,30:0.126769):0.131995):0.034831,20:0.269216):0.0866507):0.147247):0.0545852):0.0111063,(4:0.045887,5:0.128570):0.145981):0.0882481):0.0547309,2:0.025625);
 192: 1 -15183.8348 -14819.7015 (0:0.083346,((1:0.110380,2:0.010552):0.0356629,((((3:0.144560,(((((8:0.180009,9:0.064082):0.185823,10:0.069073):0.15388,(12:0.076737,13:0.022322):0.144187):0.105538,11:0.289614):0.0821891,15:0.350768):0.0930144):0.0152805,7:0.129516):0.0114747,(((((14:0.732314,22:0.327993):0.184388,21:0.302356):0.112996,23:0.381062):0.178761,(35:0.971128,(((((((36:0.105076,37:0.145275):0.0458078,38:0.017927):0.272649,39:0.392434):0.103357,((41:0.451465,42:0.181308):0.165952,43:0.146793):0.308269):0.0920007,((44:0.359030,(45:0.471874,46:0.616251):0.0928524):0.132976,(47:0.351937,48:0.482602):0.256715):0.381256):0.0867181,40:0.445115):0.0606037,((49:0.054770,(50:0.138135,51:0.188463):0.0877851):0.385008,52:0.594095):0.0987442):0.31396):0.163969):0.00032257,((((16:0.070249,(17:0.051176,18:0.051350):0.0186745):0.0568687,19:0.154743):0.0845264,(((((24:0.023503,25:0.075589):0.0804565,26:0.230207):0.0618406,27:0.000003):0.142366,32:0.272664):0.0548339,((28:0.454903,29:0.194904):0.154856,((30:0.126805,34:0.113538):0.035996,(31:0.077204,33:0.097195):0.010152):0.0546033):0.00494523):0.121923):0.107162,20:0.408164):0.0390727):0.137433):0.0106611,(4:0.154705,5:0.113096):0.12224):0.0770876):0.138103,6:0.195198);
 193: 2 -15793.2512 -14821.074 (0:0.069451,((1:0.069680,15:0.361557):0.0696831,((2:0.037308,(3:0.174138,((6:0.091848,(7:0.078383,11:0.430321):0.00276713):0.0397587,(((14:0.788107,20:0.322123):2.94381e-06,(((16:0.070330,17:0.084527):0.026966,(18:0.056587,19:0.128797):0.028831):0.128818,((((((24:0.042013,25:0.060651):0.0453148,26:0.256007):0.0714265,27:0.038379):0.121493,32:0.173433):0.073958,(28:0.363563,29:0.309508):0.0647509):0.0673579,((30:0.157828,34:0.112795):0.0135992,(31:0.067143,33:0.099837):0.0248224):0.0439829):0.0443836):0.133708):0.0390455,(((21:0.341566,22:0.576261):0.0685734,23:0.419567):0.188883,(35:1.080101,((((((((36:0.106808,37:0.167401):0.0328308,38:0.041277):0.138793,39:0.488941):0.173914,((41:0.383760,42:0.302192):0.11315,43:0.077088):0.213348):0.075936,(((44:0.445676,46:0.898713):0.14476,45:0.487413):0.0557057,(47:0.402581,48:0.653078):0.288492):0.479856):0.121674,40:0.444757):0.0522662,((49:0.102701,50:0.105280):0.0873527,51:0.078591):0.341946):0.0801289,52:0.417842):0.41982):0.224025):0.0982591):0.112543):0.0135391):0.0173762):0.029371,(4:0.080366,5:0.198547):0.138784):0.00943711):0.0405058,(((8:0.124310,9:0.045426):0.128783,10:0.051125):0.113985,(12:0.070168,13:0.063894):0.236325):0.144764);
 194: 1 -14646.58865 -14806.68694 (0:0.119944,1:0.078329,(2:0.005908,(((3:0.083722,((6:0.154018,7:0.111580):0.0450629,((((14:0.517163,22:0.384858):0.024554,23:0.394992):0.121061,21:0.304844):0.126005,((((((16:0.039718,17:0.087218):0.0338724,18:0.050263):0.0475454,19:0.160914):0.0277726,(((((((((24:0.065412,25:0.077831):0.0447218,26:0.309154):0.0581072,27:0.083061):0.0654932,32:0.143293):0.121027,(28:0.356065,29:0.212302):0.0908656):0.0807539,33:0.077271):0.048754,34:0.116659):0.0641848,31:0.085399):0.0339164,30:0.117159):0.191801):0.150442,20:0.179694):0.117227,(35:0.703840,((((((36:0.095464,(37:0.085648,38:0.070549):0.0294121):0.229961,39:0.351148):0.106166,((41:0.374722,42:0.234658):0.14265,43:0.114559):0.279638):0.093394,(40:0.333786,((44:0.373777,(45:0.394837,46:0.668275):0.151389):0.174999,(47:0.489821,48:0.449151):0.222603):0.412373):0.127995):0.12849,((49:0.109255,50:0.152425):0.0667685,51:0.128288):0.313374):0.141089,52:0.322010):0.211221):0.0813582):2.60662e-06):0.154926):0.0132973):0.0512117,(((((8:0.072342,9:0.107278):0.0529289,10:0.111623):0.14632,(12:0.026862,13:0.000003):0.161544):0.0466206,11:0.269869):0.0464404,15:0.238316):0.0581662):0.0235489,(4:0.018790,5:0.143379):0.164701):0.0301408):0.0697804);
 195: 3 -15223.32596 -14823.27965 (0:0.128578,1:0.099131,(2:0.000002,(3:0.107375,((((4:0.101143,5:0.060888):0.317245,((((8:0.108551,9:0.119564):0.150798,10:0.067279):0.176551,(12:0.078109,13:0.005410):0.119406):0.160735,15:0.221218):0.0366054):0.0488606,((6:0.203671,7:0.094109):0.03755,(((((14:0.516433,22:0.344968):0.193277,21:0.284126):0.199639,23:0.345400):0.162032,(35:1.142001,((((((36:0.100851,37:0.095093):0.0547394,38:0.100014):0.17929,39:0.364465):0.226097,((41:0.485856,42:0.188190):0.163639,43:0.127568):0.264966):0.154115,((44:0.500215,(45:0.448604,46:0.556640):0.0458179):0.17981,(47:0.354386,48:0.668023):0.276246):0.289936):0.0392982,((40:0.517941,52:0.434602):0.0416707,((49:0.088421,50:0.128681):0.0814263,51:0.109058):0.240138):0.104289):0.208437):0.439273):0.0633838,((((16:0.050729,17:0.044652):0.0666962,(20:0.282004,((((((24:0.030605,25:0.123177):0.0562054,(26:0.217145,27:0.096621):0.0933268):0.105728,(28:0.443176,29:0.198277):0.0865908):0.0877219,34:0.106636):0.0641146,(31:0.051074,(32:0.223406,33:0.027534):0.0587136):0.0135857):0.0690351,30:0.173976):0.0821606):0.141721):0.00686197,18:0.000003):0.0492654,19:0.085981):0.224897):0.21599):0.0238707):0.0367296,11:0.447466):0.0307927):0.0475623):0.112497);
 196: 2 -15662.34937 -14818.80302 (0:0.157681,1:0.039313,(2:0.003228,((3:0.132698,((6:0.175900,(7:0.096202,11:0.394781):0.012714):0.0365005,(((((14:0.617783,22:0.340345):0.0987449,21:0.389151):0.12337,23:0.347857):0.0481142,(35:0.825230,((((((36:0.040489,(37:0.110723,38:0.082510):0.0387384):0.164494,39:0.443051):0.0836526,((41:0.437032,42:0.268063):0.119954,43:0.098998):0.31404):0.177049,(40:0.510888,(((44:0.467084,46:0.686486):0.102335,45:0.391841):0.0670931,(47:0.419751,48:0.461859):0.270155):0.305113):0.136258):0.105477,((49:0.082962,50:0.107454):0.0797059,51:0.140384):0.282001):0.10506,52:0.447139):0.191751):0.295771):0.081035,(((16:0.047271,17:0.052693):0.0232724,((18:0.050589,20:0.345943):0.011778,19:0.188884):0.0378308):0.15847,((((24:0.040088,(26:0.232980,27:0.063179):0.0538072):0.0231707,(25:0.007387,32:0.278486):0.116794):0.114902,(28:0.406804,29:0.167810):0.0350714):0.0647086,(((30:0.130255,31:0.111844):0.0198203,33:0.188446):0.0544224,34:0.090317):0.0596053):0.0973551):0.136015):0.157601):0.0291687):0.0132464,((4:0.065513,5:0.137884):0.0741583,(((8:0.188752,9:0.067603):0.0838547,(10:0.091710,(12:0.076811,13:0.032735):0.245001):0.0882472):0.137368,15:0.437869):0.0163316):0.0565165):0.0524646):0.055775);
 197: 1 -14102.22931 -14811.63429 (0:0.127114,1:0.078620,(2:0.000003,(3:0.056471,(((4:0.102793,5:0.085493):0.172686,((((8:0.064481,9:0.095933):0.15805,10:0.055599):0.144353,(12:0.058725,13:0.035095):0.0919902):0.142754,15:0.260882):0.00386486):0.0535704,(((6:0.147762,7:0.054993):0.0796928,11:0.505443):0.0111721,((14:0.659523,((21:0.195227,22:0.570740):0.0868623,23:0.442881):0.12746):0.16657,(((((16:0.045611,(17:0.043331,(18:0.016351,19:0.163198):0.0658325):0.0340228):0.161251,((((((((24:0.048073,27:0.087625):0.0476071,26:0.221977):0.0142357,25:0.064628):0.131688,32:0.064654):0.16344,33:0.054325):0.0418498,31:0.084944):0.0363944,30:0.087561):0.0428634,34:0.113148):0.0261542):0.07778,(28:0.425962,29:0.153445):0.147749):0.109968,20:0.286628):0.045702,(35:0.732515,(((((36:0.091656,(37:0.152921,38:0.089505):0.0395336):0.193154,39:0.436312):0.160418,((41:0.444239,42:0.189308):0.124087,43:0.073385):0.279414):0.220704,(40:0.341242,((44:0.511410,(45:0.365886,46:0.644733):0.0533164):0.103082,(47:0.584765,48:0.502581):0.276754):0.283017):0.117706):0.0971577,(((49:0.075082,50:0.138628):0.148877,51:0.043200):0.295808,52:0.500333):0.131917):0.26927):0.287534):0.00563149):0.148607):0.026016):0.0517286):0.0570283):0.141748);
 198: 1 -14937.61072 -14823.9155 (0:0.202003,1:0.108867,((2:0.036080,(3:0.125090,(((6:0.154299,7:0.046035):0.0101497,11:0.454434):0.0351219,(((((14:0.907951,22:0.482065):0.184904,23:0.391676):0.0473034,21:0.279433):0.351405,((((((16:0.039325,17:0.077734):0.0563031,18:0.041601):0.0367811,19:0.135088):0.211736,((((((((24:0.026030,(26:0.257742,27:0.093480):0.0925789):0.0434274,25:0.085909):0.120812,32:0.152733):0.0820494,29:0.259047):0.0639509,31:0.042717):2.06163e-06,33:0.063563):0.102128,34:0.071465):0.05123,30:0.096306):0.110927):0.0348263,28:0.420548):0.0952343,20:0.287375):0.0599479):2.74859e-06,(35:0.770633,((((((((36:0.115641,37:0.083543):0.0724055,38:0.065114):0.167687,39:0.350444):0.144944,((41:0.444561,42:0.249661):0.131636,43:0.134009):0.233876):0.115742,(((44:0.550031,(45:0.448954,46:0.631710):0.126466):0.275723,47:0.336629):0.171509,48:0.508854):0.46141):0.0712207,40:0.343405):0.16962,((49:0.057162,50:0.103714):0.076889,51:0.094801):0.350343):0.101458,52:0.228575):0.380093):0.140392):0.233327):0.0617299):0.0410194):0.0360483,((4:0.044650,5:0.163238):0.155353,((((8:0.167260,9:0.079572):0.12429,10:0.060043):0.113799,(12:0.119481,13:0.000002):0.211876):0.0751066,15:0.261170):0.0649006):0.0405299):0.0657294);
 199: 10 -16038.00802 -14810.21669 (0:0.215017,1:0.046051,(2:0.034687,((((3:0.084880,((4:0.137801,5:0.087672):0.149994,6:0.127837):0.0615089):0.0398853,(((((8:0.158262,9:0.059825):0.112962,10:0.146783):0.125005,(12:0.077839,13:0.061552):0.211598):0.0823582,11:0.302565):0.0582945,15:0.379763):0.0701744):2.74044e-06,((((((14:0.569289,22:0.350956):0.192287,21:0.282157):0.124146,23:0.565519):0.102747,20:0.237019):0.0453015,(((16:0.042030,17:0.127242):0.028991,(18:0.059393,19:0.145060):0.0240574):0.111031,((((((24:0.049820,25:0.084891):0.0828272,26:0.272577):0.0229774,27:0.032651):0.0968659,32:0.188406):0.0795092,(28:0.354309,29:0.274339):0.117078):0.0378181,((30:0.127133,34:0.138666):0.0594613,(31:0.126921,33:0.130671):2.17647e-06):0.0573921):0.164551):0.127161):0.0259154,(35:0.853987,((((((((36:0.106331,37:0.107234):0.0629587,38:0.062867):0.273627,39:0.407061):0.0623092,((41:0.355282,42:0.231802):0.110262,43:0.180429):0.257954):0.157758,40:0.453940):0.0967894,((44:0.377152,(45:0.424892,46:0.583927):0.141583):0.133879,(47:0.374594,48:0.579046):0.216701):0.321872):0.130946,((49:0.092881,50:0.105796):0.0811279,51:0.149467):0.325041):0.149207,52:0.441605):0.121174):0.273362):0.174339):0.036438,7:0.096875):0.0595913):0.0629337);
 200: 1 -14680.08363 -14811.09443 (0:0.154878,1:0.053011,(2:0.000003,((3:0.091563,((6:0.212435,7:0.095166):0.0569643,11:0.431002):0.0265389):0.0184941,((((4:0.057080,5:0.167499):0.0295824,35:0.916940):0.165744,((((((14:0.622836,22:0.226085):0.0766016,23:0.437457):0.109674,21:0.246202):0.117427,(((((16:0.031839,17:0.075471):0.0426594,18:0.043327):0.058405,19:0.083276):0.0685676,(((((((24:0.055502,25:0.025142):0.0594592,32:0.157338):0.0575483,27:0.078422):0.0581694,26:0.234112):0.0384942,(31:0.050359,33:0.115388):0.0640492):0.0325752,((28:0.348604,29:0.253350):0.100332,34:0.082453):0.00739954):0.0548056,30:0.145219):0.137041):0.125628,20:0.211905):0.0989393):0.0840634,((((((((36:0.075303,37:0.117919):0.0443377,38:0.068119):0.24246,39:0.458618):0.072064,((41:0.332158,42:0.256954):0.10497,43:0.204229):0.295488):0.169892,40:0.512815):0.110026,(((44:0.411372,45:0.512319):0.139407,46:0.669522):0.112036,(47:0.602650,48:0.442381):0.220863):0.290344):0.0922273,((49:0.095705,50:0.114782):0.107804,51:0.112397):0.300063):0.0651965,52:0.478033):0.378278):0.0975959,15:0.246802):0.111874):0.0164332,(((8:0.103896,9:0.100140):0.151221,10:0.072840):0.14839,(12:0.085915,13:0.012807):0.139884):0.167888):0.0181054):0.0846653):0.0817734);
 201: 1 -15495.27275 -14812.46971 (0:0.155523,1:0.094652,(2:0.024465,(3:0.096508,((((4:0.062538,5:0.106157):0.206746,(((((((14:0.635240,22:0.238841):0.438705,21:0.201993):0.16676,23:0.569523):0.377616,((((((24:0.020356,25:0.092766):0.0710993,26:0.303161):0.085983,27:0.062923):0.0818716,32:0.250891):0.0655918,(28:0.301749,29:0.334333):0.0892031):0.0512855,(((30:0.159398,31:0.095777):0.0368495,33:0.099792):0.0642409,34:0.153461):0.0415806):0.0957737):0.0494312,((16:0.035216,17:0.033722):0.0206949,(18:0.036180,19:0.215546):0.0160213):0.122993):0.0606545,20:0.323082):0.103366,(15:0.229110,(35:1.071202,((((((((36:0.096141,37:0.112517):0.0356562,38:0.061027):0.302054,39:0.371637):0.207019,((41:0.347836,42:0.221727):0.143323,43:0.201542):0.167313):0.137118,((44:0.422909,(45:0.488468,46:0.844313):0.100705):0.279986,(47:0.628302,48:0.515753):0.309921):0.208396):0.122133,40:0.538210):0.166697,((49:0.091636,50:0.134957):0.0557052,51:0.092393):0.299319):0.154743,52:0.639838):0.132693):0.2101):0.109632):0.0662921):0.0221092,(((8:0.163170,9:0.115779):0.0936227,10:0.105947):0.147527,(12:0.092021,13:0.036208):0.195109):0.107165):0.0146777,((6:0.149335,7:0.132271):0.0365427,11:0.462974):0.0118148):0.0421564):0.0751405):0.0855316);
 202: 1 -15544.5368 -14819.25489 (0:0.183467,1:0.048498,(2:0.051490,((3:0.115992,((6:0.152910,7:0.065352):0.0757952,(((((14:0.698370,22:0.305690):0.324918,21:0.298251):0.192921,23:0.376681):0.193263,(35:0.947198,((((((((36:0.106437,37:0.096178):0.0327242,38:0.062831):0.24363,39:0.407083):0.161955,((41:0.433318,42:0.164390):0.166149,43:0.105022):0.200831):0.146464,(((44:0.348921,46:0.724283):0.138427,45:0.444125):0.170492,(47:0.427185,48:0.509914):0.274062):0.457596):0.0632163,40:0.382164):0.185977,((49:0.080460,50:0.088447):0.131304,51:0.107523):0.325602):0.135945,52:0.457628):0.424904):0.146058):0.00609913,(((((16:0.078516,17:0.055657):0.0307236,18:0.046213):0.0774413,19:0.134165):0.0635335,(((((((24:0.027524,(25:0.065530,32:0.272125):0.0450257):0.083728,27:0.053857):0.053977,26:0.224829):0.118453,(28:0.376851,29:0.252208):0.101196):0.054122,34:0.125083):0.0365737,(31:0.084058,33:0.105890):0.0277124):0.0656976,30:0.080970):0.189621):0.224497,20:0.170623):0.0521982):0.190152):0.0131667):0.0205587,((4:0.134489,5:0.197541):0.0982288,(((8:0.106324,9:0.051373):0.115692,10:0.086027):0.143806,((11:0.373242,15:0.238822):0.104916,(12:0.117049,13:0.016658):0.172525):0.0570784):0.0712999):0.0198091):0.0713264):0.0588716);
 203: 1 -13674.8336 -14807.77242 (0:0.160222,1:0.075680,(2:0.002744,(((3:0.068760,((4:0.166201,5:0.108941):0.105051,6:0.123866):0.142992):0.064168,((((((8:0.116100,9:0.090339):0.0878125,10:0.065351):0.179368,(12:0.054053,13:0.077242):0.14033):0.0784524,15:0.313140):0.0453759,11:0.281753):0.0789014,(((((14:0.406069,22:0.328099):0.198707,21:0.402034):0.0773113,23:0.622236):0.130279,(35:0.866946,(((((((36:0.123613,37:0.099859):0.0369252,38:0.041268):0.286503,39:0.495073):0.161501,((41:0.410833,42:0.154173):0.150926,43:0.125570):0.312327):0.20433,40:0.381886):0.0500347,((44:0.396178,(45:0.296539,46:0.777322):0.0731697):0.198775,(47:0.526559,48:0.412492):0.250365):0.323291):0.0688395,(((49:0.045616,50:0.125219):0.0736583,51:0.141490):0.276963,52:0.661433):0.0333822):0.279447):0.152111):0.112708,((((((16:0.038709,17:0.089428):0.0305737,18:0.058249):0.0456016,19:0.079442):0.116595,((30:0.145569,34:0.214330):0.0595015,(31:0.105222,33:0.121139):0.0408202):0.0842354):0.0430605,(((((24:0.046530,25:0.129868):0.0259489,26:0.292549):0.0515721,27:0.074128):0.0336032,32:0.215547):0.130828,(28:0.318989,29:0.284818):0.0695116):0.107037):0.0612746,20:0.280585):0.0627443):0.155418):2.74044e-06):0.0517447,7:0.065804):0.0788365):0.0542161);
 204: 2 -15266.81933 -14823.27965 (0:0.131284,1:0.071010,(2:0.013225,(3:0.102748,(((4:0.049488,5:0.117698):0.195253,((((8:0.097879,9:0.095409):0.113336,10:0.081788):0.161757,(12:0.056233,13:0.040347):0.132205):0.0875532,15:0.312033):0.00906458):0.0237566,(((6:0.148094,7:0.098869):2.16148e-06,11:0.312218):0.0173681,(((((14:0.565635,22:0.330458):0.204014,21:0.295507):0.108528,23:0.486585):0.150986,(((((16:0.050413,17:0.092319):0.0506697,18:0.056396):0.0291938,19:0.176341):0.118674,(((((((24:0.027034,25:0.100444):0.0296898,(26:0.174514,27:0.142174):0.0556585):0.130823,(28:0.512191,29:0.227817):0.0468811):0.0979795,34:0.125137):0.0501367,31:0.113885):0.0183158,(32:0.236344,33:0.032774):0.0552124):0.0896765,30:0.107059):0.131359):0.0464241,20:0.251264):0.12521):0.0295882,(35:0.678827,(((((((36:0.133673,37:0.137406):0.07356,38:0.047652):0.271775,39:0.574695):0.140476,((41:0.418766,42:0.206186):0.106039,43:0.164300):0.252195):0.149236,(40:0.410949,((44:0.415594,(45:0.446798,46:0.793624):0.029371):0.202742,(47:0.659655,48:0.549708):0.265046):0.288224):0.152964):0.259988,((49:0.154314,50:0.143524):0.124112,51:0.104150):0.337277):0.074553,52:0.566853):0.318071):0.227521):0.141407):0.0388456):0.0445422):0.0811177):0.0611831);
 205: 2 -13820.62939 -14817.7735 (0:0.168065,1:0.027325,(2:0.042926,((3:0.095219,(((4:0.137380,5:0.103530):0.0587936,15:0.335969):0.0218268,(((8:0.145660,9:0.126237):0.18679,10:0.075949):0.129865,(12:0.058044,13:0.022984):0.278007):0.0728681):0.0220216):0.0874972,(((6:0.147017,7:0.069436):0.0284947,(((14:0.521445,(21:0.319052,(22:0.414705,23:0.629151):0.111982):0.0726288):0.112469,(35:0.884109,(((((((36:0.041298,(37:0.169033,38:0.073181):0.0646288):0.202602,39:0.522799):0.0917867,((41:0.355168,42:0.203016):0.060408,43:0.133617):0.238076):0.201603,40:0.376734):0.0525647,(((44:0.429099,46:0.621871):0.0937077,45:0.503656):0.119629,(47:0.350219,48:0.597470):0.316142):0.289008):0.131691,((49:0.107663,50:0.129300):0.113801,51:0.165828):0.316762):0.0759544,52:0.460508):0.164156):0.252697):0.041331,(((16:0.063355,(17:0.103123,(18:0.019378,19:0.122541):0.0757054):0.064565):0.0581863,((((((((24:0.054746,25:0.069286):0.0709476,26:0.239879):0.0588952,27:0.023344):0.0585613,32:0.274711):0.173509,33:0.055278):0.0327554,31:0.116199):0.04255,((28:0.539821,29:0.136321):0.172477,34:0.085464):2.49055e-06):0.0298589,30:0.116601):0.178855):0.086773,20:0.299236):0.011537):0.101857):2.30018e-06,11:0.331394):0.00616708):0.0744252):0.103715);
 206: 1 -14160.17806 -14816.19192 (0:0.125122,1:0.137086,(((((2:0.098136,3:0.129542):0.00965504,11:0.443831):0.065233,(6:0.194822,7:0.000002):0.0407268):0.0387796,(((4:0.156972,5:0.144430):0.103443,(((14:0.607456,20:0.358893):0.0161579,((((16:0.052986,17:0.125476):0.0455957,18:0.045861):0.0783983,19:0.101492):0.0357292,((((((24:0.030986,25:0.098886):0.0522332,26:0.268111):0.078904,27:0.033928):0.096745,32:0.123932):0.0790162,(28:0.343719,29:0.248974):0.0915774):0.0460788,((30:0.158402,34:0.120191):0.0758941,(31:0.067337,33:0.126490):0.0621651):0.0364516):0.206636):0.056911):0.0736044,(((21:0.392286,22:0.448439):0.0914426,23:0.372135):0.0980854,(35:0.909737,(((((((36:0.115282,37:0.083142):0.0401524,38:0.067549):0.203245,39:0.428525):0.0815239,((41:0.376529,42:0.211677):0.112117,43:0.136678):0.336207):0.089264,(40:0.390928,((44:0.494551,(45:0.391242,46:0.703962):0.127753):0.139073,(47:0.385830,48:0.509263):0.307803):0.318047):0.0873288):0.118976,((49:0.109349,50:0.120601):0.142026,51:0.064617):0.34648):0.0642546,52:0.489211):0.426108):0.179767):0.0949288):0.0825671):0.0531522,(((8:0.086998,9:0.077655):0.111819,10:0.017425):0.114709,(12:0.063566,13:0.068901):0.119084):0.242872):2.9369e-06):0.0479707,15:0.278698):0.0599959);
 207: 1 -15625.49353 -14813.55339 (0:0.189282,1:0.065783,(2:0.043406,(3:0.134310,(((4:0.071898,5:0.229968):0.12272,((((8:0.090444,9:0.085942):0.121542,10:0.072531):0.211615,(12:0.093066,13:0.024597):0.160102):0.0711857,15:0.409143):2.11552e-06):0.031252,(((6:0.188447,7:0.024165):0.0465772,(((((14:0.529986,22:0.286770):0.259702,(21:0.195277,23:0.438538):0.0963454):0.309749,20:0.233811):0.0402946,(35:0.857224,(((((((36:0.102837,38:0.142530):0.0426505,37:0.099461):0.243615,39:0.525562):0.14573,((41:0.382155,42:0.265599):0.0922991,43:0.200454):0.310968):0.0833725,40:0.512279):0.0949125,(((44:0.377108,(45:0.480973,46:0.698055):0.0794295):0.143425,(47:0.425537,48:0.585555):0.451278):0.370746,((49:0.110972,50:0.057607):0.112179,51:0.084447):0.340284):0.0671043):0.134617,52:0.478514):0.291225):0.310841):0.0178582,(((16:0.036546,(17:0.061112,18:0.051769):0.0209883):0.0327814,((((((((24:0.038794,25:0.047237):0.024678,26:0.234557):0.0529472,29:0.256399):0.0578788,28:0.473825):0.0141327,27:0.060980):0.0664406,32:0.150146):0.0610007,(31:0.156481,33:0.117847):0.0173618):0.0816995,(30:0.162753,34:0.146131):0.0522466):0.155132):0.0364939,19:0.159545):0.0995757):0.193962):0.00153283,11:0.249860):0.0471879):0.0511035):0.0244807):0.0955842);
 208: 1 -13904.1053 -14814.00376 (0:0.183766,1:0.019616,(2:0.009163,(((3:0.088404,((6:0.235691,7:0.071041):0.0294516,11:0.328175):0.00483528):0.01853,(((14:0.596381,(21:0.336592,22:0.478049):0.0968467):0.0444048,23:0.499850):0.135648,((((((16:0.038360,17:0.120035):0.0486378,((((((((24:0.015209,(26:0.213217,27:0.089260):0.0483499):0.0339256,25:0.062180):0.0542921,(28:0.407836,29:0.228054):0.0542777):0.0774833,32:0.099166):0.0848622,33:0.091974):0.0104157,31:0.141515):0.0627579,34:0.173042):0.0166013,30:0.027770):0.217863):0.00846333,18:0.096395):0.0377003,19:0.189987):0.121987,20:0.156808):0.128189,(35:0.778511,((((((36:0.089804,37:0.104597):0.0455599,38:0.056401):0.220151,39:0.541169):0.0732102,(((41:0.372604,42:0.135976):0.111503,43:0.200947):0.214805,((44:0.302284,(47:0.651103,48:0.463302):0.329603):0.0989606,(45:0.351515,46:0.698261):0.133276):0.463253):0.0755392):0.173449,40:0.435223):0.0867965,(((49:0.098254,50:0.119503):0.116075,51:0.081742):0.338466,52:0.476203):0.0681561):0.427011):0.211899):0.00330102):0.199304):0.0124366,(((4:0.098381,5:0.193450):0.124627,15:0.323741):2.15126e-06,(((8:0.065788,9:0.084174):0.115226,10:0.078169):0.113932,(12:0.066638,13:0.024161):0.190645):0.15476):0.0296631):0.0587944):0.0581346);
 209: 2 -14594.71502 -14809.70493 (0:0.101787,1:0.091290,(2:0.000003,((((3:0.092367,15:0.294580):0.0494936,(((6:0.177891,(((14:0.875902,((21:0.429626,22:0.397631):0.151553,23:0.664769):0.163686):0.0694204,(35:1.122052,(((((((36:0.107896,37:0.124241):0.0263985,38:0.027993):0.19501,39:0.471958):0.168876,(((41:0.422358,42:0.197870):0.149818,43:0.154168):0.331705,((44:0.392032,(45:0.418150,46:0.646082):0.178454):0.111476,(47:0.546689,48:0.496283):0.32954):0.507232):0.159838):0.117601,40:0.499194):0.184011,((49:0.072815,50:0.128318):0.0771598,51:0.133441):0.327632):0.160595,52:0.347011):0.16441):0.115774):0.00108433,((((16:0.091019,(17:0.051083,18:0.045314):0.0486099):0.0446041,19:0.206327):0.0528824,((((((((24:0.019518,25:0.093708):0.0587638,26:0.270811):0.0724927,27:0.056544):0.175847,32:0.193802):0.104047,33:0.077869):0.00581777,31:0.124007):0.0901564,((28:0.460147,29:0.181483):0.147951,34:0.117936):0.0633349):0.0301669,30:0.060924):0.228563):0.0523549,20:0.286581):0.112053):0.175374):0.0135356,11:0.296343):0.0149954,7:0.084304):0.0236932):0.0254381,((8:0.200178,9:0.037084):0.087778,(10:0.100209,(12:0.004940,13:0.087136):0.33775):0.107127):0.102619):2.41805e-06,(4:0.072417,5:0.146287):0.13425):0.0895233):0.0702334);
 210: 2 -13983.70731 -14807.81302 (0:0.082971,1:0.081519,(2:0.006082,(3:0.113430,(((4:0.065819,5:0.057990):0.193271,(((8:0.077579,9:0.076080):0.102999,10:0.058463):0.0861046,(12:0.064180,13:0.020401):0.160594):0.112832):0.0429576,(((6:0.080309,7:0.091228):0.0450707,(((((14:0.656566,(21:0.344024,22:0.592203):0.0630043):0.0765715,23:0.480761):0.157833,((16:0.016015,(17:0.087160,(18:0.027346,19:0.090690):0.0386433):0.017217):0.127205,((((((((24:0.071618,25:0.069318):0.0658211,(26:0.352488,27:0.047230):0.0421966):0.0654286,32:0.186848):0.0824112,(28:0.400713,29:0.199247):0.0748187):0.0941413,33:0.056640):0.00683596,31:0.110358):0.05681,34:0.056669):0.0513273,30:0.144672):0.125966):0.0950652):0.0699025,20:0.317602):2.36382e-06,(35:0.923383,((((((((36:0.154617,37:0.072531):0.0730186,38:0.053838):0.16929,39:0.425589):0.206254,((41:0.423740,42:0.276282):0.0740051,43:0.140780):0.192799):0.0689067,(((44:0.365033,45:0.345822):0.141124,46:0.763647):0.130046,(47:0.444776,48:0.589351):0.129529):0.355811):0.0859925,40:0.336216):0.227957,((49:0.052744,50:0.095220):0.084947,51:0.165888):0.277559):0.101423,52:0.340090):0.440573):0.160192):0.112962):0.00559159,(11:0.285718,15:0.324243):0.0748601):2.23167e-06):0.0244):0.0653536):0.06982);
 211: 3 -14615.7278 -14825.20774 (0:0.159858,1:0.103526,(2:0.008243,((3:0.103531,(((6:0.145127,7:0.150561):0.0460239,11:0.404795):0.0207776,((((14:0.605912,22:0.303130):0.0685632,(21:0.421466,23:0.419772):0.0840303):0.150529,(35:0.782606,((((((((36:0.163092,38:0.097202):0.0431977,37:0.073100):0.288482,39:0.326304):0.14576,((41:0.337991,42:0.201801):0.149082,43:0.165141):0.23068):0.108585,40:0.466147):0.113201,52:0.545215):0.054463,((49:0.050678,50:0.121475):0.127232,51:0.117977):0.389578):0.101825,((44:0.459499,45:0.421147):0.136292,(46:0.620276,(47:0.455360,48:0.573148):0.349059):0.0688679):0.18595):0.329542):0.37414):0.0906079,((((16:0.048539,17:0.073168):0.0307887,(18:0.068400,19:0.159095):0.0224823):0.048961,(((((((((24:0.048021,25:0.093989):0.0465631,26:0.257623):0.0801745,27:0.076310):0.0523024,28:0.461688):0.0629732,32:0.085699):0.12935,33:0.063706):0.0400584,31:0.096666):0.0320159,(29:0.226993,34:0.116913):0.0275545):0.0789406,30:0.053357):0.203262):0.130086,20:0.220553):0.132284):0.0686959):0.0413001):0.0352983,((4:0.093599,5:0.168456):0.123365,(((8:0.134685,9:0.074303):0.127853,(10:0.083441,(12:0.085550,13:0.040666):0.21547):0.148191):0.118388,15:0.374719):0.0190968):0.0294949):0.0363392):0.0442475);
 212: 1 -14223.99371 -14828.16267 (0:0.178973,(((1:0.155942,(3:0.066631,(((7:0.033944,((((8:0.169661,9:0.072512):0.214837,10:0.000002):0.284077,(12:0.056403,13:0.020538):0.0307162):0.196205,11:0.274020):0.161734):0.00300504,35:0.653054):0.0907007,(15:0.194080,(((((((36:0.056535,(37:0.101828,38:0.106287):0.111479):0.27017,39:0.489147):0.159454,((41:0.323372,42:0.222532):0.159048,43:0.133078):0.223686):0.1083,(((44:0.340974,46:0.526498):0.118394,45:0.400574):0.193903,(47:0.458532,48:0.405279):0.320233):0.23863):0.101515,((49:0.067342,50:0.109651):0.0963896,51:0.092123):0.341986):0.0478914,52:0.700626):0.0905836,40:0.485650):0.325646):0.15764):0.0179019):0.0345985):0.0250529,2:0.020087):0.0850289,6:0.173480):0.0229718,((4:0.124795,5:0.018253):0.128394,(((14:0.536459,22:0.343907):0.0995413,(21:0.201455,23:0.505429):0.288887):0.0519714,((((16:0.067912,17:0.075513):0.0377147,18:0.076557):0.0494289,19:0.109635):0.129101,((((20:0.288112,30:0.080323):0.0736116,34:0.117186):0.0313958,(31:0.061516,33:0.094375):0.0179622):0.124633,((((24:0.000002,25:0.067619):0.0421768,(26:0.229275,27:0.123429):0.0474085):0.0868881,(28:0.264318,29:0.282744):0.0546244):0.0532471,32:0.170974):0.0586417):0.112692):0.0835378):0.14054):0.0247712);
 213: 1 -15160.59601 -14818.0291 (0:0.181555,(((1:0.079232,(((14:0.672003,(21:0.300016,22:0.392576):0.116033):0.0708281,23:0.344723):0.111343,(15:0.225020,((((((36:0.081745,(37:0.101453,38:0.109272):0.0662998):0.208712,39:0.419994):0.129872,((41:0.379978,42:0.192130):0.187606,43:0.140237):0.270808):0.133703,(40:0.429586,(((44:0.279935,46:0.790005):0.107424,45:0.335413):0.112908,(47:0.434344,48:0.493034):0.277505):0.357277):0.0602443):0.0983714,((49:0.104796,50:0.084010):0.129791,51:0.108031):0.455977):0.108699,52:0.522217):0.215485):0.142388):0.0721891):0.0347205,((4:0.109248,5:0.085253):0.176234,((((6:0.225095,7:0.057184):2.51323e-06,11:0.333978):0.0623623,35:0.899166):2.22599e-06,((((8:0.143354,9:0.069964):0.126358,10:0.044028):0.139016,(12:0.039367,13:0.055574):0.213126):0.0777348,(((((16:0.030146,17:0.070165):0.0381568,19:0.159738):0.0260538,18:0.039566):0.072535,(((((((((24:0.045720,25:0.141092):0.0337311,26:0.261871):0.0298975,27:0.059166):0.13177,32:0.193884):0.0830183,33:0.101323):0.0230857,31:0.094613):0.0538039,34:0.148622):0.00830118,(28:0.413642,29:0.171145):0.157408):0.103586,30:0.071443):0.0737013):0.0553039,20:0.185578):0.165252):0.011851):0.0353039):0.0177127):0.0651432,3:0.155384):0.0476191,2:0.009199);
 214: 1 -14845.93223 -14827.7274 (0:0.173391,1:0.126509,(2:0.000003,((3:0.087153,15:0.227755):0.0232638,((4:0.140872,5:0.129784):0.139082,((6:0.200826,(7:0.109260,11:0.330219):0.00228286):0.0372003,((((8:0.165836,9:0.043813):0.0766393,10:0.182940):0.12788,(12:0.009655,13:0.098757):0.225751):0.0785447,((((14:0.575142,(21:0.545388,22:0.241706):0.169475):0.0904185,(35:0.682452,((((((((36:0.092949,37:0.101198):0.0336688,38:0.049916):0.137266,39:0.482327):0.0830529,40:0.514049):0.158995,((41:0.336650,42:0.208108):0.117902,43:0.126681):0.370849):0.11447,(((44:0.290675,45:0.456142):0.101984,46:0.688479):0.200131,(47:0.448501,48:0.460737):0.1669):0.328206):0.0861317,((49:0.096763,50:0.056359):0.0834853,51:0.120917):0.363157):0.0420794,52:0.486470):0.219701):0.160847):0.0523877,23:0.640005):0.115439,(((((16:0.091458,17:0.086957):0.0256038,18:0.060475):0.0366101,19:0.177124):0.0628275,((((24:0.041057,25:0.053533):0.057856,(26:0.247847,27:0.052879):0.053413):0.112886,32:0.124288):0.0802741,(((28:0.338085,29:0.189102):0.128995,(30:0.088683,34:0.120298):0.00536462):0.0357124,(31:0.090899,33:0.110820):2.10021e-06):0.0767702):0.0945023):0.0634615,20:0.313055):0.0532126):0.0907855):0.0314025):0.0539276):0.00558402):0.0562846):0.033146);
 215: 1 -13882.56909 -14823.83171 (0:0.159584,1:0.040359,(2:0.018186,(((3:0.080309,(((((8:0.087987,9:0.106977):0.136647,10:0.086782):0.141074,(12:0.067606,13:0.030165):0.173049):0.0577428,11:0.303731):0.0839034,15:0.318653):0.144165):0.037098,((6:0.155400,7:0.061201):0.0941977,(((((14:0.598901,22:0.268590):0.279701,21:0.208293):0.119448,23:0.453739):0.297542,(35:0.679263,(((((((36:0.156524,37:0.091806):0.0562493,38:0.056740):0.232079,39:0.426502):0.209259,((41:0.357513,42:0.269724):0.116418,43:0.188818):0.159766):0.0911907,(40:0.383491,((44:0.371038,45:0.393380):0.160871,(46:0.680418,(47:0.506998,48:0.374593):0.312872):0.0616412):0.322163):0.136938):0.226626,(49:0.003677,(50:0.097572,51:0.204183):0.0715758):0.240834):0.113902,52:0.500181):0.410762):0.0985054):2.00171e-06,((((16:0.014989,(17:0.076155,(18:0.079214,19:0.158019):0.0257176):0.0614535):0.216356,((((24:0.055329,25:0.018713):0.0490118,(26:0.192194,27:0.068772):0.0946113):0.0278544,32:0.154520):0.10479,(29:0.242160,(((30:0.226412,31:0.070312):0.0409458,33:0.099365):0.0387619,34:0.175139):0.0940647):0.0737514):0.109757):0.133643,28:0.323915):0.117374,20:0.382635):0.0377167):0.0939217):0.0050635):0.0267916,(4:0.126409,5:0.114704):0.086562):0.0762394):0.0529539);
 216: 3 -14527.99456 -14806.1215 (0:0.111310,1:0.084797,(2:0.026240,(((((3:0.101528,(14:0.524014,15:0.373629):0.0937421):0.126198,((4:0.162444,5:0.115098):0.133242,((((8:0.117539,9:0.051107):0.162979,10:0.091764):0.135861,(12:0.028877,13:0.064904):0.146925):0.107601,(((((((16:0.053585,17:0.088636):0.0247802,18:0.000003):0.0624177,19:0.126997):0.15162,((((((24:0.080407,25:0.086726):0.0046134,26:0.402899):0.0664039,27:0.041361):0.0530751,32:0.103739):0.165087,(28:0.472321,29:0.243035):0.20353):0.0238399,((30:0.209838,31:0.074864):0.0389374,(33:0.061089,34:0.175526):0.0822727):0.0515201):0.119227):0.150508,(21:0.291436,22:0.428084):0.183617):0.087579,(20:0.277213,23:0.673449):0.0363934):0.0439035,(35:0.847731,(((((((36:0.111988,37:0.079297):0.0820103,38:0.007043):0.228977,39:0.436228):0.129454,((41:0.408224,42:0.234807):0.103035,43:0.127331):0.256187):0.166939,((44:0.345101,(45:0.532465,46:0.570695):0.119911):0.294917,(47:0.609684,48:0.479026):0.312042):0.232477):0.126094,40:0.548856):0.0801891,(((49:0.077043,50:0.125291):0.0745792,51:0.154865):0.358611,52:0.577120):0.0687171):0.328807):0.307041):0.109433):0.0736543):0.012329):2.62297e-06,11:0.392176):0.0203051,7:0.069140):0.031206,6:0.149689):0.0324352):0.0681818);
 217: 1 -13844.53719 -14815.8414 (0:0.139682,1:0.036119,(2:0.026515,((3:0.096229,((4:0.134306,5:0.073716):0.100859,((((8:0.143344,9:0.076677):0.154076,10:0.070328):0.129291,(12:0.031265,13:0.067065):0.191946):0.118553,((((14:0.593357,(21:0.417625,22:0.356075):0.0769994):0.0885218,(((((36:0.099658,(37:0.081133,38:0.113893):0.0435556):0.222172,39:0.479140):0.161034,(41:0.396719,(42:0.285006,43:0.170053):0.0385346):0.174959):0.13092,(40:0.401088,((44:0.381692,(45:0.420749,46:0.644393):0.0958703):0.128869,(47:0.539857,48:0.417916):0.279954):0.273077):0.0869091):0.168248,((49:0.007267,(50:0.114360,51:0.166910):0.0634108):0.237137,52:0.521022):0.0482197):0.495943):2.09974e-06,((((((16:0.023012,17:0.102319):0.0419904,18:0.044890):0.0422203,19:0.080981):0.0950315,(((((((24:0.066752,25:0.064976):0.0931713,(26:0.297954,27:0.026334):0.0543703):0.0800593,32:0.143824):0.12586,33:0.066948):0.0507221,31:0.082985):0.0795118,((28:0.500855,29:0.200730):0.137119,34:0.085722):0.0263578):0.0300696,30:0.159948):0.133056):0.13619,20:0.151452):0.103063,(23:0.342590,35:1.066234):0.131855):0.0508839):0.106378,15:0.363828):0.0173614):0.0201759):0.00941541):0.0487904,((6:0.194611,7:0.001325):0.0271721,11:0.359835):0.0296916):0.0209524):0.0691198);
 218: 2 -14458.30375 -14813.60778 (0:0.220844,1:0.119679,(2:0.059959,((3:0.121442,(((4:0.089737,5:0.143018):0.123936,15:0.297974):0.0221488,(((8:0.098671,9:0.058264):0.0902091,10:0.092902):0.140861,(12:0.070920,13:0.095216):0.16183):0.112312):0.0120667):0.0275875,(((6:0.157665,7:0.115490):0.054685,(((((14:0.495989,22:0.359065):0.23802,21:0.279731):0.213424,23:0.483927):0.0650178,(35:0.915403,(((((((36:0.117729,37:0.149077):0.0444162,38:0.090094):0.264769,39:0.500009):0.207844,((41:0.373474,42:0.259312):0.165973,43:0.139926):0.152108):0.0938704,(40:0.357161,((44:0.418128,(45:0.451025,46:0.577648):0.113648):0.111281,(47:0.644379,48:0.437911):0.346258):0.197896):0.157167):0.168087,52:0.564510):0.0960214,((49:0.053115,50:0.103784):0.0948429,51:0.156071):0.218562):0.509127):0.318171):0.158448,((((16:0.062895,17:0.077963):2.90916e-06,(18:0.042711,19:0.149085):0.0137737):0.0872293,(((((((((24:0.050517,27:0.080779):0.0262874,26:0.336832):0.039906,25:0.094186):0.133178,32:0.080024):0.0716879,28:0.392599):0.0783576,33:0.041376):0.0598838,31:0.212175):0.0524139,(29:0.295456,34:0.077238):0.0289425):0.0473016,30:0.081355):0.193671):0.13023,20:0.281212):0.0636913):0.111321):0.0060686,11:0.383946):0.0398776):0.057246):0.0564629);
 219: 2 -14675.18423 -14814.98906 (0:0.170433,1:0.108350,(2:0.023342,(3:0.116268,(((((4:0.201172,5:0.069738):0.133607,(((14:0.373313,(((16:0.035463,17:0.082685):0.0189718,(18:0.084629,19:0.136991):0.0266082):0.150058,(((((((24:0.037058,25:0.115606):0.0501991,26:0.197129):0.0423689,27:0.085757):0.0900766,28:0.423668):0.0499463,29:0.160656):0.0877472,34:0.087988):0.0240296,(30:0.114300,(31:0.115645,(32:0.251557,33:0.022909):0.0339133):0.0531287):0.0702948):0.0834768):0.0369471):0.031677,20:0.289031):0.0668654,((21:0.422671,(22:0.377036,23:0.420750):0.107612):0.178755,(35:0.765648,(((((((36:0.108221,37:0.120231):0.0643211,38:0.014624):0.177614,39:0.395969):0.165875,((41:0.344148,42:0.194820):0.12127,43:0.138037):0.25762):0.0935315,(40:0.355713,((44:0.386121,(47:0.492184,48:0.493183):0.167924):0.169475,(45:0.533090,46:0.466987):0.0865503):0.370873):0.0741379):0.153077,((49:0.073483,50:0.127167):0.0603248,51:0.127601):0.320644):0.0860081,52:0.556716):0.313185):0.114398):0.0728095):0.0283933):0.053198,15:0.423240):0.0334081,(((8:0.114383,9:0.082415):0.119308,10:0.117663):0.113686,(12:0.042189,13:0.070529):0.203477):0.164064):0.0175064,((6:0.252081,7:0.066562):0.0370996,11:0.347847):0.0422217):0.0196133):0.0622269):0.0522057);
 220: 3 -14889.36021 -14832.30771 (0:0.132688,((1:0.045282,((2:0.014179,((((14:0.632163,22:0.351585):0.161611,23:0.378957):0.112802,21:0.274013):0.196363,(((((16:0.037183,17:0.091576):0.0264217,18:0.065016):0.000678403,19:0.153629):0.067776,((((24:0.069499,25:0.069998):0.0510829,((26:0.243929,27:0.057939):0.0461136,32:0.206437):0.0324147):0.0931405,(28:0.386472,29:0.188726):0.128219):0.0475697,((30:0.169453,(31:0.136533,33:0.130552):0.0153287):2.36811e-06,34:0.156446):0.0954648):0.140506):0.0828051,20:0.294045):0.114604):0.0668807):0.0273081,((3:0.077251,(15:0.118432,(((((((36:0.102836,37:0.099910):0.042592,38:0.039361):0.193166,39:0.421103):0.184595,((41:0.286096,42:0.229627):0.177387,43:0.087894):0.206613):0.184674,40:0.413332):0.164199,(((49:0.058019,50:0.104581):0.0807406,51:0.110825):0.239206,52:0.573338):0.10988):0.219801,((44:0.290575,(45:0.425420,46:0.688205):0.0587657):0.24554,(47:0.607786,48:0.464343):0.209851):0.252217):0.23292):0.254047):0.0549288,((7:0.050542,((((8:0.150214,9:0.088579):0.111441,10:0.066957):0.314274,(12:0.067258,13:0.006621):0.132143):0.101329,11:0.382315):0.106463):0.0209092,35:0.875024):0.0263783):0.0242894):0.0473334):0.0580507,(4:0.074725,5:0.075032):0.109172):0.0774931,6:0.150130);
 221: 2 -14638.76951 -14810.64914 (0:0.104196,1:0.074353,((2:0.037400,(3:0.127218,((6:0.115015,(7:0.077023,11:0.373390):0.0487055):0.0533681,(((((14:0.633293,22:0.308707):0.155608,21:0.287185):0.108178,23:0.697683):0.173461,((((16:0.055898,17:0.053181):0.0308845,(18:0.051188,20:0.359422):0.0431155):0.109967,19:0.076233):0.143456,(((((24:0.059436,25:0.101431):0.0885323,26:0.228215):0.0594601,27:0.058645):0.0648225,32:0.212063):0.0969414,((28:0.472911,29:0.167797):0.0920747,((30:0.171857,31:0.122461):0.0303844,(33:0.095546,34:0.086501):0.0336946):0.0542316):0.0502193):0.10515):0.140413):0.00680629,(35:0.896194,(((((((36:0.075430,37:0.129403):0.0937987,38:0.023659):0.267808,39:0.420346):0.0461544,((41:0.345087,42:0.167114):0.185469,43:0.079854):0.292889):0.10798,(40:0.397047,((44:0.592678,(45:0.371429,46:0.726254):0.134008):0.0900327,(47:0.345104,48:0.443843):0.274982):0.311411):0.13136):0.235839,((49:0.048865,50:0.147675):0.122293,51:0.115727):0.278141):0.170545,52:0.541308):0.11186):0.279135):0.171849):0.0318935):0.0377403):0.0348306,((4:0.067603,5:0.078233):0.11476,((((8:0.111894,9:0.039511):0.221595,10:0.066976):0.0739388,(12:0.094950,13:0.029854):0.1965):0.162912,15:0.457023):0.0103537):0.0425231):0.0461168);
 222: 1 -14487.13547 -14809.70493 (0:0.210609,((1:0.073131,2:0.034644):0.0291991,(((6:0.184131,7:0.092804):0.0231229,11:0.241524):0.0203487,((((14:0.668723,(21:0.371990,22:0.408967):0.0752838):0.141214,23:0.524457):0.0421024,((((16:0.038618,(17:0.087203,18:0.064159):0.0372608):0.0288626,19:0.143689):0.100744,((((((((24:0.054621,25:0.072496):0.0149506,26:0.360386):0.0760839,27:0.051084):0.108319,32:0.143482):0.140322,31:0.095597):0.0255631,33:0.070526):0.0590786,((28:0.507047,29:0.169622):0.0757255,34:0.074432):0.00347213):0.0526604,30:0.115780):0.157183):0.100761,20:0.261616):0.0759336):0.0543555,(35:0.638067,(((((((36:0.143205,37:0.085848):0.116319,38:0.034387):0.196979,39:0.399711):0.339717,(((41:0.399652,42:0.252920):0.127577,43:0.168381):0.171025,((44:0.326253,(45:0.427415,46:0.646840):0.14928):0.114808,(47:0.493253,48:0.506456):0.293399):0.34046):0.0834729):0.117428,40:0.467250):0.129646,((49:0.069513,50:0.063356):0.104139,51:0.114280):0.370618):0.0207512,52:0.425890):0.434214):0.341722):0.141217):0.0437618):0.0510898,(3:0.176833,(((4:0.171955,5:0.109200):0.085127,15:0.372456):0.010225,(((8:0.114939,9:0.063721):0.135842,10:0.063829):0.233051,(12:0.073299,13:0.052254):0.113774):0.100439):0.00863501):0.023671);
 223: 1 -15287.34837 -14807.19061 (0:0.171905,1:0.028044,(2:0.020464,((((3:0.135297,15:0.372482):0.05157,((6:0.223186,((14:0.787792,(((21:0.252362,22:0.484634):0.117098,23:0.487711):0.181064,(35:0.856140,((((((((36:0.088570,37:0.094147):0.037261,38:0.031039):0.133823,39:0.463942):0.125713,40:0.434312):0.0774775,((41:0.342393,42:0.174818):0.0915088,43:0.120797):0.342247):0.154556,((44:0.313943,(45:0.335046,46:0.707252):0.105868):0.199511,(47:0.492158,48:0.385358):0.333375):0.212458):0.131041,((49:0.078361,50:0.144888):0.0765174,51:0.135195):0.256811):0.0546164,52:0.536744):0.108887):0.308638):0.120664):0.0193239,(((16:0.084086,((17:0.059743,18:0.062462):0.0303456,19:0.218474):0.0197175):0.0722264,((((((((24:0.078699,25:0.123011):0.11298,26:0.214397):0.0753566,27:0.107837):0.105601,32:0.230347):0.102828,33:0.071121):0.042071,31:0.109431):0.0585707,((28:0.509853,29:0.187049):0.208463,34:0.096196):0.0314995):0.0458638,30:0.078429):0.227908):0.0494476,20:0.281160):0.0758963):0.08446):0.0262939,(7:0.140288,11:0.294048):0.00291202):0.0450245):0.0288617,(((8:0.097036,9:0.110183):0.169027,10:0.102020):0.176865,(12:0.068163,13:0.029430):0.210946):0.110132):2.49802e-06,(4:0.056021,5:0.161077):0.201716):0.0921064):0.0626768);
 224: 1 -15234.43268 -14821.69617 (0:0.168748,1:0.093911,(2:0.021122,(3:0.145525,((((4:0.164804,5:0.082109):0.167875,((14:0.623275,((((((16:0.069814,17:0.054628):0.0467711,18:0.080746):0.0345264,19:0.080771):0.191924,(((((((((24:0.037790,25:0.113043):0.0588116,26:0.229696):0.068599,27:0.079806):0.103131,32:0.217649):0.13906,33:0.087105):0.0241539,31:0.081034):0.037934,29:0.347828):0.0375558,34:0.075679):0.00955227,30:0.153270):0.0839174):0.0727287,28:0.477797):0.00960264,20:0.338932):0.090461):0.10579,(((21:0.343249,22:0.672032):0.0940843,23:0.457818):0.231158,(35:0.788569,(((((((36:0.088746,37:0.111304):0.0686093,38:0.034994):0.243579,39:0.375222):0.142884,((41:0.444461,42:0.231187):0.13724,43:0.121699):0.243612):0.215542,(40:0.460642,((44:0.397867,(45:0.351822,46:0.750172):0.0769344):0.137179,(47:0.431303,48:0.579545):0.251438):0.254737):0.0681923):0.122964,(49:0.036851,(50:0.152544,51:0.185980):0.0634165):0.387854):0.170822,52:0.450382):0.26236):0.146075):2.91735e-06):0.0629658):0.0381561,15:0.338975):0.0215238,(((6:0.189769,7:0.069438):0.00372332,11:0.296305):0.0492024,(((8:0.126801,9:0.043837):0.0479258,10:0.123677):0.100383,(12:0.059514,13:0.056329):0.227459):0.100616):0.0525699):0.0263074):0.0980294):0.0556367);
 225: 2 -15058.81183 -14810.48798 (0:0.191292,1:0.086195,(2:0.014277,(3:0.062098,((((4:0.115398,5:0.075364):0.180358,((((14:0.531502,22:0.334116):0.148615,(21:0.279567,23:0.433541):0.175802):0.148862,(35:0.884098,((((((((36:0.085290,37:0.138595):0.0615534,38:0.082980):0.233042,39:0.417911):0.191215,((41:0.304341,42:0.196369):0.149053,43:0.108725):0.209505):0.0540173,((44:0.459408,(45:0.326733,46:0.714709):0.0844065):0.155214,(47:0.493083,48:0.554167):0.202187):0.300233):0.0954882,40:0.474429):0.0543145,((49:0.089679,50:0.110237):0.103579,51:0.101642):0.314123):0.0885167,52:0.542013):0.331177):0.263683):0.00894017,((((16:0.057343,17:0.111646):0.0364737,(18:0.013918,19:0.198106):0.0424495):0.140134,(((((((24:0.023279,(25:0.048333,32:0.284834):0.05975):0.144331,27:0.082405):0.0390644,26:0.233637):0.13716,(31:0.080149,33:0.067657):0.0342301):0.070097,34:0.151932):0.0197309,(28:0.488435,29:0.257265):0.11358):0.0500633,30:0.159430):0.0965172):0.09938,20:0.357128):0.0640677):0.0640234):0.0371577,((((8:0.108432,9:0.106883):0.141638,10:0.082780):0.193593,(12:0.066626,13:0.058637):0.124776):0.112071,15:0.411126):0.0480029):0.0113127,((6:0.216818,7:0.075854):0.0156397,11:0.366950):0.0100794):0.0569666):0.0986893):0.0896245);
 226: 2 -15724.9449 -14808.95489 (0:0.164176,1:0.068302,(2:0.007514,(((3:0.038703,(11:0.400037,15:0.287639):0.119648):0.0421599,((6:0.153087,7:0.060017):0.0971255,(((((14:0.688376,22:0.421566):0.156136,23:0.314468):0.0616012,21:0.338700):0.190259,(35:0.901911,((((((36:0.078160,(37:0.065005,38:0.081209):0.0553224):0.26187,39:0.415710):0.118396,((41:0.324318,42:0.274358):0.143364,43:0.144851):0.17882):0.156046,(40:0.425475,((44:0.457494,(45:0.429131,46:0.804095):0.0935353):0.226907,(47:0.545058,48:0.463853):0.322179):0.226514):0.0511175):0.122577,((49:0.103517,50:0.142709):0.109007,51:0.090052):0.289069):0.0477443,52:0.574449):0.452409):0.264143):0.0949772,(((((16:0.081729,17:0.044300):0.0322968,18:0.039109):0.0236775,19:0.159941):0.113342,(((((24:0.057191,25:0.106352):0.0607096,(26:0.252353,27:0.074624):0.0556785):0.125808,(28:0.368480,29:0.229814):0.132579):0.109411,32:0.169620):0.0843256,(((30:0.134692,31:0.079474):0.00865062,33:0.097755):0.0300303,34:0.183544):0.0240473):0.0819992):0.102896,20:0.251859):0.1129):0.0962868):0.0382818):0.03183,((4:0.053991,5:0.119745):0.141239,(((8:0.118411,9:0.079933):0.176869,10:0.027109):0.154687,(12:0.072408,13:0.031244):0.184471):0.194696):0.0389026):0.100915):0.0712021);
 227: 2 -15082.64981 -14810.78656 (0:0.137777,1:0.044084,(2:0.042310,((3:0.068298,(((6:0.159528,7:0.065188):0.0356895,11:0.397330):0.0181572,((((((14:0.664012,22:0.404727):0.197071,21:0.222403):0.0886504,23:0.344132):0.158051,(((((((36:0.093820,37:0.154193):0.0386814,38:0.075128):0.269683,39:0.579740):0.0630208,((41:0.346908,42:0.228521):0.205127,43:0.060308):0.29985):0.161514,(40:0.317304,(((44:0.511202,45:0.436285):0.102235,46:0.668302):0.110836,(47:0.300940,48:0.526423):0.338754):0.29382):0.0940884):0.0712642,((49:0.062386,50:0.105245):0.0921306,51:0.125290):0.338083):0.0668839,52:0.405898):0.533277):0.0621636,(((((16:0.032344,17:0.066596):0.0472996,18:0.072905):0.0689094,19:0.109857):0.0697814,(((((24:0.090544,25:0.065993):0.0398018,(26:0.292526,27:0.053744):0.0852854):0.0499038,32:0.149704):0.0810377,(28:0.323991,29:0.162824):0.0900224):0.103476,((30:0.143668,31:0.075493):0.0131952,(33:0.107029,34:0.154076):0.0308298):0.0599219):0.132043):0.119426,20:0.332562):0.0870204):0.0958642,35:1.254630):0.0978345):2.76591e-06):0.0176658,((4:0.066499,5:0.145193):0.144124,((((8:0.144065,9:0.049652):0.136159,10:0.086056):0.122562,(12:0.116038,13:0.002762):0.142088):0.152957,15:0.344931):0.00162428):0.00455702):0.0658318):0.0365828);
 228: 1 -15663.07363 -14805.61062 (0:0.154435,1:0.060473,(2:0.009957,(3:0.108182,(((4:0.129376,5:0.066809):0.250802,((((8:0.104530,9:0.096299):0.0497506,10:0.129897):0.156084,(12:0.055467,13:0.043560):0.160073):0.104406,15:0.350028):2.11528e-06):0.0550826,((6:0.145039,(7:0.146012,11:0.320254):0.00421193):0.0367338,(((((14:0.715386,22:0.427812):0.181859,23:0.351757):0.060986,21:0.263379):0.188148,(((((16:0.058938,17:0.094504):0.054773,18:0.037513):0.0246673,19:0.147270):0.0838271,(((((((((24:0.037528,25:0.088578):0.0555623,26:0.264613):0.0543848,27:0.114895):0.0841346,(28:0.430697,29:0.203650):0.105503):0.0696532,32:0.186017):0.0875811,33:0.098431):0.0511068,31:0.062908):0.0719867,34:0.107141):0.046753,30:0.069513):0.22513):0.0838865,20:0.180379):0.142465):0.0168503,(35:0.930912,(((((((36:0.096894,(37:0.119890,38:0.101766):0.0527672):0.253726,39:0.494052):0.11201,((41:0.333786,42:0.221912):0.149238,43:0.125175):0.327485):0.142217,(((44:0.370870,46:0.552832):0.132316,45:0.493222):0.170124,(47:0.400028,48:0.579273):0.228374):0.424245):0.0610072,40:0.461401):0.145916,((49:0.068820,50:0.108343):0.0986927,51:0.104634):0.292191):0.130831,52:0.347041):0.257093):0.144463):0.154624):0.0405062):0.0486482):0.0958288):0.0762854);
 229: 2 -14077.2811 -14803.38714 (0:0.150117,1:0.051985,(2:0.000003,((3:0.082049,(((6:0.151307,7:0.112355):0.112978,11:0.395977):0.0363791,(((((14:0.540560,22:0.336804):0.209889,21:0.199880):0.142602,23:0.529043):0.116063,(35:1.007469,((((((((36:0.100594,37:0.117943):0.0504264,38:0.051197):0.260562,39:0.511809):0.16185,((41:0.396399,42:0.179087):0.165334,43:0.099258):0.259558):0.15206,((44:0.489692,(45:0.447772,46:0.539376):0.124368):0.12008,(47:0.420445,48:0.598739):0.329158):0.331074):0.0565607,40:0.425289):0.177498,((49:0.108324,50:0.132181):0.0667395,51:0.176709):0.266644):0.0853411,52:0.507095):0.142948):0.337173):0.0333105,((((16:0.063442,17:0.062561):0.0150408,(18:0.065388,19:0.176913):0.0722412):0.151691,((((((24:0.077453,25:0.059113):0.0188636,(28:0.516955,29:0.238170):0.127153):0.0297992,32:0.274632):0.0674847,27:0.047924):0.0730737,26:0.195532):0.0727128,(((30:0.142521,31:0.121980):0.0145769,33:0.116648):0.0731169,34:0.125411):0.0623904):0.10545):0.151445,20:0.260927):0.0514784):0.0982298):0.0139212):0.0205393,(((4:0.111748,5:0.160973):0.250726,15:0.291260):2.23646e-06,(((8:0.134191,9:0.106183):0.116305,10:0.044858):0.176989,(12:0.083817,13:0.050285):0.110966):0.148593):0.0206821):0.0685209):0.0725211);
 230: 1 -14794.19762 -14809.81402 (0:0.144140,(1:0.073738,(((3:0.125457,((6:0.171228,7:0.105224):0.0390744,((((14:0.466435,22:0.385877):0.116718,(21:0.179987,23:0.352591):0.0961765):0.14948,(35:0.775219,((((((((36:0.073267,37:0.116718):0.0619222,38:0.065454):0.182267,39:0.416467):0.228439,((41:0.290757,42:0.173395):0.131103,43:0.170178):0.280135):0.0798551,(((44:0.442380,46:0.555022):0.104035,45:0.449616):0.151866,(47:0.475733,48:0.502306):0.345112):0.393171):0.0715022,40:0.602573):0.113532,((49:0.077802,50:0.158230):0.134245,51:0.045212):0.254579):0.140672,52:0.447839):0.360449):0.204048):0.0409368,((((((16:0.084609,17:0.039402):0.0511253,18:0.037503):0.0943054,19:0.120598):0.121074,(30:0.101636,((31:0.125144,34:0.085338):0.0336089,33:0.171165):0.00699386):0.051545):0.0210534,(((((24:0.034732,25:0.090864):0.018539,26:0.300766):0.0291725,(28:0.395574,29:0.250653):0.101433):0.0461116,27:0.060776):0.103397,32:0.133963):0.0781345):0.0872579,20:0.233292):0.124905):0.161676):0.0334206):0.055328,((((8:0.090206,9:0.064595):0.174461,10:0.088115):0.119117,(12:0.071842,13:0.047763):0.19849):0.0976763,(11:0.296739,15:0.221973):0.0716747):0.0360751):2.26177e-06,(4:0.075975,5:0.116155):0.125117):0.055254):0.0605173,2:0.049931);
 231: 1 -14283.64321 -14813.00046 (0:0.155310,1:0.050622,(2:0.033262,(((3:0.029543,15:0.350073):0.0462333,(((6:0.243856,7:0.097368):0.0037595,11:0.355840):0.0318666,(14:0.770351,((((((16:0.045053,17:0.077561):0.0463673,18:0.059810):0.0418013,19:0.086010):0.0992634,(((((((24:0.070062,25:0.113267):0.0732813,26:0.294302):0.0373761,27:0.102249):0.180203,32:0.089269):0.0962343,33:0.062409):0.051232,(((28:0.365374,29:0.192325):0.149815,34:0.095329):0.0557021,31:0.047317):0.0438123):0.043732,30:0.042615):0.137491):0.0807942,20:0.171034):0.0817119,((21:0.260630,(22:0.440636,23:0.330581):0.0380612):0.135239,(35:0.978486,((((((((36:0.114205,37:0.128832):0.0488157,38:0.046365):0.180625,39:0.486377):0.104134,((41:0.319179,42:0.167756):0.174746,43:0.132556):0.233235):0.066013,40:0.477295):0.0912858,(((44:0.392367,45:0.406479):0.177914,46:0.610561):0.168089,(47:0.600879,48:0.362179):0.392358):0.166125):0.113793,((49:0.124169,50:0.109308):0.096814,51:0.098323):0.201008):0.115278,52:0.432472):0.102914):0.216749):0.0652469):0.0446279):0.0469078):0.0258392):0.0330174,((4:0.128334,5:0.104344):0.161174,(((8:0.085240,9:0.099769):0.0821285,10:0.133465):0.105976,(12:0.059488,13:0.009804):0.167797):0.103013):2.4431e-06):0.0865261):0.0532042);
 232: 1 -15345.6741 -14809.22218 (0:0.114006,1:0.061650,(2:0.015100,(3:0.145101,((((4:0.120095,5:0.106156):0.139685,((((8:0.099419,(10:0.026824,(12:0.084418,13:0.030673):0.214989):0.118163):0.0584875,9:0.042427):0.0560194,11:0.347189):0.100976,15:0.267054):0.0485006):0.0282104,((((14:0.618894,22:0.531549):0.137674,21:0.314398):0.0610151,23:0.422414):0.194156,(((((16:0.053923,17:0.100516):0.0364544,(18:0.090640,19:0.160827):0.0153127):0.130121,(((((((24:0.054748,(25:0.055321,32:0.232405):0.152323):0.0752357,27:0.033853):0.08467,26:0.234288):0.174645,(28:0.363274,29:0.238247):0.0646717):0.101378,(31:0.101218,33:0.109010):0.0129681):0.0408495,34:0.145016):0.0447039,30:0.129299):0.146714):0.100682,20:0.221626):0.10145,(35:1.090489,(((((((36:0.136090,37:0.111008):0.0348241,38:0.081369):0.272653,39:0.350518):0.0761757,((41:0.421723,42:0.193701):0.150791,43:0.144363):0.203118):0.10083,(40:0.335108,((44:0.471721,(45:0.419432,46:0.649636):0.090687):0.0432488,(47:0.399534,48:0.440435):0.245641):0.22811):0.165364):0.120844,((49:0.089283,50:0.094469):0.110694,51:0.149268):0.370711):0.188628,52:0.345989):0.292111):0.0710244):0.0677378):0.0732552):0.0101902,(6:0.213192,7:0.046589):0.0669373):0.0162746):0.0887505):0.0501957);
 233: 1 -13877.92154 -14823.23397 (0:0.194087,1:0.035409,(2:0.078710,((((3:0.085953,((4:0.137748,5:0.092901):0.100618,6:0.156192):0.077322):0.0307928,((((8:0.153203,9:0.102658):0.100096,10:0.119232):0.108776,(12:0.080803,13:0.042899):0.180107):0.0587041,((((((14:0.571805,22:0.266352):0.0994504,21:0.396767):0.175598,(((16:0.025754,(18:0.030357,19:0.137727):0.0441369):0.0153104,17:0.042091):0.201283,(((((24:0.000002,25:0.078109):0.0812289,26:0.215649):0.0349768,27:0.035886):0.0964659,(28:0.237101,29:0.283244):0.0803963):0.0445583,(((30:0.113774,34:0.189917):0.0382476,(31:0.125818,33:0.045286):0.0272408):0.0424991,32:0.190786):0.0357371):0.106607):0.0684953):0.0680118,(20:0.382398,23:0.525295):0.0377405):0.0155474,(35:1.024716,(((((((36:0.096238,37:0.176039):0.0871499,38:0.072501):0.156794,39:0.415360):0.119007,((41:0.378854,42:0.199862):0.14991,43:0.145544):0.334583):0.183458,((44:0.368426,45:0.435312):0.121873,(46:0.599285,(47:0.451526,48:0.551985):0.199424):0.0463597):0.260432):0.0419867,40:0.429357):0.119029,(((49:0.060280,50:0.106923):0.0774769,51:0.102329):0.294617,52:0.376098):0.12745):0.247112):0.138906):0.12035,15:0.241885):0.0510478):0.0424252):2.25032e-06,11:0.408809):0.0291994,7:0.126040):0.0438871):0.0852623);
 234: 1 -14563.47077 -14815.8414 (0:0.152717,1:0.075302,(2:0.010291,((3:0.159833,(((6:0.216576,7:0.088332):2.03336e-06,11:0.377971):0.0414691,(((((14:0.618496,(21:0.274988,22:0.416498):0.0463028):0.102324,((((16:0.022678,17:0.056849):0.0297954,18:0.058388):0.0538493,19:0.157043):0.0771566,(((((((((24:0.054792,25:0.106525):0.0843483,26:0.190873):0.0543727,27:0.084723):0.107501,32:0.129493):0.110352,33:0.007620):0.0622408,31:0.058904):0.0392385,34:0.104549):2.69368e-06,(28:0.446320,29:0.215786):0.166891):0.0475372,30:0.146476):0.0863592):0.112175):0.0453737,20:0.168824):0.0604922,(((((((36:0.133291,37:0.084681):0.103497,38:0.029960):0.103909,39:0.469693):0.137209,40:0.477397):0.19519,((41:0.377099,42:0.212970):0.132221,43:0.110379):0.165039):0.194075,((44:0.374821,(45:0.514050,46:0.656462):0.0950105):0.136474,(47:0.459771,48:0.419871):0.351898):0.261899):0.111039,((49:0.013820,(50:0.119003,51:0.185280):0.0983052):0.340718,52:0.471898):0.104087):0.525159):0.0371084,(23:0.410277,35:0.764614):0.143913):0.146098):0.0139352):0.0269851,((4:0.099946,5:0.265746):0.177937,((((8:0.081195,9:0.063901):0.15152,10:0.117329):0.133723,(12:0.082211,13:0.029328):0.0792928):0.0775425,15:0.269277):0.0314864):0.0223124):0.060125):0.034128);
 235: 1 -13664.64441 -14823.48872 (0:0.238498,1:0.058472,(2:0.015809,((3:0.066268,(((4:0.114896,5:0.150305):0.138928,((((14:0.478849,(21:0.245761,22:0.562186):0.123301):0.105498,23:0.421770):0.0999829,(35:0.931440,((((((((36:0.179538,37:0.143786):0.0419076,38:0.047881):0.264625,39:0.384363):0.229561,((41:0.440936,42:0.206510):0.178642,43:0.112551):0.290871):0.0557599,40:0.550973):0.102757,((44:0.411192,(45:0.378359,46:0.613538):0.115197):0.237124,(47:0.486098,48:0.438163):0.214614):0.290046):0.163494,(49:0.053731,(50:0.105031,51:0.188118):0.0457975):0.324621):0.0983709,52:0.624422):0.0478543):0.277653):0.144425,(((16:0.061992,17:0.081075):2.45452e-06,((18:0.095853,((((((((24:0.073006,25:0.055478):0.0048567,(26:0.249228,27:0.080960):0.0268346):0.113159,(28:0.327495,29:0.198474):0.126969):0.0953269,32:0.217460):0.0682816,33:0.055237):0.0213864,31:0.101140):0.0806842,34:0.089339):0.0613831,30:0.044784):0.145464):0.0240409,19:0.137536):0.0094915):0.183284,20:0.213411):0.109425):0.10753):0.0279022,(((((8:0.089500,9:0.111341):0.137692,10:0.029799):0.175293,(12:0.054988,13:0.032021):0.108803):0.0493667,11:0.284777):0.12159,15:0.212844):0.0379593):0.00881485):0.0407596,(6:0.188062,7:0.050705):0.0710277):0.0449046):0.0437148);
 236: 1 -14635.93345 -14813.98363 (0:0.142588,(1:0.089306,15:0.420230):2.00609e-06,(((2:0.115610,((3:0.129350,(((14:0.452968,((21:0.292354,23:0.479149):0.126665,22:0.334880):0.0978526):0.129785,(35:0.688349,((((((((36:0.088167,37:0.141948):0.0696117,38:0.041527):0.227054,39:0.407020):0.281557,((41:0.429055,42:0.192037):0.0450567,43:0.150440):0.212816):0.120982,40:0.394984):0.170643,(((44:0.247121,(47:0.434288,48:0.476493):0.450145):0.109171,46:0.708128):0.0597765,45:0.437162):0.242876):0.199277,((49:0.072644,50:0.154281):0.0804143,51:0.168704):0.289747):0.0633365,52:0.591949):0.244816):0.261449):0.0172655,(((16:0.059008,(17:0.067759,(18:0.029157,19:0.206469):0.0552342):0.0421567):0.129341,((((((((24:0.030449,25:0.097847):0.0562343,26:0.299542):0.0369083,27:0.100780):0.0593167,32:0.230125):0.122978,33:0.138251):0.0462603,31:0.128639):0.0430834,((28:0.521935,29:0.182345):0.131773,34:0.186909):0.0100154):0.0388239,30:0.129252):0.132348):0.141118,20:0.279806):0.0461111):0.0892613):0.0439743,((6:0.141168,7:0.056772):0.0301845,11:0.412542):0.026446):0.0364302):0.0178553,(((8:0.134061,9:0.098893):0.0748348,10:0.114332):0.15163,(12:0.111338,13:0.034261):0.196516):0.118441):0.0253673,(4:0.096517,5:0.105094):0.120868):0.0363068);
 237: 2 -14650.24201 -14834.62688 (0:0.208076,1:0.090070,(2:0.012768,(((3:0.102513,(6:0.230300,7:0.034258):0.176789):0.00904572,((4:0.122189,5:0.078643):0.136436,(((((8:0.174633,9:0.098773):0.0885142,10:0.130734):0.0897079,(12:0.053624,13:0.030599):0.199097):0.0316101,11:0.423525):0.117614,15:0.280043):0.0212676):0.0302518):0.0135161,(((((14:0.954926,22:0.366040):0.107756,21:0.291166):0.141456,(35:0.818587,((((((36:0.114605,37:0.083966):0.0623515,38:0.077477):0.131258,39:0.351408):0.156438,((41:0.420740,42:0.184287):0.171706,43:0.162282):0.281801):0.0840227,(40:0.366588,(((44:0.346401,45:0.409853):0.155728,46:0.521706):0.182371,(47:0.427864,48:0.539129):0.227569):0.335919):0.104667):0.176776,(((49:0.078511,50:0.125574):0.0726313,51:0.117742):0.219192,52:0.720120):0.132715):0.311313):0.130746):0.0652771,(((((16:0.073772,17:0.068345):0.0443157,18:0.040344):0.022926,19:0.128377):0.0732663,((((24:0.048438,25:0.115251):0.0473275,(26:0.210295,27:0.088111):0.0758497):0.0907468,(28:0.431952,32:0.182988):0.0885205):0.0595317,((29:0.294285,(30:0.123564,34:0.112897):0.020415):0.0315432,(31:0.108062,33:0.143191):2.1171e-06):0.0471705):0.113945):0.152455,20:0.226836):0.0641383):2.84865e-06,23:0.527077):0.156096):0.0903949):0.0524985);
 238: 1 -13981.62283 -14820.23746 (0:0.187800,(1:0.119720,2:0.052438):0.0577888,((3:0.066203,((((6:0.275144,7:0.080898):2.34316e-06,11:0.382584):0.0202097,((((16:0.040342,17:0.066409):0.0423332,(18:0.057290,19:0.187049):0.00877468):0.0981975,((((((((24:0.000003,25:0.118071):0.0363,26:0.241679):0.0145334,32:0.220046):0.0612018,27:0.051371):0.131595,((28:0.378678,29:0.195485):0.142761,34:0.147095):0.0335906):0.0472007,31:0.075881):0.0105407,33:0.076384):0.0586049,30:0.079870):0.0895151):0.0948308,20:0.272347):0.0908345):0.0217333,(((14:0.405086,22:0.533068):0.179322,21:0.238981):0.0772063,23:0.411587):0.368934):0.00716291):0.0283075,(((4:0.170870,(5:0.157735,(35:0.799911,(((((((36:0.077824,38:0.084071):0.0549002,37:0.073869):0.217144,39:0.555854):2.57418e-06,((41:0.400218,42:0.115016):0.117341,43:0.142841):0.323359):0.210344,40:0.420028):0.0986314,(((49:0.110086,50:0.119110):0.0995605,51:0.094595):0.192558,52:0.589473):0.164714):0.123395,((44:0.430065,(45:0.462353,46:0.590724):0.0697465):0.0856856,(47:0.483871,48:0.500532):0.420853):0.231313):0.493536):0.272005):0.0141452):0.0819941,15:0.266136):0.00286506,(((8:0.085234,9:0.073823):0.178547,10:0.052582):0.198806,(12:0.088014,13:0.035777):0.141912):0.139012):2.46851e-06):0.0347923);
 239: 1 -15230.64747 -14820.55641 (0:0.138352,((1:0.083986,(((3:0.053508,(((((14:0.567116,22:0.339348):0.214823,21:0.339224):0.163418,23:0.394535):0.141835,(35:0.913483,(((((((36:0.101401,37:0.149247):0.048832,38:0.107024):0.13696,39:0.397056):0.171223,((41:0.388733,42:0.189482):0.121467,43:0.157181):0.207696):0.125431,(((44:0.283907,45:0.469582):0.126176,46:0.563701):0.24453,(47:0.500647,48:0.430312):0.299417):0.16121):0.0435546,40:0.464871):0.121727,(((49:0.099059,50:0.082181):0.0911293,51:0.104716):0.296774,52:0.575560):0.0617649):0.163242):0.475424):0.0120301,((((16:0.062808,17:0.077188):0.00814996,(18:0.021572,19:0.154168):0.0141734):0.0977282,(((((((((24:0.020788,25:0.124507):0.0704149,(26:0.298320,27:0.055058):0.041318):0.0650991,32:0.178726):0.0618976,28:0.304938):0.0997382,29:0.254822):0.0502797,34:0.103691):0.0173062,31:0.095702):0.0338256,33:0.097689):0.0311922,30:0.106090):0.114612):0.074936,20:0.161825):0.166724):0.193287):2.27669e-06,7:0.203347):0.0231249,(((4:0.144112,5:0.087082):0.195117,((((8:0.112377,9:0.053397):0.0916308,10:0.069564):0.0548653,11:0.380969):0.110976,(12:0.055868,13:0.017258):0.157035):0.096801):2.16642e-06,15:0.241444):0.00892557):0.0970804):0.0523884,2:0.019409):0.108609,6:0.147563);
 240: 1 -15384.72144 -14825.27115 (0:0.178305,1:0.076941,(2:0.042831,(3:0.108026,((4:0.088781,5:0.111195):0.205957,((((6:0.176331,(((14:0.631778,20:0.228064):0.0445622,(((21:0.431658,22:0.382865):0.0763038,23:0.424926):0.15267,(35:0.690775,((((((((36:0.108251,37:0.121268):0.0675318,38:0.056428):0.223925,39:0.567276):0.109977,((41:0.349285,42:0.245320):0.103914,43:0.163020):0.181216):0.103848,(((44:0.355735,46:0.595463):0.121993,45:0.412300):0.158313,(47:0.394385,48:0.725543):0.204997):0.281984):0.0800616,40:0.342954):0.219428,((49:0.074254,50:0.121366):0.13055,51:0.090804):0.295841):0.065522,52:0.387536):0.38999):0.101684):0.0541413):0.0689187,((((16:0.034299,17:0.064357):0.0571083,18:0.021760):0.0504158,19:0.079941):0.11821,((((24:0.084627,25:0.016540):0.0847554,(26:0.297407,27:0.080688):0.0633152):0.0388951,32:0.211573):0.0526357,((((28:0.473795,29:0.186685):0.13416,34:0.084577):0.0494779,30:0.119156):0.0409795,(31:0.076691,33:0.129996):0.00602796):0.0403268):0.0985606):0.167864):0.118891):0.0110999,(7:0.086321,11:0.308561):2.32784e-06):0.0160079,(((8:0.200399,9:0.134078):0.0516626,10:0.156206):0.142636,(12:0.055777,13:0.089910):0.202247):0.103933):0.0480756,15:0.445062):2.19044e-06):0.0352489):0.0412643):0.0615611);
 241: 1 -13845.91781 -14806.3023 (0:0.164654,(1:0.126651,2:0.008709):0.0770396,((3:0.137318,(((6:0.171217,7:0.063312):0.0809136,((((14:0.708688,(21:0.239188,22:0.549011):0.126392):0.106144,23:0.413488):0.0951679,(35:0.915212,((((((36:0.118170,(37:0.090133,38:0.110875):0.0326172):0.138915,39:0.369300):0.212907,((41:0.358786,42:0.134863):0.116348,43:0.111486):0.295608):0.140929,(40:0.447627,((44:0.296279,(45:0.466115,46:0.725507):0.0579731):0.199103,(47:0.412605,48:0.450983):0.31025):0.305496):0.0885475):0.155662,((49:0.132265,50:0.137249):0.110157,51:0.157477):0.36665):0.00490808,52:0.466668):0.343294):0.177572):0.0348,((((16:0.053893,17:0.084424):0.0178495,(18:0.031209,19:0.136671):0.0413106):0.0694832,(((((((((24:0.102028,25:0.020361):0.0364436,26:0.254021):0.0592457,27:0.073643):0.140866,32:0.116082):0.117607,33:0.078116):0.0456655,31:0.125035):0.0566275,(28:0.446410,29:0.196132):0.157593):0.0297187,34:0.099752):0.0512934,30:0.109424):0.138996):0.0962177,20:0.149609):0.061241):0.150402):2.62169e-06,11:0.319627):0.0457162):0.0101672,((4:0.137796,5:0.137925):0.157857,((((8:0.031178,9:0.118331):0.179486,10:0.058736):0.258557,(12:0.044792,13:0.032154):0.105353):0.124224,15:0.359999):0.0184096):0.0094462):0.0360732);
 242: 1 -14688.11977 -14825.03878 (0:0.124959,1:0.111894,(2:0.003974,(((3:0.128859,((6:0.267791,7:0.099712):0.0237646,((((14:0.661425,22:0.351645):0.149114,(21:0.265974,23:0.261253):0.115685):0.17775,(35:0.986244,(((((((36:0.087198,(37:0.094494,38:0.069677):0.041729):0.201794,39:0.415994):0.127786,((41:0.393533,42:0.231059):0.180619,43:0.125170):0.255021):0.122074,40:0.496495):0.130102,((49:0.121065,50:0.076931):0.0580046,51:0.118493):0.295169):0.0479157,((44:0.355927,45:0.476048):0.0870103,(46:0.660201,(47:0.566598,48:0.511906):0.342062):0.0873163):0.363392):0.156324,52:0.407070):0.27668):0.0785275):0.0341527,(((((16:0.055897,17:0.092661):0.0381303,18:0.067529):0.0231344,19:0.145108):0.0785169,(((((24:0.035598,25:0.100843):0.0651447,26:0.303916):0.029918,27:0.082425):0.117665,32:0.222620):0.0485395,(((((28:0.359332,29:0.284546):0.192261,34:0.059472):0.0452287,30:0.085498):0.0666307,33:0.127411):0.0158267,31:0.069531):0.0923949):0.140786):0.0910043,20:0.203038):0.0875827):0.0669307):0.0630947):0.0351966,(((((8:0.047264,9:0.098524):0.133384,10:0.154690):0.144764,(12:0.090751,13:0.032009):0.20458):0.0547817,11:0.378481):0.0548483,15:0.265982):0.0892988):0.00424201,(4:0.077731,5:0.179288):0.150725):0.128537):0.0549678);
 243: 1 -14813.64677 -14814.67915 (0:0.206818,1:0.077644,(2:0.017056,(((3:0.072270,(6:0.157636,((7:0.077497,11:0.284130):2.06039e-06,((((16:0.032032,17:0.103300):0.0654004,(18:0.038810,19:0.147257):0.0480647):0.0478155,(((((((24:0.022974,(26:0.180669,27:0.112789):0.0741097):0.0555457,25:0.054220):0.0552471,(28:0.396130,29:0.224858):0.112386):0.0867035,32:0.108722):0.121868,31:0.084146):2.12914e-06,33:0.157420):0.0608544,(30:0.036173,34:0.226832):0.0524356):0.13982):0.104373,20:0.341915):0.155908):0.0481422):0.0599741):0.0267734,((4:0.142202,5:0.043614):0.134913,((((8:0.128558,9:0.086498):0.177204,10:0.079419):0.177498,(12:0.094532,13:0.037895):0.128192):0.144104,15:0.355877):0.0483734):0.0217094):0.127193,(((14:0.633715,(35:0.888627,(((((((36:0.086679,37:0.146245):0.0395543,38:0.055116):0.238848,39:0.467538):0.0870893,((41:0.369252,42:0.191716):0.102906,43:0.185544):0.293786):0.113524,(40:0.321780,(((44:0.376057,46:0.766804):0.100738,45:0.352167):0.0884397,(47:0.458771,48:0.654113):0.293726):0.382604):0.116988):0.1267,52:0.506927):0.199767,((49:0.089403,50:0.130561):0.1166,51:0.067037):0.171594):0.266792):0.0891454):0.0799426,(21:0.335860,22:0.397749):0.138703):0.0948393,23:0.431685):0.0868816):0.0403342):0.0800321);
 244: 2 -14817.01762 -14812.54602 (0:0.138567,1:0.055243,(2:0.037938,((((3:0.082728,15:0.434647):0.0664888,(((8:0.149511,9:0.071741):0.0774378,10:0.118851):0.13432,(12:0.078489,13:0.031438):0.173839):0.0732409):0.0337047,((6:0.161850,(7:0.077744,11:0.422707):0.0147677):0.054418,((((14:0.855404,((21:0.369340,22:0.451240):0.101485,23:0.506080):0.0381733):0.14614,(((((((36:0.108600,37:0.110776):0.0535907,38:0.045063):0.265573,39:0.424676):0.187215,((41:0.419866,42:0.304817):0.054426,43:0.135406):0.174072):0.102543,((44:0.444421,(45:0.436810,46:0.701390):0.105558):0.138938,(47:0.524086,48:0.417298):0.251727):0.400719):0.0791088,40:0.486272):0.197408,((49:0.044141,(50:0.136704,51:0.245040):0.054655):0.291715,52:0.484085):0.0661152):0.601908):0.0234024,35:0.744201):0.0919898,(((((16:0.045658,17:0.061637):0.0595004,18:0.067453):0.0378029,19:0.122442):0.107783,(((((((24:0.067918,(25:0.076291,32:0.188653):0.075377):0.0288118,26:0.310226):0.0400629,27:0.118554):0.155053,(28:0.420674,29:0.307890):0.0197501):0.0979422,(31:0.132281,33:0.166220):2.02114e-06):0.0448708,34:0.135335):0.0631687,30:0.153877):0.13873):0.104247,20:0.279263):0.103175):0.113892):0.00960815):0.0202115,(4:0.070957,5:0.181080):0.216426):0.049):0.0338849);
 245: 1 -15533.96289 -14810.54654 (0:0.209655,((1:0.144879,3:0.085010):0.0468844,((4:0.038823,5:0.154453):0.15683,(((6:0.184988,((((8:0.208272,9:0.065728):0.0391758,10:0.167248):0.100558,(12:0.012171,13:0.098767):0.262963):0.108574,((((14:0.661296,((21:0.371084,22:0.445823):0.0772375,23:0.478044):0.135409):0.0982914,(35:0.964600,(((((((36:0.080945,37:0.105859):0.0426311,38:0.086396):0.222446,39:0.428057):0.112145,((41:0.329262,42:0.181103):0.158192,43:0.135457):0.225974):0.215369,(40:0.340841,((44:0.381072,(47:0.438403,48:0.542850):0.265367):0.087161,(45:0.474492,46:0.699282):0.0761953):0.432831):0.0957892):0.146766,(49:0.017218,(50:0.114077,51:0.213533):0.0838856):0.469199):0.137694,52:0.348697):0.217386):0.259459):0.0259382,20:0.358819):0.030257,(((16:0.025874,(17:0.042150,18:0.082852):0.0320495):0.0488588,19:0.184439):0.103057,(((((24:0.025879,(26:0.236345,27:0.062193):0.0613303):0.0608894,25:0.034874):0.0598703,32:0.131420):0.159601,(28:0.479482,29:0.248232):0.11298):0.0349288,((30:0.089649,34:0.164445):0.0280132,(31:0.089142,33:0.164058):0.0577557):0.0430569):0.0681019):0.0578695):0.164119):0.0481664):0.0264936,7:0.106712):0.0326881,(11:0.263637,15:0.253624):0.0936258):2.73173e-06):0.0252902):0.0633931,2:0.031299);
 246: 1 -14942.97192 -14824.83578 (0:0.129769,(1:0.090738,2:0.044105):0.0285291,(((((3:0.179716,6:0.162342):0.0528234,((((((14:0.272646,22:0.334662):0.271815,21:0.225882):0.061262,23:0.622291):0.220539,(35:0.832599,((((((((36:0.092874,37:0.140090):0.0688272,38:0.065839):0.137959,39:0.413153):0.291314,((41:0.381905,42:0.205771):0.166394,43:0.188040):0.206903):0.130507,((44:0.458607,(45:0.391268,46:0.754705):0.132226):0.118428,(47:0.468503,48:0.374369):0.210871):0.361328):0.088253,40:0.448597):0.15098,((49:0.101706,50:0.097700):0.110857,51:0.120138):0.333844):0.14029,52:0.421338):0.183684):0.137923):0.046573,20:0.222573):0.0271969,((((16:0.050659,17:0.061164):0.0735311,18:0.034978):0.0535452,19:0.166719):0.0821927,(((((24:0.072247,(26:0.289111,27:0.092714):0.0791245):0.0491969,25:0.079380):0.108232,32:0.163244):0.0890508,28:0.403142):0.0711852,(((29:0.290764,34:0.065227):0.053636,30:0.175062):0.0323417,(31:0.136813,33:0.146275):0.0164522):0.115834):0.0785708):0.109521):0.15908):0.0051117,7:0.057108):0.0789823,(((((8:0.121014,9:0.065796):0.129263,10:0.036814):0.0935594,11:0.443176):0.042833,(12:0.076623,13:0.058173):0.129307):0.119116,15:0.274096):0.0762451):2.18584e-06,(4:0.072206,5:0.181207):0.126264):0.00904549);
 247: 1 -13796.63408 -14811.18356 (0:0.161868,1:0.072376,(2:0.000003,(3:0.113660,(((4:0.082678,5:0.135416):0.176128,((((8:0.127861,9:0.098748):0.153705,10:0.005954):0.208597,(12:0.036429,13:0.044953):0.110003):0.159272,15:0.314982):0.00322283):0.01354,((6:0.174607,(7:0.040675,11:0.365184):0.0379281):0.0653389,(((((14:0.828424,22:0.348207):0.148324,21:0.240068):0.164914,23:0.485161):0.15983,((((((16:0.053707,17:0.032050):0.0774493,19:0.156183):0.0275515,18:0.040766):0.0916871,((((((24:0.072145,25:0.072110):0.0380272,26:0.258150):0.0355012,(27:0.090258,32:0.229423):0.0566239):0.0981351,(28:0.369466,29:0.172095):0.127568):0.102294,(31:0.114172,(33:0.097963,34:0.125577):0.0465686):2.7389e-06):0.0834014,30:0.075863):0.15233):0.146527,20:0.229071):0.148696,35:0.905026):0.0305458):0.0210632,((((((((36:0.105777,37:0.071144):0.0264567,38:0.091755):0.212227,39:0.483469):0.150351,((41:0.293367,42:0.128064):0.181133,43:0.132967):0.338661):0.070208,(((44:0.347157,45:0.493028):0.185264,46:0.546656):0.173271,(47:0.469974,48:0.478749):0.299283):0.281463):0.062687,40:0.497595):0.114811,((49:0.074657,50:0.125002):0.0779482,51:0.129489):0.350914):0.109478,52:0.530978):0.336322):0.0776199):0.026006):0.0382713):0.0590467):0.072707);
 248: 1 -15458.62583 -14820.35713 (0:0.141071,1:0.054957,(((2:0.014158,(3:0.122928,((6:0.126704,(7:0.049128,11:0.409486):0.00528502):0.0509989,((((14:0.679887,(21:0.288949,22:0.602848):0.137694):0.0620255,23:0.565613):0.0958252,(35:0.845053,(((((36:0.130513,(37:0.065782,38:0.120327):0.0255311):0.1248,39:0.486024):0.158077,((41:0.409650,42:0.219843):0.0772372,43:0.157042):0.250517):0.0803959,(40:0.517211,((44:0.338881,(45:0.358586,46:0.645168):0.128307):0.071485,(47:0.503561,48:0.412760):0.304376):0.353067):0.104739):0.17721,((49:0.015122,(50:0.107299,51:0.236493):0.0578308):0.443075,52:0.565580):0.0216593):0.49912):0.0557531):0.00122884,((((16:0.051627,17:0.103428):0.0212564,(18:0.039321,19:0.179171):0.0353002):0.0518616,((((((((24:0.065212,25:0.073593):0.0645033,26:0.241002):0.0422104,27:0.063014):0.103516,32:0.122773):0.108704,33:0.081983):0.0245056,31:0.198138):0.0377223,((28:0.496630,29:0.240982):0.08779,34:0.142306):0.00530077):0.0354289,30:0.138331):0.180744):0.161523,20:0.239426):0.129196):0.129488):0.0102753):0.0293216):0.013489,((4:0.085254,5:0.132329):0.159176,(((8:0.119273,9:0.133010):0.121949,10:0.070753):0.176927,(12:0.040583,13:0.045532):0.145313):0.227131):0.00901569):0.046192,15:0.353145):0.0392469);
 249: 1 -16193.38104 -14807.72246 (0:0.153867,1:0.096895,(2:0.011699,(((3:0.099966,((6:0.136585,7:0.066411):0.0416707,((((14:0.493301,23:0.487642):0.0764812,(21:0.343534,22:0.489084):0.166288):0.184761,(35:1.054087,(((((((36:0.117473,38:0.126403):0.0537618,37:0.101078):0.113798,39:0.506474):0.125282,((41:0.388483,42:0.262948):0.181786,43:0.109744):0.296419):0.130497,(40:0.557701,((44:0.372259,(45:0.447901,46:0.660685):0.138273):0.144388,(47:0.399736,48:0.546429):0.346216):0.347433):0.100167):0.131413,52:0.592913):0.0415783,((49:0.068967,50:0.088789):0.109231,51:0.121120):0.207753):0.237502):0.295047):0.0226386,(((16:0.110239,(17:0.098815,(18:0.020780,19:0.146644):0.0315915):0.0193319):0.133249,((((((((24:0.027695,(26:0.258614,27:0.061035):0.0808205):0.0717036,25:0.055617):0.122959,(28:0.547651,29:0.273919):0.074235):0.0708351,32:0.217259):0.10056,33:0.086305):0.00809515,31:0.095963):0.0500358,34:0.165300):0.0369138,30:0.111541):0.152665):0.0952173,20:0.297257):0.136492):0.0868324):0.0312896):0.0139163,(11:0.328640,15:0.270359):0.130865):0.0329905,((4:0.068353,5:0.101840):0.115061,((8:0.106029,9:0.075935):0.102292,(10:0.049629,(12:0.072044,13:0.071142):0.28223):0.112454):0.162617):0.00663505):0.105726):0.0565091);
 250: 1 -14752.76628 -14804.52706 (0:0.124212,1:0.063376,(2:0.012586,(((3:0.116427,(((((14:0.463150,22:0.317678):0.207925,23:0.391056):0.0835929,21:0.293570):0.186899,((((((16:0.053195,17:0.054880):0.0749849,18:0.048221):0.0472539,19:0.108066):0.148157,(((((((((24:0.081713,25:0.089966):0.0377898,26:0.353086):0.044892,27:0.083390):0.121537,32:0.116595):0.0608291,33:0.072465):0.042328,31:0.157539):0.0427938,(28:0.426083,29:0.233943):0.111466):0.033308,34:0.138446):0.0661807,30:0.155380):0.0929199):0.107444,20:0.172417):0.117992,35:1.111569):0.00381417):0.0860622,(((((((36:0.065263,37:0.089451):0.072361,38:0.049308):0.238046,39:0.404023):0.159168,((41:0.362425,42:0.171488):0.141312,43:0.089253):0.205714):0.098552,(40:0.345341,((44:0.470627,(45:0.403621,46:0.659528):0.152114):0.0293344,(47:0.459109,48:0.499986):0.225364):0.223146):0.178567):0.143305,((49:0.074185,50:0.154510):0.100434,51:0.081730):0.235118):0.242868,52:0.347668):0.381436):0.144404):2.02661e-06,((6:0.190727,7:0.057727):0.0308844,11:0.337697):0.0129853):0.0282054,((4:0.105147,5:0.124197):0.237371,((((8:0.072046,9:0.080277):0.138871,10:0.092071):0.131984,(12:0.034865,13:0.055753):0.300048):0.0591402,15:0.360124):0.0115911):0.0301211):0.0383309):0.0440047);
 251: 1 -15311.21055 -14811.7736 (0:0.130030,1:0.047168,(2:0.032167,(3:0.126196,(((((4:0.129620,5:0.106062):0.193731,6:0.068515):0.0788949,((((((14:0.709455,22:0.317954):0.130888,21:0.378761):0.131151,23:0.429253):0.247814,(35:1.122313,(((((((36:0.124441,37:0.125641):0.055457,38:0.037037):0.335218,39:0.446727):0.10942,((41:0.388261,42:0.208798):0.0952478,43:0.127171):0.240954):0.184292,(40:0.337935,((44:0.338638,(45:0.453972,46:0.574402):0.138028):0.102031,(47:0.528216,48:0.609186):0.278982):0.425792):0.0934861):0.208763,(49:0.050056,(50:0.101215,51:0.154065):0.0501805):0.240485):0.0596302,52:0.437050):0.238385):0.171279):0.0318084,((((((24:0.028177,25:0.064483):0.0237662,26:0.238854):0.127258,27:0.029357):0.121235,32:0.246056):0.127959,(28:0.418093,29:0.255497):0.137116):0.0294417,((30:0.153478,34:0.203736):0.0249476,(31:0.190718,33:0.063864):0.0849192):0.0882356):0.133177):0.0732324,((16:0.071740,((17:0.065431,18:0.085717):0.0227777,19:0.240748):0.0150125):0.150067,20:0.316956):0.0993064):0.139602):0.0311508,(((((8:0.118589,9:0.082181):0.105748,10:0.096707):0.119187,(12:0.046123,13:0.039272):0.260888):0.10827,11:0.215796):0.0525881,15:0.348165):0.098832):2.07473e-06,7:0.068979):0.0627586):0.0685958):0.0884152);
 252: 6 -15865.39167 -14807.78595 (0:0.221167,1:0.079521,(2:0.029360,((3:0.131792,(((6:0.157526,7:0.156673):0.0451532,11:0.419734):0.0594596,((((14:0.707617,22:0.420263):0.181144,(21:0.348929,23:0.377393):0.0772682):0.142934,(35:0.923109,((((((((36:0.112003,37:0.075647):0.0873132,38:0.062202):0.313447,39:0.464714):0.131417,((41:0.348470,42:0.217145):0.13784,43:0.118268):0.243238):0.12418,40:0.376532):0.115186,((44:0.318015,(45:0.417411,46:0.767413):0.169665):0.0987517,(47:0.710213,48:0.522097):0.258721):0.369454):0.140445,((49:0.100907,50:0.084470):0.104471,51:0.113934):0.303208):0.0362818,52:0.492471):0.412578):0.273184):0.0177244,((((16:0.037990,17:0.112349):0.00454388,(18:0.063229,19:0.208283):0.0370763):0.142997,((((((((24:0.042846,(26:0.365774,27:0.052708):0.0515782):0.0628389,25:0.093210):0.0544242,32:0.164146):0.150093,(28:0.485795,29:0.209995):0.12908):0.0975211,33:0.118480):0.0183721,31:0.091787):0.0585926,34:0.100727):0.0673255,30:0.117209):0.125612):0.0810237,20:0.272114):0.170163):0.0711756):0.0184116):0.0326809,(((4:0.059559,5:0.136137):0.104158,15:0.301240):0.0174823,(((8:0.153065,9:0.073608):0.155936,10:0.086537):0.24625,(12:0.076098,13:0.031049):0.176165):0.187144):0.0418969):0.105103):0.050491);
 253: 1 -15890.32043 -14807.77242 (0:0.143604,1:0.033791,(2:0.010600,((((3:0.057305,15:0.354886):0.0873443,(((((8:0.155407,9:0.094744):0.147947,10:0.038359):0.148156,(12:0.040732,13:0.047921):0.164191):0.134366,11:0.395129):0.0897363,(((((14:0.518122,22:0.399746):0.251502,21:0.270746):0.0912642,23:0.481890):0.202265,(35:0.917404,((((((36:0.127330,38:0.091082):0.0668749,37:0.057701):0.213418,39:0.454335):0.16236,(((41:0.383421,42:0.213136):0.11598,43:0.111878):0.182245,((44:0.358953,(45:0.449656,46:0.675164):0.176522):0.120418,(47:0.451173,48:0.505375):0.275693):0.381174):0.114358):0.0970474,40:0.415538):0.0945648,(((49:0.060485,50:0.122419):0.12239,51:0.081599):0.295616,52:0.519345):0.0425169):0.368567):0.118351):0.0248154,(((((16:0.092391,17:0.085537):0.0298448,18:0.064515):0.0548811,19:0.145904):0.0683255,(((((((24:0.027773,25:0.120500):0.0675191,28:0.410421):0.0228432,32:0.260984):0.0656268,(26:0.302276,27:0.051908):0.073323):0.100289,29:0.284240):0.024732,(31:0.101966,33:0.145375):0.0177948):0.0619411,(30:0.188309,34:0.081498):0.0463239):0.154639):0.0927609,20:0.271948):0.0567786):0.15994):2.20459e-06):2.89996e-06,((4:0.067492,5:0.087841):0.0529394,6:0.151918):0.0813074):0.0447213,7:0.075438):0.0585122):0.0755562);
 254: 2 -14630.06602 -14813.44627 (0:0.223999,1:0.051313,(2:0.035689,(3:0.145819,((((4:0.081215,5:0.104110):0.13321,(((8:0.173709,9:0.070232):0.116903,10:0.068109):0.179984,(12:0.119823,13:0.011424):0.1837):0.147359):2.06789e-06,15:0.348216):0.0505672,((6:0.221964,(7:0.070508,11:0.427698):0.0308408):0.00865113,((((((14:0.569300,22:0.348761):0.223981,21:0.296584):0.0531185,23:0.473248):0.231044,(35:0.875616,((((((((36:0.097111,37:0.163129):0.0602828,38:0.076465):0.243294,39:0.532577):0.170295,((41:0.455710,42:0.254023):0.212116,43:0.143460):0.219196):0.109015,(((44:0.457993,45:0.355527):0.12888,46:0.666422):0.123827,(47:0.477799,48:0.449003):0.369171):0.285888):0.107901,40:0.380471):0.114978,((49:0.085468,50:0.097810):0.101862,51:0.073067):0.361054):0.202388,52:0.347783):0.0901256):0.249164):0.0922502,20:0.357227):0.0439457,(((16:0.015164,(17:0.045166,18:0.083238):0.0191669):0.0699688,19:0.196662):0.070713,((((((24:0.053427,25:0.067675):0.0529937,(26:0.292569,27:0.046113):0.0576142):0.0356798,32:0.209583):0.0726686,(28:0.330673,29:0.217090):0.0586866):0.0609109,(31:0.097631,(33:0.116301,34:0.114836):0.0307195):0.000717224):0.0456272,30:0.164124):0.158131):0.0978232):0.150429):0.0400795):0.0415797):0.0473843):0.070626);
 255: 1 -14542.15419 -14806.79553 (0:0.201996,1:0.091189,(2:0.027335,(((3:0.157607,11:0.469310):2.31351e-06,((6:0.181516,7:0.088388):0.0566036,((((((14:0.751429,22:0.396999):0.148039,21:0.194596):0.145027,23:0.517783):0.105632,(((((((36:0.097247,37:0.102150):0.0421048,38:0.047530):0.200505,39:0.388975):0.25969,((41:0.343226,42:0.257393):0.139185,43:0.133455):0.222537):0.124083,(40:0.392519,(((44:0.508613,45:0.393270):0.193724,46:0.533563):0.132508,(47:0.361514,48:0.540632):0.295792):0.301987):0.0632497):0.105815,(49:0.054580,(50:0.126411,51:0.198322):0.0238592):0.297707):0.134256,52:0.416486):0.385971):0.162111,35:0.956671):2.99038e-06,(((16:0.054727,(17:0.057830,(18:0.026706,19:0.185278):0.0359525):0.0172612):0.0586708,((((((((24:0.077879,25:0.083690):0.0819552,26:0.252925):0.0261252,27:0.065922):0.103514,32:0.229414):0.0613587,33:0.125647):0.05085,31:0.073705):0.0305914,((28:0.448875,29:0.218041):0.158599,34:0.124591):0.0205611):0.099944,30:0.097639):0.185378):0.16371,20:0.276485):0.0594069):0.142377):2.16149e-06):0.0204289,(((4:0.083416,5:0.191664):0.208436,15:0.363280):2.12364e-06,(((8:0.178367,9:0.067788):0.106401,10:0.085583):0.149428,(12:0.083976,13:0.034472):0.186829):0.133304):0.0419725):0.109391):0.0540853);
 256: 1 -15009.08558 -14804.17971 (0:0.206375,1:0.075263,(2:0.009892,((3:0.110879,((4:0.088836,5:0.093656):0.253205,((((8:0.110918,9:0.085749):0.083299,10:0.051899):0.162138,(12:0.055397,13:0.036312):0.24919):0.108914,15:0.301160):0.0109055):0.0829559):0.0518571,(((6:0.265799,7:0.042512):0.0117486,11:0.403297):0.0577488,((((14:0.612524,22:0.372701):0.101953,23:0.590844):0.0447159,21:0.329721):0.15863,(((((16:0.050732,17:0.055980):0.0337518,(18:0.042103,19:0.125425):0.04324):0.110007,(((((((((24:0.078323,25:0.046807):0.0675057,26:0.240392):0.0459267,27:0.101548):0.052199,32:0.229922):0.0552469,(28:0.427044,29:0.173352):0.100173):0.0838857,33:0.104788):0.0296078,31:0.173495):0.0438984,34:0.128525):0.0716105,30:0.132524):0.160383):0.132357,20:0.243860):0.0813697,(35:0.900761,(((((((36:0.113685,37:0.082433):0.0828808,38:0.042626):0.218495,39:0.408228):0.13099,((41:0.414209,42:0.203307):0.102125,43:0.166383):0.25241):0.184157,(40:0.345109,(((44:0.373175,45:0.534271):0.112398,46:0.713565):0.201306,(47:0.443646,48:0.537276):0.268055):0.259247):0.166542):0.176928,((49:0.095153,50:0.128099):0.0915983,51:0.073166):0.248652):0.0566924,52:0.453976):0.323894):0.104724):2.56353e-06):0.155204):0.0475315):0.0497072):0.0554708);
 257: 2 -15815.11133 -14807.61339 (0:0.177633,1:0.109836,(2:0.000002,((((3:0.129925,((4:0.085819,5:0.073765):0.185575,6:0.088526):0.0804361):0.0074118,(((8:0.126551,9:0.071812):0.10537,10:0.141359):0.192249,(12:0.043877,13:0.083139):0.224927):0.124411):0.0215454,((11:0.233794,15:0.345338):0.148912,(((((14:0.767348,22:0.439758):0.144676,(21:0.400743,23:0.473393):0.0206442):0.265386,20:0.287199):0.067411,(35:0.854368,(((((((36:0.091189,37:0.122735):0.0616896,38:0.062542):0.178004,39:0.473827):0.181305,((41:0.331709,42:0.203755):0.108432,43:0.168034):0.275922):0.172098,(40:0.335023,((44:0.373520,(45:0.361396,46:0.710695):0.129011):0.29866,(47:0.549938,48:0.527066):0.25977):0.39818):0.130173):0.115143,((49:0.075799,50:0.127105):0.14478,51:0.110052):0.274257):0.119485,52:0.360112):0.29719):0.372712):0.02808,(((16:0.050542,(17:0.087121,18:0.056502):0.00824354):0.022599,19:0.178068):0.094988,((((24:0.054003,25:0.111923):0.102574,(26:0.306533,27:0.010506):0.0263578):0.115931,32:0.162649):0.045504,((28:0.467805,29:0.279051):0.181014,((30:0.131231,34:0.082558):0.0553152,(31:0.139347,33:0.083204):0.0175412):0.0468267):0.0447773):0.110943):0.0608634):0.087859):2.31259e-06):0.0504656,7:0.123727):0.096217):0.0969913);
 258: 1 -14562.16827 -14816.01034 (0:0.181016,1:0.047164,(2:0.056558,((3:0.066061,((((4:0.165807,5:0.105614):0.110362,(((((14:0.707944,22:0.263466):0.350747,21:0.296472):0.106852,23:0.647887):0.179867,((((((16:0.046600,17:0.119155):0.0731448,18:0.040927):0.0852606,19:0.199134):0.0981627,((((((((24:0.018561,(26:0.216654,27:0.120197):0.0437502):0.0123019,25:0.074894):0.0549428,32:0.186108):0.0989292,33:0.108033):0.00951593,31:0.079101):0.0540913,29:0.226846):0.052232,34:0.129190):0.0608038,30:0.085928):0.209478):0.0619467,28:0.435383):0.0470423,20:0.287475):0.0748395):0.0746419,(35:0.909044,(((((((36:0.108224,37:0.098666):0.0422154,38:0.072496):0.155851,39:0.473080):0.11777,(((41:0.283150,42:0.203590):0.118906,43:0.156121):0.135401,((44:0.392174,(45:0.496040,46:0.525312):0.138086):0.142171,(47:0.444483,48:0.448253):0.308049):0.316715):0.0898914):0.140066,40:0.629148):0.08125,((49:0.088140,50:0.076515):0.107463,51:0.113863):0.375272):0.0759454,52:0.521970):0.225728):0.163071):0.124085):0.0180195,(((8:0.179173,(9:0.165755,10:0.121141):0.0671812):0.129831,(12:0.051011,13:0.033721):0.23568):0.0571648,15:0.264222):0.0388328):0.0260666,(7:0.066001,11:0.433281):0.0442601):0.0851748):0.0542541,6:0.142235):0.0847788):0.0520513);
 259: 1 -14970.84355 -14812.53062 (0:0.145341,1:0.076436,(2:0.013277,((3:0.170635,((6:0.196913,7:0.110573):0.0637228,(((((14:0.681793,22:0.408489):0.0842718,21:0.303157):0.19689,23:0.470352):0.130562,(35:0.855673,(((((((36:0.117613,37:0.110116):0.064983,38:0.040730):0.234888,39:0.478174):0.160628,((41:0.319082,42:0.188993):0.166645,43:0.128525):0.175587):0.0984152,(40:0.378851,(((44:0.450024,46:0.558225):0.123545,45:0.436206):0.0933879,(47:0.436239,48:0.557818):0.379385):0.452245):0.13169):0.131977,((49:0.130796,50:0.066156):0.0897654,51:0.131678):0.326189):0.0385396,52:0.510579):0.449055):0.177718):0.040621,(((((16:0.049268,17:0.063022):0.0188663,18:0.107308):0.0295239,19:0.173067):0.051585,(((((((24:0.047054,(25:0.013076,32:0.171549):0.05805):0.0800433,27:0.033132):0.0537834,26:0.151139):0.115597,33:0.093351):0.0260085,31:0.120159):0.0402128,((28:0.467851,29:0.159071):0.129664,34:0.099793):0.00377337):0.0359961,30:0.147896):0.209649):0.0983415,20:0.333220):0.0653813):0.08445):0.00764271):0.0108882,(((4:0.110360,5:0.180522):0.10945,(((8:0.112953,9:0.079730):0.10429,10:0.054425):0.15041,(12:0.072360,13:0.017082):0.18264):0.164421):0.0305083,(11:0.331135,15:0.217249):0.144512):0.00563589):0.0717821):0.0823929);
 260: 1 -15186.42976 -14810.49229 (0:0.167733,1:0.025027,(2:0.014344,((3:0.127593,((4:0.089317,5:0.144803):0.161899,((((8:0.181590,9:0.107561):0.165438,10:0.049554):0.198175,(12:0.103416,13:0.036500):0.164198):0.173639,15:0.331563):2.01669e-06):0.0200986):0.0519848,(((6:0.277759,7:0.055898):0.0243193,11:0.361785):0.013657,(((((14:0.415509,22:0.266146):0.323416,21:0.346788):0.0902666,23:0.394007):0.159955,(35:0.807397,(((((((36:0.097713,37:0.129655):0.0481139,38:0.085414):0.113226,39:0.541640):0.196621,((41:0.376164,42:0.192500):0.190481,43:0.124149):0.291177):0.133887,(((49:0.074677,50:0.160867):0.140408,51:0.128891):0.282495,52:0.531503):0.204694):0.0624584,40:0.461137):0.174344,((44:0.345275,(47:0.400050,48:0.553801):0.394534):0.11867,(45:0.438258,46:0.715693):0.0664324):0.226238):0.164509):0.346005):2.33898e-06,((((16:0.040154,17:0.077945):0.0496554,(18:0.057769,19:0.169726):0.0264965):0.0529352,((((((((24:0.072827,25:0.087081):0.12276,26:0.289871):0.0516154,27:0.098400):0.129076,32:0.233710):0.0757878,33:0.087725):0.0224736,31:0.122516):0.0400311,((28:0.410625,29:0.126112):0.151348,34:0.128434):0.0281961):0.0391471,30:0.175090):0.186915):0.139524,20:0.226850):0.116777):0.153897):0.0392527):0.0727588):0.0603356);
 261: 1 -16059.47816 -14817.3849 (0:0.182720,1:0.048843,(2:0.017461,((3:0.080775,((4:0.113268,5:0.068716):0.181453,((((8:0.128076,9:0.093346):0.0970786,10:0.034707):0.133127,(12:0.112423,13:0.005669):0.140699):0.151897,15:0.340030):2.07511e-06):0.0589953):0.107352,(((6:0.165879,7:0.049390):0.038915,11:0.467712):0.0507869,(((((14:0.383324,22:0.538465):0.198912,21:0.394851):0.0906912,23:0.530809):0.201864,(35:0.752415,(((((((36:0.152417,38:0.108480):0.0532721,37:0.105807):0.230973,39:0.661832):0.103314,((41:0.398794,42:0.243520):0.143766,43:0.096324):0.22667):0.100273,(40:0.397319,((44:0.426248,(45:0.426580,46:0.774618):0.0850553):0.129166,(47:0.437102,48:0.538657):0.2455):0.238287):0.142974):0.156369,((49:0.092087,50:0.137304):0.0905601,51:0.114504):0.382205):0.131854,52:0.541187):0.386752):0.168736):2.5017e-06,((((16:0.023910,(17:0.087617,(18:0.029677,19:0.202684):0.0410777):0.0195408):0.124889,((((((((24:0.074305,(26:0.313145,27:0.048284):0.0665915):0.0764935,25:0.074756):0.0820219,32:0.196333):0.0817867,29:0.294086):0.126412,33:0.141251):0.0261703,31:0.208592):0.0447433,34:0.151083):0.0242453,30:0.170732):0.123773):0.0799855,20:0.311760):2.53052e-06,28:0.560565):0.137563):0.124379):2.91605e-06):0.0511662):0.0727791);
 262: 2 -14205.0131 -14804.3854 (0:0.129513,1:0.073624,(2:0.000003,(3:0.099771,(((4:0.085679,5:0.126355):0.154412,((((8:0.095019,9:0.154278):0.118354,10:0.068635):0.167218,(12:0.047220,13:0.036890):0.161159):0.13357,15:0.357565):0.00303012):0.0265553,((((6:0.163376,11:0.342164):2.46088e-06,7:0.083203):0.0104295,14:0.916552):0.0418383,(((((((16:0.053713,17:0.052750):0.0507691,(((((((((24:0.052073,25:0.060785):0.0552799,26:0.224624):0.0323058,27:0.167638):0.108287,32:0.131675):0.123397,33:0.058781):0.0632685,31:0.085085):0.0445584,(28:0.460762,29:0.102425):0.158175):0.00933585,34:0.119365):0.0317439,30:0.132761):0.228541):0.0173483,18:0.039732):0.00578624,19:0.061011):0.20322,20:0.187644):0.0485394,((21:0.359967,22:0.494161):0.0535836,23:0.505677):0.106705):2.339e-06,(35:0.816232,(((((((36:0.086497,38:0.125729):0.0459803,37:0.065859):0.119272,39:0.448940):0.204436,(((41:0.438319,42:0.254100):0.10793,43:0.184568):0.221526,((44:0.336480,(45:0.356001,46:0.776192):0.206095):0.165093,(47:0.517643,48:0.477023):0.182911):0.280027):0.0770571):0.0985587,40:0.518892):0.11949,((49:0.060801,50:0.115307):0.12419,51:0.090630):0.252097):0.0788084,52:0.435564):0.395783):0.181391):0.102783):0.0334532):0.0183111):0.0314827):0.0858345);
 263: 1 -15737.71905 -14805.63619 (0:0.127691,1:0.073395,(2:0.009513,((3:0.095252,(((6:0.139407,7:0.047491):0.0115546,11:0.377029):0.0107387,(((14:0.562479,(21:0.215377,(22:0.502399,23:0.337296):0.12904):0.206898):0.0993703,(35:1.031134,(((((((36:0.150207,37:0.093275):0.061086,38:0.068632):0.181077,39:0.479277):0.187611,((41:0.388544,42:0.233728):0.116632,43:0.168810):0.281042):0.112942,(40:0.452815,(((44:0.635821,45:0.404369):0.132255,46:0.720862):0.142374,(47:0.478320,48:0.540292):0.145774):0.295041):0.0607699):0.269295,((49:0.073589,50:0.146151):0.0576362,51:0.142791):0.303765):0.0557556,52:0.515342):0.33679):0.151303):0.0376183,((((16:0.078384,17:0.092085):0.00854042,(18:0.042152,19:0.173707):0.0230053):0.105378,((((((((24:0.023919,(26:0.214921,27:0.091726):0.0870715):0.0304212,25:0.091685):0.122517,(28:0.465904,29:0.234066):0.110336):0.086336,32:0.156609):0.107212,33:0.081562):0.0127113,31:0.122530):0.0514865,34:0.166199):0.043513,30:0.060188):0.149616):0.103063,20:0.302003):0.0942353):0.0704209):0.0339881):0.0388345,((4:0.110231,5:0.181267):0.0903232,((((8:0.104372,9:0.087576):0.130209,10:0.049860):0.146663,(12:0.073825,13:0.032145):0.139688):0.108865,15:0.305244):0.0440528):0.0144234):0.0441067):0.0500395);
 264: 1 -14308.29565 -14825.13802 (0:0.209341,1:0.051308,(2:0.032734,(((3:0.071330,15:0.421794):0.0587208,((6:0.181832,(((((8:0.086255,10:0.192183):0.0952308,9:0.011783):0.112101,11:0.308579):0.0839481,(12:0.046653,13:0.089617):0.356975):2.33181e-06,((((((14:0.604471,22:0.407916):0.159887,21:0.300210):0.11617,23:0.452817):0.216727,(35:0.686780,((((((((36:0.057072,37:0.120923):0.0713478,38:0.047037):0.217944,39:0.304112):0.192019,((41:0.372240,42:0.214834):0.157789,43:0.114105):0.203245):0.172552,40:0.402422):0.0838817,(((44:0.352976,45:0.500484):0.13519,46:0.635283):0.0974619,(47:0.482417,48:0.578542):0.353409):0.402661):0.0553215,52:0.617467):0.0995645,((49:0.064593,50:0.110670):0.0742146,51:0.095782):0.159561):0.444777):0.186209):0.0756379,20:0.449079):0.0483592,((((16:0.056541,17:0.128644):0.0326657,18:0.012494):0.132149,19:0.184986):0.0558681,((((24:0.032997,(26:0.291518,27:0.054522):0.0597521):0.0546333,25:0.088207):0.113171,32:0.209037):0.0574717,((((28:0.542532,29:0.111291):0.12397,34:0.087775):0.0568431,30:0.099064):0.0194621,(31:0.110430,33:0.155537):2.12768e-06):0.0854025):0.0962327):0.079831):0.078601):0.0184459):0.0122218,7:0.115162):0.0404193):0.0475096,(4:0.163500,5:0.114139):0.127672):0.0794682):0.0461292);
 265: 1 -15157.97664 -14809.29294 (0:0.167440,1:0.113201,(2:0.030068,((3:0.119260,(((6:0.209188,7:0.055752):0.041412,11:0.388911):0.0657556,(14:0.906735,((((((16:0.049337,17:0.089137):0.0272513,18:0.044647):0.022465,19:0.180660):0.108574,((((((24:0.049942,26:0.301838):0.0603522,27:0.117129):0.0617323,25:0.045233):0.10537,32:0.128781):0.105319,((((28:0.410433,29:0.206526):0.0733151,34:0.104830):0.0771643,33:0.032507):0.0613876,31:0.059799):2.06498e-06):0.0592355,30:0.128571):0.114565):0.0894016,20:0.130776):0.0862222,(((21:0.389422,22:0.400702):0.171161,23:0.375552):0.21468,(35:0.952856,(((((((36:0.168998,37:0.064187):0.0553852,38:0.061601):0.251463,39:0.461760):0.159098,((41:0.399629,42:0.241456):0.1202,43:0.131138):0.173007):0.177791,40:0.554562):0.0850718,((44:0.471986,(45:0.509475,46:0.578126):0.0747699):0.229347,(47:0.434205,48:0.582538):0.240702):0.337862):0.121244,((49:0.057276,(50:0.113526,51:0.162416):0.0464302):0.196394,52:0.530186):0.118371):0.290432):0.257733):0.136966):0.0477741):0.0809192):0.0230804):0.0380442,(((4:0.153689,5:0.124792):0.141821,(((8:0.064977,9:0.107792):0.156114,10:0.047176):0.11708,(12:0.068228,13:0.066907):0.151452):0.118293):2.82606e-06,15:0.475219):0.0611082):0.100014):0.0691705);
 266: 2 -14618.11138 -14809.02556 (0:0.126037,(1:0.126953,2:0.022730):0.0495035,(((3:0.110768,(((6:0.155381,((((((14:0.589412,22:0.320542):0.198776,21:0.215588):0.128254,23:0.387978):0.189555,(35:0.881682,((((((((36:0.134102,37:0.134157):0.0761651,38:0.029583):0.27963,39:0.384805):0.126082,((41:0.334649,42:0.211707):0.155902,43:0.112773):0.29324):0.164992,40:0.377604):0.0938856,(((44:0.468448,46:0.599169):0.0680559,45:0.396205):0.125594,(47:0.522479,48:0.518145):0.287566):0.318069):0.151292,((49:0.100278,50:0.112211):0.0277654,51:0.111219):0.244371):0.0727611,52:0.563495):0.177108):0.342631):0.00942029,20:0.227507):0.0395656,((((16:0.062043,17:0.059669):0.0215516,18:0.028945):0.0205632,19:0.124704):0.104138,((((((((24:0.024969,25:0.057746):0.0428476,(26:0.253837,27:0.053576):0.082384):0.0847644,(28:0.344930,29:0.240468):0.098202):0.0530011,32:0.168585):0.0667468,33:0.069183):0.0157125,31:0.056687):0.047935,34:0.095380):0.0234787,30:0.078893):0.146562):0.0477401):0.103492):2.86007e-06,7:0.122097):0.0384868,(11:0.321066,15:0.191352):0.125527):0.0133106):0.0196792,(((8:0.136943,9:0.057909):0.16886,10:0.039540):0.150401,(12:0.056061,13:0.039269):0.0819633):0.156527):0.00535323,(4:0.050388,5:0.139161):0.162604):0.0188228);
 267: 1 -14539.60814 -14821.72938 (0:0.144003,1:0.053289,(((2:0.054302,3:0.066787):0.0155308,((6:0.142221,(((((14:0.522001,22:0.268754):0.214092,23:0.328889):0.0654867,(21:0.126488,(35:1.141703,(((((((36:0.118956,37:0.108206):0.0759545,38:0.074514):0.193721,39:0.325284):0.172009,((41:0.308709,42:0.249561):0.0801806,43:0.208618):0.315822):0.18357,(40:0.317336,((44:0.432590,(45:0.344641,46:0.700778):0.0393565):0.21261,(47:0.408580,48:0.495929):0.191993):0.288096):0.0843748):0.136765,((49:0.096697,50:0.113111):0.0713284,51:0.079623):0.34994):0.0150088,52:0.642560):0.108902):0.417897):0.0756108):0.227282,20:0.304667):0.014378,((((16:0.039184,17:0.067761):0.0647216,18:0.081953):0.0396549,19:0.100789):0.0543183,((((24:0.043958,25:0.058209):0.0554725,(26:0.229742,27:0.092402):0.0402417):0.121123,32:0.138976):0.0128701,((((28:0.406703,29:0.182189):0.0644926,34:0.049158):0.0350778,30:0.097002):0.00910585,(31:0.072488,33:0.129110):0.0152646):0.0800889):0.132683):0.0741885):0.186324):0.0140594,7:0.153295):0.027984):0.0282776,((4:0.094156,5:0.066888):0.123768,(((((8:0.171944,9:0.081270):0.082847,10:0.131734):0.0995817,(12:0.055046,13:0.010206):0.178252):0.031071,11:0.317407):0.130578,15:0.306111):0.0318533):0.00610358):0.021217);
 268: 1 -15809.19984 -14805.94969 (0:0.206574,1:0.100596,(2:0.032120,((3:0.096562,((6:0.220999,(7:0.100468,11:0.383147):0.0164923):0.0801898,((14:0.785084,(((((16:0.073316,17:0.061376):0.0449751,18:0.052859):0.0331933,19:0.172934):0.124771,((((((((24:0.036135,25:0.133857):0.0614344,26:0.241671):0.0467215,27:0.075265):0.104646,32:0.119702):0.115053,33:0.079763):0.021562,31:0.104599):0.0351892,((28:0.335404,29:0.163159):0.147011,34:0.084467):0.0561967):0.040772,30:0.106680):0.13764):0.0835834,20:0.256049):0.105858):0.0703708,(((21:0.321872,22:0.411881):0.0941888,23:0.532983):0.09138,(35:0.968564,((((36:0.039053,(37:0.068309,38:0.101651):0.0505463):0.215311,(39:0.490390,((41:0.310464,42:0.137377):0.0983402,43:0.098221):0.396803):0.0475889):0.213947,(40:0.434234,((44:0.365363,(45:0.334839,46:0.814710):0.129832):0.186667,(47:0.495711,48:0.506330):0.284793):0.381842):0.0729891):0.144209,(((49:0.081232,50:0.117432):0.124487,51:0.065604):0.294514,52:0.382871):0.0954092):0.392646):0.0761341):0.0341259):0.235981):0.0071338):0.0557504,(((4:0.089324,5:0.197707):0.190189,15:0.379147):2.8015e-06,(((8:0.114412,9:0.105997):0.145937,10:0.094115):0.178449,(12:0.081668,13:0.028905):0.125738):0.140993):0.0305014):0.0613105):0.0831287);
 269: 2 -14534.01794 -14813.74225 (0:0.230033,((1:0.061280,(2:0.059752,(((3:0.101830,((14:0.530157,(((21:0.279112,22:0.548411):0.128163,23:0.470340):0.155101,(35:0.876924,(((((((36:0.110087,37:0.120070):0.0237842,38:0.081526):0.0776184,39:0.403814):0.27658,((41:0.361607,42:0.188576):0.1094,43:0.178080):0.29738):0.0330788,(40:0.418146,(((44:0.465313,46:0.535290):0.242843,45:0.425486):0.188146,(47:0.394512,48:0.615907):0.307376):0.354021):0.133275):0.128304,((49:0.091214,50:0.115059):0.069231,51:0.143499):0.327174):0.0446866,52:0.520643):0.550663):0.168795):0.0525586):0.0309524,((((16:0.041779,17:0.013806):0.0167955,(18:0.013525,19:0.127955):0.0189289):0.190375,((((((((24:0.089143,(26:0.274926,27:0.093875):0.0817443):0.0428348,25:0.076955):0.0886947,(28:0.420752,29:0.144805):0.0842985):0.086938,32:0.180233):0.0796454,33:0.081393):0.0229774,31:0.114434):0.00650151,34:0.074748):0.0386378,30:0.103740):0.0138562):0.170571,20:0.195239):0.090633):0.179174):0.0389234,(6:0.134371,7:0.057396):0.0620386):0.00859754,11:0.445495):0.0466668):0.0190998):0.00422006,((((8:0.169578,9:0.054270):0.232864,10:0.027287):0.15123,(12:0.101788,13:0.020784):0.151974):0.186765,15:0.313460):0.0261621):0.0199091,(4:0.065889,5:0.147274):0.214368);
 270: 1 -14147.31261 -14811.1827 (0:0.151707,1:0.010706,((2:0.007376,3:0.101616):0.0242023,((((4:0.063951,5:0.166774):0.173164,15:0.327906):2.99229e-06,(((8:0.111881,9:0.074850):0.0807046,10:0.095848):0.0838829,(12:0.079025,13:0.013521):0.207822):0.111405):0.0148319,((6:0.157141,(7:0.046295,11:0.328411):0.00480416):0.0395479,(((((14:0.845608,22:0.327654):0.12456,23:0.234019):0.0680747,21:0.281619):0.259578,(((((16:0.073059,17:0.047586):0.0493875,18:0.038322):0.0661996,19:0.123227):0.0726297,(((((((((24:0.022871,25:0.133306):0.0545234,26:0.254158):0.0540317,(28:0.450065,29:0.304315):0.101364):0.0695696,27:0.081833):0.134385,32:0.085481):0.0694578,33:0.021089):0.0474325,31:0.058441):0.0571736,34:0.084631):0.02273,30:0.056824):0.107062):0.110038,20:0.166169):0.0553976):0.0497542,(35:0.801403,(((((((36:0.096735,37:0.106911):0.0600016,38:0.050650):0.259433,39:0.328563):0.129572,((41:0.362427,42:0.224862):0.170668,43:0.171487):0.182989):0.179063,(40:0.278766,(((44:0.326605,46:0.886673):0.188856,45:0.489777):0.180908,(47:0.390563,48:0.508244):0.196832):0.45168):0.0709278):0.145638,((49:0.092476,50:0.113829):0.122255,51:0.052864):0.380235):0.109509,52:0.425123):0.346403):0.0890466):0.135476):0.048279):0.0363123):0.0755424);
 271: 1 -14555.58831 -14811.28828 (0:0.150615,1:0.113436,(2:0.022153,(3:0.108670,((((4:0.139036,5:0.144753):0.127973,((((14:0.653653,(21:0.399082,22:0.303102):0.142416):0.00403251,23:0.506708):0.109451,(35:0.718874,(((((((36:0.124113,37:0.091994):0.0693889,38:0.052394):0.189772,39:0.488709):0.207418,((41:0.419603,42:0.203744):0.0822665,43:0.109663):0.235484):0.0965876,((44:0.328492,(45:0.477522,46:0.609345):0.117244):0.174335,(47:0.478207,48:0.448351):0.37646):0.184626):0.120801,40:0.387021):0.163003,(((49:0.088172,50:0.104438):0.100066,51:0.101777):0.251017,52:0.749754):0.0608368):0.348635):0.122448):0.0597814,((((16:0.090639,17:0.065216):0.0285448,(18:0.039758,19:0.186357):0.0214631):0.0635222,(((((((((24:0.046887,25:0.104994):0.0705519,26:0.259033):0.0871316,27:0.067848):0.0923634,(28:0.377289,29:0.300922):0.0934877):0.0600675,32:0.188810):0.076831,33:0.105456):0.0357725,31:0.167276):0.0302623,34:0.160017):0.0299121,30:0.150314):0.146157):0.141323,20:0.263721):0.0981541):0.0724279):0.031719,(((((8:0.194927,9:0.071966):0.162826,10:0.129416):0.15192,(12:0.040489,13:0.038399):0.147472):0.064961,11:0.305296):0.0640796,15:0.364029):0.106108):0.00886398,(6:0.165327,7:0.097366):0.0585252):0.0334704):0.0270261):0.0497764);
 272: 1 -15043.21343 -14819.70449 (0:0.195290,1:0.106151,(2:0.025980,(3:0.177563,(((4:0.086391,5:0.125038):0.120317,15:0.333400):0.0153605,((((6:0.140949,7:0.160918):0.000992794,11:0.446285):0.042845,(((((14:0.759881,22:0.241942):0.143146,(21:0.229865,23:0.486858):0.0715039):0.175652,20:0.352637):0.00900452,(35:0.748841,(((((((36:0.147436,37:0.097462):0.073307,38:0.024265):0.235344,39:0.353511):0.187717,((41:0.472814,42:0.270846):0.05871,43:0.165837):0.131787):0.1031,(40:0.370568,((44:0.442923,(45:0.369859,46:0.607769):0.145158):0.135009,(47:0.514308,48:0.441718):0.364283):0.366766):0.0992058):0.282635,(49:0.006472,(50:0.122019,51:0.182470):0.0900834):0.436807):0.116544,52:0.533104):0.276864):0.215216):0.0680441,(((16:0.071640,(17:0.057191,18:0.051925):0.0120634):0.0843397,19:0.164570):0.0926182,((((((24:0.047031,26:0.260060):2.10367e-06,25:0.055465):0.0734768,27:0.056649):0.0632564,32:0.164427):0.084381,(28:0.383279,29:0.284338):0.133905):0.0196385,(30:0.130422,((31:0.125762,33:0.120992):0.0607581,34:0.102101):0.0314004):0.0853696):0.177189):0.0413774):0.180226):0.0335859,(((8:0.134607,9:0.065671):0.0583269,10:0.143871):0.151221,(12:0.042736,13:0.058877):0.271967):0.060636):0.0309056):0.0637596):0.0672456):0.0404008);
 273: 1 -14417.47682 -14818.6137 (0:0.108502,1:0.082720,(((2:0.055265,(3:0.062463,(((6:0.184539,11:0.328537):2.42525e-06,7:0.112821):0.0173234,((((14:0.531655,23:0.376112):0.0859206,(21:0.168853,22:0.516416):0.0779423):0.138796,((((16:0.079779,17:0.117011):0.0460372,(18:0.044276,19:0.144501):0.0107508):0.0398701,((((24:0.034878,(25:0.028145,32:0.178003):0.0717128):0.0688604,27:0.094682):0.0614317,26:0.225053):0.0934718,((((28:0.409769,29:0.171766):0.207582,34:0.110712):0.0303129,33:0.141232):0.0382061,(30:0.086415,31:0.088477):0.0207034):0.0954162):0.0809943):0.113182,20:0.196615):0.0876296):2.22048e-06,(35:0.754422,(((((((36:0.133226,38:0.063280):0.0424487,37:0.097562):0.173197,39:0.478627):0.103098,((41:0.280107,42:0.212208):0.165692,43:0.130752):0.254096):0.0646961,(40:0.432539,((44:0.376495,(45:0.430989,46:0.632239):0.120939):0.085606,(47:0.483020,48:0.426325):0.228542):0.345992):0.104538):0.19293,(49:0.051451,(50:0.075492,51:0.165548):0.0461391):0.310329):0.133998,52:0.506176):0.23473):0.250306):0.0939757):0.0494876):0.0203982):0.0266024,((4:0.111341,5:0.076474):0.112993,(((8:0.079553,9:0.099882):0.0794378,10:0.046422):0.18854,(12:0.042936,13:0.047321):0.182983):0.108235):2.5773e-06):0.0255603,15:0.375594):0.0702638);
 274: 1 -14268.28576 -14807.51362 (0:0.135930,(1:0.115014,2:0.032806):0.0684839,(((3:0.074872,(14:0.801415,(((((((16:0.092828,17:0.062640):0.0345573,18:0.067010):0.049618,19:0.134795):0.0516267,((((((24:0.052307,25:0.096988):0.0778369,26:0.152012):0.0357291,27:0.022433):0.0855243,(28:0.340050,29:0.234291):0.159087):0.0822732,32:0.130771):0.0311979,((30:0.144342,31:0.104327):0.0126839,(33:0.077546,34:0.117557):0.0275687):0.0419287):0.0978936):0.13595,20:0.258580):0.0869099,(21:0.237800,(22:0.405778,23:0.521005):0.0704613):0.108925):0.110055,(35:0.959122,(((((((36:0.145794,37:0.113806):0.0683381,38:0.045484):0.254049,39:0.445635):0.122811,((41:0.401256,42:0.277401):0.0789895,43:0.165010):0.300059):0.118536,(40:0.385530,((44:0.418772,(45:0.367850,46:0.655395):0.0930261):0.212693,(47:0.530295,48:0.464424):0.261834):0.451872):0.172985):0.180819,((49:0.105659,50:0.084410):0.0996185,51:0.097184):0.35669):0.0981787,52:0.610260):0.28048):0.187071):0.0367101):0.08621):0.0258512,((6:0.166959,11:0.403394):2.34813e-06,7:0.068142):0.0833548):0.0696712,((4:0.100357,5:0.143173):0.106608,((((8:0.106503,9:0.089956):0.123861,10:0.025172):0.154454,(12:0.061158,13:0.028061):0.131204):0.143709,15:0.350298):2.01808e-06):0.0418057):0.0367529);
 275: 1 -14429.8674 -14824.56743 (0:0.187107,((1:0.140843,((((3:0.121237,(4:0.192891,5:0.098732):0.151309):0.00695755,((((8:0.102200,9:0.063507):0.171814,10:0.045124):0.201962,(12:0.050745,13:0.022798):0.0763856):0.167569,(11:0.341907,15:0.180656):0.098602):0.0629373):0.0480814,7:0.124000):2.27669e-06,(((((14:0.731070,22:0.304284):0.116213,21:0.385319):0.11154,23:0.471572):0.0945354,(35:0.672882,(((((((36:0.189069,37:0.117298):0.0479522,38:0.080877):0.213333,39:0.500118):0.200536,((41:0.381344,42:0.129458):0.126086,43:0.095684):0.163526):0.0576054,((44:0.375112,(45:0.493711,46:0.572452):0.107811):0.106763,(47:0.453205,48:0.520923):0.298601):0.228306):0.0808537,40:0.560049):0.166737,((49:0.036985,(50:0.100928,51:0.145788):0.0594902):0.363047,52:0.583804):0.0434381):0.266891):0.221707):0.0132771,(((16:0.069777,(17:0.062010,((((((((24:0.063015,25:0.062276):0.0261537,26:0.239660):0.0423074,27:0.065409):0.0963381,(28:0.509196,29:0.254937):0.118083):0.0626817,32:0.133147):0.084686,33:0.065400):0.0455527,31:0.126900):0.0632007,(30:0.092454,34:0.123913):0.0504499):0.139473):0.0491083):0.0037283,(18:0.047974,19:0.172809):0.0318953):0.128393,20:0.240985):0.0776579):0.132991):0.0612036):0.0202402,2:0.000003):0.113069,6:0.185005);
 276: 1 -14445.82935 -14813.74848 (0:0.077340,1:0.068394,(2:0.033409,((3:0.149038,(((6:0.116258,7:0.086195):0.0259292,11:0.316025):0.00997424,(((14:0.579171,((21:0.314395,22:0.457862):0.103043,23:0.453025):0.108767):0.088551,(35:0.884442,(((((((36:0.124401,37:0.153634):0.0663734,38:0.089801):0.238902,39:0.434929):0.13167,((41:0.386306,42:0.244524):0.118204,43:0.141875):0.267064):0.0671205,(40:0.512407,((44:0.388619,(45:0.419529,46:0.659130):0.0867313):0.116225,(47:0.389960,48:0.475330):0.228191):0.251368):0.0813327):0.0543521,((49:0.063562,50:0.103817):0.105124,51:0.094386):0.405549):0.0370524,52:0.563973):0.336554):0.176928):0.017989,((((16:0.060065,17:0.103400):0.0599457,(18:0.055882,20:0.326627):0.02161):0.0613537,19:0.106018):0.111391,(((((((24:0.021067,(26:0.210404,27:0.112951):0.0797227):0.0781038,25:0.044510):0.102084,32:0.115026):0.0786761,(28:0.395440,29:0.213834):0.0723856):0.0551996,33:0.075199):0.0472321,31:0.076033):0.0399818,(30:0.142586,34:0.117824):0.0240031):0.148462):0.132967):0.146472):0.00824837):0.040185,(((4:0.053823,5:0.120883):0.140349,15:0.253064):0.00400684,(((8:0.159470,9:0.080745):0.0668727,10:0.126834):0.080404,(12:0.079118,13:0.027746):0.201677):0.101144):0.043176):0.0701669):0.0586366);
 277: 1 -14892.47206 -14810.54654 (0:0.159852,1:0.068483,(2:0.007123,(((3:0.137329,(11:0.318118,15:0.268527):0.0809926):0.0203836,((6:0.132995,((((14:0.524664,((21:0.108536,22:0.558810):0.108997,23:0.448732):0.204688):0.0444106,(((((24:0.035875,(26:0.277455,27:0.122542):0.0254681):0.0501294,25:0.017735):0.118566,32:0.168537):0.152712,(28:0.395831,29:0.325348):0.0870459):0.0983388,(((30:0.146902,31:0.089275):0.0560152,33:0.068366):0.0900545,34:0.041105):0.0295572):0.0976475):0.0344788,20:0.299636):0.0854313,((16:0.039792,(17:0.112126,(18:0.071373,19:0.184558):0.0501519):0.030065):0.132634,(35:0.849691,(((((((36:0.130050,37:0.081610):0.0426356,38:0.071532):0.232819,39:0.413913):0.124701,((41:0.409505,42:0.168423):0.116596,43:0.130763):0.241205):0.108768,(40:0.327817,((44:0.473982,(47:0.511385,48:0.607851):0.215167):0.120607,(45:0.399835,46:0.534089):0.206733):0.385799):0.161272):0.111849,(49:0.029266,(50:0.095942,51:0.200046):0.0796442):0.369083):0.0584777,52:0.438170):0.227422):0.306232):0.0233218):0.109044):0.0469974,7:0.087936):0.0173585):0.0129323,((4:0.046268,5:0.156118):0.114561,(((8:0.143681,9:0.064747):0.155142,10:0.058488):0.18095,(12:0.105163,13:0.009771):0.246596):0.0839377):0.0338091):0.136137):0.0383319);
 278: 2 -14932.02928 -14805.57017 (0:0.159240,1:0.035133,(2:0.000003,((3:0.153608,(((6:0.288327,((((14:0.550694,(21:0.434817,22:0.515274):0.163626):0.087725,23:0.567516):0.11519,(35:0.783824,(((((((36:0.079654,37:0.097173):0.0540562,38:0.029868):0.157196,39:0.340265):0.213291,((41:0.351818,42:0.190460):0.0681655,43:0.117644):0.239708):0.143202,40:0.371772):0.101533,(((49:0.091986,50:0.122140):0.122663,51:0.102029):0.268311,52:0.465930):0.154219):0.0717068,(((44:0.361044,45:0.584053):0.136734,46:0.518709):0.127197,(47:0.339088,48:0.695793):0.389305):0.342902):0.465847):0.183445):0.0146848,((((16:0.065150,17:0.102132):0.02701,(18:0.054423,19:0.182135):0.0803871):0.160763,((((((24:0.000002,(26:0.279870,27:0.152007):0.0746766):0.0493662,25:0.113055):0.0635139,32:0.225646):0.103384,28:0.504146):0.0736347,29:0.338260):0.0774116,(((30:0.123826,31:0.070969):0.0229332,33:0.081964):0.0758579,34:0.173487):0.0414309):0.155644):0.102435,20:0.396437):0.0934707):0.127851):0.0100761,11:0.323607):2.29638e-06,7:0.078301):0.0467933):0.0280583,((4:0.030294,5:0.193955):0.140405,((((8:0.105611,9:0.096250):0.173227,10:0.027794):0.163451,(12:0.067424,13:0.005961):0.20269):0.196886,15:0.352722):0.01316):0.0309613):0.0845027):0.118879);
 279: 1 -14486.69373 -14810.11894 (0:0.134618,1:0.045319,(2:0.018564,((((3:0.064953,15:0.362199):0.0463336,((8:0.159617,9:0.088696):0.121981,(10:0.125038,(12:0.037810,13:0.042573):0.251842):0.0610214):0.154506):0.0398485,(4:0.121984,5:0.123035):0.122558):2.96076e-06,(((6:0.190183,7:0.059165):0.102115,11:0.431519):0.0170267,((((14:0.697323,22:0.376770):2.55844e-06,35:0.750107):0.0537765,((((16:0.070827,(17:0.071606,18:0.061095):0.0189248):0.0179225,(19:0.140073,(((((24:0.068435,25:0.090473):0.0511171,(26:0.303189,27:0.068665):0.0385186):0.0967103,32:0.212134):0.0569611,(28:0.458996,29:0.218319):0.120973):0.0534555,((30:0.162057,31:0.124422):2.47312e-06,(33:0.131656,34:0.114419):0.0550987):0.0510584):0.145764):0.0612695):0.114425,20:0.159663):0.138077,(21:0.428183,((((((36:0.078940,37:0.080294):0.0446362,38:0.043441):0.221777,(39:0.455931,((41:0.395883,42:0.251002):0.0733555,43:0.134419):0.292577):0.0556335):0.123891,(40:0.399459,(((44:0.375134,45:0.423635):0.0790338,46:0.496438):0.0856903,(47:0.413465,48:0.597751):0.341391):0.408918):0.115271):0.209551,((49:0.099541,50:0.083438):0.0504727,51:0.074843):0.309654):0.153443,52:0.371378):0.177725):0.0837282):0.0840084):0.0328449,23:0.506565):0.112394):0.0348102):0.0664507):0.061008);
 280: 1 -15032.60396 -14820.20989 (0:0.197618,1:0.087301,(2:0.044334,(3:0.110760,((((4:0.108410,5:0.109584):0.148554,((((14:0.515418,(21:0.278048,(22:0.418279,23:0.474156):0.08902):0.168502):0.164644,((((((16:0.052425,17:0.046908):0.0408779,19:0.102403):0.0198115,18:0.065152):0.152385,((((((((24:0.024036,25:0.128338):0.0703985,(26:0.267349,27:0.077664):0.019975):0.0894911,32:0.183176):0.150241,33:0.048071):0.0183259,31:0.058731):0.00841265,29:0.261647):0.0140343,34:0.098291):0.0615551,30:0.076518):0.0548563):0.100038,20:0.338005):0.0220561,28:0.394548):0.0759377):0.00230576,(35:0.929574,((((((36:0.080291,37:0.128358):0.0615267,38:0.081776):0.172135,39:0.380556):0.176215,((41:0.406004,42:0.118982):0.204288,43:0.123033):0.226925):0.152573,40:0.530318):2.04526e-06,((((44:0.476576,45:0.459436):0.134825,46:0.528867):0.110966,(47:0.481809,48:0.472775):0.278443):0.270762,(((49:0.125896,50:0.081385):0.0921482,51:0.115098):0.294769,52:0.450528):0.219388):0.0593012):0.301916):0.274893):0.0848781,15:0.233019):0.00309378):0.0128126,(((8:0.122142,9:0.105284):0.0999792,10:0.070078):0.142219,(12:0.060077,13:0.052705):0.156743):0.114492):0.0129675,((6:0.200137,7:0.107662):0.0227287,11:0.434920):0.0540588):0.0131877):0.0426243):0.0332797);
 281: 1 -15474.18586 -14806.62197 (0:0.213094,1:0.035919,(2:0.017257,(((3:0.069950,(11:0.388241,15:0.257780):0.109988):0.0807681,((6:0.168570,7:0.037075):0.0586117,(((((14:0.633684,(21:0.371543,22:0.434690):0.208125):0.0794597,35:0.961593):0.0344955,23:0.631921):0.0381484,((((((16:0.072119,((17:0.079423,(19:0.132367,20:0.303909):0.0470814):0.0131629,18:0.045697):0.0239246):0.233002,30:0.092533):0.0284366,31:0.150413):0.0205563,33:0.087373):0.053029,34:0.143035):0.0938101,((((24:0.050556,(26:0.303719,27:0.078787):0.0741764):0.102414,25:0.043726):0.146572,32:0.158491):0.0936991,(28:0.520695,29:0.238746):0.0902288):0.0599362):0.0929867):0.0646352,(((((((36:0.186654,37:0.135123):0.0233439,38:0.088602):0.170171,39:0.459626):0.128268,(((41:0.519609,42:0.205491):0.141692,43:0.102902):0.171602,((44:0.382589,(45:0.503230,46:0.677425):0.115562):0.125055,(47:0.430897,48:0.580904):0.280015):0.267289):0.0694804):0.163395,40:0.391656):0.0759247,((49:0.079903,50:0.141905):0.105986,51:0.128039):0.307719):0.0508135,52:0.528524):0.490568):0.117449):0.00347127):0.0219026,((4:0.085073,5:0.161449):0.126659,(((8:0.190607,9:0.076414):0.16245,10:0.079276):0.105355,(12:0.036377,13:0.063042):0.261347):0.141695):0.0502418):0.0774285):0.0407586);
 282: 1 -15060.36582 -14813.37815 (0:0.188506,1:0.095987,((((2:0.079572,(3:0.137516,(((6:0.125536,7:0.063178):0.0678836,11:0.308280):2.01703e-06,((((14:0.821474,22:0.146753):0.301836,(21:0.264841,23:0.481400):0.128394):0.159357,(35:1.262813,(((((((36:0.073956,38:0.077282):0.0496088,37:0.093027):0.138722,39:0.598218):0.188032,(((41:0.367752,42:0.130462):0.101147,43:0.123235):0.28798,((44:0.396102,(45:0.411873,46:0.591376):0.199156):0.123345,(47:0.367164,48:0.429130):0.378869):0.268792):0.0897022):0.0914405,40:0.394152):0.174285,((49:0.077962,50:0.109671):0.110765,51:0.119251):0.32896):0.0586242,52:0.304024):0.246728):0.198369):0.0452139,(((16:0.033087,(17:0.108089,(18:0.023837,19:0.188610):0.0424182):0.0234601):0.0617845,((((((((24:0.057762,25:0.066338):0.0521955,26:0.309238):0.0306369,27:0.061333):0.102584,(28:0.441722,29:0.202839):0.0689961):0.108812,32:0.150699):0.0605434,(31:0.103418,33:0.076689):0.000269628):0.0686281,34:0.155140):0.0750673,30:0.071173):0.169133):0.12358,20:0.254425):0.0608127):0.269867):2.0216e-06):0.0260321):0.0590542,(((8:0.143079,9:0.098876):0.113408,10:0.081932):0.12102,(12:0.053213,13:0.021936):0.177486):0.135924):2.73962e-06,(4:0.066186,5:0.181067):0.209987):0.0287841,15:0.357404):0.0493178);
 283: 1 -15078.88854 -14803.80801 (0:0.175277,1:0.072422,(2:0.023954,((((3:0.081686,15:0.355921):0.0580514,(((8:0.157912,9:0.158404):0.149114,10:0.020310):0.208854,(12:0.075677,13:0.009543):0.0744544):0.180374):0.0497408,(4:0.100497,5:0.138881):0.160816):0.0649041,((6:0.163259,(7:0.020332,11:0.425711):0.0324501):0.0372516,(((14:0.640794,((21:0.359964,22:0.410231):0.110326,23:0.494220):0.0364163):0.0427154,(35:0.976310,(((((((36:0.099996,37:0.106130):0.0292221,38:0.082970):0.199844,39:0.550698):0.11409,((41:0.358191,42:0.208863):0.0962895,43:0.138655):0.293206):0.103844,((44:0.412504,(45:0.360014,46:0.735274):0.134708):0.214561,(47:0.503193,48:0.502899):0.206165):0.252797):0.123489,40:0.461409):0.0753215,(((49:0.088201,50:0.094838):0.130127,51:0.101486):0.308358,52:0.473150):0.0896746):0.310829):0.186442):0.14793,((((16:0.037596,17:0.117675):0.0385505,(18:0.037452,19:0.157476):0.0706227):0.0603563,((((((((24:0.035902,25:0.085287):0.071675,(26:0.357505,27:0.082563):0.042763):0.0798298,32:0.209368):0.064299,28:0.409793):0.044136,29:0.280357):0.0249677,(31:0.111741,33:0.088393):0.0176807):0.0581993,34:0.125549):0.0328757,30:0.162003):0.104095):0.0894274,20:0.306973):0.104476):0.057116):0.0537705):0.0363306):0.0637111);
 284: 1 -15570.33527 -14827.49926 (0:0.125074,((1:0.073227,((3:0.078774,(15:0.143110,(((((((36:0.082700,38:0.078493):0.0603413,37:0.064122):0.239046,39:0.505375):0.168583,((41:0.434938,42:0.198355):0.0919855,43:0.160718):0.187038):0.188718,(40:0.376545,((44:0.316076,(45:0.410251,46:0.609717):0.195542):0.151965,(47:0.494697,48:0.510970):0.334747):0.439574):0.0822984):0.103743,((49:0.072589,50:0.085805):0.112524,51:0.069272):0.318293):0.101772,52:0.528971):0.391185):0.155967):0.0671406,(((4:0.046868,5:0.113988):0.110781,(((14:0.701116,22:0.348585):0.114061,(21:0.312289,23:0.478343):0.0957544):0.261995,((((16:0.048730,17:0.075281):0.0612368,18:0.047732):2.88449e-06,(19:0.109654,((((((((24:0.053369,25:0.082991):0.0438412,32:0.218630):0.0594782,(26:0.282826,27:0.067724):0.0459016):0.102041,(28:0.527716,29:0.108504):0.0929884):0.0592408,31:0.112611):2.24442e-06,33:0.120242):0.0511656,34:0.124858):0.0664826,30:0.096386):0.142952):0.0584367):0.105671,20:0.269557):0.166344):0.170896):0.0308299,((7:0.018880,35:0.967001):0.0255445,((((8:0.168720,9:0.146719):0.108152,10:0.057583):0.158322,(12:0.040337,13:0.017238):0.181872):0.0907125,11:0.312259):0.0982778):0.056124):0.0193716):0.0255987):0.0377674,2:0.034804):0.0952082,6:0.125626);
 285: 1 -15811.70136 -14816.01034 (0:0.121366,1:0.076228,(2:0.000002,(3:0.104102,(((((4:0.065802,5:0.091911):0.152839,((((8:0.043391,9:0.091776):0.169555,10:0.100120):0.154561,(12:0.030453,13:0.040122):0.153035):0.187537,15:0.354087):0.0277287):0.0273668,(((((14:0.645470,22:0.458196):0.103273,21:0.312889):0.0919496,23:0.526702):0.207591,(((((16:0.095945,(17:0.097584,18:0.046821):0.0322426):0.089582,19:0.114290):0.065331,(((((((((24:0.068194,25:0.089204):0.0746205,26:0.218312):0.0495921,27:0.066001):0.121974,32:0.166284):0.0674788,33:0.030027):0.0250895,31:0.126704):0.0430065,29:0.324030):0.0689076,34:0.075794):0.0458906,30:0.144521):0.08692):0.0601077,20:0.353438):2.4426e-06,28:0.413127):0.0200714):0.0924839,(35:0.940251,(((((((36:0.153772,37:0.096586):0.0635501,38:0.050024):0.17106,39:0.457928):0.23179,((41:0.339094,42:0.230295):0.119493,43:0.189962):0.243375):0.0646091,(40:0.377780,((44:0.407211,(45:0.400084,46:0.576684):0.147847):0.127115,(47:0.421955,48:0.600223):0.346467):0.464977):0.0889923):0.0810891,((49:0.080771,50:0.112418):0.0716911,51:0.155205):0.459841):0.0361625,52:0.501838):0.464203):0.138303):0.123723):0.0261306,(7:0.086632,11:0.342491):0.00678379):0.0287551,6:0.086222):0.0344853):0.0776712):0.0628547);
 286: 1 -14773.11508 -14817.00846 (0:0.191495,1:0.075718,(2:0.017123,(3:0.159714,((((4:0.088110,5:0.132545):0.173574,(((((14:0.654494,22:0.381037):0.23101,(21:0.185844,23:0.543812):0.151258):0.282357,(((((16:0.050442,(17:0.057786,18:0.068700):0.0207773):0.0695008,19:0.119790):0.172878,(((((((((24:0.079478,25:0.090152):0.0526058,26:0.256019):0.0731174,27:0.068297):0.104876,32:0.136021):0.0863016,33:0.052433):0.0457929,31:0.090820):0.0319317,29:0.381157):0.0650613,34:0.093010):0.0448031,30:0.158685):0.100384):0.080306,28:0.441470):0.039429,20:0.257292):0.105178):0.0649207,35:0.963646):0.0490421,(((((((36:0.124326,37:0.128741):0.0978871,38:0.060549):0.227611,39:0.445074):0.208577,((41:0.333456,42:0.214813):0.183041,43:0.113557):0.212239):0.188386,(40:0.481332,((44:0.521693,(45:0.480948,46:0.583181):0.080563):0.139602,(47:0.483434,48:0.547535):0.177945):0.325174):0.104768):0.20093,((49:0.098487,50:0.120611):0.106157,51:0.110056):0.35315):0.103142,52:0.446248):0.431811):0.123008):0.0113394,15:0.319123):0.0379863,(((6:0.150846,7:0.119906):2.31399e-06,11:0.417312):0.0853519,(((8:0.129992,9:0.079784):0.118873,10:0.076003):0.190555,(12:0.074096,13:0.038448):0.142236):0.13666):0.0193679):0.0456535):0.0528905):0.0587311);
 287: 1 -15424.79935 -14805.31738 (0:0.160008,1:0.094159,(2:0.027975,((3:0.110778,((6:0.175143,(7:0.063436,11:0.485139):0.030449):0.0326992,(((((14:0.402742,22:0.406123):0.134043,21:0.276376):0.0703527,23:0.525004):0.12276,(35:0.918639,(((((((36:0.060886,(37:0.123430,38:0.121245):0.0406788):0.23876,39:0.477867):0.184656,((41:0.369367,42:0.187993):0.227887,43:0.097785):0.16686):0.0668889,((44:0.500904,(45:0.479603,46:0.504670):0.0764688):0.187884,(47:0.449982,48:0.536951):0.244694):0.353246):0.0884445,40:0.585235):0.184284,((49:0.061418,50:0.128793):0.0482154,51:0.110141):0.231776):0.0584753,52:0.603168):0.365347):0.194325):0.102727,((((16:0.033774,17:0.081787):0.0204421,18:0.037542):0.052791,(19:0.117647,(((((((24:0.079386,(26:0.206455,27:0.059024):0.0700676):0.0578153,25:0.082438):0.0773963,32:0.165216):0.0930407,33:0.118455):0.0253158,31:0.123396):0.0606622,((28:0.460140,29:0.205993):0.130337,34:0.079119):0.0490448):0.0402797,30:0.095074):0.206371):0.0237175):0.125933,20:0.240236):0.0433815):0.132314):0.0168222):0.0424838,((4:0.071230,5:0.215350):0.0890136,((((8:0.141059,9:0.065970):0.0982476,10:0.038640):0.181068,(12:0.060757,13:0.061733):0.152304):0.104195,15:0.285135):2.11003e-06):0.0333294):0.0640974):0.0655948);
 288: 1 -14780.86729 -14809.53578 (0:0.244401,1:0.070813,(2:0.028828,((3:0.057483,(((6:0.204559,7:0.035519):0.00551966,11:0.392010):0.0789244,(((14:0.657096,(((16:0.043020,(17:0.037482,18:0.043481):0.0211037):0.037976,19:0.101234):0.118293,(((((24:0.009038,(26:0.165373,27:0.032012):0.0828623):0.0102366,25:0.101659):0.04493,(28:0.362790,29:0.213640):0.0522735):0.0422879,32:0.121363):0.0241473,(((30:0.090973,31:0.122303):0.0258867,33:0.118669):0.00752932,34:0.073531):0.0990611):0.0304786):0.0353184):0.038458,20:0.289218):0.0740068,(((21:0.283776,22:0.528339):0.0763989,23:0.524397):0.208519,(35:0.644283,(((((((36:0.118887,37:0.145710):0.0854518,38:0.045588):0.194409,39:0.429255):0.0809755,(((41:0.334634,42:0.216366):0.162425,43:0.221335):0.251008,((44:0.432068,(45:0.253752,46:0.893161):0.122496):0.186677,(47:0.377692,48:0.502314):0.264953):0.354237):0.0854272):0.146964,40:0.347871):0.261947,((49:0.080473,50:0.137576):0.0919345,51:0.072865):0.300279):0.169133,52:0.452130):0.319454):0.193381):0.0644663):0.168649):0.0271211):0.0194315,((4:0.127862,5:0.081707):0.132697,((((8:0.151219,9:0.102694):0.0987521,10:0.045605):0.155915,(12:0.093781,13:0.006354):0.108796):0.157943,15:0.272480):2.83518e-06):0.0432455):0.0415222):0.0704397);
 289: 1 -15930.24057 -14808.25614 (0:0.107779,1:0.070238,(2:0.013092,(((3:0.123815,((6:0.212274,7:0.072853):0.0510797,((((14:0.690228,(22:0.348249,23:0.385176):0.107029):0.0604575,21:0.281313):0.215118,(35:0.904999,((((((36:0.090946,37:0.106992):0.031482,38:0.061006):0.208159,39:0.478779):0.10315,((41:0.379530,42:0.283273):0.0988518,43:0.172305):0.22776):0.138325,(40:0.483330,((44:0.402311,(47:0.517774,48:0.544524):0.25708):0.0546608,(45:0.447984,46:0.737025):0.0636461):0.479892):0.0911447):0.13757,(((49:0.084893,50:0.186259):0.0973619,51:0.105869):0.229127,52:0.567047):0.0694974):0.237315):0.293971):0.0403245,(((((16:0.078753,17:0.073221):0.0471828,18:0.069328):0.0587113,19:0.213334):0.0926069,(((((24:0.045388,(25:0.025966,32:0.242478):0.0709104):0.0768944,26:0.233917):0.0664767,27:0.080933):0.136189,(28:0.525998,29:0.280284):0.110831):0.0799002,((30:0.149845,34:0.115790):0.0417624,(31:0.077467,33:0.122730):0.0757549):0.0639139):0.0635196):0.0711925,20:0.338917):0.035078):0.137899):0.00247245):0.0293327,((((8:0.087246,9:0.106139):0.164619,10:0.054613):0.188728,(12:0.073923,13:0.054244):0.136399):0.0806531,(11:0.349599,15:0.258369):0.118361):0.0448805):0.0109794,(4:0.080960,5:0.140216):0.190206):0.0943126):0.0509092);
 290: 1 -16455.74617 -14826.9952 (0:0.144683,((1:0.133913,2:0.000002):0.0386778,(((((3:0.148118,(15:0.336362,(((((((36:0.089039,37:0.122918):0.0383844,38:0.088247):0.115257,39:0.399879):0.195935,((41:0.437601,42:0.225824):0.0714846,43:0.163021):0.269005):0.188673,(40:0.371792,((44:0.412594,(45:0.525140,46:0.738083):0.0990648):0.101899,(47:0.437474,48:0.646131):0.318127):0.296347):0.0960745):0.117783,((49:0.116900,50:0.117813):0.103122,51:0.119938):0.390386):0.0752481,52:0.529535):0.288901):0.115714):0.0293497,(7:0.055980,35:0.950382):0.0993985):0.0325065,((((8:0.163530,9:0.078053):0.186788,10:0.053579):0.213067,(12:0.046002,13:0.050577):0.112153):0.109806,11:0.365431):0.11891):2.62242e-06,(4:0.084145,5:0.136218):0.177937):2.30554e-06,(((14:0.765253,(21:0.251168,22:0.515465):0.158855):0.135929,(((((16:0.056071,17:0.075634):0.0391667,18:0.040988):0.0658607,19:0.140165):0.106792,(((((((24:0.086354,25:0.057763):0.0788594,(26:0.238071,27:0.088463):0.048088):0.054885,32:0.179533):0.0838956,(28:0.410145,29:0.289359):0.0741121):0.0770168,(31:0.125040,33:0.112305):0.0420521):0.0341686,34:0.129517):0.00810839,30:0.174234):0.137243):0.0620694,20:0.225094):0.121568):2.0976e-06,23:0.666722):0.218474):0.0649507):0.0407446,6:0.205205);
 291: 1 -13713.5876 -14838.95881 (0:0.227651,1:0.000002,((((2:0.017654,3:0.074401):0.0454897,11:0.321966):0.0658365,(6:0.145359,7:0.029207):0.075144):0.00931124,(((4:0.086116,5:0.150903):0.281141,((((((14:0.501466,22:0.420913):0.19663,21:0.284535):0.121949,23:0.433331):0.111707,((((16:0.029723,17:0.041643):0.0699493,18:0.027649):0.0130398,19:0.143793):0.0775769,(((((((((24:0.091974,25:0.109485):0.0742422,27:0.125159):0.02562,26:0.239995):0.104548,(28:0.477178,29:0.354949):0.0723337):0.0874987,34:0.028606):0.0805264,31:0.107201):0.0162908,33:0.047982):0.0578453,30:0.048739):0.0556587,32:0.145381):0.0942405):0.132512):0.0381331,20:0.259237):0.0453046,(35:0.726296,((((((((36:0.083347,37:0.120937):0.0431604,38:0.075159):0.184593,39:0.441217):0.155928,((41:0.385491,42:0.226794):0.122833,43:0.121208):0.267306):0.128626,40:0.451758):0.0866426,((44:0.309757,(45:0.386172,46:0.673968):0.087056):0.195414,(47:0.413369,48:0.594472):0.245779):0.357893):0.0734066,((49:0.067797,50:0.108805):0.0826688,51:0.097956):0.289544):0.0773088,52:0.451263):0.315873):0.297053):0.180271):0.00679662,((((8:0.085371,9:0.074216):0.164523,10:0.000003):0.202507,(12:0.055338,13:0.024945):0.15556):0.115787,15:0.333874):0.0115367):2.7164e-06):0.0780086);
 292: 1 -14673.31244 -14819.4227 (0:0.147522,(1:0.087376,(((3:0.140468,((6:0.173634,7:0.057568):0.0338364,(((((14:0.756404,22:0.364393):0.151804,21:0.175389):0.0659254,23:0.447161):0.215881,(35:1.154543,(((((((36:0.120633,37:0.092422):0.0314618,38:0.069783):0.14835,39:0.490520):0.190091,((41:0.512112,42:0.255437):0.0707501,43:0.104117):0.297176):0.124565,(40:0.413676,((44:0.358222,(45:0.341834,46:0.627143):0.129926):0.182581,(47:0.454676,48:0.452715):0.209553):0.38868):0.16021):0.14039,((49:0.086204,50:0.104085):0.079247,51:0.090625):0.311787):0.203385,52:0.402292):0.187081):0.21368):0.0213072,((((16:0.099121,17:0.061055):0.0549215,18:0.027335):0.0842005,19:0.158158):0.0554698,(20:0.341947,((((24:0.037440,(26:0.208867,27:0.079074):0.067056):0.0693612,25:0.061416):0.101148,32:0.124997):0.139155,((((28:0.363474,29:0.207155):0.197056,34:0.072782):0.0401939,30:0.212319):0.0370595,(31:0.118406,33:0.090915):0.0220051):0.0615378):0.0497133):0.0385061):0.072135):0.198921):0.00911805):0.0158512,((((8:0.106349,9:0.052703):0.067657,10:0.109459):0.21834,(12:0.078613,13:0.062448):0.1203):0.0791436,(11:0.336328,15:0.130918):0.0475187):0.096257):0.0302474,(4:0.079178,5:0.091682):0.137282):0.0567835):0.0600389,2:0.028010);
 293: 1 -15058.09651 -14816.32281 (0:0.179157,1:0.047118,(2:0.015236,((3:0.079983,((6:0.181276,(((14:0.780974,((21:0.314443,22:0.620244):0.0784984,23:0.450059):0.12184):0.0987776,(35:0.585925,((((((36:0.126627,38:0.103103):0.0975142,37:0.066178):0.294517,(39:0.530689,((41:0.346985,42:0.216988):0.107638,43:0.165969):0.170749):0.0774906):0.181003,(40:0.339390,((44:0.388738,(45:0.377393,46:0.689781):0.144493):0.216814,(47:0.400593,48:0.543075):0.268297):0.377704):0.133317):0.158534,((49:0.071250,50:0.121039):0.113648,51:0.128581):0.329899):0.11846,52:0.423491):0.413243):0.207669):0.0489045,((((16:0.027540,17:0.092025):0.0420226,(18:0.034981,19:0.125735):0.0253002):0.0864915,((((((((24:0.080995,25:0.058322):0.0727876,26:0.294746):0.0500644,27:0.035961):0.0558109,32:0.194490):0.112471,33:0.158365):0.0278443,31:0.088742):0.063793,((28:0.448689,29:0.224096):0.140221,34:0.081910):0.0204337):0.0385515,30:0.073142):0.209548):0.13109,20:0.188551):0.0986827):0.148675):0.00932122,(7:0.120830,11:0.342196):0.0189081):0.00627034):0.00879678,((4:0.093998,5:0.117225):0.163698,((((8:0.087907,9:0.096684):0.143198,10:0.087923):0.139717,(12:0.067504,13:0.038618):0.113758):0.142823,15:0.452158):2.8015e-06):0.0289039):0.105839):0.0930003);
 294: 2 -15357.53471 -14802.61225 (0:0.194703,1:0.080834,(2:0.031867,(((3:0.097324,((14:0.545026,((((16:0.053241,17:0.070438):0.00765725,(18:0.072360,19:0.147025):0.0627945):0.18369,(((((((((24:0.035727,25:0.061849):0.0560505,26:0.164431):0.05757,27:0.088918):0.163093,32:0.100183):0.0945644,33:0.066648):0.0541806,31:0.090367):0.0285412,30:0.115236):0.0555888,(28:0.481058,29:0.233880):0.139088):0.0282124,34:0.120138):0.058168):0.102071,20:0.197782):0.0763145):0.100394,(((21:0.407233,22:0.450618):0.124216,23:0.459015):0.192184,(35:0.574404,(((((((36:0.105025,38:0.095060):0.0354688,37:0.073779):0.198257,39:0.412901):0.219289,((41:0.451120,42:0.210919):0.123466,43:0.082263):0.213382):0.169655,(40:0.417001,((44:0.450063,(45:0.514515,46:0.785924):0.0585955):0.0948027,(47:0.457504,48:0.380974):0.270064):0.291717):0.0617836):0.167517,((49:0.089701,50:0.126865):0.0987179,51:0.090772):0.371515):0.120043,52:0.495250):0.332677):0.108321):0.0401207):0.156883):0.0279678,(6:0.237979,(7:0.063623,11:0.485792):0.00415267):0.0742334):0.0204715,((4:0.136325,5:0.168254):0.146335,((((8:0.164517,9:0.074444):0.153171,10:0.056233):0.184047,(12:0.074222,13:0.025507):0.101349):0.153567,15:0.316019):0.0296448):0.0468015):0.0421549):0.0682737);
 295: 1 -14357.89004 -14810.84925 (0:0.160215,(1:0.082799,(((3:0.069666,(((14:0.692013,(21:0.231284,(22:0.458288,23:0.466589):0.0138572):0.118835):0.0577289,(35:1.199320,((((((((36:0.108168,38:0.085748):0.0221569,37:0.087366):0.256244,39:0.386624):0.119637,((44:0.440883,(45:0.412797,46:0.772814):0.0864707):0.0765946,(47:0.469398,48:0.447776):0.370574):0.418111):0.052629,((41:0.358496,42:0.198693):0.0865098,43:0.116889):0.230222):0.0688207,40:0.467032):0.252481,((49:0.061636,50:0.129724):0.0535546,51:0.113877):0.309446):0.0994359,52:0.504343):0.284593):0.0430394):0.0198953,(((((16:0.068423,17:0.065926):0.0369783,18:0.054538):0.0776039,19:0.112787):0.117186,((((((24:0.048385,27:0.149442):0.0306903,26:0.397049):0.0457241,25:0.049773):0.0660722,32:0.147176):0.118662,(28:0.399427,29:0.167254):0.128215):0.122107,((30:0.119687,31:0.134425):0.0101462,(33:0.110924,34:0.109603):0.0459343):0.0312046):0.120999):0.15159,20:0.354289):0.138184):0.174658):0.0142308,(6:0.182901,(7:0.034725,11:0.417719):0.0156001):0.0523923):0.0777701,((4:0.088934,5:0.086566):0.167203,((((8:0.121309,9:0.075145):0.118719,10:0.086815):0.146083,(12:0.075985,13:0.022650):0.197909):0.160291,15:0.368061):0.0108205):0.00629072):0.0851837):0.0287532,2:0.038892);
 296: 4 -13887.71408 -14818.04465 (0:0.131958,1:0.080064,(((2:0.024189,((3:0.043568,(14:0.567060,((((((16:0.034491,17:0.067965):0.0547013,18:0.039866):0.0522259,19:0.065793):0.134698,(((((24:0.019364,25:0.137038):0.0108143,(27:0.073473,32:0.224384):0.0633378):0.0419203,26:0.278279):0.0826285,(28:0.322393,29:0.296622):0.0399324):0.0362253,((30:0.130992,34:0.119110):0.0147276,(31:0.098543,33:0.080495):0.0398234):0.0619346):0.0538105):0.126727,20:0.211152):0.0607427,(((21:0.284249,22:0.470102):0.176188,23:0.428951):0.114443,(35:0.933685,(((((((36:0.150542,37:0.116659):0.0545326,38:0.049088):0.220845,39:0.462622):0.105376,40:0.534185):0.125238,((41:0.334862,42:0.116321):0.152671,43:0.131276):0.286984):0.0805349,((44:0.251765,(45:0.417135,46:0.555248):0.107458):0.196428,(47:0.498311,48:0.307190):0.21639):0.235635):0.129082,(((49:0.091510,50:0.107845):0.125761,51:0.059911):0.234592,52:0.601851):0.108523):0.223979):0.263559):0.0157434):0.114786):0.0745258):0.0402547,(6:0.165605,(7:0.036687,11:0.286126):0.0158107):0.0442085):0.0174008):0.0109213,((4:0.117743,5:0.107620):0.124347,(((8:0.057881,9:0.073373):0.116144,10:0.085244):0.0886462,(12:0.064855,13:0.013736):0.159172):0.113145):0.0159326):0.0116876,15:0.327447):0.0107587);
 297: 1 -15297.38172 -14813.56829 (0:0.194615,1:0.055335,((((2:0.026483,(((6:0.160947,7:0.061786):0.0712225,11:0.409391):0.0653721,((((14:0.642513,21:0.249793):0.167992,(22:0.566090,23:0.322128):0.0605504):0.143353,(((((16:0.035317,17:0.110647):0.041011,18:0.044516):0.0420774,19:0.118228):0.0947842,((((((24:0.093763,25:0.035539):0.0315717,27:0.070419):0.0350572,26:0.317352):0.0501133,32:0.237872):0.0623547,(28:0.399631,29:0.165761):0.136917):0.0277565,((30:0.121611,31:0.050826):0.0169712,(33:0.103317,34:0.121738):0.0559191):0.0925737):0.129566):0.21679,20:0.233004):0.0476951):0.0317255,(35:0.632971,(((((((36:0.083988,37:0.111955):0.0644517,38:0.077155):0.285114,39:0.459842):0.129598,((41:0.293897,42:0.181783):0.139776,43:0.120600):0.211042):0.18553,(40:0.358977,((44:0.359456,(45:0.501332,46:0.541710):0.103082):0.182485,(47:0.461324,48:0.521808):0.242516):0.287928):0.1509):0.160823,((49:0.093702,50:0.071948):0.101575,51:0.166515):0.365403):0.0790574,52:0.351568):0.309085):0.250871):0.0853921):0.0461335):0.0278653,(3:0.044466,(((8:0.117853,9:0.093696):0.205656,10:0.073161):0.155507,(12:0.118356,13:0.001727):0.133462):0.18828):0.0499812):0.0315941,(4:0.150044,5:0.110893):0.111459):0.0405663,15:0.446306):0.0195004);
 298: 1 -15979.94026 -14804.58065 (0:0.126570,1:0.072647,(2:0.017272,(3:0.053188,(((4:0.073015,5:0.080347):0.179021,((((8:0.136418,9:0.083074):0.0972734,10:0.091116):0.12089,(12:0.073229,13:0.035701):0.15125):0.0958003,15:0.480162):0.0464555):0.0178008,(((6:0.150926,7:0.099390):0.00503905,11:0.460495):0.0079779,((((14:0.769284,21:0.233470):0.0520562,(22:0.393604,23:0.479694):0.192579):0.137483,(35:0.965722,((((((((36:0.115452,37:0.120241):0.0514314,38:0.041997):0.156859,39:0.476492):0.0931307,((41:0.350954,42:0.259375):0.0514562,43:0.204828):0.253396):0.169306,40:0.327988):0.127585,((44:0.427124,(45:0.464090,46:0.692608):0.0906057):0.209154,(47:0.463678,48:0.567124):0.188099):0.452285):0.145201,((49:0.070822,50:0.084921):0.0937225,51:0.119442):0.255614):0.118852,52:0.536052):0.553655):0.122367):0.0829111,((((16:0.076055,17:0.102001):0.0181615,(18:0.006176,19:0.135630):0.028166):0.0942762,((((((((24:0.053321,25:0.069648):0.0783579,32:0.230197):0.0617349,(26:0.263337,27:0.058823):0.050564):0.115415,(28:0.442444,29:0.237021):0.109267):0.0894895,33:0.125343):0.0219376,31:0.114186):0.0489214,34:0.084413):0.0608314,30:0.123654):0.139804):0.122284,20:0.315045):0.00535134):0.126502):0.0380202):0.0252983):0.07546):0.106974);
 299: 1 -14242.53136 -14808.29595 (0:0.131684,1:0.084033,(2:0.039757,(((3:0.061944,((4:0.117689,5:0.068185):0.0596907,6:0.123656):0.0787233):0.0376763,((((((8:0.117753,9:0.049078):0.101182,10:0.079135):0.173108,(12:0.098282,13:0.036875):0.154588):0.0456493,11:0.315501):0.119128,15:0.226305):0.0870889,(((((14:0.555622,22:0.346658):0.0680795,(21:0.216093,23:0.523542):0.155478):0.18229,(((16:0.063283,(17:0.053465,18:0.031802):0.0215492):0.0225133,19:0.142711):0.108008,(((((24:0.002352,(26:0.260032,27:0.058841):0.117475):0.0748799,25:0.026307):0.0847088,32:0.133782):0.0915527,(28:0.427935,29:0.276840):0.0801925):0.0949577,((30:0.125234,34:0.144524):0.0350576,(31:0.055075,33:0.077564):0.032989):0.0880798):0.0439901):0.0381643):0.0612052,20:0.378353):0.0316687,(35:1.140778,(((((((36:0.108519,37:0.159469):0.0628175,38:0.041900):0.249587,39:0.331993):0.177636,((41:0.401474,42:0.201286):0.189882,43:0.100305):0.219835):0.115363,40:0.427217):0.0875805,((44:0.350601,46:0.660661):0.114254,(45:0.512474,(47:0.461891,48:0.404092):0.155097):0.0716305):0.296867):0.12078,(((49:0.102695,50:0.062177):0.0628539,51:0.164094):0.379433,52:0.491843):0.0437871):0.271647):0.0678053):0.118469):0.0338628):0.0353842,7:0.042078):0.056604):0.0658329);
 300: 5 -16243.99615 -14825.52773 (0:0.155740,1:0.114798,(2:0.001733,((3:0.116685,(((6:0.225551,7:0.079414):0.0971599,11:0.371924):0.0403129,(((((14:0.811864,21:0.239289):0.170073,22:0.377850):0.0688423,23:0.359416):0.116831,(35:0.942637,(((((36:0.068384,(37:0.092696,38:0.111017):0.0661186):0.240132,39:0.494087):0.155292,((40:0.582695,((44:0.462239,(45:0.443159,46:0.737132):0.111779):0.161378,(47:0.543252,48:0.436265):0.252662):0.343563):0.113363,((41:0.382217,42:0.274127):0.140766,43:0.160129):0.226918):0.10714):0.204442,(49:0.065044,(50:0.090795,51:0.190480):0.0397777):0.297667):0.0677372,52:0.546266):0.194011):0.1323):2.28668e-06,((((16:0.098486,(17:0.126531,18:0.066291):0.0193941):0.0445892,19:0.145115):0.023341,(((((((((24:0.057171,25:0.106638):0.0429936,26:0.261106):0.0415826,27:0.080985):0.0668683,(28:0.490388,29:0.221364):0.106765):0.163795,32:0.147767):0.0594441,33:0.044313):0.0365714,31:0.059638):0.089338,34:0.169106):0.0325082,30:0.079208):0.25223):0.107914,20:0.210707):0.174902):0.188733):0.00548481):0.00610261,(((4:0.099604,5:0.141790):0.105256,15:0.362803):0.0182759,((8:0.120221,9:0.069860):0.0946347,(10:0.101124,(12:0.029998,13:0.074169):0.200235):0.0835849):0.0948352):0.0275512):0.133638):0.0826118);
 301: 1 -13845.14624 -14806.1856 (0:0.190576,1:0.067154,(2:0.031481,((3:0.137822,((6:0.167883,(7:0.051702,11:0.418564):0.00646529):0.0141652,(((14:0.729282,((21:0.212458,23:0.629108):0.0633861,22:0.458988):0.157614):0.146142,(35:0.925522,(((((((36:0.111437,38:0.067330):0.0430159,37:0.050249):0.204383,39:0.483175):0.0549079,((41:0.443352,42:0.191123):0.123898,43:0.116826):0.186391):0.120217,(40:0.427860,((44:0.557167,(45:0.458553,46:0.720322):0.0811442):0.113606,(47:0.429448,48:0.497368):0.242774):0.298977):0.126607):0.204893,((49:0.160128,50:0.088967):0.0723766,51:0.103702):0.365581):0.246594,52:0.380459):0.0624844):0.144553):0.0779448,((((16:0.052550,(17:0.050234,18:0.062557):0.0484577):0.0277844,19:0.190282):0.0755627,(((((((((24:0.030826,25:0.104295):0.109891,26:0.240846):0.0278768,27:0.024672):0.165114,32:0.160799):0.106789,33:0.053131):0.0567348,31:0.124199):0.0488393,(28:0.408729,29:0.302987):0.155374):0.00442924,34:0.123077):0.0325261,30:0.090525):0.163041):0.106358,20:0.213769):0.0883065):0.127207):0.0230675):0.0618688,((4:0.049994,5:0.173164):0.1046,((((8:0.094540,9:0.041938):0.0648466,10:0.104747):0.0875793,(12:0.082871,13:0.045516):0.273458):0.1075,15:0.347100):2.39538e-06):0.0178553):0.0682139):0.0611191);
 302: 1 -13575.84542 -14815.91627 (0:0.166438,1:0.059871,(2:0.010204,(3:0.119471,((4:0.073522,5:0.088051):0.196765,((((6:0.167830,(7:0.118911,11:0.425090):0.00395517):0.0637039,((((((14:0.675606,(21:0.190270,22:0.470450):0.111596):0.161683,23:0.523415):0.0941662,(35:1.004475,((((((((36:0.126122,37:0.118770):0.0804147,38:0.060350):0.18767,39:0.451338):0.16743,((41:0.403740,42:0.248519):0.11353,43:0.080962):0.294293):0.194143,40:0.430939):0.0828297,(((44:0.398854,45:0.406302):0.226033,46:0.570821):0.116416,(47:0.410471,48:0.565086):0.24883):0.313501):0.189995,((49:0.043943,50:0.177261):0.0863593,51:0.192860):0.28689):0.10127,52:0.495286):0.13861):0.276918):0.0899047,20:0.281660):0.107463,((((24:0.047953,25:0.091005):0.0294299,26:0.302021):0.0485042,(27:0.053689,32:0.240262):0.0397519):0.07733,((((28:0.485867,29:0.158571):0.144591,(30:0.204423,34:0.068689):0.00789589):0.0387431,33:0.076907):0.018252,31:0.142596):0.0740396):0.19587):0.0248478,((16:0.074071,(17:0.042493,18:0.036371):0.0215021):0.0278155,19:0.121544):0.0957639):0.0898959):0.027371,(((8:0.139763,9:0.042618):0.0748109,10:0.165090):0.113218,(12:0.033779,13:0.051345):0.196677):0.0709999):0.0227072,15:0.354703):2.37186e-06):0.053738):0.0462424):0.0441987);
 303: 1 -14953.13359 -14810.54654 (0:0.168592,1:0.075715,(2:0.012482,((((3:0.110676,(11:0.284723,15:0.281685):0.14512):0.0286883,7:0.090670):0.0616424,(6:0.215718,((((14:0.740207,(21:0.299074,22:0.453417):0.112506):0.040576,23:0.384432):0.18314,20:0.411521):0.10611,(((((((16:0.033241,17:0.064773):0.0469622,18:0.024324):0.0787983,19:0.201584):0.185406,(((30:0.164504,31:0.125618):0.0195766,33:0.114387):0.055023,34:0.210344):0.0744668):0.0685341,(((24:0.054517,(26:0.252660,27:0.137755):0.081602):0.0684515,25:0.072732):0.0753649,32:0.210432):0.149681):0.037331,(28:0.543360,29:0.270298):0.046372):0.157123,(35:0.655970,((((((((36:0.119394,37:0.098816):0.0994271,38:0.012178):0.265364,39:0.392028):0.136202,((41:0.468803,42:0.167669):0.106095,43:0.157331):0.19684):0.181794,40:0.551072):0.130694,(((44:0.355425,46:0.629703):0.146034,45:0.505201):0.15436,(47:0.446792,48:0.573812):0.235805):0.375312):0.132971,52:0.492463):0.0397296,(49:0.044336,(50:0.110617,51:0.207148):0.0734801):0.335749):0.217881):0.255016):0.0499962):0.208371):2.00738e-06):0.0285349,(((4:0.148027,5:0.130157):0.157771,((8:0.114947,9:0.054815):0.146629,10:0.114092):0.115477):0.0451344,(12:0.043881,13:0.056670):0.272949):0.0407421):0.0989242):0.067649);
 304: 1 -14078.40309 -14823.72507 (0:0.183000,(1:0.165815,(((3:0.091336,(((((14:0.365209,22:0.507087):0.0754197,21:0.349958):0.0888588,23:0.577480):0.109501,(((((16:0.061142,17:0.015394):0.0463423,19:0.114279):0.0126958,18:0.020634):0.122808,((((((((24:0.037651,(25:0.016007,32:0.238772):0.0846899):0.0592304,27:0.057761):0.0693757,(28:0.416118,29:0.176050):0.12657):0.0289655,26:0.193867):0.0981482,33:0.197889):0.0429992,34:0.101845):0.015941,31:0.134244):0.0737984,30:0.129749):0.0979129):0.209339,20:0.156929):0.145735):0.0137602,(35:0.713997,((((((((36:0.099593,37:0.117988):0.0693924,38:0.051755):0.152914,39:0.358678):0.0856022,((41:0.349538,42:0.308610):0.0510455,43:0.194497):0.300915):0.243082,40:0.394554):0.119986,((44:0.464475,(45:0.381861,46:0.727879):0.108701):0.08098,(47:0.379878,48:0.628820):0.257371):0.561154):0.0697931,((49:0.080774,50:0.112890):0.11899,51:0.086827):0.267078):0.188847,52:0.382453):0.360646):0.112044):0.0874951):0.0409873,(6:0.185533,7:0.044410):0.133214):0.0283802,(((4:0.058241,5:0.105554):0.0851066,((8:0.108215,9:0.104673):0.0772408,(10:0.051907,(12:0.075723,13:0.018697):0.271821):0.096936):0.151153):0.0237992,(11:0.256908,15:0.286905):0.0979857):0.00544218):0.0252771):0.0250924,2:0.000002);
 305: 1 -15432.39781 -14808.57269 (0:0.230651,1:0.110543,(2:0.046056,(((3:0.046323,(11:0.353304,15:0.194218):0.160304):0.035268,((6:0.188828,7:0.047012):0.111946,((((14:0.802131,22:0.475887):0.0474242,(21:0.195827,23:0.442208):0.189212):0.235597,(((((16:0.063081,17:0.083182):0.0225492,18:0.061455):0.0307365,19:0.149887):0.105198,(((((((24:0.058700,25:0.040787):0.0184084,(28:0.531314,29:0.310958):0.110027):0.0478806,(26:0.201321,27:0.040659):0.0231275):0.142358,(32:0.135056,33:0.045545):0.0498439):0.0147588,31:0.119848):0.0596233,34:0.169126):0.0192493,30:0.085061):0.0942097):0.16313,20:0.250881):0.0723972):2.04129e-06,(35:0.570569,(((((((36:0.110279,37:0.130285):0.0800264,38:0.070008):0.230385,39:0.564748):0.179333,((41:0.300182,42:0.275987):0.0791166,43:0.212075):0.210375):0.133401,(40:0.321669,((44:0.349948,(45:0.320363,46:0.729269):0.0408029):0.172189,(47:0.455461,48:0.540600):0.382063):0.310427):0.157541):0.19654,((49:0.102302,50:0.133111):0.0709197,51:0.126319):0.31033):0.0695598,52:0.469665):0.275044):0.275211):0.134295):0.00594118):0.0160119,((4:0.055382,5:0.097534):0.207261,(((8:0.139702,9:0.143219):0.119872,10:0.014035):0.16531,(12:0.085689,13:0.050722):0.177364):0.248124):0.00450275):0.0588562):0.105499);
 306: 1 -14747.19764 -14814.49593 (0:0.134396,1:0.091346,(2:0.032855,((((3:0.088591,6:0.222596):0.0574235,(7:0.087471,11:0.355846):0.056941):0.0363424,(((14:0.577628,(21:0.328161,22:0.381919):0.12139):0.116904,((((((((36:0.065117,37:0.111142):0.093606,38:0.025809):0.221434,39:0.381804):0.112355,((41:0.374724,42:0.245651):0.107522,43:0.129927):0.289114):0.18739,40:0.456849):0.0875326,((44:0.502825,(45:0.424316,46:0.667358):0.136356):0.212721,(47:0.458259,48:0.538259):0.155957):0.58295):0.132321,((49:0.109900,50:0.140058):0.129071,51:0.122745):0.293568):0.085176,52:0.364816):0.410631):0.0555114,(((((16:0.065096,(17:0.030421,18:0.038266):0.0188554):0.0325855,19:0.114524):0.0820101,((((((((24:0.054695,25:0.117081):0.0455383,26:0.269611):0.0237339,27:0.026339):0.140665,32:0.106142):0.0677485,33:0.039490):0.0189963,31:0.098467):0.0633389,((28:0.517702,29:0.173690):0.124284,34:0.101845):0.0342349):0.028155,30:0.083181):0.150972):0.176056,20:0.290639):0.0910556,(23:0.571139,35:1.147697):0.062964):0.0148616):0.135742):0.0270067,(((4:0.094853,5:0.213874):0.138967,15:0.484944):0.03182,(((8:0.097031,9:0.118425):0.112317,10:0.072120):0.167528,(12:0.042806,13:0.064564):0.197261):0.109526):0.0365339):0.0646845):0.0918345);
 307: 1 -15010.65532 -14806.16806 (0:0.142659,1:0.115989,(2:0.002811,(3:0.097866,(((4:0.125111,5:0.117779):0.16227,((((8:0.162451,9:0.047405):0.0867883,10:0.081636):0.159447,(12:0.039686,13:0.044934):0.163463):0.141475,15:0.321549):2.46679e-06):0.00491966,((6:0.136055,(7:0.115883,11:0.529031):0.00135787):0.0788847,(((14:0.736318,((((16:0.060656,17:0.044040):0.0256209,18:0.040044):0.0426648,19:0.112233):0.155759,(((((24:0.044021,(26:0.242870,27:0.127120):0.0674461):0.0286027,25:0.086672):0.0931619,32:0.259839):0.0936441,(28:0.447538,29:0.255020):0.113541):0.0808832,((30:0.131398,34:0.156606):0.0265093,(31:0.048970,33:0.119237):0.00538717):0.0778028):0.0805722):0.134728):0.0236296,20:0.153917):0.0902569,(((21:0.352581,22:0.538764):0.0961808,23:0.410964):0.143236,(35:0.893108,(((((((36:0.124113,38:0.098512):0.0524833,37:0.068172):0.218142,39:0.398930):0.206915,((41:0.395337,42:0.203266):0.111958,43:0.116889):0.218846):0.158927,(40:0.411676,((44:0.430477,(45:0.314826,46:0.806573):0.0694917):0.196445,(47:0.434319,48:0.482780):0.378044):0.281596):0.103693):0.183173,((49:0.068148,50:0.127532):0.0716141,51:0.152536):0.276483):0.0525587,52:0.506261):0.249462):0.264295):0.0345894):0.139):0.0390465):0.0252288):0.0725403):0.072655);
 308: 1 -14391.11892 -14819.32747 (0:0.076506,1:0.129130,(((2:0.067034,((3:0.040320,(14:0.657450,((((((16:0.058918,17:0.042337):0.0266644,(18:0.029659,19:0.064105):0.063627):0.177526,((30:0.089027,(31:0.081519,33:0.111730):0.0590396):0.0771145,34:0.069661):0.0396946):0.0634432,(((((24:0.031787,25:0.033374):0.0813152,26:0.268338):0.0523646,27:0.047565):0.0279293,32:0.298983):0.104889,(28:0.441976,29:0.211195):0.116428):0.0437714):0.130446,((((21:0.277389,22:0.399065):0.0643195,23:0.406963):0.184036,(((((((36:0.107608,37:0.085338):0.0858029,38:0.014306):0.163787,39:0.453475):0.16527,((41:0.460639,42:0.245899):0.0433605,43:0.152719):0.263667):0.181929,(40:0.393402,((44:0.389127,(45:0.489025,46:0.676348):0.038653):0.125079,(47:0.488930,48:0.388893):0.355502):0.362432):0.0882342):0.221332,(49:0.052529,(50:0.132728,51:0.166346):0.057523):0.329697):0.127197,52:0.496857):0.48892):0.0394747,35:0.752948):0.0502687):0.0175824,20:0.449832):0.0395145):0.0927663):0.010187,((6:0.187219,7:0.008564):0.0613833,11:0.281188):0.0229971):0.0371043):0.042328,((((8:0.073401,9:0.114337):0.130432,10:0.015071):0.198411,(12:0.059527,13:0.025553):0.117338):0.122065,15:0.414533):0.0838465):0.0637628,(4:0.085528,5:0.116181):0.148883):0.0587361);
 309: 1 -14265.66629 -14817.98619 (0:0.124322,1:0.076176,(2:0.014402,((((3:0.061389,((4:0.152778,5:0.047828):0.137774,6:0.148716):0.141202):0.0534038,((((8:0.149562,9:0.092529):0.0704912,10:0.139090):0.121404,(12:0.076558,13:0.027948):0.154649):0.0997476,11:0.225559):0.0570843):2.25032e-06,(((((((14:0.595521,22:0.273886):0.122317,21:0.364191):0.0923063,23:0.377468):0.102455,((16:0.027223,(17:0.023432,(18:0.024431,19:0.116465):0.0944285):0.0375694):0.11138,(((((24:0.013569,25:0.068953):0.0443716,(26:0.258165,27:0.078067):0.082067):0.060118,32:0.243381):0.0477468,(28:0.343027,29:0.198748):0.0732009):0.0149391,((30:0.113843,34:0.106604):0.0335648,(31:0.149894,33:0.128843):0.0593878):0.0593544):0.107592):0.0237492):0.0563048,(20:0.198521,35:1.066309):0.0663291):0.0634835,(((((((36:0.125679,38:0.094298):0.083774,37:0.093625):0.21302,39:0.448826):0.178525,((41:0.408303,42:0.184732):0.168739,43:0.130986):0.28521):0.0772532,(40:0.498206,(((44:0.371518,46:0.746418):0.149901,45:0.412105):0.147159,(47:0.534567,48:0.401842):0.228727):0.267464):0.0710468):0.158068,((49:0.086198,50:0.118686):0.0984321,51:0.146896):0.354303):0.113455,52:0.449215):0.292355):0.081365,15:0.228943):0.0992154):0.0669337,7:0.124352):0.0791154):0.0674659);
 310: 1 -13574.6515 -14826.11805 (0:0.186758,(1:0.082381,((3:0.103781,((6:0.167934,7:0.099734):0.0850003,(((14:0.854465,((21:0.380481,22:0.491751):0.0724404,23:0.408277):0.108021):0.0978704,(35:0.898900,((((((36:0.096660,(37:0.148750,38:0.105506):0.0360171):0.25016,39:0.551152):0.147554,((41:0.391120,42:0.214681):0.164824,43:0.111177):0.415234):0.10028,(40:0.443403,((44:0.425463,(45:0.298428,46:0.843621):0.1352):0.179151,(47:0.487732,48:0.489164):0.248961):0.4501):0.145716):0.188336,((49:0.061843,50:0.124082):0.0696868,51:0.107791):0.287128):0.145865,52:0.441172):0.22562):0.339129):0.0127433,((((16:0.059206,17:0.064943):0.0299551,18:0.033157):0.0152908,(19:0.075576,(((((24:0.077369,27:0.109808):0.0267672,26:0.336489):0.0595836,25:0.026825):0.0911576,32:0.067282):0.0640847,(((((28:0.407717,29:0.152951):0.147119,34:0.066761):0.0370701,30:0.110957):0.0459072,33:0.087129):0.0113172,31:0.079267):0.112073):0.145141):0.0638193):0.146925,20:0.199479):0.108526):0.139374):0.0173755):0.03212,((4:0.067365,5:0.084501):0.118554,((((8:0.180683,9:0.007749):0.143969,11:0.243815):0.0273589,(10:0.142701,(12:0.058985,13:0.076453):0.119432):0.148211):0.0622295,15:0.261073):0.0851915):0.0290655):0.0223125):0.0479726,2:0.000002);
 311: 1 -14670.20235 -14808.73789 (0:0.111966,(1:0.128917,2:0.024219):0.0678107,(((3:0.095379,15:0.368054):0.104973,((6:0.137419,((14:0.556630,(((21:0.305696,22:0.465631):0.11258,23:0.482331):0.257383,(35:0.804403,((((((((36:0.107035,37:0.154209):0.0554638,38:0.036742):0.177909,39:0.405815):0.0786953,((41:0.389941,42:0.179525):0.0829366,43:0.207106):0.244868):0.157132,40:0.442084):0.0827503,(((44:0.437599,46:0.587722):0.207076,45:0.483204):0.16317,(47:0.377420,48:0.598516):0.342642):0.379529):0.117815,((49:0.100908,50:0.181418):0.0816893,51:0.140864):0.365618):0.139346,52:0.376315):0.339803):0.105777):0.0853313):0.0687429,(((16:0.025517,(17:0.059335,(18:0.021518,19:0.165592):0.0447981):0.0604616):0.0892589,20:0.320330):0.0938863,(((((((24:0.052550,(26:0.213856,27:0.140801):0.0821937):0.0403045,25:0.071333):0.0775388,32:0.186308):0.171632,31:0.104356):0.0117165,33:0.102924):0.0773159,(30:0.150138,34:0.069619):0.0207517):0.0468267,(28:0.531667,29:0.254110):0.0406747):0.100025):0.02786):0.0854748):0.0584209,(7:0.041209,11:0.374114):0.012619):0.0392374):0.0286845,((4:0.089660,5:0.169388):0.158015,(((8:0.141564,9:0.066536):0.191351,10:0.081788):0.159674,(12:0.091800,13:0.036160):0.163015):0.104062):2.49802e-06):0.112387);
 312: 1 -13390.47041 -14816.835 (0:0.207521,(1:0.154108,2:0.052008):0.0311759,(((3:0.150311,(((6:0.194033,11:0.298673):2.10918e-06,((((16:0.082432,17:0.093305):0.00189218,(18:0.024998,19:0.197937):0.0217291):0.0958954,(((((((24:0.078456,25:0.068121):0.108798,26:0.339879):0.0369916,27:0.059270):0.130161,32:0.135125):0.12779,33:0.101367):0.0272227,(((28:0.455045,29:0.150098):0.156506,34:0.146070):0.0720118,31:0.111402):0.0105008):0.0950186,30:0.100556):0.21024):0.0370911,20:0.304390):0.286846):2.32506e-06,7:0.081964):0.039796):0.0531614,((((8:0.045169,9:0.081256):0.224162,10:0.075346):0.155243,(12:0.071018,13:0.040387):0.161512):0.103091,15:0.369775):0.0790759):2.12448e-06,((4:0.036574,5:0.096553):0.195877,((((14:1.041722,21:0.152520):0.193765,22:0.313724):0.180284,23:0.547090):0.122432,(35:1.095392,((((((((36:0.122511,37:0.138260):0.0741249,38:0.072413):0.153738,39:0.515215):0.17214,((41:0.347477,42:0.162318):0.21325,43:0.047558):0.380644):0.102943,((44:0.467581,(45:0.440116,46:0.707970):0.194118):0.0753733,(47:0.627247,48:0.558628):0.248918):0.24617):0.117763,40:0.706718):0.0642571,((49:0.087457,50:0.070098):0.0782797,51:0.131532):0.302236):0.140178,52:0.426249):0.130464):0.225876):0.116067):0.0382007):0.0314832);
 313: 1 -16287.79667 -14813.90179 (0:0.137138,(1:0.104075,(((2:0.077694,((3:0.121364,(((14:0.667899,((21:0.413174,22:0.280253):0.125551,23:0.753744):0.0528136):0.113569,(35:0.742031,((((((((36:0.130834,37:0.068438):0.0637591,38:0.048978):0.299957,39:0.481628):0.120641,((41:0.317162,42:0.248657):0.126135,43:0.148773):0.201156):0.127976,((44:0.346029,(45:0.361004,46:0.712658):0.0980494):0.169351,(47:0.516455,48:0.554806):0.306311):0.388752):0.145446,40:0.466857):0.199143,((49:0.094473,50:0.132148):0.101253,51:0.124717):0.293003):0.0862326,52:0.566015):0.32819):0.0591124):0.0759264,(((((16:0.070449,17:0.115590):0.0186903,18:0.079824):0.0671053,19:0.163677):0.0918546,(((((24:0.052810,25:0.079151):0.0335047,(26:0.249392,27:0.031328):0.0485745):0.0591345,32:0.223366):0.070711,(28:0.435752,29:0.227869):0.109657):0.0735941,((30:0.200696,31:0.155239):0.0287421,(33:0.100127,34:0.122699):0.0466371):0.0353906):0.120362):0.098315,20:0.358218):0.0964516):0.201483):0.0198702,((6:0.156912,7:0.042946):0.0438341,11:0.386692):0.0184067):0.0314599):0.0317192,(((8:0.141359,9:0.069050):0.141815,10:0.086435):0.146618,(12:0.098086,13:0.036709):0.232386):0.181068):0.021523,(4:0.066155,5:0.133552):0.0804165):0.0238345):0.0325265,15:0.404465);
 314: 1 -15002.21088 -14808.26355 (0:0.184588,1:0.054284,(2:0.018189,((3:0.116104,((((4:0.141635,5:0.169569):0.120573,6:0.092723):0.177329,(((((14:0.569283,22:0.309652):0.1707,21:0.428235):0.091108,23:0.419887):0.122335,(35:0.697785,((((((((36:0.123685,37:0.092020):0.0855711,38:0.012408):0.134695,39:0.448479):0.20803,((41:0.319462,42:0.182262):0.159429,43:0.136838):0.265566):0.145468,40:0.453582):0.112389,((44:0.496050,(45:0.492554,46:0.739357):0.146455):0.149154,(47:0.469040,48:0.436824):0.243344):0.373013):0.0531147,((49:0.072448,50:0.107171):0.0884851,51:0.092078):0.304752):0.228859,52:0.452969):0.243782):0.15643):0.0703589,((((16:0.027266,(17:0.078875,18:0.046116):0.017677):0.0804704,19:0.205382):0.069736,(((((24:0.011432,25:0.055151):0.0133841,(26:0.338930,27:0.054152):0.0963933):0.0865947,32:0.159155):0.0539109,(28:0.443884,29:0.330811):0.102546):0.047958,((30:0.109451,34:0.141999):0.0270672,(31:0.105340,33:0.136418):0.033826):0.0538107):0.0835862):0.0974213,20:0.328411):0.0493756):0.061715):0.018303,7:0.089139):0.00716792):0.0337158,(((((8:0.194079,9:0.088792):0.028307,10:0.111693):0.179444,(12:0.062382,13:0.003395):0.262661):0.0913333,11:0.373050):0.122126,15:0.353874):0.0259486):0.0478763):0.119447);
 315: 1 -14971.78748 -14811.23513 (0:0.157576,1:0.091208,(2:0.000003,(3:0.078955,(((((4:0.142756,5:0.044102):0.105679,(14:0.779008,((((16:0.060736,(17:0.096274,(18:0.027036,(19:0.152393,20:0.312892):0.011571):0.0323132):0.0328026):0.223723,(((((24:0.020306,(25:0.042377,32:0.291705):0.0622725):0.0790504,26:0.256908):0.0994273,27:0.057687):0.125537,(28:0.432837,29:0.254098):0.0364459):0.0779831,(((30:0.128816,31:0.068620):0.0403064,33:0.070445):0.0432227,34:0.155869):0.0511387):0.0708498):0.0536737,((21:0.394170,22:0.378871):0.0775404,23:0.593166):0.185591):0.0475192,(35:0.762764,((((((36:0.108377,37:0.161423):0.0552253,38:0.054462):0.220837,39:0.468284):0.0871835,((41:0.392844,42:0.172436):0.107385,43:0.166330):0.248074):0.227016,(((49:0.075211,50:0.140811):0.0940647,51:0.154847):0.206061,52:0.525331):0.165873):0.0994603,(40:0.336943,(((44:0.303960,45:0.430233):0.189561,46:0.488133):0.128316,(47:0.416260,48:0.482266):0.271802):0.283669):0.0473626):0.291383):0.157316):0.0362519):2.06976e-06):0.0651129,((((8:0.186010,9:0.090269):0.0987815,10:0.149277):0.116695,(12:0.061014,13:0.044517):0.215864):0.0587135,15:0.416518):0.060527):0.0168259,(6:0.253133,7:0.114961):0.0479026):0.0258743,11:0.315633):0.0341488):0.142785):0.0765631);
 316: 1 -15522.5823 -14809.56503 (0:0.148350,1:0.075632,(2:0.043232,((3:0.174304,((6:0.141100,((((((14:0.815511,22:0.326067):0.160271,21:0.297302):0.0977135,23:0.508877):0.244363,(35:1.010026,(((((((36:0.124002,37:0.106987):0.101973,38:0.052571):0.196161,39:0.367119):0.14828,((41:0.383111,42:0.196977):0.098706,43:0.157356):0.167048):0.163936,(40:0.379120,((44:0.384688,(45:0.592513,46:0.653128):0.122499):0.149631,(47:0.371002,48:0.633967):0.238874):0.446195):0.172797):0.185932,((49:0.094819,50:0.108038):0.0987909,51:0.094122):0.36689):0.098132,52:0.454929):0.290801):0.120965):0.0686681,20:0.278132):0.0429339,((((16:0.066682,17:0.093538):0.0436912,18:0.052615):0.0514983,19:0.152633):0.168435,((((((((24:0.039513,25:0.094471):0.0450375,26:0.270001):0.0639829,27:0.061726):0.160291,32:0.150873):0.0847372,33:0.062768):0.0269502,31:0.101028):0.0421208,((28:0.404181,29:0.351306):0.082137,34:0.078511):0.0487032):0.0558234,30:0.111716):0.166111):0.0927694):0.156048):0.0131796,(7:0.071404,11:0.438625):0.00568718):0.0539865):0.0406318,((4:0.105185,5:0.210435):0.1572,((((8:0.136210,9:0.084056):0.0815022,10:0.049037):0.198297,(12:0.078645,13:0.021824):0.179798):0.0981827,15:0.370384):0.0252716):0.0070725):0.0629553):0.0361233);
 317: 2 -14378.99234 -14806.1215 (0:0.128423,1:0.085199,(2:0.038482,((((3:0.122972,((((8:0.195050,9:0.066428):0.191428,10:0.024350):0.205066,(12:0.026614,13:0.055971):0.16108):0.168496,(11:0.396349,15:0.281861):0.109792):0.0188227):2.1551e-06,((4:0.149121,5:0.093344):0.117896,((((14:0.782587,(21:0.183573,22:0.502617):0.0987816):0.0353257,23:0.595012):0.0781287,(35:0.632348,((((((36:0.105795,37:0.098390):0.0566236,38:0.054251):0.281132,39:0.401912):0.07516,((41:0.349385,42:0.223626):0.0880745,43:0.138542):0.249977):0.234438,(40:0.422729,((44:0.457086,(45:0.395425,46:0.799344):0.165502):0.0874077,(47:0.521390,48:0.332113):0.283073):0.411822):0.130941):0.113132,(((49:0.112957,50:0.084540):0.134576,51:0.055597):0.303811,52:0.499960):0.073256):0.292454):0.309622):0.0288119,((((16:0.060544,17:0.036289):0.0151661,(18:0.038554,19:0.125360):0.0414727):0.0593892,((((((24:0.048314,25:0.049026):0.0240635,26:0.212830):0.0454685,27:0.035213):0.0584534,32:0.163670):0.0434838,(28:0.530319,29:0.246726):0.0872484):0.0217931,((30:0.116049,31:0.136342):0.029446,(33:0.067169,34:0.113755):0.046889):0.026475):0.141142):0.126688,20:0.250678):0.0206345):0.0940557):0.0301061):0.040434,7:0.169067):0.0344686,6:0.229681):0.0206123):0.045081);
 318: 1 -14722.48397 -14804.93554 (0:0.170998,(1:0.140645,2:0.020966):0.0518483,((3:0.080961,(((6:0.156413,7:0.109870):0.02098,11:0.344703):0.0159523,(((((14:0.808938,22:0.300961):0.302791,21:0.139166):0.117301,23:0.693362):0.12991,(35:0.879687,((((((((36:0.121866,37:0.128924):0.0672222,38:0.074546):0.146008,39:0.427177):0.225656,((41:0.354954,42:0.161938):0.172084,43:0.147974):0.237721):0.124184,40:0.402611):0.167406,((44:0.293604,(45:0.487535,46:0.637790):0.116566):0.169646,(47:0.480223,48:0.482510):0.241029):0.283592):0.149516,((49:0.093801,50:0.053269):0.0743892,51:0.072348):0.247318):0.0955807,52:0.412922):0.19052):0.305231):0.0225985,(((16:0.075808,(17:0.042934,(18:0.017920,19:0.160860):0.0416805):0.03515):0.0685432,((((((((24:0.025723,25:0.077141):0.0792399,26:0.200882):0.0876143,27:0.092312):0.112115,32:0.241607):0.114893,33:0.078809):0.0206156,31:0.102521):0.0463548,((28:0.441547,29:0.208650):0.197384,34:0.087969):0.0192099):0.0718661,30:0.081256):0.146168):0.141177,20:0.255482):0.0778084):0.16812):0.0435897):0.0552442,(((4:0.081090,5:0.199491):0.100726,15:0.284819):0.0160835,(((8:0.165829,9:0.080119):0.0994828,10:0.055532):0.172093,(12:0.114112,13:0.017465):0.129372):0.0699251):2.33262e-06):0.087626);
 319: 1 -15270.09823 -14807.77242 (0:0.127260,1:0.087166,(2:0.000002,((((3:0.039691,((4:0.093533,5:0.100849):0.130111,6:0.091619):0.120795):0.0282939,(((((8:0.133963,9:0.067337):0.0404371,10:0.158951):0.114054,(12:0.003696,13:0.039066):0.245192):0.0909268,11:0.314359):0.0692018,15:0.177772):0.0909899):2.74044e-06,(((14:0.785093,((21:0.421751,22:0.409042):0.0522192,23:0.481703):0.0654102):0.0812946,(35:0.606677,(((((((36:0.103277,37:0.142444):0.0715423,38:0.082407):0.141959,39:0.452595):0.222275,(((41:0.369822,42:0.154482):0.147223,43:0.163536):0.189769,((44:0.418019,(45:0.460924,46:0.669182):0.143996):0.20445,(47:0.521081,48:0.456410):0.31108):0.228964):0.0930134):0.0795269,40:0.472138):0.184983,((49:0.121792,50:0.101667):0.102813,51:0.067843):0.265702):0.0633418,52:0.385655):0.277418):0.126336):0.062083,(((((16:0.053094,17:0.078576):0.0639424,18:0.037400):0.0420983,19:0.071413):0.109608,(((((24:0.022997,25:0.073670):0.0489048,(26:0.232551,27:0.088874):0.0828471):0.0477567,(28:0.420360,29:0.352503):0.0465699):0.0291563,32:0.152677):0.0582787,((30:0.140124,34:0.121704):0.0328291,(31:0.078826,33:0.113058):2.84202e-06):0.0942469):0.100162):0.0664333,20:0.324633):0.167149):0.143075):0.00944714,7:0.092656):0.0621358):0.0357691);
 320: 1 -14495.20407 -14812.53062 (0:0.196422,1:0.055046,(2:0.042071,(((3:0.097434,(6:0.280557,7:0.025537):0.0358241):0.00881322,(((((14:0.715146,22:0.358613):0.100229,21:0.305390):0.0852781,23:0.342805):0.210896,((((16:0.025134,17:0.094206):0.0617908,(18:0.049590,19:0.175178):0.011121):0.112035,(((((((24:0.033747,(25:0.012527,32:0.220857):0.0669065):0.0544614,27:0.076184):0.0623671,26:0.177122):0.185199,31:0.071679):0.0219687,33:0.129103):0.0378367,((28:0.454307,29:0.127638):0.16715,34:0.168101):2.53344e-06):0.09156,30:0.084264):0.10276):0.114798,20:0.296666):0.0723877):0.0379292,(35:0.720857,((((((36:0.065900,(37:0.067221,38:0.083470):0.0541328):0.151614,39:0.449249):0.0890367,((41:0.348398,42:0.180291):0.0604019,43:0.144265):0.309546):0.0674036,(40:0.388490,((44:0.377529,(45:0.447727,46:0.606812):0.0952159):0.170998,(47:0.395931,48:0.491989):0.346404):0.28734):0.111688):0.213651,((49:0.058094,50:0.102980):0.096673,51:0.132469):0.239914):0.135356,52:0.376015):0.322647):0.0963707):0.0859965):0.0272917,((4:0.137727,5:0.192682):0.127947,((((8:0.081963,9:0.080871):0.164358,10:0.097413):0.141775,(12:0.083943,13:0.000002):0.15873):0.0473379,(11:0.269298,15:0.229483):0.131917):0.0498292):0.0071916):0.0731509):0.0443797);
 321: 1 -15292.97944 -14807.64983 (0:0.205663,(1:0.101516,2:0.045591):0.0511633,((((3:0.107045,(((6:0.225741,((14:0.725173,(((16:0.052618,((17:0.055468,18:0.022487):0.0396036,19:0.235129):0.0160549):0.158416,(((((((((24:0.031587,25:0.121855):0.0851369,(28:0.372695,29:0.262825):0.129283):0.0560436,32:0.288683):0.059946,27:0.074369):0.0616863,26:0.395979):0.11763,33:0.105456):0.0438546,31:0.140229):0.0329337,34:0.178908):0.0749919,30:0.053293):0.0975693):0.0994698,20:0.237310):0.098119):0.0323786,(((21:0.404243,22:0.375110):0.110624,23:0.581370):0.140075,(35:0.868887,((((((((36:0.142588,37:0.117109):0.0328785,38:0.079012):0.157093,39:0.519774):0.0977605,((41:0.358266,42:0.145891):0.197785,43:0.074517):0.339076):0.0816523,((44:0.295754,(45:0.613108,46:0.711863):0.158756):0.26131,(47:0.542676,48:0.506782):0.276585):0.224478):0.104939,40:0.548480):0.100444,52:0.642756):0.106079,((49:0.138407,50:0.107388):0.0760096,51:0.106705):0.322248):0.20281):0.239742):0.192832):0.112062):0.0122336,7:0.102767):0.0345821,11:0.378668):0.00382793):0.0275811,15:0.458858):2.5125e-06,(((8:0.205969,9:0.095547):0.0851238,10:0.172884):0.146494,(12:0.089167,13:0.046335):0.257622):0.110353):0.00392548,(4:0.137190,5:0.082305):0.226848):0.0259791);
 322: 3 -15714.05167 -14804.01228 (0:0.143771,1:0.089977,(2:0.009179,((3:0.141097,((((6:0.127964,14:0.815562):0.0349849,7:0.068120):0.0444322,11:0.357484):0.0371412,(((((16:0.058179,(17:0.054756,18:0.065564):0.0473996):0.0499045,19:0.142575):0.0943783,((((((((24:0.027076,25:0.075443):0.0923775,27:0.079539):0.0606002,26:0.129542):0.13543,32:0.187188):0.0537321,33:0.080439):0.0251122,31:0.083691):0.0541988,((28:0.453352,29:0.127279):0.127224,34:0.116680):0.0117262):0.0604616,30:0.088847):0.161303):0.14691,20:0.237974):0.0757244,(((21:0.370030,22:0.498154):0.0362741,23:0.383526):0.107536,(35:1.277638,(((((((36:0.128676,37:0.115709):0.0414474,38:0.072204):0.142307,39:0.411208):0.147852,((41:0.373349,42:0.191016):0.178446,43:0.120492):0.265413):0.117464,(40:0.402754,((44:0.289221,(45:0.460146,46:0.695402):0.0834061):0.194984,(47:0.405873,48:0.428503):0.236178):0.289231):0.0741468):0.179701,((49:0.100612,50:0.087997):0.101759,51:0.103323):0.318888):0.0471757,52:0.369186):0.246163):0.197715):2.35261e-06):0.133416):0.0231606):0.0296918,(((4:0.130361,5:0.178042):0.173895,(((8:0.129346,9:0.093132):0.107405,10:0.148229):0.100023,(12:0.098199,13:0.042009):0.196589):0.110077):2.25775e-06,15:0.317188):0.0183167):0.0724233):0.0380238);
 323: 1 -14023.98514 -14818.54675 (0:0.075869,1:0.104669,(2:0.007462,(3:0.147474,(((((4:0.027033,5:0.091439):0.159888,((14:0.724617,(((((16:0.072223,(17:0.061973,18:0.038956):0.026072):0.0609536,19:0.181765):0.0385634,(((((((((24:0.077081,25:0.067549):0.0427602,32:0.168800):0.0447973,26:0.333115):0.055529,27:0.104791):0.0954814,(28:0.516672,29:0.169090):0.143787):0.0628425,33:0.129637):0.00772099,31:0.132311):0.0849853,34:0.073870):0.0504173,30:0.123160):0.13727):0.0340395,20:0.189569):0.129517,((21:0.231760,23:0.607924):0.0773545,22:0.379319):0.164878):0.0538183):0.0262356,(35:0.727775,(((((((36:0.141530,37:0.111987):0.0615377,38:0.074958):0.19994,39:0.459951):0.0939977,40:0.417100):0.24578,(((41:0.350141,42:0.226902):0.121718,43:0.180322):0.281714,((44:0.500327,(45:0.382311,46:0.729512):0.111715):0.11912,(47:0.509300,48:0.463403):0.382341):0.272044):0.0880443):0.0921412,((49:0.058369,50:0.150006):0.112555,51:0.114985):0.321596):0.115067,52:0.465400):0.255182):0.233799):0.141707):0.0118902,15:0.383654):0.025715,(((8:0.013884,9:0.047285):0.165014,10:0.017294):0.15452,(12:0.027930,13:0.033664):0.0912506):0.113908):0.0116,((6:0.177864,7:0.053868):0.0146079,11:0.277273):0.0128776):0.0705055):0.0576227):0.0301367);
 324: 1 -14453.40811 -14833.44627 (0:0.230200,1:0.027231,(((2:0.071251,((3:0.176525,11:0.372393):0.0163178,((6:0.191806,7:0.061265):0.0587932,((((14:0.487435,22:0.249612):0.261821,(21:0.212108,23:0.555582):0.103185):0.219671,((((16:0.028494,17:0.063062):0.0514149,18:0.022921):0.0190921,(19:0.160481,((((((24:0.084942,(26:0.284337,27:0.107875):0.0714422):0.0154645,25:0.079980):0.090353,29:0.197235):0.0213821,28:0.370003):0.0858358,32:0.134263):0.0776097,((30:0.122329,31:0.151598):0.00783401,(33:0.063082,34:0.138370):0.00976521):0.038517):0.0798201):0.0726422):0.128467,20:0.214957):0.0860917):0.067642,(35:0.907745,(((((((36:0.167729,37:0.110255):0.0528588,38:0.032167):0.119112,39:0.477828):0.309815,((41:0.429253,42:0.214336):0.0882961,43:0.186676):0.188626):0.0549469,((44:0.352099,(45:0.438263,46:0.647512):0.06817):0.277338,(47:0.487220,48:0.463679):0.385901):0.272483):0.134465,40:0.575423):0.0610562,(((49:0.075406,50:0.123170):0.0984471,51:0.103980):0.380401,52:0.631735):0.0410069):0.38086):0.113568):0.11819):2.01137e-06):0.0192795):0.0233177,((4:0.099588,5:0.157891):0.162178,(((8:0.117150,9:0.107245):0.112169,10:0.085252):0.152622,(12:0.076601,13:0.047401):0.147466):0.0919927):2.08329e-06):0.0248106,15:0.457619):0.0153939);
 325: 1 -14047.21219 -14811.20394 (0:0.120519,1:0.116496,(2:0.045836,(3:0.096346,(((4:0.061825,5:0.134794):0.125472,((((8:0.101406,9:0.118261):0.146917,10:0.005912):0.239146,(12:0.073255,13:0.044516):0.111237):0.135427,15:0.253849):0.0113476):0.015241,(((6:0.127128,((((14:0.663026,((21:0.246803,22:0.466794):0.085624,23:0.572460):0.0166013):0.143726,((((((36:0.088013,38:0.071338):0.0710768,37:0.054651):0.301802,39:0.522820):0.089114,((41:0.348569,42:0.242623):0.117502,43:0.189609):0.18737):0.125779,(((49:0.104099,50:0.129469):0.09029,51:0.114990):0.314977,52:0.557191):0.102358):0.129842,(40:0.411413,((44:0.485795,(45:0.396949,46:0.875097):0.0939752):0.109347,(47:0.537389,48:0.446443):0.232761):0.322089):0.0975182):0.402604):0.0617369,35:0.813949):0.0933201,((((16:0.063782,17:0.056038):0.0497442,(18:0.042422,19:0.148067):0.0195783):0.0501543,((((((((24:0.048090,25:0.065847):0.0750308,26:0.187184):0.0412252,27:0.103817):0.0992288,32:0.161739):0.0655001,33:0.074164):0.0216219,31:0.083587):0.0419809,((28:0.439542,29:0.169304):0.122938,34:0.096249):0.0221064):0.0454546,30:0.084136):0.0973542):0.077583,20:0.183777):0.0777135):0.0592455):0.0182622,7:0.067573):2.39482e-06,11:0.367208):0.0725946):0.0293398):0.0414451):0.0469685);
 326: 2 -14071.0904 -14803.04014 (0:0.142584,1:0.045411,(2:0.037424,(((3:0.076028,((6:0.127804,7:0.043590):2.60858e-06,11:0.420855):0.0376041):0.000180815,((((((14:0.620110,22:0.314639):0.16316,21:0.249562):0.182528,23:0.499490):0.0772019,((((16:0.030270,17:0.046058):0.041915,18:0.016646):0.0698594,19:0.096084):0.0908087,(((((((24:0.023346,25:0.099638):0.09489,26:0.219458):0.0554566,27:0.015055):0.12603,32:0.134542):0.100309,33:0.062858):0.037326,(((28:0.490242,29:0.200855):0.130862,34:0.076017):0.0671311,31:0.054708):0.0185968):0.032416,30:0.154506):0.0855094):0.159267):0.050257,(35:1.142082,(((((((36:0.103242,37:0.088094):0.075565,38:0.047178):0.203965,39:0.432668):0.10838,((41:0.418443,42:0.148407):0.167184,43:0.137506):0.213407):0.148189,((44:0.360069,(45:0.434904,46:0.608098):0.0670456):0.151474,(47:0.433658,48:0.390690):0.350354):0.239003):0.129498,40:0.430160):0.115639,(((49:0.091350,50:0.132312):0.055778,51:0.128490):0.274047,52:0.580639):0.0538357):0.351735):0.167725):0.0160539,20:0.241329):0.13752):0.0220354,((4:0.065373,5:0.162779):0.0727733,((((8:0.120144,9:0.096287):0.126962,10:0.086891):0.0901761,(12:0.051662,13:0.041149):0.177437):0.104989,15:0.377113):0.0162757):0.00384175):0.0368652):0.0320174);
 327: 1 -14930.03442 -14814.60595 (0:0.152883,1:0.102236,((2:0.048839,(3:0.071878,(((6:0.179085,7:0.089836):0.0501538,11:0.363096):0.0311258,(((((14:0.778582,22:0.408954):0.0765916,23:0.460302):0.050265,21:0.290611):0.228331,((((16:0.055050,(17:0.051072,18:0.048504):0.0392357):0.0659383,19:0.110309):0.0657404,(((((((((24:0.045751,25:0.042354):0.0429234,26:0.270365):0.0150896,27:0.121675):0.0658267,(28:0.412915,29:0.170846):0.102604):0.0655254,32:0.164865):0.0628322,33:0.063318):0.0372488,31:0.088185):0.0364105,34:0.165990):0.0515087,30:0.057656):0.123576):0.160213,20:0.133312):0.034697):2.19277e-06,(35:0.720829,((((((((36:0.143459,38:0.095557):0.0686822,37:0.053151):0.259975,39:0.538710):0.114817,((41:0.321223,42:0.167314):0.162039,43:0.155270):0.294059):0.0533822,((44:0.219873,(45:0.443871,46:0.661611):0.129465):0.155501,(47:0.487199,48:0.456488):0.340608):0.411275):0.0786574,40:0.412323):0.203737,((49:0.091145,50:0.100087):0.0541687,51:0.103434):0.261915):0.107798,52:0.309467):0.246403):0.194036):0.219535):0.0502233):0.0405237):0.0431734,((4:0.120602,5:0.165882):0.180279,((((8:0.075714,9:0.086932):0.102293,10:0.084545):0.170625,(12:0.119212,13:0.011821):0.169639):0.132539,15:0.336810):2.11528e-06):0.023573):0.0406982);
 328: 1 -14546.89376 -14817.60483 (0:0.242050,1:0.089069,(2:0.029426,(3:0.139888,(((4:0.103349,5:0.136636):0.147714,((((14:0.486402,(21:0.478438,22:0.379131):0.121876):0.134215,(35:0.692865,((((((((36:0.087957,37:0.100200):0.0594246,38:0.086189):0.12935,39:0.539412):0.145635,((41:0.388618,42:0.210392):0.18833,43:0.129455):0.204926):0.102204,40:0.590975):0.151789,((44:0.378698,(47:0.497319,48:0.409091):0.228028):0.0809502,(45:0.422099,46:0.853010):0.0622884):0.415843):0.185966,((49:0.079551,50:0.083168):0.0808485,51:0.174257):0.256319):0.144133,52:0.554543):0.442191):0.103275):0.088121,23:0.442542):0.107475,15:0.350573):0.0340843):0.00450397,(((6:0.181179,7:0.072181):0.0182788,11:0.262906):0.0636759,((((8:0.164920,9:0.107694):0.0627021,10:0.123690):0.110411,((((16:0.015958,17:0.058182):0.0186537,(18:0.043724,19:0.209123):0.0148922):0.0730833,((((((((24:0.074006,25:0.098627):0.045816,26:0.237821):0.0180992,27:0.053693):0.0741395,32:0.170546):0.0967878,33:0.095504):0.0206709,31:0.165402):0.0280802,((28:0.430197,29:0.241436):0.107244,34:0.088931):0.0224569):0.0541683,30:0.089908):0.192677):0.143667,20:0.222611):0.116975):0.0507451,(12:0.075785,13:0.030631):0.21006):0.0863967):0.0373136):0.0104697):0.041785):0.0417208);
 329: 1 -15067.78752 -14809.01857 (0:0.148721,1:0.082721,(2:0.016449,(((3:0.053332,(((((8:0.064412,9:0.037262):0.113893,10:0.091732):0.108799,(12:0.118385,13:0.000250):0.159136):0.077327,15:0.303534):0.0507136,11:0.255705):0.0519886):0.0708634,7:0.095642):0.02169,(((4:0.137874,5:0.120699):0.134286,6:0.085769):0.131678,(((((14:0.804060,22:0.442252):0.121962,21:0.211065):0.169174,23:0.447327):0.156733,(35:1.207331,(((((((36:0.087527,38:0.113085):0.0489281,37:0.070512):0.159667,39:0.533194):0.167853,(((41:0.365894,42:0.152814):0.137372,43:0.111471):0.263237,(((44:0.375980,46:0.746269):0.122853,45:0.370812):0.405032,(47:0.506380,48:0.393769):0.227186):0.272935):0.101153):0.149042,40:0.391273):0.177241,((49:0.113307,50:0.109919):0.126327,51:0.094103):0.346832):0.0600535,52:0.517383):0.276547):0.132349):0.0425196,((((((16:0.052119,17:0.023143):0.0344957,18:0.018195):0.0374029,19:0.067744):0.148339,(((30:0.100654,31:0.109799):0.00744478,33:0.084370):0.0546467,34:0.066011):0.0282477):0.0344032,((((24:0.033213,25:0.094083):0.0218606,26:0.299447):0.0406529,(27:0.061344,32:0.226911):0.0640467):0.0669158,(28:0.281956,29:0.209744):0.068804):0.107034):0.142713,20:0.238799):0.0812029):0.225053):0.0180772):0.053735):0.0477037);
 330: 1 -15662.71919 -14815.74235 (0:0.131936,1:0.124170,(2:0.023118,(3:0.181712,(((4:0.055668,5:0.164959):0.165856,((((8:0.139511,9:0.106679):0.0770187,10:0.154538):0.116693,(12:0.030187,13:0.078273):0.210793):0.0994778,15:0.347180):0.0161279):0.0281131,((6:0.225889,(7:0.107894,11:0.375849):0.0118103):0.0114985,((((14:0.646669,((21:0.327250,22:0.415397):0.0863489,23:0.624099):0.00178295):0.179894,20:0.401413):0.0297328,(35:0.657127,((((((36:0.104920,38:0.130584):0.0761682,37:0.095065):0.235643,39:0.492082):0.0838965,((41:0.411262,42:0.254869):0.143706,43:0.137138):0.238661):0.152717,(40:0.345966,(((44:0.465342,46:0.533132):0.130487,45:0.446565):0.199375,(47:0.504283,48:0.661040):0.240339):0.322327):0.116701):0.148789,((49:0.043981,(50:0.125730,51:0.242000):0.071213):0.336539,52:0.454660):0.0758617):0.306852):0.106359):0.0549194,(((16:0.076035,17:0.130049):0.0155647,(18:0.042022,19:0.134465):0.0662438):0.0809582,((((((((24:0.050025,25:0.049838):0.104661,26:0.224618):0.0725408,27:0.045470):0.0990247,32:0.202934):0.142077,33:0.069868):0.0691656,31:0.088321):0.0737434,((28:0.550118,29:0.152290):0.128788,34:0.128448):0.0253682):0.0322742,30:0.175905):0.235852):0.161531):0.0855445):0.0354421):0.0384128):0.0621188):0.0824159);
 331: 1 -13975.49397 -14809.99726 (0:0.028784,1:0.122304,(((2:0.081722,(3:0.109105,(((6:0.145340,7:0.152800):0.0118433,11:0.326460):0.00861153,(14:0.675707,(((((16:0.070577,17:0.050822):0.0381082,(18:0.048522,19:0.111768):0.0524528):0.117572,(((((((((24:0.051009,25:0.056296):0.091685,26:0.155058):0.0275917,27:0.091787):0.141308,32:0.138231):0.10024,33:0.089854):0.0515681,31:0.075433):0.0515273,(28:0.466642,29:0.238493):0.126089):0.00815104,34:0.102815):0.042193,30:0.087872):0.174913):0.0898984,20:0.216378):0.0401202,(((21:0.349634,22:0.537601):0.0976464,23:0.659469):0.102043,(35:1.152571,((((((((36:0.161843,37:0.111944):0.034528,38:0.065043):0.161691,39:0.475209):0.0610712,40:0.574291):0.159574,((41:0.320726,42:0.125301):0.10262,43:0.160027):0.187429):0.114794,((44:0.340990,(45:0.399621,46:0.605054):0.155959):0.139096,(47:0.524577,48:0.374975):0.310029):0.273096):0.108157,((49:0.077310,50:0.168249):0.140086,51:0.074280):0.389694):0.119847,52:0.445348):0.165265):0.261099):0.141724):0.0531686):0.0115437):0.0355417):0.0479022):0.0359051,15:0.259087):2.62698e-06,((4:0.131531,5:0.127117):0.119303,(((8:0.107687,9:0.124295):0.101068,10:0.071720):0.13754,(12:0.033408,13:0.044692):0.18086):0.158422):0.0011566):0.0512217);
 332: 1 -14013.35548 -14824.57284 (0:0.058526,(1:0.052850,(2:0.018906,((((3:0.110413,(7:0.000002,35:0.997440):0.0827335):0.00922794,(15:0.199547,(((((((36:0.129161,37:0.088552):0.0361378,38:0.088717):0.136512,39:0.486709):0.0663048,((41:0.427674,42:0.169921):0.145876,43:0.100990):0.331623):0.21311,(40:0.422945,((44:0.426955,(45:0.416600,46:0.686506):0.0988132):0.220606,(47:0.622760,48:0.412864):0.306862):0.218097):0.058338):0.096416,((49:0.101512,50:0.132836):0.142731,51:0.103932):0.267115):0.10579,52:0.457915):0.182015):0.178292):0.0691702,((((8:0.088266,9:0.186687):0.150745,10:0.079901):0.100908,(12:0.061536,13:0.049960):0.211057):0.157573,11:0.360277):0.0322563):2.17532e-06,((4:0.137766,5:0.155196):0.122366,((((14:0.805141,22:0.426550):0.120887,21:0.424668):0.0758156,23:0.576687):0.1108,(((((16:0.044211,17:0.044378):0.0406383,18:0.063235):0.0287778,19:0.192359):0.131499,(((((24:0.024798,25:0.113085):0.116103,(26:0.280397,27:0.055436):0.0680433):0.161189,32:0.094149):0.0936181,(28:0.421243,29:0.280922):0.0928062):0.0329177,(((30:0.117779,34:0.164649):0.0421662,33:0.092145):0.00600411,31:0.083280):0.0564335):0.0815621):0.0998992,20:0.296718):0.122927):0.0966905):0.0247784):0.0256424):0.117511):0.0754017,6:0.185344);
 333: 1 -15257.27107 -14807.44829 (0:0.252323,1:0.035579,(2:0.071864,(((3:0.104678,(((4:0.175489,5:0.127176):0.0487861,6:0.167048):0.105706,((((14:0.528227,22:0.330589):0.168263,(21:0.382104,23:0.553404):0.109229):0.231871,(35:0.730870,((((((36:0.087218,(37:0.141701,38:0.081773):0.0489595):0.186464,39:0.474773):0.093826,((41:0.383002,42:0.214684):0.155248,43:0.153178):0.185934):0.122643,(40:0.355148,((44:0.436830,(45:0.441242,46:0.718911):0.0645345):0.151337,(47:0.561783,48:0.619600):0.263483):0.311673):0.117585):0.199076,((49:0.081080,50:0.107674):0.0701372,51:0.136798):0.285614):0.0880553,52:0.534309):0.568932):0.115344):0.031697,(((((16:0.039892,17:0.076606):0.0592779,18:0.039740):0.0381651,19:0.154709):0.147664,((((((24:0.034215,25:0.077795):0.0396346,26:0.228869):0.0501528,32:0.227520):0.0554104,27:0.044041):0.146102,(28:0.479036,29:0.263129):0.0527076):0.0439637,((30:0.180488,34:0.134438):0.0539048,(31:0.171766,33:0.107154):0.0521902):0.0853874):0.0652398):0.173189,20:0.309301):0.0418616):0.108772):0.0569946):0.0231081,7:0.101642):0.015012,(((((8:0.068498,9:0.069167):0.08523,10:0.068706):0.205566,(12:0.108664,13:0.023769):0.157848):0.0506844,11:0.359086):0.0945963,15:0.280621):0.0367254):0.0794903):0.081479);
 334: 1 -15224.61499 -14821.04593 (0:0.192984,(1:0.077752,((3:0.152457,(((6:0.140173,7:0.085284):0.0500786,11:0.443762):0.0439348,((((14:0.579501,(21:0.346825,22:0.534200):0.0782534):0.126669,23:0.431143):0.104392,((((((16:0.062075,17:0.069331):0.032305,19:0.149942):0.00723841,18:0.065706):0.147064,((((((((24:0.036213,(26:0.263282,27:0.135694):0.0880067):0.0388987,25:0.045463):0.123189,29:0.272269):0.0679247,32:0.190053):0.095465,33:0.061261):0.0255515,31:0.106584):0.0634507,34:0.098088):0.0406829,30:0.070774):0.0791634):0.122101,28:0.428967):0.0783107,20:0.263864):0.0992154):0.0012835,(35:0.702433,(((((((36:0.129382,37:0.125472):0.0667092,38:0.053118):0.182566,39:0.485494):0.228601,((41:0.434499,42:0.195607):0.109075,43:0.106275):0.262931):0.0415565,(40:0.375528,((44:0.506173,(47:0.521445,48:0.525516):0.208503):0.0740515,(45:0.420458,46:0.679661):0.0987896):0.277802):0.15062):0.223049,52:0.415567):0.0185218,((49:0.115378,50:0.107528):0.0672116,51:0.157959):0.353517):0.380951):0.122776):0.205014):0.0125059):0.0206684,(((4:0.090673,5:0.191131):0.136879,15:0.320817):0.0255086,(((8:0.122960,9:0.068345):0.157307,10:0.093301):0.0957509,(12:0.101640,13:0.000991):0.196823):0.171063):0.021761):0.0428818):0.0367733,2:0.016190);
 335: 1 -15027.35544 -14807.84675 (0:0.183349,1:0.136674,((2:0.043309,3:0.089960):0.0253095,(((4:0.134936,5:0.103854):0.116008,(((((8:0.126499,9:0.076226):0.181226,10:0.054051):0.132118,(12:0.088780,13:0.024552):0.137074):0.0583557,11:0.422066):0.0650443,15:0.242188):0.0652866):2.25202e-06,((6:0.132715,7:0.066843):0.0814098,((((((14:0.776928,(21:0.358028,22:0.429157):0.124479):2.84879e-06,35:0.727996):0.1038,(((((((36:0.093048,37:0.119727):0.0641752,38:0.034714):0.142875,39:0.359838):0.19699,((41:0.447584,42:0.203616):0.128647,43:0.103655):0.30746):0.0675814,(40:0.468851,((44:0.397246,(45:0.384474,46:0.599175):0.109639):0.0781514,(47:0.381567,48:0.544227):0.309683):0.333571):0.0695104):0.255574,((49:0.105540,50:0.109723):0.0633571,51:0.112065):0.251967):0.0611134,52:0.644189):0.295954):0.0449285,23:0.544459):0.063571,20:0.297444):0.095528,((((16:0.098050,17:0.034976):0.00851945,18:0.023866):0.0390039,19:0.132055):0.0720015,((((((24:0.061278,25:0.088003):0.0549876,26:0.289826):0.0682157,27:0.058717):0.0637683,32:0.217776):0.0858195,(28:0.542922,29:0.158289):0.154264):0.0546781,((30:0.147061,31:0.083716):0.00925649,(33:0.116603,34:0.071375):0.016152):0.0880156):0.100462):0.105127):0.137826):0.051531):0.063879):0.0180391);
 336: 1 -14599.49929 -14825.10137 (0:0.202262,(1:0.079338,(((3:0.080049,((4:0.113877,5:0.088967):0.0919385,(((((14:0.462943,22:0.342651):0.288889,21:0.232367):0.0708465,23:0.622570):0.188593,((((16:0.059765,17:0.084531):0.0409175,(18:0.049603,19:0.194139):0.0281153):0.0645973,(((((((24:0.029319,25:0.112403):0.0371756,(26:0.221240,27:0.073251):0.042106):0.0927242,(28:0.474775,29:0.222568):0.0569735):0.102326,34:0.105459):0.024285,31:0.119355):0.0488063,(32:0.211083,33:0.065092):0.0858338):0.0468267,30:0.054108):0.173814):0.149437,20:0.302310):0.0931822):0.0538343,(35:0.922556,((((((36:0.123493,37:0.090427):0.0563221,38:0.042811):0.249532,39:0.416879):0.231093,(((41:0.408577,42:0.231065):0.103271,43:0.208955):0.141917,((44:0.416819,(47:0.474972,48:0.584833):0.293601):0.0439884,(45:0.381644,46:0.681322):0.252257):0.403282):0.114337):0.197232,40:0.358977):0.129754,(((49:0.106394,50:0.106412):0.0608199,51:0.112515):0.329807,52:0.616681):0.165149):0.465681):0.108928):0.117534):0.00833607):2.04526e-06,((6:0.174549,7:0.069555):0.0636606,11:0.409425):0.0312903):0.0195331,((((8:0.134731,9:0.040009):0.212823,10:0.012334):0.111484,(12:0.098064,13:0.017545):0.121695):0.167349,15:0.272841):0.00466121):0.09883):0.0752596,2:0.009185);
 337: 1 -15341.86907 -14832.44444 (0:0.144196,1:0.098979,(2:0.002007,(3:0.041501,((((4:0.166777,5:0.112389):0.210886,(((((14:0.679640,22:0.335129):0.268159,21:0.248739):0.0962979,23:0.384149):0.261649,((((16:0.052354,17:0.072846):0.0608719,(18:0.034907,19:0.217624):0.0111347):0.127326,(((((((24:0.019994,25:0.111598):0.128927,26:0.245880):0.0390252,27:0.176722):0.132473,(28:0.566197,29:0.207857):0.123607):0.0813769,(33:0.140986,34:0.174219):0.042462):0.0015414,31:0.092665):0.0941825,(30:0.032352,32:0.244667):0.0340987):0.12822):0.180561,20:0.305508):0.13052):0.00711505,(35:0.733813,(((((((36:0.108734,37:0.109176):0.0509521,38:0.065823):0.156115,39:0.382077):0.149875,((41:0.402022,42:0.229915):0.142624,43:0.110092):0.233589):0.109355,(40:0.433782,(((44:0.364235,46:0.645825):0.186813,45:0.447051):0.141512,(47:0.480525,48:0.480170):0.294223):0.273242):0.0495192):0.0549784,((49:0.111942,50:0.078994):0.138778,51:0.076283):0.352876):0.101025,52:0.586410):0.341617):0.0945873):0.0504743):0.027316,(6:0.202644,7:0.073101):0.0906724):2.32687e-06,((((8:0.113956,9:0.134181):0.158341,10:0.094134):0.208913,(12:0.111144,13:0.009786):0.190334):0.108192,(11:0.377845,15:0.301020):0.0979056):0.0290036):0.0550062):0.140933):0.0761085);
 338: 1 -15213.76612 -14807.44829 (0:0.182590,(1:0.187145,2:0.001687):0.0938553,(((3:0.113850,(((4:0.180482,5:0.054330):0.119544,6:0.180110):0.0241611,((((14:0.612137,(21:0.292071,(22:0.475789,23:0.597364):0.0996775):0.123637):0.180396,(35:1.097976,((((((36:0.084344,37:0.087482):0.0403692,38:0.035233):0.169425,39:0.437298):0.172312,((41:0.331839,42:0.233809):0.0838456,43:0.146297):0.34743):0.160915,(40:0.399653,((44:0.459234,(45:0.418906,46:0.686872):0.108004):0.0663952,(47:0.450661,48:0.593022):0.366837):0.359873):0.10438):0.210414,((49:0.026162,(50:0.147095,51:0.202351):0.0930921):0.346488,52:0.508173):0.0684061):0.182701):0.299495):0.0603931,((((16:0.079670,17:0.035371):0.0165853,18:0.008075):0.0760168,19:0.158732):0.148726,((((((24:0.052115,25:0.083519):0.0262739,26:0.312450):0.105031,27:0.078589):0.0834073,32:0.260884):0.0992034,(28:0.349880,29:0.344547):0.0735692):0.0450964,((30:0.168419,34:0.146935):0.0135405,(31:0.142651,33:0.111798):0.0654187):0.0459301):0.0682107):0.0773457):0.0228086,20:0.231482):0.0778428):0.0689723):0.0263973,7:0.085560):0.0405621,(((8:0.100447,9:0.056928):0.109867,10:0.134109):0.255256,((11:0.330307,15:0.267082):0.0907251,(12:0.100727,13:0.024257):0.170281):0.076479):0.070118):0.0505544);
 339: 2 -13532.85849 -14826.60635 (0:0.041742,(((1:0.089255,2:0.019625):0.0392241,(((3:0.090396,((((7:0.000002,35:0.956750):0.106576,(((8:0.124632,9:0.136369):0.198806,10:0.048559):0.242672,(12:0.022489,13:0.047430):0.185964):0.103117):0.0235551,11:0.292880):0.0350275,(15:0.290987,((((((36:0.139972,37:0.096227):0.0593902,38:0.026408):0.339575,39:0.318637):0.132624,((41:0.323281,42:0.205420):0.0858611,43:0.126130):0.214851):0.162767,(40:0.516253,((44:0.547011,(45:0.445629,46:0.596365):0.0617026):0.131517,(47:0.593955,48:0.496183):0.265387):0.330701):0.0688998):0.123598,(((49:0.088274,50:0.167461):0.136542,51:0.057690):0.367168,52:0.473148):0.0998577):0.51512):0.0823194):0.0185557):0.0477396,(4:0.097814,5:0.091155):0.173878):2.19845e-06,((((((16:0.037371,17:0.024605):0.0373435,18:0.076297):0.0619421,19:0.086794):0.119521,(((((((24:0.064037,(26:0.221001,(27:0.106522,32:0.173945):0.0781534):0.0499973):0.0250647,25:0.087293):0.0868053,(28:0.548779,29:0.120472):0.138594):0.157174,33:0.092558):0.0179884,31:0.051733):0.0530493,34:0.168548):0.0239271,30:0.117893):0.0533761):0.0950219,20:0.179105):0.178007,(21:0.314219,(22:0.352878,23:0.484660):0.0762727):0.148517):0.136259):0.0455814):0.0343734,14:0.532489):0.046723,6:0.149561);
 340: 4 -14537.86168 -14814.23424 (0:0.141397,1:0.040271,((2:0.022146,3:0.157610):0.033627,(((((4:0.137734,5:0.108955):0.0997718,15:0.405141):2.33135e-06,(((((14:0.437491,22:0.334868):0.115245,21:0.298725):0.0818302,23:0.587793):0.140581,(35:0.584983,(((((((36:0.096598,37:0.110960):0.0832825,38:0.082758):0.280408,39:0.585574):0.113579,((41:0.387804,42:0.259207):0.149749,43:0.123876):0.288894):0.0693713,(40:0.431589,((44:0.410718,(45:0.501900,46:0.530209):0.14276):0.0816082,(47:0.540925,48:0.475281):0.403428):0.291801):0.137828):0.179295,((49:0.140891,50:0.109303):0.0826162,51:0.101961):0.299296):0.018154,52:0.575188):0.426953):0.17383):0.13483,((((16:0.031117,17:0.085539):0.0154262,(18:0.014050,19:0.173258):0.0298215):0.129758,(((((((24:0.038464,(25:0.040569,32:0.213390):0.0467563):0.0628502,27:0.020074):0.083515,26:0.177568):0.108022,(28:0.457283,29:0.267426):0.105515):0.0457344,(31:0.153912,33:0.155705):0.0260122):0.0356072,34:0.098727):0.0330976,30:0.153269):0.104331):0.103833,20:0.331236):0.0415488):0.0651969):0.01396,(((8:0.109068,9:0.055408):0.121854,10:0.052309):0.2236,(12:0.051169,13:0.025237):0.141755):0.0908601):0.039441,((6:0.162964,7:0.041771):0.0165394,11:0.355569):0.00866775):0.0543121):0.077174);
 341: 1 -15064.79563 -14808.17245 (0:0.141791,1:0.049716,(2:0.000003,(3:0.137141,((((4:0.086438,5:0.094197):0.109322,(((14:0.831539,20:0.213729):0.0256018,((((16:0.027490,17:0.073315):0.0267524,18:0.033669):0.0326777,19:0.150206):0.0801837,((((((((24:0.084689,25:0.094533):0.081418,26:0.400748):0.0377227,(27:0.075537,32:0.232906):0.0481448):0.0969591,(28:0.464124,29:0.150181):0.237766):0.123429,33:0.081241):0.0412902,31:0.059054):0.0450629,34:0.133640):0.0451887,30:0.151365):0.0862874):0.178513):0.0694568,(((21:0.309776,22:0.503285):0.0794655,23:0.471369):0.1099,(35:1.044546,((((((((36:0.105907,37:0.072059):0.0666724,38:0.058684):0.264451,39:0.490574):0.138928,((41:0.332356,42:0.222383):0.0902804,43:0.192239):0.163445):0.134495,40:0.477108):0.0861731,(((44:0.292965,46:0.818864):0.202692,45:0.437231):0.153474,(47:0.505373,48:0.476379):0.333417):0.349551):0.10387,((49:0.087201,50:0.160504):0.117239,51:0.106382):0.355876):0.085933,52:0.523451):0.291795):0.307473):0.0143917):0.0946949):0.018244,((((8:0.116793,9:0.050804):0.156513,10:0.120659):0.105954,(12:0.050632,13:0.051625):0.144628):0.105065,15:0.459080):0.0527756):0.0341892,(6:0.095975,(7:0.071331,11:0.368077):0.00812403):0.0366309):0.0232979):0.0384112):0.0561891);
 342: 2 -14752.60017 -14821.1548 (0:0.171067,1:0.109680,(2:0.079183,((3:0.106642,(((6:0.192587,7:0.145180):0.0435389,11:0.459988):2.06921e-06,(((((14:0.674884,22:0.379142):0.101144,(21:0.267739,23:0.476086):0.17981):0.253028,((((24:0.025964,25:0.117536):0.0693178,27:0.055717):0.0181701,26:0.218428):0.0745752,(((((28:0.310696,29:0.225422):0.0807398,34:0.113435):0.0338429,30:0.097500):0.0414488,(31:0.106169,33:0.021100):0.0309113):0.0648684,32:0.201297):0.0428323):0.123395):0.0309111,(((16:0.066575,17:0.090931):0.00623821,(18:0.057159,19:0.126305):0.0144927):0.131693,20:0.232478):0.110678):0.0580746,(35:0.977247,(((((((36:0.133675,37:0.156076):0.0696686,38:0.021919):0.198003,39:0.471125):0.207689,((41:0.284490,42:0.254608):0.18211,43:0.127848):0.29308):0.113526,(40:0.354722,((44:0.255985,(45:0.482132,46:0.629794):0.0555093):0.229317,(47:0.539542,48:0.345083):0.250476):0.338191):0.097371):0.17301,((49:0.104898,50:0.105651):0.0805243,51:0.104406):0.346782):0.0604744,52:0.354324):0.355429):0.0824818):0.143824):0.0559841):0.0391663,(((4:0.107267,5:0.109016):0.154393,15:0.361029):0.0302116,(((8:0.115369,9:0.050513):0.102888,10:0.136980):0.14543,(12:0.122700,13:0.033166):0.209427):0.107904):0.0127163):0.106699):0.0705178);
 343: 1 -14606.00937 -14819.87249 (0:0.207618,1:0.026060,(2:0.028605,(((3:0.085280,((4:0.135808,5:0.094612):0.0643106,6:0.184958):0.0880607):0.0309824,(((((8:0.156404,9:0.065050):0.0883942,10:0.106598):0.155945,(12:0.082727,13:0.058824):0.16179):0.0557657,11:0.322960):0.100122,((((((14:0.641617,22:0.321350):0.132371,21:0.290759):0.163664,23:0.483224):0.178209,((((16:0.050766,17:0.079523):0.0192713,(18:0.068265,19:0.141726):0.0389905):0.118075,(((((24:0.034540,(25:0.045776,32:0.195056):0.0692927):0.0806805,26:0.346914):0.0430521,27:0.032789):0.105758,(28:0.408253,29:0.329415):0.0982311):0.0792781,((30:0.138444,34:0.145256):0.0273885,(31:0.120658,33:0.119511):0.00369688):0.0567491):0.147858):0.100603,20:0.306591):0.0987494):0.00480864,(35:1.156245,(((((((36:0.112349,37:0.103106):0.0768559,38:0.069674):0.212124,39:0.491492):0.200473,((41:0.473660,42:0.175369):0.158838,43:0.123748):0.217631):0.140796,40:0.471633):0.0474499,((44:0.536620,(45:0.355220,46:0.754987):0.0830467):0.0384331,(47:0.370377,48:0.468697):0.342585):0.322326):0.19675,((49:0.054846,(50:0.104308,51:0.184251):0.0458257):0.285967,52:0.606524):0.064433):0.40889):0.190308):0.0738041,15:0.360586):0.0503952):2.25032e-06):0.0539025,7:0.094097):0.0442687):0.0662236);
 344: 1 -15118.29062 -14808.01213 (0:0.132381,1:0.054283,(2:0.017669,((3:0.086437,((4:0.109139,5:0.082232):0.117091,((((8:0.106070,9:0.127462):0.127048,10:0.027545):0.120005,(12:0.060714,13:0.039651):0.156072):0.158063,15:0.327415):2.3853e-06):0.0388855):0.0442938,((6:0.203332,(7:0.093505,11:0.363844):0.00678405):0.0469135,(((((14:0.415685,(21:0.443827,22:0.481026):0.0980775):0.0633662,35:0.771001):0.0562062,(((((((36:0.111150,37:0.126276):0.0638131,38:0.047930):0.205978,39:0.440707):0.120931,((41:0.351239,42:0.254190):0.154788,43:0.130864):0.260743):0.169245,(40:0.379493,(((44:0.379512,46:0.636525):0.0693505,45:0.438516):0.114857,(47:0.430182,48:0.425370):0.267007):0.238095):0.0378474):0.148343,52:0.621674):0.0512967,((49:0.117355,50:0.069599):0.0822557,51:0.106641):0.282094):0.487257):0.116169,(((16:0.082007,(17:0.128061,(18:0.039010,19:0.151061):0.0268829):0.0295071):0.0847829,(((((((((24:0.042314,25:0.122114):0.0846,26:0.243292):0.0253575,27:0.056508):0.0867758,32:0.223925):0.124243,33:0.074067):0.0100655,31:0.103865):0.0509629,(28:0.460078,29:0.223548):0.113364):0.0360326,34:0.104508):0.0387933,30:0.122891):0.171147):0.0317747,20:0.253921):0.1038):0.0175981,23:0.657258):0.0357029):0.0181396):0.0733264):0.0874496);
 345: 1 -14934.18553 -14813.04291 (0:0.146645,(1:0.110368,2:0.033864):0.0773367,((3:0.116968,(((6:0.130825,7:0.119080):0.0274397,11:0.436290):0.0309961,((((14:0.819872,22:0.375705):0.0562727,(21:0.312928,23:0.464504):0.0555822):0.192327,(((16:0.058673,(17:0.077441,(18:0.022705,19:0.199996):0.0298252):0.025282):0.0751042,((((((24:0.055777,25:0.115138):0.0600721,26:0.335944):0.0854692,27:0.145368):0.0697933,32:0.212631):0.108043,((((28:0.443004,29:0.180036):0.101909,34:0.158003):0.0223215,33:0.119044):0.0402405,31:0.088837):0.0250441):0.0684854,30:0.110993):0.159689):0.10903,20:0.168836):0.160033):2.78577e-06,(35:0.742079,(((((((36:0.126739,37:0.077950):0.107675,38:0.041870):0.211958,39:0.411240):0.165104,((41:0.432880,42:0.229718):0.086726,43:0.143000):0.292507):0.135477,(40:0.411116,((44:0.331779,(45:0.496564,46:0.671756):0.0979779):0.133083,(47:0.489561,48:0.490154):0.234315):0.260519):0.152561):0.224327,((49:0.113554,50:0.082937):0.0843568,51:0.079913):0.257627):0.113778,52:0.515622):0.247411):0.180724):0.175076):0.0497475):0.050173,((4:0.065887,5:0.093957):0.158064,((((8:0.141602,9:0.078370):0.235635,10:0.054187):0.148747,(12:0.064320,13:0.060767):0.177952):0.142095,15:0.392710):2.98173e-06):0.0484649):0.0680073);
 346: 1 -14314.9307 -14828.06743 (0:0.202654,((((1:0.108403,2:0.068415):0.0632482,((6:0.164485,(7:0.039327,11:0.546138):0.0354434):0.0504432,(((((14:0.742677,22:0.355332):0.208774,21:0.330541):0.183163,23:0.477505):2.49115e-06,(35:1.498613,(((((((36:0.076140,37:0.096942):0.0350506,38:0.071147):0.241712,39:0.487658):0.0724456,((41:0.374354,42:0.181824):0.0833779,43:0.175676):0.285064):0.161678,((44:0.384998,(45:0.399684,46:0.705105):0.0674507):0.186055,(47:0.739595,48:0.536539):0.165123):0.329172):0.104557,40:0.447110):0.145516,(((49:0.054554,50:0.128447):0.0862649,51:0.086163):0.179627,52:0.492225):0.185791):0.178076):0.283402):0.0704417,((((((((16:0.082186,17:0.065733):0.0562802,19:0.185034):0.0240002,18:0.043058):0.0626518,20:0.191907):0.171495,30:0.063640):0.0178518,((((((24:0.050137,25:0.123742):0.0725156,26:0.324726):0.0305698,27:0.103741):0.0791357,32:0.183663):0.0581626,33:0.116854):0.0101263,31:0.064192):0.0348437):0.0521891,34:0.111809):0.0891799,(28:0.534120,29:0.214477):0.163217):0.119856):0.150826):0.0216037):0.109644,3:0.070516):0.0447112,((4:0.076782,5:0.083162):0.157662,(((8:0.189897,9:0.171498):0.207881,10:0.011171):0.195663,(12:0.062523,13:0.023002):0.173523):0.153413):2.5561e-06):0.0183918,15:0.323549);
 347: 1 -15348.12796 -14819.7015 (0:0.124037,((1:0.087719,((((3:0.113734,7:0.104467):2.22177e-06,((((14:0.793105,((21:0.326613,22:0.372085):0.120942,23:0.564366):0.0879376):0.0145777,35:0.891434):0.0813004,(((((16:0.040690,17:0.093463):0.0423206,18:0.056092):0.0391107,19:0.155323):0.153461,((((((24:0.034230,25:0.124366):0.0678644,26:0.313229):0.129394,27:0.042324):0.0766289,32:0.206916):0.089879,(28:0.349058,29:0.248253):0.109702):0.0875615,((30:0.202142,34:0.119657):0.021551,(31:0.150107,33:0.057013):0.0829322):0.0502189):0.110057):0.177147,20:0.333492):0.0594383):0.00893376,(((((((36:0.109922,37:0.117991):0.0655028,38:0.035684):0.244686,39:0.439955):0.204085,((41:0.401940,42:0.234920):0.0666529,43:0.194558):0.228212):0.0935502,(40:0.406649,((44:0.324169,(45:0.502926,46:0.624232):0.175066):0.161712,(47:0.602579,48:0.349318):0.340653):0.318202):0.109631):0.26863,(49:0.000002,(50:0.145993,51:0.191435):0.0944864):0.41221):0.043816,52:0.559514):0.469879):0.140567):0.0233326,((((8:0.093691,9:0.063477):0.124917,10:0.040921):0.228008,(12:0.112958,13:0.000301):0.126879):0.0996165,(11:0.345473,15:0.313745):0.0266869):0.0696574):0.00521598,(4:0.117616,5:0.170226):0.147491):0.117984):0.0390091,2:0.018213):0.0595046,6:0.275806);
 348: 1 -15162.84412 -14815.02094 (0:0.108324,1:0.078319,(2:0.005975,(3:0.086945,(((4:0.101915,5:0.163163):0.173282,(((8:0.112832,9:0.131299):0.11071,10:0.069656):0.200331,(12:0.060054,13:0.032919):0.143052):0.079921):2.27234e-06,((6:0.156740,7:0.073512):0.0445199,((11:0.325575,15:0.325720):0.0932875,(((((14:0.639358,22:0.504792):0.114114,21:0.268983):0.168293,23:0.342083):0.198718,(((((16:0.047155,17:0.060174):0.0726222,18:0.013043):0.100495,19:0.110864):0.0690122,(((((24:0.076096,25:0.069208):0.0269431,26:0.326302):0.036083,(27:0.110159,32:0.155898):0.0779748):0.056469,(28:0.323688,29:0.167367):0.111932):0.0575277,(30:0.110847,(31:0.125985,(33:0.114075,34:0.095888):0.0537661):2.20009e-06):0.113682):0.170573):0.116317,20:0.283788):0.074616):2.0388e-06,(35:0.940907,(((((36:0.070809,37:0.127979):0.0444063,38:0.062864):0.216634,39:0.351517):0.12498,((40:0.421123,((41:0.311290,42:0.202962):0.0967009,43:0.174205):0.270062):0.0811631,((44:0.369428,(45:0.489211,46:0.689485):0.126135):0.222254,(47:0.491119,48:0.501359):0.330507):0.256471):0.0512004):0.151031,(((49:0.072960,50:0.110423):0.11486,51:0.123087):0.305781,52:0.465673):0.142317):0.389852):0.0941768):0.114559):2.69625e-06):0.0201702):0.0144668):0.039421):0.0599431);
 349: 1 -14591.79209 -14816.19278 (0:0.112806,(1:0.086232,15:0.291493):0.0192381,((2:0.041444,((3:0.129671,(((((14:0.522656,22:0.393642):0.0598221,21:0.339101):0.0950865,((16:0.015070,(17:0.047637,(18:0.032229,19:0.142638):0.0578967):0.0369583):0.113645,(((((24:0.014938,(26:0.225080,27:0.025158):0.089773):0.0516918,25:0.025184):0.0571656,32:0.175753):0.102736,(28:0.517843,29:0.126193):0.125707):0.0689331,((30:0.151916,31:0.102527):0.00138507,(33:0.152817,34:0.087475):0.0473512):0.0588168):0.079206):0.10509):0.0253387,20:0.321295):2.6317e-06,(23:0.526215,(35:0.820217,((((((36:0.066890,(37:0.086814,38:0.124367):0.0378939):0.281639,39:0.531673):0.115044,((41:0.383087,42:0.177754):0.169042,43:0.083012):0.344162):0.138164,(40:0.486537,(((44:0.342274,46:0.626442):0.117173,45:0.490122):0.238121,(47:0.440947,48:0.414652):0.201107):0.338199):0.0868364):0.143768,((49:0.090099,50:0.139443):0.0806565,51:0.122619):0.237837):0.061045,52:0.373319):0.269065):0.171338):0.0477712):0.141594):0.00832761,(6:0.134293,(7:0.063026,11:0.435004):0.0262983):0.0219828):0.0155173):0.0350327,((4:0.147041,5:0.115187):0.119081,(((8:0.169271,9:0.036001):0.166124,10:0.059686):0.105029,(12:0.043068,13:0.044804):0.141098):0.168345):2.5773e-06):0.0120593);
 350: 2 -14427.98684 -14810.05932 (0:0.115417,1:0.058557,(2:0.010714,(((3:0.074899,(11:0.371482,15:0.274120):0.105582):0.023943,((4:0.090262,5:0.090861):0.121294,(((8:0.086621,9:0.078664):0.121234,10:0.082224):0.127096,(12:0.060757,13:0.015827):0.142356):0.106244):0.0226691):0.0726192,((6:0.152287,7:0.079166):0.040648,(((((14:0.760440,21:0.293752):0.079418,22:0.654484):0.0670773,23:0.581700):0.145042,(((((16:0.067308,17:0.108052):0.0197741,18:0.068117):0.0107812,19:0.204771):0.0569095,(((((24:0.092467,25:0.065543):0.0577645,32:0.228727):0.0431147,(26:0.291136,27:0.059261):0.0608294):0.13552,(28:0.442327,29:0.199464):0.165378):0.08453,((30:0.130737,31:0.155743):0.0174887,(33:0.131014,34:0.086743):0.0265241):0.0756629):0.1091):0.090689,20:0.161079):0.0292151):0.00300276,(35:0.908758,(((((((36:0.130080,38:0.132251):0.0631248,37:0.054594):0.240695,39:0.465801):0.154626,((41:0.357027,42:0.190238):0.159862,43:0.091092):0.178703):0.21582,(40:0.388630,((44:0.354198,(45:0.380447,46:0.718345):0.128918):0.221456,(47:0.442154,48:0.629840):0.203898):0.367047):0.0862522):0.158614,((49:0.133758,50:0.075527):0.077794,51:0.130904):0.235948):0.15577,52:0.548666):0.330461):0.221867):0.0802743):0.027224):0.0337018):0.0834742);
 351: 2 -15078.53519 -14818.30464 (0:0.118642,1:0.082750,(2:0.006538,(3:0.126814,((((4:0.091755,5:0.129603):0.188756,(((8:0.199353,9:0.027911):0.0826487,10:0.077698):0.13506,((11:0.278001,15:0.314396):0.0477906,(12:0.104698,13:0.035827):0.15205):0.0753308):0.112729):0.0102981,(((((14:0.746150,22:0.493339):0.300778,21:0.199520):0.089469,23:0.501226):0.198741,(20:0.320722,(35:0.759091,(((((((36:0.095974,37:0.131699):0.0507301,38:0.042226):0.238469,39:0.473729):0.0689167,((41:0.470423,42:0.165561):0.121053,43:0.109936):0.208815):0.250039,(40:0.353016,((44:0.311321,(45:0.495112,46:0.526339):0.110846):0.151385,(47:0.366106,48:0.699965):0.391437):0.270096):0.0882618):0.129084,(49:0.055740,(50:0.090298,51:0.233925):0.0531274):0.393574):0.143572,52:0.451407):0.356547):0.131053):0.0290495):0.00461098,((16:0.058826,((17:0.111900,18:0.062703):0.0417336,19:0.251553):0.0185098):0.0890639,((((((((24:0.059294,(26:0.282489,27:0.077867):0.0748185):0.0514738,25:0.065055):0.0650186,(28:0.575435,29:0.344110):0.127983):0.103318,32:0.133076):0.138309,33:0.055999):0.0238153,31:0.131837):0.0858322,34:0.206294):0.0325449,30:0.111109):0.187227):0.155541):0.119264):0.0120101,(6:0.237687,7:0.066306):0.0681543):0.0454768):0.0929317):0.0768442);
 352: 1 -15625.40562 -14803.37475 (0:0.204763,1:0.123506,(2:0.038686,((3:0.114101,(((6:0.260412,7:0.076821):0.02432,11:0.400097):0.0539881,(((((14:1.267843,22:0.311871):0.311037,21:0.335916):0.0775818,23:0.326313):0.242768,(35:0.725079,(((((((36:0.115133,37:0.121060):0.0500647,38:0.069406):0.196446,39:0.456465):0.136366,((41:0.358280,42:0.209513):0.122772,43:0.115586):0.272998):0.207466,(40:0.312095,((44:0.345899,(45:0.406495,46:0.822368):0.0709925):0.155059,(47:0.508279,48:0.473636):0.236651):0.365619):0.0759718):0.151545,((49:0.095589,50:0.107743):0.0620135,51:0.102068):0.262807):0.119879,52:0.449957):0.377178):0.0982949):0.0302634,((((16:0.078802,(17:0.073993,18:0.033570):0.0592926):0.0222532,19:0.126419):0.12075,(((((((24:0.061219,25:0.073876):0.0549753,26:0.304125):0.0827892,27:0.058768):0.0713902,32:0.187164):0.155655,(28:0.383783,29:0.292548):0.0513309):0.0529644,((30:0.108347,31:0.058878):0.0761444,33:0.079808):0.0404201):0.0492913,34:0.078772):0.168027):0.0762029,20:0.122067):0.113794):0.174321):0.032556):0.00859981,((4:0.122031,5:0.136701):0.174431,((((8:0.119390,9:0.093790):0.0821791,10:0.132021):0.1667,(12:0.105309,13:0.012491):0.225959):0.064235,15:0.445707):2.89517e-06):0.0276135):0.0675765):0.0861898);
 353: 2 -13416.19859 -14834.14588 (0:0.185257,(1:0.096006,((((3:0.083148,6:0.207406):0.0295371,(7:0.057336,11:0.378447):0.0285118):0.0329834,(((8:0.140267,9:0.088923):0.0823124,10:0.110657):0.118633,(12:0.061095,13:0.014040):0.216198):0.126178):2.01542e-06,(((4:0.118114,5:0.118612):0.144636,((((14:0.506681,(21:0.206320,(22:0.509464,23:0.464533):0.0870558):0.181209):0.043534,35:0.864237):0.0121987,((((((16:0.084976,17:0.103066):0.0221682,18:0.065258):0.0192876,19:0.140875):0.0789723,((((((24:0.045389,25:0.071968):0.0800745,(26:0.199315,27:0.036091):0.01878):0.104969,(32:0.154565,33:0.043425):0.0781861):0.0408953,31:0.087368):0.0437785,(29:0.256505,34:0.042885):0.0169203):0.0354858,30:0.091377):0.126791):0.0602082,20:0.282311):0.0237046,28:0.414885):0.0289296):0.0729197,(((((((36:0.114917,37:0.124373):0.0835399,38:0.037384):0.225347,39:0.389100):0.14203,((41:0.286008,42:0.161358):0.166437,43:0.132342):0.229389):0.0970527,((44:0.577483,(45:0.492663,46:0.516416):0.105215):0.186601,(47:0.431428,48:0.555516):0.193595):0.37671):0.0600069,(((49:0.089856,50:0.093891):0.0736185,51:0.073319):0.205213,52:0.589203):0.175602):0.0993346,40:0.340122):0.525551):0.0684376):0.0142525,15:0.331550):0.0178306):0.0581738):0.0303748,2:0.019894);
 354: 3 -14495.67786 -14804.80389 (0:0.151444,1:0.116975,(2:0.029479,(3:0.072881,(((4:0.108665,5:0.101001):0.266835,((((8:0.104941,9:0.112948):0.185833,10:0.058084):0.197083,(12:0.078563,13:0.047424):0.161875):0.113695,15:0.294733):0.00618267):0.0361133,(((6:0.169345,(14:1.050470,((((16:0.032311,(17:0.073815,(18:0.029925,19:0.142546):0.0215236):0.00692447):0.138626,(((((((((24:0.014349,25:0.089136):0.0942611,26:0.304359):0.0702712,27:0.074133):0.153081,32:0.186970):0.0854834,33:0.066566):0.0302858,31:0.078040):0.0302716,34:0.141404):0.0139036,(28:0.461875,29:0.263842):0.143758):0.0578902,30:0.104806):0.161146):0.0691841,20:0.356051):0.0391476,(((21:0.196599,22:0.531313):0.0915423,23:0.515870):0.224077,(35:1.069906,((((((((36:0.081733,37:0.138958):0.102989,38:0.015366):0.154673,39:0.358904):0.228669,((41:0.332904,42:0.224035):0.146665,43:0.115846):0.178557):0.112293,((44:0.390070,(45:0.320627,46:0.720965):0.097757):0.156402,(47:0.551748,48:0.467137):0.324216):0.249619):0.108327,40:0.479578):0.115033,((49:0.046646,50:0.126506):0.124807,51:0.070460):0.261363):0.133396,52:0.471480):0.25563):0.141247):0.134148):0.0807209):0.0582121):0.016627,7:0.064555):0.000487005,11:0.557115):0.099985):0.0592529):0.105391):0.0777292);
 355: 2 -15818.5949 -14811.86214 (0:0.138150,1:0.036219,(((2:0.038980,3:0.130600):0.0168244,(((6:0.167110,7:0.128276):0.0585503,(11:0.370671,14:0.700153):0.0288285):0.00329042,((((16:0.052489,(17:0.100303,(18:0.030355,19:0.224431):0.0437282):0.00684983):0.0489452,((((((((24:0.078556,25:0.058924):0.0878601,26:0.292583):0.0355366,27:0.045965):0.152899,32:0.131721):0.123526,33:0.087154):0.0349438,31:0.126536):0.0445175,((28:0.474971,29:0.180336):0.14344,34:0.127425):0.0569548):0.0388145,30:0.104173):0.240612):0.12162,20:0.230697):0.0808453,(((21:0.431544,22:0.419240):0.0841664,23:0.396447):0.19629,(35:1.055493,((((((((36:0.144296,38:0.085405):0.0495659,37:0.088776):0.282359,39:0.574951):0.133394,((41:0.392400,42:0.163560):0.134524,43:0.086174):0.173349):0.132167,((44:0.324777,(45:0.543976,46:0.732226):0.0966143):0.224708,(47:0.448117,48:0.603462):0.175655):0.386418):0.121208,40:0.446480):0.180423,((49:0.102582,50:0.106647):0.101705,51:0.132374):0.353058):0.0305284,52:0.617064):0.285102):0.2583):0.0658163):0.142168):0.0289669):0.0412689,((4:0.104937,5:0.092315):0.156804,(((8:0.153615,9:0.081951):0.117255,(10:0.142870,(12:0.042924,13:0.066773):0.199334):0.0475569):0.128448,15:0.429000):2.04317e-06):0.0191218):0.0935328);
 356: 2 -13767.45493 -14805.94969 (0:0.165937,1:0.049053,(2:0.010628,(((3:0.048441,((14:0.685753,(((21:0.343947,22:0.309608):0.149422,23:0.495208):0.132864,(35:0.705424,((((((36:0.108595,(37:0.142021,38:0.115498):0.0441549):0.324388,39:0.531294):0.0756834,((41:0.355494,42:0.211888):0.144158,43:0.112199):0.20186):0.051687,(40:0.431691,(((44:0.580046,45:0.297472):0.16751,46:0.668464):0.140071,(47:0.409560,48:0.497042):0.264945):0.247021):0.174866):0.220009,((49:0.080632,50:0.097779):0.0617588,51:0.135367):0.32358):0.240715,52:0.389471):0.0506124):0.303139):0.0612506):0.0622904,((((16:0.058439,(17:0.031825,18:0.089914):0.00967886):0.0758881,19:0.133164):0.114504,(((((((((24:0.053588,25:0.071935):0.0863143,26:0.232430):0.0729954,27:0.012082):0.0898531,32:0.107352):0.0998753,31:0.121219):0.0128676,(28:0.365551,29:0.208827):0.0644172):2.22191e-06,33:0.092797):0.0496145,34:0.107550):0.0642427,30:0.154657):0.0798592):0.0785941,20:0.200298):0.0817622):0.148254):2.41089e-06,(6:0.181887,(7:0.043010,11:0.338254):0.0315962):0.0661395):0.0260143,((4:0.078221,5:0.087593):0.147272,((((8:0.088926,9:0.092508):0.133582,10:0.068564):0.105713,(12:0.041053,13:0.021304):0.190416):0.116882,15:0.306020):0.0267944):0.0349623):0.0658388):0.0137924);
 357: 1 -13857.80663 -14808.29595 (0:0.115577,1:0.032281,(2:0.031177,((3:0.055174,((4:0.113378,5:0.104871):0.133512,6:0.091094):0.112457):0.0349299,(7:0.077922,(((((8:0.081258,9:0.121379):0.118543,10:0.055955):0.136459,(12:0.066373,13:0.039080):0.127539):0.0826757,11:0.340386):0.0813057,(((((14:0.479199,22:0.321129):0.142008,(21:0.332172,23:0.433910):0.129114):0.167466,(((((16:0.038243,17:0.054670):0.0754335,18:0.024099):0.0550133,19:0.134045):0.0609843,20:0.259383):0.223856,(((((24:0.025245,25:0.089148):0.0513941,26:0.283153):0.0864338,27:0.151127):0.073517,((((30:0.067089,34:0.212707):0.0508084,31:0.104075):0.0132102,33:0.079587):0.0590895,32:0.133666):0.151402):0.0222015,(28:0.451363,29:0.217172):0.141604):0.0370088):0.0710236):0.0220088,(35:1.063511,((((((((36:0.084966,37:0.138047):0.0530787,38:0.068005):0.15357,39:0.427218):0.150915,((41:0.401257,42:0.264692):0.116136,43:0.132063):0.242178):0.0780259,40:0.458289):0.177767,((49:0.088253,50:0.107011):0.0912773,51:0.107577):0.282071):0.0517653,((44:0.391442,(45:0.503084,46:0.706368):0.0724222):0.135513,(47:0.522115,48:0.479758):0.24179):0.374946):0.0295955,52:0.537413):0.303138):0.236045):0.102919,15:0.286397):0.12453):0.0417052):0.035544):0.0148292):0.107125);
 358: 1 -14883.80363 -14815.01884 (0:0.153739,1:0.065496,((2:0.033098,(3:0.136187,(6:0.197762,((7:0.070113,(((((8:0.206138,9:0.075461):0.101034,10:0.145177):0.180273,(12:0.058270,13:0.063949):0.172684):0.0393467,15:0.559407):0.0349813,11:0.346223):0.0714513):0.0291996,(((((14:0.616175,22:0.429592):0.0478425,21:0.273120):0.0994925,23:0.468382):0.173192,(35:0.819789,((((((((36:0.068010,37:0.128132):0.0529218,38:0.060700):0.22049,39:0.402105):0.159406,((41:0.383095,42:0.227168):0.155951,43:0.142165):0.299521):0.14058,40:0.536261):0.0695722,(((44:0.333561,45:0.453438):0.162154,46:0.708273):0.0638446,(47:0.443800,48:0.488923):0.304976):0.177998):0.0750287,((49:0.097856,50:0.112222):0.0820153,51:0.146262):0.287632):0.0561902,52:0.490488):0.206498):0.248533):0.0574119,((16:0.076651,((17:0.038494,(19:0.109250,20:0.349057):0.0486171):0.0225256,18:0.066482):0.0414801):0.126056,((((((24:0.021614,25:0.098376):0.0755302,26:0.330987):0.112897,27:0.028163):0.0887085,32:0.271545):0.10284,(28:0.390642,29:0.262316):0.138381):0.0222342,((30:0.130241,31:0.111824):0.0143866,(33:0.120823,34:0.151139):0.0527712):0.1008):0.0857853):0.0806628):0.158377):0.00962186):0.0891485):0.0206806):0.0923333,(4:0.078329,5:0.089217):0.0950977):0.0180032);
 359: 1 -14101.53616 -14828.18944 (0:0.186905,1:0.117597,((2:0.060793,(3:0.144611,((6:0.133680,7:0.064790):0.0821584,(((((14:0.538415,22:0.242136):0.219011,21:0.446290):0.119412,23:0.734731):0.145991,(35:0.805512,(((((((36:0.109284,37:0.144272):0.0827451,38:0.052863):0.12921,39:0.495007):0.202346,(40:0.334790,(((44:0.426219,46:0.595084):0.11159,45:0.332172):0.0699509,(47:0.425904,48:0.552359):0.198001):0.376283):0.0945081):0.171034,((41:0.351102,42:0.245884):0.196504,43:0.123506):0.273355):0.224406,((49:0.070139,50:0.057959):0.110942,51:0.094102):0.25488):0.275662,52:0.451194):0.26823):0.182465):0.0827356,(((16:0.074073,((17:0.091630,19:0.224114):0.0318281,18:0.071180):0.0162646):0.116328,(((((24:0.032766,25:0.083147):0.0368148,(26:0.224802,27:0.034066):0.100077):0.0419875,32:0.155218):0.0567645,28:0.449660):0.0934696,(((29:0.273285,34:0.084004):0.0320794,30:0.143822):0.0535714,(31:0.124396,33:0.179129):0.0316339):0.0345017):0.131802):0.0480281,20:0.289646):0.103344):0.150263):0.0391359):0.0257844):0.0219855,((4:0.107362,5:0.110507):0.163239,(((((8:0.189742,9:0.132529):0.120112,10:0.042593):0.150202,(12:0.080812,13:0.063888):0.160011):0.117646,11:0.364365):0.0897422,15:0.244309):0.0262531):0.0220326):0.0309162);
 360: 2 -14576.87047 -14805.11027 (0:0.187714,1:0.087661,(2:0.024330,((3:0.141931,((6:0.235258,(7:0.124599,11:0.398644):0.00041134):0.049238,((((14:0.625886,22:0.348348):0.206704,(21:0.239491,23:0.538587):0.0549637):0.20385,(35:0.677890,(((((((36:0.117427,38:0.068804):0.0354507,37:0.059543):0.246231,39:0.461723):0.0840701,((41:0.355186,42:0.190795):0.145855,43:0.091489):0.284589):0.157347,(40:0.586427,((44:0.332864,(45:0.308384,46:0.764703):0.0864079):0.192178,(47:0.483264,48:0.525329):0.216391):0.274431):0.103596):0.114641,((49:0.080716,50:0.145637):0.102946,51:0.088623):0.316683):0.0632484,52:0.481384):0.407021):0.189679):0.0538403,(((((16:0.065769,17:0.075600):0.0519624,18:0.056466):0.0150776,19:0.226694):0.100474,(((((24:0.048478,25:0.087930):0.0203126,((26:0.243089,27:0.093872):0.0740072,32:0.223204):0.0550759):0.129976,28:0.323649):0.0543036,29:0.255671):0.119259,((30:0.123372,31:0.095513):0.0385848,(33:0.118838,34:0.099543):0.0144122):0.07582):0.117112):0.0864596,20:0.261162):0.0992968):0.115912):0.0337332):0.0399659,((4:0.094684,5:0.158955):0.0958276,((((8:0.129067,9:0.053634):0.136254,10:0.005311):0.216716,(12:0.050245,13:0.040367):0.110019):0.123554,15:0.290838):0.0189806):0.0265248):0.0778347):0.0568512);
 361: 2 -14253.46946 -14807.89161 (0:0.146921,(1:0.068566,((((3:0.032188,(6:0.088068,7:0.029207):0.0903773):2.89247e-06,((((((14:0.693879,22:0.444206):0.202857,21:0.278629):0.128132,23:0.358811):0.196845,((((16:0.077927,17:0.082886):0.0459796,18:0.035993):0.0452005,19:0.135598):0.104478,((((((((24:0.055588,25:0.144188):0.0917731,26:0.282600):0.0339843,27:0.003351):0.156472,(28:0.413339,29:0.146989):0.133604):0.0425194,32:0.188389):0.068666,(31:0.110432,33:0.061284):0.017547):0.0439644,34:0.088756):0.0623661,30:0.092909):0.0799723):0.0933237):0.0516285,20:0.269531):0.0857185,(35:1.028619,((((((((36:0.106734,37:0.150659):0.0253834,38:0.061943):0.243092,39:0.448095):0.123836,((41:0.401744,42:0.217710):0.105998,43:0.142046):0.262268):0.103479,40:0.453587):0.0858228,((44:0.410554,(45:0.471781,46:0.548648):0.129296):0.205682,(47:0.505384,48:0.436298):0.218892):0.325817):0.11974,((49:0.112792,50:0.087753):0.106024,51:0.113530):0.40632):0.0912941,52:0.506691):0.33211):0.180853):0.152736):0.00909856,(11:0.290341,15:0.232303):0.146752):0.0411226,((4:0.072789,5:0.148890):0.146257,(((8:0.037648,9:0.109385):0.170869,10:0.046284):0.107926,(12:0.074444,13:0.023676):0.204508):0.147714):2.30352e-06):0.0362992):0.0434271,2:0.026978);
 362: 2 -15184.70186 -14813.96122 (0:0.169145,1:0.119609,(2:0.005934,(3:0.179021,(((4:0.109288,5:0.151968):0.152916,(((((14:0.453563,22:0.331605):0.204287,(21:0.295967,23:0.380884):0.0936823):0.196086,((((((((36:0.123529,37:0.087012):0.0295674,38:0.039965):0.230051,39:0.379162):0.155882,((41:0.423989,42:0.246906):0.159429,43:0.170955):0.219734):0.165442,40:0.469123):0.064271,((44:0.404926,(45:0.420715,46:0.658560):0.112396):0.103427,(47:0.435637,48:0.619314):0.264939):0.378246):0.1161,((49:0.086489,50:0.099485):0.120462,51:0.066395):0.29877):0.122489,52:0.439386):0.418722):0.0554236,35:0.675965):2.38825e-06,(((16:0.072628,(17:0.055497,18:0.055176):0.0296267):0.0212135,(19:0.184453,((((((((24:0.064347,(26:0.298931,27:0.121093):0.0848775):0.045592,25:0.026663):0.107632,32:0.166884):0.0898551,(28:0.450132,29:0.280344):0.122209):0.087597,33:0.104418):0.0150494,31:0.135961):0.063249,34:0.144175):0.0617415,30:0.085365):0.161759):0.0462204):0.13114,20:0.214645):0.175627):0.121643):0.0570484,((6:0.242304,(7:0.061310,(((8:0.150363,9:0.088699):0.124327,10:0.120072):0.17896,(12:0.055069,13:0.087095):0.220344):0.189774):0.0220771):0.110007,(11:0.366765,15:0.287756):0.125725):2.31459e-06):0.0590643):0.106134):0.0742987);
 363: 1 -15341.0274 -14826.76315 (0:0.110233,1:0.098543,(2:0.028473,((3:0.079744,15:0.216503):0.101746,((4:0.062264,5:0.128077):0.113836,((((6:0.114760,(((((14:0.622895,(21:0.315992,22:0.523471):0.06715):0.0178607,23:0.564795):0.079501,20:0.470292):0.0160783,(35:0.969341,(((((((36:0.111865,37:0.101806):0.0449998,38:0.074353):0.227565,39:0.399815):0.0522404,((41:0.461777,42:0.227724):0.0742735,43:0.104457):0.264784):0.109515,((40:0.414047,(44:0.326011,(45:0.437164,46:0.602869):0.0924378):0.236292):0.0566494,(47:0.454139,48:0.527544):0.329327):0.0935393):0.103994,((49:0.080583,50:0.082382):0.0960326,51:0.107359):0.421472):0.0537119,52:0.362984):0.237829):0.214758):0.0519879,(((16:0.079705,(17:0.079204,18:0.089475):0.0492485):0.100146,19:0.167896):0.149424,(((((((24:0.028991,(25:0.058258,32:0.271498):0.0535212):0.0776463,27:0.135226):0.0902953,26:0.228004):0.172299,(28:0.446053,29:0.237055):0.0588971):0.0593709,(31:0.057141,33:0.159973):0.0370195):0.031059,34:0.113156):0.0309117,30:0.211695):0.161826):0.0993138):0.170273):0.0115393,11:0.413728):0.00239202,7:0.106200):0.0295541,(((8:0.138653,9:0.081851):0.0659936,10:0.199298):0.132316,(12:0.051427,13:0.073639):0.210825):0.0849213):0.0886626):0.023277):0.0841153):0.0651223);
 364: 1 -14855.34056 -14816.92676 (0:0.151362,(1:0.065775,((((3:0.058031,((6:0.141408,(7:0.056963,11:0.374466):0.0399415):0.04535,(((14:0.730356,((21:0.269673,23:0.441629):0.181766,22:0.364473):0.13191):0.0981539,(35:1.070122,(((((((36:0.108179,37:0.144616):0.049596,38:0.078506):0.280452,39:0.484566):0.143633,((41:0.353347,42:0.216696):0.154265,43:0.113168):0.307757):0.113692,(40:0.568664,((44:0.548526,(45:0.421802,46:0.694109):0.0517694):0.0755547,(47:0.410903,48:0.505359):0.303802):0.400252):0.0692464):0.265404,(49:0.044352,(50:0.125660,51:0.186754):0.0638997):0.310207):0.0688223,52:0.318489):0.180445):0.236551):0.121425,((((16:0.044939,17:0.108854):0.0367846,(18:0.052735,20:0.267951):0.0252953):0.0680419,19:0.132955):0.107996,((((((24:0.026822,25:0.081682):0.0224276,26:0.285954):0.0536484,27:0.090415):0.0578448,(28:0.359577,29:0.247142):0.0933776):0.0983301,32:0.178125):0.035608,(30:0.101803,(31:0.062853,(33:0.070298,34:0.153969):0.0234979):0.0238026):0.071777):0.093191):0.173315):0.193384):0.0495775):0.022969,15:0.250826):0.00940854,(((8:0.144428,9:0.060394):0.172282,10:0.103093):0.135291,(12:0.112690,13:0.024392):0.15062):0.14263):2.36223e-06,(4:0.133861,5:0.066662):0.140822):0.0870232):0.0501383,2:0.043269);
 365: 1 -13377.70448 -14816.19192 (0:0.143454,1:0.089533,(((((2:0.112655,3:0.073234):0.0183771,11:0.423519):0.0615494,(((6:0.078662,14:0.546174):0.0426293,((((16:0.048180,(17:0.118978,18:0.015830):0.0403491):0.0196503,19:0.143591):0.0706759,((((((24:0.034638,25:0.047838):0.0264691,26:0.181960):0.0588159,27:0.062928):0.106071,32:0.196362):0.0908239,(28:0.376276,29:0.215468):0.153016):0.0139444,(((30:0.179534,31:0.126532):0.046621,33:0.123889):0.0537021,34:0.159971):0.031944):0.0703624):0.0998624,((20:0.215625,(21:0.137716,(22:0.453458,23:0.271996):0.168558):0.178945):0.0205261,(35:0.844132,(((((((36:0.123077,37:0.084622):0.0765992,38:0.019885):0.150508,39:0.349653):0.110758,((41:0.381193,42:0.203912):0.0982976,43:0.148116):0.343029):0.21569,(40:0.322903,((44:0.457762,(45:0.358624,46:0.617843):0.124926):0.127845,(47:0.409495,48:0.653148):0.276843):0.415958):0.0615188):0.191042,((49:0.045655,50:0.106468):0.0953383,51:0.143518):0.317715):0.0995243,52:0.442465):0.230032):0.164141):0.085565):0.101894):0.0254488,7:0.046948):0.0499816):0.0171747,((((8:0.087599,9:0.098343):0.122279,10:0.069626):0.199887,(12:0.073765,13:0.019526):0.136778):0.0606111,15:0.272702):0.0143971):0.0543496,(4:0.178521,5:0.106052):0.0671153):0.025335);
 366: 1 -14230.65367 -14825.1077 (0:0.085569,((1:0.142111,2:0.000002):0.0246054,((((3:0.099101,(15:0.169098,(((((((36:0.105881,37:0.110422):0.0580524,38:0.064420):0.212586,39:0.507868):0.0637928,(((41:0.409526,42:0.155398):0.241095,43:0.158536):0.23029,(((44:0.324307,46:0.801801):0.132821,45:0.523805):0.130888,(47:0.508476,48:0.387054):0.204199):0.343595):0.122147):0.141288,40:0.411533):0.116777,((49:0.090436,50:0.102173):0.103547,51:0.062856):0.386775):0.0767801,52:0.510686):0.317584):0.0727516):0.0437271,(7:0.000002,35:1.043941):0.0905669):0.0238559,((((8:0.109371,9:0.065832):0.107941,10:0.072391):0.074948,(12:0.049225,13:0.037757):0.168193):0.0824791,11:0.299731):0.0754717):0.00783632,((4:0.102431,5:0.108447):0.124443,(((14:0.536331,22:0.323588):0.160328,21:0.314131):0.0934094,(((((((((16:0.076385,17:0.039355):0.046435,18:0.063149):0.0182357,20:0.223636):0.0223269,19:0.112976):0.156297,30:0.106729):0.018831,(31:0.102163,33:0.099429):0.0624937):0.0364494,34:0.107443):0.0546989,((((24:0.033183,(26:0.193908,27:0.069757):0.127782):0.0460249,25:0.035196):0.0908565,32:0.142895):0.128522,(28:0.368315,29:0.205217):0.0674516):0.113881):0.0623473,23:0.625229):0.0330783):0.129968):0.00431684):0.0478013):0.0733099,6:0.119788);
 367: 1 -14196.70609 -14814.74784 (0:0.105014,(1:0.078101,((((((3:0.095017,11:0.376423):2.02787e-06,(((((14:0.555136,22:0.345879):0.0804222,21:0.408931):0.106269,23:0.494421):0.147697,(((((16:0.052342,17:0.052165):0.0522219,(18:0.026608,20:0.262045):0.00981626):0.0915447,19:0.152572):0.109494,(30:0.133921,((31:0.089622,33:0.104337):0.0378522,34:0.178245):0.0286676):0.0674899):0.0840455,((((24:0.051773,25:0.057654):0.0703939,32:0.175190):0.0410206,(26:0.388240,27:0.030795):0.0864913):0.112706,(28:0.490831,29:0.267070):0.0759046):0.0504958):0.100243):0.0497661,(35:1.010361,((((((((36:0.142590,37:0.127057):0.0724099,38:0.084029):0.246341,39:0.334725):0.184475,40:0.453513):0.0949966,((41:0.400669,42:0.187447):0.151218,43:0.069152):0.292197):0.0884925,((44:0.377656,45:0.444588):0.0861077,(46:0.557563,(47:0.428685,48:0.518434):0.37662):0.0701263):0.380274):0.0377512,((49:0.053040,50:0.138471):0.0500625,51:0.140356):0.257506):0.0669754,52:0.364191):0.225696):0.216932):0.160384):0.0112861,(6:0.123601,7:0.075500):0.0417983):0.0368762,15:0.380911):0.00991779,(((8:0.073728,9:0.052505):0.127424,10:0.102601):0.126202,(12:0.060010,13:0.036843):0.209079):0.106041):2.2587e-06,(4:0.083973,5:0.090960):0.116737):0.0602727):0.0565953,2:0.040417);
 368: 3 -15068.97699 -14808.12625 (0:0.224103,1:0.050517,(2:0.039664,((3:0.055688,(((6:0.154121,11:0.606776):2.29164e-06,7:0.093738):0.0317573,((((14:1.042204,((21:0.262400,23:0.530685):0.0946425,22:0.433917):0.104335):0.140386,(35:0.921582,(((((((36:0.064878,(37:0.147220,38:0.131450):0.0598966):0.203397,39:0.436462):0.145287,((41:0.445617,42:0.234610):0.217201,43:0.123523):0.140646):0.21052,(44:0.407226,((45:0.536389,46:0.649492):0.0726895,(47:0.320839,48:0.620268):0.403865):0.0753261):0.370755):0.131797,40:0.437325):0.11058,((49:0.104204,50:0.098202):0.0935775,51:0.148904):0.313279):0.0996929,52:0.456319):0.250871):0.233765):0.0823206,20:0.227013):0.00871459,(((16:0.044448,(17:0.092292,18:0.020088):0.0220793):0.0675612,19:0.197256):0.0963233,((((24:0.041587,(26:0.266114,27:0.024995):0.0788881):0.0359179,(25:0.037942,32:0.197407):0.0445309):0.0908553,(28:0.470828,29:0.351293):0.132226):0.0662202,(30:0.111894,(31:0.098913,(33:0.157789,34:0.118035):0.0236546):2.4202e-06):0.0753749):0.121337):0.0785495):0.170639):0.0101201):0.0648775,(((4:0.094988,5:0.140781):0.0595509,15:0.480869):0.0131138,(((8:0.220039,9:0.071537):0.119528,10:0.130535):0.182531,(12:0.117756,13:0.009809):0.26145):0.0939846):0.0364332):0.0750362):0.0377644);
 369: 2 -13724.08497 -14813.20292 (0:0.146959,1:0.045142,((2:0.024196,(((14:0.812655,(21:0.299151,22:0.497108):0.186214):0.0796589,(35:0.810614,(((((((36:0.088299,37:0.093887):0.0879362,38:0.020190):0.220918,39:0.439977):0.189025,((41:0.340019,42:0.232056):0.0805902,43:0.141982):0.32976):0.153504,(40:0.393434,(((44:0.284301,46:0.877858):0.153303,45:0.477982):0.029976,(47:0.599729,48:0.522107):0.263971):0.334657):0.115784):0.210207,((49:0.082317,50:0.150719):0.0958975,51:0.095686):0.250717):0.0912625,52:0.486813):0.274806):0.252885):0.0579054,23:0.465993):0.0792794):0.0223672,(((3:0.044053,15:0.413582):0.102779,(6:0.132135,(7:0.077472,(((((8:0.171483,9:0.033497):0.0961405,10:0.198638):0.141139,(12:0.079719,13:0.039291):0.224512):0.0372349,(((16:0.041499,((17:0.034740,19:0.212059):0.0438105,18:0.046153):0.0272807):0.11908,(((((((24:0.063257,25:0.058847):0.0757294,(26:0.317533,27:0.068141):0.0731196):0.100009,32:0.141356):0.0974182,33:0.154595):2.12e-06,31:0.098712):0.0241783,((28:0.373162,29:0.223133):0.149249,34:0.146637):0.0454357):0.0448416,30:0.068613):0.136988):0.0761812,20:0.365905):0.0693286):0.0373541,11:0.321303):0.0614461):0.0102955):0.0660942):0.0370125,(4:0.114465,5:0.119924):0.127223):0.0328151):0.0663967);
 370: 3 -14631.42814 -14806.23622 (0:0.159293,1:0.075672,(2:0.010182,(3:0.068883,(((((4:0.142200,5:0.059217):0.175885,(((14:0.634172,(((16:0.047660,17:0.067110):0.0596941,(18:0.025523,19:0.131775):0.0227569):0.170396,((((((24:0.033188,25:0.044767):0.104786,26:0.197515):0.0756612,27:0.028393):0.0567868,32:0.202073):0.0413131,(28:0.417232,29:0.212760):0.0467937):0.0324933,((30:0.195515,34:0.068847):0.0628458,(31:0.078863,33:0.077557):0.0351032):0.0535508):0.0867055):0.0580686):0.0286427,20:0.435108):0.0519975,(((21:0.405029,22:0.468612):0.0466432,23:0.496791):0.0686523,(35:0.845409,(((((((36:0.082445,37:0.172829):0.0670221,38:0.071683):0.252384,39:0.542137):0.0592085,((41:0.384786,42:0.193793):0.112852,43:0.120327):0.289555):0.180632,(40:0.423362,((44:0.326866,(45:0.320227,46:0.715049):0.118691):0.152681,(47:0.547495,48:0.457832):0.328528):0.35084):0.107689):0.0980117,52:0.586217):0.0773597,((49:0.084340,50:0.091843):0.126445,51:0.073256):0.354849):0.368251):0.153234):0.151259):0.0793697):0.029367,15:0.349433):0.0290207,(((8:0.078283,9:0.090518):0.239819,10:0.042146):0.125834,(12:0.074917,13:0.031144):0.0636627):0.236246):0.0236447,((6:0.103220,7:0.098723):0.0451482,11:0.305553):0.0617159):0.0549099):0.0713697):0.0814997);
 371: 2 -14474.30728 -14813.19431 (0:0.133049,(((1:0.102208,2:0.031415):2.12656e-06,(((((14:0.689917,22:0.335394):0.150347,21:0.264517):0.159811,(((16:0.082343,((17:0.040334,19:0.185537):0.0315879,18:0.059127):0.019976):0.0494001,(((((((((24:0.062572,25:0.075775):0.101009,26:0.283303):0.0479684,27:0.050450):0.0776054,(28:0.412639,29:0.294315):0.104767):0.0458729,32:0.177427):0.107233,33:0.086467):0.0396187,31:0.134991):0.016795,34:0.155098):0.0491655,30:0.092100):0.105863):0.0557082,20:0.273872):0.129044):0.0739206,23:0.578797):0.0122372,(35:1.219895,((((((((36:0.088615,37:0.094566):0.0396732,38:0.031365):0.189494,39:0.452950):0.14113,((41:0.407067,42:0.149441):0.164536,43:0.161605):0.220752):0.085872,((44:0.388964,(45:0.346913,46:0.666904):0.178969):0.0852844,(47:0.454727,48:0.399098):0.319103):0.257414):0.11287,40:0.402377):0.146621,((49:0.090396,50:0.076428):0.100898,51:0.090258):0.306715):0.162573,52:0.642439):0.10129):0.216194):0.087102):0.00932992,(6:0.157852,7:0.041405):0.0576844):0.0324792,((3:0.091856,(((((8:0.107008,9:0.085613):0.119797,10:0.102238):0.0980794,(12:0.082455,13:0.015049):0.310385):0.0972835,11:0.207239):0.0665576,15:0.273076):0.0728038):0.0682801,(4:0.078036,5:0.056102):0.108618):0.0168224);
 372: 2 -14705.0382 -14806.48583 (0:0.164856,(1:0.129095,2:0.018753):0.0162579,(((3:0.115206,((((14:0.619883,(21:0.376428,22:0.488006):0.121348):0.0404722,23:0.321457):0.140376,(35:0.827275,((((((((36:0.110193,38:0.054334):0.0611497,37:0.072734):0.107323,39:0.554502):0.219482,((41:0.343648,42:0.289771):0.119007,43:0.080707):0.296953):0.0557142,((44:0.462882,(45:0.553303,46:0.723108):0.0948497):0.122619,(47:0.445339,48:0.520314):0.251876):0.37757):0.0694134,40:0.460264):0.185253,((49:0.120425,50:0.089280):0.163643,51:0.086522):0.344963):0.13105,52:0.569649):0.369798):0.132644):0.0641362,((((16:0.062016,17:0.052533):0.0359989,(18:0.042982,19:0.167071):0.0467512):0.0896011,((((((24:0.073524,25:0.116854):0.0426032,26:0.373237):0.0689663,27:0.084468):0.0634494,32:0.268022):0.122801,(28:0.403624,29:0.176451):0.150623):0.0339114,((30:0.168481,31:0.085039):0.0293596,(33:0.107276,34:0.097617):0.0423246):0.0471563):0.127724):0.129398,20:0.181529):0.128027):0.117756):0.00807122,(6:0.172465,7:0.034855):0.053139):0.0359022,((4:0.081368,5:0.140540):0.1169,((((8:0.101356,9:0.084264):0.177894,10:0.024485):0.27412,(12:0.062317,13:0.026388):0.0754542):0.0885387,(11:0.347489,15:0.325876):0.0802873):0.0923115):2.26177e-06):0.0222383);
 373: 2 -15686.57011 -14805.11518 (0:0.121797,1:0.123374,(2:0.002629,((3:0.142860,(((6:0.289160,7:0.090243):0.0483991,(((((14:0.622233,22:0.369198):0.21529,21:0.260537):0.119234,23:0.550941):0.33475,(35:0.917388,(((((((36:0.053687,37:0.129022):0.0605004,38:0.052408):0.154516,39:0.474791):0.137941,((41:0.375679,42:0.185836):0.0817215,43:0.195804):0.382055):0.109276,(40:0.306061,((44:0.485775,(45:0.418899,46:0.596624):0.0487825):0.150249,(47:0.436841,48:0.614660):0.269243):0.323426):0.086942):0.216357,((49:0.110042,50:0.132928):0.0981249,51:0.111153):0.286357):0.223649,52:0.422900):0.146921):0.169138):2.11619e-06,(((16:0.054530,((17:0.107715,18:0.035596):0.0395575,19:0.201044):0.0195887):0.191357,((((((((24:0.010526,25:0.164816):0.07859,26:0.286404):0.0352472,27:0.039236):0.0971409,32:0.267511):0.103818,33:0.059870):0.0195597,31:0.140709):0.0464985,((28:0.457255,29:0.236115):0.122416,34:0.095158):0.0439865):0.119692,30:0.051565):0.196643):0.0718278,20:0.319135):0.0535701):0.114934):0.00777798,11:0.452786):0.0277478):0.0590153,(((4:0.126077,5:0.224767):0.116571,15:0.349187):2.29952e-06,(((8:0.101662,9:0.065544):0.170607,10:0.086172):0.116245,(12:0.120835,13:0.009963):0.272571):0.0767591):0.0332486):0.2199):0.0571353);
 374: 1 -13884.10756 -14807.77242 (0:0.125127,1:0.062530,(2:0.019164,(((3:0.124314,((4:0.081236,5:0.128000):0.121431,6:0.079954):0.10218):0.00890512,((((((8:0.174071,9:0.089348):0.116874,10:0.105439):0.227308,(12:0.044403,13:0.026883):0.204563):0.0804727,11:0.242517):0.0453589,15:0.389213):0.0517806,(((((14:0.642559,22:0.241128):0.142606,21:0.330146):0.12479,23:0.473300):0.0670349,(35:1.041255,((((((36:0.077270,(37:0.084850,38:0.083519):0.0124135):0.205625,39:0.510288):0.154047,(((41:0.436834,42:0.174792):0.094334,43:0.085855):0.267077,((44:0.300807,(45:0.455103,46:0.742542):0.150001):0.12327,(47:0.523263,48:0.335836):0.325607):0.28858):0.061739):0.16374,40:0.479055):0.073703,52:0.481688):0.0412732,((49:0.071553,50:0.143748):0.0744998,51:0.081046):0.346146):0.294687):0.066561):0.0199636,(((((16:0.048306,17:0.086066):0.0444754,18:0.059031):0.0808021,19:0.100420):0.0953128,((((((24:0.036905,25:0.034103):0.0213639,26:0.308744):0.0847072,27:0.066304):0.0823801,32:0.144559):0.0632392,(28:0.301580,29:0.278264):0.0744475):0.0258748,(30:0.130411,((31:0.110283,33:0.081325):0.0538179,34:0.125928):0.0410924):0.0446457):0.135136):0.0889914,20:0.339180):0.0432963):0.210259):2.74044e-06):0.0248637,7:0.066978):0.0645586):0.0509428);
 375: 2 -15262.1671 -14807.77242 (0:0.172561,(1:0.101469,(((3:0.105322,((4:0.108951,5:0.130680):0.0819344,6:0.130642):0.0871237):0.0387662,((((((8:0.089561,9:0.077238):0.204788,10:0.107312):0.112684,(12:0.062391,13:0.033539):0.222277):0.14493,11:0.269227):0.0913957,15:0.294953):0.0697606,(((((14:0.716864,(21:0.412332,22:0.366736):0.0656726):0.142341,23:0.415915):0.0832359,(((16:0.066176,(17:0.048541,18:0.070920):0.00964609):0.0457396,19:0.125052):0.0718516,(((((((24:0.016728,25:0.065988):0.0987741,26:0.251040):0.0693417,27:0.025292):0.0631042,32:0.241650):0.125543,(28:0.423744,29:0.201708):0.0532737):0.0899477,(31:0.130686,(33:0.110881,34:0.071872):0.0328289):0.0312593):0.0575898,30:0.191455):0.0738034):0.0928227):0.0686371,20:0.274047):0.0431526,(35:1.071544,(((((((36:0.120749,37:0.146040):0.0248408,38:0.099520):0.191415,39:0.440589):0.254076,(((41:0.428837,42:0.160888):0.169296,43:0.102736):0.264036,(((44:0.345997,46:0.804776):0.146243,45:0.604801):0.109167,(47:0.521622,48:0.444587):0.310645):0.250307):0.14265):0.0884339,40:0.489353):0.110309,((49:0.129830,50:0.102434):0.0885512,51:0.127416):0.336603):0.0947794,52:0.436432):0.335147):0.119158):0.137844):2.74044e-06):0.0457671,7:0.077795):0.0449965):0.0526755,2:0.000003);
 376: 1 -14709.42833 -14805.94969 (0:0.120930,1:0.067118,(2:0.029248,((((3:0.056907,15:0.258574):0.040538,(((6:0.193842,7:0.049510):0.0180353,11:0.402116):0.0594136,(((((14:0.702503,(21:0.266417,22:0.506798):0.0754587):0.0751496,23:0.450190):0.0880573,((((16:0.040227,17:0.142840):0.0343131,18:0.043111):0.0509126,19:0.157407):0.0988487,(((((((24:0.032323,(26:0.227878,27:0.108584):0.0524491):0.0386975,25:0.035402):0.053812,32:0.099393):0.149004,33:0.137242):2.15253e-06,31:0.101428):0.0471513,((28:0.411323,29:0.165584):0.0990708,34:0.118471):0.0635707):0.0415882,30:0.094562):0.140742):0.110234):0.0662645,20:0.264972):0.0932318,(35:0.716924,(((((36:0.124098,(37:0.117272,38:0.069327):0.0604808):0.202769,(39:0.443102,((41:0.382129,42:0.171923):0.065108,43:0.128255):0.349863):0.0330098):0.124699,(40:0.396564,((44:0.509970,(45:0.500129,46:0.561416):0.0803291):0.0629859,(47:0.484482,48:0.491057):0.441166):0.271473):0.0921311):0.196585,((49:0.074309,50:0.120311):0.0961153,51:0.121335):0.372869):0.0573062,52:0.508974):0.405596):0.106046):0.074369):0.0249154):0.0377086,(((8:0.137804,9:0.110933):0.138767,10:0.078586):0.212363,(12:0.086864,13:0.012264):0.192635):0.132263):2.43714e-06,(4:0.155298,5:0.148125):0.0502843):0.109433):0.0505197);
 377: 1 -14842.80664 -14810.54654 (0:0.151587,1:0.033714,(2:0.012787,(((3:0.070867,(11:0.304464,15:0.240032):0.115078):0.0239333,((6:0.216976,(((14:0.765440,((21:0.425797,22:0.313140):0.109919,23:0.475274):0.0739882):0.062989,(35:0.718869,((((((36:0.068105,(37:0.107680,38:0.095250):0.0567564):0.194519,39:0.489844):0.0958127,((41:0.283488,42:0.220848):0.155774,43:0.185517):0.369249):0.154643,(40:0.491595,((44:0.310072,(45:0.383970,46:0.678721):0.0468942):0.194024,(47:0.428451,48:0.521065):0.321189):0.40181):0.0957515):0.144836,(49:0.010729,(50:0.115835,51:0.170294):0.080169):0.341575):0.0594301,52:0.384891):0.294598):0.0346569):0.121949,((((16:0.099139,(17:0.056509,18:0.047422):0.023295):0.0183539,20:0.252827):0.0611037,19:0.160359):0.132966,(((((24:0.068893,(26:0.233619,27:0.105937):0.0484301):0.0604665,25:0.100098):0.0423752,32:0.170654):0.0744851,(28:0.486554,29:0.184499):0.105938):0.0553133,(((30:0.096809,31:0.108445):0.015331,33:0.122337):0.0352961,34:0.134716):0.0725478):0.0627453):0.112752):0.160401):0.0133676,7:0.087052):0.0285829):0.0343705,((4:0.115000,5:0.115138):0.13582,(((8:0.147337,9:0.070404):0.147739,10:0.068415):0.138556,(12:0.057759,13:0.061899):0.113725):0.171781):0.0122498):0.0613122):0.0406821);
 378: 3 -14508.86707 -14822.03903 (0:0.139757,1:0.079528,(2:0.024136,((3:0.075324,(((6:0.195442,7:0.095876):0.0674334,11:0.468022):0.00134312,((14:0.734895,((21:0.285071,23:0.369230):0.189164,22:0.413910):0.141973):0.0824664,((((16:0.021275,(17:0.064852,(18:0.017980,19:0.192054):0.0552429):0.018179):0.207225,((((((((24:0.026627,25:0.099918):0.0511159,(26:0.229942,27:0.049269):0.0307261):0.16341,32:0.110783):0.11621,33:0.049686):0.0122234,31:0.058176):0.030138,30:0.123978):0.0826975,(28:0.601547,29:0.122056):0.111929):0.0448121,34:0.099993):0.141302):0.0718933,20:0.265188):0.00678502,(35:0.688965,(((((((36:0.097850,37:0.111813):0.0775285,38:0.047084):0.188538,39:0.353946):0.138544,((41:0.394066,42:0.225146):0.158949,43:0.123714):0.255629):0.237772,(40:0.377718,((44:0.449307,(45:0.549398,46:0.673676):0.0734715):0.157719,(47:0.502373,48:0.484119):0.124672):0.458517):0.109118):0.0949175,((49:0.063275,50:0.144373):0.108253,51:0.083835):0.282577):0.211061,52:0.339425):0.321377):0.128159):0.0477556):0.101464):0.0186917):0.0284302,(((4:0.150096,5:0.069124):0.182367,15:0.322206):0.00941972,((8:0.114047,9:0.151384):0.083751,(10:0.112552,(12:0.074583,13:0.041099):0.214048):0.0693143):0.149988):0.0612375):0.0550245):0.123098);
 379: 2 -14200.05733 -14807.61864 (0:0.112617,1:0.125937,(2:0.021197,(((3:0.152193,(((8:0.125499,9:0.102406):0.0452275,(11:0.336807,15:0.267972):0.087056):0.0542713,(10:0.121013,(12:0.045398,13:0.026132):0.248926):0.123292):0.0459238):0.00683623,(((4:0.100820,5:0.071707):0.0999223,6:0.103099):0.0546728,(((((14:0.598261,22:0.463349):0.115807,21:0.246268):0.0978239,23:0.597389):0.117029,(35:0.958048,(((((((36:0.087202,37:0.113325):0.0565081,38:0.064418):0.186484,39:0.452698):0.100912,((41:0.327833,42:0.208960):0.0871677,43:0.122624):0.296271):0.112706,(40:0.383122,((44:0.463134,(47:0.406250,48:0.491688):0.259336):0.15362,(45:0.416696,46:0.588937):0.0194611):0.336746):0.0648746):0.203614,((49:0.074085,50:0.086363):0.0584307,51:0.122126):0.341086):0.124354,52:0.594342):0.190664):0.173082):0.0348679,(((((16:0.118873,17:0.040386):0.0275887,18:0.056806):0.0252993,19:0.130489):0.11366,(((((24:0.050548,25:0.068658):0.0667865,26:0.234351):0.039505,27:0.076066):0.113734,32:0.184630):0.0858518,((28:0.364491,29:0.173868):0.156342,((30:0.155835,34:0.131812):0.0206261,(31:0.072194,33:0.115111):0.0130832):0.0408928):0.0161266):0.121147):0.0783035,20:0.364767):0.0240458):0.139451):0.0143897):0.0100127,7:0.122852):0.0534055):0.0405516);
 380: 1 -14206.15865 -14807.8641 (0:0.160666,(1:0.056155,(((3:0.161765,((((14:0.587956,(21:0.207550,22:0.443016):0.184934):0.0926808,(35:0.694386,(((((((36:0.101590,37:0.089688):0.104225,38:0.032307):0.170708,39:0.544162):0.165487,(((41:0.418974,42:0.183785):0.096249,43:0.125442):0.203514,((44:0.315520,(45:0.482475,46:0.662447):0.128021):0.125192,(47:0.463607,48:0.550259):0.253238):0.327935):0.0651548):0.154473,40:0.558973):0.221094,(49:0.034603,(50:0.117243,51:0.204956):0.0660966):0.312456):0.121113,52:0.425536):0.28442):0.209315):0.069818,(((16:0.011021,(17:0.049389,(18:0.038065,19:0.121262):0.0869641):0.0498806):0.141566,((((24:0.042795,25:0.108502):0.0353719,((26:0.252238,27:0.007962):0.0555902,32:0.228208):0.0521937):0.099276,(28:0.411311,29:0.236173):0.0436299):0.0659439,((30:0.178054,31:0.135046):0.0114605,(33:0.148896,34:0.106072):0.0340915):0.055083):0.0831804):0.123848,20:0.354338):0.0809048):0.00267018,23:0.593789):0.158134):0.0233439,((6:0.168671,7:0.057302):2.4783e-06,11:0.341143):0.0362879):0.0187869,((4:0.107094,5:0.143723):0.219224,((((8:0.178202,10:0.104678):0.0361336,9:0.019092):0.170532,(12:0.053034,13:0.062571):0.202012):0.0506171,15:0.313908):0.00834744):0.0111202):0.0475908):0.0305489,2:0.023621);
 381: 1 -14140.56514 -14805.17719 (0:0.180010,1:0.031663,(2:0.017120,((3:0.107906,((6:0.189671,(14:0.736188,((((16:0.070227,(17:0.091718,(18:0.046104,19:0.114033):0.0263662):0.0198222):0.0676507,((((((((24:0.054365,25:0.091674):0.097338,26:0.314291):0.0435027,27:0.047746):0.0694815,32:0.229717):0.0807767,33:0.113643):0.0250274,31:0.093023):0.0294412,((28:0.545190,29:0.138239):0.12249,34:0.139070):0.0107811):0.0530486,30:0.081295):0.178959):0.0938449,20:0.233885):0.0501369,(((21:0.279866,22:0.467785):0.179288,23:0.518505):0.144353,(35:0.898928,((((((((36:0.100944,37:0.139514):0.0835056,38:0.039677):0.133256,39:0.519918):0.161953,((41:0.314982,42:0.214511):0.229883,43:0.141106):0.212215):0.150013,(((44:0.474582,45:0.446060):0.166025,46:0.795722):0.198937,(47:0.481792,48:0.529169):0.369602):0.115546):0.074018,40:0.450528):0.177881,((49:0.129261,50:0.096551):0.196408,51:0.093154):0.328975):0.213309,52:0.420033):0.0818826):0.261726):0.0748409):0.0976617):0.0159436):0.0104843,(7:0.088517,11:0.368353):0.0158729):0.0626505):0.0352116,(((4:0.069221,5:0.144113):0.18233,(((8:0.174031,9:0.069537):0.117787,10:0.101950):0.149187,(12:0.091332,13:0.047942):0.181983):0.127482):2.71298e-06,15:0.361594):0.00533548):0.107838):0.0636797);
 382: 2 -13851.57212 -14809.92417 (0:0.139682,1:0.079324,(2:0.040234,((((3:0.046987,15:0.318394):0.045605,(((8:0.124677,9:0.149394):0.119276,10:0.000002):0.261323,(12:0.076308,13:0.018633):0.106143):0.134593):2.70644e-06,(4:0.141964,5:0.061343):0.142733):0.0855182,((6:0.189834,((((14:0.543864,(21:0.327592,22:0.373543):0.0707506):0.0285583,(35:1.064538,(((((((36:0.124112,37:0.100469):0.0330504,38:0.069463):0.152662,39:0.458487):0.142332,((41:0.361868,42:0.235676):0.126524,43:0.134172):0.244299):0.0793951,(40:0.364664,(((44:0.403187,45:0.351173):0.146311,46:0.510243):0.170771,(47:0.398386,48:0.543450):0.304511):0.169508):0.113622):0.111007,((49:0.058413,50:0.113840):0.0818086,51:0.104918):0.267871):0.0573159,52:0.492745):0.237549):0.163344):0.0621139,23:0.523563):0.0799982,((((16:0.042710,17:0.088613):0.0191807,(18:0.038652,19:0.066411):0.0397644):0.04798,((((((((24:0.049593,25:0.097398):0.0407639,26:0.280965):0.0391379,27:0.090096):0.093817,32:0.164911):0.0936668,33:0.113810):0.0179793,31:0.065420):0.0311097,((28:0.479617,29:0.124104):0.135402,34:0.125947):0.0315491):0.0580972,30:0.082028):0.147071):0.0920422,20:0.241014):0.0659322):0.0293578):0.0192814,(7:0.072249,11:0.337584):0.034948):0.0748732):0.0408154):0.0917194);
 383: 1 -14899.8983 -14803.8605 (0:0.160239,1:0.060374,(2:0.045747,(((3:0.078737,(14:0.779062,(((((((16:0.092675,17:0.058852):0.0466605,18:0.039152):0.0476162,19:0.104580):0.081576,(((((((24:0.017326,25:0.083429):0.0421231,(26:0.211301,(27:0.045964,32:0.212987):0.0750162):0.052868):0.116783,(28:0.501570,29:0.164077):0.0793627):0.142105,33:0.104278):0.0142736,31:0.072378):0.0604535,34:0.143752):0.0226136,30:0.069415):0.155144):0.131551,20:0.201584):0.0874813,((21:0.265748,22:0.542402):0.0515414,23:0.517014):0.230576):0.107678,(35:0.884980,((((((((36:0.142971,38:0.105301):0.0471817,37:0.064217):0.234923,39:0.428348):0.104393,((41:0.362737,42:0.254945):0.186861,43:0.116648):0.293683):0.11687,((44:0.392388,(45:0.452623,46:0.601322):0.15201):0.159057,(47:0.517002,48:0.483160):0.358003):0.365588):0.130303,40:0.463035):0.0889359,((49:0.059735,50:0.109237):0.0798765,51:0.104007):0.3939):0.0866623,52:0.438425):0.445709):0.144587):0.044876):0.116527):0.000890236,((6:0.151727,7:0.046462):0.0152362,11:0.284052):0.0498493):0.0112032,(((4:0.100421,5:0.157315):0.0851711,15:0.393301):0.00921969,(((8:0.118798,9:0.095046):0.143334,10:0.059255):0.152693,(12:0.055274,13:0.016816):0.168894):0.154834):0.020989):0.0393299):0.0602485);
 384: 2 -14857.09532 -14805.68566 (0:0.166121,1:0.077245,(2:0.016943,(((3:0.112857,((((14:1.106220,(21:0.228807,22:0.614094):0.0706442):0.0662897,23:0.495188):0.257261,(((((16:0.027722,17:0.110068):0.0522756,18:0.058405):0.0404095,19:0.159640):0.154676,((((((((24:0.050543,25:0.109144):0.0421475,26:0.297662):0.0966943,27:0.038229):0.114205,32:0.164656):0.0638094,33:0.052573):0.0509214,31:0.107422):0.0528043,((28:0.476022,29:0.335300):0.0697058,34:0.116627):0.0628292):0.0309497,30:0.122774):0.157838):0.149026,20:0.291157):0.0711696):0.00418709,(35:0.960358,((((((((36:0.079329,38:0.103158):0.0483663,37:0.095478):0.184218,39:0.445116):0.22165,((41:0.427477,42:0.194656):0.0490149,43:0.137999):0.248568):0.0674231,(((44:0.437559,46:0.643188):0.174638,45:0.440750):0.0800907,(47:0.636556,48:0.544348):0.278494):0.311038):0.144498,40:0.437052):0.155421,((49:0.102924,50:0.116989):0.130829,51:0.076636):0.398165):0.107728,52:0.439373):0.548797):0.0821527):0.198141):0.0454578,((6:0.210682,7:0.038960):0.0577409,11:0.390714):0.027381):0.0574605,((4:0.052593,5:0.218262):0.101706,((((8:0.103670,9:0.107650):0.127568,10:0.066706):0.149631,(12:0.067917,13:0.029861):0.150264):0.0994618,15:0.366403):0.0322396):0.0390742):0.0803084):0.0560486);
 385: 1 -14936.60303 -14821.65122 (0:0.208791,(1:0.097569,(((3:0.127827,((6:0.140904,7:0.102094):0.0177987,11:0.567818):0.0789516):2.01625e-06,(((((14:0.944950,21:0.272911):0.126043,22:0.468024):0.0701192,23:0.445124):0.161415,(35:0.836700,((((((((36:0.116322,37:0.112855):0.109015,38:0.065673):0.281439,39:0.436716):0.172538,((41:0.344675,42:0.214212):0.0904369,43:0.164372):0.258997):0.0890083,((44:0.376783,(45:0.412760,46:0.880246):0.0736187):0.199541,(47:0.609025,48:0.346192):0.20442):0.223496):0.139752,40:0.512819):0.185512,((49:0.090295,50:0.122111):0.0851851,51:0.075758):0.300931):0.0564188,52:0.297850):0.370757):0.210387):0.0325321,((((16:0.033064,(17:0.056862,18:0.042760):0.0282142):0.108598,19:0.153664):0.064231,((((((((24:0.069864,25:0.085560):0.0265569,26:0.274358):0.0859479,27:0.069078):0.0752669,32:0.148910):0.079034,33:0.114847):0.0127748,31:0.089508):0.0331554,((28:0.499591,29:0.273380):0.0376147,34:0.133524):0.0543675):0.0668343,30:0.110010):0.140639):0.110339,20:0.268433):0.0749847):0.210859):0.0480415,(((4:0.113214,5:0.156942):0.210462,15:0.439424):2.92695e-06,(((8:0.094667,9:0.123563):0.164339,10:0.114066):0.168763,(12:0.101302,13:0.014894):0.101584):0.201731):0.0291895):0.0316406):0.0395936,2:0.041612);
 386: 4 -14993.6132 -14806.27802 (0:0.189363,(1:0.083972,(((((3:0.187551,6:0.163200):0.0459465,7:0.058015):0.0140017,11:0.298511):0.0245868,((((14:0.544926,(21:0.315620,22:0.481168):0.0865428):0.144888,23:0.536294):0.112327,(35:0.675324,(((((((36:0.148567,37:0.112288):0.0648701,38:0.083873):0.162038,39:0.454781):0.26451,((41:0.542720,42:0.163076):0.170463,43:0.108410):0.18773):0.0790384,(40:0.444690,(((44:0.411052,45:0.408559):0.106783,46:0.605122):0.0727381,(47:0.434283,48:0.446692):0.310013):0.247741):0.130837):0.192043,((49:0.086388,50:0.107329):0.0685008,51:0.118484):0.294016):0.0640885,52:0.490126):0.502699):0.110947):0.0457202,(((16:0.047350,(17:0.047009,((((((((24:0.064701,25:0.096630):0.0259026,26:0.240869):0.0743201,27:0.117930):0.121727,32:0.147921):0.119109,33:0.099112):0.0168513,31:0.133689):0.047237,((28:0.520409,29:0.100881):0.161464,34:0.059903):0.063254):0.0618981,30:0.104864):0.264164):0.0306672):0.0261987,(18:0.007178,19:0.166146):0.0347833):0.0998718,20:0.405063):0.126418):0.115806):0.0291217,((4:0.032814,5:0.174481):0.164138,((((8:0.072002,9:0.068963):0.150998,10:0.046092):0.216081,(12:0.060251,13:0.034253):0.0939471):0.112612,15:0.323198):0.0608836):0.00809435):0.0340105):0.0662318,2:0.024499);
 387: 1 -14158.57786 -14811.7736 (0:0.194116,1:0.070493,(2:0.034325,(((3:0.066430,(((((8:0.108647,9:0.072338):0.12153,10:0.041133):0.22215,(12:0.072316,13:0.026260):0.101911):0.0903629,11:0.335103):0.0648849,15:0.248950):0.0403247):0.0463633,7:0.132093):0.0281417,(((4:0.097795,5:0.212901):0.118325,6:0.134356):0.17938,((((14:0.724879,(21:0.215161,22:0.607096):0.293491):0.0563358,23:0.515013):0.15739,(((((16:0.132191,(17:0.097486,18:0.017025):0.0431655):0.0359852,19:0.085605):0.165002,((30:0.172201,(31:0.119499,33:0.051960):0.0848633):0.0176829,34:0.096947):0.0948426):0.0960176,(((((24:0.066757,25:0.109473):0.0690737,27:0.077601):0.0492134,26:0.312895):0.0985027,32:0.179092):0.139541,(28:0.305459,29:0.389408):0.0766285):0.0435487):0.0553654,(35:0.694556,(((((((36:0.130879,37:0.123479):0.0352737,38:0.074869):0.242793,39:0.484812):0.179871,((41:0.404592,42:0.229400):0.0240226,43:0.087073):0.246789):0.0667128,(40:0.498679,((44:0.246483,(45:0.474340,46:0.592747):0.095835):0.27145,(47:0.631741,48:0.526989):0.211261):0.167346):0.0972375):0.187636,(49:0.028997,(50:0.066206,51:0.169388):0.0633476):0.357247):0.0460874,52:0.512647):0.411543):0.298174):0.0804999):0.00441932,20:0.310026):0.172102):0.0350789):0.0299433):0.123118);
 388: 1 -13893.6655 -14816.46635 (0:0.237059,1:0.037177,(2:0.058310,((((3:0.069427,15:0.226098):0.0364215,(((((8:0.154870,9:0.110045):0.111855,10:0.043242):0.145672,(12:0.046672,13:0.026429):0.16373):0.13169,11:0.332703):0.0528633,((((14:0.556241,22:0.366133):0.139061,21:0.263625):0.0937183,(35:1.254365,((((((36:0.104345,37:0.088521):0.0462478,38:0.091518):0.173821,39:0.424023):0.103519,(((41:0.367788,42:0.198557):0.0834653,43:0.151549):0.277011,((44:0.420080,(45:0.405170,46:0.741363):0.198014):0.174336,(47:0.487115,48:0.332260):0.203961):0.327104):0.12094):0.187303,40:0.434847):0.0658551,(((49:0.082397,50:0.110078):0.121251,51:0.057454):0.300836,52:0.514212):0.165676):0.28113):0.144105):0.204367,(((((16:0.018620,17:0.065751):0.0463364,(18:0.050594,19:0.126435):0.0248193):0.0643631,((((((((24:0.034637,25:0.081677):0.0370514,(26:0.256424,27:0.105287):0.0427149):0.0545008,32:0.156284):0.091547,(28:0.356425,29:0.249171):0.0598399):0.140603,34:0.111079):2.56495e-06,31:0.096169):0.0212429,33:0.102621):0.0446039,30:0.101776):0.11936):0.0764516,23:0.593530):0.0479796,20:0.275509):0.00709486):0.15097):0.0403859):0.0354221,((4:0.081034,5:0.157399):0.147323,6:0.125222):0.100245):0.00901257,7:0.136252):0.00129458):0.0453938);
 389: 2 -15013.52278 -14823.86686 (0:0.114808,1:0.088210,(2:0.046303,((((3:0.063211,(15:0.169984,(((((((36:0.074545,37:0.122522):0.0378731,38:0.040253):0.203068,39:0.435411):0.0941832,((41:0.308841,42:0.199451):0.101749,43:0.199972):0.2505):0.175637,40:0.415228):0.117847,((44:0.357875,(45:0.375283,46:0.625106):0.139813):0.0887275,(47:0.414643,48:0.503068):0.329609):0.485186):0.0636922,(((49:0.056264,50:0.173121):0.0952051,51:0.172090):0.218258,52:0.467519):0.0690017):0.412852):0.177033):0.0311403,((7:0.058134,35:0.898713):0.027002,((((8:0.088638,9:0.079062):0.0666325,10:0.050693):0.19804,(12:0.061353,13:0.036779):0.167447):0.0744802,11:0.338025):0.062682):0.0206036):0.0308461,((4:0.102350,5:0.092295):0.142586,((((14:0.412465,22:0.345840):0.144739,21:0.364988):0.110421,23:0.469526):0.164792,(((((16:0.002991,17:0.159683):0.0710125,18:0.063329):0.0279338,19:0.105619):0.0600116,((((24:0.020387,((25:0.076491,32:0.204114):0.0849442,26:0.264320):0.0270699):0.0401486,27:0.122904):0.136878,(28:0.360738,29:0.237287):0.0313734):0.125158,((30:0.161477,34:0.164059):0.0368133,(31:0.115180,33:0.062690):0.0406844):0.058054):0.193282):0.129701,20:0.246350):0.105281):0.0652048):0.0024885):0.0866789,6:0.138266):0.0673338):0.0666408);
 390: 1 -14779.11627 -14811.23513 (0:0.144017,1:0.079782,(2:0.014902,(3:0.101245,(((4:0.089517,5:0.108744):0.141119,((((8:0.133143,9:0.080720):0.153053,10:0.080648):0.0684097,(12:0.035133,13:0.059899):0.137937):0.0830199,15:0.368996):0.0588606):0.0325687,((6:0.198400,(7:0.111137,11:0.267280):0.00384713):0.0583832,((((14:0.846253,(21:0.338807,22:0.338443):0.0933024):0.0135,23:0.672737):0.140472,((((16:0.089791,(17:0.060171,18:0.033112):0.0186339):0.0249745,19:0.151390):0.0856868,(((((((24:0.065785,(25:0.031181,32:0.286783):0.0482455):0.0958908,26:0.263316):0.0701992,27:0.065341):0.0914659,(28:0.503326,29:0.163450):0.163128):0.123803,31:0.052657):0.0205884,33:0.111332):0.0573797,(30:0.105694,34:0.187982):0.071852):0.127547):0.100684,20:0.266141):0.074193):0.0622159,(35:0.929084,(((((((36:0.098275,37:0.111735):0.100765,38:0.012819):0.253233,39:0.376927):0.110374,((41:0.466978,42:0.175190):0.0671544,43:0.173882):0.167062):0.217905,40:0.303955):0.125374,((44:0.420258,(45:0.369593,46:0.637987):0.146642):0.0967448,(47:0.413402,48:0.491094):0.244354):0.373269):0.164044,(((49:0.084658,50:0.117067):0.099086,51:0.132555):0.31484,52:0.573480):0.0373817):0.239232):0.201001):0.153063):0.0407522):0.0477065):0.0985298):0.0717004);
 391: 1 -16052.14888 -14813.51597 (0:0.130786,1:0.110409,(2:0.047499,(3:0.172882,((4:0.121518,5:0.161999):0.188981,(((6:0.197105,7:0.067810):0.0317297,(((((14:0.546713,21:0.234412):0.121174,22:0.364950):0.191892,(35:0.738644,((((((((36:0.114473,37:0.111472):0.0370344,38:0.060945):0.162229,39:0.410515):0.211346,((41:0.434319,42:0.158189):0.247098,43:0.112860):0.261085):0.0519259,(((44:0.354206,46:0.612770):0.169748,45:0.462060):0.127256,(47:0.396183,48:0.521024):0.266164):0.311603):0.0953426,40:0.673048):0.0877475,((49:0.101105,50:0.090184):0.0984506,51:0.129891):0.337756):0.0982072,52:0.458931):0.254244):0.10841):0.144969,((((16:0.089867,((((((((24:0.040970,25:0.081073):0.0354236,(26:0.299643,27:0.094399):0.0575561):0.0987883,(28:0.299697,29:0.291035):0.107783):0.0551446,32:0.193292):0.101532,33:0.083206):0.0119231,31:0.100942):0.0287239,34:0.146994):0.0429705,30:0.066493):0.158537):0.00364542,(17:0.077430,18:0.015937):0.0189102):0.0299299,19:0.105390):0.0772827,20:0.153798):0.106974):0.00371695,23:0.440705):0.103781):0.0355186,((((8:0.136925,9:0.076570):0.119637,10:0.077942):0.215625,(12:0.063235,13:0.057769):0.183587):0.0615065,(11:0.375301,15:0.230193):0.106086):0.0339406):0.00712272):0.015296):0.0482166):0.0405168);
 392: 3 -15174.62177 -14807.05756 (0:0.160554,1:0.084732,(2:0.051188,(((3:0.066988,(11:0.278135,15:0.264991):0.198012):0.0449838,((6:0.147234,7:0.089868):0.0509687,((((14:0.653745,((21:0.296291,22:0.628786):0.148854,23:0.328139):0.260121):0.147716,(35:0.909244,(((((((36:0.077201,37:0.124691):0.0733033,38:0.041430):0.203432,39:0.445524):0.171386,((41:0.356965,42:0.259725):0.126327,43:0.159857):0.226523):0.159859,40:0.387626):0.088359,((((44:0.339972,46:0.665522):0.132843,45:0.348674):0.149655,(47:0.338577,48:0.639564):0.25475):0.367729,((49:0.071649,50:0.128104):0.133851,51:0.106378):0.335633):0.053867):0.190807,52:0.335400):0.425757):0.260193):0.0503426,20:0.367569):0.0215087,((((16:0.060885,17:0.029952):0.0254877,18:0.000003):0.103703,19:0.061400):0.195139,((((((24:0.060261,27:0.094688):0.0100957,26:0.292666):0.113412,25:0.072383):0.0512337,32:0.171688):0.0844878,(28:0.523575,29:0.276617):0.118004):0.0316321,(((30:0.161752,31:0.117729):0.00687926,33:0.086946):0.0545537,34:0.217362):0.0356019):0.0419781):0.127772):0.185398):0.0271097):0.0578161,((4:0.084228,5:0.143649):0.243837,((8:0.109245,9:0.056824):0.157159,(10:0.052242,(12:0.143808,13:0.047338):0.265304):0.084573):0.113757):0.0521924):0.0450344):0.0772233);
 393: 1 -14198.95344 -14809.81402 (0:0.186493,(1:0.158884,((3:0.150472,((6:0.146991,7:0.061315):0.0703207,(((((14:0.762871,22:0.281481):0.200482,21:0.310197):0.170547,23:0.496297):0.0723374,(((((16:0.072855,17:0.053229):0.0447405,18:0.015706):0.0597126,19:0.094984):0.0893314,((((((24:0.042173,25:0.071636):0.0769463,26:0.234105):0.0877571,27:0.064220):0.0735142,32:0.177665):0.122494,(28:0.375607,29:0.272802):0.113918):0.0219975,((30:0.178634,31:0.086505):0.0268231,(33:0.099663,34:0.140003):0.0246807):0.066335):0.113019):0.0646608,20:0.191515):0.0421577):0.0396123,(35:1.012212,(((((((36:0.108576,(37:0.116909,38:0.123039):0.0340281):0.150998,39:0.460749):0.145621,((41:0.418553,42:0.274083):0.147956,43:0.085027):0.269731):0.114765,40:0.431661):0.0710145,((44:0.347531,(45:0.391471,46:0.633860):0.137349):0.150088,(47:0.515523,48:0.426532):0.318681):0.278157):0.0813409,((49:0.056259,51:0.219386):0.0486876,50:0.068898):0.28496):0.109973,52:0.481937):0.274155):0.1724):0.145194):0.0222549):0.0125583,((4:0.093148,5:0.143010):0.198938,(((((8:0.133857,9:0.088075):0.106385,10:0.039205):0.151781,(12:0.067877,13:0.072029):0.183034):0.0558996,11:0.375943):0.0405972,15:0.249901):0.0446723):0.0125668):0.0275779):0.0594757,2:0.024696);
 394: 1 -14488.89942 -14824.46029 (0:0.138594,((1:0.077111,(((3:0.073843,((((8:0.074845,9:0.062420):0.0515928,10:0.135857):0.122317,(12:0.083804,13:0.006408):0.235263):0.110971,(11:0.255485,15:0.247331):0.0349):0.0144586):0.0287733,((4:0.105537,5:0.116959):0.265314,7:0.130888):0.0386267):0.0124298,((((14:0.581806,21:0.248457):0.124447,(22:0.453587,23:0.366171):0.0715932):0.100929,(35:0.809835,((((((36:0.075178,37:0.143728):0.0625718,38:0.022818):0.239288,39:0.430076):0.139436,((41:0.432653,42:0.186305):0.169148,43:0.139889):0.203042):0.241694,(40:0.216314,(((44:0.415944,46:0.537319):0.160382,45:0.490420):0.184105,(47:0.397105,48:0.670712):0.29903):0.342103):0.0514971):0.141116,(((49:0.090755,50:0.125782):0.140281,51:0.093965):0.286476,52:0.573079):0.0437127):0.418282):0.209543):0.047958,((((16:0.045288,17:0.103607):0.0291938,(18:0.071143,19:0.110326):0.0637735):0.0754348,((((((24:0.054358,25:0.074948):0.0769176,26:0.207996):0.0330037,27:0.078259):0.121905,32:0.149332):0.128863,(28:0.253035,29:0.245778):0.173912):0.0568296,((30:0.103473,34:0.097671):0.0127104,(31:0.065785,33:0.059319):0.0651364):0.0187426):0.137284):0.159752,20:0.246623):0.0998257):0.0980642):0.0722873):0.0191018,2:0.018949):0.076576,6:0.139862);
 395: 1 -13756.20255 -14825.1077 (0:0.147521,((1:0.132326,2:0.018443):0.0527454,((((3:0.045399,(15:0.262180,((((((((36:0.125126,37:0.087616):0.0488143,38:0.056956):0.164992,39:0.483562):0.204979,((41:0.389857,42:0.269501):0.0680818,43:0.094961):0.366033):0.0860331,((44:0.422513,(45:0.385394,46:0.747294):0.14199):0.117619,(47:0.541353,48:0.457763):0.315511):0.332813):0.0922736,40:0.411039):0.0981787,((49:0.107166,50:0.107384):0.105545,51:0.074574):0.311032):0.0832713,52:0.418110):0.383299):0.0997452):0.0400683,(7:0.000002,35:0.931474):0.116943):0.0786807,((((8:0.178945,9:0.125876):0.122177,10:0.060529):0.216914,(12:0.054466,13:0.038328):0.148028):0.106237,11:0.333989):0.109925):0.0243124,((4:0.150752,5:0.116364):0.0752532,((((14:0.569586,22:0.229298):0.101017,21:0.338842):0.103291,23:0.684282):0.105908,(((((16:0.033540,17:0.110644):0.0117461,18:0.095570):0.0333606,19:0.197606):0.0625424,((((24:0.026293,25:0.092024):0.0458671,(26:0.322621,(27:0.012805,32:0.328662):0.062556):0.0566076):0.185144,(28:0.433736,29:0.278515):0.0358359):0.052581,(((30:0.169089,31:0.079180):0.0414791,33:0.109029):0.0491671,34:0.086061):0.0311259):0.124628):0.0706091,20:0.256022):0.040151):0.157948):0.0182613):0.0298264):0.0700072,6:0.146415);
 396: 1 -15143.11839 -14810.34974 (0:0.145452,1:0.084352,(2:0.040688,(((3:0.147510,((6:0.220651,7:0.099277):0.0462115,((((14:0.693361,21:0.233000):0.104747,(22:0.486188,23:0.372034):0.0536072):0.124212,(35:1.058308,((((((((36:0.108999,37:0.079507):0.0545373,38:0.039761):0.185414,39:0.300952):0.234977,((41:0.431068,42:0.224104):0.0390026,43:0.139223):0.268074):0.113946,((44:0.464287,(45:0.394883,46:0.585253):0.0965555):0.104237,(47:0.577397,48:0.460336):0.20635):0.363899):0.142737,40:0.394958):0.117416,((49:0.089357,50:0.086169):0.090399,51:0.107491):0.293663):0.0853984,52:0.471456):0.396133):0.177298):0.119249,((((16:0.102122,17:0.062184):0.0339199,18:0.053052):0.0334409,19:0.133231):0.106477,(20:0.325298,((((((24:0.057366,25:0.094109):0.0807501,26:0.299406):0.0779259,27:0.034742):0.101774,32:0.228486):0.0844517,(28:0.331308,29:0.224673):0.140789):0.0384974,((30:0.133354,31:0.135220):0.0106115,(33:0.132477,34:0.080427):0.0406113):0.0582186):0.104639):0.0325336):0.13009):0.176302):0.0123194):0.00338172,(11:0.268283,15:0.289276):0.0902476):0.00992664,((4:0.078900,5:0.159060):0.16226,(((8:0.139697,9:0.059613):0.105799,10:0.072515):0.151887,(12:0.046459,13:0.015908):0.198095):0.12686):0.0207245):0.102419):0.0384898);
 397: 2 -14123.82794 -14812.24128 (0:0.160630,(1:0.065872,2:0.040016):0.0338731,(((3:0.120233,(((6:0.235721,7:0.064089):2.52136e-06,11:0.458176):0.0387891,(((((14:0.445951,22:0.471802):0.064141,21:0.242285):0.0375131,23:0.309218):0.181364,(35:0.774417,((((((((36:0.095352,37:0.122639):0.0292832,38:0.041091):0.239431,39:0.420366):0.136197,40:0.451095):0.0742882,((41:0.427650,42:0.212337):0.10116,43:0.162122):0.236489):0.0929875,((44:0.379933,(45:0.399117,46:0.590079):0.0758434):0.121994,(47:0.361702,48:0.503593):0.279004):0.2937):0.183932,((49:0.108137,50:0.101860):0.0550987,51:0.120951):0.309782):0.0859168,52:0.542959):0.268033):0.088876):0.0708785,(((((((16:0.065833,17:0.067810):0.0327239,18:0.052501):2.15572e-06,20:0.290414):0.0874011,19:0.130283):0.0983455,((30:0.106013,34:0.105172):0.0229308,(31:0.127946,33:0.099992):0.0143663):0.117899):0.0198827,32:0.227969):0.0310265,((((24:0.021297,25:0.100957):0.0386174,26:0.265145):0.0790696,27:0.078338):0.109305,(28:0.334561,29:0.269015):0.077513):0.0344525):0.0698743):0.154722):0.0292851):0.0343023,((((8:0.079355,9:0.079110):0.148708,10:0.087787):0.135889,(12:0.048223,13:0.052196):0.205658):0.126529,15:0.266241):0.0358828):2.22897e-06,(4:0.109664,5:0.077227):0.111491):0.0743958);
 398: 1 -14785.68071 -14825.99599 (0:0.160772,((1:0.083819,(((4:0.064173,5:0.086420):0.0985412,(((8:0.184438,9:0.120724):0.230529,10:0.089565):0.117543,(12:0.071614,13:0.045062):0.304526):0.265509):2.05968e-06,15:0.414403):0.021533):0.0284386,(((3:0.148869,(35:0.792703,((((((((36:0.105122,37:0.079864):0.034787,38:0.051177):0.280945,39:0.531419):0.18496,40:0.338613):0.126272,((41:0.431587,42:0.171586):0.0692364,43:0.096736):0.301644):0.146822,((44:0.378282,(47:0.507343,48:0.418279):0.256705):0.0727271,(45:0.345843,46:0.723748):0.205791):0.473263):0.0725713,((49:0.046987,50:0.138999):0.0907222,51:0.138875):0.269811):0.150974,52:0.459959):0.0515992):0.375729):2.75492e-06,(6:0.031536,(7:0.057253,(11:0.554609,((((16:0.014727,17:0.105066):0.0468501,(18:0.121589,19:0.148193):0.0204823):0.141085,(((((((((24:0.011037,25:0.153473):0.0411388,26:0.288036):0.0660445,27:0.017441):0.0977984,32:0.169134):0.0855052,(28:0.513441,29:0.243995):0.17902):0.135807,33:0.072621):0.030905,31:0.100343):0.0530144,34:0.186092):0.103731,30:0.021959):0.141796):0.0411841,20:0.303705):0.119471):2.53011e-06):0.0393549):0.10266):0.0567276,((14:0.596425,22:0.184011):0.153129,(21:0.301488,23:0.313789):0.201786):0.238965):0.0206566):0.074073,2:0.051243);
 399: 1 -13583.61927 -14818.04465 (0:0.187372,1:0.099006,((((2:0.079086,(3:0.104033,(((6:0.107315,7:0.056596):2.02401e-06,11:0.416980):0.0511322,(14:0.697192,((((((16:0.059067,17:0.060006):0.0420187,18:0.024623):0.0330533,19:0.081892):0.120343,(((((24:0.023717,(26:0.296471,27:0.065372):0.0537138):0.0273456,25:0.025932):0.107555,32:0.118883):0.0409092,(28:0.295099,29:0.209859):0.119201):0.0399519,((30:0.095411,34:0.053916):0.0296125,(31:0.095501,33:0.075737):0.0166857):0.0833713):0.0709619):0.0702591,20:0.195689):0.0151744,(((21:0.242038,22:0.449511):0.1038,23:0.462688):0.130338,(35:0.854419,(((((((36:0.100676,37:0.122786):0.0449362,38:0.067749):0.145908,39:0.392452):0.292162,(((41:0.299477,42:0.237256):0.0845581,43:0.144743):0.270057,((44:0.344450,(45:0.374211,46:0.749426):0.130011):0.16124,(47:0.455509,48:0.588569):0.195019):0.33725):0.0614365):0.0787074,40:0.479764):0.142558,((49:0.105697,50:0.148526):0.0641,51:0.126136):0.296552):0.0328093,52:0.458667):0.350649):0.0624197):0.0971656):0.0729869):0.0683926):0.0197944):0.0346996):0.0269611,(4:0.085374,5:0.176811):0.151237):2.11042e-06,(((8:0.157278,9:0.079410):0.108002,10:0.073510):0.189908,(12:0.042983,13:0.034810):0.157756):0.0626738):0.0250979,15:0.304375):0.0338113);
 400: 1 -14851.49172 -14811.12815 (0:0.216675,1:0.076426,(2:0.000002,((((3:0.120552,((6:0.242972,((((14:0.659234,23:0.655092):0.0723761,(21:0.180515,22:0.510140):0.129124):0.130531,(35:0.972884,((((((((36:0.100184,37:0.082864):0.0348344,38:0.128618):0.192509,39:0.458157):0.123907,40:0.451419):0.108896,((41:0.315974,42:0.147795):0.105728,43:0.123292):0.35267):0.0812546,(((44:0.461993,46:0.641470):0.112651,45:0.360379):0.303482,(47:0.571533,48:0.396431):0.218927):0.322314):0.118955,((49:0.059794,50:0.164980):0.13524,51:0.131050):0.277267):0.142697,52:0.397204):0.428472):0.0411763):2.58914e-06,(((((16:0.042285,17:0.123178):0.0277477,18:0.064132):0.0349148,19:0.183806):0.0480402,((((((((24:0.054230,25:0.114469):0.078933,26:0.213374):0.0176824,27:0.066499):0.0796523,32:0.125903):0.170245,33:0.047834):0.0463472,31:0.135026):0.0418733,((28:0.555525,29:0.141593):0.145998,34:0.098681):0.0102762):0.042495,30:0.195119):0.178893):0.111173,20:0.325158):0.0218479):0.132554):0.0424076,(7:0.087634,11:0.363991):0.0301745):0.00908527):0.0371741,15:0.375911):0.00396659,(((8:0.089154,9:0.092453):0.118612,10:0.129366):0.193778,(12:0.065044,13:0.009365):0.139731):0.169435):2.49802e-06,(4:0.158078,5:0.143269):0.172771):0.075307):0.0646939);
 401: 1 -14480.67399 -14825.62225 (0:0.184107,(1:0.134116,((3:0.118409,((6:0.181974,7:0.040940):0.016058,11:0.485244):0.0507759):0.044119,((((4:0.111149,5:0.152836):0.139346,(((((14:0.789941,22:0.443767):0.0658204,21:0.239628):0.070247,23:0.482543):0.213639,(((((16:0.076449,17:0.044897):0.0376411,18:0.000003):0.0535402,((((((24:0.041058,25:0.109503):0.0730381,26:0.258747):0.048044,27:0.081351):0.101809,(28:0.303824,29:0.271071):0.0758586):0.0988902,((31:0.108441,33:0.117104):0.0672925,34:0.094841):0.0211213):0.0492357,(30:0.066996,32:0.192552):0.0621049):0.171506):0.0260219,19:0.082323):0.13892,20:0.215712):0.103671):0.0478615,(35:0.959403,(((((((36:0.112601,37:0.125820):0.0373497,38:0.080059):0.223112,39:0.440857):0.197598,((41:0.408552,42:0.196500):0.151528,43:0.108986):0.32854):0.0572903,(40:0.528001,(((44:0.447143,45:0.378546):0.118549,46:0.567755):0.0584523,(47:0.495923,48:0.621737):0.225231):0.309761):0.141331):0.171673,(49:0.072873,(50:0.148143,51:0.161098):0.0499037):0.27936):0.0594484,52:0.509106):0.391947):0.0737187):0.212091):0.034577,15:0.355797):0.0183422,(((8:0.129684,9:0.103943):0.159164,10:0.027508):0.247387,(12:0.071162,13:0.046516):0.181048):0.11304):2.94034e-06):0.0908005):0.0345238,2:0.030238);
 402: 1 -14883.73758 -14814.6277 (0:0.160367,1:0.072979,(2:0.007700,(3:0.120536,((((4:0.075750,5:0.159207):0.251542,(((8:0.071612,9:0.111621):0.0931569,10:0.097350):0.128115,(12:0.091867,13:0.017751):0.244494):0.0647712):0.0354034,(11:0.366886,15:0.286954):0.0762893):0.00580176,((6:0.083626,((((14:0.610944,(21:0.255182,(22:0.466500,23:0.495902):0.0875031):0.219366):0.127851,(((((((((24:0.082277,25:0.051022):0.0864764,32:0.194142):0.070958,27:0.045790):0.135985,26:0.272276):0.168978,33:0.149211):0.045261,31:0.125357):0.0606604,(28:0.496066,29:0.230716):0.0996447):0.0589876,34:0.127484):0.012388,30:0.233531):0.113584):0.109028,(((16:0.056674,17:0.090883):0.0308441,18:0.048973):0.0524268,19:0.116367):0.173204):0.0214153,(20:0.264691,(35:1.242907,((((((((36:0.133478,37:0.105054):0.044903,38:0.057075):0.197095,39:0.360455):0.165805,((41:0.260363,42:0.194101):0.163406,43:0.110898):0.143875):0.100284,((44:0.430628,(45:0.510854,46:0.591271):0.0845177):0.165649,(47:0.436855,48:0.498324):0.252473):0.336234):0.0605692,40:0.535274):0.154729,((49:0.090233,50:0.100737):0.113638,51:0.100726):0.323736):0.177976,52:0.307869):0.390237):0.118802):0.000966843):0.174234):0.0552331,7:0.030939):0.0992455):0.0237309):0.0708973):0.0903727);
 403: 1 -14847.52579 -14827.68106 (0:0.138376,1:0.097879,(2:0.030551,((3:0.062608,20:0.399266):0.0398264,(((4:0.041139,5:0.163921):0.179747,((((8:0.151298,9:0.125512):0.156904,10:0.025845):0.196089,(12:0.071508,13:0.030636):0.162822):0.185232,15:0.261754):0.0167731):0.0253146,(((6:0.167379,7:0.055664):0.0216506,11:0.404455):0.0220123,(((((14:0.501727,22:0.357712):0.27848,(21:0.266153,23:0.626002):0.146488):0.0506345,(((((((24:0.035762,25:0.044384):0.0525719,(26:0.162179,27:0.131541):0.0725788):0.0917186,(28:0.395771,29:0.225322):0.0764816):0.0240726,32:0.171527):0.0614786,(31:0.108142,33:0.067749):0.0552728):0.0332027,34:0.107435):0.058175,30:0.114485):0.138569):0.0618528,((16:0.026567,17:0.068628):0.0489484,(18:0.008181,19:0.248026):0.0227006):0.0724144):0.0867906,(35:1.022280,((((((((36:0.137117,37:0.111660):0.0483082,38:0.064017):0.200307,39:0.569234):0.112866,((41:0.362341,42:0.161783):0.144644,43:0.180001):0.31279):0.0244196,((44:0.312194,(45:0.618619,46:0.584916):0.0693729):0.197939,(47:0.545037,48:0.411694):0.235009):0.292879):0.0906429,40:0.489372):0.182761,((49:0.073144,50:0.091553):0.102175,51:0.102857):0.275029):0.100371,52:0.378958):0.263139):0.164443):0.101197):0.038698):0.0697011):0.0580522):0.0392703);
 404: 1 -15155.51919 -14814.67915 (0:0.110385,1:0.077053,(2:0.023922,(((3:0.048457,((((16:0.022007,17:0.104704):0.0644076,(18:0.047175,19:0.231291):0.00560925):0.174114,((((((24:0.091843,25:0.048978):0.0261164,(28:0.432120,29:0.235458):0.112323):0.0383862,(26:0.379134,27:0.070979):0.0462924):0.0647426,32:0.153938):0.0769762,(31:0.161003,(33:0.098081,34:0.181554):0.0396879):0.00479123):0.0842936,30:0.057697):0.14996):0.174379,20:0.198821):0.150839):0.0964482,((6:0.174301,7:0.097833):0.0307682,11:0.320003):0.0321719):0.0417289,(((4:0.123636,5:0.102001):0.216372,((((8:0.122850,9:0.112866):0.150942,10:0.055531):0.157495,(12:0.071344,13:0.031492):0.260765):0.117188,15:0.489397):2.35472e-06):0.00895906,(((14:0.540702,(21:0.460265,22:0.359397):0.133672):0.105869,(35:1.044935,((((((((36:0.098057,37:0.092287):0.0557325,38:0.080529):0.232436,39:0.446516):0.16423,((41:0.414685,42:0.125952):0.131959,43:0.092343):0.246771):0.129141,((44:0.430577,(45:0.390230,46:0.620217):0.0816202):0.128015,(47:0.459970,48:0.587563):0.270005):0.316683):0.0724838,40:0.393345):0.292609,((49:0.057777,50:0.070907):0.138187,51:0.050101):0.247597):0.0906793,52:0.614988):0.360591):0.133936):0.0944012,23:0.471831):0.142823):0.0147544):0.0736078):0.0693057);
 405: 1 -14878.99965 -14823.56992 (0:0.186976,1:0.083650,(((2:0.075555,(3:0.164001,((6:0.195419,(7:0.075379,11:0.368087):0.033318):0.0534481,(((14:0.756554,((21:0.358672,22:0.431981):0.10333,23:0.484215):0.0773783):0.0641736,(35:0.840347,((((((((36:0.089453,37:0.128070):0.0486203,38:0.029044):0.221903,39:0.577905):0.18849,((41:0.423519,42:0.236109):0.113908,43:0.148658):0.369195):0.130767,40:0.448186):0.0818435,((44:0.383908,(45:0.448336,46:0.636109):0.0967956):0.343963,(47:0.494177,48:0.416394):0.336835):0.219467):0.12704,52:0.544368):0.038764,((49:0.103471,50:0.116655):0.0708956,51:0.118212):0.342918):0.373384):0.084946):0.146911,(((((16:0.036757,17:0.072999):0.0115478,19:0.267058):0.0230049,18:0.074616):0.0860319,((((((24:0.063836,25:0.080713):0.0276928,(26:0.293355,27:0.096764):0.0344828):0.140719,(28:0.332176,29:0.184453):0.0504759):0.0661123,34:0.112260):0.0767848,(31:0.113847,(32:0.218308,33:0.045365):0.0331509):0.017781):0.0603426,30:0.108971):0.190872):0.107341,20:0.229451):0.200578):0.182039):0.0405442):0.0303358):0.036947,((((8:0.182562,9:0.081697):0.164335,10:0.060908):0.128191,(12:0.110778,13:0.010287):0.201515):0.178113,15:0.464446):2.11291e-06):0.0250425,(4:0.064871,5:0.203376):0.165659):0.0527516);
 406: 1 -15088.27577 -14810.54654 (0:0.149670,1:0.035813,(2:0.028454,(((((3:0.078167,(11:0.347733,15:0.234190):0.10642):0.0443071,((6:0.113747,14:0.609875):0.0920616,7:0.019443):0.0628186):2.27094e-06,((((((((16:0.086709,17:0.078715):0.0410066,(18:0.081367,19:0.135302):0.0371621):0.140396,((30:0.099056,31:0.124660):0.0180874,(33:0.076478,34:0.158055):0.0428378):0.0829029):0.0913861,(((((24:0.043880,27:0.128848):0.0277944,26:0.270906):0.0545459,25:0.029346):0.0899584,32:0.128626):0.123127,(28:0.604994,29:0.297021):0.0945879):0.0634165):0.0764404,20:0.230380):0.0661086,(21:0.255102,(22:0.478912,23:0.490879):0.076693):0.381936):0.0067588,35:1.123907):0.0360092,(((((((36:0.067366,(37:0.121266,38:0.071916):0.030865):0.264929,39:0.548810):0.177478,((41:0.430040,42:0.218005):0.0726299,43:0.125211):0.29131):0.0462385,40:0.543115):0.123293,((44:0.395668,(45:0.434184,46:0.690800):0.111356):0.132176,(47:0.584800,48:0.524812):0.266073):0.391932):0.147991,(49:0.034286,(50:0.152486,51:0.209069):0.0706105):0.33726):0.0929169,52:0.594523):0.450449):0.139363):0.0584514,(((8:0.118849,9:0.107232):0.067962,10:0.070421):0.107651,(12:0.067048,13:0.062282):0.283438):0.0830806):2.48088e-06,(4:0.144835,5:0.187447):0.10711):0.0437206):0.0916595);
 407: 1 -14030.48389 -14845.77556 (0:0.171581,1:0.026098,(((((2:0.050009,3:0.082860):0.00918244,(6:0.173668,(7:0.034327,11:0.424274):0.00662619):0.0853209):0.00883629,(((((14:0.598600,((21:0.458727,22:0.474075):0.0427007,23:0.352015):0.143779):0.0166136,35:0.652067):0.039531,((((((((36:0.090561,37:0.116405):0.0494074,38:0.033169):0.260393,39:0.434766):0.0866186,((41:0.388863,42:0.263101):0.105263,43:0.176185):0.239927):0.110429,40:0.430007):0.135466,52:0.672120):0.0529111,((49:0.088343,50:0.140851):0.102775,51:0.120845):0.382374):0.152133,(((44:0.376083,46:0.659737):0.129402,45:0.454471):0.0848564,(47:0.565143,48:0.308120):0.357878):0.178797):0.424557):2.09678e-06,((((16:0.061899,17:0.041740):0.0202611,(18:0.039720,(((((((24:0.061336,25:0.170612):0.0706642,(26:0.311479,27:0.066300):0.0598314):0.121337,(28:0.456131,29:0.197979):0.108511):0.0996008,34:0.069340):0.0596065,31:0.079658):0.0332822,(32:0.202830,33:0.058127):0.0525304):0.0649063,30:0.076447):0.149614):0.0253169):0.0396388,19:0.102859):0.165424,20:0.072529):0.296278):0.081082,15:0.220220):0.148253):0.00886537,((8:0.104426,9:0.060374):0.101324,(10:0.087285,(12:0.068084,13:0.025705):0.176075):0.122553):0.146725):0.0193533,(4:0.060562,5:0.134035):0.122843):0.0331348);
 408: 2 -15201.60602 -14815.9454 (0:0.196828,(1:0.140866,((((3:0.092865,((((8:0.103979,9:0.098376):0.182125,10:0.055947):0.220875,(12:0.113526,13:0.010044):0.0635877):0.185466,(11:0.324004,15:0.282959):0.0465674):0.0638721):0.056661,7:0.128317):0.0201807,((4:0.144557,5:0.073675):0.218894,(((14:0.836787,((21:0.265776,22:0.506100):0.0593802,23:0.395812):0.121725):0.140292,((((16:0.042517,17:0.087009):0.022138,18:0.066751):0.0613225,19:0.102599):0.0544628,((((((24:0.040173,25:0.059752):0.0629622,26:0.233629):0.0735463,27:0.028768):0.071054,32:0.162760):0.026847,(28:0.322848,29:0.217105):0.116159):0.0239214,(30:0.223522,((31:0.070342,33:0.033222):0.0678946,34:0.114122):0.0260031):0.0492501):0.123596):0.0768618):0.0176289,(20:0.322279,(35:0.898391,(((((((36:0.128523,37:0.148833):0.0488212,38:0.052199):0.211301,39:0.444501):0.24794,((41:0.382426,42:0.253278):0.0691443,43:0.151404):0.258708):0.133291,(40:0.360805,((44:0.413652,(45:0.508494,46:0.651095):0.112396):0.0961424,(47:0.509100,48:0.380081):0.231628):0.439103):0.122593):0.28458,((49:0.093491,50:0.103573):0.0611757,51:0.136440):0.295128):0.0521814,52:0.493809):0.280051):0.218406):0.0239011):0.15295):0.00655107):0.0240983,6:0.125687):0.0461797):0.0269328,2:0.009613);
 409: 2 -13313.03831 -14835.09531 (0:0.103963,(1:0.143563,((((3:0.066412,(11:0.400625,15:0.181081):0.0929106):0.0210719,(6:0.134513,7:0.090951):0.0773507):0.0168437,((4:0.115045,5:0.027248):0.12824,(((((14:0.330201,22:0.350858):0.180303,23:0.379746):0.0870718,21:0.268369):0.0922142,(35:0.792045,(((((((36:0.095783,38:0.075297):0.0464615,37:0.091209):0.305994,39:0.458987):0.0911462,((41:0.290958,42:0.160923):0.110438,43:0.144819):0.189445):0.199378,40:0.569180):0.0472144,((44:0.403003,(45:0.308566,46:0.802137):0.0648899):0.17548,(47:0.473926,48:0.483132):0.294525):0.390282):0.0844898,(((49:0.089991,50:0.107984):0.116241,51:0.086257):0.146801,52:0.689938):0.158612):0.307371):0.392373):0.0598527,(((((16:0.061754,17:0.035101):0.0210279,18:0.008772):0.00249378,19:0.128660):0.0965121,((((((24:0.021726,25:0.132277):0.0332717,26:0.315333):0.0650158,27:0.086814):0.0761105,32:0.166608):0.0653372,(28:0.389958,29:0.339976):0.126788):0.0460729,((30:0.072138,31:0.105790):0.00949808,(33:0.108639,34:0.107787):0.0157042):0.0475734):0.0845253):0.0787901,20:0.156848):0.0645234):0.137995):0.0443984):0.0131893,(((8:0.081747,9:0.070198):0.161461,10:0.047251):0.163813,(12:0.065558,13:0.017683):0.152498):0.132212):0.0628022):0.0390037,2:0.027825);
 410: 1 -13227.81683 -14804.96058 (0:0.186037,(1:0.126129,((3:0.098207,(((6:0.182278,7:0.060520):0.0509968,11:0.250801):0.0547594,((((14:0.535787,22:0.557267):0.00608028,(21:0.251303,23:0.635955):0.178805):0.226325,(35:0.882548,(((((((36:0.106792,38:0.084484):0.0628318,37:0.062422):0.121733,39:0.559265):0.195964,(((41:0.353091,42:0.237233):0.128121,43:0.127789):0.214115,((44:0.479724,(45:0.557588,46:0.699295):0.108843):0.144533,(47:0.566872,48:0.437054):0.127632):0.405183):0.0929974):0.170919,40:0.442823):0.0758232,((49:0.068142,50:0.094676):0.0822307,51:0.078003):0.314408):0.192572,52:0.413674):0.340949):0.168619):0.013891,((((16:0.041041,17:0.040183):0.0161532,(18:0.067594,19:0.083360):0.0210341):0.0465142,((((((((24:0.039827,25:0.093119):0.035189,26:0.260342):0.0399985,27:0.075710):0.0473918,(32:0.155870,33:0.045262):0.0628142):0.0325704,31:0.097687):0.0161786,(28:0.389904,29:0.152557):0.0616465):2.66575e-06,34:0.094604):0.0690874,30:0.120601):0.113197):0.125989,20:0.178626):0.131209):0.17075):0.0162442):0.0239975,(((4:0.024106,5:0.129843):0.146404,15:0.244843):0.0048132,(((8:0.071123,9:0.061504):0.0837791,10:0.051209):0.12558,(12:0.080687,13:0.030926):0.189267):0.174613):0.0131805):0.028629):0.0555562,2:0.000002);
 411: 1 -13597.20543 -14810.31444 (0:0.144521,(1:0.061094,2:0.039084):0.0564757,(((3:0.186824,((6:0.173877,7:0.066485):0.0332277,((((14:0.442906,22:0.466248):0.1428,(21:0.246767,23:0.551532):0.0678827):0.14531,(35:0.625357,((((((((36:0.121259,37:0.100414):0.0356395,38:0.066815):0.145453,39:0.586747):0.223597,((41:0.349449,42:0.196567):0.151789,43:0.151912):0.286286):0.100592,((44:0.397279,(45:0.562005,46:0.477485):0.089941):0.135156,(47:0.215518,48:0.665776):0.387428):0.371655):0.0598555,40:0.390923):0.193702,((49:0.048702,50:0.126153):0.0586797,51:0.162157):0.282234):0.0854586,52:0.380319):0.250248):0.138394):2.48912e-06,(((16:0.023878,(17:0.062698,(18:0.011260,19:0.228196):0.0664944):0.0740372):0.141566,(((((24:0.062999,(25:0.000002,32:0.236519):0.0138545):0.0398974,26:0.190225):0.0385881,27:0.098163):0.158263,(28:0.513270,29:0.153142):0.0678279):0.0163124,((30:0.172381,31:0.094716):0.0383796,(33:0.146939,34:0.171763):0.0537442):0.0687285):0.129799):0.143479,20:0.253438):2.75063e-06):0.141373):0.0133768):0.0317287,(((((8:0.207168,9:0.046533):0.0767245,10:0.131278):0.168319,(12:0.043565,13:0.049387):0.173386):0.0128062,11:0.274947):0.0531907,15:0.350132):0.0423023):0.00758227,(4:0.079297,5:0.149949):0.132008):0.0587391);
 412: 1 -14846.05681 -14809.33121 (0:0.199147,1:0.053747,(2:0.052377,(3:0.047784,(((((4:0.093732,5:0.053658):0.130587,(((8:0.153889,9:0.159884):0.101075,10:0.074456):0.153551,(12:0.054488,13:0.033704):0.177664):0.165823):2.83518e-06,15:0.377357):0.0600812,((6:0.218350,7:0.118160):0.0255906,11:0.455064):0.0349358):0.028587,((((((14:0.691768,22:0.315184):0.0926228,21:0.320956):0.0505332,35:0.976728):0.190475,((((16:0.061060,17:0.051659):0.0108209,(18:0.049633,19:0.149286):0.0499688):0.0818132,((((((((24:0.055429,27:0.098149):0.0274346,26:0.211794):0.0365778,25:0.047113):0.0583598,32:0.146450):0.0618563,(28:0.454132,29:0.177297):0.109744):0.0670516,33:0.084853):0.0297391,(30:0.103344,31:0.133678):0.0648133):0.0447165,34:0.123479):0.0830981):0.0840405,20:0.208568):0.0785035):0.0240772,23:0.647132):0.107687,(((((((36:0.138080,37:0.113473):0.0624249,38:0.061439):0.262305,39:0.497224):0.145742,((41:0.402342,42:0.236400):0.114753,43:0.137453):0.244202):0.175801,(40:0.321389,((44:0.311516,(45:0.390868,46:0.622682):0.150943):0.0640458,(47:0.518658,48:0.444146):0.270108):0.350117):0.144207):0.124675,((49:0.052943,50:0.141834):0.0881142,51:0.140502):0.382148):0.121491,52:0.641966):0.284105):0.045919):0.0418124):0.0626565):0.0606735);
 413: 1 -14435.64832 -14823.72507 (0:0.066457,1:0.051442,(2:0.038273,(((((3:0.108338,(((14:0.589766,((21:0.200713,22:0.681530):0.141558,23:0.412498):0.166217):0.147997,(35:0.882743,((((((((36:0.123106,37:0.066990):0.0809836,38:0.023482):0.161404,39:0.472846):0.17254,((41:0.570507,42:0.281916):0.129082,43:0.133709):0.325936):0.0909839,((44:0.580475,(45:0.516423,46:0.721747):0.116058):0.0834745,(47:0.394464,48:0.383200):0.197683):0.282029):0.074205,40:0.515036):0.111423,((49:0.089014,50:0.113384):0.0849098,51:0.138817):0.255587):0.159806,52:0.439300):0.340121):0.109071):2.97077e-06,(((16:0.025916,((17:0.034739,18:0.037342):0.0299953,19:0.203737):0.0381099):0.114985,(((((24:0.002815,(25:0.009636,32:0.238445):0.131847):0.0661968,(26:0.231845,27:0.007363):0.11937):0.125144,(28:0.400238,29:0.235061):0.0495774):0.0895431,(31:0.080099,33:0.092763):0.0417515):0.0528476,(30:0.184168,34:0.129735):0.0117955):0.0514297):0.0883327,20:0.282476):0.0325095):0.0559983):0.019164,((((8:0.140030,(10:0.098222,(12:0.083060,13:0.030800):0.248082):0.146268):0.0837456,9:0.083932):0.0731052,11:0.289774):0.0375281,15:0.397325):0.0346113):0.0408083,6:0.132050):0.0356924,7:0.042304):0.0461578,(4:0.050140,5:0.125901):0.0815305):0.0409789):0.0343779);
 414: 1 -15975.28596 -14815.5919 (0:0.114473,((1:0.107262,(((3:0.152331,7:0.083896):2.44239e-06,(((14:0.674917,((21:0.314366,22:0.372720):0.0691021,23:0.397128):0.0966857):0.12678,((((16:0.081632,(17:0.094088,18:0.051116):0.0231207):0.0567423,19:0.167045):0.104557,((((((24:0.054992,25:0.115728):0.0621259,26:0.340629):0.0672753,27:0.041475):0.107308,(28:0.435380,29:0.225686):0.10001):0.0448237,(((30:0.114279,34:0.154352):0.0719883,33:0.114772):2.33257e-06,31:0.160464):0.0570503):0.0352626,32:0.208379):0.0747494):0.091038,20:0.299652):0.117922):0.0135431,(35:0.824238,(((((((36:0.107966,37:0.089969):0.0735974,38:0.017850):0.171091,39:0.413091):0.130919,((41:0.344640,42:0.154139):0.134313,43:0.161943):0.30763):0.157948,(40:0.380940,(((44:0.318483,45:0.491475):0.170469,46:0.498289):0.0957952,(47:0.421293,48:0.553971):0.323198):0.345298):0.0489498):0.172219,((49:0.097020,50:0.149645):0.0773109,51:0.114344):0.276548):0.0428309,52:0.595480):0.268173):0.223864):0.105618):0.0324367,((4:0.089969,5:0.174298):0.211962,((((8:0.105293,9:0.031011):0.140099,10:0.128632):0.179059,(12:0.039462,13:0.053806):0.181989):0.0633234,(11:0.237659,15:0.370895):0.0692587):0.0663758):0.0224352):0.0549724):0.0187951,2:0.017517):0.134765,6:0.294112);
 415: 3 -14816.99867 -14803.67889 (0:0.179879,1:0.106193,(2:0.034879,((3:0.164636,((6:0.327263,(7:0.106987,11:0.373898):0.00270926):0.0454496,(((14:0.706802,(21:0.306944,(22:0.391543,23:0.517078):0.0756514):0.0604458):0.147459,(35:0.629625,((((((((36:0.123181,38:0.115356):0.0549538,37:0.047077):0.215213,39:0.530448):0.0768251,((41:0.296006,42:0.185859):0.0833198,43:0.195339):0.256667):0.131691,40:0.469439):0.164861,((44:0.378587,(45:0.527786,46:0.600355):0.108188):0.182824,(47:0.558769,48:0.556896):0.284775):0.266875):0.130185,((49:0.084665,50:0.117208):0.092705,51:0.096432):0.227241):0.0757403,52:0.415971):0.327292):0.0985218):0.0588711,((((16:0.064545,17:0.045380):0.0484611,(18:0.033811,19:0.187137):0.00491053):0.047158,(((((((24:0.053704,25:0.063413):0.0150851,26:0.335211):0.0924819,(27:0.108933,32:0.176542):0.0562776):0.11183,33:0.143096):0.011843,31:0.145054):0.0570192,((28:0.502998,29:0.083140):0.191773,34:0.138847):0.0107594):0.075727,30:0.065926):0.198013):0.128215,20:0.213907):0.144352):0.0472812):0.0418923):0.0200969,((4:0.124986,5:0.170597):0.129395,((((8:0.116425,9:0.130532):0.106266,10:0.012437):0.336594,(12:0.060042,13:0.048348):0.0831017):0.127316,15:0.383225):0.0333906):0.0049024):0.080788):0.0955072);
 416: 1 -14920.75859 -14816.40959 (0:0.196265,(1:0.093718,2:0.014077):0.0533786,(3:0.133139,((((4:0.153615,5:0.160244):0.142464,((14:0.773559,((21:0.351413,22:0.449751):0.0975738,23:0.390561):0.082848):0.137782,(((((16:0.029337,17:0.047238):0.0208215,(18:0.038173,19:0.141286):0.0268312):0.196993,((((((((24:0.050211,25:0.086364):0.0578261,(27:0.068459,32:0.252278):0.0995477):0.0952092,26:0.247210):0.178793,33:0.134913):0.0317441,31:0.086243):0.0539633,(28:0.633118,29:0.193673):0.139062):0.0342614,34:0.133692):0.0677938,30:0.159928):0.113293):0.243141,20:0.192762):0.0835278,(35:0.843361,((((((((36:0.125755,37:0.128816):0.0949636,38:0.039439):0.238427,39:0.341857):0.205615,((41:0.469703,42:0.267882):0.108465,43:0.129014):0.271252):0.157077,((44:0.406265,(45:0.408887,46:0.753391):0.0968248):0.156425,(47:0.400889,48:0.600013):0.265106):0.286391):0.0701149,40:0.478209):0.179572,((49:0.094418,50:0.104636):0.083802,51:0.092175):0.31089):0.131865,52:0.373045):0.401281):0.145824):0.0193047):0.138055):0.0435819,6:0.181446):0.0502222,(7:0.095572,((((8:0.103750,9:0.079650):0.108934,10:0.092053):0.195499,(12:0.040308,13:0.046500):0.179721):0.0499143,(11:0.239628,15:0.400749):0.109607):0.0965057):0.0246897):0.0551829):0.0304811);
 417: 2 -15193.9671 -14809.29294 (0:0.133191,((1:0.047147,2:0.055580):0.0758087,(((3:0.049529,(((6:0.074718,((14:0.555383,(35:1.229601,((((((36:0.113066,37:0.153952):0.0457872,38:0.088472):0.227789,39:0.603115):0.156632,(40:0.515872,((41:0.299487,42:0.240885):0.150641,43:0.190730):0.202782):0.0815343):0.0579852,((44:0.311994,(45:0.370434,46:0.714916):0.0799061):0.0644924,(47:0.467398,48:0.433189):0.318166):0.317927):0.18539,((49:0.018390,(50:0.110008,51:0.152391):0.0611703):0.304137,52:0.655569):0.125281):0.391722):0.154244):0.0705973,((((((16:0.074342,17:0.046965):0.0443466,18:0.036813):0.0307377,19:0.171600):0.107821,((((((24:0.055199,25:0.109993):0.0505159,(26:0.266654,27:0.122280):0.0406102):0.150888,(32:0.141448,33:0.076653):0.0877324):0.0648908,31:0.101195):0.0250624,((28:0.383317,29:0.189899):0.158566,34:0.168003):0.00806649):0.0591471,30:0.085972):0.104224):0.10879,(21:0.382502,(22:0.426694,23:0.516620):0.154046):0.218101):0.0396422,20:0.233942):0.0849374):0.108934):0.0191885,7:0.118899):0.00810565,11:0.439530):0.0361726):0.0241562,(((8:0.135437,9:0.093553):0.0895923,10:0.085505):0.111914,(12:0.087709,13:0.048578):0.141338):0.120786):2.4179e-06,(4:0.039373,5:0.121102):0.123574):0.0102652):0.000979541,15:0.322713);
 418: 1 -14382.15521 -14831.07497 (0:0.100323,(1:0.038935,(((((3:0.150679,(6:0.149364,(7:0.046001,11:0.397393):0.0367498):0.0359522):0.0299362,(5:0.106090,((((14:0.465177,22:0.343695):0.233029,21:0.192125):0.21667,(23:0.466265,(35:0.840203,((((((36:0.090640,37:0.131635):0.0506427,38:0.055123):0.193704,39:0.474529):0.121215,((40:0.340270,((44:0.472732,(45:0.441574,46:0.534217):0.141057):0.151925,(47:0.526019,48:0.459830):0.325373):0.256355):0.121182,((41:0.299720,42:0.263888):0.14855,43:0.113257):0.29985):0.0683952):0.0994208,52:0.538527):0.136789,((49:0.128141,50:0.075532):0.107002,51:0.059567):0.309125):0.24626):0.304612):0.194667):0.0694339,((((16:0.049167,(17:0.031638,19:0.207641):0.0320472):0.0234281,18:0.058258):0.0881631,(((((((24:0.001902,25:0.141145):0.0907552,27:0.037977):0.0896448,26:0.187227):0.101756,(32:0.253451,33:0.062245):0.0598927):0.069451,31:0.125564):0.0487019,((28:0.446459,29:0.219542):0.0974833,34:0.073195):2.46103e-06):0.0890747,30:0.088826):0.146612):0.0701188,20:0.193717):0.13516):0.107984):0.0763496):0.0275936,(((8:0.095850,9:0.049531):0.131684,10:0.039156):0.122122,(12:0.101692,13:0.016508):0.184916):0.107835):2.65809e-06,4:0.207576):0.0134258,15:0.352718):0.0442151):0.062468,2:0.079046);
 419: 1 -15040.12704 -14814.78189 (0:0.123826,1:0.047225,(2:0.021423,((((3:0.068909,15:0.294486):0.0322122,(((8:0.113939,9:0.110893):0.0672366,10:0.118145):0.170985,(12:0.056368,13:0.024913):0.17555):0.119491):0.0263794,(((6:0.206090,7:0.056358):0.0363243,11:0.435534):0.0172442,(((((14:0.615601,21:0.379960):0.0807435,22:0.413848):0.053337,23:0.559943):0.0515609,(35:0.858069,((((((36:0.048511,(37:0.143492,38:0.096828):0.0474638):0.158537,39:0.532818):0.146753,(((41:0.362088,42:0.237764):0.115751,43:0.109744):0.229385,((44:0.352883,(45:0.419486,46:0.667121):0.138935):0.2311,(47:0.434156,48:0.439436):0.204429):0.345482):0.0928978):0.188621,40:0.389478):0.0759007,((49:0.071640,50:0.133827):0.0981524,51:0.087079):0.3605):0.0984083,52:0.451161):0.272355):0.0308083):0.0911566,((((16:0.064809,17:0.098352):0.0271013,(18:0.033325,19:0.087392):0.0257054):0.0724224,(((((((((24:0.023437,25:0.078534):0.0497915,26:0.229776):0.0694864,27:0.082657):0.0523536,28:0.354754):0.060136,32:0.096805):0.130244,33:0.040304):0.0178494,31:0.068070):0.0353702,(29:0.355215,34:0.084062):0.0328249):0.0316206,30:0.116578):0.144876):0.0463549,20:0.216180):0.1457):0.0952711):0.0289642):0.00925666,(4:0.102188,5:0.104021):0.239337):0.0337508):0.075479);
 420: 1 -14029.23975 -14820.26632 (0:0.065707,1:0.139555,(2:0.035592,((((3:0.095230,11:0.388244):0.0106523,((((4:0.098893,5:0.082434):0.133122,((((14:0.578130,22:0.413599):0.188518,(21:0.166370,23:0.354897):0.128159):0.150752,((((16:0.066955,(17:0.075193,18:0.080532):0.0276286):0.0483368,19:0.163968):0.0144528,((((24:0.007312,25:0.094372):0.0391906,(26:0.213015,27:0.060559):0.0440035):0.145346,(28:0.396733,29:0.275088):0.0420374):0.102528,((30:0.099898,(31:0.079101,(32:0.164440,33:0.047926):0.0631039):0.0385399):0.0653508,34:0.108033):0.035256):0.163782):0.0799522,20:0.360972):0.0810315):0.0254055,(35:0.923371,((((((((36:0.090648,37:0.111230):0.0321321,38:0.057910):0.200703,39:0.361278):0.117237,((41:0.422798,42:0.141510):0.160443,43:0.128100):0.210461):0.12848,((44:0.411854,(47:0.521207,48:0.451720):0.248731):0.0950611,(45:0.531180,46:0.573900):0.130783):0.363183):0.0637651,40:0.464355):0.153923,((49:0.076767,50:0.105939):0.0662596,51:0.091116):0.269944):0.0621532,52:0.463951):0.262566):0.128723):0.095017):0.00633757,15:0.247514):0.0163872,(((8:0.104087,9:0.116373):0.111663,10:0.068605):0.13773,(12:0.058066,13:0.038560):0.207494):0.123304):0.0182055):0.0751942,7:0.100236):0.0526684,6:0.152209):0.0452931):0.0786568);
 421: 1 -13669.56454 -14818.14113 (0:0.132861,((1:0.078972,((((3:0.123430,15:0.245043):0.117128,((((8:0.085042,9:0.019405):0.151692,10:0.062671):0.144867,(12:0.067094,13:0.056019):0.226021):0.0916215,11:0.297104):0.0883665):2.32694e-06,((4:0.147056,5:0.139598):0.169637,(((14:0.661242,((21:0.270538,22:0.564681):0.127069,23:0.370548):0.19382):0.0868146,(35:0.671433,(((((((36:0.118265,37:0.108290):0.0604911,38:0.028500):0.178894,39:0.436933):0.139999,((41:0.375438,42:0.179706):0.114863,43:0.149071):0.253943):0.167641,(((49:0.078750,50:0.069022):0.114042,51:0.083795):0.320019,52:0.476908):0.116395):0.0767925,40:0.329430):0.157448,((44:0.296750,(45:0.510769,46:0.556083):0.0672514):0.0990512,(47:0.450087,48:0.535386):0.263307):0.230188):2.57818e-06):0.512564):2.00817e-06,(((16:0.017234,(17:0.121713,(18:0.044446,19:0.127173):0.0406084):0.0353179):0.107665,((((((24:0.032594,25:0.078588):0.019943,26:0.233162):0.0867178,27:0.013526):0.108084,32:0.279287):0.134287,(28:0.366230,29:0.325209):0.0855102):0.00278122,((30:0.191960,34:0.161687):0.0302592,(31:0.087298,33:0.083275):0.0588941):0.0924771):0.0938676):0.108193,20:0.387544):0.0465157):0.101472):0.0268517):0.0320009,7:0.084448):0.111118):0.052752,2:0.025077):0.0996024,6:0.167365);
 422: 1 -15279.63958 -14806.42899 (0:0.202786,1:0.084578,(2:0.026268,(3:0.106683,(((4:0.081234,5:0.126678):0.183834,((((8:0.175505,9:0.119691):0.139614,10:0.023299):0.22356,(12:0.043479,13:0.023058):0.0859973):0.12409,15:0.300507):0.00267906):0.0186144,(((6:0.188632,7:0.109210):0.0411156,11:0.347763):2.80216e-06,(((((14:0.969801,22:0.300747):0.119847,21:0.304514):0.189353,(35:0.807279,((((((36:0.146546,37:0.072168):0.061064,38:0.114682):0.190977,39:0.358689):0.193717,(((41:0.376274,42:0.146534):0.158634,43:0.132770):0.282284,((44:0.295228,(45:0.377804,46:0.775327):0.156174):0.175175,(47:0.452589,48:0.474079):0.252894):0.305353):0.0401951):0.145023,40:0.469701):0.0976821,(((49:0.094412,50:0.111716):0.0575754,51:0.122428):0.266128,52:0.367834):0.0424718):0.208939):0.187641):0.0626369,23:0.672252):0.0570481,((((16:0.054090,17:0.050240):0.0529701,(18:0.022855,19:0.160709):0.0634686):0.0557669,((((((((24:0.064529,25:0.040236):0.0645841,32:0.158225):0.0292729,(26:0.274975,27:0.119511):0.0494523):0.143012,(28:0.421802,29:0.246802):0.0680599):0.107547,33:0.124508):0.00731775,31:0.102116):0.0498491,34:0.082337):0.0640936,30:0.106718):0.148248):0.12289,20:0.294509):0.0791687):0.13616):0.0193635):0.0176809):0.0613465):0.0514838);
 423: 1 -14504.91327 -14813.89529 (0:0.161051,(1:0.143394,(((3:0.111416,((6:0.169865,7:0.040669):0.0333927,((((14:0.678455,(21:0.269266,22:0.567489):0.102028):0.0659405,23:0.547862):0.0688728,(20:0.332162,(35:0.842237,((((((((36:0.132516,37:0.131095):0.0681099,38:0.067719):0.147956,39:0.462352):0.212757,40:0.378440):0.0552289,((41:0.414390,42:0.188774):0.139193,43:0.078450):0.380804):0.0388414,(((44:0.625598,45:0.340106):0.151112,46:0.618460):0.221258,(47:0.437384,48:0.417198):0.281953):0.370804):0.193649,((49:0.091506,50:0.126891):0.0510325,51:0.113427):0.343759):0.0187465,52:0.322296):0.445941):0.0685072):0.0429254):0.0163703,((((16:0.097207,17:0.064934):0.072369,18:0.055875):0.0417687,19:0.110448):0.132515,((((24:0.042538,(26:0.243667,27:0.066667):0.0506945):0.065208,25:0.058506):0.0685003,32:0.099302):0.086627,((28:0.435248,29:0.216979):0.120259,((30:0.098403,31:0.120728):0.0276729,(33:0.079694,34:0.072035):0.00629423):0.0174008):0.0775523):0.106471):0.119045):0.144418):0.0232748):0.036406,(11:0.309859,15:0.176264):0.125971):0.00887483,((4:0.065494,5:0.131517):0.0631277,(((8:0.156125,9:0.065622):0.100175,10:0.063295):0.120681,(12:0.102462,13:0.000002):0.201985):0.118897):0.0345287):0.0189436):0.0465828,2:0.027113);
 424: 1 -14662.98492 -14807.90868 (0:0.163984,(1:0.095689,((3:0.129965,(((6:0.220601,7:0.052036):2.31428e-06,11:0.304450):0.0409725,(((((14:0.450751,22:0.434154):0.126773,21:0.275252):0.0964016,23:0.461424):0.125461,(35:0.746153,(((((((36:0.039836,(37:0.118877,38:0.121223):0.0401002):0.220562,39:0.485379):0.163506,((41:0.310808,42:0.150139):0.133303,43:0.179490):0.307361):0.113214,40:0.508752):0.0745073,(((44:0.285532,46:0.511479):0.103253,45:0.445324):0.179614,(47:0.375338,48:0.483569):0.315186):0.244213):0.108911,((49:0.062494,50:0.132989):0.0800693,51:0.115107):0.249004):0.0527559,52:0.511659):0.252113):0.116989):0.0217937,(((((16:0.074063,17:0.060430):0.0424677,18:0.028123):0.0303809,19:0.215135):0.0815041,(((((((24:0.033619,(26:0.256834,27:0.109531):0.0825233):0.0371956,25:0.039821):0.0725398,(28:0.346265,29:0.126452):0.0765814):0.0351098,32:0.197996):0.0774335,33:0.078582):0.00772396,(31:0.128160,34:0.188888):0.0108003):0.047403,30:0.084155):0.104363):0.0665227,20:0.213566):0.179706):0.140478):0.0115327):0.0249807,((4:0.090488,5:0.100650):0.111228,((((8:0.109816,9:0.100982):0.126509,10:0.056242):0.215246,(12:0.073926,13:0.032503):0.146047):0.0742658,15:0.265439):0.0243623):0.00505886):0.0653313):0.0407648,2:0.021146);
 425: 1 -14056.15624 -14807.44829 (0:0.216868,1:0.056608,(2:0.010267,(((3:0.077639,7:0.171373):0.0081233,(((4:0.112424,5:0.109475):0.0934711,6:0.189172):0.150985,(((((14:0.514831,22:0.454034):0.0476082,21:0.382414):0.0631599,23:0.486166):0.0674274,(35:1.059582,(((((((36:0.081090,37:0.148636):0.0670251,38:0.070546):0.184172,39:0.501513):0.226797,((41:0.469297,42:0.270754):0.0782577,43:0.091529):0.289032):0.141499,(40:0.336799,(((44:0.394228,46:0.700245):0.0760356,45:0.385629):0.292733,(47:0.531609,48:0.484250):0.245186):0.281278):0.167235):0.144173,((49:0.074612,50:0.109560):0.0946782,51:0.176563):0.350261):0.143442,52:0.484187):0.246154):0.250879):0.0740093,(((((16:0.043412,17:0.073661):0.0328628,18:0.040811):0.096853,19:0.135548):0.180378,((((24:0.063742,25:0.099773):0.0467788,(26:0.271569,27:0.065824):0.0308033):0.0462775,32:0.246629):0.0856853,((28:0.361364,29:0.180670):0.123214,((30:0.127969,34:0.128238):0.0293525,(31:0.082382,33:0.093940):0.0176098):0.0958471):0.0245643):0.118931):0.111704,20:0.314624):0.0414353):0.162774):0.0165451):0.0249705,(((((8:0.148729,9:0.099967):0.0433063,10:0.145783):0.212838,(12:0.086483,13:0.027219):0.183199):0.0345591,11:0.386734):0.0682015,15:0.256820):0.0938935):0.0862946):0.0598397);
 426: 4 -15776.15824 -14804.58854 (0:0.142855,1:0.073557,(2:0.020206,((3:0.070215,((6:0.156297,(7:0.048992,11:0.462843):0.0334787):0.0721799,((((14:0.746344,23:0.218513):0.0632594,(21:0.213694,22:0.471902):0.0811351):0.272534,(35:0.759950,(((((((36:0.113950,38:0.088732):0.0340842,37:0.080130):0.219198,39:0.484796):0.137921,((41:0.327190,42:0.255556):0.142225,43:0.122706):0.271933):0.0584757,(40:0.433974,((44:0.345122,(45:0.340884,46:0.629112):0.0989501):0.263371,(47:0.401367,48:0.547853):0.284905):0.268901):0.105784):0.169232,52:0.496909):0.0626924,((49:0.096535,50:0.104986):0.0597711,51:0.167139):0.226123):0.282842):0.176134):0.153238,(((((16:0.060989,17:0.054184):0.0345394,18:0.044985):0.0589789,19:0.080351):0.106145,((((((24:0.070464,(26:0.353005,27:0.055558):0.0578975):0.0363224,(25:0.090825,32:0.181729):0.0718829):0.0564687,(28:0.325686,29:0.222114):0.042979):0.0913411,(31:0.100699,33:0.105928):2.62446e-06):0.0722591,34:0.119841):0.0586024,30:0.090748):0.121515):0.0617291,20:0.209146):0.101471):0.186518):0.0254903):0.031599,(((4:0.141584,5:0.100658):0.155501,15:0.365323):2.68047e-06,(((8:0.107739,9:0.095762):0.160743,10:0.051534):0.172901,(12:0.084124,13:0.026660):0.120985):0.167442):0.0383032):0.0920278):0.0464341);
 427: 2 -14031.97674 -14815.28529 (0:0.109865,1:0.075996,((((2:0.062691,3:0.105292):0.0234121,((((6:0.058933,14:0.709016):0.0522266,(((((((16:0.102297,(17:0.078895,18:0.047854):0.0230726):0.0660353,19:0.129712):0.12444,((30:0.201944,(31:0.109043,33:0.086919):0.0757577):0.0174432,34:0.141800):0.0736093):0.00533696,((((24:0.056645,25:0.099292):0.0965944,26:0.178013):0.0726143,27:0.019014):0.0850674,32:0.188378):0.120103):0.0250112,((21:0.302824,(22:0.405765,23:0.496359):0.0398062):0.189789,(35:1.194301,((((((36:0.110033,37:0.075482):0.0620065,38:0.048741):0.199087,39:0.505020):0.132722,(((41:0.371848,42:0.217613):0.10459,43:0.235842):0.22335,((44:0.463696,(45:0.261482,46:0.735968):0.279146):0.129934,(47:0.496745,48:0.377870):0.361245):0.244465):0.115091):0.121962,40:0.623852):0.14515,(((49:0.097336,50:0.120986):0.0930084,51:0.108702):0.348967,52:0.578054):0.0862622):0.222686):0.146189):0.169452):2.40117e-06,(28:0.423169,29:0.232744):0.160765):0.063702,20:0.396989):0.180161):0.0233944,7:0.030458):0.0151348,11:0.431770):0.0273011):0.0252878,((((8:0.098366,9:0.070287):0.175702,10:0.046638):0.141147,(12:0.044607,13:0.063886):0.178252):0.111992,15:0.299304):0.0101027):0.044344,(4:0.088575,5:0.119517):0.117168):0.0125539);
 428: 1 -15154.2011 -14816.77004 (0:0.214209,1:0.073236,(2:0.008775,((((3:0.110885,((4:0.148387,5:0.062539):0.0968092,6:0.149102):0.128227):0.0466684,((((8:0.140867,9:0.067959):0.0990736,10:0.074649):0.165407,(12:0.051367,13:0.022538):0.172869):0.055862,11:0.439025):0.0841875):2.25032e-06,((((((14:0.523046,22:0.322638):0.227395,21:0.291664):0.0577721,23:0.440906):0.121952,((((16:0.061161,17:0.064854):0.0447703,(18:0.066547,19:0.187041):0.0194548):0.0880802,20:0.240757):0.0657323,(((((24:0.060041,25:0.077812):0.032075,(26:0.323802,27:0.060890):0.0252267):0.100868,32:0.202955):0.0526293,(28:0.328169,29:0.186157):0.0668149):0.0322288,((30:0.171189,34:0.106686):0.013038,(31:0.148808,33:0.095511):0.0136905):0.0615942):0.123175):0.115001):0.0248645,(35:0.950161,(((((((36:0.055846,38:0.136476):0.0506786,37:0.091982):0.147147,39:0.481203):0.158745,((41:0.281811,42:0.136358):0.1574,43:0.124463):0.208897):0.168176,40:0.527227):0.116564,((44:0.283951,(45:0.345870,46:0.721236):0.119432):0.246931,(47:0.570607,48:0.514419):0.332559):0.237863):0.109469,(((49:0.092527,50:0.094143):0.0912467,51:0.134474):0.178983,52:0.469861):0.0735128):0.172358):0.299347):0.126985,15:0.268156):0.0442076):0.0360723,7:0.120096):0.0518199):0.0134815);
 429: 1 -14748.82075 -14815.38723 (0:0.134743,1:0.095752,(2:0.015398,((3:0.074903,15:0.247003):0.0530833,((4:0.087221,5:0.158024):0.105321,(((6:0.217295,(7:0.097234,11:0.348827):0.00549408):2.90712e-06,((((((14:0.492765,22:0.319110):0.228981,21:0.275885):0.117967,23:0.467770):0.131026,20:0.153452):0.0143946,(35:0.981922,(((((((36:0.084684,37:0.206157):0.0801,38:0.107650):0.195749,39:0.531434):0.0759865,40:0.526260):0.103509,((41:0.362868,42:0.187800):0.251937,43:0.169855):0.229633):0.146991,(((49:0.094764,50:0.094985):0.0804658,51:0.109503):0.312275,52:0.431949):0.150273):0.0603573,((44:0.373199,(45:0.410838,46:0.716972):0.0977377):0.153164,(47:0.450607,48:0.522888):0.317778):0.274069):0.350143):0.257469):0.0146774,((((16:0.054016,17:0.087429):0.036315,18:0.038213):0.0241438,19:0.135984):0.0806825,(((((24:0.009871,25:0.112295):0.0844721,26:0.268608):0.0890947,27:0.064905):0.0557444,32:0.215028):0.0686786,((((28:0.403503,29:0.253932):0.122232,34:0.063778):0.0279607,30:0.112069):0.0519564,(31:0.116556,33:0.103133):0.0145884):0.0601986):0.214553):0.0416224):0.0855939):0.0432016,(((8:0.114604,9:0.074923):0.14694,10:0.055293):0.162114,(12:0.081425,13:0.045578):0.136896):0.124159):0.0107408):0.0167234):0.101787):0.0448575);
 430: 1 -16183.10522 -14819.84348 (0:0.145592,1:0.114230,(2:0.000002,(((3:0.086020,((4:0.124236,5:0.080014):0.127058,6:0.261282):0.0808821):0.0477012,(((((8:0.161679,9:0.133802):0.0636891,10:0.134609):0.199971,(12:0.095815,13:0.034155):0.205229):0.0729398,11:0.288513):0.0638749,((((14:0.626468,(21:0.441249,22:0.384951):0.0282865):0.13591,23:0.546170):0.0698869,((((16:0.069100,17:0.085190):0.0220857,(18:0.053909,19:0.159251):0.0748162):0.0536934,(20:0.306281,(((((24:0.042550,(26:0.259399,27:0.150331):0.0709561):0.0385818,25:0.051395):0.120701,32:0.184877):0.0581685,(28:0.321289,29:0.215945):0.0368917):0.0860831,((30:0.125161,34:0.172930):0.0264348,(31:0.137838,33:0.115014):2.84429e-06):0.0656247):0.101084):0.09826):0.177406,(35:0.838954,((((((36:0.076276,37:0.160246):0.0383388,38:0.103952):0.124702,39:0.440386):0.167464,((41:0.510108,42:0.152904):0.169138,43:0.119202):0.269663):0.191295,(40:0.417079,(((44:0.304035,46:0.696917):0.201686,45:0.522394):0.0595508,(47:0.450024,48:0.630536):0.195207):0.328674):0.0719494):0.121064,(((49:0.086999,50:0.067331):0.0810255,51:0.118603):0.295502,52:0.432724):0.0813041):0.139332):0.238921):0.0373956):0.134064,15:0.236371):0.049428):0.0587911):0.0149907,7:0.180004):0.0631613):0.0948671);
 431: 2 -15065.39664 -14805.70447 (0:0.098737,1:0.072366,(2:0.006561,((((3:0.027312,15:0.416201):0.0785899,(((((14:0.752529,22:0.588334):0.123453,21:0.256110):0.110255,23:0.517228):0.264139,(((((16:0.023144,17:0.053622):0.0170467,18:0.053181):0.0223487,19:0.186239):0.0800865,((((((((24:0.079307,25:0.118025):0.0983555,26:0.302017):0.019233,27:0.109377):0.116264,32:0.120631):0.140997,33:0.062979):0.0727428,31:0.098399):0.055057,((28:0.363136,29:0.198697):0.250929,34:0.141315):0.0315383):0.0270259,30:0.143077):0.0913359):0.15232,20:0.197145):0.116568):0.0792253,(35:0.781695,((((((((36:0.081569,37:0.122335):0.0917383,38:0.064307):0.202366,39:0.474365):0.0684878,((41:0.467632,42:0.218661):0.132467,43:0.147911):0.290714):0.131206,((44:0.476380,45:0.430671):0.0632947,(46:0.595807,(47:0.460272,48:0.491867):0.292833):0.139514):0.380625):0.0847475,40:0.545777):0.128921,((49:0.131263,50:0.140264):0.0986494,51:0.130010):0.465394):0.0995528,52:0.296513):0.314212):0.160497):0.0930771):2.5722e-06,(6:0.128333,(7:0.093564,11:0.428308):0.0585764):0.0626842):0.0204191,((4:0.141045,5:0.068394):0.0930003,(((8:0.143467,9:0.054859):0.13154,10:0.091752):0.165293,(12:0.049600,13:0.091971):0.222589):0.0942081):0.00404155):0.120868):0.0480588);
 432: 1 -13289.97332 -14825.3149 (0:0.148210,((((1:0.061994,2:0.060341):0.060115,((3:0.149272,(15:0.160422,(((((((36:0.131324,37:0.098921):0.0407667,38:0.041167):0.331999,39:0.298601):0.109536,((41:0.311589,42:0.134204):0.145027,43:0.135455):0.232455):0.256298,(((49:0.068636,50:0.069724):0.0644969,51:0.144493):0.288454,52:0.530349):0.100959):0.121729,(40:0.470345,(44:0.399450,(45:0.487147,46:0.646093):0.103102):0.225081):0.0961151):0.0521283,(47:0.536389,48:0.482337):0.198442):0.292926):0.181078):0.0550906,((7:0.119562,((((8:0.135706,9:0.034902):0.11247,10:0.073287):0.140737,(12:0.028360,13:0.048130):0.2091):0.0583722,11:0.309507):0.0935177):2.93982e-06,35:0.775470):0.0430183):0.0257168):0.0162276,(((14:0.646561,(21:0.448528,22:0.423703):0.0907173):0.123314,((((16:0.011737,18:0.077116):0.0211294,17:0.078802):0.0926058,19:0.132312):0.0900586,((20:0.309046,((30:0.167539,34:0.089609):0.0193356,(31:0.107020,33:0.095843):0.0431314):0.039128):0.0733654,((((24:0.051323,(26:0.219078,27:0.065357):0.0654607):0.0635049,25:0.030601):0.0866926,32:0.147874):0.0686774,(28:0.261357,29:0.341739):0.0613806):0.0648523):0.0828564):0.071444):0.0558855,23:0.475598):0.131875):0.0354284,(4:0.107437,5:0.139377):0.109344):0.0862715,6:0.149865);
 433: 1 -14859.47867 -14806.95598 (0:0.156720,1:0.068811,(2:0.022706,(3:0.143092,(((4:0.110986,5:0.151899):0.121818,((((8:0.123276,9:0.054768):0.0888947,10:0.079031):0.14801,(12:0.053668,13:0.057325):0.206149):0.0902529,15:0.254602):2.46679e-06):0.0437065,(((6:0.244609,7:0.079140):0.0448121,11:0.335235):0.0166377,(((((14:0.650576,(21:0.315381,22:0.466729):0.0820608):0.0921972,35:0.982157):0.0135993,(((((((36:0.113231,37:0.115025):0.0513614,38:0.043251):0.180358,39:0.430751):0.134886,((41:0.256619,42:0.233068):0.170903,43:0.136584):0.303483):0.0406499,(40:0.473677,(((44:0.378817,46:0.640414):0.124129,45:0.378034):0.114854,(47:0.501680,48:0.545902):0.240735):0.481465):0.0603888):0.216615,((49:0.068096,50:0.105011):0.114813,51:0.087822):0.379653):0.133412,52:0.555125):0.418778):0.076033,23:0.581259):2.11503e-06,(((((16:0.068074,17:0.058689):0.0526059,18:0.037416):0.081036,19:0.157072):0.0938329,(((((24:0.046541,25:0.057778):0.0635091,32:0.147253):0.0681335,(26:0.213340,27:0.063157):0.0175521):0.099351,(28:0.387027,29:0.298450):0.106582):0.0154083,((30:0.140187,34:0.118253):0.0744328,(31:0.081761,33:0.112281):0.0113479):0.0516211):0.094113):0.127382,20:0.389065):0.0225238):0.166805):0.0108412):0.0109531):0.0594144):0.0668599);
 434: 1 -14398.32552 -14813.10456 (0:0.143629,1:0.050101,(2:0.033579,(((3:0.126371,(((((14:0.469679,21:0.255740):0.0521821,22:0.420023):0.149595,23:0.481771):0.10112,(35:0.938916,((((((36:0.087381,(37:0.126035,38:0.078719):0.0450088):0.227101,39:0.462831):0.143803,((41:0.435477,42:0.215651):0.0980375,43:0.157114):0.274291):0.0832098,(40:0.395975,(44:0.343066,((45:0.420353,46:0.532416):0.0997816,(47:0.517678,48:0.513453):0.302219):0.0850881):0.377967):0.143401):0.211529,(49:0.073278,(50:0.105348,51:0.192942):0.0621183):0.220225):0.0847461,52:0.566308):0.319534):0.162344):0.02669,((((16:0.038380,(17:0.047190,18:0.073429):0.0311525):0.0359185,19:0.141554):0.0918674,(((((((24:0.028922,(25:0.003846,32:0.207178):0.0958612):0.081771,27:0.081775):0.062014,26:0.201379):0.190764,(31:0.113256,33:0.138117):0.0158063):0.0423208,(28:0.467597,29:0.140524):0.103384):0.0199843,34:0.127604):0.0488387,30:0.152674):0.125804):0.0757629,20:0.271070):0.0703252):0.0845565):2.65614e-06,(6:0.204998,7:0.051702):0.04308):0.0165733,(((4:0.115969,5:0.083240):0.101712,(((8:0.116184,9:0.090053):0.123369,10:0.097598):0.136935,(12:0.092714,13:0.000002):0.231054):0.0917438):0.0295442,(11:0.286296,15:0.370953):0.103397):0.0176885):0.0690735):0.0437626);
 435: 2 -14370.89669 -14821.39388 (0:0.158193,1:0.050086,(2:0.036800,(3:0.123610,(((4:0.073337,5:0.103988):0.166039,15:0.322570):2.55121e-06,((((6:0.155197,((((14:0.633145,22:0.221336):0.10781,(21:0.271650,23:0.470881):0.0851204):0.0793267,(35:0.911663,((((((((36:0.147839,37:0.120479):0.0317581,38:0.066552):0.247853,39:0.387504):0.049936,((41:0.366295,42:0.179585):0.186589,43:0.106726):0.239633):0.166577,((44:0.373173,(45:0.444355,46:0.976990):0.106578):0.242778,(47:0.453688,48:0.441031):0.205263):0.245703):0.0753858,40:0.541443):0.111208,((49:0.051874,50:0.123088):0.116968,51:0.077463):0.437593):0.0388003,52:0.431443):0.171):0.208518):0.188403,(((((16:0.033951,17:0.059234):0.0104938,20:0.258871):2.2385e-06,18:0.051337):0.0465655,19:0.109019):0.10739,((((((((24:0.047556,25:0.084314):0.0975483,26:0.258014):0.0535004,27:0.037364):0.101551,32:0.129351):0.100686,30:0.138975):0.0402331,31:0.127491):0.0336574,(33:0.102080,34:0.087239):0.0243921):0.0509272,(28:0.402269,29:0.181077):0.0943124):0.103334):0.085351):0.128592):0.0090111,11:0.453274):2.46203e-06,7:0.062636):0.0263983,(((8:0.148032,9:0.019721):0.0655737,10:0.170404):0.111837,(12:0.056129,13:0.082477):0.135687):0.0869052):0.0714535):0.0251537):0.0203824):0.042551);
 436: 2 -14078.01922 -14806.37854 (0:0.100222,(1:0.083420,2:0.063142):0.0130902,((((3:0.110429,(11:0.443286,15:0.262535):0.0917809):0.0316617,(((((14:0.525035,22:0.381284):0.121616,21:0.259010):0.0633964,23:0.536528):0.271612,(((((16:0.038372,17:0.038538):0.0223649,18:0.055336):0.0286176,19:0.148048):0.111165,((((((24:0.047062,25:0.105498):0.0504054,26:0.194109):0.0575996,27:0.031556):0.102449,32:0.154815):0.0440052,(28:0.370379,29:0.281000):0.113247):0.0455536,((30:0.099230,(33:0.099910,34:0.097688):0.0401794):0.0192083,31:0.146490):0.0603174):0.110748):0.0596482,20:0.247155):0.0735669):0.0158746,(35:0.889825,((((((((36:0.122807,37:0.138550):0.0510056,38:0.072826):0.295124,39:0.444031):0.181983,((41:0.363017,42:0.175573):0.254344,43:0.123190):0.16997):0.0745463,40:0.517528):0.113561,((44:0.465698,(45:0.397751,46:0.818042):0.129591):0.1764,(47:0.654688,48:0.423739):0.280386):0.438261):0.14448,((49:0.098379,50:0.105590):0.0779347,51:0.112546):0.46586):0.255562,52:0.498030):0.180493):0.214118):0.075341):0.0193188,(6:0.166209,7:0.045433):0.0397971):0.0487431,((4:0.097523,5:0.114575):0.0970817,(((8:0.111393,9:0.045286):0.123012,10:0.029047):0.1561,(12:0.097573,13:0.053990):0.152135):0.143809):2.77604e-06):0.0375641);
 437: 1 -14112.82166 -14816.02916 (0:0.128000,(1:0.060710,2:0.103401):0.0266596,(((3:0.175663,((7:0.094192,(((8:0.145613,9:0.049699):0.0805987,10:0.150935):0.159387,(11:0.316094,(12:0.081341,13:0.053482):0.164739):0.0726731):0.041928):0.00950449,(((((((14:0.448577,22:0.275102):0.198409,23:0.327048):0.0771661,21:0.277998):0.230539,(35:1.098532,(((((((36:0.148300,37:0.126719):0.0798548,38:0.028442):0.245918,39:0.433079):0.164766,((41:0.376184,42:0.198585):0.126387,43:0.094879):0.304183):0.119233,(40:0.529348,(((44:0.446683,45:0.474351):0.0769173,46:0.587376):0.178614,(47:0.418198,48:0.549377):0.268612):0.128344):0.084654):0.128472,((49:0.129396,50:0.071021):0.0502447,51:0.108937):0.300826):0.0341326,52:0.659215):0.158648):0.228592):0.0369933,(((((24:0.023446,25:0.089095):0.0911709,26:0.186987):0.0535962,27:0.009057):0.0944559,32:0.164953):0.0328571,((28:0.294753,29:0.306655):0.0652679,(((30:0.211689,31:0.109424):0.00786773,33:0.082838):0.0387345,34:0.137181):0.0924114):0.0113392):0.0574802):0.0451994,(((16:0.060520,17:0.061828):0.0073161,(18:0.027749,20:0.345161):0.00791835):0.0778325,19:0.172266):0.101672):0.101103,15:0.205302):0.0799654):0.0120147):0.0940957,6:0.067454):0.0413858,(4:0.123121,5:0.099429):0.174842):2.39273e-06);
 438: 1 -14606.69639 -14819.38394 (0:0.101188,1:0.085815,((((2:0.057361,(3:0.203934,((6:0.212548,(7:0.098151,11:0.401994):0.0143969):0.0193915,((((14:0.506066,(21:0.354251,22:0.365973):0.211765):0.0706565,23:0.682132):0.0811342,(35:0.834154,(((((((36:0.105595,37:0.116451):0.0572156,38:0.055183):0.220372,39:0.492770):0.0641897,((41:0.449429,42:0.224385):0.181538,43:0.119857):0.353321):0.18381,((((44:0.318895,46:0.769058):0.134054,45:0.421280):0.275243,(47:0.459879,48:0.520451):0.284636):0.260948,((49:0.099919,50:0.097783):0.0788776,51:0.151971):0.42368):0.112679):0.0697477,40:0.616323):0.0833892,52:0.456455):0.405032):0.104835):0.0350474,((((16:0.045257,(17:0.036649,18:0.042970):0.0194729):0.034056,19:0.115972):0.0593336,(((((((24:0.051738,25:0.058353):0.0413495,26:0.195081):0.0584013,27:0.058981):0.0797902,32:0.097022):0.10247,33:0.031531):0.0106473,31:0.085896):0.0602064,(((28:0.406049,29:0.165412):0.167207,34:0.101562):2.08381e-06,30:0.173119):0.0366181):0.176297):0.0664907,20:0.290209):0.0526893):0.138287):0.0254511):0.00814203):0.0236391,(((8:0.096048,9:0.082882):0.0976553,10:0.048972):0.156642,(12:0.071215,13:0.074875):0.12481):0.170119):2.84321e-06,(4:0.061711,5:0.171639):0.174982):0.0348277,15:0.351611):0.0800684);
 439: 1 -14996.17818 -14805.49042 (0:0.169026,1:0.023890,(2:0.007812,((3:0.063948,(((4:0.131621,5:0.093717):0.11347,((((((14:0.574749,22:0.320528):0.11609,21:0.324014):0.149917,23:0.520561):0.0744778,(35:0.879447,((((((36:0.100232,37:0.119501):0.0865612,38:0.028627):0.317475,(39:0.482935,((41:0.244972,42:0.240951):0.0890736,43:0.182260):0.316577):0.0493953):0.0656221,(40:0.409415,((44:0.367493,(45:0.444591,46:0.662602):0.0756891):0.198087,(47:0.567102,48:0.455190):0.299698):0.284934):0.0559496):0.219487,((49:0.070043,50:0.097223):0.121443,51:0.105014):0.298953):0.134614,52:0.447578):0.284263):0.0812128):0.066146,(((((16:0.047278,17:0.066683):0.0217807,18:0.078631):0.0599089,19:0.140340):0.0575864,((((((((24:0.052495,25:0.043668):0.0546432,26:0.261512):0.0670277,27:0.057691):0.0923249,32:0.152943):0.0662912,33:0.112521):0.035576,31:0.142381):0.0407086,((28:0.433850,29:0.130713):0.12105,34:0.090426):0.0401405):0.028545,30:0.114032):0.233149):0.0885141,20:0.169480):0.0678319):0.208714,15:0.355883):0.0145085):0.0445885,(((8:0.095875,9:0.082842):0.18322,10:0.081979):0.101252,(12:0.043671,13:0.030717):0.119686):0.131376):0.0224877):0.0319368,((6:0.174223,7:0.072417):0.031082,11:0.330552):0.0319772):0.0569443):0.0824457);
 440: 1 -15436.56626 -14809.01857 (0:0.163162,1:0.013436,(2:0.019161,(((3:0.062669,(((((8:0.122231,9:0.087944):0.145156,10:0.054141):0.177893,(12:0.078274,13:0.025616):0.127054):0.0980828,11:0.400535):0.0707006,15:0.279006):0.0960519):0.0615124,(((4:0.095546,5:0.085708):0.0657772,6:0.110149):0.110333,(((((14:0.564177,22:0.323046):0.237002,21:0.317740):0.122583,23:0.519386):0.233807,(35:0.828077,(((((((36:0.140056,37:0.140190):0.0573251,38:0.049308):0.240338,39:0.369248):0.197139,((41:0.359850,42:0.294433):0.0857824,43:0.156435):0.146983):0.0812174,(40:0.406266,((44:0.406919,(47:0.465504,48:0.596130):0.267157):0.0549329,(45:0.458719,46:0.630600):0.195104):0.252383):0.170089):0.21973,((49:0.075352,50:0.103481):0.101644,51:0.195873):0.379437):0.0722346,52:0.599822):0.229695):0.255243):0.048176,(((((16:0.066950,17:0.066032):0.0269176,18:0.046128):0.048356,19:0.143624):0.143068,(((((24:0.024512,(25:0.048825,32:0.279441):0.0577677):0.0835185,27:0.070204):0.0809218,26:0.252916):0.117891,(28:0.399136,29:0.293260):0.0835306):0.06106,((30:0.126956,34:0.098606):0.0519536,(31:0.112315,33:0.168523):0.0369722):0.0665286):0.185964):0.178748,20:0.243631):0.0584645):0.0900088):0.00922007):0.0682237,7:0.097377):0.0358418):0.0811808);
 441: 2 -13923.88143 -14809.08945 (0:0.082969,1:0.032117,(2:0.015013,(((3:0.091496,(11:0.404153,15:0.259841):0.0791473):0.0301854,((4:0.099150,5:0.080362):0.158295,(((8:0.185402,9:0.124642):0.0490098,10:0.151360):0.1158,(12:0.075489,13:0.000003):0.281688):0.0797315):0.0396303):0.0192584,((6:0.169511,(((((14:0.679999,21:0.168547):0.100868,(22:0.365815,23:0.396076):0.172724):0.200641,(35:0.943236,((((((36:0.064758,(37:0.096416,38:0.085771):0.049707):0.174168,39:0.431037):0.155307,((41:0.380288,42:0.182805):0.138835,43:0.152363):0.320038):0.12804,((44:0.504047,(45:0.379742,46:0.500847):0.145897):0.0919545,(47:0.511858,48:0.484454):0.221262):0.39593):0.0896306,40:0.439753):0.156307,((49:0.035928,(50:0.153836,51:0.148499):0.0780692):0.245657,52:0.302515):0.122191):0.201016):0.15166):0.049747,20:0.233330):0.00695862,(((16:0.014823,17:0.087088):0.0611763,(19:0.114145,((((24:0.048109,25:0.072165):0.0148926,(26:0.224296,27:0.069188):0.0523388):0.0572773,(((30:0.124642,31:0.167852):0.00986245,(33:0.075929,34:0.102971):0.0357297):0.0832823,32:0.152333):0.0213019):0.0227536,(28:0.345802,29:0.259284):0.0578684):0.106827):0.0795238):2.88696e-06,18:0.084919):0.108426):0.117336):0.0226516,7:0.050798):0.0156725):0.0364556):0.092441);
 442: 2 -14456.56127 -14807.61864 (0:0.181845,1:0.079882,(2:0.038884,(((3:0.094592,((4:0.135292,5:0.148824):0.0900783,6:0.196846):0.0870408):0.00674299,((((8:0.077772,9:0.060686):0.0726768,10:0.158849):0.0988619,((11:0.337156,15:0.375492):0.0908434,(12:0.072340,13:0.011045):0.133122):0.0897644):0.164472,(((((14:0.821791,22:0.425966):0.183372,21:0.267412):0.124585,23:0.384035):0.226855,(35:0.497713,((((((((36:0.099937,37:0.073814):0.0492188,38:0.103365):0.293976,39:0.361094):0.158382,((41:0.391219,42:0.171556):0.0916303,43:0.178731):0.163828):0.19403,40:0.428192):0.159524,((44:0.305823,(45:0.297553,46:0.793415):0.116178):0.264176,(47:0.431333,48:0.539687):0.216379):0.429952):0.107716,((49:0.063857,50:0.115913):0.0648293,51:0.169055):0.240918):0.177783,52:0.350115):0.437052):0.218325):2.42196e-06,(((((16:0.069848,17:0.055498):0.0586973,18:0.062997):0.0505181,19:0.150509):0.145843,((((((24:0.020740,25:0.118787):0.0429737,26:0.205556):0.0661384,27:0.072054):0.0782995,32:0.208052):0.0937486,(28:0.481912,29:0.256220):0.143797):0.0248421,((30:0.093373,34:0.097683):0.0345198,(31:0.119085,33:0.141530):2.80847e-06):0.0993584):0.127992):0.155835,20:0.277185):0.0657962):0.136867):2.74044e-06):0.0204557,7:0.157354):0.0751537):0.0730714);
 443: 1 -14360.82285 -14818.63045 (0:0.109368,1:0.074370,((((2:0.067750,(3:0.067778,(((6:0.066220,14:0.792028):0.0672621,7:0.060663):0.0256211,11:0.386461):0.0419519):0.030834):0.0140275,((4:0.060533,5:0.144307):0.161473,((((((((16:0.055139,17:0.063429):0.0362631,18:0.033409):0.0198371,19:0.084442):0.0918965,((((((((24:0.033344,(26:0.251282,27:0.066270):0.0753234):0.0713724,25:0.059843):0.113992,29:0.331141):0.0439196,32:0.132855):0.0662375,33:0.057925):0.0314999,31:0.091438):0.074499,34:0.184754):0.0160389,30:0.104627):0.137301):0.0829393,28:0.341442):0.0911193,(21:0.258188,(22:0.572895,23:0.464113):0.0763774):0.235153):0.0475545,20:0.239854):0.0261018,(35:0.870471,((((((((36:0.122311,37:0.140681):0.0576972,38:0.008850):0.245693,39:0.413500):0.162604,((41:0.320905,42:0.227057):0.0911745,43:0.181032):0.193843):0.13336,((44:0.454082,(45:0.467393,46:0.529126):0.187447):0.100521,(47:0.455420,48:0.439654):0.262717):0.29878):0.0775108,40:0.462905):0.163881,((49:0.094093,50:0.114284):0.0688409,51:0.089292):0.40443):0.0304511,52:0.441811):0.371684):0.218027):0.132167):0.0138668):2.48135e-06,(((8:0.077533,9:0.060116):0.138221,10:0.058817):0.124074,(12:0.051229,13:0.038785):0.130492):0.158971):0.0380083,15:0.391894):0.0316791);
 444: 1 -15292.90075 -14822.38448 (0:0.164802,(1:0.080101,(((3:0.066188,((6:0.224712,7:0.056157):0.0141692,11:0.535810):0.0758839):0.041562,15:0.286825):0.0565482,(((4:0.146335,5:0.105377):0.144336,(((((14:0.869978,(21:0.449742,22:0.354002):0.123308):0.101177,23:0.530998):0.0768884,(((16:0.069222,((17:0.069882,18:0.028756):0.0147541,19:0.240829):0.00549813):0.0846574,((((((((24:0.041920,(26:0.265598,27:0.062982):0.0836851):0.10463,25:0.048619):0.094831,32:0.138453):0.0575015,(28:0.390449,29:0.222242):0.105122):0.106539,33:0.083088):0.0167742,31:0.141390):0.0479966,34:0.253247):0.0408689,30:0.075145):0.154477):0.098901,20:0.146917):0.188904):0.0882084,(((((36:0.116269,(37:0.125453,38:0.104874):0.04171):0.196099,39:0.615602):0.0874742,(((41:0.333256,42:0.244398):0.10921,43:0.175171):0.361243,((44:0.439769,(45:0.479591,46:0.745138):0.126157):0.182915,(47:0.562531,48:0.417318):0.273045):0.293722):0.085439):0.0921959,40:0.481052):0.142328,(((49:0.045959,50:0.101944):0.0903959,51:0.118464):0.434282,52:0.601060):0.0883514):0.366737):0.0535632,35:1.291918):0.0170492):0.0104143,(((8:0.143502,9:0.066687):0.151372,10:0.032945):0.0745007,(12:0.036231,13:0.079589):0.147493):0.20958):2.61815e-06):0.0864702):0.0669433,2:0.038818);
 445: 1 -14449.08016 -14818.76384 (0:0.113751,1:0.063477,(2:0.047699,(3:0.111412,(((4:0.067771,5:0.133959):0.119103,((((8:0.075529,9:0.069841):0.135693,10:0.047125):0.0919521,(12:0.067946,13:0.032374):0.0841483):0.122916,(((((14:0.436054,22:0.311929):0.0961019,(21:0.294379,23:0.352151):0.0938469):0.172989,(35:0.670087,(((((((36:0.095757,37:0.128069):0.0242624,38:0.082809):0.2895,39:0.456843):0.098779,((41:0.301910,42:0.196573):0.199204,43:0.157855):0.203753):0.163806,40:0.498337):0.132676,(((44:0.423332,45:0.534542):0.131913,46:0.696350):0.0849579,(47:0.532251,48:0.568870):0.236501):0.230067):0.101097,(((49:0.095021,50:0.111677):0.100491,51:0.124603):0.266394,52:0.555325):0.0512014):0.358839):0.184384):0.0677177,(((16:0.064911,(17:0.050219,19:0.157595):0.0374186):2.71273e-06,(18:0.047178,((((((24:0.050522,(25:0.041965,32:0.174131):0.0435784):0.0731077,(26:0.258624,27:0.075781):0.0637477):0.0694622,(28:0.456910,29:0.146890):0.0648475):0.0853102,(31:0.040157,33:0.167383):0.0464751):0.0155981,34:0.143782):0.106874,30:0.193601):0.126494):0.0136395):0.0920131,20:0.293704):0.133523):0.0579309,15:0.304062):0.0334984):2.11826e-06):0.0327804,(6:0.185304,(7:0.078816,11:0.266035):0.0170482):0.0647698):0.0524068):0.00919355):0.0844394);
 446: 3 -14728.09012 -14810.8043 (0:0.157081,1:0.054840,(2:0.012423,((3:0.149216,((6:0.208113,(7:0.046967,11:0.365380):0.0272114):0.0780308,(((((14:0.563104,22:0.328819):0.163353,21:0.333034):0.112112,23:0.453067):0.0667102,(((16:0.039045,17:0.039970):0.0328322,(18:0.050577,19:0.134148):0.0284738):0.0859915,(20:0.203678,(((((((24:0.039814,25:0.096411):0.0475797,(26:0.250359,27:0.076623):0.0519603):0.0803076,32:0.117915):0.0892251,(28:0.420399,29:0.280410):0.0520396):0.045261,(31:0.090904,33:0.113644):0.018649):0.0371314,34:0.091737):0.0510583,30:0.089040):0.069597):0.0888474):0.114979):0.0149425,(35:0.741100,((((((36:0.065930,37:0.106269):0.050282,38:0.096680):0.230642,39:0.497353):0.116126,((41:0.441455,42:0.118152):0.183678,43:0.190150):0.274705):0.151253,(40:0.407338,(((44:0.304088,45:0.434304):0.140577,46:0.740940):0.174185,(47:0.519784,48:0.374950):0.341662):0.234218):0.0811949):0.137809,(((49:0.086119,50:0.122211):0.110273,51:0.083573):0.259986,52:0.688677):0.0868558):0.302757):0.225373):0.088327):0.00675486):0.0250545,((4:0.095239,5:0.138179):0.115327,((((8:0.157438,9:0.077469):0.130492,10:0.044209):0.122555,(12:0.074120,13:0.016284):0.139576):0.149958,15:0.263954):0.0197272):0.0198275):0.0713273):0.0236412);
 447: 1 -14620.07852 -14807.71154 (0:0.208353,1:0.067387,(2:0.038518,((((3:0.105661,((((8:0.115020,9:0.054996):0.139699,10:0.063632):0.160644,(12:0.042927,13:0.044564):0.198496):0.118628,(11:0.363310,15:0.189196):0.0867144):0.0434064):0.030672,(((((14:0.422555,22:0.444586):0.187788,21:0.255120):0.0846513,23:0.373133):0.175653,(35:0.678799,(((((((36:0.118005,37:0.093417):0.0483215,38:0.059890):0.151725,39:0.429570):0.167747,((41:0.424811,42:0.200894):0.17574,43:0.091369):0.23846):0.120538,(40:0.463000,((44:0.455930,(45:0.464169,46:0.679684):0.108713):0.125405,(47:0.443679,48:0.413625):0.222086):0.263584):0.0812484):0.0836057,((49:0.066564,50:0.137822):0.0764146,51:0.132142):0.342616):0.0565951,52:0.555452):0.466102):0.0863076):0.0207326,(((((16:0.052644,17:0.066743):0.049059,18:0.071283):0.0181774,19:0.062969):0.0844564,(((((24:0.041570,(26:0.240783,27:0.067066):0.0372983):0.042866,25:0.059633):0.0702644,32:0.164536):0.0539779,(28:0.330567,29:0.301391):0.0692989):0.0778279,((30:0.127945,34:0.082560):0.0092232,(31:0.114053,33:0.121338):0.0346403):0.0973419):0.0393549):0.0856567,20:0.237740):0.136092):0.115044):0.0274085,((4:0.072363,5:0.130622):0.0864128,6:0.201991):0.0908286):0.0454928,7:0.084175):0.0135532):0.0468787);
 448: 2 -14313.7691 -14807.77242 (0:0.149482,1:0.120392,(2:0.021570,((((3:0.024381,((4:0.177539,5:0.046410):0.0874338,6:0.098219):0.134681):0.0602261,((((8:0.090523,(9:0.086057,10:0.109894):0.0233247):0.118931,(12:0.045854,13:0.026553):0.185824):0.10376,11:0.445025):0.0443155,15:0.162570):0.0446464):2.74044e-06,(((((14:0.700155,22:0.322038):0.2514,21:0.345818):0.186585,23:0.429168):0.150324,(35:0.914239,(((((((36:0.083942,37:0.120364):0.0494637,38:0.065103):0.15496,39:0.358473):0.175951,(((41:0.380835,42:0.149168):0.185242,43:0.108011):0.275639,((44:0.459593,(45:0.426351,46:0.647746):0.0885904):0.130429,(47:0.467129,48:0.375653):0.231312):0.282337):0.0842127):0.103127,40:0.417738):0.167803,((49:0.082063,50:0.140493):0.0913985,51:0.101010):0.285509):0.106007,52:0.499720):0.327919):0.0914892):0.0268197,((((16:0.058283,17:0.050023):0.0275356,(18:0.048962,19:0.115380):0.0287654):0.102232,(((((24:0.050641,25:0.050741):0.055839,(26:0.224033,27:0.055227):0.0488546):0.0636917,32:0.166706):0.0466563,(28:0.381797,29:0.227960):0.0864722):0.0151376,((30:0.141666,34:0.135674):0.0272452,(31:0.109791,33:0.121134):0.0286459):0.0687852):0.120647):0.121502,20:0.323802):0.0596105):0.129823):0.0199252,7:0.142216):0.0471457):0.0446139);
 449: 1 -15252.46451 -14823.55219 (0:0.116671,1:0.089278,(2:0.036283,(((3:0.135133,((4:0.177208,5:0.080854):0.0715808,6:0.163696):0.0739571):0.0297722,((((8:0.120700,9:0.072073):0.206783,10:0.054910):0.204461,(12:0.036013,13:0.062823):0.125059):0.111202,15:0.311141):0.0590305):0.0721083,((7:0.103691,11:0.262061):0.012551,(((14:0.581871,((21:0.326675,22:0.525391):0.118752,23:0.463907):0.12568):0.0864451,(35:0.811697,(((((((36:0.106423,37:0.133988):0.0436182,38:0.084531):0.233789,39:0.474738):0.168961,((41:0.356909,42:0.182956):0.116087,43:0.204020):0.261597):0.146833,(40:0.282140,((44:0.391655,(45:0.490325,46:0.689792):0.158538):0.194649,(47:0.484908,48:0.567013):0.109799):0.409807):0.095843):0.126817,((49:0.100960,50:0.117968):0.0720888,51:0.150245):0.390528):0.104027,52:0.352327):0.378131):0.195721):0.0289688,(((16:0.015412,(17:0.059302,(18:0.034041,19:0.117452):0.0732146):0.0227061):0.1078,(((((((24:0.047507,25:0.057366):0.0552382,26:0.245147):0.0524193,27:0.064187):0.0472213,32:0.216124):0.0654928,28:0.266664):0.05398,29:0.255831):0.0388991,((30:0.203006,34:0.130739):0.047459,(31:0.124003,33:0.088378):0.00887964):0.0521666):0.132895):0.0855564,20:0.268222):0.0702229):0.0786308):0.0155371):0.0396316):0.0465616);
 450: 1 -15554.81468 -14824.13253 (0:0.152493,1:0.059916,(2:0.023873,(3:0.125247,(((4:0.154433,5:0.053620):0.100706,(((((14:0.504672,22:0.295631):0.140938,23:0.490392):0.129616,21:0.309623):0.17837,((((16:0.044645,17:0.095493):0.0266736,(18:0.061282,19:0.213357):0.0464555):0.0640137,(((((((24:0.056401,(25:0.048832,32:0.261209):0.0630506):0.0685467,(26:0.306902,27:0.070273):0.043581):0.110497,(28:0.635944,29:0.150571):0.0981591):0.1151,33:0.101771):0.00657832,31:0.138415):0.031223,34:0.115976):0.0922133,30:0.096657):0.159787):0.0967862,20:0.229324):0.133468):0.0599919,(15:0.262124,(35:1.048906,((((((((36:0.062321,37:0.163896):0.0475934,38:0.117001):0.250194,39:0.400560):0.16011,((41:0.415635,42:0.232117):0.175896,43:0.212975):0.257814):0.117074,(((44:0.333973,46:0.792271):0.172836,45:0.527605):0.187984,(47:0.510874,48:0.456158):0.328773):0.320936):0.057535,40:0.587875):0.0966277,((49:0.079956,50:0.117714):0.0807953,51:0.139058):0.312086):0.103236,52:0.481615):0.0551922):0.15481):0.203516):0.0186274):0.0219001,(((6:0.170670,7:0.055755):0.026917,11:0.432121):0.0303699,(((8:0.105504,9:0.109861):0.174077,10:0.094727):0.0971793,(12:0.059196,13:0.020686):0.228305):0.1408):0.037409):0.0174473):0.0865138):0.0562627);
 451: 2 -13897.33096 -14813.1182 (0:0.158325,1:0.065055,(2:0.012716,(3:0.080117,(((((4:0.193534,5:0.084906):0.181891,(((((14:0.764636,22:0.283357):0.0978538,21:0.439964):0.121676,(35:0.945068,(((((((36:0.110426,37:0.091985):0.0640587,38:0.069104):0.2265,39:0.403450):0.114131,((41:0.396264,42:0.203189):0.163359,43:0.102820):0.222111):0.293192,((44:0.275898,(45:0.361097,46:0.750989):0.159838):0.122593,(47:0.444995,48:0.472807):0.238404):0.258991):0.0527559,40:0.481086):0.144055,(((49:0.088576,50:0.133329):0.0586129,51:0.121934):0.227899,52:0.616656):0.0669796):0.215833):0.205845):0.105442,23:0.612872):0.0420521,(((16:0.050068,((17:0.068208,18:0.039311):0.0257735,19:0.211781):0.00534648):0.0842749,(((((((((24:0.088831,25:0.074738):0.066723,26:0.330258):0.0784879,27:0.084065):0.159788,32:0.135911):0.0796846,30:0.131043):0.0363896,31:0.089766):0.0462566,33:0.038484):0.0406583,34:0.189830):0.036835,(28:0.360611,29:0.308338):0.120434):0.126381):0.128559,20:0.203526):0.127274):0.0726429):0.0478576,15:0.408685):0.00687002,(((8:0.178663,9:0.059551):0.138285,10:0.077657):0.183901,(12:0.068004,13:0.051987):0.177606):0.0896667):0.035427,((6:0.282432,7:0.068304):0.0648445,11:0.575054):0.0495564):0.0581904):0.10017):0.10848);
 452: 1 -15413.09314 -14804.14859 (0:0.146997,1:0.065146,(2:0.039881,(((3:0.153419,(14:0.616751,((((((16:0.038520,17:0.097721):0.0375725,18:0.040208):0.0409441,19:0.164492):0.143341,((((((((24:0.043116,25:0.111308):0.0464181,26:0.268638):0.0255406,27:0.058950):0.170421,32:0.142317):0.0608232,33:0.061524):0.036851,31:0.125186):0.107521,((28:0.516016,29:0.218416):0.171496,34:0.081143):0.0328435):0.036977,30:0.074102):0.180162):0.0910257,20:0.226832):0.0275599,((21:0.349072,(22:0.383946,23:0.426825):0.0747517):0.290638,(35:1.006914,((((((((36:0.144823,37:0.093854):0.0396713,38:0.083535):0.164984,39:0.408529):0.164226,((41:0.399881,42:0.286319):0.137147,43:0.153845):0.22585):0.0696628,((44:0.435108,(45:0.419973,46:0.870804):0.153041):0.187694,(47:0.504361,48:0.382911):0.230764):0.457186):0.0581363,40:0.477394):0.146697,((49:0.096704,50:0.118422):0.0772062,51:0.160350):0.479444):0.0892192,52:0.384205):0.285514):0.15838):0.112399):0.116397):0.0475817):0.00138744,((6:0.228694,7:0.018865):0.035579,11:0.421821):0.0254336):0.0312901,((4:0.101665,5:0.161126):0.134727,((((8:0.116289,9:0.090836):0.160944,10:0.072045):0.117634,(12:0.103925,13:0.020877):0.200694):0.140838,15:0.513021):0.0298774):0.0176661):0.0337513):0.0982984);
 453: 3 -14590.9165 -14812.25298 (0:0.124258,1:0.109115,(2:0.011723,(3:0.106210,(((((4:0.107848,5:0.154333):0.152219,15:0.438386):2.81113e-06,(((8:0.125070,9:0.051442):0.175019,10:0.088510):0.121274,(12:0.066491,13:0.048437):0.208865):0.126026):0.0260314,(6:0.176922,7:0.093732):0.0347395):0.0214023,(11:0.461570,((14:0.779208,((22:0.411733,((((((36:0.061877,(37:0.114196,38:0.067588):0.0581098):0.206388,39:0.437895):0.108224,((41:0.368842,42:0.178523):0.102898,43:0.124476):0.212415):0.16275,(40:0.344917,((44:0.398582,(45:0.470537,46:0.628980):0.0825808):0.0708435,(47:0.505915,48:0.564372):0.163759):0.355193):0.122195):0.180438,52:0.610066):0.0611495,((49:0.110575,50:0.115722):0.100216,51:0.063012):0.286541):0.466545):0.0699816,35:0.906304):0.0244927):0.139234,((((((16:0.097687,17:0.078911):0.0350984,19:0.210796):0.0450509,18:0.076043):0.108973,((((((((24:0.047601,25:0.082143):0.0438884,(28:0.289836,32:0.162654):0.150303):0.095708,26:0.245717):0.0573007,27:0.064910):0.15284,33:0.084415):0.0214261,31:0.128929):0.0371188,(29:0.392940,34:0.106635):0.0246147):0.0446068,30:0.100259):0.151446):0.101457,20:0.269652):0.110582,(21:0.273894,23:0.414969):0.206044):0.0538362):0.107872):0.0143973):0.0756488):0.046965):0.080828);
 454: 1 -14488.02226 -14833.7569 (0:0.192421,1:0.076392,(2:0.038335,((((3:0.053815,(5:0.105238,((((14:0.493107,(21:0.310430,22:0.390454):0.0861757):0.0819877,(35:1.017507,(((((((36:0.070202,38:0.110931):0.0632111,37:0.069316):0.167277,39:0.513130):0.157185,((41:0.352117,42:0.213248):0.167927,43:0.097168):0.200222):0.118264,(40:0.456567,((44:0.447180,(45:0.496361,46:0.474741):0.0854503):0.112214,(47:0.432170,48:0.491603):0.481545):0.335004):0.0454217):0.0820281,((49:0.090490,50:0.136433):0.0696297,51:0.105319):0.394593):0.0608806,52:0.453294):0.278757):0.0877891):0.0670047,23:0.562069):0.0340418,(((((16:0.039045,17:0.076657):0.0510423,18:0.040352):0.0312768,((((((((24:0.030472,25:0.063158):0.0727088,26:0.291867):0.0323554,27:0.078737):0.0984366,32:0.130734):0.0593089,33:0.053389):0.0309943,31:0.059902):0.0645212,((28:0.375136,29:0.222863):0.137136,34:0.113673):0.0245151):0.0212742,30:0.123911):0.135054):0.0211172,19:0.130325):0.124353,20:0.204140):0.133073):0.123191):0.103324):0.0485739,(((8:0.161962,9:0.056484):0.11074,10:0.041658):0.170291,(12:0.097618,13:0.044731):0.170543):0.110101):2.75587e-06,15:0.224515):0.0630725,(4:0.150248,((6:0.248527,7:0.037715):0.0513176,11:0.336126):0.0405796):2.39308e-06):0.0728323):0.0337232);
 455: 1 -14460.06039 -14816.32281 (0:0.145671,1:0.124492,(2:0.032030,((3:0.130102,((6:0.176344,(14:0.868240,(((((16:0.021223,(17:0.071566,(18:0.107140,19:0.204394):0.0342211):0.0253013):0.085963,20:0.262759):0.12216,((((((((24:0.030467,25:0.056743):0.124477,26:0.283828):0.045796,27:0.030040):0.075339,32:0.184643):0.0866371,33:0.081058):0.00770804,31:0.091497):0.0630817,30:0.151790):0.0446175,((28:0.464603,34:0.104980):0.0452208,29:0.311020):0.0284877):0.13242):0.0310502,((21:0.425322,22:0.350791):0.0762831,23:0.438056):0.191195):0.0993498,(35:0.987108,(((((36:0.112668,38:0.099101):0.0614596,37:0.081092):0.297967,(39:0.562191,((41:0.326118,42:0.223014):0.0749311,43:0.172735):0.279661):0.0425149):0.160611,(((49:0.086082,50:0.086961):0.0862587,51:0.156072):0.307513,52:0.404524):0.188):0.0763127,(40:0.425511,((44:0.391648,(45:0.570776,46:0.849093):0.10584):0.176371,(47:0.524780,48:0.548604):0.221893):0.292257):0.136615):0.268248):0.286629):2.43676e-06):0.0896583):0.0239575,(7:0.100894,11:0.375040):0.0386691):0.0457417):0.0287721,(((4:0.061301,5:0.126413):0.100714,15:0.377054):0.0177131,(((8:0.189950,9:0.108579):0.181846,10:0.065285):0.0936922,(12:0.082638,13:0.029435):0.189874):0.16787):0.0216767):0.123881):0.0629696);
 456: 1 -14525.29284 -14801.85212 (0:0.079977,1:0.069874,(2:0.011689,((3:0.071796,((6:0.119535,(7:0.077476,11:0.282824):0.0582837):0.0288392,(((((14:0.535532,22:0.298366):0.186082,23:0.443440):0.116036,21:0.325716):0.253627,((((16:0.071383,17:0.075286):0.0224604,(18:0.066274,19:0.156066):0.0233875):0.0420071,((((((((24:0.036942,25:0.083802):0.0993792,(26:0.331535,27:0.081798):0.0272586):0.0999386,32:0.176270):0.103519,33:0.042536):0.0462601,31:0.086571):0.0327138,(28:0.444997,29:0.193595):0.135233):0.0196435,34:0.193496):0.0534412,30:0.124543):0.236536):0.125227,20:0.356225):0.0589908):0.0453891,(35:1.039036,((((((((36:0.143763,37:0.125776):0.0747018,38:0.025917):0.157624,39:0.501272):0.313341,((41:0.328881,42:0.231391):0.133913,43:0.114815):0.193848):0.114405,((44:0.441145,(45:0.572601,46:0.573945):0.136388):0.0889879,(47:0.417073,48:0.400273):0.358585):0.244495):0.108499,40:0.406840):0.214047,((49:0.083945,50:0.099657):0.0877303,51:0.126674):0.378288):0.0562998,52:0.433027):0.221457):0.399079):0.103198):0.0119383):0.0204124,((4:0.111394,5:0.115708):0.145633,((((8:0.175289,9:0.087007):0.162173,10:0.049027):0.155248,(12:0.027881,13:0.005498):0.181777):0.175965,15:0.318746):2.24104e-06):0.043478):0.060195):0.051049);
 457: 1 -15498.13499 -14808.54147 (0:0.180627,1:0.065928,(2:0.029316,((3:0.141368,((6:0.155442,7:0.085189):0.0323564,11:0.367627):0.0119035):0.0213738,((((4:0.063888,5:0.198936):0.101794,(((((14:0.620853,22:0.458505):0.209644,21:0.222707):0.103467,23:0.514387):0.162045,(((((16:0.058553,17:0.088691):0.0367658,((((((((24:0.058448,25:0.109318):0.0543782,26:0.291148):0.0939388,27:0.104191):0.147231,32:0.165829):0.105504,33:0.068247):0.0572294,31:0.061709):0.0462255,((28:0.470673,29:0.153428):0.18514,34:0.084773):0.0585229):0.0911924,30:0.111361):0.244455):0.0162943,18:0.028315):0.0764137,19:0.082759):0.18813,20:0.274659):0.0981529):0.130539,(35:1.028499,((((((36:0.120406,37:0.148539):0.0542968,38:0.106497):0.112063,39:0.540816):0.166514,((41:0.470948,42:0.188691):0.199794,43:0.184393):0.239928):0.0708987,(40:0.512570,((44:0.328500,(45:0.433856,46:0.588121):0.0979524):0.138836,(47:0.398696,48:0.518588):0.34041):0.246618):0.0912987):0.134625,(((49:0.084594,50:0.103913):0.0842114,51:0.143695):0.34086,52:0.642643):0.0379464):0.390793):0.190056):0.104831):0.0101945,15:0.323797):0.0355222,(((8:0.110203,9:0.107463):0.134781,10:0.052132):0.144575,(12:0.111953,13:0.019181):0.162047):0.130268):2.64861e-06):0.0787461):0.0416176);
 458: 1 -13939.39393 -14812.70009 (0:0.163454,(1:0.044507,(((3:0.096358,((6:0.124601,((((((14:0.448916,22:0.253073):0.278141,21:0.344361):0.127295,(35:1.125732,((((((36:0.142593,37:0.152474):0.0392103,38:0.014650):0.217297,39:0.562319):0.140196,((41:0.373590,42:0.261221):0.123643,43:0.131220):0.251738):0.143296,(40:0.222103,((44:0.486831,(45:0.425653,46:0.602608):0.0593553):0.23186,(47:0.535034,48:0.475276):0.19826):0.286203):0.123119):0.232105,((49:0.019031,(50:0.099430,51:0.184830):0.100934):0.374479,52:0.447407):0.0816927):0.328678):0.0695852):0.0181421,23:0.621973):0.134078,20:0.282529):0.0551806,((16:0.027641,((17:0.083961,18:0.045024):0.034461,19:0.271844):0.0228603):0.152574,((((((24:0.030608,25:0.093305):0.162654,(26:0.317816,27:0.047280):0.0389231):0.133974,(32:0.238931,33:0.042955):0.111357):0.0155783,31:0.152155):0.0641958,((28:0.451058,29:0.265072):0.0669911,34:0.098051):0.00940968):0.0409291,30:0.125212):0.16579):0.0655609):0.172199):0.0195409,(7:0.022083,11:0.528278):0.0468631):0.06836):0.0213578,((4:0.101151,5:0.082981):0.128093,(((8:0.172271,9:0.106031):0.113899,10:0.024206):0.102419,(12:0.119443,13:0.000002):0.128867):0.168891):0.0300961):0.0125191,15:0.213804):0.067036):0.0999671,2:0.057038);
 459: 1 -13615.44626 -14823.03207 (0:0.134249,((1:0.085434,2:0.035702):0.0682762,((3:0.135569,(7:0.104348,((((8:0.103465,9:0.048844):0.0926095,10:0.088458):0.251742,(12:0.065059,13:0.054259):0.144081):0.13354,(11:0.222445,15:0.267334):0.0486771):0.0307867):0.00926028):0.0374784,((4:0.191167,5:0.077121):0.184157,(((14:0.559049,((16:0.037529,(17:0.065167,(18:0.042513,19:0.144970):0.0882768):0.0413316):0.17659,((((((24:0.038187,25:0.077140):0.0394862,26:0.336866):0.04988,(27:0.093525,32:0.245188):0.0754214):0.15782,(28:0.393701,29:0.302219):0.0638986):0.0867647,((30:0.175843,31:0.086129):0.0416285,33:0.058652):0.0452811):0.0593569,34:0.047395):0.0586442):0.0668078):2.78224e-06,20:0.304801):0.0725982,(((21:0.263774,22:0.415827):0.078946,(35:0.929795,(((((((36:0.088402,37:0.161737):0.0593129,38:0.062401):0.204379,39:0.443915):0.139592,((41:0.355728,42:0.112573):0.162151,43:0.149525):0.257401):0.188188,(40:0.393107,((44:0.381463,(45:0.554677,46:0.476477):0.0834502):0.13542,(47:0.502847,48:0.533475):0.32208):0.320122):0.130654):0.0978717,((49:0.102824,50:0.117879):0.129379,51:0.060917):0.274966):0.100678,52:0.394351):0.270526):0.0997503):0.0723582,23:0.538973):0.0110465):0.0938464):0.0454581):0.041638):0.0708495,6:0.173983);
 460: 1 -15272.37674 -14805.17719 (0:0.162699,1:0.017808,(2:0.044701,((3:0.115011,((6:0.192173,(14:0.919136,((((16:0.063783,(17:0.073680,(18:0.012792,19:0.223802):0.0527031):0.0213866):0.104594,((((((((24:0.053594,25:0.099856):0.141745,26:0.248060):0.0274423,27:0.057925):0.172163,32:0.155028):0.0864476,33:0.059410):0.0443369,31:0.077499):0.0339588,((28:0.416269,29:0.175030):0.13444,34:0.124099):0.0553154):0.0338562,30:0.091059):0.227133):0.0543525,20:0.294770):0.0581876,((((21:0.414456,22:0.494180):0.111686,23:0.623921):0.163422,(((((((36:0.098744,37:0.168360):0.0645061,38:0.044301):0.198433,39:0.454049):0.18223,((41:0.413111,42:0.230516):0.0604079,43:0.180454):0.291505):0.184268,(40:0.349055,(((44:0.421937,46:0.620014):0.201577,45:0.334994):0.160282,(47:0.407264,48:0.488450):0.282573):0.545456):0.103242):0.170856,((49:0.153273,50:0.147025):0.0863655,51:0.110696):0.400376):0.109095,52:0.424126):0.329559):0.0457749,35:0.849377):0.124687):0.093108):0.0319844):0.00915349,(7:0.046979,11:0.405437):0.00895668):0.0338557):0.0759698,((4:0.066518,5:0.162529):0.117176,((((8:0.215854,9:0.085445):0.138758,10:0.067221):0.161811,(12:0.082386,13:0.037677):0.208474):0.101559,15:0.312834):0.00649798):0.0350614):0.0605967):0.0762918);
 461: 1 -16044.95232 -14811.64308 (0:0.141471,1:0.054761,(((2:0.078667,3:0.162292):0.0372307,(((6:0.190407,7:0.091101):0.0201086,11:0.392999):0.0436642,(((((14:0.639314,22:0.354798):0.123516,21:0.347274):0.1329,23:0.524849):0.070642,((((16:0.035155,(17:0.038985,18:0.040066):0.023066):0.0949807,19:0.174013):0.0797178,((((((((24:0.039025,25:0.091779):0.0775701,26:0.266475):0.0466348,27:0.022255):0.153588,32:0.152523):0.0689011,33:0.095114):0.0286609,31:0.143782):0.0409255,((28:0.456462,29:0.176435):0.160049,34:0.129692):0.0250946):0.0379364,30:0.130859):0.147916):0.142342,20:0.242281):0.0617839):0.0178446,(35:1.146299,(((((((36:0.103906,37:0.145248):0.0419566,38:0.077729):0.190901,39:0.597096):0.0817549,((41:0.428936,42:0.238021):0.0877521,43:0.145164):0.252058):0.058007,(40:0.396085,((44:0.297823,(45:0.550131,46:0.577681):0.0928392):0.18619,(47:0.578715,48:0.453260):0.3467):0.305665):0.126683):0.134165,(49:0.044847,(50:0.126187,51:0.200031):0.0596191):0.376855):0.0988467,52:0.401526):0.403833):0.0884144):0.171614):0.0200283):0.0396183,(((4:0.146071,5:0.154253):0.192361,15:0.412995):2.67989e-06,(((8:0.145908,9:0.099819):0.116395,10:0.112442):0.177617,(12:0.071317,13:0.055695):0.21851):0.126569):0.00843634):0.0804997);
 462: 1 -14351.13425 -14808.46261 (0:0.222537,(1:0.107397,(((3:0.112582,((6:0.229641,7:0.105225):0.111071,((((((14:0.636546,22:0.248780):0.146807,21:0.289297):0.0409881,23:0.607715):0.120725,(35:0.784749,(((((((36:0.172747,38:0.103321):0.0776113,37:0.041720):0.272299,39:0.499929):0.223591,((41:0.398045,42:0.235510):0.151755,43:0.125158):0.199854):0.209068,(40:0.522140,(((44:0.377381,45:0.521089):0.194918,46:0.605709):0.117133,(47:0.432114,48:0.493793):0.242268):0.235228):0.107931):0.100754,((49:0.109322,50:0.109121):0.0815375,51:0.126974):0.404757):0.0408085,52:0.540856):0.147559):0.237907):0.0374144,20:0.202653):0.0272947,((((((16:0.034104,17:0.036042):0.0229203,18:0.024337):0.0577316,19:0.137866):0.0956399,(30:0.109373,(31:0.110839,(33:0.080343,34:0.101090):0.0288239):0.0147974):0.0503513):0.0296834,((((24:0.067779,25:0.037986):0.0464418,26:0.285020):0.0542282,27:0.069112):0.0958311,32:0.158655):0.0761094):0.0522716,(28:0.408012,29:0.195900):0.0676296):0.0874961):0.132396):0.0358365):0.0291479,(11:0.351476,15:0.342225):0.0803191):0.00875105,((4:0.111963,5:0.068519):0.150164,(((8:0.165859,9:0.053990):0.164133,10:0.072134):0.223737,(12:0.059867,13:0.040369):0.217001):0.0689834):2.01187e-06):0.0730301):0.0393352,2:0.000003);
 463: 1 -15140.79731 -14807.59546 (0:0.204219,(1:0.108593,2:0.054579):0.0822456,((((3:0.165487,((6:0.286843,(7:0.115960,11:0.361032):0.0203884):0.0507459,(((((14:0.676988,22:0.241234):0.0821688,23:0.540182):0.0717714,21:0.505159):0.144728,(35:0.848471,((((((((36:0.125606,37:0.107104):0.0540808,38:0.080797):0.168114,39:0.500203):0.215764,((41:0.430043,42:0.188192):0.111637,43:0.217724):0.269955):0.122303,40:0.423629):0.141454,((44:0.301962,(45:0.362106,46:0.710101):0.0915849):0.107072,(47:0.616493,48:0.394044):0.25857):0.2556):0.251391,((49:0.083039,50:0.095412):0.0600598,51:0.149758):0.269836):0.0731436,52:0.470464):0.206329):0.140742):0.042234,((((16:0.050445,(17:0.071812,18:0.045462):0.0319692):0.0463686,19:0.201214):0.0724787,(((((((24:0.040376,25:0.064146):0.0362471,26:0.238982):0.0239628,27:0.115382):0.0687401,32:0.212742):0.0973227,(31:0.073475,33:0.120915):0.0215741):0.0535477,((28:0.368042,29:0.153547):0.132813,34:0.104169):0.0329198):0.0512728,30:0.074436):0.18675):0.0490566,20:0.203360):0.126773):0.137697):0.0251495):0.0370893,15:0.399618):2.02117e-06,(((8:0.180563,9:0.096828):0.109234,10:0.088328):0.20694,(12:0.120162,13:0.064112):0.173696):0.112866):2.49802e-06,(4:0.170332,5:0.139538):0.122495):0.0878275);
 464: 3 -13794.44762 -14807.51362 (0:0.158709,((1:0.104102,2:0.019278):0.0511739,(3:0.055679,((4:0.076313,5:0.148444):0.169837,((((8:0.089848,9:0.067128):0.0788503,10:0.034693):0.286499,(12:0.108514,13:0.029129):0.0360399):0.0673487,15:0.276560):0.00845899):0.0248388):0.0644841):0.011807,((6:0.102215,(14:0.646344,((((((16:0.092047,17:0.032563):0.0416852,18:0.039816):0.0532795,19:0.111020):0.0683187,((((((24:0.037882,25:0.085658):2.6582e-06,26:0.322524):0.0898512,27:0.132923):0.0834971,(28:0.191339,29:0.279495):0.10838):0.0263307,32:0.214038):0.0391534,((30:0.149262,34:0.154003):0.00679056,(31:0.059474,33:0.157801):0.0368939):0.0873159):0.0789791):0.0877339,20:0.279192):0.0556032,(((21:0.133023,22:0.600290):0.150631,23:0.525300):0.0989977,(35:1.279988,(((((((36:0.158507,38:0.072790):0.0451929,37:0.116193):0.256664,39:0.711280):0.0854656,((41:0.367383,42:0.219466):0.196226,43:0.088335):0.294741):0.0865453,(40:0.513661,((44:0.424738,(45:0.329334,46:0.765880):0.0508623):0.147424,(47:0.542560,48:0.482136):0.370228):0.167867):0.161908):0.158991,(49:0.032046,(50:0.172509,51:0.156857):0.0902428):0.351613):0.0664631,52:0.586014):0.163548):0.207923):0.172562):0.057362):0.106342):0.0374957,(7:0.082800,11:0.484884):0.0169702):0.0296474);
 465: 1 -14609.81018 -14807.36697 (0:0.199561,1:0.051520,(2:0.016241,((((3:0.047970,15:0.400111):0.0854054,(((8:0.188817,9:0.099697):0.190529,10:0.111356):0.158053,(12:0.091852,13:0.017632):0.193907):0.0669321):0.0394666,(4:0.182823,5:0.083681):0.102587):0.0424794,(((6:0.202856,7:0.053007):2.63636e-06,11:0.478912):0.0257525,(((((14:0.569335,22:0.488172):0.139687,21:0.306070):0.124824,23:0.627261):0.148984,(35:0.798899,((((((((36:0.092464,38:0.109265):0.0389758,37:0.113848):0.14277,39:0.444721):0.209474,((41:0.410867,42:0.244534):0.120572,43:0.031319):0.294117):0.0645112,(((44:0.311987,45:0.482776):0.182675,46:0.571014):0.265893,(47:0.534471,48:0.483310):0.283541):0.214916):0.0961844,40:0.483144):0.112499,((49:0.092320,50:0.078508):0.120076,51:0.170405):0.356151):0.1202,52:0.459384):0.247841):0.21072):0.0372909,((((16:0.042903,17:0.066044):0.0181963,18:0.052308):0.0183667,(19:0.136556,(((((((24:0.106450,25:0.053426):0.0622258,(26:0.323405,27:0.084117):0.0242408):0.109846,32:0.192655):0.160918,33:0.146022):0.0284569,31:0.117182):0.00910869,((28:0.379812,29:0.115731):0.150535,34:0.102620):0.00871221):0.0598699,30:0.128060):0.206192):0.0327727):0.128961,20:0.254525):0.051489):0.0908466):0.0461463):0.0177432):0.0274822);
 466: 1 -14662.47139 -14808.17137 (0:0.143303,1:0.092787,(2:0.000003,(((3:0.082097,((((14:0.692560,(21:0.330303,22:0.475419):0.123145):0.0811177,23:0.538299):0.0780256,((((16:0.037411,(17:0.069669,18:0.061477):0.0332595):0.0245182,19:0.176595):0.0650703,((((((24:0.037457,25:0.073060):0.0754772,((26:0.272183,27:0.020400):0.0714702,32:0.168604):0.0688684):0.0601402,(28:0.364736,29:0.171319):0.0661063):0.10409,(31:0.078168,33:0.169924):0.0184852):0.0291241,34:0.145597):0.0615965,30:0.104371):0.13551):0.142339,20:0.283426):0.123059):2.47125e-06,(35:0.951530,(((((((36:0.131663,37:0.138990):0.0573226,38:0.076385):0.228039,39:0.407968):0.0981792,((41:0.398721,42:0.190586):0.07919,43:0.169508):0.301074):0.15084,(40:0.363029,((44:0.410765,(45:0.336401,46:0.849896):0.106177):0.091801,(47:0.422924,48:0.548199):0.289191):0.259557):0.130161):0.159994,((49:0.088228,50:0.097592):0.0938592,51:0.136530):0.251518):0.128581,52:0.291196):0.352473):0.255344):0.129084):0.0146369,((6:0.178802,7:0.111785):0.0373044,11:0.284246):0.0310263):0.0187112,(((4:0.024850,5:0.109377):0.118259,15:0.320357):0.0308587,(((8:0.110098,9:0.092080):0.0648416,10:0.149225):0.0718927,(12:0.073162,13:0.039295):0.190834):0.131358):0.019142):0.115874):0.0489796);
 467: 1 -14644.0965 -14813.3323 (0:0.101298,1:0.114749,(2:0.014653,(3:0.105439,(((4:0.065855,5:0.086012):0.1384,((((8:0.130014,9:0.068420):0.0826565,10:0.072403):0.0888266,(12:0.097522,13:0.051349):0.179486):0.0917109,15:0.311629):0.000377781):0.0304961,(((6:0.156091,11:0.272844):2.08527e-06,7:0.079810):0.0320382,(((((14:0.715808,22:0.370419):0.229112,21:0.264323):0.0728683,23:0.481244):0.200307,(35:0.691463,((((((((36:0.097201,37:0.172507):0.0670287,38:0.050704):0.242376,39:0.503022):0.191882,((41:0.387166,42:0.220187):0.244589,43:0.123427):0.198266):0.116182,(((44:0.322910,46:0.660284):0.111095,45:0.429308):0.204093,(47:0.480324,48:0.439901):0.318831):0.274586):0.140682,40:0.452121):0.135491,((49:0.083290,50:0.101047):0.0791476,51:0.065402):0.285753):0.139641,52:0.417223):0.304387):0.184535):0.0752156,((((16:0.063493,(17:0.040855,18:0.020259):0.0272425):0.0567651,19:0.190216):0.0453868,(((((((24:0.025344,25:0.056988):0.0872848,(28:0.382884,32:0.223092):0.0173886):0.0856664,(26:0.248490,27:0.057848):0.0534832):0.0785401,29:0.248664):0.0299793,(31:0.083617,33:0.105716):0.0131292):0.0249917,34:0.096822):0.0573498,30:0.126880):0.110072):0.0826649,20:0.290466):0.0536655):0.154753):0.022583):0.029726):0.0619737):0.0542771);
 468: 2 -15322.57155 -14805.31738 (0:0.137865,1:0.068861,(2:0.000003,(((3:0.030508,15:0.365315):0.0830626,((6:0.146094,(7:0.140690,11:0.344258):0.0118877):0.0236202,(((((14:0.661337,22:0.370854):0.139289,21:0.330818):0.0969138,23:0.775950):0.139088,(35:0.868880,(((((((36:0.101012,(37:0.130670,38:0.097504):0.0410037):0.239045,39:0.534339):0.0761908,((41:0.312694,42:0.251973):0.105044,43:0.211793):0.237625):0.129129,40:0.459528):0.125714,((44:0.241349,(45:0.363950,46:0.772271):0.153642):0.238013,(47:0.575082,48:0.544714):0.238703):0.366936):0.0852032,((49:0.072323,50:0.105083):0.0895295,51:0.131873):0.351166):0.0783116,52:0.509405):0.233041):0.220564):0.0358137,(((16:0.077113,(17:0.075562,(18:0.024969,19:0.172160):0.0123152):0.0309088):0.0196099,((((((((24:0.060826,27:0.122293):0.0426675,26:0.298671):0.0290028,25:0.069048):0.123836,32:0.214968):0.138003,33:0.082502):0.0443404,31:0.128435):0.0294612,((28:0.563818,29:0.094738):0.168845,34:0.081535):0.0192208):0.0831911,30:0.094522):0.192673):0.128365,20:0.248003):0.103337):0.12601):0.0872045):0.0296118,((4:0.107152,5:0.080169):0.154643,(((8:0.122173,9:0.148582):0.234313,10:0.037009):0.187543,(12:0.072817,13:0.026973):0.143405):0.216141):2.43206e-06):0.108003):0.0681376);
 469: 2 -14881.11559 -14816.05483 (0:0.182288,1:0.061368,(2:0.043054,(((3:0.106864,((6:0.137954,(7:0.060591,11:0.307473):0.0161555):0.0364294,(((((14:0.746235,(21:0.224601,22:0.495378):0.0573767):0.0696046,23:0.332635):0.145085,((((((((36:0.141728,38:0.081701):0.058293,37:0.080566):0.218291,39:0.622523):0.0697154,((41:0.253471,42:0.216247):0.155838,43:0.133237):0.208552):0.0871751,40:0.527168):0.191935,((44:0.317534,(45:0.520861,46:0.854252):0.0869964):0.236804,(47:0.551694,48:0.465401):0.225169):0.335144):0.148384,((49:0.102380,50:0.111792):0.148153,51:0.091695):0.369549):0.077299,52:0.443371):0.404264):0.0760606,(((16:0.041339,((17:0.079914,18:0.030958):0.0220156,20:0.301964):2.47971e-06):0.0995428,19:0.186708):0.0757323,((((((((24:0.049124,(26:0.309192,27:0.067987):0.077198):0.0225594,25:0.057036):0.0790756,(28:0.339421,29:0.238965):0.0963218):0.0214014,32:0.133607):0.068395,31:0.131764):2.2316e-06,33:0.092252):0.0544929,34:0.159293):0.0316794,30:0.080610):0.113933):0.141364):0.0899888,35:0.955675):0.0692726):0.0234581):0.0229498,((((8:0.155493,9:0.058935):0.0418847,10:0.172787):0.204497,(12:0.100226,13:0.016667):0.172573):0.0811501,15:0.340086):0.024338):0.0313895,(4:0.047796,5:0.147184):0.16232):0.032888):0.0474346);
 470: 2 -14342.70516 -14816.80191 (0:0.199732,(1:0.072166,((((3:0.043714,15:0.347785):0.0223147,(((8:0.142721,9:0.092763):0.19103,10:0.046690):0.194656,(12:0.077285,13:0.000003):0.242002):0.128945):0.0615856,((4:0.099290,5:0.093167):0.127295,(((((14:0.570983,22:0.533513):0.121768,(21:0.191453,23:0.488244):0.106985):0.0458976,((16:0.014533,(17:0.059311,(18:0.026600,19:0.133272):0.0347093):0.0535867):0.0948892,((((((((24:0.061524,25:0.085721):0.0633063,26:0.375688):0.0383128,27:0.107919):0.0402919,32:0.213173):0.0736841,33:0.059032):0.0574529,31:0.096605):0.0495685,((28:0.397451,29:0.233787):0.130639,34:0.095556):0.0136705):0.0230331,30:0.061702):0.137008):0.123893):0.0109677,20:0.235545):0.0191376,(35:0.915115,((((((((36:0.095898,37:0.129062):0.0610215,38:0.064502):0.127525,39:0.471075):0.128646,((41:0.449082,42:0.240801):0.0548414,43:0.144042):0.337473):0.157043,(((44:0.409959,45:0.528252):0.150905,46:0.566299):0.148797,(47:0.688264,48:0.518941):0.188537):0.225933):0.0966851,40:0.390686):0.191462,((49:0.086227,50:0.094886):0.122744,51:0.058815):0.304438):0.209673,52:0.320736):0.191922):0.296773):0.174099):0.0191847):2.29111e-06,((6:0.206730,7:0.089141):0.034839,11:0.508325):0.00643888):0.0659131):0.0445894,2:0.058615);
 471: 1 -15047.32681 -14825.3149 (0:0.194056,((1:0.148197,2:0.051748):0.088259,((((3:0.088669,15:0.269672):0.0930129,((((((((36:0.114140,37:0.089099):0.0556517,38:0.100649):0.166354,39:0.412031):0.0829771,((41:0.453222,42:0.128989):0.170041,43:0.135363):0.302022):0.106305,40:0.436848):0.108378,(((44:0.401961,46:0.587617):0.117254,45:0.527041):0.0628906,(47:0.400832,48:0.562571):0.338214):0.31459):0.15338,((49:0.099145,50:0.072844):0.0880059,51:0.149902):0.23894):0.0690693,52:0.462108):0.380947):0.0637054,((7:0.007435,35:0.854329):0.0313558,((((8:0.116659,9:0.057579):0.149736,10:0.113611):0.144923,(12:0.089033,13:0.061128):0.207642):0.0587707,11:0.336543):0.12863):0.0490195):0.0923693,((4:0.174255,5:0.148426):0.0675344,((14:0.574058,((21:0.350876,22:0.501076):0.115401,23:0.496188):0.12297):0.119851,(((16:0.062686,(17:0.106729,(18:0.051542,19:0.131276):0.0420254):0.0583176):0.11701,(((((((24:0.000003,(26:0.283289,27:0.118008):0.0534119):0.111295,25:0.035927):0.0622667,32:0.207375):0.148172,28:0.486693):0.139685,29:0.209520):0.0837265,(31:0.077784,33:0.101274):0.0747718):0.0392877,(30:0.178098,34:0.205563):0.0452902):0.117387):0.177373,20:0.407902):0.110061):0.0974168):0.0336315):0.0723339):0.015807,6:0.155083);
 472: 1 -15351.5899 -14812.53062 (0:0.159033,1:0.104149,(2:0.033733,(3:0.106842,((((4:0.056601,5:0.109264):0.151231,6:0.116422):0.0764473,7:0.060602):0.0371543,(((((8:0.091773,9:0.069304):0.119547,10:0.061893):0.152713,(12:0.082483,13:0.060659):0.149299):0.0972282,(11:0.179571,15:0.389408):0.0902755):0.0332354,((((14:0.601985,21:0.206285):0.109264,(22:0.329702,23:0.587026):0.245924):0.1923,(35:0.888890,(((((((36:0.162751,37:0.091877):0.0519163,38:0.055945):0.251879,39:0.404551):0.102292,((41:0.306678,42:0.218604):0.0748945,43:0.128687):0.21947):0.184727,40:0.471728):0.068954,((44:0.400190,(45:0.403736,46:0.643712):0.152369):0.13947,(47:0.464414,48:0.515667):0.299618):0.294376):0.111609,(((49:0.113900,50:0.108969):0.0902964,51:0.115411):0.414509,52:0.389403):0.0650255):0.306789):0.240161):0.0113163,((((16:0.072323,17:0.092796):0.0365865,(18:0.028250,19:0.118782):0.0536177):0.139019,((((((((24:0.049047,(25:0.023350,32:0.287804):0.0821293):0.0731133,27:0.063873):0.086254,26:0.161523):0.108814,33:0.147293):0.0338184,31:0.169060):0.0416499,34:0.119193):0.00417016,(28:0.429005,29:0.170576):0.121218):0.0542849,30:0.127607):0.124433):0.133041,20:0.337199):0.0339091):0.183664):0.0186291):0.029665):0.12979):0.0556409);
 473: 1 -14052.20891 -14812.97947 (0:0.062428,1:0.116998,(2:0.000003,((3:0.116442,(((6:0.114859,7:0.082400):0.0151021,11:0.406277):0.0235223,((((14:0.675395,35:0.828657):0.0679944,(21:0.261262,22:0.365575):0.136582):0.0704253,(23:0.575729,((((((36:0.151725,37:0.092170):0.0541229,38:0.069586):0.186864,39:0.422771):0.117756,((41:0.342326,42:0.233389):0.160878,43:0.124840):0.246878):0.123616,(((49:0.091380,50:0.134488):0.118408,51:0.041078):0.343456,52:0.566132):0.0986466):0.0235143,(40:0.466349,((44:0.453500,(47:0.436279,48:0.430041):0.347637):0.151988,(45:0.434561,46:0.573057):0.0503313):0.377244):0.0684386):0.501844):0.0690069):2.5182e-06,(((((16:0.095096,17:0.043297):0.0611978,18:0.045919):0.0507387,19:0.097316):0.0994897,(((((((24:0.067731,25:0.037033):0.0808995,(26:0.184416,27:0.077889):0.0797212):0.0851851,32:0.085446):0.0917593,33:0.067655):0.0214925,31:0.107048):0.0443344,((28:0.428422,29:0.295783):0.0877685,34:0.069943):0.00541069):0.0198333,30:0.135401):0.0572179):0.0864048,20:0.271656):0.0608409):0.203892):0.0109859):0.0184396,(((4:0.013745,5:0.129766):0.110513,15:0.312527):0.00799089,(((8:0.126734,9:0.063565):0.124386,10:0.075138):0.0909315,(12:0.066933,13:0.021183):0.170056):0.143531):0.0164104):0.0765357):0.0371753);
 474: 1 -14813.88226 -14812.19015 (0:0.191297,1:0.060115,(2:0.054441,((3:0.086282,((6:0.177693,(7:0.090230,11:0.336060):0.0175741):0.046294,((((14:0.457524,22:0.388654):0.350329,(21:0.162508,23:0.536872):0.133125):0.11081,(35:0.837599,((((((((36:0.122268,37:0.142986):0.107391,38:0.039688):0.199565,39:0.461665):0.163311,((41:0.335114,42:0.294332):0.0969969,43:0.175371):0.158223):0.148048,40:0.314405):0.0794766,(((44:0.473509,45:0.318812):0.0883392,46:0.732692):0.133393,(47:0.413788,48:0.557646):0.232391):0.308347):0.223638,((49:0.063978,50:0.121917):0.0758445,51:0.086955):0.241621):0.160804,52:0.479235):0.312152):0.160941):2.12003e-06,(((((16:0.112767,17:0.087639):0.0375591,19:0.153066):0.0258278,18:0.017397):0.138278,((((((((24:0.043086,25:0.112995):0.0794737,26:0.225391):0.0502038,27:0.116353):0.0797552,(28:0.481953,29:0.218872):0.0988408):0.102661,(32:0.217895,33:0.061857):0.0872541):0.0293949,31:0.085083):0.0659317,34:0.176321):0.0539318,30:0.087105):0.144142):0.107033,20:0.217416):0.0800169):0.101651):0.0471286):0.0515579,(((4:0.037754,5:0.116023):0.153049,15:0.375778):0.0059017,(((8:0.108709,9:0.069457):0.121567,10:0.065048):0.162775,(12:0.119617,13:0.015469):0.171005):0.0664336):0.0419518):0.076649):0.0682717);
 475: 1 -14496.93463 -14809.92254 (0:0.097753,(1:0.058929,(((3:0.096757,((6:0.141538,(7:0.017650,11:0.462243):0.0241018):0.0216391,(((((14:0.535792,22:0.309417):0.22065,21:0.239344):0.135875,(35:0.975913,(((((((36:0.094127,37:0.138980):0.0680715,38:0.028232):0.254882,39:0.563567):0.0550434,((41:0.371469,42:0.172168):0.183469,43:0.117779):0.307214):0.161515,40:0.393420):0.134449,(((44:0.431366,45:0.376185):0.214022,46:0.526879):0.14,(47:0.468837,48:0.614863):0.372329):0.19515):0.232841,((49:0.077517,(50:0.101428,51:0.164707):0.0531471):0.247666,52:0.610674):0.0473961):0.184497):0.222802):0.0865017,23:0.458584):0.0653269,(((((16:0.117257,17:0.111059):0.0315605,19:0.179414):0.020124,18:0.067362):0.0680292,((((((24:0.042263,25:0.099336):0.0891049,26:0.250108):0.0787446,27:0.049061):0.107319,32:0.171357):0.0256145,(((28:0.373249,29:0.295163):0.166419,(33:0.094696,34:0.120438):0.0215185):0.0259805,31:0.098779):0.0709559):0.0678036,30:0.113956):0.106887):0.0883486,20:0.215052):0.220896):0.138998):0.0259576):0.0232657,15:0.295264):0.00180945,((4:0.112886,5:0.124806):0.145476,(((8:0.074033,9:0.043967):0.11217,10:0.071145):0.111318,(12:0.113801,13:0.000003):0.209763):0.0845878):0.00449837):0.0744369):0.0366139,2:0.031317);
 476: 1 -14773.8634 -14807.76557 (0:0.193512,1:0.085213,(2:0.077266,((3:0.060977,(((6:0.109319,7:0.114016):0.0533562,(((((14:0.909966,21:0.066606):0.171661,(22:0.635798,23:0.359959):0.0832726):0.302498,(35:0.906903,(((((((36:0.145456,37:0.100074):0.0557244,38:0.068535):0.193097,39:0.533782):0.180168,((41:0.358108,42:0.214755):0.0952166,43:0.132851):0.28045):0.0755064,(40:0.353635,(((44:0.437898,45:0.328659):0.163065,46:0.624268):0.169553,(47:0.471041,48:0.490359):0.188508):0.229082):0.140923):0.159505,((49:0.096014,50:0.105924):0.0475497,51:0.102424):0.348074):0.11713,52:0.407987):0.32607):0.101738):0.0629061,20:0.322356):0.047001,((16:0.075934,(17:0.095230,(18:0.028387,19:0.141474):0.0438277):0.0233955):0.0924105,(((((((((24:0.040713,25:0.102826):0.0917287,26:0.342865):0.0332329,27:0.044772):0.10546,32:0.206810):0.0763694,(28:0.404443,29:0.231820):0.102153):0.0543284,33:0.117862):0.0159727,31:0.099208):0.0732699,34:0.134255):0.0439588,30:0.094856):0.10285):0.115716):0.168637):0.0172167,11:0.478875):0.0440043):0.0196802,(((4:0.058205,5:0.114186):0.187879,15:0.355235):2.04199e-06,(((8:0.137548,9:0.144732):0.158258,10:0.111842):0.144621,(12:0.106100,13:0.033371):0.133833):0.216477):0.0196342):0.0577184):0.0734663);
 477: 2 -14319.54457 -14813.50077 (0:0.156420,1:0.067678,((((2:0.080076,(3:0.084355,(((6:0.149192,7:0.113174):0.00141716,11:0.458501):0.0151413,((((14:0.646977,(21:0.302852,22:0.597280):0.0442898):0.0604049,23:0.457328):0.200724,(35:1.011525,(((((((36:0.101031,38:0.111213):0.0492513,37:0.097109):0.159656,39:0.278314):0.171967,((41:0.402252,42:0.215448):0.12476,43:0.107614):0.294161):0.165977,(40:0.354148,((44:0.425827,(45:0.422369,46:0.697082):0.132276):0.188859,(47:0.388964,48:0.528307):0.180401):0.511698):0.136016):0.131461,((49:0.069923,50:0.125574):0.0664317,51:0.157738):0.284535):0.0718716,52:0.429832):0.207861):0.314797):0.0313237,(((((16:0.054720,17:0.063479):0.0394169,18:0.053487):0.0379587,19:0.095393):0.139153,(((((24:0.017780,(26:0.178416,27:0.107100):0.0644029):0.0403235,25:0.061326):0.0856457,32:0.182526):0.0913372,(28:0.302878,29:0.245288):0.113102):0.0286898,((30:0.081339,34:0.105726):0.025669,(31:0.089499,33:0.098032):0.0381515):0.131923):0.126211):0.0860246,20:0.211464):0.0442221):0.155501):0.062463):0.0192044):0.0116371,(((8:0.074953,9:0.081149):0.119743,10:0.051220):0.161511,(12:0.070589,13:0.005052):0.187927):0.142204):2.92872e-06,(4:0.074013,5:0.132506):0.13904):0.0220985,15:0.228649):0.0860308);
 478: 1 -13698.26749 -14810.57361 (0:0.129863,1:0.089217,(2:0.000003,((3:0.074456,((6:0.189449,7:0.083644):0.0300907,(11:0.348724,((((14:0.347233,22:0.406364):0.0989231,(21:0.236314,23:0.469389):0.0574346):0.238421,(35:0.992426,(((((((36:0.041003,(37:0.142390,38:0.103068):0.0591282):0.249496,39:0.467799):0.0824927,((41:0.304238,42:0.188452):0.120404,43:0.111907):0.291964):0.16211,40:0.554287):0.122351,(((44:0.456741,46:0.631282):0.103181,45:0.391488):0.12259,(47:0.472476,48:0.487270):0.227925):0.371656):0.162872,(49:0.055899,(50:0.119699,51:0.171460):0.0301401):0.223278):0.145306,52:0.491745):0.103005):0.277702):2.06814e-06,((((16:0.045447,(18:0.026259,20:0.257215):0.0427665):0.0345488,17:0.024380):0.108233,19:0.185652):0.0486751,((((24:0.041591,25:0.105151):0.01966,((26:0.251854,27:0.046372):0.0519024,32:0.240108):0.0260341):0.0542903,(28:0.293696,29:0.166333):0.113495):0.0800455,(((30:0.121312,33:0.106359):0.0349795,31:0.161641):0.0514577,34:0.122757):0.0906018):0.102685):0.0890803):0.163294):0.0328838):0.00754379):0.0189189,(((4:0.054115,5:0.131676):0.148135,15:0.372995):2.16882e-06,(((8:0.181102,9:0.148141):0.105554,10:0.065674):0.177377,(12:0.092208,13:0.025384):0.207277):0.0882886):0.0281057):0.0640458):0.107072);
 479: 1 -15381.15555 -14809.93079 (0:0.171872,1:0.055087,(2:0.000003,((((3:0.088779,((4:0.137964,5:0.122721):0.167023,6:0.104787):0.150213):0.0448555,(((14:0.657751,((21:0.302402,22:0.509234):0.101487,23:0.654640):0.075219):0.103329,(35:0.986110,(((((((36:0.068869,37:0.133590):0.0684473,38:0.096186):0.123139,39:0.490342):0.239597,((41:0.460175,42:0.278726):0.116217,43:0.105910):0.295664):0.203327,(40:0.522902,(((44:0.425420,46:0.663705):0.111121,45:0.482490):0.126212,(47:0.439419,48:0.616384):0.218651):0.202154):0.107027):0.196083,((49:0.055002,50:0.135100):0.130937,51:0.124081):0.282518):0.103591,52:0.443405):0.110708):0.374662):2.59017e-06,((((16:0.046154,(18:0.059070,19:0.141681):0.0466846):0.0123484,17:0.050990):0.147002,(((((24:0.048492,25:0.069702):0.0797034,26:0.236312):0.0964225,27:0.055722):0.109727,32:0.182893):0.115399,((28:0.346225,29:0.385030):0.0737979,((30:0.221174,34:0.153348):0.0358376,(31:0.134446,33:0.080143):2.84202e-06):0.0939872):2.2389e-06):0.096364):0.185966,20:0.322980):0.0793007):0.163478):2.09023e-06,7:0.181110):0.0413017,((((8:0.110172,9:0.077084):0.206106,10:0.009392):0.183471,(12:0.098252,13:0.054774):0.164875):0.150343,(11:0.431407,15:0.303511):0.072759):0.105448):0.0611391):0.0673312);
 480: 1 -14371.89889 -14811.14085 (0:0.186702,(1:0.046773,(((3:0.072385,((6:0.207719,7:0.057841):0.0173457,11:0.520547):0.049644):2.64409e-06,(((((14:0.592148,22:0.388117):0.0814374,23:0.481704):0.113872,21:0.293307):0.24137,(35:0.868119,((((((((36:0.096763,37:0.136755):0.0714958,38:0.083208):0.136292,39:0.469624):0.146407,40:0.505385):0.168717,((41:0.337152,42:0.137215):0.196533,43:0.142272):0.153413):0.140539,(((44:0.396744,46:0.585391):0.156038,45:0.460675):0.128273,(47:0.449559,48:0.386776):0.25684):0.310831):0.13061,((49:0.061882,50:0.090726):0.0928872,51:0.136262):0.228312):0.170088,52:0.527431):0.301869):0.161466):0.104987,((((16:0.050733,17:0.133245):0.0556958,(18:0.025002,19:0.197385):0.00770276):0.133183,(((((((((24:0.023838,25:0.121819):0.0915815,26:0.390216):0.0466116,27:0.094518):0.0383317,32:0.188153):0.114862,31:0.120618):0.00970437,33:0.082084):0.0243825,(28:0.548565,29:0.228574):0.106584):0.0262475,34:0.135194):0.138239,30:0.075606):0.0741962):0.0666284,20:0.216304):0.118793):0.129404):0.0583122,(((4:0.184244,5:0.141360):0.234612,15:0.215566):0.00524821,(((8:0.096131,9:0.080692):0.089944,10:0.072172):0.185552,(12:0.059021,13:0.019993):0.122505):0.200121):0.0234151):0.078212):0.0682218,2:0.035000);
 481: 1 -15479.9159 -14819.58025 (0:0.210738,((1:0.079297,((3:0.092594,((6:0.142496,(7:0.022870,11:0.402742):0.0336314):0.0351177,(((16:0.068121,17:0.066941):0.0299276,(18:0.040407,(20:0.263945,(((((((24:0.070101,25:0.107387):0.103521,26:0.337997):0.0244707,27:0.050048):0.162811,32:0.104076):0.140425,33:0.077724):0.052676,(((28:0.486346,29:0.207514):0.121434,34:0.116880):0.0456298,31:0.081917):0.0166009):0.0567682,30:0.047816):0.135899):0.0562816):0.0282811):0.0153449,19:0.135632):0.240045):0.0663217):0.0211817,((4:0.082047,5:0.132279):0.146265,((((8:0.108551,9:0.075192):0.119766,10:0.102335):0.055054,(12:0.089312,13:0.002956):0.239055):0.154698,15:0.299101):0.000108442):0.00299625):0.0567497):0.045423,(((14:0.659527,(21:0.316322,22:0.509455):0.0973108):0.167262,(35:1.006237,((((((((36:0.108263,37:0.084898):0.0770906,38:0.050251):0.287841,39:0.379241):0.12738,40:0.455612):0.0946168,((41:0.398419,42:0.191056):0.155858,43:0.116940):0.245622):0.141997,(((44:0.425578,45:0.358293):0.19198,46:0.716017):0.169481,(47:0.472616,48:0.519506):0.253042):0.217139):0.182298,52:0.643602):0.101364,((49:0.137643,50:0.069253):0.060248,51:0.147146):0.153529):0.256671):0.273486):0.0877876,23:0.340347):0.139087):0.0130054,2:0.000003);
 482: 2 -14964.0951 -14809.57301 (0:0.138319,1:0.037498,(2:0.022541,((((3:0.069890,15:0.388453):0.0580446,(((8:0.170481,9:0.107515):0.0452668,10:0.163218):0.12533,(12:0.043848,13:0.024518):0.158823):0.138153):0.0329581,((6:0.229220,(7:0.110579,11:0.260544):0.025493):0.00860716,((((14:0.718642,(21:0.400831,22:0.310688):0.170995):0.0282287,23:0.553893):0.0813348,(35:0.824983,((((((36:0.111872,(37:0.152726,38:0.090704):0.0561439):0.249542,(39:0.462129,((41:0.382924,42:0.165352):0.137374,43:0.087620):0.297361):0.0274798):0.115124,((44:0.286844,(45:0.459194,46:0.678986):0.114788):0.264595,(47:0.482904,48:0.524066):0.227883):0.369905):0.133393,40:0.441852):0.10376,((49:0.067585,50:0.132511):0.0848511,51:0.122618):0.298786):0.0800096,52:0.333422):0.276068):0.0847193):0.082041,((((16:0.062003,(17:0.077232,18:0.074304):0.0517752):0.0387393,19:0.178652):0.0656463,((((((24:0.024489,(25:0.042048,32:0.218261):0.0798036):0.062043,(26:0.228665,27:0.083832):0.0466093):0.0934579,(28:0.422763,29:0.165188):0.0619701):0.0826646,(31:0.070309,33:0.128450):0.0268015):0.0409031,34:0.115559):0.0408625,30:0.116180):0.148042):0.0910056,20:0.334322):0.121778):0.136101):0.00844464):0.0165338,(4:0.095232,5:0.148235):0.241708):0.0481404):0.0704319);
 483: 4 -14647.26855 -14820.8271 (0:0.195387,1:0.084781,(2:0.010844,((((3:0.053224,15:0.300676):0.0977001,((((8:0.119970,9:0.064790):0.0788947,10:0.059766):0.131297,(12:0.046401,13:0.028392):0.129949):0.0892678,11:0.423916):0.0689981):2.46186e-06,(((4:0.177459,6:0.096109):0.109153,5:0.133749):0.167703,(((((14:0.642403,22:0.298630):0.194213,21:0.286512):0.120478,23:0.489912):0.153206,20:0.249364):0.00112291,((((16:0.021182,17:0.051180):0.0143221,(18:0.046132,19:0.145785):0.0332128):0.172198,(((((24:0.051587,25:0.035416):0.0450423,(26:0.256498,27:0.057699):0.0532933):0.179007,(((30:0.178149,31:0.091987):0.0144266,(32:0.181160,33:0.046247):0.0488776):0.041722,34:0.123845):0.058958):0.0257709,29:0.236898):0.0555671,28:0.453403):0.0879356):0.07888,(35:0.884100,((((((36:0.123774,37:0.096247):0.123176,38:0.020475):0.16503,39:0.367051):0.297035,((41:0.368896,42:0.177748):0.103282,43:0.139830):0.212884):0.120114,(40:0.393024,((44:0.410124,(45:0.411937,46:0.650499):0.0876349):0.217143,(47:0.480768,48:0.532001):0.368313):0.1078):0.143932):0.130392,(((49:0.092326,50:0.114448):0.0853106,51:0.157453):0.296074,52:0.599935):0.0549371):0.375799):0.15802):0.111185):0.104044):0.0424592):0.0430777,7:0.142871):0.042143):0.0790122);
 484: 1 -14906.69594 -14814.36536 (0:0.109974,1:0.050141,(2:0.017031,(3:0.150987,((((4:0.072124,5:0.053987):0.10313,((14:0.673649,(((21:0.434457,22:0.453839):0.16219,23:0.373660):0.148604,(35:0.788958,(((((((36:0.098516,38:0.076409):0.0624036,37:0.106621):0.229604,39:0.647876):0.0620543,((41:0.411120,42:0.229115):0.14444,43:0.147388):0.192435):0.0433032,((44:0.410482,(47:0.388024,48:0.437283):0.269899):0.108531,(45:0.457736,46:0.478002):0.0596826):0.393811):0.0999553,40:0.474467):0.134768,(((49:0.126057,50:0.094787):0.0999776,51:0.120386):0.349794,52:0.531923):0.0507388):0.395529):0.261216):0.0465207):0.103916,(((16:0.091079,(17:0.102481,18:0.044331):0.00579459):2.13439e-06,(19:0.128830,((((((((24:0.085182,(25:0.030882,32:0.215775):0.115385):0.127828,26:0.323050):0.0281393,27:0.048424):0.151913,(28:0.468072,29:0.224378):0.101308):0.0628347,33:0.061252):0.0195101,31:0.102139):0.098498,34:0.075533):0.0529278,30:0.145150):0.140219):0.0845188):0.0532248,20:0.202765):0.272198):2.55403e-06):0.0168318,((((8:0.074201,9:0.109798):0.210613,10:0.044065):0.165431,(12:0.067907,13:0.013163):0.122553):0.182689,15:0.447712):0.0343729):0.0286982,((6:0.202352,7:0.055163):0.0131462,11:0.315602):0.0392928):0.0328526):0.0620287):0.0692543);
 485: 1 -14524.1775 -14817.56595 (0:0.240176,(1:0.098918,(((3:0.058971,(((((8:0.255399,9:0.096258):0.217978,10:0.070336):0.174269,(12:0.072285,13:0.038578):0.161655):0.0889537,11:0.449291):0.117113,15:0.303748):0.0690968):0.0183255,((((((14:0.394593,22:0.461367):0.300558,21:0.296001):0.176004,23:0.693636):0.0676674,(((16:0.037163,17:0.078302):0.0445485,(18:0.059792,19:0.209445):0.0342793):0.095841,(((((((24:0.066502,25:0.068893):0.0440748,(26:0.184039,27:0.080065):0.0730142):0.072469,(28:0.567048,29:0.242261):0.0673856):0.0836002,32:0.194458):0.0608204,33:0.142442):0.0206299,(31:0.072161,34:0.216531):0.019202):0.049141,30:0.087272):0.118265):0.187347):0.0370327,20:0.414053):0.0253247,(35:1.018749,((((((((36:0.095758,37:0.100216):0.0342547,38:0.054307):0.232206,39:0.503499):0.168851,((41:0.380613,42:0.199278):0.152348,43:0.124612):0.218394):0.0700119,(((44:0.426890,45:0.380826):0.144525,46:0.772269):0.118878,(47:0.455449,48:0.561256):0.175134):0.252246):0.136445,40:0.348244):0.107726,((49:0.100036,50:0.086543):0.10752,51:0.127609):0.37627):0.0945026,52:0.505805):0.227608):0.161782):0.0970225):0.0271247,((4:0.074971,5:0.166432):0.0822641,(6:0.123774,7:0.107063):0.0732779):0.0401171):0.0906861):0.0354795,2:0.000002);
 486: 1 -13577.71502 -14815.8414 (0:0.132202,(1:0.146506,2:0.010054):0.0272597,((3:0.135760,((4:0.126449,5:0.174925):0.130327,((((8:0.165351,9:0.082378):0.132939,10:0.128076):0.088139,(12:0.035872,13:0.072740):0.216574):0.112466,15:0.357959):2.09069e-06):0.00803127):0.00657701,(((6:0.126800,7:0.110367):0.0680891,11:0.409666):0.0492422,((((14:0.626278,(21:0.439597,22:0.445840):0.0581687):0.137824,(((((((36:0.119530,37:0.087605):0.042401,38:0.114862):0.184357,39:0.529508):0.11999,(((41:0.374587,42:0.124881):0.202778,43:0.057212):0.224695,(((44:0.380174,45:0.396484):0.116103,46:0.511036):0.138103,(47:0.396998,48:0.541328):0.265082):0.352694):0.0279346):0.0661879,40:0.526312):0.158907,(49:0.000002,(50:0.084907,51:0.186953):0.0840339):0.40648):0.101691,52:0.460289):0.39008):0.123326,((((16:0.062447,(17:0.052847,18:0.018431):0.0300066):0.0271418,19:0.154107):0.100199,((((((((24:0.051346,25:0.116358):0.0722539,26:0.258901):0.0517074,27:0.059744):0.0841735,32:0.122460):0.107926,33:0.045745):0.0550516,31:0.109457):0.0304541,((28:0.438876,29:0.249571):0.15308,34:0.116397):0.0102754):0.0666408,30:0.041396):0.135482):0.107345,20:0.197480):0.0853932):0.0584067,(23:0.418787,35:0.936539):0.0765107):0.0670655):0.00905359):0.0448526);
 487: 1 -15151.26606 -14805.9259 (0:0.257431,1:0.024804,(2:0.062663,((3:0.053440,(((6:0.246347,7:0.115215):0.0789852,11:0.486545):0.0215635,(((14:0.911025,(21:0.261681,22:0.532447):0.0955066):0.125672,((23:0.408673,35:0.720679):0.154003,(((((((36:0.121664,37:0.086193):0.0584651,38:0.094384):0.165363,39:0.440771):0.151218,((41:0.410562,(42:0.306652,43:0.131270):0.0913277):0.155393,((44:0.296188,(45:0.443153,46:0.786592):0.104231):0.274354,(47:0.600799,48:0.444554):0.159958):0.268943):0.0684954):0.127455,40:0.402930):0.22306,((49:0.100486,50:0.093789):0.071167,51:0.132660):0.339848):0.101154,52:0.401724):0.32596):0.0663976):0.126875,(((((16:0.041230,17:0.087370):0.04277,18:0.050390):0.0358694,19:0.063665):0.0873097,((((((((24:0.053300,25:0.092107):0.0508606,26:0.271001):0.0453975,27:0.103534):0.12178,32:0.192923):0.111621,33:0.140339):0.0163651,31:0.067868):0.0572059,((28:0.359043,29:0.263120):0.111014,34:0.093078):0.0154717):0.0467641,30:0.111207):0.202484):0.17157,20:0.183052):0.0394017):0.140728):0.0595283):0.0173417,((4:0.210278,5:0.119871):0.130625,((((8:0.204952,9:0.088872):0.0944492,10:0.111403):0.154119,(12:0.155481,13:0.021616):0.147549):0.119308,15:0.305578):2.17207e-06):0.0145419):0.147953):0.0456352);
 488: 2 -14537.9159 -14807.49102 (0:0.101171,1:0.036726,(2:0.045182,((3:0.128642,(((6:0.107445,7:0.051841):2.42589e-06,11:0.461348):0.0671939,((14:0.935605,((((((16:0.032263,17:0.097259):0.0401883,18:0.032673):0.0366204,19:0.221523):0.0948802,((((((24:0.083816,25:0.074608):0.0339959,(26:0.246551,27:0.071179):0.0836367):0.0988681,(28:0.413545,29:0.191585):0.0929416):0.0481557,32:0.112850):0.115465,(31:0.149393,(33:0.070893,34:0.243827):0.068883):2.49703e-06):0.0634978,30:0.171569):0.0689155):0.0720969,(21:0.325849,(22:0.482323,23:0.399027):0.156526):0.249521):0.0748559,20:0.250287):0.0996924):0.0355913,(35:0.815447,(((((((36:0.153955,37:0.122148):0.080729,38:0.027848):0.279722,39:0.445589):0.126935,((41:0.349069,42:0.248184):0.064686,43:0.155184):0.198097):0.230639,(40:0.436167,(((44:0.403071,45:0.557921):0.0940403,46:0.509983):0.109172,(47:0.532563,48:0.510257):0.126359):0.361331):0.119925):0.151118,((49:0.127039,50:0.120014):0.101238,51:0.078820):0.408436):0.0703345,52:0.415631):0.449315):0.162648):0.112027):0.00868035):0.0229936,(((4:0.116387,5:0.121240):0.154604,(((8:0.131275,9:0.101855):0.12197,10:0.060413):0.138756,(12:0.070729,13:0.021144):0.135187):0.1641):0.00626433,15:0.364723):0.0377027):0.0566699):0.0376024);
 489: 1 -13694.31941 -14807.44829 (0:0.226692,(1:0.045070,(((3:0.136778,(((((4:0.167228,5:0.083826):0.119799,6:0.122873):0.0897753,((((16:0.032313,17:0.095386):0.0522429,(18:0.029583,20:0.310102):0.00916922):0.0820982,19:0.132602):0.0815464,(((((24:0.045817,25:0.138539):0.0399056,(26:0.266975,27:0.087833):0.0871523):0.110467,(28:0.323825,29:0.208949):0.0962241):0.0761431,32:0.238734):0.0317932,((30:0.138519,34:0.119506):0.0354935,(31:0.113459,33:0.152127):0.0529886):0.0609901):0.150909):0.0725427):0.0637789,(((14:0.542366,22:0.437229):0.0899201,21:0.344511):0.11636,23:0.397950):0.134615):0.0310339,(35:0.769499,(((((((36:0.132636,37:0.115669):0.102052,38:0.000003):0.202367,39:0.441202):0.205282,((41:0.393670,42:0.185851):0.0723465,43:0.161777):0.158854):0.0904676,(40:0.435530,(((44:0.228987,45:0.498632):0.182916,46:0.466772):0.197836,(47:0.557576,48:0.505653):0.33941):0.331043):0.120447):0.258524,((49:0.128866,50:0.135783):0.101051,51:0.123489):0.303761):0.0929533,52:0.497547):0.455551):0.165898):0.0561722):2.88756e-06,7:0.071472):0.0230143,(((((8:0.167370,10:0.168496):0.091344,9:0.000002):0.195509,11:0.290365):0.0123201,(12:0.059279,13:0.057926):0.327154):0.0505631,15:0.316326):0.118467):0.0876843):0.0466332,2:0.023728);
 490: 1 -14694.23799 -14810.54654 (0:0.172602,1:0.039489,(2:0.021970,(((3:0.015372,(11:0.338702,15:0.330877):0.0669996):0.0323783,((6:0.217296,7:0.041705):0.0722505,((((14:0.711443,(21:0.282646,22:0.456432):0.172095):0.0228395,23:0.441211):0.0977185,(35:0.757516,((((((((36:0.135654,37:0.098497):0.0797169,38:0.036559):0.189212,39:0.394658):0.133965,((41:0.306670,42:0.251487):0.13973,43:0.168516):0.294931):0.134123,40:0.466169):0.0678194,(((44:0.414411,45:0.449763):0.119673,46:0.706459):0.0912056,(47:0.455661,48:0.447070):0.246657):0.462157):0.247545,(49:0.045240,(50:0.104377,51:0.134807):0.0626088):0.292491):0.0700256,52:0.565675):0.4017):0.139167):0.00928832,(((((16:0.075875,17:0.052836):0.0328599,18:0.000003):0.126353,19:0.062179):0.188398,((((24:0.041278,(26:0.318174,27:0.057153):0.0369195):0.0246745,(25:0.056355,32:0.272603):0.0285357):0.0982246,(28:0.387283,29:0.202375):0.0818472):0.0555636,(((30:0.144228,31:0.137117):0.0179538,33:0.116007):0.0317765,34:0.171924):0.0779293):0.107479):0.155687,20:0.332798):0.0312026):0.211115):0.0036719):0.0177965,((4:0.098304,5:0.133404):0.134548,(((8:0.144166,9:0.072296):0.122442,10:0.075918):0.152007,(12:0.058487,13:0.034983):0.177091):0.15495):0.00473036):0.0782516):0.0393534);
 491: 4 -14406.27904 -14807.61339 (0:0.159764,1:0.099039,(2:0.011671,((((3:0.120433,((4:0.140559,5:0.072536):0.113421,6:0.170220):0.0854615):0.0277243,(((((14:0.698764,22:0.290411):0.0723816,23:0.415802):0.0404661,21:0.217191):0.232625,(((((16:0.043100,17:0.055893):0.0677189,18:0.062873):0.0529671,19:0.099608):0.11721,((((((24:0.039287,26:0.309920):0.0406675,25:0.046445):0.067765,32:0.193564):0.0729079,27:0.109442):0.118765,(28:0.298876,29:0.216034):0.133796):0.0584709,((30:0.150569,34:0.100122):0.051572,(31:0.104677,33:0.083585):0.0446614):0.0777137):0.0516079):0.120898,20:0.264664):0.0393644):0.0147734,(35:0.993697,((((((((36:0.099913,37:0.079681):0.0278364,38:0.030301):0.209152,39:0.325472):0.187532,((41:0.328517,42:0.253038):0.039169,43:0.188978):0.288282):0.154661,40:0.408337):0.0881101,((44:0.313021,(45:0.439655,46:0.668744):0.15665):0.133492,(47:0.366758,48:0.461699):0.248342):0.477297):0.1192,((49:0.069267,50:0.119457):0.167555,51:0.063531):0.40931):0.0920173,52:0.419459):0.172031):0.248885):0.164494):2.74044e-06,7:0.117123):0.028359,((((8:0.058805,9:0.100071):0.208008,10:0.022506):0.129839,(12:0.067565,13:0.028436):0.163246):0.149696,(11:0.294163,15:0.241957):0.103114):0.0460068):0.0953086):0.0512822);
 492: 1 -14150.15261 -14812.11248 (0:0.139661,((1:0.091651,3:0.101031):0.0390006,(((4:0.049967,5:0.129044):0.194591,15:0.328882):0.0154507,((6:0.149217,7:0.075022):0.0449774,(((((8:0.108051,9:0.063952):0.0692592,10:0.122666):0.114713,(12:0.040311,13:0.063317):0.278102):0.116049,11:0.240985):0.0162978,((((14:0.543714,((21:0.354718,22:0.471471):0.127502,23:0.633459):0.134384):0.0717226,(35:0.738086,((((((36:0.080421,(37:0.091948,38:0.066583):0.0312918):0.178668,39:0.432581):0.111838,((41:0.381157,42:0.220503):0.0753169,43:0.144037):0.182116):0.139779,(40:0.362478,((44:0.394389,(45:0.479592,46:0.561056):0.0899677):0.133084,(47:0.564677,48:0.538089):0.243283):0.269949):0.0976688):0.148865,((49:0.040648,50:0.158415):0.0967564,51:0.085625):0.321679):0.0805618,52:0.369332):0.281683):0.178058):0.0400232,20:0.430755):0.052077,(((16:0.000003,17:0.103438):0.0451446,(18:0.033747,19:0.121839):0.101133):0.0999386,(((((((((24:0.048616,25:0.092992):0.0659611,27:0.156221):0.0267616,26:0.251157):0.0470303,(28:0.430654,29:0.186653):0.0712712):0.0821447,32:0.144103):0.0822435,33:0.067482):0.0429135,31:0.083504):0.0915548,30:0.061305):0.0661771,34:0.085343):0.135756):0.0922848):0.107136):0.0180429):0.0338893):0.0319953):0.0568974,2:0.024585);
 493: 2 -15274.92373 -14807.25105 (0:0.174870,1:0.118590,(2:0.011705,((3:0.109874,(((6:0.187567,7:0.061094):0.0578612,(((((((14:0.620927,22:0.454228):0.122307,21:0.174761):0.130756,23:0.540917):0.216227,((16:0.061617,((17:0.066435,18:0.009630):0.0245612,19:0.168320):0.0209158):0.130837,(((((((((24:0.070430,25:0.093997):0.0349403,32:0.321370):0.00482798,26:0.313425):0.0402322,27:0.113272):0.0980384,(28:0.452283,29:0.214441):0.142892):0.100591,33:0.115024):0.0222993,31:0.138626):0.04971,34:0.129127):0.0670731,30:0.104361):0.10838):0.126077):0.0371754,20:0.257915):0.042354,35:1.049024):0.0240216,((((((((36:0.154831,37:0.098936):0.0620637,38:0.052520):0.207168,39:0.525208):0.183625,((41:0.429888,42:0.215655):0.114183,43:0.155976):0.239558):0.0996633,((44:0.344524,(45:0.481179,46:0.655307):0.0916971):0.0931088,(47:0.421681,48:0.470728):0.401623):0.4199):0.104941,40:0.445115):0.153522,((49:0.083113,50:0.101724):0.0744365,51:0.147815):0.412865):0.13731,52:0.513386):0.455391):0.135638):2.11978e-06,11:0.446488):0.0254608):0.042981,((4:0.098438,5:0.126568):0.15748,((((8:0.090189,9:0.096261):0.159492,10:0.063503):0.181868,(12:0.098219,13:0.014891):0.178011):0.102173,15:0.359676):0.000969581):0.0401919):0.126933):0.0516086);
 494: 1 -14368.54378 -14806.70309 (0:0.168156,1:0.101573,(2:0.010280,(((3:0.020526,(11:0.395611,15:0.142551):0.123814):0.041351,((6:0.120474,7:0.068127):0.0426025,((((14:0.885473,(21:0.265782,22:0.581153):0.145113):0.140836,23:0.623010):0.128368,(35:1.086480,((((((((36:0.111829,37:0.129388):0.0218573,38:0.106319):0.171199,39:0.550560):0.231686,((41:0.386599,42:0.184810):0.143449,43:0.099425):0.216163):0.129495,40:0.374358):0.18145,((44:0.273928,(45:0.447800,46:0.795577):0.128082):0.109957,(47:0.460516,48:0.511386):0.377292):0.408014):0.0177053,((49:0.123965,50:0.121739):0.0787568,51:0.130804):0.47475):0.0781115,52:0.571295):0.213876):0.456349):0.013644,((((16:0.065925,17:0.059136):0.033358,(18:0.012822,19:0.142181):0.0419228):0.0811259,(((((24:0.050346,25:0.068622):0.0433839,(26:0.222314,27:0.080961):0.0494988):0.0947969,32:0.127323):0.0664718,(28:0.478116,29:0.167035):0.197965):0.0208341,((30:0.090119,31:0.078054):2.68019e-06,(33:0.034536,34:0.112691):0.0275131):0.0485544):0.11599):0.166505,20:0.211018):0.0541856):0.201532):0.00570209):0.0151112,((4:0.057984,5:0.143929):0.120009,(((8:0.129749,9:0.071844):0.148986,10:0.030013):0.182306,(12:0.056661,13:0.009708):0.0609236):0.201821):0.0300927):0.0518663):0.0329924);
 495: 2 -14550.83606 -14812.72694 (0:0.118431,1:0.087263,(2:0.007516,(((3:0.044122,(11:0.263011,15:0.171795):0.110974):0.0202545,((6:0.135626,(14:0.618186,(((((16:0.077082,17:0.036828):0.0683375,(18:0.054540,19:0.082167):0.037904):0.174035,(((((24:0.080939,25:0.062130):0.0398292,(26:0.293824,27:0.140511):0.07859):0.0563817,32:0.171173):0.140068,(28:0.420487,29:0.182818):0.13498):0.0724488,(((30:0.149969,31:0.068212):0.0399091,33:0.084661):0.0469548,34:0.110210):0.0277259):0.0680622):0.0880357,20:0.326663):0.0284273,(((21:0.312294,22:0.452964):0.0727196,23:0.450663):0.117531,(35:0.868319,((((((36:0.089695,(37:0.090506,38:0.078608):0.046884):0.17488,39:0.453171):0.17342,((41:0.429378,42:0.203922):0.0533897,43:0.134292):0.261325):0.158089,(((49:0.084338,50:0.116374):0.123591,51:0.130360):0.356302,52:0.557235):0.10056):0.0974838,40:0.395032):0.128879,(((44:0.440609,46:0.628075):0.126912,45:0.333766):0.140797,(47:0.490412,48:0.488030):0.321738):0.278361):0.270282):0.253425):0.10338):0.0801708):0.0662911):0.0453796,7:0.076773):0.0459514):0.00938084,((4:0.025991,5:0.154871):0.133621,(((8:0.165834,9:0.081465):0.148524,10:0.041442):0.217371,(12:0.042879,13:0.030232):0.129908):0.206175):0.0333489):0.0562364):0.060903);
 496: 1 -14788.57722 -14805.51249 (0:0.185368,(1:0.108424,2:0.047135):0.0286649,((3:0.120456,(((6:0.171930,7:0.069994):0.0348351,11:0.452362):0.023524,((((14:0.586643,22:0.286251):0.250488,(21:0.143719,23:0.430460):0.19032):0.168306,(35:1.011249,((((((36:0.155434,37:0.097340):0.0528626,38:0.078602):0.254313,39:0.490203):0.069388,((41:0.337472,42:0.143290):0.158524,43:0.143676):0.326356):0.15187,(40:0.365410,((44:0.487806,(45:0.390801,46:0.608666):0.135117):0.09407,(47:0.488287,48:0.579534):0.256609):0.290764):0.063946):0.118394,(((49:0.059207,50:0.128740):0.0450917,51:0.126434):0.267608,52:0.558898):0.078785):0.367142):0.159008):0.0149214,(((((16:0.031592,17:0.023987):0.0451455,18:0.054709):0.0278283,19:0.124727):0.114929,(((((24:0.025778,(26:0.263203,27:0.090171):0.0737757):0.0697677,25:0.033701):0.0354313,32:0.127532):0.136628,(28:0.363638,29:0.200678):0.0905365):0.0435377,((30:0.080867,31:0.090097):0.0355403,(33:0.109234,34:0.108919):0.0181683):0.0479617):0.0764618):0.0923416,20:0.191322):0.0392142):0.156864):0.0105963):0.0113331,(((4:0.087134,5:0.087962):0.180241,15:0.358627):2.83518e-06,(((8:0.203692,9:0.142294):0.108546,10:0.073855):0.143677,(12:0.052458,13:0.033304):0.14543):0.149478):0.00658461):0.0317659);
 497: 1 -14950.90272 -14808.59235 (0:0.176104,(1:0.102272,((3:0.103355,((6:0.185813,(7:0.065913,11:0.369351):0.00520694):0.0649784,(((((14:0.932125,21:0.259785):0.0621926,22:0.544038):0.0562731,23:0.413470):0.116306,(35:0.857196,(((((((36:0.151811,37:0.145556):0.0924984,38:0.021894):0.231311,39:0.417793):0.112712,((41:0.374285,42:0.205796):0.115591,43:0.131107):0.288154):0.16413,(40:0.399151,((44:0.394251,(45:0.380097,46:0.627876):0.142891):0.164585,(47:0.483917,48:0.480905):0.152424):0.313012):0.105086):0.133981,((49:0.085084,50:0.132425):0.0774077,51:0.114696):0.399502):0.149815,52:0.384631):0.213373):0.258892):0.032531,((((16:0.042833,(17:0.053425,18:0.035899):0.0553453):0.0683671,19:0.083018):0.127807,(((((((((24:0.067968,25:0.125934):0.07771,26:0.169888):0.0345337,27:0.080852):0.0796928,32:0.198897):0.123909,33:0.064010):0.0501262,31:0.057026):0.0406862,(28:0.391471,29:0.215980):0.137378):0.0372749,34:0.089679):0.0420913,30:0.159344):0.0949277):0.127669,20:0.311488):0.0675591):0.178611):2.73798e-06):0.0246271,((4:0.079919,5:0.111170):0.175991,((((8:0.035109,9:0.116180):0.115694,10:0.118875):0.111352,(12:0.106224,13:0.017379):0.125131):0.147516,15:0.316590):0.00766656):0.054986):0.0605216):0.0341386,2:0.000555);
 498: 2 -14509.17961 -14807.58673 (0:0.124184,1:0.101672,(2:0.000002,(3:0.075208,((((4:0.091756,5:0.133118):0.110034,15:0.357899):0.014016,(((8:0.185126,9:0.099477):0.107721,10:0.080929):0.177429,(12:0.039825,13:0.044679):0.162305):0.109004):0.0151221,((6:0.157016,7:0.076499):0.0467913,(11:0.277930,((((((14:0.607259,22:0.310795):0.165164,21:0.359204):0.182231,(35:0.667303,((((((36:0.071626,(37:0.104089,38:0.106226):0.0697753):0.225278,39:0.477812):0.0956781,((41:0.349964,42:0.141715):0.141932,43:0.086404):0.290046):0.25788,(((49:0.067409,50:0.136637):0.0962669,51:0.097508):0.295548,52:0.463769):0.104027):0.0758611,((44:0.500129,(45:0.480594,46:0.514796):0.0781038):0.144966,(47:0.411741,48:0.562958):0.293606):0.530608):0.0332336,40:0.375282):0.276257):0.323155):0.096922,23:0.616128):0.063549,(((16:0.060172,(17:0.060764,18:0.058193):0.0192671):0.0532578,19:0.166606):0.0298515,((((((((24:0.034258,25:0.036316):0.0813412,26:0.161901):0.0619805,27:0.016258):0.115769,32:0.059607):0.0645061,33:0.023975):0.0424378,31:0.056007):0.0554337,30:0.108971):0.037679,((28:0.422314,29:0.227242):0.112214,34:0.054457):0.0280516):0.124829):0.0847956):0.0101215,20:0.296578):0.151443):2.7848e-06):0.0141701):0.0147484):0.0376206):0.0790626);
 499: 1 -15818.68845 -14814.10612 (0:0.222082,(1:0.178095,2:0.025700):0.0486127,(((3:0.101790,(6:0.210382,(7:0.045251,(11:0.427468,(((((16:0.068098,17:0.060067):0.0408116,19:0.119380):0.0297506,18:0.037803):0.101805,((((((((24:0.038998,25:0.150274):0.125669,27:0.062273):0.0264522,26:0.321434):0.0982401,32:0.201843):0.0634846,33:0.074763):0.0271239,31:0.097638):0.065828,((28:0.425184,29:0.281973):0.087178,34:0.079514):0.0283855):0.0973029,30:0.044046):0.173021):0.0799256,20:0.220149):0.166623):2.32506e-06):0.0243406):0.0918596):0.0239444,((((8:0.138068,9:0.119710):0.132961,10:0.087993):0.177289,(12:0.038383,13:0.045150):0.140699):0.182176,15:0.361415):0.0276198):2.88003e-06,(((4:0.072092,5:0.180691):0.107002,35:0.978642):0.0775842,(((14:0.988882,(21:0.603118,22:0.360511):0.0723744):0.132774,23:0.571594):0.081346,((((((((36:0.090913,37:0.117094):0.0513821,38:0.058891):0.206391,39:0.415445):0.122853,((41:0.381368,42:0.227351):0.115731,43:0.159344):0.266898):0.112106,((44:0.438260,(45:0.322644,46:0.655490):0.112613):0.123413,(47:0.540064,48:0.526092):0.218301):0.370957):0.096427,40:0.378485):0.22149,((49:0.102173,50:0.141519):0.123557,51:0.105809):0.269738):0.121548,52:0.510612):0.341957):0.0961763):0.00899741):0.0169531);
 500: 1 -15959.5515 -14809.64817 (0:0.220194,1:0.080463,(2:0.004052,(3:0.076119,((((4:0.079489,5:0.100841):0.198545,((((14:0.625626,22:0.411995):0.113202,(21:0.265875,23:0.436340):0.0868807):0.260682,(35:0.786302,((((((((36:0.090620,37:0.131933):0.0530367,38:0.058733):0.216416,39:0.440947):0.13184,((41:0.407056,42:0.227048):0.0361046,43:0.144671):0.273862):0.224895,40:0.368638):0.0827116,(((44:0.332410,45:0.497927):0.190732,46:0.545746):0.104712,(47:0.523238,48:0.580461):0.179535):0.375572):0.143795,((49:0.082240,50:0.144608):0.0673062,51:0.147514):0.305519):0.0670929,52:0.443520):0.266471):0.211479):0.00295147,(((16:0.064547,(17:0.070612,(18:0.035784,19:0.150273):0.0670207):0.0258242):0.0957066,20:0.377112):0.138192,((((((24:0.015589,25:0.133315):0.022098,26:0.371431):0.127734,27:0.047586):0.0561414,32:0.370848):0.0664651,(28:0.394072,29:0.222381):0.120961):0.0192025,(((30:0.126771,31:0.097625):0.0236702,33:0.079407):0.0887321,34:0.083393):0.097359):0.0997027):0.0690384):0.165222):0.0341292,15:0.428866):0.021534,(((6:0.214232,7:0.122480):0.0353249,(((8:0.179534,9:0.160581):0.0587934,10:0.170211):0.231049,(12:0.078936,13:0.065345):0.232644):0.11102):0.0309243,11:0.340745):2.24893e-06):0.039458):0.132362):0.0736766);
 501: 1 -13993.61048 -14823.86654 (0:0.106213,((1:0.109955,2:0.031069):0.0624444,((3:0.118010,((7:0.076819,35:1.179588):0.0779072,(((((8:0.182799,9:0.079755):0.103239,10:0.110825):0.239647,(12:0.042695,13:0.055105):0.12673):0.120277,11:0.335131):0.0961856,(15:0.209459,((((((((36:0.107219,37:0.152471):0.0546121,38:0.073180):0.14137,39:0.359448):0.218454,((41:0.311574,42:0.121533):0.207603,43:0.091945):0.270904):0.104977,(((44:0.473645,46:0.569595):0.114017,45:0.403282):0.128074,(47:0.540314,48:0.477184):0.313217):0.46795):0.114481,40:0.431003):0.118508,((49:0.082957,50:0.095568):0.0873589,51:0.080273):0.25946):0.151705,52:0.374745):0.448803):0.139346):0.0497608):0.0210241):0.0120333,(((4:0.104757,5:0.139993):0.170817,((((16:0.017266,17:0.097076):0.0432549,(18:0.062113,19:0.103595):0.0281795):0.0875028,(((((24:0.038901,25:0.064886):0.0352619,(26:0.235902,27:0.031825):0.0752786):0.0323685,32:0.162962):0.0769489,(28:0.415396,29:0.252976):0.108236):0.00263452,((30:0.145867,34:0.067560):0.032088,(31:0.074889,33:0.085418):0.0285088):0.0392476):0.160452):0.0766198,20:0.241772):0.0803804):0.00514077,((14:0.693094,(21:0.390464,22:0.328701):0.0847079):0.236819,23:0.645668):2.0317e-06):0.0473048):0.027166):0.0911079,6:0.164199);
 502: 1 -15619.28456 -14821.31282 (0:0.314367,(1:0.082792,((3:0.180979,(((6:0.155442,7:0.094366):0.0226554,((16:0.051275,(17:0.067074,(18:0.041078,19:0.163789):0.0383368):0.0355388):0.102586,(20:0.270153,(((((((24:0.066898,(25:0.010584,32:0.301726):0.0661661):0.0200947,27:0.098194):0.117315,(28:0.403162,29:0.202402):0.123162):0.0538334,26:0.253396):0.112198,(31:0.131557,33:0.121148):0.043054):0.0459362,34:0.046086):0.0476387,30:0.125872):0.0848368):0.0734209):0.108422):0.0716386,((((14:0.624735,22:0.324357):0.138687,21:0.294349):0.0700697,23:0.433601):0.102993,(35:0.957710,((((((36:0.133708,38:0.116454):0.0424141,37:0.100763):0.204089,39:0.554135):0.183588,((41:0.381720,42:0.235573):0.163534,43:0.150478):0.170522):0.100116,(40:0.414791,((44:0.309045,(45:0.526511,46:0.677152):0.140575):0.13995,(47:0.512512,48:0.601748):0.160828):0.350504):0.143464):0.189867,(((49:0.102882,50:0.105703):0.0786312,51:0.118551):0.373262,52:0.475719):0.0914068):0.28907):0.160162):0.0822893):0.0428935):0.0303635,((4:0.076239,5:0.093455):0.144302,((((8:0.131673,9:0.077046):0.179684,10:0.101183):0.183281,(12:0.101900,13:0.062788):0.206648):0.114409,(11:0.269415,15:0.246676):0.159413):0.0337119):0.00572259):0.0408695):0.0524668,2:0.010809);
 503: 1 -14996.68472 -14819.90522 (0:0.130089,1:0.081226,(2:0.000003,(((3:0.134990,(((((14:0.465822,(21:0.543951,22:0.462648):0.115232):0.116326,35:0.972883):0.0603262,(((((((36:0.077285,(37:0.107703,38:0.132230):0.0397905):0.203265,39:0.413694):0.140206,((41:0.468364,42:0.239940):0.131899,43:0.113524):0.260418):0.156571,40:0.406654):0.0710167,(((44:0.395797,46:0.630094):0.13597,45:0.496159):0.0442091,(47:0.317726,48:0.538558):0.307349):0.302465):0.133168,((49:0.086173,50:0.129806):0.0818801,51:0.124013):0.273984):0.106071,52:0.482488):0.371621):0.0808014,(((((16:0.088203,17:0.041739):0.0391423,19:0.099852):0.0199212,18:0.020902):0.130029,20:0.173840):0.130379,(((((((24:0.047540,(25:0.058630,32:0.227214):0.068991):0.11012,27:0.061839):0.0826265,26:0.250601):0.0966317,(31:0.059184,33:0.069429):0.0406778):0.0164962,(28:0.416613,29:0.204697):0.135901):0.0446791,34:0.073408):0.0259108,30:0.137034):0.0913099):0.127234):2.07948e-06,23:0.607443):0.102427):0.0270326,(6:0.221505,7:0.074873):0.0603496):0.0144967,((4:0.111113,5:0.117421):0.137242,(((((8:0.163575,9:0.060837):0.103602,10:0.099468):0.110346,(12:0.057416,13:0.027674):0.225523):0.0423692,11:0.263680):0.083432,15:0.421679):0.015761):0.0267281):0.0652629):0.057506);
 504: 1 -14616.68395 -14826.07887 (0:0.162169,1:0.082457,(2:0.000002,(3:0.061214,(((4:0.120646,5:0.085989):0.210237,(((((((16:0.007728,17:0.060845):0.0285187,18:0.041872):0.0477845,19:0.190272):0.136928,((((((((24:0.082172,(26:0.235598,27:0.123797):0.0670057):0.0388337,25:0.045951):0.138233,29:0.344813):0.0575483,32:0.104764):0.064082,33:0.077314):0.0200962,31:0.109869):0.0703488,34:0.138710):0.074299,30:0.178727):0.0674041):0.0981678,28:0.569925):2.90461e-06,20:0.353753):0.0945088,((21:0.224365,(22:0.510333,23:0.499635):0.0751709):0.334763,(35:0.754801,((((((36:0.087145,(37:0.155824,38:0.131722):0.0472098):0.131069,39:0.577331):0.228365,((41:0.400947,42:0.297281):0.178125,43:0.117844):0.233409):0.143333,(40:0.536672,((44:0.364712,(45:0.405315,46:0.822730):0.166938):0.216565,(47:0.450366,48:0.446419):0.243901):0.294286):0.114102):2.88796e-06,((49:0.088458,50:0.124627):0.0570071,51:0.147592):0.501386):0.178979,52:0.494516):0.188402):0.318352):2.58561e-06):0.155282):0.0441402,((((6:0.043160,14:1.040857):0.0906182,7:0.063182):0.0228438,11:0.474988):0.0525105,((((8:0.108562,9:0.057816):0.17652,10:0.055121):0.149591,(12:0.084447,13:0.043818):0.181537):0.0653641,15:0.357503):0.0584776):2.7849e-06):0.0512991):0.0803948):0.0447403);
 505: 1 -14573.22954 -14808.52442 (0:0.135757,1:0.045579,(2:0.056074,((3:0.031390,((7:0.083890,((((8:0.103181,9:0.069521):0.14142,10:0.121900):0.120221,(12:0.093907,13:0.040558):0.112689):0.0645644,11:0.413420):0.062783):0.040359,((((14:0.720130,((21:0.257773,23:0.378227):0.133056,22:0.327952):0.12567):0.0948246,(((((16:0.091590,17:0.068104):0.0530659,18:0.095381):0.0635756,19:0.225773):0.0792813,(((((24:0.025216,25:0.052930):0.0851875,26:0.249171):0.0731884,27:0.090461):0.0902437,32:0.102146):0.0790062,((28:0.404786,29:0.221633):0.193525,((30:0.059122,34:0.188099):0.0274523,(31:0.085019,33:0.124266):0.00679304):0.0375963):2.2389e-06):0.0675142):0.080127,20:0.333665):0.056907):2.69871e-06,(35:1.115473,(((((36:0.097045,37:0.184891):0.0539019,38:0.061152):0.23581,39:0.452536):0.0513152,40:0.509152):0.0703481,((((41:0.284700,42:0.215480):0.0997603,43:0.135416):0.219003,(((44:0.300250,46:0.790846):0.125375,45:0.545841):0.111357,(47:0.460555,48:0.461289):0.349833):0.233907):0.0597783,(((49:0.053660,50:0.164255):0.115039,51:0.069626):0.2975,52:0.648776):0.18386):0.0736241):0.181036):0.211865):0.103384,15:0.354604):0.0736612):0.0360829):0.0165523,((4:0.030379,5:0.154917):0.169831,6:0.045016):0.105379):0.028229):0.0688423);
 506: 1 -14517.82621 -14828.16267 (0:0.082646,(1:0.058156,(2:0.018907,(((3:0.089254,((((14:0.773731,22:0.402707):0.141182,21:0.269716):0.0744725,23:0.446635):0.184798,(((((16:0.019982,17:0.097107):0.0246227,18:0.031781):0.0879363,19:0.134920):0.0747535,((((24:0.033382,25:0.042618):0.0424409,((26:0.268971,27:0.025490):0.0296718,32:0.158131):0.0466042):0.116971,(28:0.280263,29:0.289401):0.0569473):0.0528344,((30:0.220211,34:0.170321):0.0236189,(31:0.129827,33:0.154323):0.0232585):0.0968123):0.137769):0.0767878,20:0.282178):0.0222879):0.188289):0.0141968,((((8:0.090885,9:0.028773):0.0650048,10:0.158711):0.162517,(11:0.312565,(12:0.062095,13:0.023352):0.205384):0.0507228):0.0534905,(15:0.165272,(((((((36:0.068081,(37:0.132875,38:0.084876):0.0499906):0.288586,39:0.373974):0.161121,((41:0.407121,42:0.209918):0.162006,43:0.120301):0.251853):0.213477,40:0.421444):0.113424,((44:0.389731,(45:0.457913,46:0.696753):0.089443):0.183208,(47:0.572379,48:0.487675):0.399456):0.274611):0.0447023,((49:0.111155,50:0.100069):0.07295,51:0.123223):0.333772):0.160293,52:0.524156):0.425914):0.161642):0.0798727):0.0252453,((4:0.158956,5:0.146935):0.120084,(7:0.060288,35:0.925771):0.0333493):0.0460205):0.03876):0.0498575):0.0696112,6:0.112069);
 507: 1 -14676.2282 -14812.0518 (0:0.124018,(1:0.054441,(((3:0.155271,(((6:0.172937,7:0.066576):0.0114062,11:0.452874):0.0418605,(((((14:0.610195,22:0.267973):0.139053,21:0.300476):0.127961,23:0.488213):0.121663,(35:0.841567,(((((((36:0.047948,(37:0.102154,38:0.101248):0.0631466):0.173475,39:0.509051):0.146234,((41:0.449070,42:0.216121):0.144508,43:0.117548):0.293658):0.186671,40:0.395815):0.113014,((44:0.311039,(45:0.489304,46:0.638366):0.095541):0.0735886,(47:0.417874,48:0.452445):0.350856):0.290251):0.0707093,((49:0.087011,50:0.129983):0.0632691,51:0.158307):0.331748):0.0550442,52:0.483097):0.227992):0.169465):0.0431188,(((16:0.031752,((17:0.083883,18:0.042632):0.0154334,20:0.243709):0.00244538):0.0839749,19:0.171701):0.0468649,((((((24:0.055224,25:0.062397):0.0714934,26:0.292349):0.0698607,27:0.050331):0.146844,32:0.116314):0.0897532,30:0.132981):0.0456261,((((28:0.511595,29:0.192337):0.135427,34:0.088616):0.0455768,33:0.094324):0.0456645,31:0.103930):0.0566474):0.14494):0.119249):0.126794):0.0149648):0.0496658,((4:0.115882,5:0.086961):0.107796,(((8:0.156349,9:0.092619):0.126537,10:0.107530):0.17019,(12:0.104992,13:0.027835):0.204152):0.115183):2.05019e-06):0.0195792,15:0.502737):0.0246377):0.0473419,2:0.062308);
 508: 1 -15565.90951 -14818.28888 (0:0.152215,1:0.063561,(2:0.021431,(3:0.137012,((((4:0.087424,5:0.168834):0.115086,(((((14:0.520740,(21:0.353331,22:0.517611):0.0389453):0.157032,23:0.532488):0.128959,(35:0.737681,(((((((36:0.087231,(37:0.128530,38:0.096390):0.0423861):0.133021,39:0.413840):0.178967,((41:0.343684,42:0.168204):0.203942,43:0.121958):0.282041):0.102554,(((44:0.508457,45:0.451724):0.0238055,46:0.526341):0.145147,(47:0.518459,48:0.465894):0.267075):0.293813):0.0914753,40:0.387037):0.150148,((49:0.104317,50:0.082711):0.0982443,51:0.144654):0.29909):0.128087,52:0.488847):0.322194):0.079285):0.0506207,((((16:0.052175,((((((((24:0.033534,(25:0.028410,32:0.250078):0.068515):0.0666528,27:0.089025):0.0751543,26:0.242186):0.0868354,28:0.281170):0.0645752,29:0.207597):0.0993614,34:0.122834):0.0425536,(31:0.088362,33:0.114643):0.032713):0.0630194,30:0.068714):0.175745):0.00394049,(17:0.061885,18:0.041023):0.0116121):0.0383253,19:0.100482):0.131039,20:0.097237):0.177948):0.125721,15:0.361287):0.0519697):0.0147992,(((8:0.129025,9:0.074867):0.118201,10:0.007593):0.171812,(12:0.039625,13:0.022170):0.194886):0.159516):0.0221448,(6:0.209097,(7:0.058099,11:0.342900):0.00584021):0.0531907):0.0139448):0.0242676):0.0642744);
 509: 1 -15823.5289 -14812.89462 (0:0.169609,1:0.068743,(((2:0.074342,((3:0.122628,((((((14:0.556117,22:0.288007):0.343512,21:0.175453):0.180718,23:0.503720):0.247864,(((16:0.030694,17:0.113467):0.0110268,(18:0.025122,19:0.217305):0.0389845):0.0714036,((((((((24:0.048465,25:0.086991):0.0945549,26:0.288544):0.0450564,27:0.047307):0.193996,32:0.156549):0.0848804,33:0.071136):0.0418476,31:0.091415):0.0327674,((28:0.505392,29:0.144504):0.130308,34:0.110226):0.0457722):0.0905696,30:0.127204):0.168704):0.0938105):0.0715092,20:0.346338):0.0292288,(35:1.005445,((((((((36:0.102942,37:0.132694):0.0689081,38:0.040118):0.181435,39:0.446536):0.211836,((41:0.405550,42:0.185204):0.109045,43:0.139574):0.207053):0.0798879,40:0.493263):0.150605,(((44:0.282469,45:0.550852):0.210986,(47:0.388416,48:0.580430):0.304336):0.0882982,46:0.463688):0.33952):0.0805791,((49:0.086276,50:0.083502):0.112844,51:0.127858):0.360991):0.191918,52:0.430922):0.244363):0.130092):0.108012):0.00372768,((6:0.245352,7:0.070160):0.0313177,11:0.408489):0.0140481):0.034182):0.0491607,((((8:0.122978,9:0.089602):0.150047,10:0.045774):0.228821,(12:0.074923,13:0.018622):0.162554):0.0874875,15:0.316140):0.0962729):0.0232142,(4:0.096224,5:0.165703):0.0501849):0.028375);
 510: 1 -15051.52277 -14807.19654 (0:0.143184,(1:0.106699,(2:0.038400,((6:0.163899,(7:0.026974,11:0.337635):0.0134423):0.0500315,(14:0.598616,((((16:0.017159,(17:0.082064,(18:0.054833,19:0.105178):0.0353366):0.0512222):0.0699929,(((((((((24:0.027370,25:0.110453):0.0597416,26:0.303005):0.0195025,27:0.037742):0.111983,32:0.144918):0.0818997,33:0.050829):0.0216518,31:0.104943):0.0594489,(28:0.415831,29:0.162469):0.132758):0.0427015,34:0.116885):0.033894,30:0.144038):0.0854569):0.0880221,20:0.225848):0.0993806,(((21:0.305454,22:0.542931):0.135559,23:0.461408):0.124234,(35:0.959570,(((((((36:0.114505,37:0.090374):0.0432923,38:0.062605):0.178403,39:0.444384):0.162727,((41:0.401483,42:0.239118):0.206747,43:0.117683):0.321779):0.0494076,(40:0.376703,((44:0.371771,(45:0.457083,46:0.622314):0.109085):0.157859,(47:0.479611,48:0.510238):0.222412):0.383145):0.0854107):0.13448,(49:0.014747,(50:0.082639,51:0.148684):0.0595406):0.265155):0.217744,52:0.312201):0.32189):0.0942784):0.0578759):0.0760001):0.0608067):0.0778583):0.0147577):0.0451655,(((3:0.126052,15:0.273527):0.0365693,(((8:0.091973,9:0.088586):0.175991,10:0.000003):0.169816,(12:0.036681,13:0.045218):0.156794):0.190035):0.0335874,(4:0.097083,5:0.150555):0.121158):0.0370456);
 511: 1 -14559.29734 -14813.8905 (0:0.110995,(1:0.102010,2:0.017262):0.0593027,((3:0.071051,(((6:0.129688,7:0.095852):0.0655786,11:0.486572):0.0235923,(((((14:0.593990,22:0.380488):0.108114,23:0.298925):0.108647,21:0.290558):0.163735,(((((16:0.066201,17:0.049539):0.071644,18:0.072644):0.0232034,19:0.178416):0.183228,(((((((24:0.035461,25:0.087850):0.0827365,(26:0.232917,27:0.123531):0.0316168):0.164654,32:0.215942):0.111151,33:0.138853):0.014316,31:0.086530):0.0433428,((28:0.436700,29:0.246069):0.144906,34:0.039901):0.0566379):0.0275795,30:0.069537):0.0944537):0.0572812,20:0.207679):0.104154):2.79269e-06,(35:1.022154,((((((36:0.074158,(37:0.153225,38:0.135243):0.025078):0.361879,39:0.322684):0.172368,((41:0.415377,42:0.169798):0.121277,43:0.137948):0.241888):0.185244,(40:0.442492,((44:0.422760,(45:0.329639,46:0.939063):0.0969023):0.0619853,(47:0.546168,48:0.429098):0.184674):0.308641):0.106799):0.193058,((49:0.109815,50:0.136869):0.0659283,51:0.113937):0.325826):0.124647,52:0.506212):0.309446):0.136089):0.131453):0.0191027):0.0456271,(((4:0.099601,5:0.099680):0.0907325,15:0.227704):0.0286017,(((8:0.107338,9:0.124687):0.122586,10:0.091653):0.153142,(12:0.066537,13:0.031546):0.152233):0.162277):0.00642646):0.0775985);
 512: 1 -15093.92141 -14808.29026 (0:0.095936,1:0.055887,(2:0.022320,(3:0.104031,(((4:0.055331,5:0.158518):0.16288,((((8:0.086668,9:0.167142):0.137454,10:0.053653):0.138659,(12:0.043865,13:0.024023):0.160663):0.163064,15:0.371982):0.0038194):0.028488,(((6:0.157941,7:0.087294):0.0162806,11:0.295074):0.015655,(((((14:0.823379,22:0.344343):0.152705,(21:0.307357,23:0.629403):0.117947):0.219013,20:0.268530):0.0370411,((((16:0.057212,17:0.063517):0.0335765,18:0.019876):0.0575612,19:0.079927):0.0706456,((((((((24:0.036695,25:0.063158):0.0682767,26:0.245424):0.068768,27:0.083766):0.146442,32:0.184773):0.114083,33:0.078290):2.80686e-06,31:0.063534):0.0230502,((28:0.462023,29:0.083303):0.154366,34:0.080408):0.05988):0.0553005,30:0.132702):0.208179):0.0987861):0.0393201,(35:0.940904,((((((((36:0.124002,37:0.112442):0.0440874,38:0.052486):0.20461,39:0.458600):0.147156,((41:0.431897,42:0.275447):0.0908141,43:0.196017):0.348653):0.0322744,((44:0.324805,(45:0.350227,46:0.768559):0.14327):0.277832,(47:0.499456,48:0.403523):0.165934):0.397663):0.201839,40:0.452930):0.100829,((49:0.096035,50:0.116475):0.0954768,51:0.083854):0.356855):0.181946,52:0.312080):0.11278):0.289701):0.200121):0.0483995):0.0463145):0.0729367):0.0959779);
 513: 1 -14537.70098 -14808.14761 (0:0.185426,(1:0.040827,(((3:0.063636,((6:0.196021,7:0.052482):0.0353104,11:0.418078):0.0428482):2.71074e-06,((((14:0.771854,((21:0.248449,22:0.447721):0.0691184,23:0.510689):0.147745):0.030162,35:1.039459):0.0313865,(((((16:0.050224,17:0.118054):0.0228781,18:0.079710):0.0417816,19:0.205464):0.0582855,(((((24:0.112220,25:0.075732):0.116504,(26:0.289476,27:0.029922):0.10577):0.0419494,32:0.167068):0.117569,(28:0.382158,29:0.207722):0.161682):0.041729,((30:0.140262,31:0.083555):0.0259018,(33:0.111433,34:0.115967):0.0658219):0.0924673):0.194374):0.164537,20:0.389007):0.115865):0.028696,((((((((36:0.095225,37:0.115109):0.0642106,38:0.045910):0.325007,39:0.430416):0.120025,((41:0.425069,42:0.178500):0.0967581,43:0.129693):0.294477):0.116519,40:0.452019):0.115776,((44:0.396832,(45:0.355398,46:0.728857):0.155937):0.0531297,(47:0.414595,48:0.601907):0.284066):0.451118):0.111632,((49:0.088821,50:0.130054):0.0805174,51:0.109686):0.23553):0.131461,52:0.434741):0.328996):0.0830284):0.0582236,(((4:0.091997,5:0.089620):0.167442,(((8:0.115757,9:0.042424):0.126103,10:0.075381):0.130415,(12:0.072713,13:0.014816):0.249526):0.103398):2.67475e-06,15:0.274162):0.00905866):0.0950063):0.0633323,2:0.017392);
 514: 1 -14320.86782 -14822.67708 (0:0.140189,1:0.039695,(2:0.036498,((((3:0.010120,15:0.330904):0.0676923,((4:0.130831,5:0.101673):0.118214,6:0.107737):0.113206):0.0224688,((((8:0.114491,9:0.078271):0.0371301,10:0.194857):0.0693804,(12:0.049633,13:0.029318):0.228256):0.0862276,(11:0.331855,(((14:0.586413,(21:0.331132,22:0.527719):0.0831874):0.106568,(35:0.976579,((((36:0.022759,(37:0.106716,38:0.131741):0.0626703):0.166376,(39:0.553223,((41:0.293399,42:0.121812):0.170412,43:0.096770):0.182947):0.0982901):0.244386,(((49:0.092039,50:0.133613):0.131096,51:0.065995):0.260332,52:0.584516):0.0571103):0.0451118,(40:0.348269,((44:0.276278,(45:0.409832,46:0.781251):0.111429):0.246135,(47:0.535796,48:0.419996):0.245221):0.328371):0.0594443):0.244963):0.196503):0.135203,(((16:0.029752,(17:0.088085,((18:0.015721,20:0.256367):0.00648834,19:0.153277):0.0474224):0.0167455):0.0842245,((((24:0.047205,25:0.140619):0.0112623,(26:0.282340,(27:0.033453,32:0.224514):0.0479151):0.0862483):0.118397,(28:0.346130,29:0.281415):0.0461574):0.139412,((30:0.113735,31:0.128502):0.0192353,(33:0.079290,34:0.133449):0.031877):0.0548095):0.0809728):0.147293,23:0.468293):0.0199336):0.0966983):0.0369363):0.0226212):0.0336833,7:0.083996):0.0329722):0.0609584);
 515: 1 -15041.506 -14813.96122 (0:0.238950,1:0.128526,(2:0.013589,(3:0.127377,((((4:0.053070,5:0.174251):0.124125,6:0.147992):0.100466,7:0.033756):0.0220292,(((((8:0.134730,9:0.063335):0.109561,10:0.073586):0.237005,(12:0.070865,13:0.087758):0.114239):0.0918692,(11:0.284718,15:0.323368):0.0916217):0.0525173,((((14:0.790775,22:0.454133):0.0399742,(21:0.246016,23:0.399095):0.077639):0.201926,(35:0.708787,(((((((36:0.146157,37:0.130219):0.0334347,38:0.061648):0.0831273,39:0.519091):0.241005,((41:0.377796,42:0.296099):0.119436,43:0.120299):0.308466):0.03233,(40:0.412410,(((44:0.319019,45:0.474531):0.0983787,46:0.616858):0.111184,(47:0.419626,48:0.540110):0.388441):0.147666):0.11255):0.12372,((49:0.089830,50:0.103767):0.090865,51:0.113161):0.403826):0.140002,52:0.383794):0.210312):0.322832):0.0288297,((((16:0.040204,(17:0.116045,18:0.052126):0.0236493):0.0361257,(((((((((24:0.087943,27:0.094984):0.0422797,26:0.281693):0.0384775,25:0.082255):0.101637,32:0.100872):0.0798841,(28:0.419772,29:0.281922):0.145765):0.0334967,33:0.111684):0.0450814,31:0.087564):0.0314443,34:0.165836):0.0425066,30:0.129690):0.168287):0.0342416,19:0.126766):0.146119,20:0.247827):0.044577):0.162826):2.31459e-06):0.0539705):0.0485609):0.0303098);
 516: 1 -14657.5162 -14831.82157 (0:0.140369,1:0.113895,(((2:0.046428,3:0.102432):0.0378016,((6:0.065009,11:0.379753):0.0342093,7:0.077608):0.108733):0.0274567,((((4:0.114403,5:0.075971):0.155495,(((((14:0.830827,22:0.263505):0.267397,21:0.281536):0.121214,23:0.331896):0.133752,(35:1.076096,(((((((36:0.101705,37:0.143184):0.063503,38:0.083634):0.269878,39:0.433610):0.172632,((41:0.424790,42:0.115957):0.245094,43:0.137478):0.242637):0.125391,(40:0.467696,((44:0.418038,(45:0.435384,46:0.792702):0.0619575):0.15904,(47:0.547670,48:0.442410):0.290419):0.159642):0.0790448):0.215355,(49:0.041211,(50:0.113362,51:0.163999):0.0486412):0.292867):0.0300974,52:0.437415):0.250831):0.22934):0.0694628,(((((16:0.091632,17:0.057853):0.0361827,19:0.116907):0.0223126,18:0.057804):0.0389619,(((((((((24:0.023133,25:0.101233):0.0821641,26:0.317411):0.0411854,27:0.113930):0.101387,(28:0.297123,29:0.144584):0.0886008):0.083792,34:0.084593):0.0324193,31:0.059363):0.0132615,33:0.093418):0.044606,32:0.191596):0.0366391,30:0.059806):0.0840632):0.108723,20:0.192124):0.174436):0.135277):0.0137748,15:0.325154):0.0193422,(((8:0.076230,9:0.108733):0.093868,10:0.073141):0.128902,(12:0.085340,13:0.000002):0.0947366):0.217768):2.93161e-06):0.0270088);
 517: 3 -15475.81352 -14814.06806 (0:0.191389,(1:0.095793,(((3:0.092407,(((6:0.194660,7:0.069440):0.0527139,((((((14:0.693810,22:0.383833):0.180303,21:0.221891):0.026926,23:0.544642):0.134768,(((((((36:0.134260,37:0.132581):0.0669585,38:0.061742):0.194334,39:0.449760):0.116791,((41:0.410691,42:0.238421):0.122959,43:0.250362):0.186283):0.169575,(((44:0.418924,45:0.445029):0.112766,46:0.663627):0.159441,(47:0.435102,48:0.461350):0.235418):0.340576):0.140651,40:0.408109):0.138348,(((49:0.069944,50:0.100602):0.12849,51:0.072184):0.434836,52:0.585969):0.0292597):0.396845):0.101176,(((((16:0.083102,17:0.058137):0.0300849,18:0.027386):0.0632353,19:0.151084):0.0736699,((((((((24:0.036393,25:0.073340):0.0377887,27:0.148745):0.0277603,26:0.205620):0.119673,29:0.237199):0.0675117,28:0.381902):0.0761275,34:0.059389):0.0604868,(31:0.154857,(32:0.192660,33:0.017273):0.0506703):0.0619989):0.0143933,30:0.045413):0.14263):0.135232,20:0.172003):0.0696431):0.012122,35:0.924424):0.150422):2.42871e-06,11:0.376875):0.0187409):0.0166964,(((8:0.131561,9:0.123038):0.114912,10:0.041132):0.152562,(12:0.087849,13:0.015386):0.131433):0.115164):2.44542e-06,((4:0.089731,5:0.178181):0.155469,15:0.420672):0.00407773):0.0688253):0.0493102,2:0.000003);
 518: 1 -14306.24499 -14818.0291 (0:0.144760,1:0.155929,((2:0.071529,3:0.184693):0.0353809,(((4:0.120371,5:0.106221):0.137101,((14:0.661574,((21:0.365949,23:0.405266):0.166039,22:0.367977):0.0962452):0.180159,(15:0.106544,(35:0.853985,(((((((36:0.077902,(37:0.116887,38:0.099889):0.0505052):0.227895,39:0.436090):0.203935,((41:0.428243,42:0.261526):0.0631727,43:0.171710):0.225389):0.126411,40:0.460022):0.205715,((49:0.060253,50:0.144444):0.113087,51:0.145864):0.211227):0.0883831,((44:0.394683,(45:0.385992,46:0.598047):0.0854695):0.254266,(47:0.558905,48:0.557251):0.242133):0.379167):0.18685,52:0.399179):0.028064):0.388969):0.136093):0.192698):2.0866e-06,((((6:0.163314,7:0.085998):2.69901e-06,11:0.352866):0.0320115,(((16:0.016468,(17:0.059554,18:0.072302):0.022519):0.0264666,(19:0.132338,(((((((24:0.068242,(26:0.294341,27:0.074663):0.0418434):0.093291,25:0.053791):0.108758,32:0.102589):0.125873,33:0.133582):0.0409264,31:0.130959):0.0487919,((28:0.351718,29:0.175111):0.105181,34:0.102676):0.0373104):0.0582354,30:0.121785):0.161485):0.0323906):0.0715145,20:0.277396):0.0984146):0.0546035,(((8:0.097686,9:0.118834):0.0899644,10:0.089618):0.144978,(12:0.054319,13:0.043035):0.263813):0.128639):0.0505296):0.0370486):0.0369571);
 519: 1 -16007.5745 -14832.50207 (0:0.292329,(1:0.107015,((3:0.221136,(((6:0.302915,7:0.072473):0.00624535,11:0.408527):0.0474444,(((((14:0.484914,22:0.397837):0.181832,21:0.302190):0.0839895,23:0.531494):0.205148,20:0.255969):0.0195107,((((16:0.050120,(17:0.058541,(18:0.023998,19:0.241432):0.0426486):0.0428708):0.0782452,((((((((24:0.074949,(26:0.245382,27:0.071935):0.0570411):0.0638417,25:0.062957):0.108466,32:0.204406):0.0728959,29:0.321462):0.0651201,33:0.063142):0.00748899,31:0.109094):0.0717816,34:0.190914):0.0463449,30:0.087173):0.118198):0.112993,28:0.454787):2.42812e-06,(35:0.801455,((((((36:0.101687,(37:0.146635,38:0.051561):0.0502106):0.120991,39:0.483016):0.227993,((41:0.424769,42:0.237276):0.247664,43:0.084358):0.251687):0.140467,(40:0.410897,((44:0.469091,(45:0.608327,46:0.561755):0.0540952):0.19163,(47:0.431089,48:0.557828):0.35829):0.139392):0.188259):0.105811,(49:0.049930,(50:0.071103,51:0.222624):0.0772408):0.401101):0.0789058,52:0.406445):0.259511):0.208483):0.0553076):0.135222):0.0173872):0.0216326,((4:0.148554,5:0.199905):0.160706,((((8:0.187345,9:0.059040):0.143329,10:0.058900):0.216605,(12:0.099880,13:0.054921):0.16371):0.0910502,15:0.314076):0.0419062):0.0266945):0.0623297):0.0436207,2:0.033711);
 520: 1 -13026.98234 -14818.34177 (0:0.081355,1:0.107521,(2:0.013705,(3:0.089426,(((4:0.049416,5:0.156911):0.157814,(((((14:0.633785,21:0.190527):0.190988,22:0.396503):0.212923,((((((((36:0.143401,37:0.078274):0.0542959,38:0.047242):0.156906,39:0.496283):0.130551,((41:0.367780,42:0.175763):0.120454,43:0.148127):0.235873):0.188427,40:0.399642):0.0795961,((44:0.399896,(45:0.371502,46:0.576479):0.104735):0.110331,(47:0.438606,48:0.492126):0.176115):0.4013):0.0767962,((49:0.099822,50:0.086406):0.119726,51:0.086254):0.33504):0.101946,52:0.474704):0.292757):0.109941,15:0.147543):0.12224,(23:0.306708,35:0.786416):0.196275):0.0753076):0.00702455,(((6:0.196520,7:0.095117):2.69901e-06,11:0.257708):0.0119317,((((8:0.150158,9:0.111964):0.0787987,10:0.096768):0.149406,(12:0.026473,13:0.044147):0.161686):0.10462,(((((16:0.057142,17:0.072238):0.0244943,19:0.129289):0.0121058,18:0.043680):0.0417863,(((((((24:0.052309,25:0.053919):0.0950626,26:0.236319):0.0369548,(27:0.077267,32:0.097797):0.0573963):0.0472766,33:0.073773):0.0297797,31:0.067673):0.0750036,((28:0.372086,29:0.241457):0.126851,34:0.091657):0.0377051):0.0557862,30:0.045544):0.212481):0.100979,20:0.191399):0.17564):0.0173755):0.0265227):0.0323658):0.0492345):0.0503647);
 521: 2 -15424.65185 -14820.90969 (0:0.170664,1:0.109619,(((2:0.056878,(3:0.154910,(((6:0.197827,7:0.107001):0.00322598,11:0.385720):0.0218979,((((((14:0.849804,22:0.390722):0.228714,21:0.384237):0.129919,23:0.511714):0.146919,((((16:0.051712,17:0.088138):0.0569381,18:0.019227):0.0615883,19:0.118065):0.107134,(((((((((24:0.017593,25:0.093162):0.0369404,26:0.206715):0.0790623,27:0.072570):0.0742505,28:0.415065):0.0502112,32:0.105940):0.121088,33:0.077284):0.0488879,31:0.062457):0.062648,(29:0.216219,34:0.131832):0.0281495):0.0720617,30:0.102558):0.180588):0.110513):0.0341096,20:0.307714):0.0192766,(35:0.886163,(((((((36:0.122432,37:0.129224):0.0609122,38:0.061932):0.0982676,39:0.430788):0.230051,((41:0.285644,42:0.223247):0.099244,43:0.192194):0.305266):0.101148,(40:0.387038,(((44:0.328307,46:0.691133):0.147967,45:0.436463):0.242257,(47:0.417537,48:0.628713):0.258344):0.205672):0.115533):0.1855,((49:0.116289,50:0.094502):0.0867931,51:0.084199):0.301416):0.148222,52:0.386369):0.29857):0.236813):0.16407):0.00872415):0.0298755):0.0312963,((4:0.124999,5:0.216550):0.190063,(((8:0.117715,9:0.166264):0.0766188,10:0.105963):0.140491,(12:0.078197,13:0.037888):0.169439):0.179013):2.0687e-06):0.0646708,15:0.365370):0.0281244);
 522: 1 -15594.50755 -14818.14113 (0:0.141035,(1:0.085994,(2:0.015654,(((3:0.112787,((((14:0.859916,(21:0.250646,22:0.542153):0.0904741):0.142096,23:0.634976):0.0933383,(((((16:0.103699,17:0.058058):0.0370824,19:0.126464):0.00789085,18:0.030016):0.141113,((((((24:0.091410,25:0.086476):0.0563124,26:0.287200):0.0778644,27:0.047338):0.0741437,32:0.233743):0.0728063,(28:0.424977,29:0.249807):0.133547):0.0184224,((30:0.148318,34:0.072856):0.0323672,(31:0.209335,33:0.062527):0.0271149):0.0724995):0.126352):0.17244,20:0.167127):0.0980969):2.5005e-06,(35:0.653098,((((((((36:0.096136,38:0.132007):0.0403152,37:0.094687):0.117132,39:0.483671):0.187992,((41:0.403247,42:0.198399):0.178113,43:0.159331):0.270143):0.15879,((44:0.346506,(45:0.382612,46:0.629431):0.103823):0.243198,(47:0.512528,48:0.618710):0.241274):0.263777):0.102094,40:0.424438):0.194443,((49:0.116472,50:0.100367):0.103014,51:0.138871):0.390686):0.0915767,52:0.563103):0.245501):0.192493):0.194525):0.00606025,((((8:0.126853,9:0.119427):0.156484,10:0.039270):0.232992,(12:0.074169,13:0.034726):0.127892):0.114429,(11:0.370958,15:0.314732):0.0740514):0.0566003):0.0456309,((4:0.072669,5:0.128959):0.16142,7:0.150549):0.0166847):0.0776218):0.0314813):0.13004,6:0.247176);
 523: 1 -14067.89109 -14815.83794 (0:0.135227,(1:0.028866,2:0.050783):0.0464685,((((3:0.105150,(((((14:0.741197,22:0.332195):0.0833455,23:0.355320):0.0613026,21:0.255034):0.131926,(35:1.168957,(((((((36:0.131267,37:0.123113):0.0488974,38:0.062007):0.219999,39:0.436943):0.18219,((41:0.408662,42:0.224758):0.113468,43:0.165963):0.160452):0.1884,(40:0.461929,((44:0.356168,(45:0.404167,46:0.689087):0.173099):0.0587382,(47:0.622482,48:0.424930):0.312141):0.310026):0.101017):0.116413,((49:0.116175,50:0.135176):0.119214,51:0.075985):0.459962):0.0883951,52:0.460559):0.312651):0.190838):0.0875363,(((16:0.076337,(17:0.057949,18:0.054027):0.0239442):0.0787177,((19:0.258720,((((((24:0.034218,25:0.108097):0.080144,26:0.313250):0.097123,27:0.042606):0.131985,32:0.158425):0.0623394,33:0.078660):0.0563315,(((28:0.453618,29:0.244565):0.14574,34:0.126026):0.0460116,31:0.085294):0.01391):0.0429815):0.0483774,30:0.037332):0.0931217):0.0593892,20:0.122097):0.108369):0.105624):0.020473,((6:0.200145,11:0.413518):2.49901e-06,7:0.096339):0.0206295):0.0476568,((((8:0.185671,9:0.080122):0.130844,10:0.119757):0.122098,(12:0.101522,13:0.030377):0.179803):0.133483,15:0.344478):0.0361404):2.18659e-06,(4:0.078467,5:0.138958):0.108218):0.0326716);
 524: 4 -14857.41702 -14810.94225 (0:0.182312,1:0.057183,(2:0.034796,((3:0.109038,(((6:0.169229,7:0.085577):0.0548747,11:0.397982):0.0309762,(((((14:0.637710,22:0.347751):0.170024,21:0.406215):0.142213,(35:0.929652,((((((((36:0.139770,37:0.117756):0.134404,38:0.045390):0.283097,39:0.456231):0.0837866,((41:0.386243,42:0.197988):0.163907,43:0.110436):0.172561):0.219527,40:0.412957):0.133449,(((44:0.374185,46:0.723042):0.0879231,45:0.502971):0.164919,(47:0.507614,48:0.546496):0.149171):0.301127):0.194559,((49:0.073764,50:0.078097):0.157626,51:0.105500):0.228047):0.0937531,52:0.316452):0.225397):0.206388):0.0361141,23:0.392099):0.0267362,(((16:0.000002,(17:0.085677,(18:0.036323,19:0.139477):0.0746787):0.0409864):0.0819551,(((((((((24:0.064041,25:0.039706):0.0482637,26:0.198844):0.0613977,27:0.068182):0.0683191,32:0.118715):0.0738186,30:0.096347):0.0248705,31:0.037151):0.0419856,33:0.097621):0.0409748,34:0.155259):0.0872313,(28:0.476489,29:0.202280):0.0561056):0.140482):0.17585,20:0.345789):0.0778858):0.195916):2.94939e-06):0.0263137,(((4:0.097709,5:0.137362):0.255499,15:0.294180):2.803e-06,(((8:0.133572,9:0.071207):0.155882,10:0.097750):0.0986589,(12:0.084560,13:0.041168):0.140765):0.148198):0.0621684):0.122305):0.0450566);
 525: 1 -15050.73948 -14805.11027 (0:0.121831,1:0.052648,(2:0.007985,((3:0.102797,((6:0.096956,(7:0.073250,11:0.449226):0.0343945):0.0493781,(((((14:0.496432,22:0.289075):0.161953,23:0.427124):0.125973,21:0.188387):0.26267,(35:0.785484,((((((((36:0.111917,37:0.119956):0.0605292,38:0.035003):0.237707,39:0.346536):0.130856,40:0.478567):0.104754,((41:0.400259,42:0.261620):0.109122,43:0.112766):0.235848):0.138227,(((44:0.414670,46:0.560333):0.149168,45:0.444727):0.141486,(47:0.428293,48:0.446374):0.282015):0.386924):0.164323,((49:0.076495,50:0.077624):0.102224,51:0.113093):0.275105):0.0390698,52:0.607100):0.313996):0.33831):0.0264644,(((((16:0.069686,17:0.115489):0.0395616,18:0.071885):0.03961,19:0.184561):0.0598839,(((((24:0.038002,25:0.076128):0.041963,(26:0.263840,27:0.080068):0.0818251):0.0772799,32:0.188259):0.0692882,(28:0.360039,29:0.225427):0.083424):0.0780136,((30:0.179640,31:0.135642):0.0112508,(33:0.120660,34:0.084091):0.0311321):0.044824):0.102855):0.158992,20:0.254313):0.0379003):0.103315):0.0190404):0.0190856,(((4:0.106239,5:0.131609):0.132948,(((8:0.106774,9:0.070606):0.0767463,10:0.083394):0.180274,(12:0.084786,13:0.017683):0.120778):0.10424):2.84859e-06,15:0.376385):0.0354432):0.0556612):0.0493153);
 526: 1 -15356.53517 -14815.55561 (0:0.217005,(1:0.158671,2:0.005607):0.0469032,(3:0.089783,(((4:0.107952,5:0.137442):0.136735,(((((14:0.631922,21:0.360144):0.14352,22:0.351910):0.230403,(35:0.955017,(((((((36:0.097648,(37:0.110323,38:0.135622):0.0430631):0.260369,39:0.484892):0.163283,((41:0.357447,42:0.191721):0.235374,43:0.084938):0.343287):0.112234,40:0.556522):0.114108,((44:0.472044,(45:0.482364,46:0.696993):0.090988):0.162617,(47:0.503026,48:0.448045):0.300482):0.373062):0.115937,((49:0.113792,50:0.148581):0.084648,51:0.151874):0.321081):0.0687024,52:0.675678):0.251487):0.14606):0.0692643,23:0.798001):0.145012,15:0.257529):0.0560835):0.0170704,(6:0.210547,(7:0.108116,(((((8:0.192518,9:0.047428):0.13745,10:0.196794):0.196906,(12:0.030678,13:0.095325):0.223952):0.0442366,(((((16:0.109902,17:0.056086):0.0249193,19:0.247920):0.0293961,18:0.042046):0.0456035,((((((((24:0.047776,25:0.057000):0.113766,26:0.305533):0.035096,27:0.093964):0.104079,32:0.247897):0.122268,33:0.099793):0.0214235,31:0.117540):0.0146947,((28:0.481759,29:0.295072):0.14935,34:0.189806):0.0259861):0.0846148,30:0.113244):0.121994):0.098119,20:0.229009):0.146887):0.0346567,11:0.519289):0.0753509):0.0285706):0.111316):0.0155772):0.073028);
 527: 1 -14685.03154 -14808.66805 (0:0.156132,1:0.129786,((2:0.068869,(3:0.078062,(((6:0.146582,7:0.101473):0.0315274,(((14:0.568324,((21:0.218155,23:0.464520):0.183343,22:0.375791):0.12657):0.202133,(35:0.866847,((((((((36:0.093956,37:0.109987):0.0490764,38:0.055123):0.16534,39:0.334269):0.207742,((41:0.358118,42:0.203208):0.134054,43:0.147010):0.146676):0.101603,40:0.429792):0.0598694,((44:0.585698,(45:0.369074,46:0.491332):0.0849921):0.0750878,(47:0.416419,48:0.524685):0.398372):0.390615):0.232645,((49:0.058297,50:0.130114):0.0622863,51:0.083542):0.169611):0.159819,52:0.461618):0.164578):0.215484):0.0937362,((((16:0.046193,17:0.060635):0.02456,(18:0.079156,19:0.121153):0.0301975):0.0928355,(((((((24:0.048826,(26:0.306607,27:0.051895):0.0572233):0.0257114,(25:0.030563,32:0.213653):0.0657609):0.0839585,28:0.374424):0.0681044,29:0.305443):0.0528242,(31:0.066976,33:0.131365):0.0241805):0.05245,34:0.145663):0.0547183,30:0.100659):0.149116):0.0966296,20:0.278853):0.122184):0.071813):0.0112368,(((((8:0.127807,10:0.156882):0.0485861,9:0.029876):0.130652,11:0.250426):0.138597,(12:0.077699,13:0.023303):0.266518):0.0990027,15:0.343320):0.117997):0.0329641):0.0356349):0.0359748,(4:0.117150,5:0.081595):0.131827):0.0277087);
 528: 2 -14408.2386 -14822.03002 (0:0.236925,1:0.064080,(2:0.017159,(3:0.105174,((((4:0.161406,5:0.121460):0.175316,(((((14:0.621724,(21:0.351091,22:0.515431):0.0780197):0.0190576,23:0.440573):0.242022,(((((16:0.050464,(17:0.066782,18:0.037621):0.0303759):0.0412699,19:0.157685):0.137427,(((((((((24:0.045767,25:0.134857):0.0711836,26:0.304125):0.0545097,27:0.041976):0.0815193,32:0.170593):0.152093,33:0.105089):0.0252155,31:0.071102):0.00733059,29:0.284715):0.112904,34:0.135433):0.0268766,30:0.112523):0.110064):0.0548005,28:0.458966):0.0664057,20:0.246235):0.122056):2.29408e-06,(35:0.665092,(((((((36:0.162737,37:0.123110):0.0520289,38:0.061169):0.128106,39:0.321656):0.0914796,((41:0.478620,42:0.242273):0.121058,43:0.090755):0.38844):0.142041,(40:0.315087,((44:0.496612,(45:0.528763,46:0.773364):0.100417):0.171095,(47:0.462430,48:0.549575):0.295567):0.311015):0.128158):0.124825,((49:0.091971,50:0.101399):0.0859822,51:0.114985):0.353652):0.0925232,52:0.409154):0.343532):0.14488):0.179054,15:0.222629):0.0227357):0.0255215,(((8:0.159494,9:0.061115):0.100356,10:0.083728):0.10015,(12:0.075923,13:0.024697):0.164606):0.148699):0.022111,((6:0.192196,7:0.070459):0.0369597,11:0.406340):0.0304771):0.0564354):0.0180359):0.0618887);
 529: 2 -14995.54911 -14804.86632 (0:0.198386,1:0.078392,(2:0.023412,(((3:0.109630,(((((14:0.668814,22:0.273223):0.141211,21:0.293879):0.0996086,23:0.504263):0.204267,(35:0.577691,(((((((36:0.135304,37:0.105146):0.0553167,38:0.054053):0.184346,39:0.386333):0.167824,((41:0.404574,42:0.283193):0.141565,43:0.062570):0.305488):0.0630827,(40:0.365816,(((44:0.603931,45:0.376567):0.0944106,46:0.642008):0.146183,(47:0.497546,48:0.443264):0.294795):0.31506):0.181066):0.121363,((49:0.084867,50:0.104781):0.08838,51:0.142645):0.256224):0.0176373,52:0.524122):0.275944):0.242655):0.000190784,(((((16:0.053768,17:0.073280):0.0198846,18:0.083545):0.046911,19:0.194140):0.083333,(((((((24:0.048264,25:0.060761):0.065857,(26:0.228882,27:0.057701):0.0352055):0.113353,32:0.163646):0.110309,33:0.125605):0.0129047,31:0.118077):0.0427065,((28:0.584578,29:0.092217):0.114499,34:0.112052):0.0269406):0.0831566,30:0.121643):0.0636101):0.128206,20:0.253699):0.140185):0.14976):2.93057e-06,((6:0.148565,7:0.056307):0.0562017,11:0.441311):0.0599061):0.0370762,((4:0.145619,5:0.169100):0.121772,((((8:0.081021,9:0.098485):0.138581,10:0.015932):0.160568,(12:0.088249,13:0.017196):0.0981206):0.184016,15:0.362924):2.9343e-06):0.0240844):0.0791774):0.0703598);
 530: 1 -15114.94767 -14810.66584 (0:0.198532,1:0.104559,(2:0.046586,((((3:0.125687,((4:0.152820,5:0.053402):0.147129,6:0.153848):0.0588815):0.0193062,(((((8:0.124442,9:0.073496):0.0544903,10:0.201855):0.146875,(12:0.070604,13:0.022815):0.198999):0.0548906,15:0.257950):0.0312669,11:0.444115):0.0706802):2.74044e-06,((((((14:0.784681,22:0.336596):0.103657,21:0.394592):0.10999,23:0.593219):0.163948,(((16:0.058460,(17:0.088074,18:0.023227):0.0190237):0.0638007,19:0.113050):0.106553,((((((24:0.029379,25:0.075791):0.0647881,26:0.241412):0.0790688,27:0.047649):0.0706685,32:0.225138):0.0780568,(28:0.505767,29:0.308412):0.130171):0.0423294,((30:0.154045,34:0.106977):0.0648803,(31:0.082337,33:0.094233):0.0181626):0.0938474):0.163747):0.102099):0.0303491,(35:0.750591,(((((((36:0.128945,37:0.132483):0.07958,38:0.052578):0.217819,39:0.448385):0.16503,((41:0.438708,42:0.162410):0.169585,43:0.107746):0.176757):0.136565,(40:0.448266,((44:0.405871,(45:0.472508,46:0.644462):0.142934):0.116117,(47:0.552842,48:0.426155):0.34011):0.397243):0.149525):0.196352,52:0.472369):0.0750751,((49:0.101732,50:0.097929):0.0650583,51:0.160611):0.306145):0.221222):0.181918):0.00943719,20:0.335523):0.178829):0.025293,7:0.073069):0.0893641):0.0713448);
 531: 4 -14355.51329 -14806.16806 (0:0.156891,1:0.127473,(2:0.000002,((3:0.106913,(((6:0.161371,(((14:0.421284,(21:0.326157,(22:0.477820,23:0.491454):0.112075):0.076436):0.172205,(20:0.296775,(35:0.843694,(((((((36:0.136400,38:0.104065):0.105716,37:0.074860):0.201267,39:0.589451):0.0870162,((41:0.365230,42:0.188166):0.10768,43:0.101811):0.222782):0.0761626,(40:0.470186,((44:0.427952,(45:0.327975,46:0.640187):0.126177):0.129147,(47:0.592266,48:0.479095):0.13573):0.323966):0.1086):0.247571,((49:0.085382,50:0.093790):0.116202,51:0.090856):0.330106):0.103402,52:0.440775):0.412743):0.126139):2.36457e-06):0.0404996,(((16:0.022749,(17:0.053289,18:0.057870):0.02807):0.040313,19:0.149454):0.123555,((((((24:0.022318,25:0.058474):0.0344813,26:0.237750):0.0781107,27:0.007609):0.0568945,32:0.170518):0.0707337,(28:0.376838,29:0.248529):0.080955):0.0141359,((30:0.107459,34:0.150402):0.0266841,(31:0.139100,33:0.118705):0.0378806):0.0798884):0.0792917):0.0916414):0.12954):0.0141073,7:0.091102):0.0291503,11:0.393388):0.0104262):0.0179571,((4:0.120524,5:0.126994):0.112928,((((8:0.070682,9:0.096115):0.173945,10:0.040164):0.16168,(12:0.057378,13:0.041266):0.0999186):0.166907,15:0.334951):2.46679e-06):0.0229072):0.0890602):0.0458826);
 532: 1 -14051.7941 -14810.05932 (0:0.065341,1:0.105392,(2:0.000002,(((3:0.121625,((4:0.096613,5:0.066131):0.137781,(((8:0.109471,9:0.085265):0.158626,10:0.044596):0.134813,(12:0.098348,13:0.003611):0.176223):0.164925):0.0319766):0.0337026,(11:0.232882,15:0.261014):0.149503):0.0174676,((6:0.171357,7:0.048756):0.0509596,(((((14:0.435688,22:0.523002):0.0943837,21:0.373677):0.188011,23:0.430821):0.0931815,(35:0.989748,((((((((36:0.118236,37:0.071930):0.0542078,38:0.045509):0.180049,39:0.446148):0.118889,((41:0.319358,42:0.181668):0.168659,43:0.108120):0.177823):0.0991954,((44:0.393607,(45:0.377468,46:0.643067):0.0881508):0.0999407,(47:0.459708,48:0.480201):0.258857):0.371769):0.0966875,40:0.408375):0.126661,52:0.441303):0.023844,((49:0.091632,50:0.093606):0.0749743,51:0.114293):0.20238):0.415227):0.297733):0.0355089,(((((16:0.074109,17:0.051232):0.0507165,18:0.034635):0.0489023,19:0.085457):0.106075,(((((24:0.035124,25:0.073647):0.0523211,(26:0.256901,27:0.031892):0.0634532):0.0653457,32:0.203083):0.0410103,(28:0.387195,29:0.146313):0.131609):0.0610695,(30:0.124152,(31:0.075766,(33:0.079848,34:0.102259):0.0508618):0.0103923):0.0465111):0.0289581):0.0624057,20:0.304544):0.0595505):0.0966851):0.0106929):0.0808759):0.0385661);
 533: 1 -15617.0732 -14805.94969 (0:0.181607,1:0.038352,(2:0.029801,((3:0.118780,(((6:0.247198,7:0.082873):0.0468894,11:0.388727):0.0341967,((((14:0.697019,(21:0.311564,22:0.565875):0.0490144):0.0215238,23:0.337243):0.177127,(35:0.687252,((((((36:0.093838,(37:0.134472,38:0.093486):0.0643698):0.220268,39:0.492288):0.1102,((41:0.368517,42:0.272471):0.161344,43:0.147155):0.294884):0.126942,(40:0.385762,((44:0.382093,45:0.550764):0.0874116,(46:0.751476,(47:0.565951,48:0.586571):0.202042):0.0257071):0.274683):0.165854):0.0635215,((49:0.132118,50:0.102598):0.10554,51:0.135582):0.407156):0.0803464,52:0.391080):0.244073):0.288958):2.44135e-06,(((((16:0.038362,17:0.099899):0.0385725,18:0.060410):0.0535483,19:0.128383):0.0363493,((((((((24:0.092176,25:0.085611):0.0254638,26:0.272083):0.082973,27:0.063493):0.127867,32:0.142087):0.0937552,33:0.077858):0.0700738,31:0.088187):0.0240981,((28:0.490845,29:0.136203):0.142455,34:0.119660):0.0427206):0.0224445,30:0.072824):0.170628):0.169819,20:0.233406):0.0934448):0.149254):0.0160804):0.0176067,(((4:0.083720,5:0.104329):0.116475,(((8:0.067361,9:0.087423):0.159085,10:0.089661):0.173168,(12:0.086566,13:0.019736):0.156272):0.115095):2.8015e-06,15:0.383339):0.0272898):0.0778777):0.0409763);
 534: 1 -15032.28409 -14811.63681 (0:0.130449,1:0.039966,(2:0.053563,((((3:0.074447,(11:0.269763,15:0.300225):0.051254):0.0428871,(((((14:0.570317,22:0.284946):0.104761,(21:0.335572,23:0.353816):0.136392):0.177379,(((16:0.020651,(17:0.063383,18:0.036826):0.0475147):0.0808407,19:0.142188):0.09332,(((((24:0.028500,(26:0.259227,27:0.073157):0.0458477):0.040919,25:0.059900):0.0351075,32:0.177547):0.116835,(28:0.511615,29:0.251762):0.0833676):0.0487299,((30:0.148052,31:0.151894):0.0520322,(33:0.107631,34:0.168768):0.072898):0.0830811):0.0811516):0.0685135):0.048622,(35:0.749051,((((((((36:0.167469,38:0.084300):0.0678055,37:0.084895):0.277027,39:0.478811):0.128216,((41:0.393283,42:0.235039):0.114784,43:0.089992):0.29295):0.143994,((44:0.423637,(45:0.490055,46:0.739416):0.183374):0.100744,(47:0.441216,48:0.529235):0.260742):0.302591):0.0597751,40:0.450637):0.0915285,52:0.497457):0.0928325,((49:0.105007,50:0.083389):0.0492452,51:0.175344):0.489174):0.376824):0.123762):0.0331749,20:0.305353):0.1415):0.0154844,(6:0.147844,7:0.040576):0.0436589):0.00914604,((4:0.120294,5:0.127467):0.126352,(((8:0.098006,9:0.107082):0.131594,10:0.111392):0.141571,(12:0.122466,13:0.021054):0.17851):0.157686):0.00217994):0.0488384):0.0649193);
 535: 2 -14426.36836 -14823.45251 (0:0.081037,((1:0.154745,((3:0.101900,(15:0.118012,((((((((36:0.139954,37:0.150377):0.0609082,38:0.037958):0.165479,39:0.461263):0.138349,40:0.484524):0.0983087,((41:0.402642,42:0.188188):0.10335,43:0.151218):0.199756):0.130887,((44:0.327710,(45:0.331985,46:0.725778):0.193426):0.20396,(47:0.630850,48:0.464428):0.236585):0.363408):0.130819,((49:0.073322,50:0.101226):0.1368,51:0.107765):0.380127):0.0711995,52:0.520002):0.437024):0.205499):0.0473068,((4:0.079771,5:0.098952):0.142706,((7:0.000003,35:1.190788):0.0673346,(((((8:0.083031,9:0.102541):0.0553195,10:0.083574):0.0866225,(12:0.026873,13:0.067718):0.164756):0.145612,11:0.344316):0.0278995,(((14:0.563004,(21:0.354288,22:0.538420):0.104752):0.104035,23:0.611620):0.12834,(((((16:0.047572,17:0.105560):0.0260262,18:0.052604):0.0350365,19:0.144125):0.110981,(((((24:0.066060,25:0.114191):0.0804207,(26:0.390956,27:0.039112):0.0724859):0.0716286,32:0.187955):0.0815684,(28:0.423616,29:0.332667):0.0414082):0.067135,((30:0.133827,34:0.089880):0.0561068,(31:0.163374,33:0.101406):0.00180615):0.0296616):0.132433):0.0643325,20:0.356718):0.0668926):0.0780371):0.028763):0.0230053):0.00149767):0.0671846):0.0128445,2:0.020352):0.0763461,6:0.121585);
 536: 1 -13949.71415 -14814.78189 (0:0.151572,1:0.093807,(2:0.027836,((3:0.130913,((6:0.187451,(7:0.049343,11:0.447235):0.0187739):0.036455,(((14:0.564824,(21:0.347092,(22:0.506542,23:0.512843):0.0652531):0.11207):0.165046,(35:0.936903,(((((36:0.081073,(37:0.123507,38:0.101194):0.0796452):0.173063,39:0.514285):0.204785,((41:0.322738,42:0.252579):0.123519,43:0.123967):0.261534):0.0533732,(40:0.440498,((44:0.439576,45:0.349058):0.124525,(46:0.584261,(47:0.427853,48:0.423941):0.344955):0.076541):0.403901):0.119809):0.168486,((49:0.040246,(50:0.126724,51:0.157671):0.0342843):0.230574,52:0.543416):0.0237437):0.31336):0.190206):0.0588855,(((((16:0.065500,17:0.066486):0.0150717,18:0.057725):0.030559,19:0.122732):0.0747119,((((((((((24:0.057097,25:0.093866):0.0721266,26:0.312491):0.0185009,27:0.069958):0.08203,28:0.295490):0.0865956,32:0.126173):0.0792742,33:0.060288):0.0234254,31:0.084470):0.0380774,29:0.261471):0.0371196,34:0.112185):0.0358208,30:0.115095):0.143827):0.0452139,20:0.253208):0.0807595):0.165971):0.0180469):0.0342179,((4:0.101288,5:0.138958):0.160258,((((8:0.140954,9:0.037363):0.16218,10:0.051855):0.15192,(12:0.111393,13:0.059927):0.173694):0.123483,15:0.308957):2.81113e-06):0.00435805):0.0626044):0.0440351);
 537: 1 -14044.97743 -14819.7015 (0:0.131710,((1:0.124098,(((3:0.106901,(7:0.167764,(((14:0.693451,((21:0.314174,22:0.393715):0.0644847,23:0.530446):0.0239586):0.108018,(((((16:0.073044,17:0.052887):0.0313897,18:0.045260):0.0405854,19:0.076025):0.120486,((((((24:0.055241,25:0.087073):0.0399467,26:0.220505):0.0500194,27:0.042595):0.0812975,32:0.213514):0.124271,(28:0.437348,29:0.208787):0.10373):0.0555841,((30:0.123434,34:0.101524):0.0555607,(31:0.083417,33:0.080994):0.0223149):0.0718151):0.161407):0.0792062,20:0.318283):0.0716938):0.0163934,(35:1.232535,(((((36:0.113389,(37:0.093267,38:0.090025):0.038047):0.316033,39:0.420319):0.0419291,((41:0.412066,42:0.229655):0.121061,43:0.129543):0.294695):0.0908187,(40:0.376403,((44:0.501795,(45:0.393038,46:0.763373):0.119056):0.158495,(47:0.481337,48:0.354596):0.146045):0.502851):0.14063):0.126702,((49:0.022425,(50:0.073222,51:0.203139):0.0938011):0.427177,52:0.444621):0.111773):0.510433):0.0529475):0.210375):2.27669e-06):0.013404,(((8:0.146265,9:0.059372):0.1112,((10:0.100000,(12:0.070752,13:0.043017):0.148893):0.125153,11:0.277802):0.0413077):0.0795147,15:0.299200):0.055058):2.9623e-06,(4:0.052049,5:0.156154):0.111943):0.0688573):0.0357181,2:0.000002):0.0911124,6:0.214174);
 538: 1 -14957.94553 -14807.77242 (0:0.140798,1:0.075295,(2:0.000003,((((3:0.089038,((4:0.117737,5:0.065313):0.090246,6:0.185768):0.102004):0.0266211,((((8:0.106068,9:0.101000):0.102641,10:0.103236):0.0902717,(12:0.087327,13:0.028638):0.168983):0.0968009,11:0.365769):0.0510682):2.74044e-06,((((((14:0.600455,22:0.308337):0.200341,21:0.374236):0.19025,23:0.616541):0.0720936,((((16:0.090020,(17:0.079792,18:0.030428):0.0141802):0.0584762,19:0.137926):0.100369,((((((24:0.032953,25:0.145388):0.0231183,26:0.360184):0.0786727,27:0.101060):0.0450159,32:0.262759):0.119295,(28:0.386633,29:0.249458):0.0549534):0.0751111,((30:0.192705,34:0.071953):0.0494799,(31:0.132829,33:0.127764):0.0413931):0.0233123):0.17047):0.0716697,20:0.252082):0.027232):2.69871e-06,(35:0.953665,((((((((36:0.126275,37:0.121588):0.0992353,38:0.042878):0.215969,39:0.437743):0.167972,((41:0.333974,42:0.246671):0.124995,43:0.194226):0.267939):0.103566,((44:0.355396,(45:0.289761,46:0.670552):0.124154):0.187911,(47:0.483511,48:0.443470):0.359348):0.425419):0.105497,40:0.364370):0.16187,((49:0.084292,50:0.105224):0.116473,51:0.122496):0.357818):0.0773444,52:0.478277):0.33557):0.190913):0.169819,15:0.371707):0.0757246):0.0737777,7:0.139480):0.115701):0.0464252);
 539: 1 -15413.94282 -14811.7736 (0:0.229670,1:0.048948,(2:0.028679,((((3:0.100330,((4:0.076991,5:0.225132):0.106201,6:0.175235):0.0967841):0.020847,((((8:0.157996,9:0.079725):0.0895257,10:0.039938):0.250859,(12:0.077394,13:0.056157):0.12734):0.141037,(11:0.376548,15:0.198647):0.0565517):0.0430354):2.74044e-06,((((14:0.620883,22:0.468525):0.122902,(21:0.217658,23:0.383697):0.0922399):0.179725,(35:0.849625,((((((36:0.148793,37:0.100858):0.0295928,38:0.078647):0.180742,39:0.471404):0.177734,((40:0.403803,(((44:0.472006,46:0.545423):0.136097,45:0.478787):0.195244,(47:0.488642,48:0.487179):0.328463):0.210138):0.211467,((41:0.416010,42:0.245713):0.143507,43:0.133085):0.203752):0.00987962):0.185076,(49:0.038215,(50:0.114019,51:0.218613):0.100385):0.346615):0.0827609,52:0.535785):0.472219):0.177321):2.18895e-06,(((((16:0.067399,17:0.064669):0.0502857,18:0.062491):0.0661313,19:0.161377):0.0560282,((((((24:0.038930,25:0.073884):0.0859504,26:0.262177):0.0864295,27:0.042893):0.0499458,32:0.203980):0.0860524,(28:0.427020,29:0.240604):0.115082):0.0218557,((30:0.149115,34:0.107139):0.0571257,(31:0.091262,33:0.114413):0.0505049):0.0694332):0.142663):0.149751,20:0.325253):0.0659405):0.177891):0.0280056,7:0.105257):0.0926907):0.042387);
 540: 1 -14595.82927 -14822.57065 (0:0.180679,1:0.044324,(2:0.039531,((3:0.063771,15:0.306353):0.132522,((4:0.149000,5:0.119498):0.116807,((((6:0.178942,7:0.045928):0.0199394,11:0.472540):0.0157416,((((((14:0.602445,22:0.250290):0.320002,21:0.266847):0.0932212,23:0.629093):0.125015,((((((36:0.092737,(37:0.116943,38:0.162410):0.0431485):0.190689,39:0.488983):0.0802308,((41:0.493187,42:0.168691):0.154476,43:0.142270):0.329747):0.0664066,(40:0.349284,(((44:0.406617,45:0.400108):0.091505,46:0.590218):0.106536,(47:0.383224,48:0.471369):0.298364):0.373448):0.139351):0.151402,(49:0.038894,(50:0.095604,51:0.126526):0.07896):0.40411):0.0958268,52:0.514032):0.330239):0.110287,35:1.260383):0.064135,((((16:0.085527,(17:0.111624,18:0.028710):0.0392086):0.0250524,19:0.232334):0.0520659,((((((24:0.053405,(25:0.044634,32:0.226728):0.0632011):0.103232,27:0.073622):0.0905827,26:0.264442):0.123576,(31:0.113534,33:0.157972):0.0238323):0.0339448,((28:0.440240,29:0.211308):0.12128,34:0.159634):0.00320968):0.100711,30:0.156561):0.0872368):0.0559967,20:0.288187):0.0708263):0.100352):0.0385601,(((8:0.114999,9:0.120607):0.133556,10:0.089857):0.135574,(12:0.071657,13:0.024327):0.213457):0.0889592):0.0228826):0.0245882):0.0522765):0.0625085);
 541: 2 -14701.8297 -14808.72379 (0:0.092480,1:0.066289,(2:0.008776,(3:0.172590,(((((4:0.000003,5:0.254672):0.136619,6:0.115541):0.0405027,15:0.295717):0.0242179,7:0.113024):0.0467308,((((8:0.151442,9:0.088366):0.0850983,(10:0.089945,(12:0.005924,13:0.076450):0.257525):0.101157):0.131406,11:0.156676):0.0525226,(((14:0.561818,(21:0.420941,22:0.512257):0.132078):0.236271,(20:0.220932,23:0.774881):0.0451563):0.0427752,(((16:0.045526,((17:0.042816,18:0.071554):0.0402585,19:0.178820):0.0598793):0.0891163,((((((((24:0.028932,25:0.080474):0.0714419,26:0.220080):0.03598,27:0.034331):0.0761789,32:0.168457):0.0746207,33:0.055376):0.0254915,31:0.087208):0.0968133,(28:0.562134,29:0.216916):0.049787):0.0396367,(30:0.126364,34:0.102077):0.0308308):0.209403):0.102351,(35:0.881304,(((((((36:0.077299,(37:0.102832,38:0.101323):0.0644082):0.215654,39:0.512196):0.0689786,((41:0.309684,42:0.145509):0.142292,43:0.118065):0.276133):0.146737,((44:0.377171,(45:0.620222,46:0.523521):0.128884):0.117718,(47:0.549400,48:0.448307):0.246261):0.277414):0.101715,40:0.374913):0.10519,((49:0.074694,50:0.106272):0.109776,51:0.127859):0.281934):0.0460847,52:0.346945):0.291336):0.301642):2.12327e-06):0.143522):0.0646402):0.0431453):0.0370371):0.0982883);
 542: 1 -13930.036 -14818.14113 (0:0.121144,((1:0.047455,(((3:0.096526,15:0.278411):0.0912149,(((4:0.127189,5:0.090611):0.204594,(((14:0.652325,(((((16:0.064650,17:0.049129):0.0175944,18:0.071576):0.116242,19:0.068880):0.165247,((((((24:0.055007,25:0.108842):0.124358,26:0.390393):0.0434986,27:0.119624):0.0523328,32:0.193479):0.11294,(28:0.359703,29:0.317857):0.128623):0.0454894,((30:0.133791,34:0.137902):0.0143198,(31:0.075368,33:0.078470):0.0463739):0.0330198):0.0999904):0.0877324,20:0.240458):2.4476e-06):0.0932974,((21:0.369929,22:0.297259):0.149155,23:0.560294):0.0301231):0.0730337,(35:1.056784,(((((((36:0.096579,37:0.117216):0.0453929,38:0.052562):0.157491,39:0.569569):0.139186,((41:0.415347,42:0.201327):0.110091,43:0.178532):0.352097):0.092547,((44:0.357303,(45:0.498883,46:0.645073):0.0612173):0.24017,(47:0.647457,48:0.350544):0.259872):0.230622):0.089431,40:0.294941):0.149347,(((49:0.047362,50:0.093216):0.131468,51:0.070540):0.325011,52:0.342048):0.0707421):0.205676):0.203531):0.054312):0.0611928,((((8:0.198472,9:0.030065):0.152431,10:0.056625):0.134027,(12:0.045291,13:0.076389):0.137428):0.102911,11:0.393477):0.0378299):0.0417468):0.0464747,7:0.096128):0.0893461):0.0467407,2:0.025015):0.162628,6:0.142620);
 543: 1 -14890.22618 -14822.38448 (0:0.205411,(1:0.012121,(((3:0.094873,(6:0.135697,(7:0.048232,11:0.401480):0.0155454):0.0604091):0.0349871,((4:0.082544,(5:0.175125,35:0.822445):0.0327147):0.157295,(((8:0.185370,9:0.051798):0.143813,10:0.176872):0.104336,(12:0.074474,13:0.028335):0.269455):0.15807):0.00215994):0.0264156,(((((14:0.570916,21:0.429793):0.0743916,22:0.330221):0.187707,(((((16:0.044158,(17:0.042182,18:0.078541):0.00794008):0.0617878,19:0.143380):0.0695339,20:0.392552):0.173845,(((((((24:0.029779,(26:0.244145,27:0.069023):0.102512):0.0583005,25:0.036924):0.0540331,32:0.143907):0.130528,(28:0.574113,29:0.209841):0.0642345):0.125025,(31:0.079670,33:0.083822):0.0340256):0.0402176,34:0.105774):0.051465,30:0.075687):0.0840012):0.107695,23:0.453667):0.11136):0.103828,(((((((36:0.128414,37:0.151936):0.0667933,38:0.065254):0.174565,39:0.507050):0.0618385,(40:0.434144,((41:0.340352,42:0.176528):0.122048,43:0.133944):0.279515):0.123362):0.188981,(((44:0.387586,46:0.753359):0.116582,45:0.510410):0.0504229,(47:0.578097,48:0.454341):0.284559):0.337708):0.169726,((49:0.110153,50:0.124854):0.0887071,51:0.179354):0.3871):0.0790689,52:0.437458):0.312324):0.131177,15:0.196313):0.0963053):0.0439596):0.0502428,2:0.036930);
 544: 1 -14321.49922 -14827.49926 (0:0.080296,((1:0.059215,2:0.066279):0.0358583,(((3:0.082196,(((7:0.050827,((((8:0.154163,9:0.027711):0.103697,10:0.096604):0.0629827,(12:0.031013,13:0.073139):0.151266):0.0906604,11:0.380455):0.0551224):0.000192597,35:1.103183):0.107237,(15:0.091994,(((((((36:0.105000,38:0.110915):0.0333483,37:0.141500):0.168333,39:0.504285):0.119016,((41:0.342791,42:0.206430):0.21568,43:0.098545):0.314508):0.139759,40:0.409112):0.0710019,(((44:0.284645,46:0.739469):0.139388,45:0.412894):0.157299,(47:0.501284,48:0.527149):0.267883):0.30834):0.0656902,(((49:0.083586,50:0.117129):0.0634009,51:0.072158):0.317481,52:0.456598):0.0691328):0.343256):0.234133):0.0178387):0.0267757,(((14:0.487215,(21:0.466328,22:0.414814):0.0839536):0.128147,23:0.484239):0.040647,(((((16:0.079802,17:0.033422):0.0147768,19:0.102236):0.0477447,18:0.052741):0.145021,((((((((24:0.033224,25:0.111483):0.0504812,(26:0.336850,27:0.058853):0.124256):0.111391,(28:0.410907,29:0.203013):0.0649755):0.0760695,32:0.173514):0.0807967,33:0.091390):0.0228363,31:0.062278):0.0565535,34:0.139063):0.0189513,30:0.112820):0.0795286):0.0816665,20:0.162302):0.14183):0.150954):2.30554e-06,(4:0.106217,5:0.073180):0.13672):0.0377224):0.103334,6:0.145188);
 545: 1 -15901.19394 -14806.12786 (0:0.145107,1:0.080055,(2:0.000003,(((3:0.117249,(((((14:0.560780,22:0.327445):0.119422,23:0.473864):0.0402584,21:0.285842):0.18594,(((((16:0.016722,17:0.050033):0.0725318,18:0.058213):0.0359308,19:0.113306):0.244239,(((((24:0.050404,(26:0.293179,27:0.094202):0.0424945):0.106684,25:0.038880):0.0935019,32:0.131448):0.122166,(28:0.476363,29:0.169420):0.141942):0.0507919,((30:0.184700,31:0.083478):0.027442,(33:0.099880,34:0.140879):0.0286168):0.0635179):0.0745243):0.0689232,20:0.270795):0.0714322):0.0010761,(35:1.233616,((((((36:0.072683,37:0.094449):0.0661823,38:0.043896):0.215646,39:0.445485):0.157058,((41:0.479590,42:0.200231):0.121641,43:0.136819):0.258812):0.0754652,(40:0.413746,((44:0.410575,(45:0.307524,46:0.627540):0.199307):0.115892,(47:0.483175,48:0.517027):0.231862):0.380714):0.0903199):0.15999,(((49:0.068537,50:0.134532):0.0774072,51:0.143427):0.269171,52:0.343126):0.159046):0.322629):0.187965):0.120622):0.0320578,((6:0.170132,7:0.032102):0.0358359,11:0.449670):0.0602846):0.0489121,((4:0.051020,5:0.144176):0.148373,((((8:0.071032,9:0.088463):0.136984,10:0.020662):0.103316,(12:0.060919,13:0.071061):0.174928):0.108868,15:0.357940):0.0424983):0.0336316):0.0344758):0.0266563);
 546: 1 -14458.94454 -14807.19654 (0:0.110086,1:0.073014,(2:0.018265,(((3:0.054835,(14:0.794827,((((((16:0.066839,17:0.054081):0.0248518,19:0.112281):0.00902158,18:0.047583):0.186878,(((((((((24:0.036295,25:0.107847):0.094424,26:0.296505):0.0686198,27:0.092928):0.162174,32:0.219492):0.114408,33:0.074803):0.0143147,31:0.095215):0.0610954,(28:0.425187,29:0.185002):0.197538):0.042866,34:0.074393):0.0300181,30:0.203890):0.108919):0.128135,20:0.170415):0.0773077,(((21:0.277134,22:0.663933):0.0888399,23:0.372122):0.230067,(35:1.004077,((((((((36:0.061313,37:0.138692):0.0668202,38:0.052878):0.183761,39:0.434146):0.161127,((41:0.441639,42:0.213037):0.108606,43:0.156243):0.30263):0.0650515,40:0.483017):0.190865,((44:0.336525,(47:0.608583,48:0.459818):0.233768):0.107715,(45:0.402329,46:0.822358):0.0824355):0.315951):0.20798,(49:0.007074,(50:0.083189,51:0.194026):0.0799872):0.317522):0.0898598,52:0.540738):0.284657):0.0827403):0.0696069):0.104359):0.13275):0.0263596,((6:0.173071,7:0.047647):0.0342607,11:0.479813):0.0773279):0.0295913,((4:0.076136,5:0.141171):0.129797,((((8:0.049890,9:0.081134):0.21819,10:0.047333):0.170556,(12:0.129544,13:0.002823):0.160141):0.13207,15:0.378345):0.0202164):0.0296048):0.0821017):0.0630842);
 547: 1 -13909.72664 -14804.60828 (0:0.160848,1:0.055386,(2:0.018900,(((3:0.158748,(((14:0.453886,22:0.360071):0.0947406,(35:1.218598,(((((((36:0.139945,37:0.120456):0.0780063,38:0.017786):0.206446,39:0.558136):0.11505,((41:0.317167,42:0.193823):0.171836,43:0.119955):0.249558):0.172057,(40:0.450175,((44:0.355558,(45:0.396693,46:0.736350):0.13055):0.109285,(47:0.575910,48:0.400693):0.31177):0.248137):0.121806):0.236193,((49:0.100227,50:0.176519):0.123999,51:0.087947):0.408623):0.034635,52:0.459088):0.0458647):0.388371):0.044064,((((16:0.015460,(18:0.052466,20:0.256829):0.0247231):0.0133934,17:0.021668):0.064135,(19:0.158213,(((((24:0.052976,25:0.060064):0.0857628,(26:0.334472,27:0.029816):0.0934791):0.020139,32:0.216913):0.0826745,(28:0.444591,29:0.152699):0.0582408):0.0203411,((30:0.211021,31:0.103626):0.0367195,(33:0.096585,34:0.139165):0.0734064):0.0132944):0.111959):0.0588756):0.151661,(21:0.282228,23:0.382110):0.172113):0.0444462):0.112995):2.85757e-06,((6:0.148376,7:0.104866):0.00749617,11:0.331919):0.040307):0.0084607,(((4:0.044210,5:0.081045):0.138937,15:0.304846):0.00200662,(((8:0.136157,9:0.085304):0.134237,10:0.059185):0.186063,(12:0.087723,13:0.052984):0.0575686):0.245239):0.0493625):0.0617619):0.0546924);
 548: 1 -14386.84536 -14810.64914 (0:0.154601,(1:0.081405,2:0.027761):0.036646,((3:0.112650,(((6:0.188385,7:0.087168):0.0305759,11:0.387513):0.057179,(((((14:0.644559,22:0.409195):0.125031,23:0.326889):0.0165678,21:0.323795):0.142072,(35:0.814446,(((((((36:0.088342,38:0.066014):0.0414387,37:0.064760):0.21659,39:0.516370):0.059874,((41:0.400219,42:0.198322):0.130818,43:0.108928):0.302317):0.166064,(40:0.306631,((44:0.369744,(45:0.362730,46:0.632719):0.0998519):0.145452,(47:0.368294,48:0.595217):0.364216):0.331748):0.0994502):0.111928,((49:0.064822,50:0.117763):0.119054,51:0.095774):0.26586):0.0669249,52:0.533970):0.237846):0.18712):0.0369744,((((((16:0.042030,17:0.081899):0.0488535,18:0.041105):2.16552e-06,20:0.244612):0.110318,19:0.129921):0.129433,((30:0.160637,31:0.071018):0.00820269,(33:0.109003,34:0.148719):0.0413232):0.0448208):0.0302076,(((((24:0.043577,25:0.118505):0.0368828,26:0.333783):0.0527903,27:0.051539):0.115357,32:0.249893):0.033271,(28:0.412888,29:0.161465):0.118865):0.0185458):0.152688):0.0731385):0.0155188):0.041696,((4:0.142946,5:0.083977):0.0986321,((((8:0.139130,9:0.031879):0.261036,10:0.030174):0.190846,(12:0.048188,13:0.048764):0.189955):0.115617,15:0.443614):2.16882e-06):0.00565114):0.0711173);
 549: 1 -15700.57345 -14811.7736 (0:0.301508,1:0.042005,(2:0.033303,((((3:0.105753,(((((8:0.129048,9:0.095439):0.123066,10:0.044632):0.230603,(12:0.073843,13:0.030673):0.0739807):0.0574063,11:0.341620):0.0362968,15:0.318694):0.0392479):0.0428488,((((14:0.383147,22:0.411012):0.211829,(21:0.172117,23:0.622385):0.152183):0.189914,(((16:0.059145,17:0.093518):0.0204898,18:0.044957):0.0405677,(19:0.183285,((((((24:0.055908,25:0.067338):0.0728561,26:0.280001):0.0475622,27:0.034384):0.0681252,32:0.203311):0.0809279,(28:0.378980,29:0.205066):0.0812179):0.0297659,((30:0.134094,34:0.064886):0.0278106,(31:0.136310,33:0.083675):0.00608336):0.0346829):0.150529):0.0624426):0.0863603):0.0202252,(20:0.291266,(35:0.885365,(((((((36:0.059422,(37:0.114727,38:0.115746):0.0442498):0.172773,39:0.489843):0.269183,((41:0.374668,42:0.228723):0.0865966,43:0.116480):0.250899):0.0648703,40:0.527236):0.111114,(((44:0.379385,46:0.699657):0.13096,45:0.430897):0.233194,(47:0.393433,48:0.487969):0.329961):0.331396):0.125834,(49:0.023556,(50:0.123547,51:0.139125):0.0611119):0.271748):0.148257,52:0.323128):0.358896):0.322424):2.82767e-06):0.143416):0.0174707,((4:0.089155,5:0.184861):0.0542896,6:0.221292):0.0497865):0.0467242,7:0.104780):0.0372382):0.0522408);
 550: 1 -14819.39683 -14808.73789 (0:0.224411,1:0.022578,(2:0.076026,((3:0.090192,(((6:0.157647,((((14:0.491255,(21:0.299436,22:0.451892):0.163861):0.0731911,(35:0.812766,((((((((36:0.118842,37:0.119098):0.0827802,38:0.060256):0.128295,39:0.526696):0.208134,((41:0.299000,42:0.199312):0.118492,43:0.177472):0.207689):0.103155,40:0.407550):0.118846,((44:0.433930,(45:0.428624,46:0.542746):0.0930478):0.215472,(47:0.622481,48:0.538160):0.336891):0.292807):0.170932,((49:0.081939,50:0.143447):0.0845265,51:0.113116):0.257146):0.129491,52:0.594418):0.238735):0.158929):0.0621322,23:0.863114):0.007003,(((16:0.034733,(17:0.046828,(18:0.014847,19:0.174735):0.0907997):0.017103):0.0990127,(((((((24:0.020133,(26:0.242103,27:0.064421):0.0871912):0.0508154,25:0.024755):0.109568,32:0.181870):0.0982659,33:0.109308):0.0115691,31:0.120311):0.0346881,((28:0.352941,29:0.168339):0.136376,34:0.060016):0.0403506):0.00965616,30:0.142184):0.101296):0.137152,20:0.328180):2.65043e-06):0.120353):0.0270174,11:0.365095):0.0135226,7:0.107094):0.019155):0.0316225,(((4:0.075250,5:0.121320):0.0696356,15:0.333868):0.0278983,(((8:0.163959,9:0.095168):0.105482,10:0.146546):0.171299,(12:0.100169,13:0.017397):0.152616):0.12231):0.00119102):0.05234):0.0647842);
 551: 3 -16046.35071 -14817.87491 (0:0.119611,1:0.042573,(2:0.031142,(((3:0.089525,15:0.332592):0.0918896,((4:0.109247,5:0.051204):0.234513,(((8:0.178774,9:0.077551):0.112323,10:0.071143):0.187913,(12:0.069361,13:0.032687):0.134096):0.127288):0.0320343):0.0527892,((6:0.213191,(7:0.083947,11:0.321968):0.00375305):0.0294299,((((14:0.620543,(35:0.793586,((((((36:0.131470,37:0.119110):0.0706358,38:0.034925):0.215105,39:0.405272):0.176852,(((41:0.377727,42:0.263467):0.100002,43:0.165679):0.171651,(((44:0.342179,46:0.767136):0.134847,45:0.459905):0.127818,(47:0.469044,48:0.497631):0.284004):0.411532):0.0834061):0.125981,40:0.450092):0.108271,(((49:0.102730,50:0.115854):0.123494,51:0.108188):0.370362,52:0.604515):0.0505401):0.400432):0.171582):2.76356e-06,(21:0.397364,22:0.336768):0.256191):0.181487,23:0.679622):2.99056e-06,((16:0.065370,(17:0.085239,((18:0.030538,20:0.305898):0.00611603,19:0.187453):0.0601313):0.0199424):0.0998793,((((((((24:0.072160,25:0.125509):0.0511666,(26:0.309410,27:0.113429):0.0635876):0.0907349,32:0.243847):0.0977447,(28:0.517532,29:0.222683):0.0514537):0.0622477,33:0.108485):0.00821631,31:0.131352):0.0852414,34:0.131710):0.0424077,30:0.207155):0.138667):0.147841):0.0949136):0.0449032):0.0392976):0.0855908);
 552: 1 -14347.67408 -14829.78201 (0:0.138194,(((((1:0.114417,2:0.039373):0.0294293,(3:0.078225,(15:0.026755,(((((((36:0.088648,37:0.127874):0.0934157,38:0.062674):0.241034,39:0.425533):0.16362,((41:0.327676,42:0.118587):0.147988,43:0.199304):0.193931):0.123658,(((44:0.309302,46:0.628951):0.142517,45:0.447505):0.155831,(47:0.439317,48:0.468275):0.303625):0.316171):0.0933292,40:0.568099):0.0789109,(((49:0.088020,50:0.117190):0.0571446,51:0.147785):0.230024,52:0.444881):0.114986):0.43051):0.208473):0.058976):0.0177209,((7:0.068981,35:1.266135):0.0193392,((((8:0.141064,9:0.073023):0.0348229,10:0.095039):0.0888194,(12:0.052979,13:0.012910):0.145609):0.0512569,11:0.337727):0.0502316):0.0321901):0.020239,(((((14:0.386800,22:0.276755):0.325207,21:0.195848):0.10862,23:0.393961):0.158722,((((16:0.029411,17:0.078466):0.0396618,18:0.053816):2.17437e-06,19:0.175482):0.117521,((((((((24:0.044576,25:0.100160):0.0236527,(26:0.260348,27:0.095681):0.0610921):0.0707416,(28:0.306702,29:0.296419):0.0845083):0.068636,32:0.141915):0.0774413,33:0.092443):0.0170725,31:0.066564):0.065313,34:0.120272):0.0194157,30:0.099801):0.16241):0.0587095):0.00684191,20:0.252628):0.195042):0.084648,(4:0.078207,5:0.133354):0.125294):0.0469006,6:0.063881);
 553: 1 -13977.94923 -14812.89573 (0:0.165256,1:0.078190,(2:0.017947,((3:0.041427,15:0.391849):0.101706,((4:0.103998,5:0.115231):0.205329,((6:0.231094,7:0.053624):0.0583328,(((((8:0.150063,9:0.087166):0.112587,10:0.122408):0.148234,(12:0.032217,13:0.045351):0.220893):0.0594663,11:0.335089):0.0492247,((((14:0.554181,(21:0.338526,22:0.357266):0.0743198):0.0310306,23:0.508406):0.128368,(35:0.735945,((((((((36:0.080675,37:0.111057):0.0668119,38:0.015442):0.20127,39:0.418654):0.113684,((41:0.407184,42:0.220367):0.077404,43:0.148814):0.413249):0.0438796,(((44:0.366590,46:0.689941):0.161966,45:0.388981):0.172108,(47:0.409435,48:0.421979):0.257638):0.369379):0.0946304,40:0.361094):0.238819,((49:0.069255,50:0.118253):0.0762423,51:0.172515):0.28962):0.0891381,52:0.428506):0.287875):0.0940605):0.165385,(((((16:0.065493,17:0.062223):0.0513557,19:0.143566):0.0232869,18:0.009091):0.101826,((((((((24:0.063504,(25:0.000003,32:0.329001):0.0511877):0.0267984,26:0.318741):0.0858571,27:0.060865):0.0825997,(28:0.514905,29:0.109979):0.0894451):0.0854999,34:0.131672):0.0478629,33:0.098842):0.0111949,31:0.085250):0.0817567,30:0.117881):0.151974):0.130232,20:0.292104):0.171056):0.148736):0.0128058):0.0797427):0.0477825):0.0545942):0.0684358);
 554: 1 -13471.53882 -14807.77242 (0:0.175605,1:0.028838,(2:0.040236,((((3:0.065870,((4:0.147378,5:0.112823):0.106038,6:0.160762):0.0718663):0.0574029,(((((8:0.165343,9:0.092871):0.135168,10:0.088292):0.231944,(12:0.065418,13:0.012816):0.127691):0.104248,11:0.312059):0.052104,15:0.378271):0.0661456):0.00263914,(((((14:0.595833,22:0.334735):0.172655,21:0.344270):0.192148,23:0.429260):0.0907972,(35:1.146778,((((((((36:0.092636,37:0.078022):0.0480653,38:0.068092):0.209142,39:0.470997):0.0868111,((41:0.388257,42:0.185654):0.103636,43:0.172812):0.261662):0.076659,(((44:0.321813,45:0.413258):0.169732,46:0.600595):0.0591408,(47:0.438475,48:0.455416):0.193452):0.320997):0.120716,40:0.491984):0.142728,((49:0.094064,50:0.106849):0.0987319,51:0.109534):0.287208):0.0453633,52:0.420247):0.253389):0.173292):2.69871e-06,(((((16:0.049361,17:0.046841):0.0208046,18:0.041763):0.0557229,19:0.109363):0.060748,(((((((24:0.040113,25:0.125332):0.0456781,26:0.212878):0.0733382,27:0.059925):0.0426779,32:0.204750):0.0922255,(28:0.409792,29:0.191659):0.113954):0.0436436,34:0.138247):0.0362719,((30:0.179184,31:0.061876):0.0374212,33:0.090097):0.0557027):0.2069):0.0791763,20:0.287272):0.0839677):0.196029):0.018546,7:0.120270):0.0860614):0.0545144);
 555: 1 -15039.10218 -14819.32747 (0:0.231897,1:0.103484,((2:0.078808,((3:0.166111,(14:1.014954,((((((16:0.036482,17:0.050334):0.0238837,18:0.063006):0.0800372,19:0.112715):0.109398,(((((((((24:0.053757,25:0.074454):0.0266177,27:0.098886):0.0390341,26:0.229178):0.0724444,(28:0.470825,29:0.161093):0.125712):0.0570165,32:0.086144):0.0391653,31:0.048964):2.03263e-06,33:0.056647):0.0576471,34:0.109691):0.0165613,30:0.114629):0.127055):0.0748305,20:0.317567):0.0757267,(((21:0.295962,22:0.560258):0.136352,23:0.406103):0.176133,(35:0.892383,(((((((36:0.153366,37:0.065449):0.0392141,38:0.078712):0.183218,39:0.380777):0.172005,((41:0.408767,42:0.233992):0.111953,43:0.128914):0.3151):0.0855094,(40:0.444026,((44:0.280696,(45:0.365692,46:0.706421):0.104047):0.279783,(47:0.413744,48:0.483832):0.288341):0.250182):0.143461):0.180745,(49:0.013767,(50:0.111084,51:0.170196):0.0644331):0.374593):0.10184,52:0.399081):0.199444):0.193236):0.0700982):0.093277):0.0902068):2.18259e-06,((6:0.135880,7:0.085654):0.0326944,11:0.359657):0.0954083):0.0206744):0.0214754,(((4:0.088337,5:0.161392):0.119015,15:0.353230):2.82776e-06,(((8:0.197836,9:0.120620):0.111807,10:0.082938):0.11389,(12:0.074231,13:0.039764):0.221899):0.116816):0.03004):0.0284908);
 556: 1 -14722.718 -14819.84348 (0:0.209496,1:0.042092,(2:0.019715,(((3:0.090674,((4:0.153822,5:0.140174):0.0691214,6:0.212090):0.13466):0.0282736,(((((8:0.215181,9:0.086489):0.105029,10:0.095917):0.197821,(12:0.065646,13:0.067699):0.174022):0.125143,(11:0.412372,(((((14:0.567534,22:0.231784):0.217926,(21:0.356112,23:0.682078):0.120198):0.137181,(((16:0.069574,17:0.068599):0.00657341,(18:0.028819,19:0.184756):0.0336723):0.179943,((((24:0.086119,25:0.055141):0.0882838,(26:0.183364,27:0.083162):0.0762173):0.0589758,32:0.220459):0.024978,((28:0.456591,29:0.226636):0.085705,((30:0.197337,34:0.058291):0.0469285,(31:0.093648,33:0.098816):0.0409242):0.0820394):0.0831391):0.13332):0.0700573):0.0847536,20:0.272952):2.94154e-06,(35:0.986300,((((((((36:0.107476,37:0.120470):0.0414958,38:0.050406):0.153044,39:0.561575):0.195028,(((44:0.356577,46:0.656625):0.151904,45:0.364859):0.208822,(47:0.596367,48:0.473089):0.2326):0.351028):0.0359042,((41:0.359450,42:0.218030):0.181053,43:0.156540):0.381586):0.126337,40:0.432590):0.189812,((49:0.135731,50:0.114796):0.11431,51:0.078025):0.347373):0.133018,52:0.465312):0.293258):0.144543):0.0868739):0.0276339):0.0350194,15:0.358008):2.25032e-06):0.0442069,7:0.123530):0.0743396):0.0845369);
 557: 2 -14947.32291 -14808.89272 (0:0.178369,1:0.055165,(2:0.016168,((3:0.135971,(((6:0.299698,7:0.084748):0.0576048,11:0.432076):0.0268378,((((14:0.706178,((21:0.263745,22:0.444165):0.0829326,23:0.417092):0.0347645):0.124844,35:0.806928):0.028038,(((((16:0.064077,17:0.056776):0.0235439,18:0.045023):0.047812,19:0.159060):0.122725,(((((24:0.045260,25:0.066951):0.0591934,26:0.279992):0.0653585,27:0.053925):0.0802635,32:0.210655):0.0501222,((28:0.324448,29:0.271497):0.0953195,((30:0.134555,34:0.164409):0.0498241,(31:0.120565,33:0.110334):2.80223e-06):0.130868):0.0134484):0.0967463):0.105421,20:0.220948):0.103862):0.039882,(((((((36:0.117837,37:0.092188):0.0635148,38:0.034151):0.174066,39:0.464608):0.258844,((41:0.387517,42:0.271865):0.106482,43:0.127133):0.190471):0.0965055,(40:0.525705,((44:0.364929,(45:0.445458,46:0.637880):0.096043):0.157626,(47:0.540639,48:0.393340):0.286239):0.237165):0.147446):0.110939,((49:0.094182,50:0.091708):0.0918329,51:0.120462):0.384571):0.0641428,52:0.583074):0.44167):0.0951328):0.0191542):0.0479156,((4:0.144902,5:0.157664):0.202829,((((8:0.128189,9:0.092608):0.153292,10:0.038043):0.19241,(12:0.096148,13:0.050706):0.13979):0.0937103,15:0.465282):0.00205249):0.0226198):0.0832255):0.08754);
 558: 2 -14657.58986 -14823.32971 (0:0.189053,(1:0.064995,((((3:0.045426,(((8:0.147401,9:0.091790):0.186499,10:0.046141):0.197769,(12:0.098421,13:0.004567):0.21311):0.121488):0.00768478,15:0.330657):0.0440973,(4:0.064800,5:0.149366):0.183094):0.0336335,(((6:0.206662,7:0.050610):0.0168008,11:0.513533):0.019314,(((((14:0.323982,22:0.428767):0.335223,21:0.314082):0.193344,23:0.356139):0.164477,((((16:0.037945,17:0.107429):0.0369083,(18:0.030564,19:0.165086):0.0356169):0.0145222,(((((((24:0.075091,25:0.092460):0.0504289,(26:0.305310,27:0.121716):0.0394211):0.125328,32:0.156416):0.0940163,33:0.078834):0.0466382,31:0.059651):0.0332211,((28:0.433397,29:0.330929):0.157275,34:0.152637):0.0317746):0.059244,30:0.045295):0.151004):0.145127,20:0.170811):0.0792262):0.0782051,(35:0.893779,((((((((36:0.107864,37:0.139595):0.0484041,38:0.060838):0.187686,39:0.508398):0.201188,((41:0.356482,42:0.162570):0.179729,43:0.153182):0.215216):0.0635873,(44:0.485653,(45:0.598217,(46:0.671299,(47:0.419021,48:0.580363):0.319166):0.149589):0.040324):0.324785):0.109507,40:0.370537):0.13215,((49:0.080145,50:0.124235):0.0966101,51:0.143590):0.348577):0.0574461,52:0.605869):0.244059):0.364104):2.54794e-06):0.0340097):0.012839):0.0625214,2:0.000003);
 559: 1 -14528.61956 -14815.55561 (0:0.204244,1:0.029807,(2:0.020408,((3:0.087420,((4:0.089261,5:0.131745):0.151677,(((((14:0.445129,(21:0.543451,22:0.320009):0.0816736):0.0452067,35:1.036450):0.130351,((((36:0.127635,(37:0.085174,38:0.085641):0.0628651):0.271522,(39:0.538963,((41:0.397493,42:0.196405):0.16634,43:0.106773):0.19718):0.0504423):0.111137,(((44:0.388134,45:0.437433):0.12041,46:0.523369):0.191164,(47:0.486404,48:0.525005):0.248328):0.194594):0.0928422,(40:0.329328,(((49:0.083765,50:0.076678):0.0760812,51:0.134648):0.277886,52:0.661651):0.130016):0.0536183):0.5275):0.0234905,23:0.499241):0.121446,15:0.184409):0.120913):0.0186886):2.46553e-06,(((6:0.173218,7:0.059696):0.00833346,11:0.360035):0.0247364,((((8:0.173701,9:0.092015):0.117496,10:0.188054):0.0757589,(12:0.077836,13:0.041521):0.206809):0.106098,((((16:0.062142,(17:0.052025,19:0.211261):0.0415237):0.0469273,18:0.069291):2.54876e-06,((((((((24:0.089543,25:0.095891):0.0486592,26:0.347003):0.0657898,27:0.112550):0.0803027,32:0.157601):0.146382,33:0.070360):0.0379793,31:0.066906):0.027055,((28:0.418738,29:0.128157):0.148036,34:0.104398):0.0647763):0.0922527,30:0.000002):0.210156):0.14491,20:0.164493):0.201065):0.0217821):0.079636):0.0378477):0.0367181);
 560: 1 -14522.37789 -14821.85831 (0:0.187960,1:0.106922,(2:0.032424,((3:0.152818,((6:0.188468,7:0.097104):2.47737e-06,11:0.445035):0.0258015):0.0277462,((((4:0.121453,5:0.121737):0.171085,(((14:0.533049,((21:0.366341,22:0.432599):0.106175,23:0.584746):0.0279203):0.142479,((((((16:0.042381,17:0.069920):0.02473,18:0.044456):0.043983,19:0.146355):0.102491,(((((((((24:0.081851,25:0.088688):0.0483856,26:0.256494):0.0592781,27:0.076558):0.0973274,32:0.185679):0.0977605,33:0.026037):0.0508516,31:0.159379):0.0340257,29:0.260102):0.0277277,34:0.119554):0.0721463,30:0.123080):0.168206):0.0827084,28:0.372523):0.0401419,20:0.229340):0.114289):0.0659973,(35:1.027413,(((((((36:0.128757,37:0.089085):0.0752084,38:0.048997):0.163202,39:0.400885):0.25292,((41:0.344132,42:0.203456):0.08035,43:0.159023):0.213457):0.132154,((44:0.417527,(45:0.475086,46:0.596940):0.094854):0.219896,(47:0.524632,48:0.451753):0.227156):0.318692):0.117094,40:0.641555):0.149874,(((49:0.091555,50:0.108229):0.0759276,51:0.101658):0.35056,52:0.655772):0.0494183):0.485376):0.10701):0.137782):0.032235,15:0.358071):0.00876718,(((8:0.116698,9:0.091257):0.0973221,10:0.109037):0.101473,(12:0.036324,13:0.042732):0.244078):0.0915193):0.0115215):0.0636918):0.0501458);
 561: 2 -13931.6193 -14803.80338 (0:0.123657,1:0.076700,(2:0.010928,((3:0.075687,(((6:0.160725,7:0.056332):0.0106363,11:0.423884):0.0309605,(((((14:0.623836,22:0.442996):0.0492293,23:0.489737):0.0460289,21:0.339746):0.20458,(35:1.090260,(((((((36:0.104560,38:0.086153):0.0730008,37:0.091003):0.23603,39:0.358420):0.123225,((41:0.354995,42:0.179068):0.0642341,43:0.161043):0.226552):0.149111,(40:0.471545,((44:0.358940,(45:0.418346,46:0.560483):0.118891):0.292677,(47:0.569841,48:0.377244):0.2095):0.227285):0.15782):0.144825,((49:0.102347,50:0.129065):0.0750604,51:0.177703):0.364102):0.0790078,52:0.494444):0.405622):0.0747323):2.1671e-06,(((((16:0.079823,17:0.082884):0.0333842,18:0.008030):0.016668,19:0.146585):0.107787,((((((((24:0.066157,25:0.097836):0.0770262,26:0.341413):0.0587745,27:0.119224):0.112715,32:0.220635):0.110189,33:0.105946):0.0343405,31:0.096341):0.0191077,((28:0.392582,29:0.088155):0.164633,34:0.119620):0.023891):0.0704877,30:0.078508):0.175809):0.143474,20:0.332455):0.0920531):0.10556):0.0358222):0.021348,((4:0.083687,5:0.103604):0.156666,((((8:0.111861,9:0.120482):0.0918958,10:0.034046):0.131045,(12:0.024803,13:0.037312):0.144033):0.153236,15:0.275037):0.0299104):0.0173208):0.0702586):0.0412707);
 562: 2 -14656.21522 -14809.59295 (0:0.234435,1:0.054201,(2:0.038305,(3:0.078313,(((4:0.097927,5:0.119318):0.22863,((((8:0.096726,9:0.081200):0.116385,10:0.008393):0.196461,(12:0.075298,13:0.027468):0.159546):0.13373,15:0.350928):2.75671e-06):0.0437332,(((6:0.210116,7:0.093367):0.0199949,(((((14:0.665609,23:0.529260):0.0977464,(21:0.328453,22:0.422153):0.0582964):0.23059,(35:0.810151,(((((((36:0.103212,37:0.124411):0.0766881,38:0.031246):0.179595,(39:0.365771,((41:0.403478,42:0.155590):0.079232,43:0.176239):0.30052):0.127038):0.217659,((44:0.369907,(45:0.464355,46:0.612781):0.0754952):0.139418,(47:0.536996,48:0.440188):0.229928):0.336228):0.0987115,40:0.362774):0.192663,((49:0.095835,50:0.121158):0.075773,51:0.100307):0.3585):0.198852,52:0.453602):0.203771):0.149393):0.141446,20:0.336882):0.0742628,((16:0.014771,(17:0.090576,(18:0.009727,19:0.180136):0.0626113):0.00431459):0.122759,((((((((24:0.072249,(25:0.034858,32:0.276951):0.0584454):0.0494623,26:0.262973):0.0449377,27:0.068492):0.168735,(28:0.552724,29:0.215546):0.0652503):0.0619946,34:0.172432):0.0710288,31:0.159796):0.0278856,33:0.160399):0.116128,30:0.124288):0.172895):0.113607):0.199869):0.0260904,11:0.397832):0.040792):0.0721792):0.0906731):0.123254);
 563: 3 -14682.03991 -14816.63619 (0:0.171565,1:0.080989,(2:0.041199,(3:0.140288,((((4:0.111384,5:0.111383):0.104007,((14:0.821800,((21:0.596708,22:0.351778):0.213197,23:0.414321):0.0422734):0.108852,(35:0.625470,((((((((36:0.122404,37:0.160868):0.0522562,38:0.021303):0.24389,39:0.293341):0.169155,((41:0.349120,42:0.237484):0.0745058,43:0.172999):0.352554):0.15955,40:0.507159):0.0933974,52:0.542221):0.145772,((49:0.075347,50:0.133787):0.0967207,51:0.117295):0.344664):0.106913,(((44:0.349159,46:0.699300):0.119389,45:0.527925):0.195531,(47:0.485964,48:0.483854):0.177464):0.362482):0.260601):0.196257):0.158367):0.0173832,((((6:0.199670,11:0.399993):0.00346058,7:0.045512):0.0185133,((((16:0.037101,17:0.174564):0.0113364,(18:0.046350,19:0.190776):0.0120096):0.0831514,(((((((24:0.067744,(26:0.316223,27:0.091954):0.0302122):0.0688921,25:0.074101):0.131877,32:0.098806):0.195878,31:0.122231):0.0407643,33:0.029844):0.0716702,((28:0.419888,29:0.196298):0.172559,34:0.059962):0.0642801):0.131158,30:0.131423):0.251974):0.0421273,20:0.292060):0.181554):0.0674379,(((8:0.084967,9:0.115648):0.143485,10:0.053900):0.168846,(12:0.049910,13:0.026304):0.092028):0.198246):0.0142547):2.04539e-06,15:0.405896):0.0296508):0.0366005):0.0683592);
 564: 1 -15093.86672 -14814.06806 (0:0.202544,1:0.088778,(2:0.018444,((3:0.075421,(((4:0.130687,5:0.133298):0.169803,15:0.439127):0.0119441,(((8:0.119826,9:0.088172):0.207393,10:0.127286):0.189251,(12:0.047310,13:0.046541):0.176119):0.17172):0.0167823):0.0285135,(((6:0.296871,7:0.125717):0.0489831,11:0.370895):0.0443902,(((((14:0.673602,22:0.310798):0.130811,21:0.417656):0.0944207,23:0.427415):0.0669059,(((((16:0.041384,17:0.089498):0.0311792,18:0.070900):0.0636509,19:0.181109):0.130144,(((((24:0.041868,25:0.092305):0.071404,27:0.075505):0.0358487,26:0.176156):0.0825285,((28:0.417755,29:0.197802):0.0842881,34:0.161587):0.0353116):0.0453831,((30:0.104801,31:0.117251):0.0208044,(32:0.172467,33:0.059861):0.0352885):0.0827971):0.186291):0.0993573,20:0.309673):0.077509):0.0104196,(35:0.871364,((((((((36:0.127740,37:0.118860):0.052494,38:0.039069):0.270953,39:0.383674):0.161958,((41:0.369160,42:0.268159):0.0932311,43:0.116182):0.327031):0.111274,(((44:0.398902,45:0.437254):0.136839,46:0.643890):0.197738,(47:0.560983,48:0.497957):0.248249):0.46243):0.114656,40:0.413537):0.100494,((49:0.109164,50:0.093661):0.0646714,51:0.088997):0.39477):0.0509954,52:0.386482):0.265855):0.176327):0.163504):0.00658308):0.0822303):0.0625162);
 565: 1 -15328.66769 -14813.10805 (0:0.172404,1:0.072577,(2:0.033941,(3:0.062530,((((4:0.077606,5:0.158438):0.166558,15:0.357672):2.36963e-06,(((8:0.089943,9:0.098179):0.19883,10:0.057773):0.266065,(12:0.087653,13:0.024207):0.11765):0.104662):0.025737,(((6:0.239040,7:0.078185):0.0726604,11:0.396082):2.04417e-06,(((14:0.672460,22:0.356166):0.111585,(21:0.175674,23:0.346931):0.185092):0.171679,((((((16:0.084522,17:0.038346):0.0763682,18:0.060337):0.0839078,19:0.147480):0.108616,(((((((((24:0.055307,25:0.079028):0.0415454,26:0.373343):0.0914753,27:0.109104):0.138061,32:0.134327):0.0827518,30:0.129629):0.0333099,31:0.083698):0.0227446,33:0.080684):0.0681827,34:0.122667):0.0480622,(28:0.339835,29:0.206563):0.187318):0.102053):0.0898864,20:0.313873):0.110001,(35:0.949750,((((((36:0.087794,37:0.147653):0.069459,38:0.090383):0.262229,39:0.441283):0.167097,((41:0.323929,42:0.155332):0.172772,43:0.079186):0.299168):0.196177,(((49:0.093746,50:0.116894):0.107693,51:0.101404):0.288853,52:0.551589):0.10809):0.0411147,(40:0.598924,((44:0.439121,45:0.469796):0.084151,(46:0.590948,(47:0.509479,48:0.433909):0.42737):0.072167):0.247988):0.084103):0.231354):0.293017):2.34196e-06):0.182174):0.0101074):0.0237767):0.117229):0.0608631);
 566: 2 -15297.86783 -14804.99075 (0:0.203583,1:0.039455,(2:0.034358,((3:0.182978,((6:0.241244,(7:0.035937,11:0.532257):0.0197813):0.0985637,(((((14:0.758219,(21:0.260652,22:0.345860):0.0562116):0.0304247,23:0.455035):0.116988,(((((16:0.023362,17:0.086368):0.0529042,18:0.062576):0.06521,19:0.155036):0.116004,(((((24:0.063757,(26:0.254515,27:0.093863):0.0513998):0.0451294,25:0.008496):0.0728359,32:0.153309):0.127118,(28:0.475112,29:0.166310):0.080502):0.0407213,((30:0.188180,31:0.096241):0.0199099,(33:0.099415,34:0.181521):0.0267202):0.10505):0.130142):0.139528,20:0.239439):0.0377222):0.05475,35:0.766837):0.018466,(((((((36:0.094581,38:0.131167):0.0277789,37:0.090176):0.253869,39:0.487023):0.194595,((41:0.470722,42:0.243995):0.165707,43:0.167777):0.270542):0.0868293,(40:0.435899,((44:0.296678,(45:0.531264,46:0.759117):0.139802):0.224264,(47:0.533447,48:0.524665):0.328018):0.257273):0.122409):0.1389,((49:0.090412,50:0.118863):0.054972,51:0.139601):0.343548):0.0644264,52:0.440634):0.232263):0.125042):0.0157003):0.0190847,((4:0.125384,5:0.130816):0.178648,((((8:0.211450,9:0.103467):0.185225,10:0.071357):0.143116,(12:0.130590,13:0.015783):0.192076):0.120691,15:0.367129):2.83518e-06):0.0659781):0.09354):0.0550739);
 567: 1 -14363.40064 -14819.90631 (0:0.139647,1:0.052234,(2:0.018220,(3:0.052664,(((((4:0.149111,5:0.086324):0.189325,((((14:0.577107,21:0.188016):0.176886,(22:0.443937,23:0.348881):0.0463775):0.246873,(35:0.845944,(((((((36:0.121454,37:0.127583):0.0524208,38:0.050891):0.129714,39:0.537732):0.188138,((41:0.310001,42:0.193881):0.124821,43:0.117375):0.265099):0.110687,(((44:0.332685,45:0.449734):0.147514,46:0.455223):0.179318,(47:0.376713,48:0.373943):0.3353):0.273406):0.0559205,40:0.413357):0.080495,(((49:0.063429,50:0.093177):0.132619,51:0.100526):0.268716,52:0.602210):0.0869902):0.33505):0.37826):2.49886e-06,((((16:0.013616,17:0.067705):0.0226998,(18:0.046990,19:0.118799):0.012139):0.0875855,(((((((24:0.038779,(25:0.026577,32:0.234783):0.101709):0.0797902,(26:0.248207,27:0.065828):0.0281728):0.128864,(28:0.283222,29:0.303179):0.0734912):0.0692422,33:0.085851):0.00533261,31:0.104424):0.0392307,34:0.114656):0.0475043,30:0.092172):0.0870049):0.0898238,20:0.228832):0.0351466):0.0797606):0.0359858,15:0.386011):0.0306614,(((8:0.123441,9:0.041227):0.141262,10:0.094513):0.113027,(12:0.068918,13:0.043172):0.229282):0.178092):0.0235901,((6:0.199631,7:0.073963):0.0265258,11:0.404591):0.00594167):0.0505372):0.0610071):0.0291853);
 568: 1 -14394.30291 -14813.33639 (0:0.157181,(1:0.087507,2:0.064432):0.027738,(((((3:0.065964,(((((14:0.508516,(21:0.330401,22:0.315286):0.084191):0.0150003,23:0.648670):0.0834567,35:0.916096):0.0171271,(((((16:0.064321,17:0.051752):0.0609775,18:0.014928):0.0372872,19:0.079316):0.125514,((((24:0.025152,25:0.027367):0.0780832,32:0.202066):0.0353411,(26:0.284807,27:0.097199):0.0189862):0.134779,((28:0.351240,29:0.190940):0.0784769,(((30:0.145322,31:0.108166):0.0289248,33:0.089857):0.0347402,34:0.098132):0.0301637):0.0137036):0.0977656):0.0855596,20:0.224613):0.0708191):0.0462622,((((((((36:0.099062,37:0.092836):0.0518344,38:0.075596):0.109559,39:0.332279):0.247782,40:0.498079):0.0802289,((41:0.324782,42:0.219296):0.130489,43:0.118311):0.335207):0.0482675,(44:0.394501,((45:0.543359,46:0.498818):0.173225,(47:0.492297,48:0.440445):0.346447):0.033011):0.337613):0.183556,((49:0.072132,50:0.119774):0.0597787,51:0.096405):0.370761):0.0294457,52:0.447280):0.283224):0.142769):0.0308822,((6:0.207346,7:0.051523):0.0116355,11:0.333885):0.0434614):0.0511684,(4:0.081247,5:0.126715):0.135026):2.27413e-06,(((8:0.145378,9:0.087242):0.177545,10:0.038558):0.26298,(12:0.086743,13:0.021186):0.102438):0.103277):0.00907437,15:0.293855):0.0378836);
 569: 3 -14965.45695 -14816.9395 (0:0.124488,(1:0.136793,((2:0.087893,((3:0.094217,14:0.803934):0.0480903,(((6:0.145329,7:0.093728):0.0397095,11:0.382351):0.0068486,((((16:0.037701,(17:0.061052,18:0.090203):0.0203325):0.0715787,((((((24:0.043245,25:0.111067):0.0548187,26:0.166555):0.0574884,27:0.041111):0.0912373,(28:0.295186,29:0.277561):0.072966):0.0648111,32:0.189979):0.0461987,((30:0.167943,34:0.128826):0.0352954,(31:0.122736,33:0.119554):0.00720558):0.0328236):0.167648):0.0169282,19:0.164717):0.0984763,(20:0.349760,(((21:0.263080,22:0.663499):0.0404372,23:0.511667):0.188459,(35:0.942099,((((((((36:0.105864,37:0.115251):0.0560088,38:0.039833):0.258064,39:0.491251):0.168852,((41:0.382272,42:0.207174):0.101864,43:0.108370):0.179729):0.135698,((44:0.419387,(45:0.468049,46:0.656361):0.135024):0.235369,(47:0.585362,48:0.447143):0.191444):0.255995):0.0932296,40:0.505749):0.137954,((49:0.077831,50:0.091444):0.134881,51:0.111899):0.345124):0.111058,52:0.451649):0.302057):0.254362):0.0581472):0.00760394):0.158656):0.0190642):0.0282293):0.039334,((4:0.069412,5:0.190274):0.0721333,(((8:0.145090,9:0.080147):0.18386,10:0.047513):0.0590081,(12:0.064197,13:0.081534):0.294755):0.159161):0.0221515):0.0200116):0.0173742,15:0.367907);
 570: 2 -14676.3238 -14821.05711 (0:0.118295,1:0.038149,(2:0.068414,((((3:0.067163,11:0.417989):0.0635277,((6:0.135075,7:0.084209):0.0376723,(((((((14:0.383552,22:0.387877):0.171781,21:0.180718):0.154329,23:0.559595):0.0577855,((((16:0.028874,17:0.078508):0.0172298,18:0.047160):0.0426426,19:0.154382):0.102116,((((((((24:0.005629,(26:0.233420,27:0.033985):0.0901333):0.0899041,25:0.039430):0.0950666,32:0.160354):0.0813057,29:0.254110):0.0974826,33:0.069284):2.06163e-06,31:0.156551):0.050598,34:0.149849):0.0348744,30:0.149183):0.0786864):0.0623266):0.0325702,28:0.363887):0.0167081,(35:1.218274,((((((((36:0.124301,37:0.092618):0.0322207,38:0.072175):0.17079,39:0.457982):0.143004,((41:0.404798,42:0.224852):0.107329,43:0.112128):0.212865):0.0823054,((44:0.361045,(45:0.453011,46:0.534545):0.126995):0.153486,(47:0.484688,48:0.384249):0.224449):0.371871):0.124554,((49:0.086127,50:0.084875):0.0700172,51:0.112578):0.429485):0.10336,40:0.451058):0.171628,52:0.472662):0.381681):0.0740053):0.00260912,20:0.241703):0.18447):2.74709e-06):0.048887,(((8:0.109489,9:0.071351):0.0779568,10:0.107737):0.0951344,(12:0.069838,13:0.063426):0.22949):0.126588):2.39377e-06,((4:0.126990,5:0.144390):0.120252,15:0.340790):0.0211525):0.0496676):0.0286049);
 571: 2 -15574.08252 -14810.57361 (0:0.104624,1:0.092789,(2:0.011316,((3:0.113909,(((6:0.146136,7:0.065148):0.0314632,11:0.459315):0.0357484,(((((14:0.636812,22:0.317669):0.114978,21:0.367006):0.0870116,23:0.476156):0.198978,(35:0.784891,((((((((36:0.126035,37:0.123354):0.0474758,38:0.064939):0.199707,39:0.414103):0.263801,((41:0.327874,42:0.252238):0.187257,43:0.151927):0.127959):0.118104,40:0.567400):0.1111,(((44:0.318290,45:0.483745):0.107373,46:0.653076):0.110146,(47:0.439640,48:0.517054):0.312832):0.266474):0.0495433,((49:0.052939,50:0.128190):0.101616,51:0.130707):0.327167):0.152226,52:0.432064):0.196393):0.217806):0.0648514,(((((16:0.036295,17:0.084794):0.0315045,18:0.072234):0.0175193,20:0.204120):0.0631574,19:0.103066):0.154701,(((((24:0.051288,25:0.072011):0.127946,26:0.225246):0.0483631,27:0.062495):0.120038,32:0.219670):0.0595759,((28:0.362257,29:0.302117):0.0752385,((30:0.185932,(31:0.102897,33:0.084096):0.0301017):0.0392497,34:0.114264):0.0596329):0.00720468):0.0406829):0.0606653):0.146084):0.0389677):0.0214841,(((4:0.083875,5:0.074816):0.159375,(((8:0.111284,9:0.069572):0.129758,10:0.066310):0.130704,(12:0.096859,13:0.017082):0.153579):0.156319):2.16882e-06,15:0.379553):0.0484095):0.0536995):0.0758475);
 572: 2 -15637.75083 -14816.01034 (0:0.137590,1:0.095308,(2:0.000002,(3:0.056883,(((((4:0.129127,5:0.099224):0.164328,((((14:0.491514,(21:0.383871,(22:0.275959,23:0.473051):0.0722004):0.0598099):0.188937,35:0.807171):0.082462,((((((36:0.093811,37:0.166115):0.0621913,38:0.064215):0.271919,39:0.445405):0.167652,((41:0.336497,42:0.200513):0.124394,43:0.190967):0.191688):0.110245,(40:0.439420,(((44:0.336626,45:0.546507):0.0859585,46:0.574076):0.1644,(47:0.465572,48:0.523394):0.247861):0.171063):0.129875):0.280254,(((49:0.099433,50:0.095376):0.100617,51:0.177291):0.353111,52:0.630315):0.0105342):0.340679):0.0460611,((((((16:0.059192,17:0.080950):2.92488e-06,18:0.020268):0.0642748,19:0.135181):0.0810525,(((((((((24:0.042922,25:0.064969):0.0965108,26:0.279735):0.0741344,27:0.035727):0.0868417,32:0.191234):0.133238,33:0.097906):0.0302357,31:0.145378):0.0486739,29:0.364926):0.0246649,34:0.117116):0.054838,30:0.109484):0.169372):0.0826135,20:0.276957):0.0430711,28:0.504191):0.0584401):0.0858675):0.0561828,((((8:0.052504,9:0.064511):0.252521,10:0.034969):0.179995,(12:0.096444,13:0.025432):0.078169):0.104139,15:0.384656):0.091838):0.0132951,(6:0.207373,7:0.041305):0.0861669):0.00407386,11:0.375379):0.0447127):0.128359):0.058945);
 573: 1 -14325.92638 -14820.02938 (0:0.159349,1:0.037792,(2:0.035348,((3:0.094181,(((6:0.162755,7:0.054858):2.75153e-06,11:0.380267):0.0274665,(((((14:0.855581,22:0.289188):0.119755,23:0.516841):0.0387628,21:0.188119):0.217966,(((((16:0.049488,(17:0.064333,18:0.057738):0.0487043):0.0427471,((((((((24:0.023933,(26:0.164377,27:0.064540):0.0673744):0.0536816,25:0.033649):0.0494253,32:0.096845):0.0982236,29:0.282676):0.0741464,33:0.066138):0.00799543,31:0.096863):0.0632411,34:0.146681):0.0438811,30:0.043543):0.100045):0.0471868,19:0.142916):0.0842835,20:0.201429):0.00444656,28:0.601232):0.0226188):0.0952112,(35:1.034669,(((((36:0.137978,37:0.127699):0.0449331,38:0.104103):0.201194,(39:0.485284,((41:0.391271,42:0.100893):0.119696,43:0.206976):0.341086):0.0813236):0.146813,(40:0.361356,((44:0.458520,(45:0.516190,46:0.632294):0.0998581):0.0906521,(47:0.412641,48:0.554060):0.333146):0.379275):0.0380622):0.0847613,(((49:0.067932,50:0.083892):0.0904731,51:0.062907):0.321363,52:0.494439):0.0605664):0.326967):0.149779):0.0724305):0.00910574):0.0180088,((4:0.104778,5:0.132272):0.149908,((((8:0.140074,9:0.120942):0.197589,10:0.049948):0.11619,(12:0.058759,13:0.034384):0.138985):0.211378,15:0.342917):0.01228):0.00849849):0.0423291):0.0402271);
 574: 1 -14534.6026 -14823.03207 (0:0.083621,((1:0.095029,(((3:0.147418,(((14:0.519451,((21:0.193375,22:0.527576):0.12925,23:0.390628):0.0926533):0.0484925,(35:0.640949,((((((36:0.133015,37:0.081011):0.0768399,38:0.070611):0.169402,39:0.536479):0.079311,((41:0.459554,42:0.219811):0.13116,43:0.148450):0.244333):0.133041,(40:0.509351,(((44:0.341035,45:0.430767):0.216988,(47:0.489932,48:0.536798):0.386635):0.100099,46:0.626238):0.229992):0.101655):0.0796813,(((49:0.077322,50:0.153267):0.109954,51:0.106615):0.251202,52:0.492129):0.0735966):0.348957):0.301258):2.75553e-06,((((16:0.080439,17:0.090407):0.034553,(18:0.033256,19:0.065510):0.0359614):0.116988,(((((((24:0.033029,25:0.106630):0.0985645,(26:0.203038,27:0.092580):0.0291178):0.0538935,32:0.201419):0.10268,(28:0.447424,29:0.265077):0.116804):0.0769653,33:0.110935):0.00857835,31:0.083082):0.0921744,(30:0.174465,34:0.144907):0.0357869):0.0734999):0.191712,20:0.249507):0.138732):0.135252):0.0244702,7:0.095972):0.0165611,((4:0.078570,5:0.198224):0.157339,((((8:0.060024,9:0.074038):0.189839,10:0.031897):0.173058,(12:0.093550,13:0.028333):0.065169):0.108207,(11:0.290645,15:0.220783):0.0567489):0.163937):0.0132901):0.0740009):0.016824,2:0.008061):0.0914356,6:0.251892);
 575: 6 -14614.69595 -14810.99057 (0:0.127676,1:0.098493,(2:0.019865,((3:0.123724,(((6:0.188750,7:0.150298):0.0490166,11:0.357606):0.000801932,(((((14:0.641824,22:0.328922):0.0954619,21:0.259042):0.131833,23:0.505780):0.161733,(((((16:0.084590,17:0.084863):0.0143141,18:0.082191):0.0454303,19:0.134736):0.0736283,((((((((24:0.053839,25:0.080963):0.0854354,26:0.253055):0.0196162,27:0.067578):0.147793,32:0.146471):0.0872694,33:0.063776):0.0593619,31:0.129673):0.0414698,30:0.129366):0.0615292,((28:0.452475,29:0.193724):0.113304,34:0.067447):0.0214702):0.246583):0.113721,20:0.239633):0.0525525):0.0445712,(35:0.909125,((((((36:0.092216,(37:0.069876,38:0.144966):0.0499373):0.225155,39:0.459119):0.14556,((41:0.288373,42:0.215775):0.142805,43:0.083525):0.225886):0.105335,(40:0.406677,((44:0.414639,(45:0.415726,46:0.730778):0.0972291):0.058364,(47:0.421904,48:0.490435):0.30175):0.357564):0.104323):0.182869,((49:0.072481,50:0.103094):0.115376,51:0.097898):0.331799):0.116703,52:0.286383):0.153087):0.277338):0.181825):0.0287798):0.00820633,(((4:0.052072,5:0.139679):0.113329,15:0.254094):0.017815,(((8:0.093947,9:0.094136):0.120644,10:0.096709):0.117527,(12:0.069372,13:0.007479):0.18574):0.10669):0.0297288):0.0527684):0.092222);
 576: 1 -15759.08742 -14813.39542 (0:0.169310,((1:0.090892,2:0.026023):0.0702471,((3:0.086656,(((((14:0.555479,22:0.444735):0.102479,21:0.430740):0.189895,23:0.650025):0.0998818,(((((16:0.035085,17:0.035484):2.87434e-06,18:0.051445):0.065704,19:0.221310):0.162595,(((((((24:0.058661,25:0.107234):0.0413193,(26:0.290495,27:0.062562):0.0435749):0.0725973,32:0.233386):0.151451,(28:0.470425,29:0.207055):0.0822421):0.0731896,(31:0.152994,33:0.135212):0.0513687):0.0279829,34:0.108238):0.0364819,30:0.202035):0.0984796):0.069172,20:0.231956):0.0921157):2.21083e-06,(35:1.074940,((((((((36:0.111902,37:0.119648):0.086013,38:0.078629):0.305748,39:0.501406):0.227367,((41:0.409695,42:0.296417):0.155494,43:0.151857):0.259705):0.145031,((44:0.327057,(45:0.376014,46:0.819074):0.0994684):0.118051,(47:0.504087,48:0.495134):0.296149):0.338022):0.120446,40:0.467116):0.203751,((49:0.086879,50:0.094301):0.105658,51:0.156187):0.441748):0.191808,52:0.464975):0.273084):0.165663):0.208175):0.0248393,((6:0.160891,7:0.062477):0.021372,11:0.434216):0.0416259):0.0197834):0.0461159,((4:0.066461,5:0.100826):0.112582,((((8:0.165871,9:0.084213):0.106141,10:0.056201):0.218907,(12:0.079479,13:0.048628):0.146379):0.143158,15:0.291717):0.0302369):2.20789e-06);
 577: 1 -14603.49363 -14811.28828 (0:0.112052,1:0.116486,(2:0.000002,(3:0.115985,(((((4:0.073786,5:0.114741):0.123853,6:0.111285):0.0918056,7:0.096993):0.0273697,((((8:0.102380,9:0.080498):0.129313,10:0.083230):0.216111,(12:0.052359,13:0.049173):0.0781647):0.150895,(11:0.289488,15:0.378074):0.0476317):0.0529974):0.00874959,((((14:0.665066,(21:0.419747,22:0.290995):0.148252):0.0330926,23:0.593608):0.131823,(35:0.952874,(((((((36:0.165626,37:0.151923):0.0454336,38:0.037633):0.183656,39:0.471721):0.170116,(((41:0.341336,42:0.115264):0.123982,43:0.138802):0.18124,((44:0.342213,(45:0.484366,46:0.701525):0.115298):0.13607,(47:0.501555,48:0.480017):0.496519):0.296415):0.0674296):0.145927,40:0.398321):0.138576,((49:0.098467,50:0.144856):0.113349,51:0.085532):0.318965):0.120372,52:0.471991):0.354703):0.134299):0.0631061,((((16:0.060705,17:0.107965):0.0503053,(18:0.059375,19:0.127133):0.0499372):0.0907776,(((((((((24:0.056545,25:0.043367):0.0906098,26:0.288333):0.0378633,27:0.078078):0.123541,(28:0.434407,29:0.196040):0.19614):0.0824627,32:0.176484):0.0408876,33:0.058432):0.0137952,31:0.077952):0.0990024,34:0.132118):0.0509285,30:0.065365):0.15462):0.15917,20:0.286478):0.133108):0.0808382):0.0143746):0.0320668):0.0920805);
 578: 2 -15444.11726 -14805.05396 (0:0.169874,1:0.075025,(2:0.024816,((3:0.120616,(((6:0.171917,7:0.091431):0.000255347,11:0.518714):0.0678067,((((((((14:0.696475,(((24:0.026002,(26:0.233323,27:0.116917):0.0681849):0.0744932,25:0.050107):0.0887971,32:0.210132):0.0375332):0.0506738,(28:0.412697,29:0.321188):0.0853794):0.0390378,(((30:0.112141,31:0.136441):0.025187,33:0.133554):0.0275972,34:0.141321):0.0733163):0.0813398,((16:0.055104,(17:0.054586,18:0.016452):0.01394):0.0674933,19:0.201362):0.152212):0.0675695,20:0.256431):0.0910258,((21:0.372613,22:0.500932):0.0848543,23:0.438569):0.247222):0.0456721,35:0.842741):0.0472724,(((((((36:0.125258,37:0.095055):0.0711375,38:0.029076):0.224651,39:0.398722):0.201955,((41:0.442467,42:0.252867):0.116946,43:0.148070):0.317848):0.094767,(40:0.409666,((44:0.425494,(45:0.314733,46:0.778059):0.154258):0.110644,(47:0.518086,48:0.498114):0.271151):0.337627):0.111103):0.266367,((49:0.067215,50:0.130208):0.0928959,51:0.111733):0.306286):0.0661853,52:0.441693):0.386572):0.0894398):0.0188375):0.0413207,((4:0.137070,5:0.094269):0.173721,((((8:0.127346,9:0.076338):0.104909,10:0.050130):0.164642,(12:0.047239,13:0.077881):0.177381):0.0871916,15:0.357713):2.83518e-06):0.0339895):0.134404):0.0599183);
 579: 1 -15223.50174 -14816.64202 (0:0.154326,(1:0.085994,2:0.046244):0.0494792,((((3:0.074446,((((14:0.750801,22:0.269432):0.238718,(21:0.203211,23:0.784609):0.114261):0.204486,(((((16:0.067661,17:0.080197):0.0622928,18:0.069039):0.0409368,19:0.173069):0.164707,((((((((24:0.044181,25:0.097926):0.10611,(26:0.384944,27:0.055638):0.0793177):0.107988,32:0.171131):0.18358,33:0.096370):0.0241126,31:0.098181):0.0470587,(28:0.511646,29:0.280559):0.146838):0.0218777,34:0.146436):0.0615673,30:0.210130):0.0882232):0.141756,20:0.325849):0.0906984):0.0159982,(35:1.073688,((((((((36:0.123622,37:0.110735):0.0656727,38:0.071097):0.159868,39:0.485201):0.152138,((41:0.395454,42:0.290123):0.108803,43:0.161723):0.241164):0.0764557,(((44:0.391658,46:0.658421):0.102795,45:0.470745):0.149431,(47:0.610610,48:0.391257):0.371821):0.249785):0.110958,40:0.601088):0.0781536,((49:0.077478,50:0.088766):0.125162,51:0.082466):0.369833):0.177762,52:0.532591):0.0914727):0.30815):0.226947):0.0221426,(6:0.215101,7:0.049892):0.0553288):0.0405894,(((((8:0.145393,9:0.076008):0.121874,10:0.065170):0.141647,(12:0.126067,13:0.033807):0.181756):0.0970957,11:0.397882):0.130774,15:0.318202):0.0860612):0.0218067,(4:0.088681,5:0.161158):0.127642):0.0296682);
 580: 1 -14378.72123 -14806.63903 (0:0.070219,1:0.060566,(2:0.025709,((3:0.096247,(((6:0.187827,7:0.082160):0.00846149,11:0.386843):0.0191009,((((14:0.594705,(21:0.276631,22:0.542134):0.0939629):0.0388907,23:0.425670):0.129469,(35:1.016043,((((((36:0.132803,(37:0.147771,38:0.074868):0.0447077):0.218012,39:0.481378):0.066279,((41:0.362252,42:0.202962):0.124186,43:0.171861):0.337121):0.192278,(40:0.360263,((44:0.516900,(45:0.443796,46:0.607794):0.0968241):0.183174,(47:0.522606,48:0.507487):0.251521):0.357237):0.077376):0.120172,((49:0.126537,50:0.126259):0.0799173,51:0.149871):0.416429):0.0838509,52:0.424276):0.395132):0.114409):0.0833948,((((16:0.086445,17:0.070561):0.043769,(18:0.032295,19:0.131467):0.0380851):0.0406239,(((((24:0.047767,25:0.059424):0.037229,(26:0.285792,27:0.051915):0.0963523):0.0512556,32:0.155103):0.06359,(28:0.387354,29:0.222919):0.0806592):0.0673953,((30:0.077437,34:0.143676):0.035542,(31:0.136602,33:0.116747):0.0303277):0.0627844):0.0839205):0.104369,20:0.215206):0.054995):0.0836195):0.0331913):0.0314533,((4:0.057070,5:0.122716):0.129103,((((8:0.125359,9:0.105260):0.166317,10:0.051103):0.13225,(12:0.061354,13:0.025018):0.115202):0.252232,15:0.316088):0.0101251):0.0111486):0.0507009):0.0551464);
 581: 1 -16059.32612 -14824.9993 (0:0.214674,(1:0.086420,((3:0.146671,((6:0.261947,7:0.095996):0.0103226,11:0.403167):0.0457866):0.047418,((((4:0.059736,(5:0.115746,35:0.780851):0.080466):0.146288,(((((14:0.603023,22:0.171707):0.235381,21:0.264541):0.0837543,(((((16:0.041192,17:0.079712):0.0206703,18:0.099554):0.0319436,19:0.170889):0.0733024,(((((((24:0.047330,(26:0.223853,27:0.099854):0.0716007):0.0399763,25:0.046905):0.108797,(28:0.427274,29:0.213819):0.104957):0.065785,32:0.139701):0.0714549,(31:0.121514,33:0.065871):2.39532e-06):0.0636544,34:0.125592):0.039926,30:0.099155):0.144221):0.0705749,20:0.201123):0.0957331):0.0610735,23:0.461400):0.0729547,((((((((36:0.113513,37:0.135018):0.05855,38:0.041819):0.105044,39:0.413828):0.172425,((41:0.326810,42:0.117821):0.12315,43:0.177064):0.271053):0.0473255,((44:0.381611,(47:0.696429,48:0.365815):0.296897):0.0478815,(45:0.406532,46:0.761791):0.13233):0.360451):0.10355,40:0.456076):0.192778,((49:0.113642,50:0.104862):0.0996517,51:0.053603):0.423539):0.00265678,52:0.583644):0.356703):0.0592865):0.0132051,15:0.346845):0.0238675,(((8:0.176125,9:0.069290):0.140324,10:0.100668):0.218341,(12:0.069732,13:0.043978):0.179829):0.0917173):2.61815e-06):0.0673598):0.0460454,2:0.015765);
 582: 1 -15267.30259 -14806.62197 (0:0.185392,1:0.057157,(2:0.000003,(((3:0.110872,(11:0.324171,15:0.211376):0.107042):0.0375798,((6:0.308117,(((14:0.853770,((21:0.187197,22:0.568698):0.086499,23:0.478347):0.137293):0.19658,(((((16:0.045243,17:0.104800):0.0555737,18:0.042514):0.0874472,19:0.162752):0.0632581,((((((24:0.027366,(26:0.196687,27:0.154291):0.0788096):0.0403189,25:0.024983):0.0681934,32:0.218011):0.0914424,28:0.384305):0.0884631,29:0.281662):0.101406,(((30:0.208352,31:0.058866):0.0298932,33:0.082511):0.0576546,34:0.160257):0.0398873):0.119802):0.0798404,20:0.457348):0.0899307):2.45633e-06,(35:0.798097,((((((((36:0.138717,37:0.098055):0.0409911,38:0.074470):0.224952,39:0.438684):0.266791,((41:0.449853,42:0.206969):0.0789507,43:0.160358):0.175305):0.116083,((44:0.383362,(45:0.401927,46:0.759828):0.115945):0.182675,(47:0.351974,48:0.540051):0.45627):0.260849):0.113785,40:0.459624):0.076426,((49:0.058526,50:0.153043):0.102195,51:0.095500):0.304356):0.14567,52:0.400626):0.316099):0.283396):0.183339):0.0431814,7:0.143424):0.016867):0.0354284,((4:0.112618,5:0.146555):0.228021,(((8:0.140878,9:0.112856):0.129346,10:0.113308):0.214515,(12:0.085152,13:0.018682):0.234332):0.0916048):0.0116506):0.129858):0.0639778);
 583: 3 -15555.18205 -14807.96676 (0:0.207150,1:0.073974,(2:0.035465,((3:0.184627,(((6:0.318093,7:0.081836):0.00305554,11:0.488337):0.0525825,(((((14:0.837650,22:0.247819):0.251711,21:0.263466):0.153042,23:0.708192):0.161616,((((16:0.118762,17:0.097154):0.0423268,(18:0.046102,19:0.221745):0.00765342):0.205429,(((((((((24:0.035714,25:0.120032):0.0648648,26:0.373646):0.0736107,32:0.287892):0.0284388,27:0.045222):0.130165,(28:0.452285,29:0.230029):0.14462):0.0670927,33:0.054538):0.00596766,31:0.137214):0.0641053,34:0.184148):0.0808374,30:0.064137):0.198667):0.0985679,20:0.265929):0.052668):2.04318e-06,(35:1.039203,(((((((36:0.050857,37:0.134871):0.0692339,38:0.067848):0.158997,39:0.484308):0.101549,((41:0.446156,42:0.092592):0.192676,43:0.097006):0.296476):0.132743,(40:0.338846,((44:0.348106,(45:0.527585,46:0.661458):0.150071):0.239101,(47:0.531435,48:0.526189):0.235889):0.336416):0.0698393):0.257402,((49:0.107998,50:0.106812):0.0575095,51:0.131811):0.30408):0.211117,52:0.475626):0.178737):0.238293):0.164523):0.051051):0.0385706,(((4:0.076557,5:0.230365):0.224692,15:0.370445):0.0214488,(((8:0.205166,9:0.116859):0.123089,10:0.097729):0.175347,(12:0.082095,13:0.016645):0.323473):0.0740115):0.0473206):0.0646957):0.0847788);
 584: 1 -15549.64993 -14817.31162 (0:0.179318,(1:0.142207,2:0.026241):0.0427322,((3:0.162317,((6:0.231404,(7:0.086733,11:0.347009):0.0175044):0.0113645,((((((14:0.738119,22:0.313286):0.09501,23:0.714817):0.0497221,21:0.439706):0.188378,(((((36:0.055938,(37:0.062107,38:0.094505):0.0544044):0.223731,39:0.512398):0.0995605,((41:0.382342,42:0.199285):0.169591,43:0.094446):0.333252):0.147069,(40:0.357722,(((44:0.329929,45:0.444271):0.183059,46:0.656426):0.158782,(47:0.435672,48:0.489839):0.214273):0.335165):0.0607474):0.165182,(((49:0.105326,50:0.120390):0.127529,51:0.114005):0.317727,52:0.509252):0.15024):0.229777):0.076819,((((16:0.057586,(17:0.047606,18:0.058533):0.0346811):0.0716575,19:0.139408):0.123358,((((((((24:0.057747,(26:0.234555,27:0.111233):0.038197):0.040435,25:0.111336):0.074818,32:0.172045):0.11331,29:0.284096):0.0410525,33:0.081890):0.00670625,31:0.078060):0.0655834,34:0.133232):0.0541898,30:0.075539):0.115558):0.0862904,(20:0.281298,28:0.418395):0.00120762):0.11233):0.0952092,35:0.981067):0.0554607):0.0150681):0.0585141,(((4:0.086177,5:0.206293):0.100794,15:0.401981):2.07511e-06,(((8:0.146940,9:0.066718):0.162609,10:0.134107):0.168204,(12:0.072033,13:0.037764):0.177886):0.111442):0.0030578):0.0364152);
 585: 1 -14839.16081 -14808.28835 (0:0.165949,1:0.075445,(2:0.000003,((3:0.108422,((6:0.215629,(7:0.116584,11:0.264561):0.00647941):0.0274762,((((14:0.587031,22:0.373716):0.0869689,(21:0.361075,23:0.495606):0.0798943):0.141508,(35:1.097967,(((((((36:0.055032,(37:0.107523,38:0.076830):0.0256396):0.194124,39:0.563609):0.0725327,((41:0.327335,42:0.237406):0.174378,43:0.144437):0.407669):0.134277,((44:0.384292,(45:0.411208,46:0.684108):0.0824422):0.155788,(47:0.467783,48:0.447630):0.347174):0.353893):0.0706477,40:0.435485):0.153593,((49:0.075905,50:0.165366):0.0932145,51:0.105600):0.357616):0.0440756,52:0.453533):0.119723):0.208137):0.0789381,((((16:0.073459,17:0.090265):0.0449185,(18:0.069141,20:0.328438):0.00731561):0.062785,19:0.112839):0.104444,(((((24:0.013647,(26:0.295636,27:0.123875):0.049168):0.047248,25:0.049354):0.0964167,(28:0.356185,29:0.235994):0.0816712):0.043108,32:0.174561):0.0675073,((30:0.093739,34:0.122135):0.0519437,(31:0.053848,33:0.083255):0.0156431):0.052969):0.147565):0.124629):0.105366):0.0650482):0.0340253,((4:0.070599,5:0.151949):0.150281,((((8:0.117803,9:0.111348):0.135108,10:0.130219):0.158605,(12:0.073319,13:0.040038):0.207586):0.141195,15:0.344850):2.16882e-06):0.0345886):0.0752304):0.105091);
 586: 1 -14937.19886 -14825.44791 (0:0.135770,1:0.095659,(2:0.039371,(((3:0.177417,(((7:0.056578,35:0.757328):0.041079,((((8:0.139352,9:0.084652):0.146524,10:0.057397):0.170956,(12:0.108871,13:0.008135):0.1461):0.105926,11:0.330027):0.136641):0.0154397,(15:0.130897,(((((((36:0.109048,37:0.140453):0.03645,38:0.030944):0.162278,39:0.315311):0.212855,((41:0.371041,42:0.333999):0.0695457,43:0.200931):0.344484):0.138749,40:0.370474):0.0960631,(((49:0.092048,50:0.083032):0.10769,51:0.136937):0.367843,52:0.576155):0.0376236):0.127498,((44:0.422543,(47:0.571567,48:0.610115):0.258734):0.0917626,(45:0.520639,46:0.608628):0.102643):0.351227):0.218892):0.346212):0.0204046):0.061108,((4:0.095910,5:0.105004):0.113287,(((14:0.539523,22:0.344446):0.138216,(21:0.306544,23:0.382347):0.129846):0.190644,((((16:0.020641,(17:0.079767,18:0.017255):0.0198764):0.0894242,19:0.087164):0.0919166,(((((24:0.024424,25:0.069489):0.0580151,(26:0.278252,27:0.105129):0.0692577):0.0211918,32:0.322561):0.132384,(28:0.437023,29:0.195107):0.0353871):0.0623821,((30:0.182947,(31:0.094133,33:0.120487):0.0511026):0.0476355,34:0.106407):0.0280418):0.126757):0.114806,20:0.313363):0.013524):0.180348):0.0143533):0.0622262,6:0.151640):0.042536):0.0702662);
 587: 4 -13997.8093 -14804.85263 (0:0.164876,(1:0.063720,(3:0.085293,((((4:0.137665,5:0.083222):0.257284,((((8:0.131538,9:0.050240):0.123945,10:0.037729):0.135974,(12:0.063480,13:0.022044):0.0990271):0.101672,15:0.248651):0.00770791):0.0423281,((6:0.215536,7:0.046930):0.00145308,11:0.360727):0.0813296):0.0196255,(((14:0.684239,(21:0.248408,22:0.520932):0.119391):0.0974127,23:0.406098):0.161598,(((((16:0.015807,17:0.063289):0.0373476,(18:0.038406,19:0.116549):0.011771):0.105977,((((((((24:0.089630,25:0.087628):0.0599056,(26:0.309348,27:0.094638):0.0452611):0.0694762,(28:0.372805,29:0.195011):0.117687):0.0508497,32:0.140522):0.0910189,33:0.055319):0.0482669,31:0.091210):0.0601821,34:0.113266):0.0405842,30:0.117043):0.0579398):0.161893,20:0.146832):0.0658725,(35:0.755153,((((((((36:0.082794,37:0.162400):0.0573641,38:0.087583):0.185368,39:0.546079):0.175938,((41:0.376267,42:0.146587):0.163141,43:0.129932):0.314538):0.14136,((44:0.350048,(45:0.476947,46:0.713161):0.115743):0.21861,(47:0.418557,48:0.556045):0.254379):0.258144):0.0960141,40:0.532705):0.139132,((49:0.143035,50:0.097807):0.126002,51:0.139175):0.360612):0.0740397,52:0.356911):0.223417):0.269026):0.0225543):0.162857):0.00970279):0.0417867):0.0267567,2:0.009139);
 588: 1 -15070.01516 -14808.95489 (0:0.110654,1:0.097729,(2:0.000003,((((3:0.100966,(11:0.278919,15:0.274674):0.0549654):0.046413,(((((14:0.515578,22:0.396691):0.164563,21:0.346774):0.0569019,23:0.493541):0.139895,(35:0.898688,(((((((36:0.079419,(37:0.097242,38:0.111020):0.0472463):0.207574,39:0.463751):0.084242,((41:0.463502,42:0.214581):0.190513,43:0.121519):0.298371):0.275373,40:0.390072):0.0448254,(((44:0.438227,45:0.394320):0.101261,46:0.553416):0.2241,(47:0.410812,48:0.551538):0.324825):0.253495):0.0752583,((49:0.082665,50:0.097714):0.100511,51:0.135484):0.313378):0.0641093,52:0.580086):0.24241):0.306815):2.24191e-06,(((((16:0.069877,17:0.021574):0.0339816,18:0.043374):0.0547202,19:0.182957):0.0778972,(((((24:0.063279,25:0.090075):0.0718736,(26:0.251527,27:0.108045):0.0705951):0.0427192,32:0.244390):0.176069,(28:0.403516,29:0.157610):0.0758096):0.0804506,(((30:0.167704,31:0.139825):0.0174585,33:0.131264):0.0820655,34:0.112618):0.0103713):0.131118):0.0801226,20:0.190303):0.0828929):0.187156):0.00661352,(6:0.153820,7:0.076328):0.0350176):0.00912852,((4:0.000295,5:0.190232):0.156536,(((8:0.091868,9:0.049888):0.175734,10:0.070156):0.0781162,(12:0.048748,13:0.037513):0.153049):0.178579):2.75875e-06):0.0474644):0.0301183);
 589: 1 -14810.13393 -14824.63874 (0:0.214939,1:0.079686,(2:0.058349,(((3:0.143942,7:0.083551):0.020787,((6:0.246727,(((((14:0.491483,22:0.320413):0.14264,21:0.187939):0.0429076,23:0.525321):0.222617,(((16:0.047449,((17:0.089866,20:0.305776):0.0210104,18:0.050312):0.00267688):0.0684104,19:0.145148):0.0590827,((((((24:0.037213,(26:0.225668,27:0.084351):0.0551861):0.0959488,25:0.060133):0.135635,32:0.121944):0.0890437,(30:0.144006,31:0.112734):0.0332309):0.0287917,33:0.067162):0.105911,((28:0.448770,29:0.179659):0.134326,34:0.104924):0.0480478):0.0878434):0.0426428):0.0425501,(35:1.065029,((((((((36:0.111233,37:0.119481):0.0670731,38:0.071887):0.194028,39:0.470478):0.242632,40:0.468169):0.105836,((41:0.414689,42:0.235002):0.0888567,43:0.149948):0.102823):0.111061,((44:0.391974,(45:0.306119,46:0.643124):0.135727):0.129716,(47:0.503243,48:0.520092):0.159509):0.45737):0.162899,(49:0.032414,(50:0.137101,51:0.172809):0.0754714):0.312832):0.10177,52:0.474370):0.317266):0.180695):0.120801):0.05477,11:0.461985):0.0127272):0.0854159,((4:0.052884,5:0.161685):0.113487,((((8:0.119765,9:0.057605):0.183482,10:0.033274):0.170219,(12:0.096784,13:0.019145):0.195789):0.0977635,15:0.393919):0.0498603):2.15938e-06):0.0796808):0.0639979);
 590: 1 -15490.00892 -14807.05756 (0:0.240818,1:0.047845,(2:0.036219,(((3:0.064887,(11:0.373592,15:0.222961):0.0706247):0.0734608,((6:0.229921,7:0.090775):0.0438992,(((14:0.660214,((21:0.255198,22:0.459891):0.151516,23:0.585768):0.0670012):0.15899,(35:0.702115,((((((((36:0.108146,37:0.102973):0.0725592,38:0.079542):0.234097,39:0.506451):0.155773,((41:0.318037,42:0.246927):0.135685,43:0.159328):0.238584):0.219335,40:0.432794):0.117417,((44:0.392774,(45:0.407041,46:0.735157):0.154834):0.171691,(47:0.492769,48:0.566305):0.187881):0.351616):0.122792,((49:0.056191,50:0.119713):0.0824282,51:0.092739):0.249797):0.165573,52:0.335606):0.249419):0.257997):0.105597,((((16:0.054785,17:0.056126):0.0216942,(18:0.022197,19:0.153771):0.0461439):0.122587,(((((24:0.044681,(26:0.235097,27:0.049924):0.0482639):0.0668435,25:0.034124):0.0545349,32:0.154225):0.128035,(28:0.375852,29:0.189851):0.0720988):0.0534858,((30:0.172302,31:0.103991):0.0370277,(33:0.069794,34:0.153178):0.0345031):0.0655399):0.138329):0.108178,20:0.335193):0.107716):0.151488):0.0487206):0.0216622,((4:0.038079,5:0.132551):0.113325,(((8:0.154577,9:0.096575):0.130956,10:0.064647):0.120984,(12:0.051341,13:0.040232):0.178095):0.183512):0.0289632):0.0473904):0.0708055);
 591: 1 -14415.69308 -14807.25156 (0:0.141462,1:0.044290,(2:0.025010,(((3:0.065748,(11:0.384270,15:0.191237):0.0904485):0.0368237,((6:0.199506,((((14:0.574720,(21:0.426596,22:0.447195):0.050166):0.0797882,23:0.573054):0.0801454,(35:0.868112,((((((36:0.114939,37:0.159513):0.0433064,38:0.084791):0.223907,39:0.428595):0.172439,((41:0.359834,42:0.200068):0.145785,43:0.120917):0.28132):0.114253,(40:0.358784,((44:0.498443,(45:0.464744,46:0.730113):0.0781103):0.0479291,(47:0.483263,48:0.547484):0.252577):0.303266):0.159503):0.172145,(((49:0.102025,50:0.108551):0.108077,51:0.090549):0.183605,52:0.523618):0.0506558):0.305421):0.165314):0.0452669,((((16:0.077491,17:0.056023):0.0158947,(18:0.027009,19:0.159237):0.0285747):0.072761,(((((24:0.055101,(26:0.121683,27:0.083614):0.118416):0.0453362,25:0.023301):0.0752558,32:0.088108):0.07345,(28:0.459642,29:0.070400):0.175327):0.0527372,((30:0.062032,31:0.076167):0.021023,(33:0.092258,34:0.045873):0.0251568):0.0624862):0.0515281):0.0550601,20:0.311218):0.0316493):0.0438172):0.0232495,7:0.095922):0.00995774):0.0217747,((4:0.103089,5:0.097032):0.0991619,((8:0.150448,9:0.099678):0.131124,(10:0.099315,(12:0.104020,13:0.011541):0.151529):0.0827772):0.113613):0.026034):0.0371436):0.0406359);
 592: 1 -16117.34343 -14811.7736 (0:0.285937,(1:0.083225,((((3:0.078495,((4:0.179826,5:0.115135):0.153069,6:0.154039):0.137036):0.0302422,((((14:0.824235,(21:0.349995,22:0.437025):0.0911034):0.0767152,23:0.526746):0.125023,(35:0.861217,(((((((36:0.119724,37:0.059685):0.0902574,38:0.025198):0.166934,39:0.308535):0.179645,((41:0.375359,42:0.183255):0.0990342,43:0.170397):0.192789):0.151979,(40:0.381193,(((44:0.372447,45:0.436559):0.104317,46:0.592107):0.128451,(47:0.411392,48:0.611206):0.277107):0.386962):0.0638318):0.336269,(49:0.014779,(50:0.128430,51:0.174593):0.0629181):0.340965):0.0694959,52:0.435346):0.429136):0.0106812):0.00928139,(((((16:0.029528,17:0.063358):0.0249409,18:0.054524):0.0446455,19:0.098125):0.0894685,((((((24:0.015893,25:0.085722):0.0450726,26:0.235616):0.0618753,27:0.048010):0.0978817,32:0.211300):0.0933694,(28:0.402010,29:0.361072):0.0352007):0.0339918,((30:0.136862,34:0.118156):0.0376602,(31:0.115359,33:0.096309):0.0455016):0.106135):0.0879477):0.155761,20:0.333722):0.0797442):0.188298):2.74044e-06,((((8:0.107072,9:0.031344):0.0674515,10:0.125543):0.154354,(12:0.071525,13:0.039088):0.249529):0.0867748,(11:0.364007,15:0.297507):0.0498373):0.102057):0.0448366,7:0.155205):0.05439):0.0375226,2:0.009018);
 593: 1 -12932.64837 -14813.09008 (0:0.053248,1:0.097271,(2:0.052625,(((((3:0.120547,15:0.262412):0.0871268,11:0.288159):0.0346955,(6:0.167019,7:0.127316):0.0305061):0.00400967,((((14:0.544673,22:0.400031):0.136472,21:0.308412):0.0717011,23:0.300132):0.195562,(((((16:0.041060,17:0.034861):0.0552537,(18:0.029163,19:0.130386):0.0321905):0.0796574,(((((24:0.080735,25:0.078413):0.066276,(26:0.291872,27:0.055948):0.0789819):0.0720194,32:0.087259):0.169717,(28:0.323915,29:0.165378):0.0669943):0.0845788,(((30:0.129079,31:0.104290):0.0569549,33:0.058354):0.00928018,34:0.110977):0.0145344):0.0789822):0.1073,20:0.225007):0.0876756,(35:0.929059,(((((((36:0.100689,37:0.161008):0.0502376,38:0.072842):0.265404,(39:0.522453,((41:0.406373,42:0.116070):0.1337,43:0.135630):0.243661):0.0896693):0.0816178,(((44:0.375961,46:0.578517):0.0956665,45:0.366744):0.159058,(47:0.462166,48:0.451099):0.326377):0.252399):0.117333,40:0.541234):0.161637,((49:0.093197,50:0.102813):0.111174,51:0.093218):0.278136):0.101278,52:0.449554):0.351052):0.214231):0.0739746):0.100337):0.0205409,((4:0.140566,5:0.102957):0.180996,(((8:0.081591,9:0.082137):0.0507697,10:0.095751):0.0532565,(12:0.032393,13:0.053625):0.18261):0.0658944):0.0424034):0.0398056):0.0317516);
 594: 1 -14588.74834 -14817.5373 (0:0.111521,1:0.055488,(2:0.035264,(((3:0.068011,(11:0.398897,15:0.192969):0.142843):0.0499329,((6:0.193419,7:0.029187):0.0488419,(((14:0.601758,((21:0.294580,22:0.384446):0.124245,23:0.322993):0.044477):0.128214,(35:0.683975,(((((((36:0.090158,37:0.125285):0.0376866,38:0.077104):0.201392,39:0.490351):0.120261,((41:0.379933,42:0.235030):0.170636,43:0.106725):0.269562):0.0925092,((44:0.437839,(47:0.472154,48:0.453090):0.177557):0.0581574,(45:0.434570,46:0.632944):0.112217):0.352948):0.0438761,40:0.577618):0.14662,((49:0.061600,(50:0.111071,51:0.136795):0.0513479):0.241169,52:0.504964):0.07418):0.332034):0.0699703):0.0448432,((((((16:0.070237,17:0.056426):0.0452894,18:0.058171):0.0458173,19:0.145530):0.0863926,((30:0.139062,(31:0.103902,33:0.119700):0.0329245):0.0315612,34:0.167490):0.0536033):0.0645083,((((24:0.027623,(26:0.246786,27:0.130565):0.113737):0.0931533,25:0.040671):0.0674963,32:0.196624):0.076957,(28:0.414488,29:0.250140):0.0569284):0.0870124):0.130506,20:0.226048):0.0568656):0.109906):0.0117788):0.0301709,((4:0.057675,5:0.149058):0.107287,(((8:0.100088,9:0.098129):0.153618,10:0.049434):0.0709799,(12:0.107292,13:0.056610):0.168985):0.111122):0.0229774):0.0453976):0.0569395);
 595: 2 -15716.53431 -14814.68632 (0:0.204355,1:0.060055,(2:0.071086,((3:0.095148,((6:0.130703,(7:0.110618,11:0.459219):0.00956782):0.0315838,(((((14:0.785896,22:0.288360):0.160115,23:0.455672):0.056458,21:0.262678):0.252075,(35:0.616600,((((((((36:0.120541,37:0.132185):0.0522393,38:0.064578):0.239927,39:0.384887):0.0863784,((41:0.464070,42:0.169519):0.117536,43:0.125358):0.284735):0.130167,((44:0.380476,(45:0.421629,46:0.706299):0.108631):0.279721,(47:0.454836,48:0.464639):0.315139):0.309563):0.105651,40:0.441407):0.122245,((49:0.075540,50:0.113516):0.0828641,51:0.133895):0.411662):0.0123365,52:0.509547):0.342928):0.132231):0.0779807,((((16:0.088255,17:0.090047):0.0321854,(18:0.066263,20:0.355172):0.00410024):0.0987693,19:0.138277):0.148769,((((((((24:0.037770,(26:0.211017,27:0.085794):0.069614):0.0403588,25:0.060916):0.0704504,32:0.144543):0.0870763,(28:0.366331,29:0.208703):0.106956):0.0720937,33:0.082203):0.0072958,31:0.111357):0.0740077,34:0.083045):0.0360332,30:0.101933):0.0894247):0.123437):0.135426):0.0488316):0.0159231,((4:0.073709,5:0.072299):0.12435,((((8:0.165097,9:0.070982):0.185804,10:0.085862):0.172621,(12:0.106335,13:0.013507):0.156513):0.129631,15:0.412072):0.021557):0.0153141):0.0472794):0.0389875);
 596: 1 -14790.42985 -14823.46165 (0:0.116509,(1:0.151270,(2:0.051181,(3:0.167787,((6:0.217110,(7:0.075485,11:0.378736):0.00222657):0.0286216,(((((14:0.658491,22:0.303469):0.114176,23:0.373086):0.0331459,21:0.383733):0.229829,(35:0.838708,((((((36:0.124812,37:0.103296):0.041474,38:0.058902):0.205559,39:0.332315):0.23787,((41:0.343860,42:0.134513):0.120966,43:0.120499):0.228934):0.0799664,((49:0.060565,(50:0.119174,51:0.205332):0.0380509):0.277826,52:0.484907):0.116498):0.0854558,(40:0.494375,((44:0.387403,(47:0.369546,48:0.434988):0.305918):0.0283938,(45:0.400170,46:0.679552):0.136213):0.499849):0.0738369):0.428813):0.105485):0.0539197,(((((16:0.043398,17:0.072165):0.0572658,18:0.063118):0.011928,19:0.107584):0.0749439,(((((((24:0.000003,26:0.226299):0.0376814,25:0.033392):0.0646383,27:0.103063):0.0590203,32:0.165210):0.065608,(31:0.048531,33:0.134327):0.0034784):0.0445841,((28:0.401387,29:0.202678):0.0584549,34:0.087957):0.0329876):0.0876424,30:0.048538):0.104149):0.0688232,20:0.195060):0.0874074):0.0373222):0.0155916):0.0389894):0.0358281):0.0183034,((4:0.167275,5:0.158145):0.0980048,((((8:0.132897,9:0.135579):0.0761547,10:0.094605):0.126223,(12:0.053988,13:0.020476):0.215351):0.0662747,15:0.365138):0.00234395):0.0112265);
 597: 1 -14728.71905 -14811.66875 (0:0.164162,1:0.113606,(2:0.009270,(3:0.110890,(((((4:0.071330,5:0.124228):0.0808701,35:1.067877):0.161022,((((((14:0.511005,22:0.372686):0.260473,21:0.263363):0.101922,23:0.421670):0.131522,((((((36:0.085610,37:0.121531):0.067264,38:0.074288):0.241655,39:0.487491):0.287504,((41:0.409450,42:0.205776):0.0601085,43:0.151236):0.286311):0.113354,(40:0.459179,((44:0.425287,(45:0.389238,46:0.734035):0.0691431):0.211348,(47:0.615874,48:0.442859):0.263598):0.298347):0.193511):0.124463,(((49:0.072345,50:0.174911):0.131638,51:0.074671):0.263167,52:0.555435):0.07067):0.68513):0.0406726,(((16:0.010493,17:0.044464):0.0267077,(18:0.034106,19:0.159230):0.0766646):0.0861553,(((((((24:0.074911,26:0.300670):0.0255561,25:0.082301):0.0347149,(27:0.077440,32:0.181925):0.0589035):0.0829925,(28:0.380903,29:0.148539):0.106314):0.0741139,(31:0.088482,33:0.108564):0.0339909):0.0335288,34:0.071951):0.0488266,30:0.163638):0.203595):0.112606):0.0615336,20:0.287371):0.0582984):0.0207038,(((8:0.131681,9:0.118453):0.113148,10:0.095712):0.245998,(12:0.054337,13:0.041018):0.0972904):0.124806):0.0295072,((6:0.181855,7:0.153935):0.0764004,(11:0.315340,15:0.255847):0.106899):2.84013e-06):0.0214147):0.0868):0.0851019);
 598: 1 -15544.96972 -14829.50445 (0:0.124895,(1:0.083852,2:0.076088):0.0422075,((((3:0.081002,15:0.307322):0.0340336,(((8:0.079175,9:0.092225):0.178615,10:0.019593):0.242332,(12:0.087770,13:0.000968):0.159028):0.105951):0.0614723,(4:0.124035,5:0.166815):0.114663):2.67683e-06,(((6:0.110769,((((14:0.371778,22:0.351981):0.139486,(21:0.364310,23:0.455249):0.0864222):0.24668,((((((((16:0.085903,17:0.085322):0.0565917,18:0.015087):0.0420396,19:0.159789):0.0923288,20:0.177989):0.167482,30:0.096935):0.108014,((((((24:0.007376,25:0.118213):0.0670771,26:0.341445):0.0916356,27:0.079500):0.078657,32:0.242855):0.100037,33:0.073286):0.0238864,31:0.164528):0.0500548):0.0867573,34:0.070410):0.0400316,(28:0.431259,29:0.196390):0.143905):0.073722):0.0351531,(35:0.749680,(((((((36:0.119468,37:0.110013):0.0430723,38:0.088869):0.234327,39:0.495201):0.109325,((41:0.284100,42:0.185448):0.211568,43:0.106910):0.281581):0.0589077,((44:0.362635,(45:0.477103,46:0.532474):0.10566):0.125817,(47:0.693142,48:0.413009):0.391465):0.304631):0.0486628,40:0.500076):0.122986,(((49:0.079465,50:0.128907):0.0659673,51:0.144434):0.186254,52:0.595719):0.096413):0.274254):0.288622):0.1516):0.0510429,7:0.084282):0.00553679,11:0.373301):0.051628):0.0518088);
 599: 1 -15400.07932 -14809.70493 (0:0.120914,(1:0.101668,2:0.063892):0.0615996,(((3:0.134222,(14:0.816198,(((((16:0.065166,(17:0.055080,18:0.029368):0.0396715):0.0496454,19:0.193593):0.130072,((((((((24:0.047890,25:0.105276):0.108269,26:0.305798):0.0483125,27:0.076025):0.093277,32:0.251654):0.0572156,33:0.112760):0.0492498,31:0.118234):0.0506017,((28:0.418978,29:0.261141):0.125521,34:0.128794):0.00996859):0.0163993,30:0.110892):0.144698):0.0799679,20:0.246918):0.0396778,(((21:0.305648,22:0.548321):0.130355,23:0.456461):0.232926,(35:1.117437,(((((((36:0.098561,37:0.111758):0.0727028,38:0.017057):0.23625,39:0.474531):0.210059,(((41:0.424274,42:0.259695):0.112781,43:0.068272):0.221344,((44:0.436661,(45:0.433886,46:0.548238):0.181922):0.0626425,(47:0.475208,48:0.504885):0.24531):0.448396):0.0873835):0.0795455,40:0.385860):0.133697,((49:0.101182,50:0.124795):0.0888981,51:0.099960):0.314795):0.0838047,52:0.563315):0.367162):0.0948224):0.0998054):0.0433689):0.0600988):0.0366928,((6:0.148509,7:0.101949):0.00849462,11:0.382379):0.0141686):0.0656511,(((4:0.097882,5:0.095120):0.119522,15:0.388946):0.00620879,(((8:0.182756,9:0.081316):0.0998024,10:0.115838):0.135007,(12:0.085669,13:0.022843):0.237988):0.10788):2.27917e-06):0.0674694);
 600: 1 -15633.62455 -14806.7913 (0:0.164512,(1:0.114481,(((((3:0.110784,((((14:0.470560,22:0.404966):0.118078,(21:0.288080,23:0.447869):0.0881821):0.220957,((((16:0.065500,17:0.052386):0.0187611,(18:0.026218,19:0.148328):2.2429e-06):0.094019,20:0.154018):0.124258,(((((24:0.087247,(26:0.259945,27:0.052162):0.0589185):0.0565066,25:0.067058):0.0708613,((30:0.100559,31:0.113992):0.0168632,(33:0.050674,34:0.150537):0.0368885):0.111926):0.0424143,32:0.126520):0.0424743,(28:0.378257,29:0.302659):0.105471):0.0512417):0.053526):0.0490208,(35:0.929128,(((((((36:0.140600,37:0.112534):0.0815731,38:0.036053):0.223448,39:0.623799):0.253928,((41:0.400567,42:0.271432):0.116593,43:0.171963):0.126943):0.150873,40:0.400219):0.103916,((44:0.547364,(45:0.412242,46:0.788824):0.105643):0.0531852,(47:0.544408,48:0.500154):0.190918):0.366969):0.149378,(((49:0.091771,50:0.115420):0.0548134,51:0.171767):0.310882,52:0.514012):0.0920751):0.361558):0.169637):0.112627):0.00766487,(6:0.166333,7:0.045545):0.0409894):0.0211324,(11:0.287143,15:0.273937):0.110657):0.069006,(((8:0.133305,9:0.039271):0.123182,10:0.117996):0.154383,(12:0.088178,13:0.054094):0.269816):0.0858477):2.65916e-06,(4:0.038527,5:0.124320):0.142066):0.0358015):0.0271695,2:0.014978);
 601: 1 -15338.67713 -14813.60316 (0:0.191143,1:0.098830,(2:0.027328,((3:0.107298,(((6:0.230043,7:0.060270):0.0614148,11:0.296464):0.025017,(((((14:0.557089,22:0.285764):0.10366,21:0.444915):0.120393,23:0.477027):0.0887856,(35:0.900966,((((((36:0.099836,37:0.170669):0.0277975,38:0.076177):0.221328,39:0.465826):0.204325,40:0.428054):0.0651322,(((41:0.285771,42:0.169824):0.160976,43:0.139178):0.205347,((44:0.328604,(45:0.489908,46:0.503236):0.124321):0.125082,(47:0.502310,48:0.456985):0.327937):0.277849):0.0682701):0.162256,((49:0.075622,(50:0.118256,51:0.161310):0.0773536):0.287914,52:0.590503):0.0872207):0.266573):0.13141):0.00224353,(((16:0.039453,(17:0.056816,(18:0.017166,19:0.142733):0.0505436):0.030555):0.114426,((((24:0.036617,25:0.062730):0.0195823,(26:0.259041,27:0.037569):0.0735573):0.110772,(28:0.476694,29:0.193088):0.0596491):0.0393019,((30:0.096687,(31:0.095202,(32:0.219691,33:0.059413):0.0352855):0.0225353):0.0713575,34:0.137232):0.051289):0.120247):0.092175,20:0.269177):0.0539714):0.128821):0.00996286):0.014887,((4:0.087769,5:0.142918):0.180139,((((8:0.144631,9:0.101792):0.112718,10:0.099296):0.186145,(12:0.084966,13:0.026225):0.201689):0.0922049,15:0.322750):2.7509e-06):0.0242745):0.0944712):0.0910049);
 602: 1 -15424.18581 -14807.77242 (0:0.098979,1:0.090030,(2:0.024449,(((3:0.143556,((4:0.160487,5:0.071451):0.157777,6:0.216297):0.059191):0.0369812,(7:0.139450,((((14:0.765470,22:0.303209):0.164491,(21:0.281642,23:0.513703):0.122928):0.19055,(((((16:0.062350,17:0.074002):0.0455233,18:0.057666):0.0361364,19:0.122311):0.0928434,(((((((24:0.040704,25:0.055647):0.0332754,26:0.289356):0.0786713,27:0.076863):0.059407,32:0.190254):0.109582,(28:0.290483,29:0.286900):0.100334):0.0475757,((31:0.095400,33:0.044842):0.0809331,34:0.135621):0.0415138):0.0314893,30:0.156357):0.122589):0.105409,20:0.234983):0.0959715):0.0547729,(35:0.952586,(((((((36:0.096013,(37:0.144652,38:0.109800):0.047467):0.220959,39:0.558294):0.224523,((41:0.412992,42:0.231346):0.163603,43:0.145795):0.185291):0.145221,((44:0.310327,(45:0.388571,46:0.640547):0.102534):0.208717,(47:0.582591,48:0.379443):0.327185):0.339696):0.149335,40:0.445148):0.0753508,((49:0.104759,50:0.107184):0.0874578,51:0.069797):0.341747):0.125567,52:0.409469):0.382789):0.103766):0.12213):2.74044e-06):0.0181949,((((8:0.099394,9:0.050414):0.0927298,10:0.119056):0.161189,(12:0.083947,13:0.028869):0.194994):0.053684,(11:0.382429,15:0.305099):0.0600382):0.0635044):0.127147):0.0572014);
 603: 1 -14876.14074 -14812.21513 (0:0.245788,1:0.000002,(2:0.034117,((3:0.094777,((6:0.233686,7:0.128667):0.0345056,11:0.323655):0.045561):0.00962696,((((4:0.095007,5:0.168499):0.106696,(((((14:0.490317,22:0.373596):0.332809,21:0.248670):0.124408,23:0.380013):0.226887,((((16:0.037124,17:0.034633):0.0137424,(18:0.036235,19:0.217903):0.0389125):0.116126,20:0.346971):0.10207,(((((24:0.021847,(26:0.247393,27:0.078958):0.0741654):0.0441741,25:0.042283):0.138308,32:0.183142):0.125763,(28:0.413381,29:0.222597):0.0925567):0.0629065,(((30:0.113882,31:0.142355):0.0130649,33:0.134913):0.063109,34:0.154704):0.112922):0.0840097):0.135485):0.0757141,(35:0.805023,((((((((36:0.154719,37:0.105923):0.060223,38:0.037709):0.287762,39:0.383849):0.165584,((41:0.378479,42:0.161562):0.103741,43:0.199444):0.24653):0.168243,40:0.368623):0.253811,((49:0.121684,50:0.068634):0.0944916,51:0.163285):0.275697):0.040685,(((44:0.315681,46:0.685658):0.164374,45:0.543213):0.141957,(47:0.612966,48:0.436577):0.199415):0.285848):0.0376398,52:0.550535):0.35935):0.220743):0.118792):0.0612968,15:0.303950):0.00431458,(((8:0.136992,9:0.069330):0.0927195,10:0.065044):0.11148,(12:0.045145,13:0.017092):0.144492):0.231193):0.00868885):0.0678299):0.0613206);
 604: 2 -13966.27055 -14807.9094 (0:0.148156,1:0.104912,(2:0.000002,((((3:0.105456,((4:0.133214,5:0.116805):0.115377,6:0.163805):0.135399):0.0422303,(((((14:0.637966,21:0.323456):0.0992057,22:0.430401):0.102682,23:0.437191):0.108274,(((((16:0.053310,17:0.049868):0.0381174,18:0.062543):0.0552681,19:0.147935):0.150148,((((((24:0.035444,25:0.101464):0.0818124,26:0.268391):0.0607036,27:0.075931):0.0707439,32:0.181688):0.0887444,(28:0.308720,29:0.230621):0.0947162):0.0474358,((30:0.159624,34:0.127054):0.0267968,(31:0.096232,33:0.097271):0.0591139):0.0523014):0.0412992):0.0662436,20:0.315427):0.0813784):0.0193145,(35:0.931656,(((((((36:0.083450,37:0.135895):0.0756106,38:0.067483):0.197357,39:0.405928):0.151957,((41:0.304724,42:0.147615):0.0890487,43:0.169891):0.298134):0.123669,(40:0.462103,(((44:0.314344,46:0.484949):0.100008,45:0.554868):0.154628,(47:0.406563,48:0.457206):0.293953):0.339442):0.0809288):0.0945017,((49:0.096019,50:0.097907):0.0688986,51:0.080838):0.368244):0.076771,52:0.467544):0.288339):0.209075):0.164351):2.74044e-06,(((((8:0.104945,9:0.095455):0.189408,10:0.059797):0.137415,(12:0.039724,13:0.042514):0.119681):0.204639,15:0.279777):0.0387682,11:0.321783):0.0330139):0.00476443,7:0.164040):0.0897977):0.075757);
 605: 1 -14730.58853 -14812.92059 (0:0.191052,(1:0.043438,(2:0.020471,((3:0.116178,(((((14:0.730320,22:0.267996):0.17368,21:0.311878):0.100173,23:0.636136):0.0160185,(35:1.288300,(((((((36:0.105822,38:0.118895):0.0489352,37:0.075260):0.191374,39:0.462723):0.203723,((41:0.376036,42:0.233444):0.0791275,43:0.108581):0.32668):0.110424,(40:0.379092,((44:0.347778,(45:0.396962,46:0.668937):0.182776):0.128048,(47:0.385137,48:0.484964):0.227877):0.267734):0.193584):0.209461,(49:0.031824,(50:0.091023,51:0.150033):0.0836096):0.36356):0.0315045,52:0.412974):0.335829):0.224819):0.0409629,(((((16:0.061587,17:0.077770):0.0311197,18:0.054288):0.0606511,19:0.123583):0.105753,((((((((24:0.039342,25:0.057582):0.0297413,(26:0.256466,27:0.083441):0.051031):0.0910423,32:0.176051):0.0798873,(28:0.473195,29:0.181405):0.0615722):0.104881,33:0.079861):0.010268,31:0.090326):0.10448,34:0.068650):0.0475002,30:0.130486):0.140844):0.0896794,20:0.182536):0.0815856):0.271454):2.11264e-06,(6:0.146505,(7:0.049709,11:0.468360):0.0442227):0.0704383):0.0915877):0.0415683):0.0938605,((4:0.097660,5:0.175142):0.151205,((((8:0.196387,9:0.037035):0.12712,10:0.058709):0.200052,(12:0.117449,13:0.030032):0.0995725):0.103167,15:0.252087):0.0178344):0.0607003);
 606: 1 -15887.88282 -14812.5799 (0:0.248035,1:0.057436,(2:0.032605,((((3:0.115169,(((14:0.675827,((((16:0.036962,17:0.110438):0.0402613,18:0.076360):0.0558407,19:0.124033):0.175271,(((((((24:0.106064,25:0.043714):0.0595879,(26:0.213273,27:0.131119):0.0663926):0.116779,32:0.146448):0.120152,33:0.072912):0.0116846,31:0.065218):0.0351895,30:0.235424):0.0583673,((28:0.480664,29:0.124495):0.158935,34:0.083102):2.27345e-06):0.143469):0.105657):0.0828729,20:0.359112):0.103161,(((21:0.342092,22:0.484902):0.134735,23:0.569283):0.166477,(((((((36:0.165465,37:0.169015):0.0487512,38:0.052239):0.176999,39:0.350470):0.295271,((41:0.409631,42:0.212405):0.128597,43:0.167546):0.163337):0.146856,40:0.461369):0.0716108,((((44:0.349930,46:0.598269):0.261769,45:0.498473):0.107997,(47:0.548090,48:0.607527):0.368269):0.272583,((49:0.123230,50:0.130300):0.133598,51:0.131272):0.340567):0.103756):0.150896,52:0.438376):0.346157):0.0967397):0.128548):0.0245551,35:0.833613):0.0312453,(6:0.263282,(7:0.061037,11:0.387616):0.019473):0.0632849):0.043133,(((4:0.094495,5:0.233970):0.137708,(((8:0.140306,9:0.135479):0.136535,10:0.073323):0.213004,(12:0.123252,13:0.000002):0.118515):0.203132):0.0129892,15:0.397053):2.57358e-06):0.113575):0.0572655);
 607: 2 -15089.36912 -14813.98624 (0:0.110334,1:0.106693,(2:0.006830,((3:0.118801,((6:0.218527,7:0.096069):0.0454156,11:0.391240):0.059414):0.0178001,((4:0.089813,5:0.142133):0.111363,((((8:0.118436,9:0.052870):0.135669,10:0.063165):0.138219,(12:0.087591,13:0.019850):0.202267):0.0848363,((((((14:0.669145,22:0.470621):0.149159,21:0.245346):0.130999,23:0.364732):0.242473,((((16:0.043589,17:0.058389):0.0110238,(18:0.060389,19:0.134059):0.0381405):0.140918,20:0.330294):0.11742,(((24:0.018686,((25:0.034238,32:0.285502):0.0965014,26:0.266842):0.0112958):0.109939,27:0.055334):0.118424,((28:0.354219,29:0.236187):0.105567,(((30:0.101097,31:0.081925):0.0163057,33:0.056852):0.100493,34:0.071565):0.108441):0.0236328):0.106407):0.0255809):0.069894,(35:1.007051,((((((((36:0.124163,37:0.109310):0.0563204,38:0.032132):0.244043,39:0.443868):0.146518,((41:0.415602,42:0.132050):0.144986,43:0.136815):0.225282):0.157604,40:0.469761):0.142859,((49:0.079004,50:0.099260):0.0999478,51:0.105442):0.324837):0.015436,52:0.601606):0.0489547,(((44:0.370811,46:0.590025):0.0627594,45:0.453228):0.166357,(47:0.602123,48:0.376258):0.313474):0.290624):0.199517):0.274566):0.075427,15:0.244910):0.0802307):0.00502365):0.00938488):0.0950999):0.0662691);
 608: 1 -15124.58641 -14805.28026 (0:0.133890,1:0.091079,(2:0.000003,(((3:0.122587,(((14:0.501765,(((16:0.047293,17:0.088858):0.00833479,(18:0.089374,19:0.174272):0.0580043):0.201959,(((((((24:0.017943,25:0.081674):0.0714115,26:0.215233):0.109147,27:0.000003):0.186315,32:0.104528):0.0586272,(31:0.133184,33:0.057747):0.00632627):0.049481,30:0.130494):0.0782508,((28:0.452007,29:0.248311):0.126185,34:0.120249):0.00666606):0.069427):0.0189358):0.0650233,20:0.212425):0.0484493,((((21:0.364844,22:0.376544):0.107262,23:0.470162):0.133876,(((((((36:0.102930,37:0.137391):0.0781449,38:0.051872):0.233979,39:0.521198):0.0711668,((41:0.434182,42:0.206395):0.117908,43:0.164132):0.262564):0.113352,(40:0.401950,(((44:0.412237,46:0.846357):0.107888,45:0.419784):0.13975,(47:0.514870,48:0.584183):0.310788):0.305794):0.0593948):0.158643,((49:0.082447,50:0.118188):0.163254,51:0.063596):0.44368):0.11778,52:0.451657):0.42221):0.0978102,35:1.081640):2.3759e-06):0.133591):0.0478083,(6:0.238382,(7:0.070898,11:0.377590):0.0168414):0.0308355):0.022573,(((4:0.078296,5:0.210054):0.211224,(((8:0.133387,9:0.090508):0.154722,10:0.056928):0.0829697,(12:0.097473,13:0.020381):0.175033):0.172506):2.25775e-06,15:0.393095):0.0303667):0.0638777):0.0570347);
 609: 1 -14204.36555 -14810.54654 (0:0.189777,1:0.077076,(2:0.006629,((((3:0.043063,(11:0.519147,15:0.172460):0.116825):0.061992,(6:0.203527,7:0.065756):0.0633688):0.0252617,(((((14:0.837985,22:0.417189):0.116659,21:0.274399):0.0860983,23:0.616200):0.113865,(((((16:0.031825,17:0.091398):0.0362356,18:0.022413):0.0557965,19:0.080657):0.0739405,((((((24:0.061663,27:0.061803):0.0307698,26:0.252226):0.0376677,25:0.076603):0.0759679,32:0.129018):0.127734,(28:0.418312,29:0.295841):0.127334):0.0360896,(((30:0.106579,31:0.076107):0.0330386,33:0.064911):0.0215405,34:0.091527):0.0815991):0.0953658):0.0835884,(35:0.904658,(((((((36:0.068241,(37:0.092449,38:0.099864):0.0701896):0.145031,39:0.485178):0.105651,((41:0.422302,42:0.256770):0.156115,43:0.060888):0.25814):0.106969,((44:0.421472,(45:0.430687,46:0.538796):0.117999):0.107464,(47:0.466260,48:0.517059):0.218598):0.398747):0.0748742,40:0.466277):0.104458,(49:0.020852,(50:0.085185,51:0.169273):0.0564952):0.314316):0.103696,52:0.485504):0.267718):0.279407):0.0420919):0.0153006,20:0.207338):0.172991):0.00628312,((4:0.148399,5:0.141005):0.175331,(((8:0.157068,9:0.100343):0.0960031,10:0.060686):0.133128,(12:0.030026,13:0.046585):0.289314):0.0859243):2.48088e-06):0.0607317):0.0464123);
 610: 1 -14630.67703 -14806.62197 (0:0.109765,1:0.093572,(2:0.014535,(((3:0.091226,(11:0.379980,15:0.248401):0.109307):0.0504457,((6:0.138134,7:0.063278):0.032589,((((14:0.751107,((21:0.202620,22:0.327735):0.0619992,23:0.449420):0.0653388):0.15384,(35:0.891448,((((((36:0.133731,37:0.069791):0.052894,38:0.040740):0.271795,39:0.454864):0.0778785,(((41:0.540416,42:0.198952):0.107507,43:0.143938):0.230683,(44:0.408842,((45:0.450717,46:0.858812):0.114913,(47:0.485608,48:0.512639):0.26199):0.0607963):0.460721):0.102081):0.144234,40:0.466504):0.190699,(((49:0.062537,50:0.133428):0.0789404,51:0.113199):0.295273,52:0.333271):0.0282406):0.237208):0.0787579):0.015854,20:0.322076):0.135409,(((16:0.075781,(17:0.042329,18:0.053414):0.0376868):0.0761315,19:0.105981):0.0847842,(((((24:0.014795,(26:0.265718,27:0.093098):0.0532567):0.0641181,25:0.042761):0.111249,(28:0.464161,29:0.186271):0.110828):0.0514354,32:0.169107):0.0695921,((30:0.124372,31:0.138410):0.00997158,(33:0.103221,34:0.156006):0.0265577):0.0562794):0.103673):0.10612):0.133434):0.0436412):0.0287279,((4:0.096188,5:0.110186):0.169857,(((8:0.157831,9:0.077417):0.155899,10:0.101545):0.106025,(12:0.069482,13:0.056857):0.184222):0.178614):0.0234421):0.0473756):0.0312936);
 611: 2 -14414.20389 -14810.5632 (0:0.149067,1:0.081891,(2:0.000003,((3:0.121695,(((6:0.227917,7:0.071371):0.0285234,11:0.420758):0.0414004,(((14:0.803909,((((16:0.070662,(17:0.058615,18:0.057683):0.0307591):0.0217682,19:0.184873):0.15828,(((((((24:0.099944,25:0.111196):0.0785156,26:0.394383):0.0548899,27:0.069606):0.106886,32:0.145834):0.128216,33:0.100038):0.0427645,(((28:0.473259,29:0.260831):0.200055,34:0.191012):0.0534221,31:0.104224):0.00610453):0.0932376,30:0.081732):0.0669505):0.127629,20:0.199466):0.130666):0.0401795,((21:0.295328,22:0.513235):0.143749,23:0.550476):0.131464):0.0514648,(35:0.806578,(((((((36:0.121634,37:0.110515):0.0754827,38:0.036995):0.177833,39:0.364345):0.0654279,((41:0.399040,42:0.144099):0.167168,43:0.099420):0.305028):0.139634,(40:0.402683,(((44:0.406918,46:0.664807):0.195119,45:0.400701):0.100352,(47:0.547495,48:0.452659):0.355573):0.235984):0.129717):0.143863,((49:0.086436,50:0.114474):0.157463,51:0.091307):0.336669):0.187867,52:0.482895):0.327235):0.197894):0.0822802):0.0167573):0.0224828,((4:0.089872,5:0.127888):0.189278,((((8:0.094548,9:0.059739):0.181449,10:0.119852):0.0851611,(12:0.110529,13:0.012056):0.308832):0.114462,15:0.486279):0.00509046):0.0532428):0.0705936):0.0462458);
 612: 1 -15324.40539 -14808.57269 (0:0.168326,1:0.075472,(2:0.008914,((((3:0.120011,(11:0.350899,15:0.243031):0.0963466):0.0432952,((6:0.145671,7:0.099505):0.0811599,((((14:0.541351,(21:0.605914,22:0.400854):0.0597512):0.127153,23:0.505176):0.208634,(35:0.804852,((((((((36:0.121690,37:0.104189):0.05193,38:0.055980):0.214114,39:0.486179):0.159456,40:0.388493):0.142134,((41:0.358780,42:0.200468):0.173018,43:0.129415):0.236586):0.0538622,((44:0.380125,(45:0.498801,46:0.740349):0.123245):0.200714,(47:0.629454,48:0.377807):0.255502):0.228389):0.177634,((49:0.094471,50:0.136204):0.112544,51:0.107019):0.29101):0.0735041,52:0.548177):0.240738):0.107475):0.00585577,((((16:0.061179,(17:0.085192,18:0.056042):0.00411155):0.0527104,19:0.202169):0.110406,((((((((24:0.073787,25:0.109771):0.0182441,(28:0.517311,29:0.226962):0.0786023):0.128916,(26:0.380289,27:0.038475):0.0431861):0.0595241,32:0.174842):0.0681686,33:0.094002):0.0177034,31:0.156306):0.0329216,34:0.146895):0.05038,30:0.114169):0.131718):0.0771623,20:0.230844):0.143241):0.142319):0.0195377):0.0304409,(((8:0.143220,9:0.088133):0.211654,10:0.111142):0.158707,(12:0.036857,13:0.071618):0.19171):0.180267):2.32242e-06,(4:0.101177,5:0.100654):0.132961):0.0563767):0.0392423);
 613: 2 -15250.90999 -14816.41031 (0:0.217476,(1:0.070784,2:0.059514):0.0570705,(((3:0.165878,((6:0.212598,7:0.098583):0.0408738,(((((14:0.583712,22:0.348546):0.102546,21:0.477500):0.133456,(35:0.915966,(((((((36:0.086376,(37:0.067680,38:0.062395):0.0317746):0.254748,39:0.407056):0.179046,((41:0.455617,42:0.207954):0.145165,43:0.071096):0.326872):0.132268,(((44:0.323411,46:0.675793):0.10351,45:0.387174):0.151892,(47:0.486966,48:0.465221):0.251405):0.359693):0.115378,40:0.556613):0.163212,((49:0.073345,50:0.114961):0.0797982,51:0.080268):0.392386):0.0933703,52:0.591276):0.296802):0.173654):0.113636,23:0.397324):0.117999,(((((16:0.080729,17:0.085013):0.00998003,18:0.055535):0.0150585,20:0.324308):0.0445167,19:0.146644):0.0172333,((((24:0.039653,25:0.107470):0.0531918,(26:0.226477,27:0.052053):0.0527454):0.0960854,32:0.153932):0.0443241,((((28:0.486141,29:0.148095):0.156521,34:0.096852):0.0548007,30:0.085484):0.0334418,(31:0.050281,33:0.110129):0.0112744):0.0686978):0.110054):0.118538):0.161575):0.0692174):0.0240703,(((((8:0.189834,9:0.015163):0.100402,10:0.100622):0.136653,(12:0.081161,13:0.030821):0.210476):0.0432895,11:0.402913):0.14049,15:0.201582):0.0357106):0.00534579,(4:0.107712,5:0.155502):0.0853986):0.0149694);
 614: 2 -13729.06941 -14813.51597 (0:0.136941,1:0.088300,(2:0.035849,(3:0.129425,(((4:0.147645,5:0.115843):0.111399,(((14:0.577875,(35:0.736354,((((((((36:0.104851,37:0.113444):0.0782735,38:0.045138):0.184881,39:0.477937):0.101087,((41:0.273914,42:0.193676):0.0871498,43:0.174997):0.338305):0.0521326,((44:0.508684,(45:0.342871,46:0.655231):0.112331):0.163685,(47:0.514348,48:0.440858):0.254732):0.400307):0.0963881,40:0.491114):0.105353,((49:0.092997,50:0.152935):0.0778897,51:0.067202):0.327972):0.0425382,52:0.454741):0.267507):0.141359):2.07232e-06,(((((16:0.055513,(17:0.047678,18:0.093505):0.0379383):0.0163509,((((((24:0.008394,25:0.074227):0.0234412,(26:0.263163,27:0.056320):0.0289255):0.0974352,32:0.131113):0.0461246,(28:0.317097,29:0.286352):0.045787):0.0524382,(31:0.063783,33:0.054130):0.00653198):0.0181244,(30:0.115526,34:0.101314):0.0186182):0.10644):0.0217209,19:0.169317):0.0745199,20:0.246824):0.0875483,(21:0.316546,22:0.299765):0.109996):0.0923176):0.0151947,23:0.514930):0.123518):0.0396093,((6:0.251431,7:0.108404):0.104303,(((((8:0.157548,9:0.064210):0.0924705,10:0.159987):0.106354,(12:0.070375,13:0.052397):0.202769):0.0935385,11:0.323492):0.0176247,15:0.322849):0.0862316):0.00482801):0.0197284):0.0459027):0.0351265);
 615: 1 -14401.54865 -14822.72187 (0:0.184111,(1:0.082393,2:0.008374):0.0227368,(((3:0.085548,((6:0.134802,(7:0.056615,11:0.452493):0.0102052):0.0309097,((((14:0.600639,21:0.314679):0.130538,(22:0.327987,23:0.554282):0.0828147):0.0798153,(35:0.897457,((((((((36:0.100849,37:0.138219):0.0761111,38:0.061668):0.155665,39:0.426674):0.16826,40:0.461552):0.116892,((41:0.351857,42:0.208959):0.131075,43:0.074996):0.341905):0.0319931,(((44:0.417287,46:0.652949):0.0858045,45:0.372687):0.182748,(47:0.506964,48:0.349189):0.293605):0.249952):0.206569,((49:0.077374,50:0.113368):0.086562,51:0.096779):0.310977):0.100751,52:0.510272):0.241737):0.265944):0.012742,(((((16:0.046929,17:0.080973):0.0370692,18:0.051891):0.0441374,19:0.186208):0.11385,(((((24:0.037994,25:0.089612):0.0799928,(26:0.342375,27:0.044730):0.0271227):0.0561681,32:0.169787):0.141231,(((28:0.342127,29:0.241349):0.0865912,(33:0.089403,34:0.050420):0.0437814):0.0154267,31:0.129112):2.69677e-06):0.0299164,30:0.104418):0.0911536):0.0750056,20:0.276405):0.111955):0.120027):0.00986567):0.0415324,((4:0.082651,5:0.125878):0.138692,(((8:0.141971,9:0.058956):0.103523,10:0.088102):0.211985,(12:0.053902,13:0.018418):0.103962):0.0673859):2.28761e-06):2.37911e-06,15:0.380083):0.0128447);
 616: 1 -14901.30769 -14811.18356 (0:0.123743,(1:0.113372,2:0.025640):0.0498842,(3:0.092195,(((4:0.080522,5:0.150575):0.19051,((((8:0.181181,9:0.044752):0.130102,10:0.084772):0.204987,(12:0.068101,13:0.026266):0.1309):0.12372,15:0.388802):2.06789e-06):0.0152411,((6:0.121806,(7:0.153574,11:0.344562):0.00719745):0.0490271,(((((14:0.835468,22:0.283128):0.215299,23:0.329143):0.107157,21:0.375688):0.116584,(35:0.907554,(((((((36:0.107175,37:0.114081):0.0391558,38:0.041800):0.201358,39:0.473941):0.159274,((41:0.291630,42:0.169182):0.140443,43:0.110672):0.238902):0.161223,(40:0.338883,(((44:0.409704,46:0.586107):0.115692,45:0.300948):0.151672,(47:0.458238,48:0.502973):0.2478):0.370928):0.109556):0.237753,((49:0.063124,50:0.126985):0.123652,51:0.081117):0.305002):0.0231665,52:0.518705):0.562587):0.270368):0.0429593,(((((16:0.036258,17:0.073158):0.0352515,18:0.065895):0.0197292,19:0.202836):0.105031,((((((24:0.048115,25:0.101321):0.0360514,(26:0.256911,(27:0.039841,32:0.236534):0.0629723):0.0407538):0.0922259,(28:0.369776,29:0.154640):0.114643):0.0858121,31:0.060597):2.90641e-06,(33:0.095102,34:0.083847):0.0564611):0.0885805,30:0.070919):0.123161):0.21808,20:0.305111):0.0662711):0.12249):0.0210419):0.073163):0.0301719);
 617: 1 -14929.55094 -14807.95474 (0:0.082066,1:0.102876,(2:0.007978,(3:0.208494,(((4:0.138271,5:0.113011):0.0835883,((((8:0.115836,9:0.049838):0.0763083,10:0.140079):0.121747,(12:0.042719,13:0.040025):0.203768):0.0862134,15:0.424530):2.81049e-06):0.0277443,(((6:0.155800,7:0.148344):0.0243166,11:0.472022):2.84811e-06,((((14:0.800879,(21:0.174099,22:0.511577):0.18934):0.164701,(20:0.264231,23:0.522639):0.0034475):0.0433065,(((16:0.056573,(17:0.046199,18:0.031220):0.029319):0.0801368,19:0.166942):0.0107085,((((((((24:0.080959,25:0.107579):0.054131,26:0.282355):0.0647527,27:0.068536):0.088942,32:0.200155):0.138602,33:0.102814):0.0342911,31:0.117719):0.0292266,((28:0.552128,29:0.118489):0.14438,34:0.114422):0.00601137):0.0362453,30:0.198415):0.212836):0.112404):0.00890225,(35:0.846348,((((((36:0.088087,37:0.098013):0.0663948,38:0.018810):0.235435,39:0.370023):0.142911,((41:0.362180,42:0.340156):0.0816725,43:0.153768):0.179497):0.12334,(40:0.308829,((44:0.295436,(45:0.457916,46:0.561323):0.117721):0.312491,(47:0.535341,48:0.525358):0.273389):0.349753):0.117378):0.103111,(((49:0.092727,50:0.168189):0.0887613,51:0.107539):0.339598,52:0.513965):0.0401349):0.415143):0.204317):0.0761291):0.0562962):0.043218):0.036394):0.0807149);
 618: 1 -13834.42333 -14808.52415 (0:0.157055,(1:0.118178,2:0.048098):0.0756656,((3:0.144580,(((6:0.216954,7:0.103491):0.0163007,11:0.355931):0.03367,((14:0.480942,(((((16:0.048269,17:0.106463):0.0253592,18:0.024130):0.0248516,19:0.164043):0.102968,20:0.165349):0.0666147,(((((((((24:0.049462,25:0.093383):0.0495144,26:0.290303):0.0580624,27:0.085860):0.0476714,32:0.216955):0.0690582,31:0.106962):0.0206726,33:0.035417):0.0478737,(28:0.287158,29:0.158208):0.145):0.015726,34:0.066930):0.0235428,30:0.142431):0.122272):0.066504):2.15732e-06,(((21:0.363942,22:0.339407):0.101893,23:0.661472):2.3433e-06,(35:0.790890,(((((((36:0.126492,37:0.116457):0.0409536,38:0.044654):0.150721,39:0.498276):0.199697,(41:0.364075,(42:0.222496,43:0.244801):0.018905):0.204362):0.15303,40:0.534565):0.111867,((44:0.256086,(47:0.484457,48:0.427116):0.380798):0.111704,(45:0.418957,46:0.819468):0.120267):0.324984):0.147213,(((49:0.076369,50:0.101021):0.121178,51:0.096210):0.29828,52:0.571127):0.0501033):0.271771):0.266083):0.194104):0.174052):0.00736704):0.0317747,((4:0.106146,5:0.127141):0.139344,((((8:0.128513,9:0.054363):0.0894522,10:0.062999):0.228453,(12:0.104032,13:0.053896):0.171379):0.0488217,15:0.413211):0.0236021):0.0225627):0.0641276);
 619: 2 -15171.44812 -14814.31826 (0:0.054863,1:0.068798,(((((2:0.032685,3:0.145185):0.0630823,(((6:0.106721,7:0.089332):0.0131306,11:0.400927):2.09959e-06,(((14:0.644492,((21:0.382979,22:0.489526):0.104589,23:0.483227):2.73413e-06):0.162428,(35:0.864984,((((((((36:0.094541,37:0.134017):0.0702983,38:0.012951):0.284592,39:0.480573):0.0865293,((41:0.309307,42:0.215232):0.0770942,43:0.140469):0.251352):0.161519,40:0.400965):0.113456,((44:0.310769,(45:0.388707,46:0.674810):0.182936):0.0950333,(47:0.607016,48:0.454793):0.324932):0.428279):0.173394,((49:0.032848,50:0.102694):0.138504,51:0.116350):0.298764):0.149956,52:0.534511):0.308341):0.172353):0.00409227,((((16:0.059172,(17:0.048496,18:0.081920):0.042405):0.0472763,19:0.168878):0.065211,(((((24:0.014611,25:0.118125):0.0413394,26:0.340876):0.0534484,27:0.069913):0.0536945,32:0.272500):0.123488,((28:0.373690,29:0.216440):0.0999652,((30:0.175869,31:0.083597):0.0444932,(33:0.091537,34:0.145259):0.0599335):0.0320203):0.041335):0.113537):0.133576,20:0.315321):0.0327187):0.167286):0.0517867):0.0492056,(((8:0.094791,9:0.121008):0.150595,10:0.073412):0.129718,(12:0.081678,13:0.030914):0.23707):0.190524):2.5773e-06,(4:0.104768,5:0.062826):0.128054):0.039229,15:0.425876):0.0622582);
 620: 1 -14240.69668 -14808.29595 (0:0.124915,1:0.064348,(2:0.010459,((((3:0.093625,((4:0.158310,5:0.040186):0.11041,6:0.228984):0.0479179):0.0346823,(((((14:0.307967,22:0.325888):0.156928,21:0.284018):0.0479396,23:0.608807):0.182416,(35:0.774490,((((((((36:0.152700,37:0.150104):0.0319368,38:0.085648):0.230356,39:0.406665):0.113569,((41:0.431427,42:0.158675):0.125024,43:0.162380):0.215355):0.153316,40:0.448003):0.14454,(((44:0.450896,45:0.417053):0.131246,46:0.641647):0.219291,(47:0.580991,48:0.362496):0.303206):0.182936):0.1847,((49:0.102816,50:0.106827):0.11081,51:0.100203):0.269212):0.0778961,52:0.451178):0.26852):0.245884):0.0102279,((((16:0.066237,17:0.065820):0.0199271,(18:0.038001,19:0.201937):0.0253122):0.164163,((((((24:0.029800,25:0.090026):0.114003,26:0.214476):0.0632072,27:0.054277):0.0627457,32:0.266668):0.0390893,(28:0.327232,29:0.201741):0.0948073):0.0501965,((30:0.139529,34:0.104717):0.0341287,(31:0.177780,33:0.116218):0.0139209):0.0765646):0.100743):0.0613813,20:0.322293):0.0490304):0.134472):2.74044e-06,(((((8:0.111124,9:0.185734):0.089238,10:0.039198):0.146074,(12:0.060053,13:0.023952):0.100299):0.153443,11:0.350828):0.0486218,15:0.266412):0.0958874):0.0546377,7:0.129566):0.0880046):0.0778578);
 621: 1 -14417.30187 -14820.0728 (0:0.170674,1:0.129674,(2:0.023678,(((3:0.074273,15:0.215818):0.110857,(4:0.122568,5:0.183086):0.116154):2.65027e-06,((((6:0.160013,11:0.411496):2.10476e-06,7:0.073937):0.0249293,((((((14:0.892846,22:0.318416):0.212896,21:0.355712):0.114987,23:0.442929):0.146709,(35:0.777351,(((((((36:0.088098,37:0.124900):0.0745839,38:0.013007):0.141639,39:0.459359):0.231251,40:0.431544):0.0874682,(((41:0.386879,42:0.153438):0.187897,43:0.091061):0.239239,((44:0.338833,(45:0.478689,46:0.601916):0.174444):0.218669,(47:0.524720,48:0.495136):0.276323):0.239127):0.112608):0.19054,(49:0.047611,(50:0.068080,51:0.213180):0.0409459):0.244052):0.0525166,52:0.474076):0.340992):0.289931):0.0463394,20:0.246845):0.0501757,((((16:0.082361,17:0.079167):0.0128663,18:0.012084):0.0328565,19:0.095636):0.107473,(((((24:0.023925,25:0.067117):0.104548,26:0.331596):0.062478,27:0.039843):0.13623,32:0.235384):0.0322488,((((28:0.406332,29:0.136783):0.182517,(30:0.147129,34:0.071333):0.0153394):0.0142183,33:0.082952):0.0100063,31:0.084999):0.0914601):0.101407):0.065767):0.169439):0.0474697,(((8:0.166839,9:0.035615):0.056451,10:0.148857):0.124313,(12:0.048656,13:0.040710):0.24937):0.0814944):0.0501708):0.0454156):0.0503443);
 622: 2 -14368.24646 -14817.24507 (0:0.116421,(((1:0.118229,2:0.033750):0.0429271,(3:0.237522,(((6:0.208495,7:0.069689):0.00347837,11:0.438160):0.0302847,(((14:0.374366,(21:0.375450,22:0.475151):0.118737):0.264198,23:0.492625):0.0582327,(((((16:0.044772,(17:0.036721,18:0.039609):0.0221671):0.0252395,19:0.177611):0.0522959,(((((((24:0.074925,25:0.104019):0.0254779,26:0.288956):0.0817844,27:0.076494):0.0727985,32:0.207261):0.146021,33:0.079707):0.0342427,31:0.093584):0.0372751,(((28:0.457181,29:0.238765):0.131291,34:0.098117):0.0574859,30:0.212285):0.0133732):0.153423):0.104828,(35:1.019535,((((((36:0.107184,37:0.094156):0.11161,38:0.083678):0.299085,39:0.365484):0.144494,((41:0.453352,42:0.285517):0.187895,43:0.104884):0.16554):0.23322,(40:0.465040,(((44:0.412046,45:0.406668):0.142532,(47:0.466086,48:0.394647):0.212254):0.109127,46:0.586008):0.161089):0.168825):0.128746,((49:0.041916,(50:0.065108,51:0.242672):0.0699146):0.33344,52:0.689173):0.0521694):0.231452):0.265624):0.0805826,20:0.214885):0.0607992):0.0732649):0.0103325):0.00937296):0.0273269,((((8:0.085839,9:0.121919):0.132996,10:0.019564):0.18574,(12:0.060727,13:0.043584):0.144668):0.102135,15:0.349067):0.044256):0.0156991,(4:0.092509,5:0.169342):0.0509806);
 623: 1 -14756.74555 -14812.54945 (0:0.183651,1:0.045601,(2:0.034753,((((3:0.115387,(6:0.310327,7:0.073232):0.0395401):0.0101408,((((((14:0.925235,22:0.172944):0.217724,23:0.496164):0.0761419,21:0.240975):0.248887,((((16:0.060937,17:0.061616):0.00711751,18:0.025448):0.0540884,19:0.115882):0.0865706,(((((((((24:0.054871,25:0.102068):0.0652538,26:0.298726):0.0225624,27:0.040513):0.0970159,32:0.227361):0.059712,(28:0.402533,29:0.154224):0.0880663):0.0608452,33:0.094117):0.0202603,31:0.131375):0.0512414,34:0.143524):0.0254955,30:0.110721):0.149259):0.112582):0.0649822,20:0.196562):0.0584886,(35:0.832840,((((((36:0.136991,37:0.138881):0.0307821,38:0.084128):0.212564,(39:0.473585,((41:0.275422,42:0.211557):0.1939,43:0.101548):0.356759):0.0264868):0.100483,40:0.404375):0.0879013,((44:0.432497,(45:0.437450,46:0.586639):0.106466):0.10161,(47:0.502516,48:0.386606):0.374075):0.382645):0.118508,(((49:0.060636,50:0.110111):0.0640189,51:0.136089):0.228514,52:0.446893):0.0494471):0.235686):0.293651):0.142553):0.0154074,(((((8:0.140723,9:0.044034):0.128805,10:0.128467):0.105217,11:0.312263):0.0810358,(12:0.084662,13:0.000003):0.169028):0.0643324,15:0.418873):0.0874142):0.0171067,(4:0.102246,5:0.090972):0.112298):0.0915086):0.0534913);
 624: 4 -15613.23984 -14808.28844 (0:0.168323,1:0.078694,(2:0.038928,((3:0.131717,(((6:0.124905,7:0.074959):0.00151407,11:0.416262):0.068761,((((14:0.640299,22:0.261477):0.201893,(21:0.275811,23:0.488423):0.170319):0.131735,(((((16:0.063214,17:0.089993):0.0398593,18:0.060914):0.000764343,20:0.360437):0.0699928,19:0.137598):0.0960456,((((24:0.063183,25:0.060762):0.100156,32:0.169144):0.0700966,(26:0.271008,27:0.024354):0.0341033):0.0935783,((28:0.462165,29:0.185189):0.142136,((30:0.196306,34:0.103523):0.043118,(31:0.110136,33:0.071696):0.0286694):0.0540821):0.0577798):0.118497):0.145228):0.0456387,(35:0.770551,((((((((36:0.119092,37:0.142544):0.049264,38:0.085303):0.239475,39:0.462724):0.170293,((41:0.326627,42:0.190773):0.125267,43:0.140415):0.237787):0.128937,((44:0.338651,(45:0.543107,46:0.611105):0.126316):0.172684,(47:0.513819,48:0.498337):0.181667):0.360645):0.0579592,40:0.499020):0.182317,((49:0.107608,50:0.115069):0.11564,51:0.118430):0.327072):0.0826309,52:0.463577):0.195893):0.332071):0.112884):0.00568013):0.0359471,(((4:0.088547,5:0.093769):0.132066,(((8:0.116005,9:0.074890):0.149111,10:0.093577):0.111305,(12:0.108809,13:0.022056):0.183973):0.142835):0.00959549,15:0.375007):0.0258656):0.0692911):0.0381875);
 625: 1 -14001.3191 -14806.37854 (0:0.205414,(1:0.137183,(((3:0.092177,(11:0.443347,15:0.205470):0.0928193):0.0843629,((6:0.161051,((((((14:0.752346,22:0.361147):0.113002,(21:0.254810,23:0.617095):0.07182):0.156471,35:1.004895):0.0828494,((((((((36:0.138967,37:0.102271):0.0460589,38:0.052068):0.144064,39:0.442246):0.114954,((41:0.363180,42:0.182515):0.141903,43:0.139494):0.291656):0.0894726,40:0.368248):0.144676,((44:0.291705,(45:0.320504,46:0.669128):0.0882276):0.115721,(47:0.477292,48:0.423357):0.396929):0.279729):0.189024,((49:0.061561,50:0.116258):0.0609301,51:0.120974):0.351564):0.0668111,52:0.520589):0.359754):2.0897e-06,20:0.274119):0.0421883,((((16:0.099429,17:0.038958):0.0459283,18:0.015978):0.0522952,19:0.137608):0.156911,((((((24:0.034690,25:0.088110):0.0295014,26:0.326975):0.0710612,27:0.059732):0.0639527,32:0.215773):0.0762162,(28:0.346036,29:0.278445):0.101321):0.0147745,(30:0.080216,(31:0.162940,(33:0.085137,34:0.115498):0.00865575):0.0410593):0.0674942):0.150065):0.10298):0.125384):0.0304366,7:0.068066):0.0427286):0.0669274,((4:0.103231,5:0.136001):0.128552,(((8:0.137919,9:0.110841):0.206034,10:0.018966):0.195183,(12:0.085530,13:0.032846):0.145393):0.191704):2.30634e-06):0.0371678):0.0480175,2:0.024289);
 626: 1 -15107.31828 -14821.21653 (0:0.126253,1:0.127192,(((2:0.116301,(3:0.069404,((6:0.172985,(7:0.074133,11:0.424676):0.00130765):0.066489,((((((14:0.570463,22:0.500774):0.249969,21:0.293411):0.119888,23:0.501909):0.315916,((((16:0.054918,17:0.046200):0.0538715,18:0.050199):0.0431296,19:0.183232):0.158788,((((((((24:0.035430,25:0.083879):0.0243505,26:0.339975):0.0533919,27:0.094756):0.115747,(28:0.374084,29:0.239033):0.0856098):0.0497196,32:0.326233):0.0513503,(31:0.107773,33:0.128216):0.0110426):0.0474374,34:0.203413):0.0504555,30:0.092337):0.109226):0.124048):0.077509,20:0.231155):0.0212088,(35:0.786779,(((((((36:0.095563,38:0.112628):0.0793502,37:0.079404):0.251451,39:0.461801):0.158195,((41:0.327610,42:0.225276):0.180661,43:0.110439):0.34008):0.0998844,(40:0.390108,((44:0.451542,(45:0.422157,46:0.760744):0.0860069):0.136437,(47:0.387910,48:0.593512):0.273615):0.431364):0.150614):0.203961,(49:0.051162,(50:0.109520,51:0.199911):0.0391361):0.311352):0.218057,52:0.336844):0.293839):0.397497):0.216831):0.0778753):0.0204555):0.0459113,((((8:0.058331,9:0.089980):0.173075,10:0.000002):0.18856,(12:0.074143,13:0.019812):0.161341):0.16166,15:0.230846):0.0550576):0.0451558,(4:0.028660,5:0.149872):0.10232):0.0401935);
 627: 1 -14423.48505 -14815.39134 (0:0.118145,1:0.088355,(2:0.013462,(3:0.114843,(((((4:0.108536,5:0.075287):0.1131,(((((14:0.510649,22:0.392570):0.191886,21:0.356765):0.027741,23:0.396437):0.303325,(((((16:0.051434,17:0.111536):0.0239512,18:0.030919):2.06489e-06,20:0.297851):0.0601464,19:0.132136):0.244123,((((((24:0.027124,25:0.074037):0.072223,26:0.361728):0.0917445,(28:0.306396,32:0.233809):0.011295):0.0791581,27:0.102928):0.0676493,29:0.274876):0.0826923,(((30:0.191724,31:0.117091):0.043129,33:0.089644):0.0746005,34:0.119374):0.106209):0.0743473):0.0760192):0.0200156,(35:0.671015,((((((((36:0.160885,37:0.149184):0.054502,38:0.045266):0.193049,39:0.456948):0.145035,((41:0.333843,42:0.241601):0.125536,43:0.140938):0.268438):0.111913,40:0.500052):0.0631466,((44:0.425382,(45:0.482355,46:0.605224):0.105152):0.1651,(47:0.362991,48:0.484416):0.206741):0.328369):0.057939,((49:0.118851,50:0.082568):0.0651151,51:0.146942):0.411339):0.118575,52:0.431254):0.239128):0.206968):0.115109):0.0385294,15:0.364413):0.0233629,(((8:0.123857,9:0.089905):0.0916065,10:0.085046):0.156852,(12:0.097436,13:0.000002):0.21166):0.14206):0.0102812,((6:0.200698,7:0.086484):0.0125282,11:0.284198):0.0585852):0.0273867):0.081261):0.062285);
 628: 3 -13711.62301 -14815.28568 (0:0.177746,1:0.111247,(((2:0.115905,((3:0.068792,(((14:0.508576,(((16:0.058053,(18:0.050259,19:0.162802):0.0236373):0.0125849,17:0.013558):0.17205,(((((((24:0.000817,25:0.100998):0.0426751,26:0.221454):0.0723589,27:0.022751):0.119874,32:0.128486):0.0630239,(28:0.366162,29:0.224949):0.155399):0.0295228,(31:0.142578,33:0.133907):0.0496625):0.0182279,(30:0.128805,34:0.121164):0.0399582):0.0710512):0.0558586):0.0263529,20:0.239348):0.0656307,(((21:0.351222,22:0.524390):0.0714762,23:0.382370):0.140033,(35:1.043249,(((((((36:0.070786,(37:0.126823,38:0.100192):0.0419995):0.280141,39:0.535060):0.0501911,((41:0.285038,42:0.139004):0.144915,43:0.146125):0.26835):0.122224,(((44:0.420501,46:0.583873):0.178094,45:0.409498):0.237146,(47:0.552502,48:0.368744):0.287361):0.237594):0.0567147,40:0.587412):0.149003,((49:0.081114,50:0.135998):0.129495,51:0.080883):0.375071):0.152697,52:0.449554):0.178039):0.258344):0.120703):0.175868):0.017102,(6:0.190091,(7:0.035007,11:0.467125):0.038483):0.067092):0.0239187):0.0272332,((((8:0.144169,9:0.061315):0.131125,10:0.030784):0.212757,(12:0.067587,13:0.044781):0.151231):0.211651,15:0.296329):0.0250058):0.0375223,(4:0.121072,5:0.065863):0.0905138):0.018608);
 629: 1 -13820.32593 -14812.0518 (0:0.219441,1:0.066144,(2:0.037811,((3:0.067633,((4:0.142155,5:0.115522):0.133775,((((8:0.113729,9:0.021524):0.171972,10:0.012822):0.196739,(12:0.047000,13:0.038468):0.141046):0.115625,15:0.313090):2.98173e-06):0.031278):0.0527779,((6:0.196621,(7:0.055502,11:0.386156):0.00982916):0.0217664,((((14:0.734598,22:0.316444):0.00643978,(21:0.270037,23:0.434721):0.0892924):0.192565,((((16:0.038457,17:0.092504):0.0100872,(18:0.034465,19:0.099384):0.0338388):0.121915,((((((24:0.038207,25:0.060160):0.042733,26:0.338161):0.0844412,27:0.062058):0.0988871,32:0.099967):0.135972,((((28:0.391953,29:0.201510):0.115716,34:0.113460):0.0420167,33:0.052903):0.0195761,31:0.086453):0.0160535):0.0882366,30:0.074230):0.138474):0.0879193,20:0.210284):0.148066):2.40628e-06,(35:0.727078,((((((36:0.043825,(37:0.128862,38:0.106727):0.0517245):0.158155,39:0.437766):0.186823,((41:0.435514,42:0.194816):0.112658,43:0.100683):0.343133):0.08615,(40:0.489652,((44:0.345169,(45:0.568407,46:0.680870):0.0793339):0.136567,(47:0.693199,48:0.358703):0.2488):0.117088):0.133058):0.0560362,((49:0.091983,50:0.102808):0.0911988,51:0.085253):0.300652):0.0526958,52:0.422712):0.479258):0.0989942):0.12516):0.0266464):0.0987149):0.0338961);
 630: 2 -15196.31699 -14821.43524 (0:0.120011,1:0.105089,((2:0.040223,(3:0.136720,(((6:0.077166,((((((14:0.594323,22:0.324992):0.162028,21:0.236789):0.155855,23:0.569336):0.0594015,20:0.241105):0.0251055,(35:1.010870,(((((((36:0.108203,37:0.104419):0.089853,38:0.044481):0.190313,39:0.448889):0.204178,((41:0.422175,42:0.233863):0.121684,43:0.118685):0.259787):0.10238,(40:0.550169,((44:0.471158,(45:0.442533,46:0.771427):0.106588):0.0798905,(47:0.410363,48:0.423249):0.345437):0.288421):0.0663074):0.223986,((49:0.061075,50:0.103992):0.11218,51:0.114390):0.341752):0.0401783,52:0.425680):0.256603):0.405103):0.0625879,((((16:0.068085,17:0.085939):0.030585,18:0.063560):0.0692125,19:0.120670):0.0728178,(((((((((24:0.031057,25:0.071840):0.0221559,26:0.280382):0.0549808,27:0.098971):0.108762,32:0.160580):0.100389,30:0.120992):0.0511627,31:0.059718):0.0283207,33:0.100320):0.0724737,(28:0.415732,29:0.209156):0.110468):0.013795,34:0.060523):0.213389):0.0802175):0.187901):0.0243827,7:0.133235):0.0380768,11:0.381589):0.0691589):0.0467993):0.0564016,((4:0.078601,5:0.228938):0.0740326,((((8:0.132135,9:0.089012):0.241028,10:0.051533):0.159792,(12:0.106292,13:0.008841):0.115258):0.173288,15:0.306259):0.0170017):0.0185757):0.0414819);
 631: 2 -15368.31391 -14809.3475 (0:0.133154,1:0.096483,(2:0.038666,((3:0.094290,((6:0.233729,(7:0.025463,11:0.390616):0.0128149):0.0280728,(((((14:0.669792,21:0.197841):0.124381,(22:0.478170,23:0.421647):0.110579):0.238074,35:0.848632):0.0312037,(((((((36:0.119177,37:0.063522):0.0637191,38:0.059079):0.201111,(39:0.504023,((41:0.367460,42:0.175040):0.180805,43:0.131171):0.198981):0.102396):0.109175,(((44:0.409357,45:0.448559):0.172348,46:0.629093):0.210452,(47:0.547787,48:0.427162):0.218062):0.192934):0.0696093,40:0.552738):0.131936,((49:0.077246,50:0.115677):0.101709,51:0.118584):0.278363):0.232188,52:0.390742):0.389618):0.0416719,(((((16:0.043189,17:0.096484):0.0409831,18:0.048412):0.0125331,19:0.177781):0.0675911,((((((24:0.055087,25:0.110314):0.0705286,(26:0.286093,27:0.065943):0.0295893):0.0920378,32:0.102286):0.0794094,31:0.067455):0.0134488,(((28:0.367191,29:0.225421):0.10058,34:0.096493):0.0492405,33:0.097445):0.0611069):0.0483504,30:0.093620):0.165749):0.0829972,20:0.250863):0.0754526):0.092573):0.0518196):0.018508,(((4:0.120232,5:0.136353):0.139648,(((8:0.092953,9:0.080366):0.122591,10:0.037252):0.162323,(12:0.090319,13:0.050643):0.152422):0.0911351):0.00206275,15:0.287895):0.0070413):0.0661674):0.0652283);
 632: 2 -14721.61174 -14810.22796 (0:0.097533,1:0.036790,(2:0.000003,(((3:0.128105,((4:0.085048,5:0.104078):0.132606,6:0.104792):0.124343):0.0409915,(((((8:0.126684,9:0.073018):0.11753,10:0.107096):0.160751,(12:0.082650,13:0.058546):0.175232):0.110883,(((((14:0.542854,22:0.410478):0.190369,21:0.353772):0.111895,23:0.449619):0.230283,20:0.326440):0.0296315,(((16:0.041862,(17:0.072206,18:0.023101):0.0364994):0.106267,19:0.117160):0.126213,((((((24:0.074472,25:0.096238):0.021446,26:0.362269):0.0232156,32:0.220393):0.0866636,27:0.061668):0.127998,((28:0.354864,29:0.307166):0.114308,((30:0.168245,34:0.156002):0.0569787,(31:0.100341,33:0.168171):0.0374202):0.0836301):0.0201797):0.0618557,(35:1.081527,((((((36:0.122609,37:0.092627):0.0552575,38:0.031000):0.19979,39:0.405336):0.0828661,((41:0.337467,42:0.262161):0.099222,43:0.147019):0.266051):0.243868,(40:0.368660,((44:0.450375,(45:0.417887,46:0.690676):0.068516):0.147769,(47:0.441820,48:0.584283):0.194065):0.324797):0.0710704):0.102118,(((49:0.066057,50:0.145080):0.10118,51:0.125426):0.336228,52:0.582859):0.0989528):0.301025):0.267968):0.101192):0.111301):0.11839):0.0138741,(11:0.291977,15:0.352344):0.142106):2.74044e-06):0.0215813,7:0.068976):0.0829677):0.119335);
 633: 1 -14020.04201 -14801.91491 (0:0.152719,1:0.060479,(2:0.041067,((3:0.089309,((6:0.152125,(7:0.112507,11:0.266326):0.0034756):0.060852,(((((14:0.574558,22:0.224865):0.293699,21:0.256252):0.126996,23:0.437030):0.083822,((((16:0.047372,17:0.079746):0.0213107,(18:0.050102,19:0.164868):0.02924):0.0661384,(((((((24:0.026629,25:0.070385):0.100856,(26:0.151068,27:0.089745):0.0616597):0.13052,32:0.104193):0.131882,33:0.046258):0.0191602,31:0.058123):0.0710732,((28:0.404402,29:0.160254):0.10994,34:0.109934):0.0330799):0.052968,30:0.140870):0.129251):0.104171,20:0.286298):0.0609456):0.0418626,(35:0.881266,((((((((36:0.157130,37:0.109964):0.0488393,38:0.066885):0.280821,39:0.315357):0.244288,((41:0.411800,42:0.151299):0.156172,43:0.236863):0.149267):0.245319,40:0.435180):0.119199,((44:0.318376,(45:0.428117,46:0.703768):0.0911914):0.247601,(47:0.600675,48:0.447988):0.316358):0.252181):0.151367,((49:0.107029,50:0.094299):0.0745653,51:0.120811):0.293763):0.0672502,52:0.595999):0.283524):0.310292):0.096107):0.0193679):0.0190821,(((4:0.074464,5:0.183445):0.0954057,15:0.242800):0.0277929,(((8:0.087427,9:0.088579):0.101401,10:0.051487):0.118899,(12:0.042905,13:0.011325):0.0860823):0.12374):0.0426194):0.0458536):0.0625576);
 634: 1 -13947.50486 -14811.92446 (0:0.212677,1:0.115376,(2:0.012757,(3:0.126071,((4:0.107165,5:0.107948):0.181819,(((6:0.200002,7:0.047687):0.0967477,((((14:0.571118,(21:0.347223,22:0.304568):0.169041):0.0721119,(35:1.026563,((((((((36:0.103011,37:0.072406):0.0452518,38:0.055835):0.194318,39:0.503370):0.074416,40:0.440427):0.0889628,((41:0.355649,42:0.196014):0.111836,43:0.123502):0.241457):0.215075,((44:0.273859,(45:0.454122,46:0.686499):0.128702):0.285652,(47:0.475963,48:0.448290):0.327123):0.233744):0.0802914,(49:0.022824,(50:0.111858,51:0.192767):0.0433199):0.284913):0.0994733,52:0.578672):0.45937):0.141969):0.048545,23:0.371949):0.0825996,((((16:0.023170,17:0.081100):0.0107917,(18:0.026775,19:0.167544):2.97749e-06):0.0310833,((((((((24:0.119100,25:0.077821):0.0404386,26:0.378125):0.0212104,27:0.050295):0.0718597,(28:0.407990,29:0.201272):0.18104):0.0651145,32:0.146034):0.0606352,(31:0.153844,33:0.091337):2.41223e-06):0.0541589,34:0.208511):0.0743338,30:0.067584):0.17334):0.108791,20:0.125326):0.124044):0.103251):0.00640539,(((((8:0.102577,9:0.080577):0.18233,10:0.028305):0.136927,(12:0.048825,13:0.036882):0.183662):0.13775,11:0.247711):0.0923135,15:0.373351):0.0492253):2.49276e-06):0.0207806):0.0676763):0.0374732);
 635: 3 -15623.00102 -14804.82341 (0:0.194976,1:0.054129,(2:0.021887,(3:0.150851,((((4:0.094417,5:0.087716):0.175125,15:0.392316):0.0171254,(((8:0.174249,9:0.109651):0.109722,10:0.086977):0.106872,(12:0.074464,13:0.031239):0.26046):0.148366):0.0168023,(((6:0.225429,7:0.111660):0.0611804,11:0.317695):0.02165,((((14:0.608948,(21:0.380910,22:0.336504):0.131948):0.0370649,23:0.632025):0.152088,(35:0.881387,(((((((36:0.116380,37:0.121915):0.05415,38:0.056645):0.225911,39:0.458513):0.159915,((41:0.452094,42:0.169168):0.176808,43:0.137459):0.244257):0.179582,(40:0.463024,((44:0.393828,(45:0.519215,46:0.580073):0.0758352):0.155058,(47:0.504783,48:0.481470):0.273207):0.251819):0.0877704):0.136012,((49:0.081590,50:0.105436):0.0738416,51:0.125930):0.470877):0.0822865,52:0.605381):0.164306):0.253131):2.80983e-06,((((16:0.055689,17:0.083528):0.0208411,(18:0.039519,19:0.254897):0.046386):0.0989852,((((((((24:0.061134,(26:0.297665,27:0.090881):0.123298):0.0462045,25:0.028001):0.0875752,32:0.215220):0.108464,28:0.406969):0.0784028,29:0.198356):0.134517,(33:0.118185,34:0.166909):0.0229727):0.0134102,31:0.167552):0.0447183,30:0.137695):0.154209):0.0688727,20:0.281622):0.132551):0.116169):0.0244539):0.0492087):0.0936088):0.0659948);
 636: 1 -15300.38058 -14817.51759 (0:0.233205,(1:0.104208,(((3:0.130245,((6:0.216667,7:0.078969):0.0607225,11:0.472910):0.0387589):0.00618817,((((14:0.662758,22:0.252068):0.22054,(21:0.225300,23:0.424027):0.0942031):0.186621,(((((16:0.027363,17:0.076802):0.0443379,18:0.058397):0.0510834,19:0.152331):0.084503,((((((((24:0.032603,(26:0.208212,27:0.061572):0.0444185):0.057243,25:0.044202):0.0703723,32:0.154259):0.0484193,29:0.255366):0.0722056,33:0.089277):0.0102647,31:0.090049):0.0532791,34:0.136904):0.0456614,30:0.084379):0.187085):0.0865891,28:0.548447):0.0382753):0.0233969,(20:0.336185,(35:1.023923,(((((((36:0.128090,37:0.105148):0.0721552,38:0.052269):0.182663,39:0.409407):0.206084,((41:0.404984,42:0.257139):0.110955,43:0.090666):0.178047):0.105486,(40:0.362555,((44:0.425029,(47:0.381370,48:0.469271):0.230892):0.0991118,(45:0.393240,46:0.691894):0.108245):0.412502):0.091039):0.167136,((49:0.057449,50:0.130527):0.0624451,51:0.146421):0.28243):0.0845504,52:0.318333):0.244658):0.184034):2.94823e-06):0.130487):0.0584195,((4:0.133356,5:0.169568):0.140567,((((8:0.172341,9:0.076424):0.186892,10:0.092603):0.172397,(12:0.065631,13:0.039080):0.230012):0.121521,15:0.335664):0.0139563):0.0250254):0.060055):0.0558742,2:0.047573);
 637: 1 -13973.39192 -14809.22218 (0:0.161628,(1:0.088779,(((3:0.102253,((6:0.222284,7:0.093369):0.0721527,((((14:0.697164,22:0.163775):0.346632,(21:0.236865,23:0.445230):0.0715508):0.218332,(((((16:0.031255,17:0.076233):0.0709978,19:0.136378):2.31199e-06,18:0.058776):0.160167,((((((((24:0.054999,(25:0.028080,32:0.252625):0.0648559):0.0670101,27:0.080042):0.0772039,26:0.235947):0.101836,(28:0.439390,29:0.174448):0.114355):0.102872,34:0.118388):0.0882246,31:0.060325):0.0336968,33:0.125507):0.0311064,30:0.069898):0.176946):0.128258,20:0.260254):0.0567848):0.0481029,(35:0.944866,(((((((36:0.100174,37:0.113442):0.0526649,38:0.037299):0.173607,39:0.385710):0.0848447,((41:0.411601,42:0.145151):0.0806844,43:0.102921):0.312736):0.173237,(40:0.365934,((44:0.368912,(45:0.449046,46:0.707397):0.125376):0.167297,(47:0.597970,48:0.414289):0.3395):0.281429):0.0792593):0.127712,((49:0.090178,50:0.112003):0.091951,51:0.153529):0.291925):0.0814655,52:0.451951):0.263743):0.326392):0.0972287):2.58747e-06):0.0494488,(4:0.129262,5:0.145560):0.130642):2.34886e-06,(((((8:0.093046,9:0.075474):0.123291,10:0.100832):0.157579,(12:0.103275,13:0.000002):0.160556):0.0679741,11:0.399982):0.0858011,15:0.363053):0.101819):0.0564541):0.0449187,2:0.052940);
 638: 2 -14635.33899 -14806.11908 (0:0.158873,(1:0.093784,(((3:0.105583,(((((14:0.803898,22:0.317769):0.128818,21:0.326488):0.128403,23:0.444835):0.183313,(((((16:0.014051,17:0.054352):0.0389456,18:0.053410):0.0297118,19:0.146379):0.0956271,((((((24:0.076177,(26:0.342526,27:0.097773):0.119958):0.0446143,25:0.067713):0.0893228,(28:0.526877,29:0.256792):0.0738959):0.070259,32:0.116366):0.0709954,(31:0.069714,(33:0.060661,34:0.155175):0.0321566):0.0461407):0.0521822,30:0.104368):0.111809):0.143601,20:0.220178):0.0787888):0.0203622,(35:1.170464,((((((36:0.125455,37:0.107816):0.0904933,38:0.048601):0.186972,39:0.309011):0.260721,((41:0.359981,42:0.203765):0.0858914,43:0.141775):0.183175):0.179621,(40:0.336830,((44:0.370879,(45:0.395655,46:0.604776):0.0840835):0.155495,(47:0.341218,48:0.560033):0.293215):0.300669):0.0996406):0.227496,(((49:0.106762,50:0.121872):0.0524727,51:0.188069):0.229003,52:0.475149):0.0367937):0.105086):0.377461):0.105832):2.00551e-06,((6:0.166508,7:0.034103):0.142638,11:0.465150):0.0149077):0.0467873,(((4:0.137294,5:0.099967):0.250457,15:0.351546):2.83541e-06,(((8:0.134839,9:0.078579):0.174543,10:0.122345):0.121799,(12:0.095964,13:0.030599):0.162379):0.150565):0.0315131):0.0474283):0.0571372,2:0.000002);
 639: 1 -14620.75154 -14808.49789 (0:0.138657,1:0.055121,(2:0.011411,((3:0.093318,((6:0.175279,((((14:0.546400,(21:0.310216,22:0.486015):0.116467):0.0735824,23:0.611972):0.145487,(35:0.880991,(((((((36:0.097460,37:0.127613):0.0582893,38:0.039469):0.223964,(39:0.419179,((41:0.309222,42:0.195523):0.106995,43:0.152157):0.355467):0.0729937):0.14807,40:0.400357):0.0993779,((44:0.375498,(45:0.264821,46:0.720724):0.159413):0.125489,(47:0.482721,48:0.482408):0.211617):0.401831):0.200445,(49:0.035700,(50:0.132991,51:0.167740):0.0563871):0.30876):0.0798409,52:0.465296):0.153247):0.190788):0.0540533,((((16:0.072945,(17:0.053356,18:0.037642):0.00971673):0.038974,19:0.136340):0.0661771,(((((((((24:0.065297,25:0.140887):0.0547744,26:0.285885):0.0555235,27:0.064555):0.100548,(28:0.406519,29:0.222541):0.133675):0.0437179,32:0.199765):0.0413788,33:0.086762):0.010072,31:0.075903):0.07324,34:0.120088):0.0429623,30:0.109365):0.210769):0.0627095,20:0.283941):0.0479772):0.11772):0.0314213,(7:0.071172,11:0.400644):0.0488864):0.0476262):0.027064,((4:0.131209,5:0.143961):0.190743,((((8:0.139842,9:0.057894):0.0936366,10:0.066033):0.199753,(12:0.084875,13:0.031345):0.142574):0.10373,15:0.308540):2.36986e-06):0.0429052):0.0613275):0.0806203);
 640: 2 -14140.67856 -14806.90928 (0:0.215371,1:0.019232,(2:0.056627,((3:0.076038,((4:0.174944,5:0.070645):0.157814,((((8:0.090886,9:0.100046):0.161631,10:0.000003):0.10751,(12:0.076196,13:0.006176):0.175088):0.131845,15:0.361686):2.89517e-06):0.0456622):0.0359893,(((6:0.132319,7:0.045574):0.0372651,11:0.409215):0.0428388,(((((14:0.704451,22:0.377507):0.228142,21:0.257587):0.126713,23:0.445072):0.144514,(35:1.152394,((((((36:0.100855,37:0.096600):0.0526044,38:0.049855):0.10838,39:0.508815):0.1878,((40:0.303810,((44:0.514160,(45:0.415279,46:0.633802):0.14789):0.0817297,(47:0.443759,48:0.552084):0.219065):0.392959):0.0585898,((41:0.334186,42:0.214525):0.103944,43:0.163677):0.385139):0.107045):0.247846,((49:0.071349,50:0.091702):0.0620906,51:0.105861):0.217314):0.10244,52:0.496629):0.133982):0.210187):0.0690196,(((((16:0.048586,17:0.043976):0.0296414,18:0.047739):0.052645,19:0.159904):0.079723,(((((24:0.039710,25:0.063214):0.0472016,(26:0.327586,27:0.063231):0.0454417):0.0883625,(28:0.313207,32:0.269171):0.0260451):0.0657217,29:0.226127):0.052939,(((30:0.138235,33:0.121910):0.0186761,31:0.115766):0.039497,34:0.123153):0.0678861):0.143989):0.127583,20:0.279926):0.0599795):0.133447):0.0199319):0.0496682):0.0835808);
 641: 1 -15771.42335 -14811.63162 (0:0.105484,1:0.105703,(2:0.020903,((3:0.075122,((6:0.188002,(7:0.057186,11:0.521589):0.00534126):0.0822649,((((14:0.613041,22:0.334747):0.220623,(21:0.250932,23:0.470308):0.139336):0.134759,(35:0.812490,(((((((36:0.172882,38:0.083836):0.0388268,37:0.075506):0.283918,39:0.459888):0.165966,((41:0.400962,42:0.193243):0.0757848,43:0.183545):0.25094):0.133947,40:0.592868):0.157177,((49:0.038165,(50:0.131948,51:0.155642):0.0662803):0.385147,52:0.586042):0.0678222):0.0261392,((44:0.384510,(47:0.506615,48:0.498012):0.442154):0.135796,(45:0.319944,46:0.676161):0.152677):0.452803):0.497105):0.177818):0.0143529,(((((16:0.071216,17:0.084569):0.0666262,18:0.069149):0.024455,19:0.136515):0.0314299,(((((24:0.067645,(26:0.162978,27:0.134504):0.0657863):0.0108634,25:0.043517):0.0696136,(28:0.475228,29:0.158717):0.17632):0.0916222,32:0.121032):0.0578183,((30:0.128543,31:0.153556):0.0245985,(33:0.083315,34:0.194261):0.0388595):0.0587258):0.145018):0.137981,20:0.216985):0.106973):0.171619):0.00472831):0.0558436,((4:0.086803,5:0.163118):0.143891,((((8:0.102120,9:0.145607):0.169893,10:0.011844):0.235609,(12:0.084777,13:0.027639):0.104891):0.160158,15:0.416942):0.075507):0.00191651):0.0690384):0.071718);
 642: 2 -14968.70316 -14805.62877 (0:0.161936,1:0.064391,(2:0.011762,((3:0.055888,(((14:0.531091,(21:0.344327,(22:0.462255,23:0.455997):0.132292):0.219265):0.188322,(35:0.762400,(((((((36:0.107445,37:0.117478):0.0696301,38:0.087151):0.197764,39:0.343698):0.241469,((41:0.400566,42:0.198763):0.099352,43:0.130377):0.231804):0.12771,(40:0.331723,(((44:0.389366,46:0.684965):0.088683,45:0.449834):0.111853,(47:0.494899,48:0.516537):0.155207):0.289499):0.0680224):0.194143,((49:0.136422,50:0.100592):0.113764,51:0.100197):0.373458):0.170572,52:0.444139):0.370643):0.199325):0.0484835,((((16:0.053987,(17:0.063513,18:0.053293):0.050601):2.27011e-06,19:0.177374):0.220617,((((((((24:0.049820,25:0.074679):0.113662,(26:0.305052,27:0.087371):0.0459056):0.0468848,32:0.241832):0.148653,33:0.095752):0.0183535,31:0.116876):0.0659301,(28:0.506031,29:0.248510):0.104827):0.0382223,34:0.049427):0.0759321,30:0.160737):0.0880617):0.0678359,20:0.177312):0.095622):0.125569):0.0225763,(((4:0.112983,5:0.100586):0.110378,((((8:0.088357,9:0.108598):0.0867531,10:0.068136):0.219895,(12:0.081676,13:0.032430):0.0615306):0.200765,15:0.299604):0.0447575):0.0269959,((6:0.164561,7:0.070166):0.000428007,11:0.436986):0.0340008):0.0489209):0.0763632):0.0537291);
 643: 4 -14287.22772 -14815.9454 (0:0.202882,(1:0.051153,(2:0.036014,(((3:0.186788,7:0.160531):2.27669e-06,(((14:0.863619,((21:0.265282,23:0.419695):0.10033,22:0.426964):0.0197974):0.14561,(35:0.846961,(((((((36:0.085815,37:0.062056):0.0474004,38:0.021449):0.178526,39:0.473122):0.100717,((41:0.441032,42:0.229752):0.131854,43:0.144168):0.288803):0.14853,(40:0.355592,(((44:0.371594,46:0.565408):0.120742,45:0.509194):0.219219,(47:0.525452,48:0.546811):0.110403):0.395209):0.128997):0.162078,((49:0.125866,50:0.102685):0.110546,51:0.118914):0.500283):0.12725,52:0.530583):0.265575):0.158175):0.0303044,((((16:0.026262,(17:0.070650,18:0.024681):0.0159117):0.0513096,19:0.163124):0.0856002,((((((24:0.089760,25:0.061536):0.0485649,26:0.268191):0.0620493,32:0.119224):0.0924036,27:0.050818):0.0763286,(28:0.374217,29:0.302476):0.120723):0.0162528,((30:0.111206,34:0.072784):0.11781,(31:0.076757,33:0.085613):0.0262335):0.0755745):0.0897713):0.106804,20:0.294128):0.0791024):0.203508):0.0241605,((4:0.051919,5:0.217397):0.191135,(((((8:0.159518,9:0.066433):0.127327,10:0.083969):0.255093,(12:0.078320,13:0.066431):0.111026):0.0709503,11:0.304169):0.0556794,15:0.303563):0.0634762):0.00989782):0.138496):0.0434115):0.12098,6:0.131381);
 644: 1 -14127.84533 -14813.04157 (0:0.183007,(1:0.095652,((3:0.148296,((6:0.217848,7:0.049173):0.00740817,11:0.412384):0.038624):0.0224371,((((4:0.132954,5:0.142334):0.0840916,((((14:0.636240,22:0.407344):0.0966026,(21:0.261499,23:0.456064):0.103765):0.161336,(35:0.841613,((((((36:0.093731,37:0.123361):0.0683309,38:0.051566):0.15606,39:0.395621):0.0903733,((41:0.408740,42:0.276642):0.143321,43:0.113344):0.204411):0.262593,(40:0.440510,((44:0.379174,(45:0.369386,46:0.760109):0.0788422):0.165361,(47:0.451834,48:0.452242):0.270853):0.253356):0.103137):0.128092,(((49:0.094800,50:0.105199):0.104063,51:0.090221):0.209113,52:0.550985):0.111468):0.355497):0.18221):0.0122426,(((((16:0.057238,17:0.062727):0.0158625,18:0.032357):0.0241965,19:0.206130):0.0544751,((((((((24:0.025556,(25:0.037672,32:0.225628):0.115805):0.0501761,26:0.301903):0.0439041,27:0.087275):0.199566,(28:0.403466,29:0.268190):0.0741881):0.08274,34:0.172513):0.0281965,31:0.107200):0.0216751,33:0.098335):0.0753675,30:0.100769):0.134787):0.0735477,20:0.171591):0.155974):0.0894041):0.021277,15:0.320655):0.0288895,(((8:0.108494,9:0.058044):0.143757,10:0.050066):0.134699,(12:0.069538,13:0.053654):0.172279):0.101715):0.00132155):0.069879):0.0513787,2:0.038909);
 645: 1 -15273.61186 -14811.13531 (0:0.255236,1:0.128761,(2:0.046019,((((3:0.125176,15:0.292624):0.0184005,7:0.087279):0.0184907,((6:0.244391,((((((14:0.742225,21:0.425562):0.0522406,22:0.537199):0.0858928,23:0.524156):0.153625,(((16:0.034996,17:0.089893):0.0192509,(18:0.000002,19:0.140031):0.0489253):0.169363,(((((((24:0.070355,25:0.066019):0.087733,26:0.227137):0.0581861,27:0.061040):0.143362,32:0.129800):0.0627985,33:0.052870):0.0346367,31:0.118187):0.0779095,(((28:0.480829,29:0.163603):0.136001,34:0.083431):0.0725922,30:0.121912):0.0338839):0.170373):0.0757612):0.0346535,20:0.250783):0.0408518,(35:0.972397,((((((((36:0.149710,37:0.149534):0.0804607,38:0.060833):0.131141,39:0.453757):0.198356,40:0.398114):0.124922,((41:0.419999,42:0.234894):0.13992,43:0.134660):0.232051):0.100862,((44:0.460745,(45:0.532201,46:0.544922):0.0854581):0.238335,(47:0.587924,48:0.421674):0.247607):0.20011):0.235237,((49:0.126105,50:0.144406):0.0513423,51:0.166883):0.246511):0.146172,52:0.446276):0.18247):0.192695):0.0741757):0.060963,11:0.393219):0.00513072):0.0222115,((4:0.095233,5:0.219040):0.160271,(((8:0.126039,9:0.111587):0.0787605,10:0.098578):0.16481,(12:0.050443,13:0.046554):0.205196):0.146656):2.4431e-06):0.063673):0.0594831);
 646: 1 -14340.32996 -14810.10699 (0:0.108844,(1:0.084681,(((3:0.159342,(((6:0.206179,7:0.061610):0.015408,(((((14:0.861828,(21:0.235501,22:0.553382):0.129335):0.0630433,23:0.556662):0.0596257,(((((((36:0.089574,37:0.099551):0.0537576,38:0.058739):0.104441,39:0.499743):0.193012,((41:0.415976,42:0.288986):0.0375602,43:0.142195):0.383156):0.10294,(40:0.451381,((44:0.479369,(45:0.401614,46:0.694693):0.0250172):0.0426132,(47:0.429706,48:0.449991):0.302632):0.381743):0.067298):0.165056,((49:0.079412,50:0.146108):0.0873209,51:0.079183):0.227616):0.167645,52:0.378278):0.376993):0.0252181,35:1.021985):0.0693584,((((16:0.047690,(17:0.108395,18:0.031239):0.0312046):0.0395374,((((((((24:0.017550,25:0.095367):0.0685656,26:0.241165):0.0623284,27:0.078286):0.0805717,32:0.176554):0.101931,33:0.110970):0.0219067,31:0.049210):0.006283,((28:0.478465,29:0.220464):0.108946,34:0.087008):0.061451):0.049064,30:0.157533):0.191338):0.0321556,19:0.209308):0.0749845,20:0.321532):0.0517972):0.176753):2.07902e-06,11:0.459448):0.016486):0.0300882,((((8:0.104421,9:0.045445):0.1264,10:0.056213):0.217151,(12:0.111588,13:0.000003):0.110518):0.0988932,15:0.360204):0.0238562):2.49152e-06,(4:0.110937,5:0.201838):0.0932589):0.0661885):0.0381886,2:0.045437);
 647: 3 -15412.82984 -14804.11542 (0:0.151682,1:0.046526,(2:0.021259,(3:0.106332,(((4:0.112566,5:0.087927):0.169822,((((8:0.125153,9:0.065195):0.153179,10:0.124347):0.110062,(12:0.085159,13:0.000003):0.19237):0.153868,15:0.435820):0.022896):0.0336742,(((6:0.206708,7:0.046899):0.01219,11:0.407399):0.0463884,(((((14:0.734800,22:0.378182):0.128728,21:0.254902):0.0980263,23:0.383958):0.194393,(35:1.093317,(((((((36:0.111098,37:0.125206):0.0592058,38:0.075992):0.164658,39:0.464654):0.174938,((41:0.452054,42:0.201426):0.149855,43:0.098861):0.299165):0.0835105,(40:0.433699,(((44:0.530356,46:0.728053):0.0801915,45:0.459870):0.183346,(47:0.447286,48:0.628766):0.247886):0.263115):0.078813):0.203489,((49:0.096968,50:0.121066):0.109042,51:0.104300):0.350453):0.0639029,52:0.591745):0.307152):0.12522):0.0932474,(((16:0.043878,(17:0.060069,(18:0.038406,19:0.200920):0.0396525):0.0362736):0.0581671,((((((((24:0.071359,25:0.068371):0.0654388,26:0.303791):0.0445919,(27:0.073016,32:0.241580):0.0579624):0.133664,(28:0.513863,29:0.149742):0.123829):0.0871627,33:0.130083):0.0391301,31:0.121621):0.0226012,34:0.151941):0.0735795,30:0.115034):0.156222):0.171575,20:0.225855):0.122414):0.111957):0.022814):0.0536194):0.0364077):0.0712684);
 648: 1 -15054.2407 -14806.28381 (0:0.211144,1:0.100381,(2:0.065054,(3:0.144505,(((4:0.085308,5:0.195541):0.133408,((((8:0.113707,9:0.061020):0.150256,10:0.063981):0.182886,(12:0.128973,13:0.029221):0.136339):0.111812,15:0.308832):2.01808e-06):0.0102839,(((6:0.187020,7:0.078112):2.53267e-06,11:0.268384):0.0289273,((((14:0.586200,(((((24:0.022934,26:0.300997):0.00258713,25:0.020814):0.100287,(27:0.093540,32:0.193548):0.0671518):0.107019,(28:0.392393,29:0.244217):0.024763):0.0557652,((30:0.185319,34:0.038580):0.0370226,(31:0.098037,33:0.070450):0.0431122):0.0110584):0.0589129):0.0708476,20:0.278550):0.0651698,((16:0.033150,(17:0.039564,18:0.083301):0.0424044):0.0738448,19:0.184986):0.0648914):0.083252,(((21:0.243416,22:0.572117):0.0546341,23:0.482469):0.221139,(35:0.735980,(((((((36:0.112642,37:0.105670):0.0769527,38:0.030991):0.220596,39:0.401395):0.234466,((41:0.381264,42:0.212634):0.101644,43:0.209787):0.243771):0.264309,40:0.362984):0.125773,(((44:0.387296,45:0.438687):0.146275,46:0.822621):0.119827,(47:0.530551,48:0.526242):0.271021):0.299128):0.168105,(((49:0.084724,50:0.090319):0.111599,51:0.115201):0.253971,52:0.607293):0.0639187):0.186289):0.323416):0.152111):0.135948):0.065156):0.0774167):0.0602159):0.0321061);
 649: 1 -13981.36884 -14825.1077 (0:0.122752,((1:0.115253,2:0.000002):0.0873615,((((3:0.097019,(15:0.228132,(((((((36:0.151598,37:0.133914):0.0264086,38:0.034390):0.228144,39:0.506552):0.0824555,(((41:0.368938,42:0.206143):0.157239,43:0.138006):0.148008,((44:0.411942,(45:0.433883,46:0.922751):0.100924):0.0945422,(47:0.595094,48:0.449292):0.300867):0.317707):0.171747):0.166056,40:0.430890):0.11495,((49:0.081129,50:0.140678):0.139375,51:0.062089):0.419587):0.117442,52:0.545435):0.432395):0.0650618):0.0101004,(7:0.081941,35:0.908205):0.0695041):0.066663,((((8:0.218659,9:0.049239):0.157782,10:0.075261):0.201447,(12:0.073955,13:0.052133):0.144921):0.0704957,11:0.296451):0.092816):0.0548208,((4:0.061546,5:0.072846):0.097816,((((14:0.646182,22:0.360603):0.114261,21:0.280485):0.142839,((((16:0.075158,(17:0.052580,18:0.047071):0.0292325):0.082105,19:0.134463):0.0381628,(((((((24:0.068764,25:0.052211):0.0974805,26:0.212838):0.0483044,(27:0.053033,32:0.262268):0.0374679):0.0733809,33:0.125402):0.0243692,31:0.063531):0.0737777,((28:0.299999,29:0.308731):0.16842,34:0.098770):0.0110221):0.022274,30:0.097074):0.11454):0.0800458,20:0.201256):0.11494):0.0201748,23:0.728936):0.168459):0.00963698):0.0689247):0.0972211,6:0.098351);
 650: 2 -15457.10085 -14818.2852 (0:0.162289,1:0.100217,(2:0.000002,((3:0.114145,((((4:0.158246,5:0.124039):0.0660122,35:0.778690):0.128418,(15:0.328790,((((((16:0.031079,((17:0.059221,18:0.052585):0.0278852,19:0.106711):0.0309168):0.0909898,((((((((24:0.050376,(26:0.261601,27:0.096633):0.0783615):0.0481718,25:0.065683):0.118401,29:0.288682):0.0657739,32:0.168954):0.106775,33:0.094732):0.0257174,31:0.092135):0.0855423,34:0.115568):0.0458462,30:0.140137):0.105459):0.0880751,28:0.423750):0.0472803,20:0.325035):0.0799794,((21:0.206265,22:0.654329):0.109608,23:0.417133):0.360838):0.0389476,((((((((36:0.123211,37:0.103421):0.0606136,38:0.021127):0.194425,39:0.415762):0.250387,((41:0.477440,42:0.190490):0.124583,43:0.144141):0.18389):0.0871762,((44:0.392973,(45:0.484525,46:0.688978):0.0809272):0.213632,(47:0.464666,48:0.441665):0.284258):0.287152):0.125283,40:0.392928):0.18794,((49:0.063172,50:0.115841):0.0548059,51:0.113143):0.282368):0.0475076,52:0.558506):0.421188):0.10276):0.036015):0.00665103,(((8:0.146917,9:0.062100):0.0940169,10:0.089171):0.176778,(12:0.050392,13:0.043587):0.210247):0.0763237):0.0162163):0.0540588,(((6:0.135003,14:0.957455):0.0866214,7:0.071708):0.0344084,11:0.455155):0.0483856):0.0750245):0.0516091);
 651: 3 -14595.33031 -14817.02986 (0:0.183331,1:0.064545,(2:0.023624,((3:0.077972,((6:0.194738,7:0.004980):0.0592491,(((14:0.680941,20:0.245467):0.0232051,((((16:0.028433,17:0.085748):0.0249954,18:0.055226):0.0537313,19:0.125339):0.0710486,((((24:0.021839,(26:0.191620,27:0.106473):0.0389938):0.01802,25:0.048259):0.132439,32:0.089896):0.050162,((((28:0.325414,29:0.169026):0.159967,34:0.096142):0.0171926,30:0.104709):0.039664,(31:0.058779,33:0.074893):2.01627e-06):0.046253):0.073652):0.0943362):0.0543612,((21:0.323085,(22:0.401717,23:0.388345):0.0839321):0.164794,(35:0.824887,((((((((36:0.155924,38:0.082121):0.0617655,37:0.085822):0.217164,39:0.558734):0.16728,((41:0.322545,42:0.174910):0.145215,43:0.155860):0.172341):0.096986,40:0.502784):0.103991,((44:0.334875,(47:0.371290,48:0.534440):0.396577):0.0939056,(45:0.360530,46:0.631053):0.0870328):0.288307):0.146751,(49:0.041858,(50:0.152034,51:0.198859):0.0500299):0.315379):0.0642995,52:0.490520):0.287235):0.205448):0.0683891):0.161584):2.91029e-06):0.0352399,((4:0.107358,5:0.142910):0.109809,((((8:0.117078,9:0.086924):0.128389,10:0.085737):0.176487,(12:0.068687,13:0.041673):0.146714):0.129542,(11:0.284798,15:0.257537):0.11547):0.0248994):0.00790438):0.0299211):0.0786115);
 652: 1 -15624.66471 -14804.58325 (0:0.128299,1:0.052079,(2:0.009553,((3:0.123104,(((6:0.125588,7:0.089433):0.0507055,11:0.352037):0.0462351,(((((14:0.516056,22:0.353847):0.162269,23:0.404807):0.108656,21:0.229521):0.208799,(35:0.881967,((((((36:0.149050,(37:0.098687,38:0.079226):0.0301773):0.290349,39:0.560883):0.102995,((41:0.380075,42:0.206840):0.179966,43:0.047210):0.214773):0.173524,(40:0.485479,((44:0.393112,(45:0.369555,46:0.785490):0.123274):0.169756,(47:0.502869,48:0.474812):0.385159):0.267519):0.0615625):0.22658,((49:0.096524,50:0.123484):0.0979346,51:0.146382):0.405772):0.134871,52:0.511563):0.168081):0.246588):2.66024e-06,(((((16:0.064966,17:0.086677):0.0248671,18:0.085982):0.0675226,19:0.193131):0.082241,((((((((24:0.072252,25:0.103949):0.0316793,(26:0.313967,27:0.096452):0.0493164):0.100641,(28:0.525790,29:0.249726):0.0808329):0.0991725,32:0.220351):0.10761,33:0.120342):0.0247239,31:0.160913):0.0494754,34:0.162336):0.0506043,30:0.144471):0.169082):0.175724,20:0.280298):0.0724904):0.161055):0.0225683):0.00847614,(((4:0.138843,5:0.127449):0.147052,15:0.306124):0.0386388,(((8:0.109983,9:0.077663):0.109677,10:0.091887):0.147786,(12:0.046052,13:0.052141):0.18742):0.147993):0.0166217):0.032713):0.0737221);
 653: 3 -14030.43324 -14802.5 (0:0.179890,1:0.049218,(2:0.099988,((3:0.188106,((6:0.144536,(7:0.089389,11:0.495124):0.0508745):0.0521152,(((((14:0.728113,22:0.270529):0.16428,21:0.274950):0.202816,23:0.343286):0.200948,((((16:0.041226,17:0.080673):0.0114209,(18:0.089564,19:0.109469):0.0341779):0.181648,(((((((((24:0.041023,25:0.090626):0.0505279,26:0.314212):0.0390954,27:0.041591):0.156387,32:0.122737):0.110423,33:0.062688):0.0446958,31:0.134342):0.0508309,(28:0.417314,29:0.203528):0.0861725):0.0181872,34:0.092416):0.0670667,30:0.097080):0.134309):0.102579,20:0.241151):0.109329):0.0263271,(35:0.861823,(((((((36:0.110649,37:0.126610):0.0983397,38:0.058110):0.162754,39:0.427336):0.256691,((41:0.456244,42:0.227081):0.121688,43:0.079879):0.258649):0.0786765,(40:0.301890,((44:0.532610,(45:0.494189,46:0.670532):0.0948885):0.0709466,(47:0.505835,48:0.532842):0.255206):0.351048):0.123067):0.123402,((49:0.123916,50:0.107759):0.0668875,51:0.115414):0.348674):0.085714,52:0.349684):0.30218):0.193647):0.0510355):0.0245123):0.0202498,((4:0.203705,5:0.124556):0.118609,((((8:0.142541,9:0.037730):0.110096,10:0.125118):0.154797,(12:0.099310,13:0.031220):0.195355):0.111717,15:0.340358):2.29952e-06):0.0256949):0.0802327):0.036377);
 654: 1 -14469.29016 -14819.7015 (0:0.072599,(1:0.083818,(2:0.026146,(((3:0.108437,((((14:0.628295,(21:0.236973,22:0.692067):0.0601269):0.182776,23:0.349367):0.170127,(35:1.054527,((((((36:0.117318,37:0.114779):0.0582736,38:0.046973):0.183158,39:0.386730):0.119992,((41:0.300424,42:0.192112):0.104564,43:0.149244):0.233976):0.0983416,(40:0.388900,(((44:0.385178,46:0.662407):0.136673,45:0.465458):0.0569254,(47:0.351111,48:0.656624):0.282705):0.347213):0.195187):0.201205,((49:0.028481,(50:0.110206,51:0.174531):0.0932968):0.332652,52:0.518939):0.134931):0.388633):0.14464):0.0252503,((((16:0.032399,17:0.077424):0.0190452,(18:0.024228,19:0.188508):0.0354404):0.068759,(((((24:0.042778,26:0.281984):0.0104669,25:0.093161):0.0828993,(28:0.396263,29:0.213788):0.0904955):0.0457847,(27:0.097729,32:0.257564):0.0452284):0.0389159,((30:0.119486,34:0.178611):0.0367525,(31:0.089066,33:0.118048):0.0199927):0.0447903):0.145329):0.0811279,20:0.198992):0.0919888):0.161234):0.00339653,7:0.123150):0.0228628,((4:0.115053,5:0.189652):0.135922,(((((8:0.132412,9:0.112771):0.154189,10:0.060351):0.17488,(12:0.056479,13:0.057279):0.0838684):0.080444,11:0.347829):0.0528563,15:0.282483):0.0444387):0.0028398):0.108719):0.0738143):0.091642,6:0.170842);
 655: 1 -15143.09776 -14806.62197 (0:0.128331,1:0.082963,(2:0.000003,(((3:0.078645,(11:0.306868,15:0.306907):0.113649):0.0362948,((6:0.161708,7:0.062163):0.0355564,((((14:0.649930,(21:0.277821,22:0.437264):0.0429692):0.0328062,23:0.491434):0.0762323,(35:0.898528,((((((((36:0.103937,37:0.106080):0.0483718,38:0.059268):0.259299,39:0.467710):0.107725,((41:0.396994,42:0.160617):0.128856,43:0.126240):0.304221):0.129022,((44:0.340056,(45:0.406138,46:0.702113):0.168322):0.0870821,(47:0.580063,48:0.534704):0.29004):0.31274):0.112693,40:0.361570):0.104035,((49:0.077887,50:0.121630):0.110539,51:0.096032):0.284354):0.0470478,52:0.454577):0.305866):0.169303):2.92394e-06,(((16:0.068484,(17:0.064357,(18:0.044215,19:0.105268):0.0890941):0.018234):0.127343,(((((24:0.016239,(26:0.215713,27:0.082734):0.0420168):0.0535629,25:0.013337):0.101818,32:0.155128):0.0939041,(28:0.443844,29:0.124464):0.145576):0.0157967,(((30:0.104181,31:0.095387):0.0177595,33:0.098289):0.0334578,34:0.098261):0.015774):0.103454):0.107764,20:0.315856):0.0302913):0.131522):2.65358e-06):0.0365484,((4:0.064318,5:0.102716):0.141982,(((8:0.126576,9:0.096137):0.124008,10:0.072031):0.139615,(12:0.065970,13:0.037594):0.183441):0.195187):0.0340981):0.0559031):0.0732285);
 656: 1 -14143.90102 -14817.5373 (0:0.165348,1:0.052463,(2:0.026610,((((3:0.073580,(((14:0.554770,((21:0.270929,22:0.562183):0.0962505,23:0.352707):0.115896):0.151365,(35:0.823146,((((((((36:0.119437,38:0.115048):0.0502619,37:0.098449):0.209817,39:0.521571):0.0914446,((41:0.296756,42:0.139332):0.155963,43:0.142943):0.18237):0.0816614,40:0.344670):0.124657,((44:0.354778,(45:0.353406,46:0.576393):0.0710973):0.132243,(47:0.531320,48:0.503546):0.274802):0.227832):0.243291,(49:0.038589,(50:0.123482,51:0.176695):0.0508327):0.280105):0.0762293,52:0.457051):0.29832):0.137037):0.00918199,(((((16:0.021804,17:0.019164):0.0400249,(18:0.047318,19:0.159183):0.0351233):0.190905,(((30:0.066739,31:0.102837):0.00755983,33:0.109968):0.0358386,34:0.113763):0.0427636):0.0476425,((((24:0.044747,(26:0.199108,27:0.076782):0.0465052):0.01955,25:0.097220):0.0608614,32:0.204769):0.0229178,(28:0.445280,29:0.329221):0.0569587):0.025357):0.100791,20:0.295415):0.0574689):0.138035):0.00489971,(6:0.111511,7:0.047419):0.0932375):0.0181134,(11:0.373227,15:0.151373):0.0843518):0.0109993,((4:0.064172,5:0.164994):0.193378,(((8:0.172799,9:0.079636):0.078941,10:0.061072):0.0894399,(12:0.042925,13:0.035195):0.162683):0.132553):0.0117915):0.0254917):0.0308704);
 657: 1 -14876.19494 -14813.19431 (0:0.146346,(1:0.126304,(((3:0.196377,((6:0.201065,7:0.068485):0.0622098,((((14:0.594809,21:0.258222):0.112068,(22:0.382091,23:0.517023):0.148507):0.235863,(35:0.916682,((((((((36:0.117140,37:0.098704):0.0653213,38:0.023286):0.273632,39:0.395246):0.143322,((41:0.435354,42:0.205555):0.172239,43:0.140365):0.168766):0.107112,(((44:0.454242,46:0.543804):0.151705,45:0.449481):0.113252,(47:0.450155,48:0.532949):0.324384):0.2907):0.107502,40:0.401881):0.129075,((49:0.093346,50:0.110387):0.162312,51:0.107845):0.368321):0.120982,52:0.409436):0.230708):0.205299):0.112797,(((16:0.031405,(17:0.073934,18:0.081948):0.0427353):0.00602191,(19:0.217271,(((((((24:0.079531,25:0.082570):0.0565225,32:0.200270):0.0516989,(26:0.219003,27:0.049769):0.0516248):0.131387,((28:0.476791,29:0.264005):0.145569,33:0.103540):0.0384157):0.0181926,31:0.091359):0.0515555,34:0.209979):0.0522004,30:0.134417):0.140751):0.0582651):0.158529,20:0.246676):0.0531414):0.0879366):0.0182915):0.0255545,(((((8:0.234662,9:0.049589):0.0932514,10:0.088031):0.142189,(12:0.109646,13:0.049836):0.223892):0.0716196,11:0.336232):0.156304,15:0.346304):0.0744989):0.0137579,(4:0.086746,5:0.137545):0.128031):0.0880989):0.023982,2:0.026129);
 658: 2 -15216.19539 -14807.61339 (0:0.285007,1:0.052351,(2:0.043757,((((3:0.115493,(((4:0.127171,5:0.162088):0.0935851,6:0.163299):0.119151,(((8:0.143212,9:0.114975):0.0986607,10:0.032043):0.26097,(12:0.064277,13:0.014584):0.0727524):0.163159):2.08353e-06):0.0169748,(((((14:0.628287,22:0.389009):0.109281,21:0.332823):0.128927,(35:0.669083,(((((((36:0.091304,37:0.137442):0.0414489,38:0.110112):0.213513,39:0.385975):0.13125,((41:0.399488,42:0.189465):0.191166,43:0.150380):0.259992):0.143496,(40:0.438645,(((44:0.321630,46:0.599587):0.100611,45:0.499764):0.231843,(47:0.415579,48:0.483340):0.249751):0.406226):0.0848615):0.107666,((49:0.086888,50:0.102081):0.0900701,51:0.107804):0.383273):0.0987257,52:0.445110):0.325884):0.141631):0.0848955,23:0.589595):0.0290904,((((16:0.036515,17:0.077886):0.0270243,(18:0.019754,19:0.127448):0.0411059):0.0562092,(((((24:0.020695,(25:0.025397,32:0.153582):0.0682815):0.0707857,27:0.053269):0.032102,26:0.136966):0.141585,(28:0.401570,29:0.216008):0.13391):0.0296283,((30:0.098255,34:0.087342):0.0508247,(31:0.034212,33:0.093744):0.0193288):0.0264792):0.156793):0.151483,20:0.286540):0.023968):0.129845):0.0104787,(11:0.314590,15:0.236807):0.0872852):0.0533448,7:0.114732):0.0276898):0.0767006);
 659: 1 -14248.96248 -14824.68027 (0:0.028429,((1:0.089734,((((((3:0.119912,20:0.211456):0.0396284,35:1.031159):0.0336489,((((14:0.491896,(21:0.342107,22:0.581981):0.0276468):0.130685,23:0.473900):0.176263,(((16:0.028369,17:0.068508):0.0468753,(18:0.038727,19:0.138873):0.0499603):0.126736,(((((24:0.043266,25:0.090347):0.04782,26:0.298720):0.0693575,32:0.173829):0.0716996,27:0.078477):0.131226,((28:0.317822,29:0.210283):0.0921109,((30:0.180178,34:0.140212):0.032971,(31:0.095492,33:0.111805):0.0707002):0.063898):0.0210717):0.163719):0.0208742):0.0894164,((((((36:0.098827,37:0.145718):0.0671444,38:0.038730):0.168198,39:0.406627):0.181171,((41:0.348056,42:0.166128):0.0846224,43:0.196490):0.237706):0.164114,(40:0.307994,(((44:0.352993,45:0.441653):0.0862278,46:0.666267):0.114675,(47:0.438165,48:0.562724):0.402556):0.299804):0.0577252):0.227172,(((49:0.106684,50:0.132915):0.12305,51:0.146203):0.281928,52:0.539609):0.0979566):0.466267):0.0928039):0.0202913,7:0.112202):0.0504387,((((8:0.135055,9:0.047605):0.122791,10:0.077499):0.160433,(12:0.102166,13:0.064375):0.164161):0.0556753,(11:0.308034,15:0.192707):0.0652988):0.0306911):2.85491e-06,(4:0.091661,5:0.273474):0.202799):0.103768):0.0405993,2:0.041250):0.0526367,6:0.234870);
 660: 1 -15282.07413 -14809.3379 (0:0.169158,1:0.056844,(2:0.043073,(((3:0.029261,(11:0.438787,15:0.213040):0.100105):0.0480974,((4:0.131536,5:0.126065):0.113443,(((8:0.094175,9:0.071706):0.133615,10:0.036109):0.161163,(12:0.113365,13:0.005962):0.170738):0.0962746):0.0218833):0.11201,((6:0.132239,7:0.024793):0.0534751,(((((14:0.513918,22:0.659557):0.133089,21:0.196931):0.159264,23:0.668688):0.0771376,(35:1.120972,(((((((36:0.129363,37:0.081705):0.0654005,38:0.060473):0.241477,39:0.485056):0.19839,((41:0.431117,42:0.186396):0.179958,43:0.089207):0.197538):0.0726973,(40:0.401672,((44:0.548070,(45:0.421642,46:0.745745):0.10769):0.106458,(47:0.482382,48:0.584090):0.326888):0.129304):0.193887):0.151544,((49:0.090103,50:0.091148):0.0903671,51:0.102373):0.370984):0.178485,52:0.445266):0.38674):0.182252):0.000844684,(((((16:0.065419,17:0.086603):0.0343122,18:0.032926):0.0165703,19:0.214201):0.0570723,(((((((24:0.084563,(25:0.013055,32:0.287287):0.0963149):0.0414115,26:0.230773):0.0233882,27:0.083425):0.127204,(28:0.418016,29:0.144709):0.176357):0.0832659,(33:0.158818,34:0.109011):0.0593253):2.72303e-06,31:0.166497):0.0766043,30:0.116200):0.113917):0.159783,20:0.233524):0.0743629):0.211264):0.0389291):0.00611547):0.0619031);
 661: 1 -15202.17042 -14804.29015 (0:0.137950,(1:0.081085,2:0.056146):0.0690158,((((3:0.052907,((6:0.124527,((((14:0.660063,23:0.489735):0.0279719,(21:0.318578,22:0.619334):0.115837):0.220794,(35:0.866949,((((((((36:0.120597,37:0.178489):0.0473782,38:0.074533):0.264661,39:0.514423):0.149111,((41:0.343913,42:0.259605):0.186592,43:0.113666):0.282776):0.160297,40:0.482649):0.1608,(((44:0.330005,46:0.788002):0.101126,45:0.427016):0.264083,(47:0.634276,48:0.512123):0.219366):0.274854):0.06572,((49:0.080145,50:0.168978):0.154887,51:0.162021):0.252729):0.101392,52:0.510121):0.407264):0.230203):0.0498538,((((16:0.067204,17:0.082082):0.0156978,(18:0.035658,19:0.168984):0.0117836):0.0726366,(((((((24:0.050587,25:0.122317):0.0648361,(26:0.301677,27:0.106984):0.0672775):0.0951166,32:0.259655):0.0826949,(28:0.391495,29:0.191568):0.110864):0.130666,(31:0.122976,33:0.068748):0.0237303):0.0235206,34:0.116358):0.0342537,30:0.102561):0.159202):0.0741406,20:0.187257):0.0636762):0.026767):0.0385557,(7:0.145615,11:0.479341):0.0257652):0.057504):0.050189,15:0.339923):0.00613761,(((8:0.132734,9:0.080888):0.158325,10:0.031579):0.217411,(12:0.086738,13:0.056987):0.113555):0.19138):0.00453994,(4:0.119251,5:0.148030):0.092347):0.0931346);
 662: 1 -15218.3475 -14817.40109 (0:0.122237,1:0.049064,(2:0.022981,(((3:0.078196,(((((14:0.501528,22:0.349420):0.128301,23:0.400707):0.100438,21:0.357689):0.278581,(35:0.870725,((((((36:0.130583,37:0.125951):0.0344442,38:0.099381):0.242749,39:0.494018):0.227118,(((41:0.414206,42:0.215582):0.124689,43:0.178797):0.162693,(((44:0.400232,46:0.614711):0.130642,45:0.523909):0.162545,(47:0.384888,48:0.590933):0.279616):0.397379):0.0604149):0.0840192,40:0.494979):0.139362,(((49:0.083993,50:0.100095):0.0940286,51:0.112030):0.371745,52:0.394228):0.0746383):0.330199):0.142608):0.0391743,(((((16:0.025438,17:0.154300):0.101945,(18:0.049671,19:0.159093):0.016007):0.171737,((((((((24:0.045129,(26:0.270456,27:0.119155):0.0621626):0.0587202,25:0.054258):0.0379134,32:0.130740):0.108944,29:0.242408):0.0908848,33:0.084469):0.0253559,31:0.083267):0.0726143,34:0.223250):0.0251327,30:0.049256):0.108984):0.0580039,28:0.398873):0.0493775,20:0.320982):0.0672297):0.0997967):0.00514722,((6:0.151566,7:0.023140):0.0115573,11:0.292691):0.0127228):0.0533138,((4:0.090946,5:0.153159):0.123062,((((8:0.118366,9:0.086657):0.159765,10:0.084949):0.117411,(12:0.057640,13:0.076574):0.268029):0.105172,15:0.338709):2.07511e-06):0.0162196):0.0514401):0.043211);
 663: 1 -15168.00309 -14818.80302 (0:0.198895,1:0.059427,(2:0.079698,(((3:0.120207,(((6:0.153124,((((14:0.567791,(21:0.402964,22:0.419179):0.122019):0.0304895,23:0.593336):0.0734821,(35:0.751672,((((((36:0.024064,(37:0.141315,38:0.096091):0.0730178):0.27249,39:0.585956):0.0192612,((41:0.429753,42:0.183214):0.14865,43:0.096043):0.299683):0.128926,(40:0.383758,((44:0.550974,(45:0.432180,46:0.644901):0.115042):0.181259,(47:0.353653,48:0.485475):0.269017):0.361641):0.114435):0.127338,52:0.387138):0.0881323,((49:0.078592,50:0.095367):0.0816526,51:0.140904):0.201922):0.301779):0.141936):0.151202,((16:0.034178,((17:0.074684,18:0.055971):0.0125053,(19:0.121071,20:0.275020):0.0228403):0.0434951):0.130507,((((24:0.037667,(26:0.138294,27:0.040481):0.0959015):0.0460301,(25:0.041810,32:0.199931):0.0531202):0.131602,(28:0.427665,29:0.169694):0.0960511):0.0982324,((30:0.107057,31:0.124017):0.0125544,(33:0.111514,34:0.118491):0.0293827):0.10331):0.0434767):0.125686):0.104133):0.0185704,7:0.058067):0.0108477,11:0.394276):0.018292):0.0442763,(((8:0.139956,9:0.077685):0.109069,(10:0.021662,(12:0.062149,13:0.027674):0.247535):0.153753):0.114957,15:0.297741):0.0291128):2.57297e-06,(4:0.154756,5:0.147432):0.0874066):0.0524618):0.0587291);
 664: 1 -15483.86122 -14807.51362 (0:0.107626,(1:0.111255,2:0.041104):0.0924185,(((3:0.145317,(((6:0.193699,7:0.072533):2.06851e-06,11:0.451309):0.0346045,(((14:0.643262,(((21:0.291055,22:0.572235):0.0550798,23:0.421096):0.232145,(35:1.030364,(((((((36:0.155300,37:0.103348):0.0588467,38:0.070513):0.217802,39:0.342059):0.290406,((41:0.401993,42:0.178632):0.147112,43:0.150108):0.208649):0.129639,(40:0.637895,((44:0.411209,(45:0.444229,46:0.674959):0.158827):0.121463,(47:0.389983,48:0.508365):0.289814):0.211425):0.0683334):0.0912874,((49:0.059734,50:0.130247):0.0860502,51:0.143450):0.282606):0.150981,52:0.339316):0.357884):0.126466):0.113675):0.0288082,20:0.277551):0.0484027,(((16:0.021063,17:0.105273):0.0429735,(18:0.033709,19:0.178173):0.0251579):0.134743,((((((24:0.026323,25:0.071719):0.0345622,26:0.380260):0.0522532,27:0.127811):0.064163,32:0.176291):0.138986,(28:0.276698,29:0.292792):0.0863098):0.0686194,((30:0.112658,34:0.138085):0.033627,(31:0.124723,33:0.134527):0.0608368):0.0629816):0.0492795):0.0493148):0.107959):0.0594751):0.0569942,((4:0.125347,5:0.147834):0.128864,(((8:0.058262,9:0.117119):0.131915,10:0.076704):0.120818,(12:0.112124,13:0.048017):0.213484):0.122292):0.0166294):0.00813417,15:0.365151):0.0313879);
 665: 1 -14510.50467 -14808.02857 (0:0.157532,1:0.051935,(2:0.011877,(3:0.067205,((((4:0.089829,5:0.078381):0.0904433,15:0.447813):2.3883e-06,(((8:0.085002,9:0.187184):0.17227,10:0.066210):0.138788,(12:0.052337,13:0.063876):0.131835):0.159081):0.0271799,(((6:0.194641,7:0.074715):0.0249345,11:0.301548):0.0199747,(((14:0.648839,(21:0.322868,(22:0.411418,23:0.389306):0.0970231):0.13131):0.0986569,(35:0.845645,((((((((36:0.117199,37:0.090938):0.0900444,38:0.046290):0.20234,39:0.461327):0.180766,((41:0.401215,42:0.350012):0.0694844,43:0.228856):0.207412):0.12848,((44:0.438726,(45:0.455993,46:0.534781):0.0820896):0.144215,(47:0.420493,48:0.489677):0.343323):0.287146):0.0838608,40:0.438134):0.123903,((49:0.108040,50:0.152647):0.0849613,51:0.106001):0.35261):0.127504,52:0.515733):0.34385):0.0984449):2.64499e-06,(((((16:0.081735,17:0.115825):0.0383289,18:0.041649):0.046712,19:0.136019):0.0488007,(((((((24:0.060523,25:0.079408):0.0546796,26:0.240635):0.0763722,27:0.067278):0.0978511,32:0.179326):0.104298,33:0.042652):0.0320094,(((28:0.560810,29:0.126081):0.153567,34:0.084706):0.0383076,30:0.151748):0.058364):0.0224694,31:0.071450):0.146359):0.141027,20:0.302640):0.0659622):0.1474):0.0143456):0.0267309):0.0645895):0.0952362);
 666: 1 -15285.07798 -14812.21513 (0:0.132999,1:0.124106,(2:0.000003,(3:0.065222,(((((4:0.095566,5:0.040076):0.0750082,((((14:0.614201,22:0.281776):0.207052,(21:0.269491,23:0.501455):0.0667061):0.229161,((((16:0.070596,17:0.072103):0.023123,(18:0.066339,19:0.120669):0.038651):0.0694181,20:0.334366):0.0962555,((((((24:0.016357,25:0.058675):0.0971137,26:0.262689):0.0823116,27:0.037760):0.0760151,32:0.224227):0.075067,(28:0.329361,29:0.253002):0.121875):0.0286928,(((30:0.190130,31:0.062554):0.017037,33:0.079005):0.0437769,34:0.085272):0.0680214):0.124428):0.113428):0.0786536,(35:0.950035,(((((((36:0.055422,(37:0.107246,38:0.081210):0.0307897):0.285205,39:0.408232):0.200651,((41:0.459995,42:0.194533):0.128917,43:0.096908):0.250136):0.185652,40:0.402391):0.117645,((44:0.498261,(45:0.391635,46:0.590015):0.118133):0.189788,(47:0.605515,48:0.471411):0.161703):0.290972):0.0704415,((49:0.080500,50:0.110182):0.0558005,51:0.126081):0.367683):0.0588479,52:0.688873):0.278539):0.200828):0.0638438):0.029392,15:0.236559):0.0137047,(((8:0.121208,9:0.086769):0.132167,10:0.065981):0.202093,(12:0.034747,13:0.033005):0.194933):0.155788):0.01785,((6:0.120012,7:0.067490):0.051398,11:0.388681):0.0269326):0.0070866):0.097546):0.065349);
 667: 1 -15473.32055 -14818.33716 (0:0.140704,1:0.030216,(2:0.015451,((3:0.050381,15:0.410406):0.10934,(((4:0.098843,5:0.128192):0.120313,(((((14:0.505386,(21:0.485303,22:0.360968):0.182094):0.0898096,35:0.839817):0.076339,(((((((36:0.119045,38:0.108752):0.0560087,37:0.088309):0.15527,39:0.453952):0.123719,((41:0.303282,42:0.230576):0.24837,43:0.137985):0.228844):0.0688525,(40:0.467005,(44:0.484732,((45:0.461220,46:0.603275):0.1343,(47:0.405732,48:0.423269):0.287032):0.0534899):0.31918):0.0677846):0.129063,((49:0.073616,50:0.139554):0.114763,51:0.088250):0.285391):0.0756733,52:0.613715):0.454266):0.067339,(((((16:0.049511,17:0.038127):0.0341564,18:0.024662):0.0441905,19:0.081462):0.104709,20:0.108463):0.144773,((((((((24:0.032915,(25:0.015147,32:0.248635):0.0905148):0.0618467,26:0.310232):0.0609472,27:0.087638):0.0802136,28:0.420844):0.0721975,29:0.250408):0.0989189,(31:0.075155,33:0.099649):0.0441844):0.0596839,34:0.085414):0.0507354,30:0.162401):0.0756829):0.177587):2.82025e-06,23:0.614786):0.129297):0.0311848,(((6:0.194364,11:0.346181):2.22167e-06,7:0.057250):0.0249603,(((8:0.103812,9:0.080686):0.1234,10:0.069565):0.121888,(12:0.053380,13:0.027746):0.173812):0.111928):0.0224793):0.0333422):0.0605044):0.0281458);
 668: 2 -14350.94946 -14807.61339 (0:0.115748,(1:0.084125,(((((3:0.164592,(((8:0.082895,9:0.062782):0.144305,10:0.077088):0.187862,(12:0.064957,13:0.043143):0.171426):0.130452):2.16771e-06,((4:0.146757,5:0.125349):0.152996,6:0.057312):0.108822):0.0453456,(11:0.211861,15:0.337489):0.10691):2.74044e-06,(((((14:0.662620,(21:0.341215,22:0.490878):0.120587):0.0765749,23:0.393720):0.119436,(35:0.929620,(((((((36:0.158453,37:0.085933):0.0655477,38:0.070460):0.190508,39:0.411918):0.179746,((41:0.422281,42:0.270602):0.106943,43:0.121869):0.242546):0.176085,(40:0.284055,(((44:0.445987,46:0.617380):0.149512,45:0.340744):0.210417,(47:0.505074,48:0.480443):0.231248):0.348925):0.170656):0.142471,((49:0.087350,50:0.135454):0.102501,51:0.133501):0.299194):0.0686768,52:0.510933):0.379204):0.116397):0.08279,20:0.376462):0.0194625,((((16:0.045346,17:0.070305):0.0557342,18:0.015718):0.0971174,19:0.098723):0.120161,((((((24:0.048190,25:0.089045):0.0560793,(27:0.026926,32:0.219851):0.0387689):0.0604956,26:0.249713):0.0515253,30:0.246167):0.0577247,(28:0.447943,29:0.251577):0.0700482):0.00960519,((31:0.129781,33:0.107663):0.0527413,34:0.071214):0.00716288):0.172172):0.0980752):0.122133):0.0714407,7:0.082753):0.0443535):0.0249253,2:0.000584);
 669: 1 -15086.50718 -14814.38432 (0:0.101713,1:0.095754,(2:0.000002,(3:0.112669,(((4:0.084089,5:0.098625):0.144659,((((8:0.160026,9:0.179442):0.148695,10:0.132505):0.180789,(12:0.054466,13:0.039489):0.172391):0.161284,15:0.582866):2.30341e-06):0.0246357,(((6:0.173613,7:0.049005):0.034234,11:0.438690):0.0254085,((((((14:0.904965,21:0.333648):0.101213,22:0.420533):0.0812643,23:0.604852):0.0873989,(((((((36:0.077493,37:0.099127):0.0509058,38:0.066241):0.186835,39:0.518816):0.0733286,((41:0.391875,42:0.239060):0.140278,43:0.132777):0.369119):0.127202,(40:0.478401,(((44:0.353784,45:0.520257):0.130516,(47:0.597136,48:0.470857):0.259414):0.120516,46:0.782171):0.34496):0.107579):0.116049,((49:0.033469,50:0.134788):0.0912595,51:0.095085):0.34562):0.044093,52:0.526079):0.359972):0.0366789,35:0.797117):0.0337369,((((16:0.037076,(17:0.066215,18:0.028186):0.0405545):0.0492503,19:0.147025):0.0333217,(((((((24:0.081749,25:0.076969):0.0595084,(27:0.078210,32:0.128592):0.090095):0.0457033,26:0.279872):0.152208,33:0.149768):0.0250901,31:0.037217):0.0534936,((28:0.492021,29:0.166020):0.169271,34:0.125953):0.0577989):0.0645208,30:0.116743):0.255048):0.129862,20:0.298552):0.0820713):0.0796773):0.0476228):0.0433097):0.042811):0.122859);
 670: 1 -15595.68773 -14816.30217 (0:0.171863,(1:0.123415,((((3:0.020085,(14:0.795744,(((((((16:0.079135,17:0.090597):0.0605637,18:0.029431):0.0707304,19:0.074082):0.119777,((((24:0.026936,(26:0.204641,27:0.090079):0.0685193):0.0643,25:0.053076):0.0542678,32:0.105464):0.0469057,((((28:0.423697,29:0.168494):0.0831221,34:0.111111):0.049692,30:0.144194):0.0208805,(31:0.106494,33:0.085663):0.0142578):0.0880154):0.145583):0.0732154,((21:0.337265,22:0.413982):0.107108,23:0.511774):0.182511):0.0496411,20:0.260719):0.0938003,(35:0.916082,(((((((36:0.137974,37:0.122049):0.0623644,38:0.090575):0.140797,39:0.494249):0.322855,((41:0.414851,42:0.295476):0.0652869,43:0.192611):0.215024):0.0608036,((44:0.446272,(45:0.347669,46:0.835862):0.140549):0.048414,(47:0.542886,48:0.519860):0.333405):0.392965):0.119524,40:0.364508):0.191399,(((49:0.089899,50:0.115664):0.114922,51:0.127462):0.285629,52:0.479963):0.0700817):0.367875):0.224655):0.0522063):0.100118):0.0644861,(6:0.182039,7:0.028259):0.0451113):0.0187037,((((8:0.129636,9:0.096729):0.132394,10:0.082392):0.148614,(11:0.392641,(12:0.107183,13:0.018342):0.118565):0.0314123):0.136238,15:0.352191):0.0296793):0.0182327,(4:0.024123,5:0.114419):0.134556):0.0407872):0.076611,2:0.000003);
 671: 2 -14654.13111 -14805.42703 (0:0.185964,1:0.074711,(2:0.000003,(3:0.067022,((((4:0.135975,5:0.109512):0.169572,15:0.279475):2.89517e-06,(((8:0.096722,9:0.046897):0.127736,10:0.042172):0.140794,(12:0.054738,13:0.077009):0.121859):0.084558):0.0338099,(((6:0.177702,7:0.105168):0.0521615,11:0.416479):0.0343511,(((((14:0.539794,22:0.363879):0.146232,21:0.277676):0.109742,23:0.480532):0.176849,(35:0.954300,(((((((36:0.114975,37:0.139566):0.0399374,38:0.111560):0.270734,39:0.336911):0.333113,((41:0.340625,42:0.201915):0.233424,43:0.105086):0.218174):0.0759956,(40:0.554147,((44:0.410464,(45:0.483997,46:0.602853):0.0990116):0.0994555,(47:0.476866,48:0.546303):0.321616):0.204189):0.0838023):0.110334,((49:0.117505,50:0.102303):0.094834,51:0.123232):0.267301):0.0608318,52:0.607368):0.311986):0.224614):2.26771e-06,(((((16:0.052647,17:0.044178):0.0299868,18:0.060087):0.0220427,19:0.147190):0.094367,((((((24:0.042135,25:0.075080):0.0723425,26:0.319227):0.0907379,27:0.047146):0.0617066,32:0.246343):0.0932645,(28:0.320605,29:0.213771):0.0761088):0.0594518,(((30:0.171934,31:0.096310):0.00808494,33:0.120308):0.0134994,34:0.105462):0.0554615):0.124304):0.0697325,20:0.238509):0.0830524):0.10856):0.0192935):0.0360352):0.134128):0.0441857);
 672: 1 -14438.93424 -14809.59295 (0:0.104842,1:0.066028,(2:0.000002,(3:0.102079,((((4:0.062941,5:0.126404):0.161932,15:0.338517):2.75671e-06,(((8:0.104161,9:0.071006):0.0844655,10:0.070224):0.120956,(12:0.060135,13:0.041013):0.167435):0.10916):0.0551531,((6:0.100867,(7:0.069260,11:0.379890):0.0277841):0.0573331,(((((14:0.616390,22:0.423360):0.0917489,21:0.281619):0.11526,23:0.264948):0.159568,((((16:0.052581,(17:0.035272,19:0.235472):0.0441805):0.0458649,18:0.078789):0.0865447,(((((((24:0.039631,(25:0.018133,32:0.233044):0.125487):0.0661169,(26:0.505234,27:0.016069):0.0442818):0.199012,(28:0.566053,29:0.215759):0.0465534):0.129249,33:0.157792):2.27055e-06,31:0.093288):0.0643641,34:0.122682):0.0908862,30:0.092981):0.0840164):0.10742,20:0.176959):0.206861):0.0346748,(35:0.979716,((((((36:0.092367,37:0.143013):0.0668995,38:0.026793):0.212639,39:0.406690):0.10342,((41:0.298508,42:0.254586):0.185879,43:0.156515):0.256332):0.0919068,(40:0.368358,((44:0.377420,(47:0.470912,48:0.465927):0.226201):0.0442101,(45:0.406183,46:0.734815):0.111956):0.330761):0.0920503):0.201161,(((49:0.121291,50:0.083924):0.0991229,51:0.096655):0.3203,52:0.496931):0.0217958):0.199757):0.339655):0.0496701):0.019491):0.0219864):0.0445472):0.0526678);
 673: 1 -14736.85656 -14810.0633 (0:0.196507,1:0.029975,(2:0.036736,(((3:0.082774,((6:0.219690,(((((14:0.522226,22:0.363741):0.131365,21:0.196684):0.149383,23:0.469982):0.110894,(35:0.936072,(((((((36:0.111383,37:0.100914):0.0560057,38:0.050164):0.22241,39:0.375548):0.241424,((41:0.347697,42:0.116567):0.114011,43:0.111368):0.285879):0.0513664,(40:0.399212,((44:0.493459,(47:0.404811,48:0.482561):0.345422):0.14197,(45:0.443780,46:0.559275):0.0604458):0.318082):0.0702073):0.255744,((49:0.091925,50:0.146252):0.0606546,51:0.189813):0.235939):0.0648723,52:0.475145):0.366884):0.179854):0.0589732,((((16:0.039749,17:0.062670):0.0154665,(18:0.057732,19:0.124440):0.0263419):0.0860923,((((((((24:0.049296,25:0.069360):0.0331805,26:0.307041):0.0472411,27:0.086377):0.101731,32:0.124316):0.106353,33:0.083597):0.0248811,31:0.105340):0.0489369,((28:0.439013,29:0.189898):0.155496,34:0.099703):0.0192673):0.0656967,30:0.081839):0.109661):0.148843,20:0.223758):0.0444097):0.106103):0.0378211,(7:0.106951,11:0.338729):0.0387378):0.0282204):0.0366811,((((8:0.101181,9:0.077123):0.0765276,10:0.047600):0.210105,(12:0.061884,13:0.027413):0.182893):0.0566854,15:0.319898):0.0102635):2.17874e-06,(4:0.139346,5:0.158082):0.124342):0.0735528):0.0474405);
 674: 1 -14364.06499 -14810.03025 (0:0.179161,1:0.073824,(2:0.016315,((((3:0.092490,15:0.247273):0.0861768,((6:0.197456,(7:0.100922,11:0.270748):0.0184946):0.0448064,(((14:0.664117,((21:0.430247,22:0.496973):0.120171,23:0.533686):0.146308):0.0752769,(35:0.914351,((((((((36:0.127213,37:0.105156):0.0659557,38:0.037287):0.184926,39:0.375549):0.277766,((41:0.358704,42:0.222994):0.0992354,43:0.096535):0.213753):0.0997164,40:0.424398):0.0614728,((44:0.324717,(45:0.415090,46:0.684770):0.0750357):0.141059,(47:0.328212,48:0.517422):0.30981):0.335748):0.124313,((49:0.110549,50:0.098944):0.080879,51:0.133881):0.399163):0.101828,52:0.473247):0.232689):0.218488):2.43694e-06,((((16:0.052936,(17:0.061677,18:0.096140):0.0390713):0.0574321,19:0.202470):0.0875094,((((((((24:0.041883,(25:0.024450,32:0.204286):0.061645):0.068849,26:0.217562):0.0240308,27:0.027070):0.110197,28:0.517539):0.0778609,29:0.278803):0.0387935,(31:0.076957,33:0.105151):0.0198131):0.0316532,34:0.094824):0.0486169,30:0.120269):0.121755):0.0881429,20:0.348634):0.11334):0.101628):0.00943973):0.00509744,(((8:0.203959,9:0.038537):0.0543396,10:0.084290):0.153255,(12:0.017579,13:0.046977):0.151487):0.122586):0.0047519,(4:0.142978,5:0.141079):0.100283):0.071584):0.0658821);
 675: 1 -14226.46617 -14814.76849 (0:0.156819,(1:0.055930,(3:0.042101,(((4:0.137056,5:0.102401):0.132287,(((6:0.179562,(7:0.110274,11:0.404687):0.0199552):0.0660214,(((((14:0.470110,22:0.322915):0.192747,23:0.307337):0.152174,21:0.314031):0.187744,(35:0.996455,((((((36:0.093033,37:0.120948):0.0467733,38:0.057561):0.162573,39:0.457830):0.133623,(40:0.577462,((41:0.366713,42:0.219864):0.114353,43:0.141272):0.24176):0.0707224):0.0966332,((44:0.363454,(45:0.546230,46:0.473892):0.0926443):0.171587,(47:0.596460,48:0.391239):0.22817):0.284557):0.120515,((49:0.055235,(50:0.128183,51:0.209480):0.0805633):0.314169,52:0.470892):0.130224):0.306881):0.136323):0.192211,(((((16:0.040504,17:0.056116):0.0630001,18:0.041820):0.0325085,19:0.197315):0.0458202,((((((24:0.082310,25:0.110734):0.108854,(26:0.289330,27:0.149816):0.0604407):0.13969,32:0.152492):0.088448,33:0.057972):0.0588637,(((28:0.368683,29:0.186666):0.124359,34:0.166131):0.0469789,31:0.082346):0.0223885):0.0670344,30:0.158059):0.131762):0.16785,20:0.215605):0.0591168):0.0947932):0.0439583,(((8:0.125225,9:0.100733):0.0596415,10:0.153653):0.25584,(12:0.075232,13:0.031430):0.161167):0.0284469):0.0382141):2.28532e-06,15:0.302592):0.0182334):0.120445):0.0600859,2:0.042969);
 676: 1 -14789.67542 -14817.29881 (0:0.099735,1:0.066368,(2:0.000003,((((3:0.043077,15:0.299404):0.0352767,((4:0.159320,5:0.085650):0.148866,(((8:0.163277,9:0.057405):0.105528,10:0.026689):0.147466,(12:0.045150,13:0.040847):0.147434):0.128706):0.0104686):0.0703506,(6:0.202689,(7:0.050847,11:0.376013):0.0270333):0.0598866):0.0257024,(((((14:0.541480,22:0.392103):0.0886671,21:0.365236):0.141905,(35:0.892265,((((((((36:0.074038,38:0.087672):0.0316696,37:0.068310):0.189393,39:0.441628):0.197771,((41:0.364686,42:0.279038):0.132441,43:0.107627):0.238023):0.0747973,(((44:0.393672,45:0.436754):0.111227,46:0.524450):0.142864,(47:0.419510,48:0.493589):0.242885):0.297187):0.126243,40:0.564626):0.163801,((49:0.083018,50:0.100470):0.0757209,51:0.099278):0.262181):0.0533975,52:0.477074):0.288303):0.0703892):0.127799,((((16:0.059428,17:0.076354):0.0213483,(18:0.064137,19:0.097803):0.0353654):0.1153,(((((((((24:0.025030,25:0.088798):0.0549545,26:0.199357):0.0754768,27:0.073173):0.102005,32:0.187681):0.0573344,33:0.054986):0.0453033,31:0.082555):0.0436638,(28:0.410346,29:0.219711):0.0882131):0.0184873,34:0.109359):0.0331926,30:0.120078):0.158165):0.105589,20:0.251533):0.134648):0.0557526,23:0.468370):0.09132):0.0374027):0.0391945);
 677: 2 -14603.86792 -14802.07463 (0:0.199929,1:0.073547,(2:0.018353,((3:0.104500,((6:0.224350,(7:0.078077,11:0.436599):2.65394e-06):0.0472388,(((((14:0.732887,22:0.316559):0.215637,21:0.293689):0.0928799,23:0.603561):0.121504,(35:0.819856,((((((((36:0.078866,37:0.158444):0.0743875,38:0.024797):0.274704,39:0.493117):0.0328893,((41:0.320885,42:0.163393):0.0895049,43:0.143960):0.340876):0.142351,(((44:0.297753,46:0.786645):0.170997,45:0.339973):0.150114,(47:0.465861,48:0.547107):0.300297):0.269065):0.122599,40:0.323394):0.157475,((49:0.087407,50:0.098004):0.130553,51:0.045283):0.400671):0.124423,52:0.441387):0.216831):0.24395):0.025834,((((16:0.044525,17:0.069808):0.0123359,(18:0.020738,19:0.210664):0.0431159):0.132537,((((((((24:0.065565,25:0.087870):0.0820003,26:0.260708):0.0560897,27:0.055340):0.0677409,32:0.208451):0.0853639,33:0.100355):0.0716948,31:0.098992):0.0501243,((28:0.581865,29:0.231170):0.117063,34:0.165165):0.0280287):0.0767531,30:0.069318):0.172432):0.114124,20:0.204047):0.0421634):0.160425):0.0127758):0.034428,(((4:0.094736,5:0.147952):0.150519,15:0.246872):2.12364e-06,(((8:0.187498,9:0.074609):0.0802474,10:0.090815):0.127714,(12:0.115162,13:0.038195):0.188671):0.0873338):0.0426176):0.081747):0.0733696);
 678: 1 -14709.59146 -14818.6137 (0:0.132968,1:0.098059,((((2:0.078912,(3:0.089712,(((6:0.145857,7:0.075062):0.0196146,11:0.468382):0.0108506,(((14:0.699752,((21:0.305675,22:0.520239):0.104024,23:0.384316):0.0972557):0.139123,(35:0.851680,((((((36:0.151182,(37:0.146201,38:0.122178):0.0490115):0.137475,39:0.515047):0.15367,((41:0.386649,42:0.186127):0.147888,43:0.066953):0.231171):0.0731567,(40:0.447210,(((44:0.446136,46:0.594918):0.126348,45:0.538238):0.227121,(47:0.481475,48:0.434943):0.277075):0.271413):0.0859066):0.262893,(49:0.051460,(50:0.105050,51:0.237619):0.0687735):0.337762):0.0673533,52:0.492344):0.27928):0.15077):2.54533e-06,(((((16:0.104798,17:0.031950):0.02324,18:0.018847):0.0765129,19:0.054791):0.149677,(((((24:0.042898,25:0.085305):0.0867339,(26:0.276802,27:0.055208):0.0463577):0.0545997,32:0.145883):0.0827986,(28:0.393326,29:0.200841):0.162852):0.0163804,((30:0.117450,31:0.113478):0.00974242,(33:0.099165,34:0.101047):0.0126683):0.105311):0.0623724):0.14132,20:0.260431):0.00692897):0.164687):0.0097053):0.028663):0.0198839,(((8:0.136755,9:0.076813):0.0889866,10:0.109682):0.0904787,(12:0.068364,13:0.020113):0.247298):0.0923909):2.5773e-06,(4:0.081112,5:0.123820):0.162663):0.0243704,15:0.321709):0.05362);
 679: 2 -14928.75179 -14815.03535 (0:0.118580,1:0.074563,(2:0.021042,(3:0.141744,(((4:0.059791,5:0.149751):0.208921,((((8:0.103204,9:0.067527):0.0969512,10:0.028144):0.271118,(12:0.049753,13:0.054845):0.0746591):0.173291,15:0.335754):0.043938):0.0219784,((6:0.189192,(7:0.055259,11:0.377768):0.029456):0.0479376,(((14:0.571872,(21:0.390858,22:0.540400):0.143515):0.0730284,23:0.548349):0.108962,((((((16:0.035632,17:0.107797):0.046475,18:0.044047):0.0347775,19:0.169576):0.0320918,((((((24:0.093086,25:0.106134):0.0509902,32:0.211463):0.057649,(26:0.219405,27:0.075274):0.00609995):0.0588193,(28:0.511159,29:0.244813):0.107931):0.0812053,(31:0.122183,(33:0.046618,34:0.169428):0.0419221):2.90641e-06):0.066325,30:0.139195):0.127046):0.163136,20:0.383956):0.103268,(35:0.865468,((((((((36:0.124881,37:0.130907):0.0548091,38:0.053437):0.213792,39:0.498094):0.116693,((41:0.355408,42:0.260894):0.117314,43:0.139705):0.284067):0.10417,(((44:0.455947,45:0.427217):0.144895,46:0.624789):0.178016,(47:0.459024,48:0.498521):0.228528):0.376468):0.111819,40:0.476611):0.11341,52:0.601975):0.0765803,(49:0.047217,(50:0.119517,51:0.160792):0.0784895):0.330893):0.371022):0.255406):0.0121248):0.113547):0.0187015):0.0244011):0.0494869):0.0614647);
 680: 1 -15785.26746 -14826.34084 (0:0.138062,(1:0.075452,(((3:0.144491,((6:0.215806,7:0.032292):0.0334398,11:0.391901):0.0225731):0.0194311,((((14:0.577685,(21:0.321013,22:0.331974):0.16985):0.0607087,35:1.009927):0.0690146,(((((16:0.045511,17:0.088997):0.0448735,(18:0.047955,20:0.289090):0.0180032):0.0479069,19:0.109742):0.100228,((((24:0.073058,(26:0.224927,27:0.063355):0.0359248):0.0417647,25:0.061086):0.0619113,32:0.145057):0.0737133,(((28:0.431676,29:0.124477):0.0957112,34:0.150261):0.0469131,((30:0.152003,31:0.112502):0.0183805,33:0.087533):0.0243016):0.0432209):0.101292):0.100731,23:0.617372):0.0260288):0.0381083,((((((((36:0.155374,37:0.109550):0.0614692,38:0.034202):0.213785,39:0.450447):0.161106,((41:0.339610,42:0.255538):0.0808413,43:0.187960):0.26924):0.047223,((44:0.393897,(45:0.417676,46:0.710365):0.0555237):0.209096,(47:0.480063,48:0.461713):0.293012):0.247464):0.0831474,40:0.445454):0.0842172,((49:0.071551,50:0.107887):0.0680799,51:0.105540):0.31566):0.0892969,52:0.456692):0.358782):0.116981):0.028883,((4:0.113508,5:0.130657):0.147786,((((8:0.110710,9:0.097550):0.106191,10:0.118179):0.121948,(12:0.046222,13:0.037921):0.194512):0.0979894,15:0.327291):0.00975838):0.00767211):0.0548011):0.0637713,2:0.039389);
 681: 1 -14908.61679 -14814.63803 (0:0.182587,(1:0.099351,((3:0.061579,15:0.172559):0.0920565,(((4:0.094934,5:0.164574):0.158524,(((((14:0.636193,22:0.377693):0.129514,21:0.249986):0.197543,((((16:0.061229,17:0.064348):0.0452079,(18:0.039211,19:0.202619):0.053421):0.0889596,20:0.252287):0.0907632,(((((24:0.042938,25:0.045314):0.0319118,(26:0.290217,27:0.077442):0.0351058):0.0901487,32:0.185137):0.0847241,(28:0.373973,29:0.232389):0.0928415):0.0331073,((30:0.118723,31:0.129083):0.0364784,(33:0.099697,34:0.098911):0.0285895):0.0436758):0.0888526):0.138475):0.0358152,23:0.575040):0.016314,(35:1.125846,((((((((36:0.062053,37:0.154966):0.0612773,38:0.117708):0.18836,39:0.433072):0.135538,((41:0.356124,42:0.104508):0.148417,43:0.135313):0.353064):0.10721,40:0.495123):0.116564,((44:0.400212,(45:0.517124,46:0.654793):0.0827666):0.247153,(47:0.409935,48:0.529125):0.346345):0.258971):0.118294,52:0.415808):0.0527719,((49:0.106247,50:0.126307):0.0469929,51:0.160261):0.20889):0.252142):0.177623):0.199144):0.0417653,(((6:0.152109,7:0.114046):0.0206892,(((8:0.115592,9:0.052604):0.091974,10:0.184196):0.0638923,(12:0.037616,13:0.056028):0.178308):0.0695918):0.0691381,11:0.339793):0.00848619):2.82455e-06):0.0446307):0.0444165,2:0.010717);
 682: 3 -14193.24398 -14816.1583 (0:0.114314,1:0.058597,((((2:0.071769,(3:0.161690,((6:0.160071,7:0.094579):0.0295288,(11:0.405367,((((14:0.702343,((21:0.221113,22:0.439729):0.0974022,23:0.527977):0.078285):0.101163,(35:0.950837,((((((36:0.106663,37:0.131273):0.0473834,38:0.042247):0.206799,39:0.302603):0.0922267,((41:0.329182,42:0.214782):0.120605,43:0.077148):0.240643):0.156606,(40:0.530560,(((49:0.056191,50:0.117929):0.155856,51:0.051036):0.273961,52:0.404142):0.149203):0.0584622):0.0396012,((44:0.387652,(45:0.454775,46:0.615728):0.0854767):0.173174,(47:0.467831,48:0.394033):0.344738):0.401381):0.121956):0.193242):0.0929144,(((16:0.060653,(17:0.028209,18:0.044187):0.0501695):0.0805369,19:0.178682):0.0178043,((((((((24:0.020158,25:0.067158):0.0896173,26:0.215711):0.0494171,27:0.042295):0.213962,32:0.109763):0.0825518,31:0.088206):2.53582e-06,33:0.076968):0.040137,30:0.167538):0.0480497,((28:0.303578,29:0.217971):0.0737646,34:0.113781):0.00589286):0.129141):0.0542464):0.0546713,20:0.367885):0.118964):2.22383e-06):0.0241398):0.0256966):0.025385,(((8:0.134737,9:0.070040):0.101852,10:0.110669):0.105198,(12:0.083016,13:0.021672):0.222145):0.0986411):0.0163587,(4:0.104804,5:0.122041):0.156014):0.017827,15:0.315032):0.0656329);
 683: 1 -15071.95898 -14810.79863 (0:0.210351,1:0.062423,(2:0.062952,(3:0.127674,(((4:0.103427,5:0.126084):0.147902,((((8:0.174632,9:0.040769):0.105819,10:0.095167):0.125274,(12:0.092102,13:0.001600):0.190448):0.114334,15:0.325693):0.0166712):0.0191225,((6:0.221609,(7:0.061789,11:0.428347):0.0224595):0.0253394,(((((14:0.670205,22:0.289306):0.0943945,23:0.578175):0.068748,21:0.334473):0.146819,(35:1.053876,(((((((36:0.093172,37:0.125378):0.0440212,38:0.063365):0.219028,(39:0.375914,((41:0.338955,42:0.090599):0.167822,43:0.159449):0.220722):0.104812):0.121138,40:0.398132):0.0903877,((44:0.325430,(45:0.433697,46:0.589284):0.144442):0.118832,(47:0.457515,48:0.383874):0.278179):0.238398):0.114288,((49:0.123190,50:0.075103):0.0889776,51:0.134937):0.347162):0.136893,52:0.372585):0.218701):0.20222):0.0113351,(((16:0.065895,((17:0.072101,18:0.048088):0.0132929,19:0.220615):0.0217685):0.0562,(((((24:0.062856,25:0.056191):0.0918939,(26:0.226502,27:0.056283):0.0378636):0.0829233,32:0.187083):0.0817894,(((28:0.524967,29:0.165231):0.228895,(33:0.119878,34:0.131297):0.0229646):0.0237496,31:0.100396):0.024646):0.0604861,30:0.056092):0.168726):0.0656588,20:0.239753):0.0630287):0.130586):0.0338826):0.0323642):0.055517):0.0403322);
 684: 1 -15097.86106 -14810.54654 (0:0.142695,1:0.043096,(2:0.046200,(((3:0.106071,(11:0.376131,15:0.250452):0.0780399):0.0899342,((6:0.099087,7:0.062382):0.0568399,((((((14:0.702604,22:0.332436):0.174261,21:0.274502):0.114655,23:0.521324):0.0760265,((((((36:0.094880,(37:0.117080,38:0.071658):0.0613163):0.164761,39:0.531808):0.101562,((41:0.372362,42:0.223259):0.129583,43:0.117221):0.20204):0.13195,(40:0.417405,(((44:0.270200,46:0.808510):0.149296,45:0.475242):0.105633,(47:0.555826,48:0.514705):0.218668):0.347939):0.147327):0.135768,(49:0.032846,(50:0.120804,51:0.182868):0.0719691):0.388486):0.114435,52:0.392573):0.326362):0.0172449,(20:0.183513,35:1.072618):0.0615188):0.00623359,((16:0.029759,(17:0.070188,(18:0.016304,19:0.117780):0.0546677):0.040336):0.123783,(((((24:0.069108,25:0.062042):0.0526156,(26:0.226766,27:0.097800):0.0623516):0.0433678,32:0.220665):0.156399,(28:0.456467,29:0.230909):0.0967091):0.0563774,(((30:0.156052,31:0.090525):0.0179805,33:0.088559):0.0478618,34:0.080564):0.04198):0.0737668):0.158574):0.158066):0.0086752):0.0174977,((4:0.098064,5:0.126971):0.122582,(((8:0.173880,9:0.060889):0.100167,10:0.108776):0.110384,(12:0.100472,13:0.036272):0.241739):0.0708882):0.0481425):0.0651299):0.0418916);
 685: 1 -14545.5736 -14805.43461 (0:0.193814,1:0.069919,(2:0.012007,((3:0.213605,((6:0.223108,(7:0.078094,11:0.400458):0.00675999):0.020081,((((((14:0.520500,22:0.305186):0.0791232,21:0.358491):0.0842104,23:0.587976):0.10802,((16:0.034496,(17:0.029562,(18:0.040555,19:0.249116):0.0602303):0.0239929):0.0961088,(((((((24:0.058263,25:0.059228):0.0665778,26:0.219031):0.0563951,27:0.014626):0.0934132,32:0.226162):0.0941654,(28:0.451516,29:0.221170):0.0777722):0.0406231,((31:0.131368,33:0.074052):0.0198972,34:0.168627):0.0101166):0.053494,30:0.126472):0.108818):0.0804639):0.0955591,20:0.286498):2.06021e-06,(35:1.017515,(((((((36:0.116747,37:0.102464):0.0691532,38:0.046094):0.217043,39:0.508315):0.190786,((41:0.483645,42:0.201507):0.174552,43:0.146387):0.213559):0.152605,(40:0.516947,((44:0.253358,(47:0.502542,48:0.526456):0.349967):0.0815458,(45:0.474904,46:0.851196):0.127753):0.356243):0.10114):0.135476,((49:0.098076,50:0.115676):0.0905469,51:0.191536):0.291791):0.0964844,52:0.488614):0.235738):0.155963):0.0755124):0.00966935):0.0222708,((4:0.102859,5:0.138265):0.136618,((((8:0.167944,9:0.064023):0.12911,10:0.096024):0.164621,(12:0.043010,13:0.060332):0.239365):0.106423,15:0.411641):2.04199e-06):0.0638038):0.0624498):0.0583641);
 686: 2 -14993.02565 -14806.70248 (0:0.156363,1:0.086228,(2:0.018771,((3:0.069580,((4:0.157856,5:0.050147):0.207587,((((8:0.119075,9:0.056461):0.115407,10:0.116002):0.112157,(12:0.062135,13:0.027255):0.153842):0.141232,15:0.328852):0.00811949):0.0436627):0.0502355,(((6:0.133563,7:0.113220):0.00619553,11:0.398319):0.0456434,(((((14:0.708334,22:0.342294):0.159139,(21:0.248606,23:0.394772):0.0986004):0.195748,(35:0.808392,((((((36:0.093437,(37:0.112457,38:0.099871):0.0366208):0.231195,39:0.473417):0.157075,((41:0.328941,42:0.209691):0.11014,43:0.145971):0.345322):0.16323,(40:0.245467,((44:0.299160,(45:0.455948,46:0.598663):0.170301):0.246336,(47:0.573224,48:0.469141):0.21891):0.445369):0.121576):0.148301,((49:0.097683,50:0.096674):0.073063,51:0.084421):0.32235):0.0766204,52:0.341834):0.25666):0.27272):0.0571191,20:0.213709):0.0201303,((16:0.051377,((17:0.040395,18:0.036267):0.0300843,19:0.173306):0.0167651):0.122824,((((((((24:0.017332,(26:0.228285,27:0.072672):0.0774724):0.0409136,25:0.038415):0.169451,(28:0.429594,29:0.234737):0.051548):0.0226399,32:0.160400):0.0928734,33:0.108200):0.0183615,31:0.166939):0.0680536,30:0.097835):0.043187,34:0.037386):0.0935629):0.0582069):0.18639):0.0310321):0.0262475):0.0438725);
 687: 1 -15178.07467 -14814.0145 (0:0.170947,1:0.059847,(2:0.048391,((3:0.179367,((6:0.163256,7:0.089117):0.0222038,(11:0.456000,(((((14:0.591740,22:0.441361):0.130838,21:0.230004):0.152657,23:0.630290):0.131324,(35:0.905681,((((((36:0.137778,37:0.103080):0.046009,38:0.083604):0.174757,39:0.421327):0.15333,((41:0.472982,42:0.194451):0.150815,43:0.102438):0.229908):0.142466,(40:0.326206,((44:0.414684,(45:0.354085,46:0.686286):0.098308):0.136615,(47:0.473586,48:0.454096):0.27563):0.312727):0.0646826):0.182607,(((49:0.058698,50:0.129006):0.0757607,51:0.166225):0.272441,52:0.432181):0.0469632):0.288015):0.19837):2.39266e-06,(((((16:0.062599,17:0.059013):0.0146676,(18:0.042101,19:0.185216):0.0332459):0.166513,(((((((24:0.058985,25:0.056779):0.0613787,32:0.215497):0.079526,(26:0.215445,27:0.096967):0.044242):0.133385,29:0.303864):0.0413263,(31:0.055460,33:0.088036):0.00895833):0.0595019,34:0.098351):0.0565602,30:0.095796):0.0753151):0.0562956,28:0.473107):0.0273384,20:0.299245):0.0779163):0.134719):0.0102086):0.0349777):0.0265635,(((4:0.118165,5:0.109475):0.186775,(((8:0.115662,9:0.064707):0.144762,10:0.000248):0.183127,(12:0.113475,13:0.000003):0.111897):0.129165):0.000671293,15:0.275849):0.0545391):0.083294):0.0730835);
 688: 2 -14933.64821 -14803.79625 (0:0.195883,1:0.065750,(2:0.038523,((3:0.181621,((6:0.214999,(7:0.104106,11:0.491588):0.0191711):0.0948911,(((((14:0.616698,(((((24:0.066927,25:0.035223):0.0589761,(26:0.266813,27:0.061067):0.0702266):0.11611,32:0.168502):0.0785953,(28:0.353564,29:0.237121):0.117604):0.0640673,((30:0.113025,34:0.118689):0.0298404,(31:0.179940,33:0.032786):0.030205):0.0619312):0.0733388):0.0560398,(((16:0.074609,17:0.053662):0.0158093,18:0.040600):0.0344982,19:0.197950):0.10546):0.0764116,20:0.262637):0.0516917,((21:0.322805,22:0.504344):0.0521291,23:0.416004):0.143069):2.74535e-06,(35:1.060690,((((((36:0.134990,37:0.123289):0.0596498,38:0.064340):0.285558,39:0.422010):0.0887486,((41:0.477204,42:0.179346):0.183193,43:0.117860):0.230628):0.184217,(((44:0.373028,46:0.645189):0.177604,45:0.398998):0.187661,(47:0.591068,48:0.381022):0.188287):0.410215):0.109661,(40:0.482285,(((49:0.118641,50:0.130241):0.11524,51:0.085069):0.2907,52:0.604099):0.0989248):0.0477028):0.583827):0.109394):0.137383):0.0177601):0.0199282,(((4:0.107233,5:0.145104):0.167501,15:0.343469):2.46679e-06,(((8:0.119664,9:0.038971):0.124082,10:0.125095):0.0963844,(12:0.106271,13:0.034393):0.23502):0.127287):0.0239489):0.108133):0.0396668);
 689: 2 -14478.24823 -14807.61339 (0:0.214601,1:0.039896,(2:0.000003,((((3:0.106950,(11:0.298315,15:0.323158):0.0832103):0.0507225,(((8:0.111169,9:0.094339):0.125898,10:0.157151):0.251988,(12:0.051131,13:0.060715):0.140386):0.110681):2.74044e-06,(((4:0.116290,5:0.187398):0.187994,6:0.134154):0.117266,((((((14:0.599004,21:0.195155):0.171088,22:0.498339):0.108672,23:0.533762):0.0699498,20:0.218042):0.0719448,(35:1.075633,((((((((36:0.147465,37:0.096357):0.0357239,38:0.052446):0.139211,39:0.459175):0.141544,((41:0.297867,42:0.228126):0.111896,43:0.140066):0.335507):0.128388,(((44:0.345727,45:0.375198):0.186835,46:0.551732):0.172299,(47:0.435290,48:0.590593):0.330803):0.365374):0.0692581,40:0.437322):0.0559645,((49:0.110951,50:0.083566):0.133266,51:0.079959):0.384973):0.0828318,52:0.440452):0.375679):0.136989):0.0355328,(((16:0.024355,(17:0.078750,18:0.038558):0.0217758):0.0428816,19:0.144398):0.0714986,(((((24:0.059685,25:0.107772):0.0781643,26:0.195396):0.0430329,27:0.037599):0.0887732,32:0.186937):0.0924447,((28:0.368426,29:0.168442):0.122742,((30:0.158249,34:0.122145):0.0264528,(31:0.118375,33:0.084120):0.0415116):0.0277724):2.27177e-06):0.124042):0.111481):0.117696):0.0290951):0.0131773,7:0.114139):0.0922214):0.0494409);
 690: 1 -14816.57338 -14822.93552 (0:0.119380,((1:0.092011,(((3:0.149881,(7:0.158399,((((14:0.482101,21:0.241869):0.15053,(22:0.357686,23:0.587156):0.0421796):0.158475,(35:0.923375,((((((36:0.104734,37:0.109552):0.0619711,38:0.057091):0.237126,39:0.520544):0.152937,((41:0.461207,42:0.195876):0.129443,43:0.075639):0.259697):0.173783,(40:0.425112,((44:0.477247,45:0.473813):0.133134,(46:0.621240,(47:0.393362,48:0.629737):0.334983):0.12345):0.322629):0.0648136):0.159244,(((49:0.086589,50:0.134371):0.107402,51:0.158743):0.263487,52:0.542295):0.109312):0.14026):0.337434):0.0471987,((((16:0.067784,17:0.069478):0.0230832,(18:0.035928,19:0.172055):0.0227744):0.0492401,20:0.285524):0.108833,((((((24:0.051731,25:0.119701):0.0704242,26:0.250301):0.0394799,32:0.199748):0.0851734,27:0.018075):0.21445,(28:0.404639,29:0.261215):0.113181):0.037335,((30:0.176736,34:0.163866):0.0157661,(31:0.136387,33:0.089786):0.0277005):0.0775415):0.0643266):0.0936528):0.159581):2.27669e-06):0.0224613,((((8:0.152666,9:0.009288):0.214076,10:0.118987):0.205066,(12:0.079094,13:0.052469):0.206235):0.11031,(11:0.268660,15:0.287687):0.0928915):0.0505317):0.0324071,(4:0.113232,5:0.124866):0.168357):0.0787269):0.0179499,2:0.013787):0.0881588,6:0.197873);
 691: 1 -13572.31487 -14812.36024 (0:0.073672,1:0.069429,(2:0.000002,((3:0.125888,(((6:0.150919,7:0.066480):0.0381229,(((((14:0.435402,22:0.357015):0.140647,(21:0.199250,23:0.382675):0.110702):0.158122,(((16:0.067839,(17:0.029182,18:0.071430):0.0206252):0.0575502,19:0.181134):0.0786914,(((((((24:0.029329,25:0.084777):0.09795,26:0.158302):0.0544868,27:0.075800):0.142491,(28:0.518086,29:0.127043):0.116367):0.0646703,34:0.129106):0.012561,(31:0.104404,(32:0.221131,33:0.066447):0.0880719):0.0502252):0.0548898,30:0.185669):0.0934495):0.0825902):0.0309782,(35:0.881772,(((((((36:0.107128,37:0.090936):0.0527559,38:0.035875):0.320763,39:0.417768):0.177193,((41:0.364018,42:0.201937):0.114676,43:0.133235):0.111116):0.17008,(40:0.377204,((44:0.489946,(45:0.306889,46:0.729316):0.0493639):0.0640462,(47:0.474839,48:0.419917):0.297924):0.304352):0.16412):0.16445,((49:0.113991,50:0.125103):0.122366,51:0.065121):0.272477):0.119699,52:0.498044):0.222364):0.168476):0.00518152,20:0.334161):0.128477):2.97196e-06,11:0.399084):0.0259515):0.0200381,((4:0.113869,5:0.109486):0.0825299,((((8:0.119283,9:0.083442):0.0762409,10:0.061678):0.0938085,(12:0.045252,13:0.039967):0.170796):0.141216,15:0.287616):2.11552e-06):0.0317057):0.0905724):0.0726882);
 692: 1 -14070.56936 -14807.49956 (0:0.152042,1:0.043320,(2:0.044668,(3:0.062867,(((4:0.112867,5:0.069039):0.114907,((((8:0.146315,9:0.084556):0.16325,10:0.098689):0.176235,(12:0.076807,13:0.031728):0.156615):0.151641,15:0.311048):2.89517e-06):0.0219245,((6:0.140199,(7:0.090385,11:0.512764):0.0217656):0.0275181,(((((14:0.546603,22:0.409172):0.130354,(21:0.261433,23:0.490221):0.0676749):0.175744,(((16:0.070472,17:0.059460):0.0202428,(18:0.058682,19:0.137681):0.030757):0.157915,((((((24:0.015171,25:0.113439):0.0218326,26:0.357526):0.0958607,(28:0.390322,29:0.215429):0.145672):0.109599,27:0.065646):0.0707797,32:0.252755):0.0548612,(((30:0.120036,31:0.125737):0.0421508,33:0.122550):0.025369,34:0.117930):0.125364):0.0906904):0.0601247):0.0524205,20:0.341251):0.00570811,(35:1.132741,(((((((36:0.137249,37:0.100233):0.0680683,38:0.035440):0.200292,39:0.393249):0.168987,((41:0.377823,42:0.223834):0.100908,43:0.143186):0.26892):0.0950147,(40:0.386300,((44:0.536489,(45:0.460625,46:0.562010):0.109431):0.0892382,(47:0.489342,48:0.507843):0.209943):0.374555):0.116396):0.216715,((49:0.101087,50:0.132457):0.0691092,51:0.146920):0.338275):0.0525381,52:0.505686):0.240983):0.301712):0.0968984):0.0375743):0.0319962):0.0629561):0.0567162);
 693: 1 -15590.309 -14814.08598 (0:0.116396,1:0.076688,(2:0.000003,(((3:0.100889,(11:0.276005,15:0.350104):0.103826):0.0447291,((6:0.230643,7:0.019188):0.0838633,((((14:0.722562,(21:0.213782,22:0.454496):0.124672):0.0685161,23:0.468615):0.117308,(((((16:0.043174,17:0.055871):0.042458,18:0.051908):0.0485269,19:0.139538):0.109184,((((24:0.047904,(26:0.243809,27:0.064774):0.0809116):0.029745,(25:0.006147,32:0.180826):0.0709959):0.128837,(28:0.491421,29:0.189971):0.0761512):0.088347,((30:0.190692,31:0.107489):0.0162581,(33:0.104156,34:0.116858):0.0315742):0.0293427):0.0990096):0.0694155,20:0.264825):0.146796):0.0206917,(35:0.886083,(((((((36:0.130464,37:0.117578):0.08235,38:0.024336):0.229811,39:0.508095):0.165415,((41:0.412774,42:0.263238):0.0607637,43:0.203291):0.211179):0.12713,40:0.403521):0.143119,((((44:0.351385,46:0.705462):0.128031,45:0.497219):0.0562912,(47:0.487316,48:0.513270):0.27581):0.463155,((49:0.060816,50:0.075030):0.0595356,51:0.079099):0.267339):0.0616681):0.1008,52:0.473187):0.395091):0.0959873):0.0908382):2.61216e-06):0.0528154,((4:0.084550,5:0.160013):0.116295,(((8:0.087312,9:0.081409):0.0918041,10:0.052333):0.0979564,(12:0.086941,13:0.000003):0.2142):0.13955):0.0759131):0.0499053):0.0658383);
 694: 1 -14085.30354 -14808.17245 (0:0.121474,1:0.060040,(2:0.016194,((3:0.064211,((6:0.121920,(7:0.062506,11:0.313390):0.0183305):0.0367925,((14:0.686127,((((16:0.059480,17:0.097938):0.050501,(18:0.078004,19:0.098428):0.0216332):0.105682,(((((((24:0.041237,25:0.008240):0.045586,32:0.161800):0.0900829,(26:0.161507,27:0.077770):0.0308294):0.0915214,(31:0.061677,33:0.083967):0.00737485):0.0393657,(28:0.444054,29:0.139933):0.191339):0.0156884,34:0.078923):0.0132616,30:0.102827):0.133488):0.0961774,20:0.295190):0.0172882):0.0466025,(((21:0.296299,22:0.675712):0.117428,23:0.455991):0.269144,(35:0.820449,((((((((36:0.090873,37:0.154390):0.0700036,38:0.051929):0.158975,39:0.443328):0.155132,40:0.425034):0.0821103,((41:0.289899,42:0.155918):0.188165,43:0.110187):0.186355):0.143389,(((44:0.329048,46:0.688579):0.118528,45:0.392278):0.23256,(47:0.444133,48:0.542733):0.190898):0.33927):0.173203,((49:0.103599,50:0.138028):0.0912968,51:0.116395):0.281747):0.203418,52:0.508371):0.30731):0.222189):0.0495733):0.0390204):0.0269041):0.0187233,(((4:0.084412,5:0.116618):0.102192,(((8:0.122130,9:0.093042):0.0569164,10:0.086136):0.146861,(12:0.106618,13:0.018466):0.12672):0.0947757):2.02658e-06,15:0.288861):0.0521136):0.0835682):0.0783545);
 695: 1 -15062.64905 -14815.5919 (0:0.077628,((1:0.109725,2:0.051555):0.0499658,(((3:0.129117,((((8:0.097486,9:0.062424):0.148364,10:0.008493):0.125362,(12:0.093685,13:0.052989):0.0837646):0.122276,(11:0.416991,15:0.197354):0.104118):0.0488999):0.0615312,7:0.118704):0.0203393,((4:0.130161,5:0.120698):0.126213,(((((14:0.597805,(21:0.437456,22:0.506474):0.167581):0.0657831,35:0.708257):0.0274452,(((((((36:0.131412,38:0.101329):0.0460043,37:0.078198):0.192885,39:0.547356):0.131167,((41:0.311740,42:0.243731):0.180996,43:0.123277):0.213079):0.118324,(40:0.360291,((44:0.257545,(45:0.378624,46:0.756582):0.0764705):0.213751,(47:0.562226,48:0.486520):0.28989):0.3211):0.10138):0.182198,((49:0.090014,50:0.146200):0.104744,51:0.118909):0.321983):0.0821368,52:0.419676):0.462417):0.0410127,((((16:0.086493,((17:0.039242,18:0.028874):0.0237674,19:0.128189):0.0168477):0.15782,((30:0.134168,34:0.120899):0.0274028,(31:0.079776,33:0.073878):0.065512):0.041724):0.0688946,(((((24:0.083241,25:0.062840):0.0723685,26:0.232058):0.070535,27:0.085292):0.0628145,32:0.203558):0.102545,(28:0.412144,29:0.179729):0.130134):0.0526907):0.139943,20:0.192108):0.0485871):0.00762728,23:0.590444):0.116138):0.00932259):0.0514575):0.0314806,6:0.154587);
 696: 2 -14034.59732 -14817.40237 (0:0.120473,(1:0.083029,2:0.055980):0.056822,(((3:0.104323,((6:0.176912,(7:0.097922,11:0.504104):0.00454749):0.0123032,(((((14:0.630139,22:0.377416):0.0576745,23:0.621508):0.0849854,21:0.354060):0.178459,(35:1.112188,((((((((36:0.119888,37:0.127242):0.0266901,38:0.050616):0.205422,39:0.466783):0.193623,((41:0.322656,42:0.223803):0.051271,43:0.114003):0.189391):0.0816026,((44:0.433404,(47:0.395013,48:0.465720):0.329062):0.0640983,(45:0.422357,46:0.557988):0.124697):0.423918):0.100426,40:0.370299):0.153452,((49:0.081638,50:0.097056):0.104776,51:0.105053):0.418902):0.193982,52:0.472852):0.189785):0.209923):0.030078,(((((16:0.071203,17:0.116293):0.0178936,18:0.062181):0.0413218,19:0.146884):0.102483,((((((((((24:0.059334,25:0.133799):0.0555732,26:0.300008):0.0663877,27:0.088622):0.126411,28:0.447297):0.0165605,32:0.198379):0.155091,33:0.058421):0.0525687,29:0.381137):2.01156e-06,31:0.092818):0.0404407,34:0.113617):0.0543068,30:0.089049):0.207633):0.0384415,20:0.193011):0.0651625):0.168413):0.0157725):0.0758645,((((8:0.135854,9:0.032646):0.100612,10:0.101251):0.127338,(12:0.058531,13:0.037563):0.245711):0.0877322,15:0.297721):0.0435629):2.84993e-06,(4:0.143141,5:0.116111):0.137234):0.0536827);
 697: 1 -15524.82826 -14810.96481 (0:0.139845,1:0.063988,(2:0.017501,((3:0.134941,(((6:0.117302,7:0.071985):0.0242792,11:0.337312):0.062089,((((14:0.562581,22:0.306930):0.173849,(21:0.260812,23:0.430838):0.0572178):0.132275,(35:0.918164,((((((36:0.089737,38:0.106637):0.066833,37:0.063992):0.261773,39:0.462438):0.160349,((41:0.308490,42:0.239867):0.164075,43:0.119543):0.264472):0.188281,(40:0.409817,((44:0.297641,(45:0.559485,46:0.709391):0.137413):0.140726,(47:0.511152,48:0.503462):0.371939):0.444368):0.110189):0.128782,((49:0.046967,(50:0.142968,51:0.232589):0.0988377):0.367,52:0.467401):0.0835677):0.305601):0.284743):0.059753,((((16:0.028521,17:0.095529):0.0229502,(18:0.074627,19:0.207620):0.0342157):0.0632037,((((((((24:0.067852,25:0.111442):0.0658754,26:0.388835):0.0483688,27:0.068136):0.0921797,32:0.204974):0.103162,33:0.109646):0.0302944,31:0.149460):0.0388606,((28:0.470766,29:0.182367):0.125915,34:0.119092):0.0386969):0.0848413,30:0.130495):0.157749):0.128071,20:0.139925):0.149396):0.102674):0.0150482):0.0243395,((4:0.095833,5:0.103797):0.179951,((((8:0.077363,9:0.089827):0.137962,10:0.070784):0.151839,(12:0.084645,13:0.024359):0.131193):0.146513,15:0.487068):2.11336e-06):0.0137038):0.0391681):0.064545);
 698: 1 -13975.76969 -14806.24925 (0:0.209569,(1:0.092637,2:0.014932):0.0488514,(((((3:0.096756,15:0.372848):0.0627758,(((8:0.142567,9:0.100270):0.217103,10:0.068114):0.225296,(12:0.082608,13:0.060362):0.171526):0.112809):0.0322189,((((14:0.660515,(21:0.434221,22:0.436283):0.106806):0.0311165,23:0.615263):0.112488,(35:0.902863,((((((36:0.092866,(37:0.114115,38:0.124856):0.0167234):0.229021,39:0.479814):0.267359,((41:0.387930,42:0.236996):0.119313,43:0.155325):0.288625):0.120434,(40:0.557347,((44:0.401314,(45:0.428387,46:0.659493):0.128289):0.168675,(47:0.462862,48:0.578735):0.38922):0.230184):0.119481):0.137381,(49:0.014818,(50:0.116010,51:0.189617):0.0916426):0.419259):0.135825,52:0.488937):0.283533):0.074582):0.0683659,(((((16:0.021488,17:0.071765):0.0655337,18:0.043819):0.103848,19:0.132531):0.0760335,((((((((24:0.067189,26:0.329575):0.0613032,25:0.010790):0.090567,27:0.169992):0.066059,32:0.135233):0.125185,33:0.068554):0.029666,31:0.047056):0.0719725,((28:0.401614,29:0.178808):0.0872335,34:0.135252):0.072743):0.0352732,30:0.213784):0.2164):0.154505,20:0.241362):0.120361):0.231216):2.25311e-06,((6:0.192003,7:0.065650):0.0335133,11:0.393671):0.0403112):0.032214,(4:0.074894,5:0.236640):0.141905):0.0592502);
 699: 1 -14135.32084 -14823.95407 (0:0.181973,1:0.074410,(2:0.067880,((3:0.109033,(((6:0.168923,(((((14:0.766721,22:0.443988):0.0857695,21:0.255400):0.158991,23:0.522619):0.106339,(35:1.184551,(((((((36:0.094552,37:0.137632):0.103581,38:0.031203):0.192032,39:0.461558):0.0522937,((41:0.414771,42:0.251138):0.0537729,43:0.207789):0.28205):0.198139,(40:0.367790,(((44:0.464091,46:0.560675):0.0854295,45:0.324165):0.2446,(47:0.474036,48:0.537427):0.155154):0.528019):0.171219):0.15828,(49:0.039182,(50:0.118294,51:0.139040):0.0481388):0.31684):0.144336,52:0.434110):0.157161):0.203026):0.0786419,(((16:0.062365,17:0.088060):0.0160972,(18:0.039298,19:0.180223):0.0273744):0.10515,(20:0.141708,((((((24:0.042954,25:0.099041):0.0335179,26:0.279044):0.0552605,27:0.058440):0.152091,32:0.152552):0.0799418,((((28:0.392712,29:0.188886):0.104678,34:0.117810):0.0750225,33:0.075942):0.0386743,31:0.163306):0.0228529):0.0514294,30:0.054058):0.236076):0.0776599):0.0625277):0.174426):0.0115588,7:0.075994):0.0108635,11:0.461638):0.0423869):0.00972517,(((4:0.128181,5:0.080733):0.159163,15:0.363454):2.34748e-06,(((8:0.100182,9:0.129491):0.142934,10:0.042399):0.111909,(12:0.050857,13:0.018164):0.136535):0.124151):0.0323341):0.0711153):0.0812449);
 700: 1 -13731.96507 -14805.89559 (0:0.109751,(((1:0.085095,2:0.023711):0.0449509,((3:0.040427,(11:0.295096,15:0.182115):0.107069):0.0382198,((6:0.129120,(((((14:0.434603,22:0.314516):0.185958,21:0.268664):0.143172,23:0.638097):0.145944,(35:0.880105,((((((((36:0.099280,37:0.149456):0.04513,38:0.042643):0.252995,39:0.467940):0.109684,((41:0.297503,42:0.189767):0.194706,43:0.124017):0.228457):0.142076,((44:0.462310,(45:0.380928,46:0.614242):0.128858):0.29383,(47:0.525993,48:0.524083):0.229578):0.229816):0.105169,40:0.393213):0.179377,((49:0.069971,50:0.126550):0.124544,51:0.161164):0.294438):0.114351,52:0.424050):0.194812):0.245393):0.0264266,(((((16:0.075085,17:0.051864):0.0713378,18:0.031080):0.0551194,19:0.122757):0.0959144,((((((24:0.038892,25:0.070474):0.075587,26:0.259134):0.0338034,27:0.084348):0.083247,32:0.163550):0.0890143,(28:0.359785,29:0.192012):0.0877103):0.0243468,((30:0.090762,31:0.147103):0.0123724,(33:0.133812,34:0.133505):0.0236267):0.0617712):0.126332):0.085921,20:0.222832):0.0750501):0.137858):0.0309999,7:0.049844):0.0245094):0.0386942):0.0161828,(4:0.069363,5:0.153666):0.15462):0.0145222,(((8:0.092477,9:0.070868):0.156805,10:0.040008):0.155117,(12:0.044800,13:0.042762):0.136261):0.0784829);
 701: 1 -15143.15185 -14820.89311 (0:0.145581,1:0.060811,(((2:0.056479,(3:0.102350,(((6:0.168965,7:0.067545):0.0124009,11:0.405711):0.0168928,(((14:0.634981,(21:0.296495,22:0.464594):0.0753584):0.110918,23:0.461474):0.0841083,((((((16:0.072702,17:0.041376):0.0221348,(18:0.069063,20:0.300281):0.00333009):0.100199,19:0.076755):0.138774,((((24:0.053253,25:0.066980):0.0163875,26:0.260873):0.0754395,(27:0.088871,32:0.178036):0.0548209):0.129978,(28:0.458963,29:0.168175):0.154508):0.0643283):0.0678113,((30:0.132447,34:0.134695):0.00701374,(31:0.100220,33:0.108580):0.0671988):0.0525345):0.172469,(35:0.938328,(((((((36:0.130973,37:0.151546):0.0706934,38:0.048973):0.304018,39:0.454597):0.121768,((41:0.402142,42:0.228424):0.128983,43:0.112167):0.230788):0.181648,(40:0.349062,((44:0.476212,(45:0.352322,46:0.697982):0.102595):0.14472,(47:0.471111,48:0.503785):0.264107):0.247227):0.155294):0.203443,((49:0.097611,50:0.088490):0.108159,51:0.169802):0.440539):0.0633264,52:0.492779):0.243985):0.411362):2.50159e-06):0.294198):0.0157637):0.0251896):0.0633318,((((8:0.121997,9:0.081625):0.0763423,10:0.110532):0.128569,(12:0.108006,13:0.005009):0.158666):0.124599,15:0.280017):0.0419431):0.0135346,(4:0.078675,5:0.159765):0.0879337):0.0255412);
 702: 2 -14673.39878 -14818.95717 (0:0.148345,1:0.052217,((2:0.043356,(3:0.145400,(((6:0.243877,7:0.040716):0.00641654,(((14:0.552462,(21:0.353331,(22:0.486188,23:0.422411):0.109181):0.108689):0.175203,(35:0.703481,(((((((36:0.125654,38:0.065035):0.0750916,37:0.067092):0.194034,39:0.483363):0.0731759,((41:0.394699,42:0.237427):0.120469,43:0.148942):0.259598):0.123813,(40:0.468074,(((44:0.442890,45:0.372826):0.118869,46:0.498847):0.148096,(47:0.412520,48:0.522833):0.293709):0.317325):0.0692843):0.131155,((49:0.093230,50:0.080827):0.121404,51:0.072825):0.291424):0.0786054,52:0.504334):0.352506):0.0230976):0.09459,(((16:0.071339,(17:0.049131,18:0.006956):0.0220582):0.0150255,(19:0.158294,((((((24:0.083187,25:0.099018):0.0796119,26:0.271671):0.077827,27:0.096732):0.0692726,32:0.250745):0.0768165,(28:0.262893,29:0.198165):0.161953):0.0539282,((30:0.116972,31:0.151491):0.00794605,(33:0.089172,34:0.115903):0.0578183):0.0945773):0.0782551):0.0646158):0.122168,20:0.234880):0.140556):0.178411):0.00784084,11:0.441555):0.0158895):0.0198817):0.0323527,(((4:0.098188,5:0.130078):0.119781,(((8:0.120641,9:0.021314):0.151665,10:0.117080):0.139206,(12:0.135228,13:0.006063):0.216704):0.0591877):0.0326674,15:0.482453):2.9376e-06):0.0624306);
 703: 1 -14626.12446 -14808.52317 (0:0.142589,1:0.071135,(2:0.028502,((((3:0.059735,15:0.301148):0.0348035,((((8:0.148588,9:0.050386):0.166366,10:0.036502):0.170184,(12:0.092737,13:0.000003):0.108448):0.0444268,11:0.338128):0.0691741):0.0369177,((4:0.112273,5:0.116318):0.109901,((((((14:0.622310,22:0.289692):0.185209,23:0.307035):0.120025,21:0.180541):0.106783,(((((((36:0.104031,37:0.114852):0.081225,38:0.013218):0.213031,39:0.400245):0.243498,40:0.409583):0.0943948,(((41:0.404809,42:0.209758):0.131529,43:0.148665):0.255091,((44:0.425054,(45:0.427386,46:0.828546):0.126997):0.118291,(47:0.462500,48:0.471007):0.207546):0.293381):0.113789):0.194759,((49:0.087095,50:0.109302):0.127385,51:0.081967):0.432149):0.0876084,52:0.479094):0.298881):0.121656,(((16:0.051428,((17:0.057750,19:0.156026):0.0397832,18:0.053178):0.0357018):0.0744711,(((((((((24:0.034789,25:0.071315):0.0338114,26:0.376583):0.0681291,27:0.116223):0.0819929,32:0.155585):0.0557229,(28:0.389611,29:0.224662):0.144208):0.0842601,33:0.095634):0.0205308,31:0.075550):0.0741684,34:0.119427):0.0606743,30:0.037196):0.10028):0.0985896,20:0.292952):0.0617204):0.0601271,35:0.750601):0.0453204):0.0439809):0.00783557,(6:0.177210,7:0.072385):0.0718301):0.0591931):0.0405015);
 704: 1 -14297.52186 -14814.03472 (0:0.177942,1:0.070213,(2:0.000003,(((3:0.092680,((14:0.564409,(((((16:0.031467,17:0.032090):0.02554,18:0.065449):0.0415548,19:0.146901):0.0779684,(((((((24:0.066736,25:0.097859):0.0415671,26:0.359279):0.0458015,27:0.104583):0.114576,32:0.158286):0.107736,33:0.088251):0.0143397,31:0.048729):0.0495129,(((28:0.271097,29:0.203892):0.129282,34:0.077777):0.0557963,30:0.162735):0.0236192):0.132444):0.0953155,20:0.214823):0.0639898):0.0861333,(((21:0.360355,22:0.547256):0.178284,23:0.369680):0.187443,(35:1.143480,((((((((36:0.093239,38:0.099351):0.052346,37:0.120684):0.254271,39:0.610393):0.0713751,((41:0.392910,42:0.164295):0.166694,43:0.122109):0.287576):0.185858,40:0.693099):0.0428992,(((44:0.475323,45:0.424314):0.0937275,46:0.806542):0.0715522,(47:0.286633,48:0.638407):0.459182):0.352117):0.0459694,(49:0.012909,(50:0.124473,51:0.202218):0.10934):0.471856):0.127589,52:0.598862):0.340444):0.117764):0.0426347):0.253044):0.0125853,(6:0.165546,(7:0.046771,11:0.431115):0.0295669):0.0820107):0.0211297,((4:0.051414,5:0.150255):0.095546,((((8:0.123727,9:0.068422):0.226521,10:0.024683):0.162402,(12:0.058283,13:0.053001):0.110293):0.159612,15:0.373834):0.00608347):0.0382044):0.0576721):0.0367892);
 705: 4 -14775.34252 -14807.34726 (0:0.168314,1:0.100442,(2:0.036976,(((3:0.061112,(((4:0.206957,5:0.073552):0.117621,6:0.128021):0.0887997,((((14:0.536464,22:0.456278):0.137624,(21:0.131154,23:0.478279):0.111108):0.194788,((((16:0.030995,17:0.092129):0.0298126,(18:0.032243,19:0.100040):0.00552489):0.0880505,(((((24:0.030731,(26:0.219240,27:0.090712):0.0579519):0.0460395,25:0.048781):0.0836356,32:0.207829):0.070139,(28:0.417890,29:0.238481):0.113833):0.0823673,((30:0.107123,34:0.161679):0.0458941,(31:0.083872,33:0.136856):0.0180659):0.0890079):0.10039):0.164598,20:0.258110):0.0362949):0.00590608,(35:0.862837,(((((((36:0.085288,37:0.150410):0.0988822,38:0.043541):0.173809,39:0.366804):0.124821,((41:0.396839,42:0.174568):0.134199,43:0.115251):0.21989):0.164973,(40:0.484382,((44:0.445944,(45:0.467716,46:0.683911):0.114078):0.250738,(47:0.487125,48:0.512100):0.295689):0.29192):0.115474):0.0756706,((49:0.092781,50:0.094040):0.0713172,51:0.135377):0.224715):0.0577224,52:0.448442):0.361216):0.201609):0.0726986):0.0381854):0.0378035,(((((8:0.068011,9:0.128832):0.0769919,10:0.060310):0.206877,(12:0.084408,13:0.017125):0.154802):0.055375,11:0.415216):0.0515678,15:0.207773):0.123072):0.0533312,7:0.096857):0.0474057):0.0983973);
 706: 1 -14247.54671 -14806.09665 (0:0.213971,((1:0.105975,(((3:0.067255,(11:0.389202,15:0.302759):0.0768674):0.0764248,(((14:0.477232,((((16:0.020068,17:0.044657):0.0355604,18:0.060235):0.0928239,19:0.110240):0.161594,((((((24:0.077223,25:0.087382):0.0128689,26:0.273402):0.0508892,27:0.063687):0.091707,32:0.111364):0.0517884,(28:0.412393,29:0.196305):0.11551):0.0118665,((30:0.139732,31:0.133958):0.0455224,(33:0.089322,34:0.096136):0.0299759):0.0131001):0.0322016):0.15546):0.0401434,20:0.267913):0.0606033,(((21:0.192569,22:0.520121):0.125028,23:0.413881):0.157585,(35:0.976177,((((((36:0.111080,37:0.086335):0.0711953,38:0.053399):0.24779,39:0.417419):0.18282,((41:0.298572,42:0.267895):0.129171,43:0.172864):0.232201):0.121498,(40:0.396848,(((44:0.467202,45:0.510838):0.124049,46:0.681040):0.105686,(47:0.398563,48:0.544795):0.312843):0.27398):0.125745):0.125963,(((49:0.096241,50:0.124546):0.077435,51:0.097410):0.363313,52:0.473188):0.152226):0.441836):0.124418):0.0552082):0.170565):2.26336e-06,(6:0.206792,7:0.056332):0.0968137):0.0426077):0.00222142,((4:0.101099,5:0.140803):0.149171,(((8:0.093905,9:0.084914):0.147546,10:0.065324):0.135604,(12:0.146988,13:0.000002):0.208145):0.186823):0.0297096):0.057438,2:0.015593);
 707: 2 -14409.07213 -14812.86301 (0:0.119452,1:0.117782,(2:0.015247,((((3:0.064534,(((((14:0.633493,(21:0.324639,22:0.430308):0.117979):0.0524503,23:0.461190):0.198052,(((16:0.035857,(17:0.049714,18:0.037086):0.00633861):0.0332075,19:0.125313):0.112284,((((24:0.048382,(26:0.264511,27:0.050554):0.0791729):0.0656945,25:0.060464):0.0535912,32:0.138052):0.121083,(((((28:0.404277,29:0.155437):0.141704,34:0.102033):0.0554089,30:0.173066):0.0162441,33:0.085093):0.0170541,31:0.036735):0.0984674):0.0697692):0.0591458):0.033492,(35:0.952945,((((((36:0.056731,(37:0.114163,38:0.139530):0.0378763):0.261536,39:0.411757):0.171029,((41:0.341350,42:0.188866):0.208251,43:0.081318):0.341835):0.141921,(40:0.595167,((44:0.353737,(45:0.397724,46:0.849442):0.0781227):0.202937,(47:0.458219,48:0.426140):0.236242):0.245097):0.0954935):0.0804703,((49:0.065718,50:0.116896):0.0736176,51:0.089536):0.274331):0.132448,52:0.392430):0.260374):0.20155):0.0177385,20:0.185127):0.094257):0.0212202,(((((8:0.134962,9:0.059901):0.085383,10:0.116539):0.161034,(12:0.077350,13:0.036357):0.189764):0.0640108,11:0.329603):0.0637342,15:0.272815):0.0989909):0.033245,(6:0.180248,7:0.091708):0.0756831):0.0283217,(4:0.111626,5:0.075014):0.195044):0.0586877):0.0658307);
 708: 1 -14149.64373 -14819.86552 (0:0.156005,1:0.000002,((2:0.084219,(3:0.183190,((6:0.175691,7:0.066311):0.0291075,11:0.375343):0.00707545):0.0186754):0.0213444,((((4:0.162961,5:0.124810):0.124446,((((((14:0.599799,22:0.259772):0.181775,21:0.248097):0.147693,(((16:0.015242,(17:0.063782,18:0.056153):0.0365237):0.0305833,19:0.211844):0.0655133,((((((((24:0.042509,(25:0.021330,32:0.173522):0.0912288):0.0911273,27:0.074143):0.151054,(28:0.520820,29:0.195529):0.104835):0.0487816,26:0.274923):0.0652346,33:0.109959):0.0377332,31:0.113107):0.0507182,34:0.136517):0.106472,30:0.160839):0.0804156):0.0501226):0.0291966,20:0.195106):0.09711,23:0.550606):0.0368114,(35:0.964576,((((((((36:0.127535,37:0.112610):0.0652692,38:0.047693):0.180556,39:0.440065):0.109289,((41:0.294473,42:0.184408):0.141609,43:0.196201):0.271377):0.155936,((44:0.298284,(45:0.450703,46:0.731408):0.149662):0.131404,(47:0.512824,48:0.375918):0.354559):0.287141):0.0708044,40:0.496031):0.0556495,((49:0.080389,50:0.140923):0.0716637,51:0.101268):0.329511):0.0521953,52:0.409609):0.283539):0.115741):0.0935599):0.0112223,15:0.376585):0.0280646,(((8:0.172803,9:0.082116):0.0538726,10:0.169384):0.108199,(12:0.111757,13:0.013373):0.231601):0.0921596):2.3448e-06):0.0875989);
 709: 1 -14927.66188 -14817.53899 (0:0.207794,1:0.039003,(2:0.015090,((3:0.121097,((6:0.214404,(7:0.123131,11:0.369673):0.00113603):0.0112168,(((((14:0.545394,22:0.299146):0.238143,21:0.312359):0.108579,23:0.471740):0.0925971,(35:0.832153,(((((((36:0.078663,37:0.107711):0.043381,38:0.071086):0.243258,39:0.553647):0.145375,(((41:0.415361,42:0.256346):0.111165,43:0.115546):0.270229,((44:0.452454,(47:0.449218,48:0.523067):0.299793):0.117879,(45:0.405145,46:0.768312):0.113924):0.378121):0.0402375):0.111506,40:0.616476):0.144727,((49:0.104100,50:0.106778):0.114509,51:0.085414):0.23447):0.0626717,52:0.701573):0.297431):0.292802):0.0726439,(((((16:0.101009,17:0.030539):0.0370767,18:0.056988):0.0263748,19:0.186422):0.156431,20:0.199938):0.13379,(((((((24:0.038448,25:0.046449):0.0240169,29:0.338199):0.0817739,26:0.295023):0.0692053,27:0.073704):0.0780672,28:0.449015):0.055041,(((30:0.098013,31:0.129040):0.0486733,33:0.119757):0.0112195,34:0.098121):0.0693675):0.0728741,32:0.175978):0.0963315):0.0940396):0.208282):0.0313898):0.00909495,((4:0.087036,5:0.109692):0.125343,(((8:0.185232,9:0.077204):0.112765,10:0.106462):0.222049,((12:0.054513,13:0.044608):0.153726,15:0.277117):0.099191):0.0155722):0.0261311):0.0649926):0.0979947);
 710: 2 -14039.7002 -14809.00875 (0:0.115739,1:0.069824,(2:0.000003,((3:0.131514,(((6:0.168959,7:0.092036):0.0340413,11:0.310698):0.0297793,(((((14:0.381371,22:0.459669):0.157815,21:0.336818):0.079384,23:0.556306):0.14549,(35:0.966784,((((((((36:0.104193,37:0.104094):0.0466713,38:0.059754):0.278809,39:0.477016):0.177424,((41:0.357696,42:0.241276):0.107525,43:0.104286):0.204078):0.153705,((44:0.433513,(45:0.364246,46:0.734991):0.109762):0.171706,(47:0.471710,48:0.562989):0.272596):0.203336):0.124162,40:0.331780):0.147625,((49:0.064159,50:0.111669):0.108917,51:0.128455):0.285062):0.0984672,52:0.445761):0.331323):0.195673):2.38007e-06,(((16:0.057668,(17:0.073371,(18:0.041270,19:0.125193):0.0562411):0.00706469):0.131512,(((((((((24:0.040741,25:0.041218):0.0762607,26:0.326475):0.053882,27:0.063552):0.106376,32:0.218373):0.0569025,33:0.098196):0.04079,31:0.073063):0.0454029,30:0.153218):0.0700404,34:0.059899):0.031049,(28:0.465304,29:0.249487):0.138974):0.120718):0.0813906,20:0.293232):0.040899):0.0817116):0.0360197):0.0191977,((4:0.050407,5:0.100097):0.122835,((((8:0.138634,9:0.103456):0.108823,10:0.038580):0.171081,(12:0.067154,13:0.020926):0.17986):0.116857,15:0.366038):0.0101385):0.0252352):0.0779193):0.0561583);
 711: 2 -15362.92735 -14807.49102 (0:0.232738,1:0.063676,(2:0.008691,((3:0.115629,(((6:0.238384,(7:0.061063,11:0.341688):0.00497361):0.0429108,14:0.670603):0.0517247,((((((16:0.062192,17:0.068113):0.0356017,18:0.030913):0.0612754,19:0.152189):0.174796,((((((24:0.058329,(26:0.270786,27:0.094602):0.00890827):0.0634153,25:0.054885):0.0526699,32:0.227817):0.0986413,(28:0.628765,29:0.189795):0.120473):0.045897,(31:0.129190,33:0.124614):2.13996e-06):0.0836093,(30:0.115886,34:0.244867):0.0330574):0.0873432):0.141391,(21:0.216008,(22:0.468983,23:0.425857):0.109859):0.284086):0.0229056,(20:0.309358,(35:0.773529,((((((((36:0.072727,37:0.089719):0.0840233,38:0.023068):0.186253,39:0.424576):0.163041,((41:0.368819,42:0.289057):0.0523484,43:0.211167):0.243934):0.0799559,(((44:0.409614,46:0.670091):0.0947188,45:0.418009):0.224199,(47:0.412029,48:0.608041):0.197043):0.415603):0.0746734,40:0.350695):0.209383,((49:0.053467,50:0.129679):0.127569,51:0.080517):0.321575):0.224135,52:0.347535):0.312157):0.192873):0.0478997):0.106835):0.0281431):0.103598,((4:0.039004,5:0.164608):0.177721,((((8:0.102196,9:0.113440):0.228,10:0.002452):0.202102,(12:0.070721,13:0.053737):0.172227):0.159118,15:0.491242):0.00772423):0.0618762):0.0965467):0.0694017);
 712: 2 -13631.36931 -14816.68856 (0:0.210887,1:0.000002,(2:0.059629,((((3:0.085246,(((6:0.086711,(14:0.740109,((((((16:0.043558,17:0.046802):0.0463315,18:0.035717):0.0821846,19:0.104656):0.101695,((((((((24:0.051047,25:0.131337):0.0495966,26:0.210970):0.0187418,27:0.053679):0.150099,32:0.098207):0.0935675,33:0.122422):0.0470296,31:0.088355):0.0369388,((28:0.509224,29:0.129982):0.13253,34:0.121412):0.022983):0.020911,30:0.060261):0.129935):0.0622885,20:0.298425):0.086966,((21:0.297983,(22:0.444662,23:0.585488):0.0389753):0.250633,(35:1.041880,(((((((36:0.093997,37:0.113973):0.0385314,38:0.049806):0.189442,(39:0.539202,((41:0.383784,42:0.186286):0.105649,43:0.107090):0.254695):0.0822895):0.0529628,((44:0.452088,(45:0.416388,46:0.702039):0.143998):0.157855,(47:0.557469,48:0.509267):0.243392):0.50862):0.0830278,40:0.413845):0.0997974,((49:0.087615,50:0.152779):0.131442,51:0.117252):0.455279):0.0805165,52:0.355844):0.522121):0.147913):0.103572):0.040202):0.156085):0.0210851,7:0.053736):0.00114447,11:0.422374):0.0288297):0.0411397,15:0.379644):0.0180628,(((8:0.144039,9:0.089271):0.147508,10:0.097380):0.155605,(12:0.136507,13:0.023190):0.172307):0.0931428):2.8015e-06,(4:0.092903,5:0.144859):0.108297):0.0654199):0.039083);
 713: 2 -14731.65956 -14810.03025 (0:0.189479,(1:0.049231,((3:0.100227,15:0.284844):0.103772,((4:0.109926,5:0.167495):0.186473,(((6:0.209828,(7:0.048278,11:0.340127):0.0317911):0.0491657,((((14:0.622786,(21:0.252471,22:0.453772):0.124709):0.0570259,23:0.366734):0.155397,(35:0.705205,(((((((36:0.141339,37:0.115054):0.0591632,38:0.027508):0.205189,39:0.365667):0.13592,((41:0.410491,42:0.136165):0.101424,43:0.204125):0.186932):0.145235,40:0.408830):0.13257,(((49:0.079962,50:0.125988):0.0798722,51:0.188155):0.361157,52:0.439638):0.109912):0.0861099,(((44:0.376320,46:0.456155):0.121422,45:0.554063):0.0969702,(47:0.527881,48:0.412523):0.251425):0.185278):0.371287):0.0729453):0.0930143,(((16:0.039339,((17:0.060757,18:0.066818):0.0387327,19:0.148974):0.0252783):0.0650654,(((((((24:0.047374,(25:0.047481,32:0.236497):0.059586):0.059111,(26:0.317727,27:0.075427):0.0381138):0.126149,(28:0.437396,29:0.218394):0.0530164):0.100231,31:0.092553):0.0132929,33:0.070912):0.050439,34:0.194416):0.0763409,30:0.114698):0.105533):0.0679317,20:0.224340):0.119719):0.0647172):0.0170055,(((8:0.135568,9:0.057305):0.0585001,10:0.128231):0.117975,(12:0.032482,13:0.045417):0.191558):0.13872):0.0251141):0.0352154):0.0435174):0.05027,2:0.015250);
 714: 1 -16424.18062 -14821.69617 (0:0.152613,1:0.076004,(2:0.033470,(((3:0.093851,((6:0.210510,7:0.082566):0.0499966,11:0.435153):0.0285722):0.0329749,((4:0.111111,5:0.078902):0.104964,(((((14:0.642067,22:0.385550):0.0874166,21:0.305256):0.103516,23:0.645296):0.11339,((((((16:0.091670,17:0.070056):0.0490215,18:0.049560):0.0352474,19:0.138062):0.107159,(((((((((24:0.043634,25:0.094923):0.0835224,26:0.186329):0.044117,27:0.094947):0.132604,32:0.180123):0.0678704,33:0.049926):0.0561417,31:0.092180):0.0592129,29:0.326109):0.0318041,34:0.131836):0.0372792,30:0.091788):0.163105):0.114888,20:0.242451):0.0190639,28:0.483568):0.114009):0.0144795,(35:0.873919,(((((36:0.063051,(37:0.074369,38:0.096994):0.0484881):0.155658,39:0.519644):0.0880439,((41:0.377581,42:0.290580):0.0978103,43:0.173427):0.270962):0.107534,(40:0.406400,((44:0.387123,(45:0.436055,46:0.477721):0.0468981):0.167256,(47:0.510645,48:0.426627):0.291525):0.302401):0.127407):0.118539,((49:0.034922,(50:0.082377,51:0.193426):0.0828142):0.242845,52:0.585853):0.182711):0.287284):0.175609):0.0783432):0.0343317):0.00724689,((((8:0.151570,9:0.123442):0.111034,10:0.054345):0.150773,(12:0.054525,13:0.068874):0.299339):0.103421,15:0.321661):0.0347379):0.145135):0.0438725);
 715: 1 -15162.30934 -14818.04465 (0:0.131771,(((1:0.107462,2:0.017038):0.0350744,(3:0.077318,(((6:0.148500,7:0.063757):0.0281619,11:0.495177):0.0206073,(14:1.146633,((((((16:0.081269,17:0.066319):0.0304134,18:0.011349):0.124302,19:0.105711):0.0813093,((((((24:0.081110,25:0.057699):0.0506274,26:0.419181):0.075905,27:0.092168):0.0780616,(28:0.394370,29:0.220208):0.183943):0.073207,32:0.165511):0.0864113,((30:0.147225,34:0.196478):2.72014e-06,(31:0.076723,33:0.165389):0.0446496):0.0828199):0.106045):0.181842,20:0.342539):0.00906767,(((21:0.310790,22:0.439899):0.135521,23:0.515724):0.120211,(35:1.117433,(((((((36:0.119768,37:0.158364):0.0593679,38:0.024632):0.230855,39:0.566824):0.166545,(((41:0.437688,42:0.205534):0.0813476,43:0.092048):0.383686,((44:0.314412,(45:0.385023,46:0.574890):0.186623):0.224069,(47:0.532867,48:0.477672):0.223117):0.320401):0.110732):0.150924,40:0.392489):0.203167,((49:0.098716,50:0.114140):0.1055,51:0.094297):0.439262):0.0400427,52:0.517149):0.0204353):0.324362):0.122721):0.260455):0.0131043):2.83229e-06):0.0348179):0.032126,((((8:0.173913,9:0.076622):0.196676,10:0.055442):0.228168,(12:0.094999,13:0.006602):0.138442):0.109568,15:0.357249):0.0469047):0.0158778,(4:0.132552,5:0.108790):0.198574);
 716: 3 -15600.24332 -14812.37966 (0:0.187585,1:0.043841,(2:0.035014,(3:0.103942,(((4:0.066996,5:0.119469):0.154106,((((8:0.098263,9:0.100969):0.14095,10:0.053611):0.246082,(12:0.065319,13:0.001862):0.120973):0.100489,15:0.370336):2.21143e-06):6.35915e-05,(((6:0.210333,(((((14:0.591324,22:0.232740):0.184053,21:0.258531):0.110895,23:0.541555):0.073961,(35:1.026681,((((((((36:0.114520,37:0.122110):0.0600791,38:0.067439):0.196984,39:0.385619):0.259969,((41:0.353426,42:0.224750):0.161031,43:0.191365):0.232769):0.0853433,((44:0.352521,(45:0.376833,46:0.543897):0.138278):0.202099,(47:0.546069,48:0.479885):0.441435):0.151304):0.0966019,40:0.447313):0.0972137,((49:0.081853,50:0.125301):0.102198,51:0.136303):0.304331):0.0857852,52:0.633102):0.0401524):0.353259):0.115497,((((16:0.060294,17:0.123493):0.00897768,(18:0.043943,19:0.144453):0.037778):0.0623901,((((((((24:0.042537,25:0.079465):0.0678743,26:0.246802):0.040962,27:0.090166):0.095998,32:0.165016):0.0938784,33:0.061542):0.0111457,31:0.086003):0.0239974,((28:0.408702,29:0.240382):0.13876,34:0.089797):0.0231232):0.0486045,30:0.114690):0.196009):0.0918853,20:0.266453):0.0714624):0.101795):0.0156187,11:0.364262):2.05435e-06,7:0.086689):0.0744436):0.0291408):0.0771418):0.0442783);
 717: 1 -14664.81479 -14824.98549 (0:0.127867,1:0.126103,(2:0.000003,((3:0.106417,(((6:0.185370,7:0.031822):0.0241231,11:0.301063):0.0500659,(((14:0.589287,(21:0.341287,22:0.415885):0.0668974):0.107551,(35:1.012620,(((((((36:0.122198,37:0.114935):0.066565,38:0.043781):0.226137,39:0.447046):0.102385,((41:0.290501,42:0.206052):0.145307,43:0.125812):0.33377):0.0400089,(40:0.444918,((44:0.451142,(47:0.550061,48:0.491472):0.177946):0.131839,(45:0.421668,46:0.719732):0.0531968):0.298979):0.144018):0.267989,52:0.574892):0.0112688,((49:0.083794,50:0.068766):0.0814134,51:0.127417):0.298689):0.236335):0.151568):0.102861,((((((16:0.055045,17:0.048001):0.00976824,18:0.087309):0.0367041,19:0.149468):0.110814,(((((((((24:0.019426,25:0.084988):0.0988241,26:0.180034):0.0694559,27:0.070605):0.0768552,28:0.381102):0.052555,(32:0.180302,33:0.029898):0.085906):0.0266232,31:0.124041):0.0481366,29:0.301675):0.0361643,34:0.089536):0.0260386,30:0.167443):0.174844):0.0916414,20:0.259130):0.0440125,23:0.666772):2.16833e-06):0.130657):0.0174041):0.0084179,((4:0.055153,5:0.131470):0.145471,((((8:0.089979,9:0.119021):0.121141,10:0.032085):0.147922,(12:0.056891,13:0.021801):0.132187):0.117548,15:0.249068):0.00355812):0.0530119):0.0764693):0.0706156);
 718: 1 -14688.90427 -14818.4648 (0:0.188520,1:0.059717,(2:0.000003,((3:0.103406,((6:0.214134,(7:0.073428,11:0.429673):0.021454):0.0581815,(((((14:0.593917,22:0.229759):0.329466,(21:0.262448,23:0.438146):0.110321):0.152653,35:0.770207):2.44602e-06,((((16:0.089343,(17:0.060185,18:0.043710):0.0445177):0.0833437,19:0.137728):0.0770189,((((((((24:0.046393,25:0.071270):0.0754767,26:0.255649):0.0954934,27:0.061623):0.0235143,28:0.443833):0.0928251,32:0.168822):0.0459238,33:0.087454):0.0341794,31:0.116171):0.0402572,((29:0.318419,34:0.055720):0.0574072,30:0.074295):0.0204028):0.205927):0.113204,20:0.223851):0.0449993):0.112554,(((((((36:0.114776,37:0.094412):0.0676401,38:0.020584):0.237243,39:0.463553):0.193514,((41:0.384974,42:0.304989):0.0977237,43:0.204651):0.292378):0.0945879,(40:0.389118,((44:0.535628,(45:0.350919,46:0.688726):0.18665):0.139392,(47:0.505804,48:0.490274):0.181519):0.300793):0.0783831):0.227718,((49:0.057478,50:0.103105):0.0743243,51:0.118609):0.392525):0.088254,52:0.429207):0.48138):0.115458):0.0273464):0.031807,(((4:0.063488,5:0.184798):0.0617122,15:0.369687):0.0146469,(((8:0.242751,9:0.101779):0.207025,10:0.095321):0.147058,(12:0.096362,13:0.048961):0.138048):0.172633):0.00838621):0.0885914):0.047234);
 719: 2 -16050.23343 -14804.34604 (0:0.166906,1:0.044122,(2:0.015832,(((3:0.119396,(((((14:0.632579,22:0.441481):0.233375,21:0.272558):0.0879803,23:0.327665):0.274896,(35:0.923472,((((((((36:0.118584,37:0.142032):0.0447283,38:0.061677):0.259372,39:0.440174):0.171546,((41:0.358394,42:0.214664):0.126104,43:0.152321):0.264557):0.112399,((44:0.341360,(45:0.463919,46:0.620749):0.165174):0.269687,(47:0.502137,48:0.428656):0.220857):0.296216):0.116638,40:0.399112):0.170103,((49:0.094823,50:0.099291):0.0873979,51:0.161722):0.26226):0.0967789,52:0.500070):0.183067):0.289627):0.104767,(((((16:0.061666,17:0.039509):0.013638,18:0.017060):0.0442729,19:0.137916):0.134395,(((((((((24:0.073595,25:0.052755):0.0972675,26:0.283750):0.048615,(28:0.342649,29:0.131460):0.121808):0.0724462,27:0.087155):0.0909434,32:0.222330):0.112115,33:0.120789):0.0464337,31:0.122545):0.0448523,34:0.194435):0.0196212,30:0.089722):0.213472):0.110428,20:0.235536):0.0752747):0.170871):2.0319e-06,((6:0.147172,7:0.093806):0.0190302,11:0.363612):0.0223043):0.0153615,(((4:0.074297,5:0.120595):0.205013,15:0.374566):2.82534e-06,(((8:0.143062,9:0.037259):0.119298,10:0.139479):0.0918775,(12:0.063431,13:0.060253):0.192353):0.0795377):0.0653598):0.130355):0.0590205);
 720: 1 -15249.48692 -14815.70262 (0:0.206013,(1:0.131097,2:0.035513):0.0586171,(((3:0.092356,(6:0.205139,7:0.064134):0.0620592):0.0137875,((((14:0.486681,22:0.379909):0.272893,(21:0.315125,23:0.518407):0.169498):0.118617,(35:1.069486,((((((36:0.072141,(37:0.099588,38:0.127083):0.0678273):0.181053,39:0.438077):0.0805489,((41:0.349081,42:0.192868):0.111901,43:0.200734):0.338401):0.122992,(40:0.431101,((44:0.327053,(45:0.505840,46:0.768913):0.0809736):0.291692,(47:0.582207,48:0.479409):0.284308):0.287358):0.134069):0.0998401,((49:0.058964,50:0.107974):0.0602514,51:0.145152):0.356671):0.159595,52:0.461653):0.334591):0.200128):0.0161873,(((((16:0.044892,17:0.064172):0.0608443,18:0.000002):0.0643635,19:0.154292):0.116212,(((((24:0.065800,25:0.089948):0.0833076,26:0.280546):0.0364961,27:0.099942):0.0910577,(((((28:0.396104,29:0.200952):0.129773,34:0.066095):0.0637664,30:0.147618):0.0389276,31:0.079549):0.0104452,33:0.112972):0.0486638):0.0245905,32:0.177701):0.123594):0.125994,20:0.337351):0.0088646):0.196919):2.32765e-06,((4:0.104865,5:0.151731):0.117314,(((((8:0.148275,9:0.100172):0.14695,10:0.050294):0.216429,(12:0.061018,13:0.036028):0.108973):0.0714,11:0.352315):0.0686115,15:0.346984):0.0401097):0.0076644):0.0208896);
 721: 1 -13397.72702 -14806.22523 (0:0.123340,(1:0.053549,2:0.016177):0.0311238,(((3:0.073644,(11:0.346091,15:0.189366):0.0264494):0.0547982,(4:0.075015,5:0.148075):0.146937):2.66042e-06,((6:0.171432,((((8:0.152316,9:0.117574):0.058153,10:0.144833):0.140392,(12:0.005693,13:0.083924):0.164661):0.126659,(((14:0.688754,(((21:0.229829,22:0.590173):0.0923554,(35:0.916810,((((((((36:0.117469,37:0.120063):0.0344767,38:0.079418):0.182031,39:0.386978):0.0817749,((41:0.365047,42:0.201458):0.0649048,43:0.113543):0.329452):0.0827621,(((44:0.381752,46:0.658209):0.13381,45:0.362219):0.169549,(47:0.505188,48:0.515126):0.311391):0.247002):0.0847392,40:0.520148):0.0873688,((49:0.113381,50:0.114058):0.0891138,51:0.116410):0.249164):0.0961003,52:0.379962):0.252707):0.161533):0.0145113,23:0.512802):0.0183349):0.0755033,20:0.252064):0.0210067,((((16:0.042887,17:0.024003):0.109588,18:0.015410):0.0644289,(((((24:0.039167,25:0.052499):0.070659,32:0.152444):0.0316778,(26:0.227402,27:0.089903):0.0520061):0.0931857,(28:0.373047,29:0.164406):0.108074):0.0452714,(30:0.180367,(31:0.056769,(33:0.131937,34:0.107652):0.0172574):2.68019e-06):0.0298522):0.163276):0.0183559,19:0.082935):0.180775):0.094263):0.042948):0.000631878,7:0.100243):0.0277936):0.0341381);
 722: 2 -14879.45066 -14808.39482 (0:0.195531,(1:0.091753,2:0.052054):0.0524807,(((3:0.059493,((6:0.224151,(7:0.071231,11:0.445613):0.0308145):0.0429075,(((14:0.733056,((21:0.311104,22:0.493223):0.109506,23:0.463465):0.067065):0.0900914,(35:0.843040,((((((36:0.094798,37:0.093425):0.081078,38:0.000003):0.214552,39:0.512414):0.124973,((41:0.367967,(42:0.272469,43:0.192929):0.0596886):0.184824,((44:0.485549,(45:0.485033,46:0.643155):0.0827625):0.26511,(47:0.523194,48:0.503814):0.201428):0.349708):0.0832141):0.216185,40:0.338300):0.19759,(((49:0.082838,50:0.117472):0.0669551,51:0.136959):0.292493,52:0.496772):0.0639296):0.428248):0.0238784):0.130055,((((16:0.063747,(17:0.056360,18:0.080114):0.0447146):0.0377572,19:0.172321):0.0650912,(((((24:0.027483,(26:0.150928,27:0.096027):0.0876067):0.0350415,25:0.066967):0.100695,32:0.279206):0.0284079,(28:0.440103,29:0.235525):0.113415):0.0508923,((30:0.096251,34:0.141220):0.0104165,(31:0.111282,33:0.111550):0.029083):0.0691549):0.113949):0.109532,20:0.229163):0.053933):0.114488):0.0513346):0.0320622,((((8:0.194826,9:0.012006):0.114594,10:0.143137):0.097825,(12:0.078628,13:0.046483):0.177915):0.159339,15:0.333457):2.83518e-06):2.08338e-06,(4:0.153408,5:0.102601):0.0936097):0.0570351);
 723: 1 -15074.74951 -14816.49627 (0:0.165793,1:0.057489,(2:0.000002,(3:0.095331,((((4:0.122425,5:0.123716):0.142128,(((14:0.687162,(21:0.530110,22:0.294282):0.138902):0.174002,(35:0.861100,((((((((36:0.066995,37:0.136034):0.100026,38:0.051212):0.265965,39:0.402805):0.19318,((41:0.364713,42:0.171837):0.167782,43:0.178922):0.195783):0.254802,40:0.295638):0.167814,((44:0.458149,(45:0.438854,46:0.589311):0.080327):0.225164,(47:0.499788,48:0.549609):0.281231):0.401799):0.168308,((49:0.115789,50:0.130916):0.0616948,51:0.183235):0.188612):0.099381,52:0.462443):0.265753):0.250511):0.136753,23:0.602453):0.0214265):0.0346094,15:0.279961):0.0444131,(6:0.163193,(7:0.145922,(((((8:0.139622,9:0.087972):0.0863379,10:0.141391):0.146056,(12:0.025135,13:0.030469):0.196205):0.0573454,(((((16:0.081646,17:0.058619):0.0331358,19:0.204392):0.0162965,18:0.041986):0.0672247,((((((((24:0.001412,25:0.073210):0.0713542,26:0.233125):0.0843529,27:0.086970):0.124418,32:0.200363):0.0961449,33:0.105309):0.0407239,31:0.132741):0.0356886,((28:0.450457,29:0.143230):0.146548,34:0.157963):0.013072):0.0777259,30:0.073330):0.195987):0.0907397,20:0.206840):0.239195):0.0512856,11:0.322033):0.0158922):0.0185007):0.0832332):0.0305026):0.0955836):0.0952289);
 724: 1 -14419.8276 -14827.67419 (0:0.087678,1:0.091285,(2:0.031342,((((3:0.107639,(((((14:0.529704,(21:0.246212,22:0.481827):0.0908777):0.0253949,23:0.469401):0.142776,((((16:0.065779,17:0.063859):0.0320066,18:0.032179):0.0867639,19:0.124252):0.18017,((((24:0.044410,(26:0.242407,27:0.122853):0.0310547):0.0590904,25:0.057338):0.0864304,32:0.189701):0.0777313,((28:0.455841,29:0.281122):0.0672248,(((30:0.180615,31:0.135156):0.0147013,33:0.115756):0.0452652,34:0.100205):0.134779):0.028874):0.0374256):0.0602482):0.0235842,(35:0.891780,(((((36:0.107154,(38:0.043708,39:0.561249):0.075607):0.0546538,37:0.077628):0.26,((41:0.384412,42:0.238896):0.148279,43:0.138902):0.280539):0.0932437,40:0.495576):0.112807,((((44:0.238002,46:0.784028):0.117262,45:0.389659):0.163255,(47:0.436629,48:0.490731):0.374798):0.426651,(((49:0.086965,50:0.118813):0.047305,51:0.153710):0.246253,52:0.446492):0.139048):0.0866969):0.343987):0.160651):0.066814,20:0.267093):0.118205):0.0225481,(6:0.140158,7:0.050559):0.0521902):0.0232035,(11:0.289647,15:0.234242):0.169001):0.0238281,((4:0.086451,5:0.188832):0.108125,(((8:0.107935,9:0.061094):0.151719,10:0.042177):0.145295,(12:0.060169,13:0.056325):0.192703):0.0993653):0.0478929):0.0441276):0.0441229);
 725: 1 -15041.86735 -14824.16694 (0:0.114824,((1:0.153740,((((3:0.079660,15:0.311162):0.0447105,((((8:0.097583,9:0.023957):0.136731,11:0.397912):0.0366892,(10:0.127522,(12:0.042725,13:0.085477):0.155575):0.131917):0.101378,(14:0.770879,((((((16:0.094489,(17:0.066962,18:0.048525):0.0192143):0.082139,19:0.156660):0.0763107,(((((24:0.027868,25:0.093016):0.0629903,26:0.191978):0.0623148,27:0.023071):0.138894,32:0.173748):0.0581759,((28:0.465365,29:0.295938):0.104208,((30:0.148841,34:0.123364):0.0643106,(31:0.099630,33:0.098591):2.92737e-06):0.102718):0.0440239):0.142841):0.00616185,((21:0.253696,22:0.409306):0.0536618,23:0.447609):0.276458):0.0903886,(35:1.199168,(((((((36:0.098280,37:0.186227):0.0646081,38:0.062829):0.213255,39:0.495981):0.102956,((41:0.502920,42:0.216367):0.095571,43:0.139409):0.299853):0.177574,(40:0.486937,((44:0.433078,(45:0.370521,46:0.734025):0.100897):0.215583,(47:0.416184,48:0.536126):0.252715):0.295586):0.0850039):0.198519,((49:0.092681,50:0.127385):0.0559557,51:0.172709):0.283495):0.113181,52:0.450330):0.0412803):0.363358):0.0302839,20:0.349751):0.0142499):0.0609923):0.0801115):0.0318518,7:0.151865):0.0470261,(4:0.108941,5:0.114031):0.153716):0.0659538):0.0355767,2:0.042284):0.0256312,6:0.184254);
 726: 1 -15840.13152 -14820.53847 (0:0.120667,(1:0.109448,((((3:0.081074,(6:0.158620,((7:0.069417,11:0.355945):2.56316e-06,(((((16:0.074329,17:0.064270):0.0328202,19:0.147495):0.0272034,18:0.036789):0.083301,((((((((24:0.052502,25:0.134106):0.0699874,26:0.287508):0.0365566,27:0.066525):0.168743,32:0.183122):0.0964096,33:0.125756):0.0358375,31:0.084558):0.0373496,((28:0.434929,29:0.189260):0.165432,34:0.090549):0.058242):0.10216,30:0.055276):0.149847):0.0429335,20:0.272799):0.210038):0.0252104):0.0599401):0.0292063,((((8:0.201801,9:0.042282):0.14303,10:0.110698):0.191515,(12:0.086148,13:0.049837):0.201225):0.116706,15:0.361327):0.0102393):2.20784e-06,(4:0.064062,5:0.108083):0.131069):0.0677413,((((14:0.726883,21:0.187529):0.140026,22:0.384030):0.122008,23:0.334418):0.118166,(35:1.156435,(((((((36:0.097417,37:0.142360):0.0528219,38:0.039942):0.253597,39:0.501775):0.120092,(((41:0.375464,42:0.233756):0.154338,43:0.099742):0.286314,((44:0.385192,(45:0.472123,46:0.695772):0.12579):0.0962714,(47:0.503810,48:0.423285):0.277507):0.25607):0.0545464):0.130735,40:0.505184):0.11062,52:0.513750):0.060305,((49:0.112197,50:0.099590):0.103119,51:0.086354):0.295854):0.225268):0.199463):0.136075):0.0431301):0.0390471,2:0.018172);
 727: 1 -14845.17236 -14822.76348 (0:0.207516,1:0.055800,(2:0.021997,(3:0.085570,((((4:0.104391,5:0.123418):0.235911,(((((((16:0.046693,(17:0.094145,18:0.058180):0.0508981):0.0255004,19:0.192752):0.109303,((((((((24:0.048877,(26:0.277906,27:0.064965):0.0754247):0.0559445,25:0.047117):0.113798,29:0.292941):0.0746246,32:0.210475):0.0928662,33:0.094315):0.0113809,31:0.124622):0.117198,34:0.177205):0.0148174,30:0.130170):0.127157):0.0723909,20:0.321776):0.0075994,28:0.429138):0.0501695,(21:0.271079,(22:0.457873,23:0.384308):0.046391):0.351281):0.0375293,(35:1.068643,((((((36:0.119065,37:0.110120):0.050652,38:0.062152):0.220319,39:0.439736):0.151585,40:0.445262):0.0846944,(((41:0.432133,42:0.285093):0.152494,43:0.151187):0.266391,((44:0.402050,(47:0.480827,48:0.461413):0.218536):0.110505,(45:0.552671,46:0.589511):0.105145):0.433794):0.0716017):0.0786151,((49:0.038476,(50:0.123289,51:0.211894):0.0861626):0.362053,52:0.517570):0.0807377):0.340026):0.114721):0.140191):0.0295121,((((8:0.106240,9:0.119302):0.152325,10:0.096557):0.153586,(12:0.112134,13:0.066929):0.152398):0.131751,15:0.364020):0.0768437):0.0159809,(((6:0.076846,14:0.656137):0.10503,7:0.064228):0.0603578,11:0.423853):0.0396877):0.0244763):0.149187):0.089328);
 728: 1 -15481.46711 -14810.53488 (0:0.140114,(1:0.083961,(((3:0.041544,15:0.311340):0.0851872,(4:0.110355,5:0.100518):0.120264):2.9692e-06,(((6:0.146593,(7:0.064132,11:0.460201):0.00718549):0.0342038,((((((14:0.996898,22:0.121585):0.351497,21:0.328852):0.157,23:0.665066):0.106478,(35:1.070150,(((((((36:0.113676,37:0.131652):0.0533908,38:0.048521):0.265125,39:0.560184):0.149812,(((41:0.380730,42:0.295167):0.0352905,43:0.207373):0.28413,((44:0.367114,(45:0.435949,46:0.773548):0.187644):0.257961,(47:0.656461,48:0.481476):0.167767):0.469638):0.0817493):0.146757,40:0.501024):0.277835,((49:0.134442,50:0.109055):0.0895741,51:0.146698):0.348269):0.0760222,52:0.383270):0.351473):0.189542):0.086719,20:0.206124):0.065967,((16:0.038393,((17:0.098230,18:0.024099):0.0246204,19:0.178502):0.0326958):0.0631841,((((((((24:0.030416,25:0.130919):0.0797634,26:0.283814):0.03375,27:0.049649):0.11512,32:0.180730):0.0887767,33:0.092892):0.0121365,31:0.168550):0.0267437,((28:0.567308,29:0.119935):0.157899,34:0.111763):0.0689005):0.0441597,30:0.122827):0.185468):0.0434988):0.257924):0.0165292,(((8:0.178005,9:0.050449):0.0663094,10:0.176892):0.0790088,(12:0.056143,13:0.049774):0.22787):0.0507575):0.0716449):0.0695533):0.0601671,2:0.000002);
 729: 1 -15245.36245 -14837.11538 (0:0.239997,1:0.110370,(2:0.009355,(((3:0.120993,(((6:0.113959,(7:0.135408,11:0.622258):0.0124177):0.0480135,(((16:0.091972,(17:0.131695,(18:0.049835,19:0.240156):0.0196456):0.0336655):0.111188,((((((((24:0.046239,(26:0.203611,27:0.103873):0.0805331):0.0430395,25:0.013062):0.0950293,32:0.210819):0.081835,(28:0.490401,29:0.171616):0.0839709):0.142272,33:0.130718):2.27117e-06,31:0.103395):0.0537644,34:0.185800):0.0955634,30:0.048833):0.239331):0.056024,20:0.365990):0.10721):0.0652733,(35:0.946369,((((((36:0.055223,38:0.104814):0.0445868,37:0.103771):0.235961,(39:0.548323,((41:0.362078,42:0.187709):0.0778082,43:0.161103):0.349798):0.0413278):0.0638663,(((44:0.322931,46:0.729022):0.145866,(47:0.378238,48:0.527151):0.411798):0.087575,45:0.378375):0.446264):0.0919249,40:0.439379):0.28387,(((49:0.059007,50:0.106195):0.0408745,51:0.164584):0.25114,52:0.474132):0.0271744):0.180822):0.212799):0.0284001):0.0393471,(((4:0.164419,5:0.090826):0.168206,((8:0.226515,9:0.079155):0.149113,(10:0.120435,(12:0.066725,13:0.060641):0.322781):0.151383):0.142924):0.00237486,15:0.450402):0.056299):0.0747809,(((14:0.987053,22:0.194919):0.163152,23:0.503587):0.0339135,21:0.400904):0.162016):0.0638516):0.0485401);
 730: 1 -14736.59998 -14825.72033 (0:0.068973,((1:0.086908,(((3:0.115469,((((14:0.780255,22:0.206529):0.0908868,(21:0.320714,23:0.545292):0.0568852):0.143941,(((((16:0.092336,17:0.092924):0.0284415,19:0.172232):0.0132431,18:0.033656):0.0839154,20:0.195092):0.0334345,(((((((24:0.105091,25:0.016824):0.0795104,32:0.145673):0.121754,27:0.063286):0.0491472,26:0.239306):0.0652724,(28:0.425021,29:0.121216):0.234029):0.0714223,(31:0.099515,(33:0.086198,34:0.115470):0.0709865):0.0277648):0.059222,30:0.101106):0.174672):0.177894):0.0292498,(35:1.073847,((((((36:0.083797,(37:0.160100,38:0.096407):0.0611985):0.269201,39:0.471533):0.109157,((41:0.272837,42:0.176572):0.130224,43:0.184631):0.230437):0.130568,40:0.459858):0.165871,((44:0.322637,(47:0.515769,48:0.500192):0.402411):0.0868571,(45:0.380772,46:0.653622):0.0583754):0.441526):0.113235,(((49:0.070195,50:0.084361):0.0913521,51:0.122456):0.237238,52:0.546378):0.0258453):0.242084):0.286078):0.0563657):2.31232e-06,7:0.065971):0.0399876,((4:0.034960,5:0.036160):0.129482,((((8:0.077623,9:0.075997):0.169757,10:0.048434):0.145292,(12:0.056883,13:0.007730):0.107281):0.0981586,(11:0.317185,15:0.299175):0.112933):0.0486038):0.00245491):0.0982604):0.0338427,2:0.028678):0.0783255,6:0.151457);
 731: 1 -13175.57129 -14810.01078 (0:0.138934,1:0.026068,(2:0.020482,((3:0.113652,(((6:0.173326,7:0.038199):0.0139432,11:0.252099):0.0504614,(((14:0.549767,((16:0.023573,(17:0.081922,(18:0.052255,19:0.102729):0.0630126):0.0187019):0.139796,((((((((24:0.008524,25:0.072377):0.0379179,(26:0.205829,27:0.079935):0.0313806):0.115385,32:0.170199):0.08429,(28:0.445831,29:0.201760):0.0802264):0.0911363,33:0.076230):0.0111243,31:0.108685):0.0536824,34:0.168730):0.0229377,30:0.108876):0.113658):0.12433):0.0518272,20:0.247228):0.0625905,(((21:0.270004,22:0.515362):0.105405,23:0.335615):0.125971,(35:0.854485,(((((((36:0.102049,37:0.094385):0.047106,38:0.029989):0.220662,39:0.464985):0.0567017,((41:0.368328,42:0.217009):0.115371,43:0.102919):0.260857):0.152046,(40:0.265424,(((44:0.343322,45:0.436625):0.102812,46:0.482599):0.157521,(47:0.376915,48:0.512955):0.275593):0.219248):0.120043):0.205192,((49:0.110269,50:0.153340):0.0529532,51:0.111756):0.253176):0.0510886,52:0.417822):0.185571):0.314818):0.0191939):0.0939623):0.013295):0.0103402,((4:0.067364,5:0.128876):0.182033,((((8:0.063432,9:0.057036):0.066835,10:0.073089):0.0872452,(12:0.026599,13:0.037100):0.285495):0.134313,15:0.393531):2.1225e-06):0.0683716):0.0369497):0.0562907);
 732: 1 -15986.48449 -14824.75316 (0:0.176064,1:0.022046,((((2:0.085960,(3:0.094497,(((6:0.126960,7:0.056676):0.038954,(((((14:0.661633,22:0.362216):0.0753006,21:0.255528):0.105811,23:0.357747):0.0940569,(35:0.757034,((((((36:0.100046,38:0.126820):0.0312461,37:0.118559):0.243492,39:0.414644):0.152616,((41:0.329429,42:0.278074):0.119162,43:0.140671):0.264483):0.158365,(((49:0.093411,50:0.137487):0.0937461,51:0.134615):0.358246,52:0.438388):0.0371177):0.0528911,(40:0.401183,((44:0.496056,(45:0.501707,46:0.751945):0.0681762):0.118863,(47:0.395027,48:0.572562):0.287928):0.33269):0.0799153):0.22116):0.265945):0.0903023,((((16:0.038924,17:0.079768):0.0243309,(18:0.046608,20:0.270731):0.0311049):0.0817532,19:0.167558):0.0562778,((((((((24:0.029502,25:0.062616):0.0516992,26:0.282076):0.0502645,27:0.064665):0.0715462,32:0.190368):0.0794923,(28:0.469366,29:0.148650):0.0765413):0.0727089,30:0.146574):0.0148295,34:0.138670):2.77289e-06,(31:0.084009,33:0.129046):0.0461415):0.0913985):0.114123):0.173475):0.0235274,11:0.367640):0.0154962):0.029052):0.0525297,(((8:0.124378,9:0.129256):0.198061,10:0.080840):0.129506,(12:0.098937,13:0.010700):0.162422):0.164274):0.00320219,(4:0.097769,5:0.081145):0.127295):0.00801144,15:0.313911):0.0451532);
 733: 1 -15183.23026 -14817.78849 (0:0.156141,1:0.096864,(2:0.015193,(3:0.085335,((((4:0.081981,5:0.080785):0.0793856,((((14:0.523183,22:0.396841):0.266857,(21:0.194660,23:0.509427):0.0522562):0.134199,(((((16:0.059624,17:0.049292):0.0451576,(18:0.061344,19:0.174646):0.0601002):0.108839,20:0.378336):0.0777477,((((((24:0.026624,25:0.072564):0.0523964,26:0.299803):0.0370796,27:0.078340):0.116003,32:0.182791):0.0809396,(28:0.388814,29:0.254393):0.171676):0.0426364,(((30:0.157435,31:0.082018):0.0210741,33:0.101672):0.0400709,34:0.073576):0.0796038):0.0720607):0.114942,(35:1.011119,((((((((36:0.125564,37:0.123405):0.0840444,38:0.120232):0.171758,39:0.502266):0.121063,((41:0.366062,42:0.169056):0.156807,43:0.158664):0.306038):0.104944,40:0.611114):0.0820733,(44:0.376428,((45:0.375580,46:0.755158):0.0846973,(47:0.627314,48:0.322869):0.28913):0.0599822):0.319581):0.130353,(49:0.016683,(50:0.084270,51:0.147165):0.0582813):0.407194):0.0793391,52:0.480412):0.237038):0.119029):2.09604e-06):0.160451,15:0.249053):0.0378566):0.0266742,(((8:0.124117,9:0.132595):0.212063,10:0.025698):0.18433,(12:0.078384,13:0.030254):0.12276):0.16602):0.00913085,((6:0.085713,7:0.101348):0.0748677,11:0.436123):0.0196636):0.0156426):0.0725843):0.0565007);
 734: 1 -16695.34951 -14819.1826 (0:0.130579,(((1:0.089883,2:0.015303):0.0664182,(3:0.120350,(((6:0.164610,7:0.019550):2.1565e-06,11:0.416663):0.0316999,((((14:0.669505,(21:0.357406,22:0.394453):0.0949648):0.0982646,23:0.467943):0.109654,(35:0.919279,((((((((36:0.110613,38:0.092409):0.0349476,37:0.095198):0.229816,39:0.407186):0.148118,((41:0.332924,42:0.254246):0.152611,43:0.120605):0.224622):0.130272,40:0.349266):0.0845797,((44:0.364430,(45:0.361201,46:0.824547):0.120001):0.171493,(47:0.508736,48:0.608395):0.277506):0.312056):0.181224,((49:0.104232,50:0.129753):0.04019,51:0.125590):0.318646):0.100658,52:0.421026):0.211037):0.174094):0.182328,(((((16:0.044476,17:0.062317):0.0198769,18:0.052344):0.0630939,19:0.191392):0.119019,((((((((24:0.055551,25:0.091044):0.0527739,(26:0.337110,27:0.096148):0.0868895):0.0978186,(28:0.436181,29:0.275149):0.104702):0.0771103,32:0.244658):0.106654,33:0.163549):0.0109034,31:0.115976):0.0600488,34:0.139316):0.0752468,30:0.101935):0.0948046):0.0692246,20:0.249260):0.108192):0.134525):0.0574996):0.0304115):0.0231029,((4:0.115060,5:0.210447):0.167786,15:0.305495):2.58165e-06):0.0583324,(((8:0.129091,9:0.037322):0.140283,10:0.071568):0.174996,(12:0.133601,13:0.019715):0.164):0.0554149);
 735: 1 -13963.84173 -14816.54204 (0:0.156738,1:0.073363,(((((2:0.038248,3:0.112010):0.0541961,(((6:0.182505,7:0.046732):0.0392619,11:0.358989):2.04029e-06,(14:0.714304,((((16:0.037650,17:0.092222):0.0222437,(18:0.085833,19:0.167642):0.0402633):0.100495,((((21:0.304866,22:0.348560):0.106549,23:0.576546):0.0733834,(35:0.800309,(((((((36:0.092582,37:0.110004):0.0511677,38:0.063460):0.15593,39:0.506080):0.144543,((41:0.449660,42:0.257026):0.0999547,43:0.215965):0.285706):0.115353,(((44:0.375890,46:0.500372):0.166702,45:0.472092):0.192287,(47:0.459676,48:0.407851):0.238318):0.335642):0.106029,40:0.335788):0.157963,(((49:0.073644,50:0.125774):0.112095,51:0.108086):0.316724,52:0.448718):0.0557566):0.15158):0.0789253):0.130318,(((((24:0.046096,25:0.019152):0.0605432,26:0.261145):0.0686982,27:0.026146):0.0992988,(28:0.490047,29:0.206088):0.093301):0.0159894,((30:0.149981,34:0.088850):0.0788544,(31:0.115707,(32:0.196881,33:0.023681):0.0414178):0.0328308):0.0841532):0.0670051):0.142239):0.032003,20:0.348861):0.0808):0.0724475):0.060335):0.017637,(((8:0.166139,9:0.128306):0.177713,10:0.032477):0.174949,(12:0.062172,13:0.055244):0.0986383):0.252403):2.46078e-06,(4:0.115999,5:0.089645):0.142573):0.05715,15:0.332436):0.0346197);
 736: 1 -14259.84485 -14808.29595 (0:0.210895,1:0.070966,(2:0.000003,((((3:0.107809,((4:0.097963,5:0.167677):0.085286,6:0.267806):0.145877):0.0315295,(((((8:0.098015,9:0.114587):0.201813,10:0.013131):0.276696,(12:0.045328,13:0.018491):0.0944139):0.0997049,11:0.374659):0.0313177,15:0.269476):0.0405514):2.74044e-06,((((14:0.825773,23:0.470557):0.00883265,(21:0.391115,22:0.423991):0.104558):0.174913,(35:0.807331,((((((((36:0.111902,37:0.129553):0.042322,38:0.081304):0.122807,39:0.398828):0.117435,((41:0.463903,42:0.191561):0.188602,43:0.130166):0.323789):0.12439,40:0.497063):0.102187,(((44:0.273296,45:0.494521):0.151951,46:0.543666):0.217649,(47:0.502486,48:0.426320):0.284888):0.366534):0.0763009,((49:0.077129,50:0.110347):0.0711479,51:0.139345):0.355046):0.0963252,52:0.526178):0.276361):0.109112):0.0164477,(((((16:0.033089,17:0.071025):0.0368554,18:0.024691):0.0287123,19:0.180202):0.126979,(((((24:0.056347,25:0.137260):0.078164,26:0.256284):0.0580174,32:0.199172):0.0698093,27:0.076763):0.167113,((28:0.350094,29:0.271542):0.129395,((30:0.155090,34:0.122603):0.0478524,(31:0.084114,33:0.060139):0.0112386):0.0707998):0.0174919):0.142555):0.111289,20:0.323234):0.053488):0.189534):0.045618,7:0.127044):0.0837788):0.050295);
 737: 1 -13584.91217 -14806.86886 (0:0.131012,1:0.081421,(2:0.036178,(((3:0.107714,((((14:0.402920,22:0.373814):0.0846248,(21:0.274536,23:0.441376):0.101414):0.187371,(35:0.898142,(((((((36:0.086703,37:0.179737):0.0599039,38:0.087340):0.30438,39:0.524072):0.109586,((41:0.333611,42:0.164489):0.144629,43:0.140184):0.274536):0.228732,(40:0.327568,((44:0.541882,(45:0.637985,46:0.599743):0.270668):0.0268077,(47:0.467949,48:0.470180):0.335683):0.350302):0.141672):0.131272,((49:0.099105,50:0.160947):0.116939,51:0.144654):0.370272):0.0910408,52:0.453821):0.347573):0.157355):0.0508191,(((16:0.015340,(17:0.053658,(18:0.007572,19:0.142634):0.0428591):0.0179538):0.0940705,(((((((24:0.053698,25:0.068020):0.0160034,((26:0.289537,27:0.018363):0.0211812,32:0.154361):0.0330511):0.153732,(28:0.451980,29:0.141134):0.102453):0.0502658,33:0.104803):0.00792709,31:0.180923):0.0431248,34:0.091977):0.0256006,30:0.079790):0.132801):0.0769959,20:0.206648):0.0514277):0.1647):2.13005e-06,((6:0.097989,7:0.079580):0.0413885,11:0.359555):0.0163085):0.0307221,(((4:0.063142,5:0.096832):0.106104,15:0.377954):0.0292581,(((8:0.098452,9:0.100543):0.116204,10:0.093791):0.120149,(12:0.053933,13:0.031364):0.173233):0.148669):0.0246992):0.027755):0.0440613);
 738: 1 -15119.543 -14805.12339 (0:0.179351,1:0.029466,(2:0.022417,(((3:0.064234,((4:0.122930,5:0.101361):0.166539,((((8:0.104042,9:0.072988):0.130423,10:0.012257):0.221848,(12:0.074457,13:0.000002):0.0793837):0.135959,15:0.221420):2.21143e-06):0.0293503):0.0931215,((6:0.174363,7:0.077519):0.00605162,11:0.407870):0.0547384):0.0289099,(((((14:0.461742,22:0.425168):0.190037,21:0.374845):0.118871,(35:0.816311,(((((((36:0.101755,37:0.108491):0.0665573,38:0.076126):0.26152,39:0.588619):0.0952125,((41:0.369430,42:0.239717):0.194629,43:0.103992):0.283693):0.148458,(40:0.355392,(((44:0.411975,45:0.362146):0.163227,46:0.595718):0.19821,(47:0.405442,48:0.550552):0.265849):0.298822):0.0988713):0.14619,((49:0.109746,50:0.074849):0.0786315,51:0.126541):0.218467):0.152771,52:0.475680):0.304049):0.209196):0.0428856,23:0.476458):0.0604411,((((16:0.052030,17:0.056428):0.0238565,(18:0.038193,19:0.212048):0.0518142):0.0127278,((((((((24:0.051117,25:0.077672):0.0810881,26:0.189538):0.0720424,27:0.088171):0.0854943,32:0.237044):0.0522358,33:0.123022):0.0225232,31:0.130392):0.0403378,((28:0.408279,29:0.226973):0.157936,34:0.086818):0.00719655):0.0411499,30:0.134690):0.113299):0.0796728,20:0.240235):0.142728):0.0883209):0.051366):0.0555458);
 739: 1 -15886.21739 -14814.51816 (0:0.083607,1:0.053135,(2:0.020176,((3:0.101437,(((4:0.132121,5:0.097741):0.110743,((((((14:0.587753,23:0.295584):0.0827366,22:0.465845):0.118512,21:0.293833):0.215472,(35:0.921918,(((((((36:0.104385,37:0.166132):0.0479543,38:0.069726):0.255938,39:0.476608):0.105786,((41:0.361508,42:0.186035):0.149291,43:0.119008):0.242644):0.177632,(40:0.393763,((44:0.484187,(45:0.365150,46:0.664025):0.105777):0.104422,(47:0.579322,48:0.484685):0.199831):0.264556):0.134329):0.184273,(49:0.010977,(50:0.149431,51:0.201438):0.0703877):0.389787):0.107291,52:0.476470):0.411586):0.101007):0.0471379,((((16:0.024211,17:0.098505):0.0543456,(18:0.095045,19:0.127861):0.0381005):0.0764462,((((((24:0.011669,(25:0.000002,32:0.165703):0.122868):0.0609658,(26:0.272473,27:0.051736):0.0261604):0.174281,(28:0.328842,29:0.255615):0.0480433):0.0676138,(31:0.110222,33:0.145957):0.075476):0.0255667,34:0.122186):0.0736221,30:0.172942):0.11065):0.0987923,20:0.306340):0.0559118):0.0676197,15:0.336254):0.0493011):0.0315676,(((8:0.079249,9:0.073981):0.0986708,10:0.069922):0.0915704,(12:0.065516,13:0.016921):0.196479):0.164395):0.0137329):0.049486,((6:0.180248,11:0.385790):0.0382511,7:0.062512):0.0478506):0.0408889):0.0595215);
 740: 1 -15942.39419 -14825.13802 (0:0.135777,1:0.098514,(2:0.036902,(((3:0.066751,15:0.352681):0.0619191,((6:0.132168,(7:0.075685,((((8:0.077118,9:0.102789):0.121025,10:0.114767):0.140456,(12:0.042126,13:0.067479):0.102206):0.0932017,11:0.303069):0.0325841):0.0188351):0.0293429,((((14:0.730728,(21:0.317272,22:0.522764):0.0455796):0.093244,23:0.468622):0.132951,(35:1.213210,((((((((36:0.122378,38:0.098331):0.0277257,37:0.104837):0.224551,39:0.453123):0.107518,((41:0.364370,42:0.276080):0.159004,43:0.152311):0.276189):0.043588,((44:0.409999,(45:0.401632,46:0.814041):0.0735924):0.0902409,(47:0.613800,48:0.442358):0.227957):0.496957):0.0767856,40:0.403273):0.141801,((49:0.094047,50:0.091861):0.100384,51:0.110944):0.420617):0.0506096,52:0.368234):0.396702):0.0462257):0.0385195,(((((16:0.025401,17:0.051286):0.0505852,18:0.054045):0.076778,19:0.090696):0.0904416,(((((24:0.050566,27:0.101448):0.0227323,26:0.284466):0.0514691,25:0.031203):0.0757905,32:0.089165):0.0667513,((((28:0.501907,29:0.106573):0.179524,34:0.082336):0.0660268,30:0.122755):0.0346172,(31:0.119166,33:0.131341):2.63901e-06):0.0856822):0.136189):0.153553,20:0.266857):0.0730162):0.13165):0.0178966):0.0249388,(4:0.084914,5:0.076421):0.152393):0.0126871):0.0599074);
 741: 1 -14285.49879 -14807.49102 (0:0.115281,(1:0.088709,(((((3:0.032780,14:0.719218):0.0890678,((((((16:0.032282,(17:0.051152,18:0.037374):0.017438):0.0730146,19:0.145605):0.0692512,((((((((24:0.053363,25:0.098073):0.0670039,(26:0.245644,27:0.100097):0.0542514):0.0851166,32:0.126580):0.112749,(28:0.380366,29:0.170138):0.113629):0.0734009,33:0.083275):0.0191732,34:0.132731):0.00982216,31:0.057392):0.0856927,30:0.138627):0.0500622):0.0871543,((21:0.278213,22:0.487575):0.0863999,23:0.423008):0.208838):0.064404,20:0.343073):0.00612685,(35:0.903641,((((((36:0.101149,37:0.141034):0.0443256,38:0.085085):0.187258,39:0.447037):0.184559,((41:0.398700,42:0.220188):0.0925515,43:0.129723):0.31396):0.127112,(40:0.381139,(((44:0.293114,45:0.491869):0.136263,46:0.560203):0.124711,(47:0.614364,48:0.458073):0.267498):0.159696):0.147039):0.158155,(((49:0.112866,50:0.127823):0.0939062,51:0.080394):0.329848,52:0.491986):0.0522851):0.373247):0.177131):0.128346):2.39902e-06,((6:0.216847,7:0.072066):0.0174368,11:0.491471):0.0251923):0.0135257,15:0.341355):0.0180338,((4:0.148703,5:0.093779):0.178063,(((8:0.098950,9:0.055473):0.138048,10:0.064471):0.136464,(12:0.091937,13:0.014846):0.175679):0.141992):2.05439e-06):0.0565566):0.0466341,2:0.000003);
 742: 1 -14250.56596 -14804.84605 (0:0.118987,1:0.064113,(2:0.023795,(((3:0.175657,((((((14:0.820459,22:0.290494):0.136468,21:0.287209):0.0273863,23:0.562720):0.105707,((((16:0.055075,17:0.063325):0.0225001,18:0.034841):0.103187,19:0.132585):0.125221,(((((((((24:0.055405,25:0.060128):0.0745456,26:0.276394):0.0444497,27:0.058634):0.157768,32:0.130050):0.0996463,33:0.104038):0.0315348,31:0.096777):0.0441782,(28:0.381121,29:0.200972):0.133365):0.0250806,34:0.160326):0.032875,30:0.207384):0.102623):0.0792994):0.0513093,20:0.314518):0.110778,(35:1.104937,(((((((36:0.110844,37:0.090517):0.0598036,38:0.076189):0.213285,(39:0.475200,((41:0.381818,42:0.213173):0.0940096,43:0.144901):0.438424):0.0514412):0.0511646,40:0.490657):0.109422,(((44:0.406188,46:0.646065):0.0778891,45:0.433347):0.147888,(47:0.418418,48:0.486189):0.30997):0.343752):0.132652,((49:0.070118,50:0.111596):0.0910158,51:0.074754):0.339875):0.118118,52:0.449172):0.206168):0.0934659):0.173775):2.93057e-06,((6:0.151584,7:0.055361):0.037116,11:0.496305):0.0394914):0.0320545,((4:0.160487,5:0.106874):0.147879,((((8:0.121529,9:0.082325):0.207241,10:0.038647):0.144216,(12:0.056954,13:0.075203):0.129067):0.154634,15:0.326422):0.0100194):0.0333135):0.0863705):0.0374982);
 743: 1 -14330.88587 -14815.12815 (0:0.181211,(1:0.131498,2:0.005476):0.0309687,(((3:0.082750,((4:0.128419,5:0.086317):0.0722651,6:0.169308):0.116404):0.0304948,(7:0.171544,(((((14:0.440583,22:0.273806):0.21378,23:0.449451):0.073478,21:0.311831):0.0990876,(35:1.024609,(((((((36:0.070277,(37:0.126817,38:0.092089):0.0389942):0.124201,39:0.381017):0.138981,((41:0.352698,42:0.175006):0.172434,43:0.108792):0.263589):0.110488,40:0.450315):0.0897082,((44:0.370002,(45:0.359370,46:0.693499):0.106992):0.0883713,(47:0.554568,48:0.359102):0.239186):0.269805):0.00751368,((49:0.078955,50:0.076013):0.164821,51:0.022870):0.409502):0.0724412,52:0.424979):0.292063):0.352919):2.14913e-06,(((((16:0.032976,17:0.030549):0.0571161,18:0.041635):0.0295414,19:0.110437):0.13309,(((((24:0.041402,25:0.102676):0.0199748,((26:0.258037,27:0.117728):0.0358748,32:0.210613):0.0974979):0.151965,29:0.212524):0.0650638,28:0.386492):0.07948,((30:0.206156,34:0.123273):0.0379927,(31:0.091061,33:0.116458):0.0356196):0.0302061):0.0434101):0.0959661,20:0.185311):0.112304):0.257055):2.74044e-06):0.0300605,(((((8:0.130294,9:0.143047):0.12586,10:0.107354):0.134607,11:0.324565):0.0579255,(12:0.088469,13:0.069106):0.216032):0.124983,15:0.251986):0.0520164):0.044445);
 744: 1 -14940.482 -14806.16806 (0:0.187997,1:0.105564,(2:0.034334,((3:0.093871,(((4:0.145313,5:0.092385):0.11116,15:0.325140):0.00608976,(((8:0.178522,9:0.113058):0.16179,10:0.061362):0.125285,(12:0.096157,13:0.043835):0.137221):0.121631):0.0220991):0.0662019,(((6:0.146492,7:0.095887):0.0269952,(((((14:0.689337,23:0.472735):0.0160178,(21:0.239729,22:0.429435):0.12826):0.165769,20:0.232305):0.0191813,(35:0.811830,((((((((36:0.160250,38:0.126630):0.0683524,37:0.074804):0.161517,39:0.454264):0.17872,((41:0.492689,42:0.335472):0.120818,43:0.187430):0.18066):0.0628992,(((44:0.335908,45:0.420451):0.0617343,46:0.655437):0.058105,(47:0.375975,48:0.552106):0.263412):0.281902):0.0545756,40:0.439498):0.172909,((49:0.080675,50:0.095070):0.0997539,51:0.118678):0.33929):0.0468932,52:0.427805):0.304823):0.203323):0.0524535,((((16:0.052804,17:0.060961):0.039475,18:0.050693):0.0538752,19:0.085319):0.0834281,(((((24:0.017134,25:0.092401):0.0658879,(26:0.223234,27:0.083244):0.0333395):0.0614903,32:0.262057):0.100548,(28:0.405255,29:0.258124):0.0593759):0.0277998,((30:0.183026,34:0.124626):0.0270687,(31:0.068283,33:0.098342):0.0471183):0.0961201):0.0628462):0.144899):0.143251):0.0158601,11:0.640873):0.0491174):0.0396721):0.0452188);
 745: 1 -14324.49519 -14821.86409 (0:0.169363,1:0.100505,(2:0.042181,(3:0.155277,((((4:0.106324,5:0.194828):0.149795,(((((14:0.681469,22:0.353622):0.135794,21:0.351417):0.180015,23:0.304317):0.109769,(35:0.733202,((((((((36:0.097273,37:0.112183):0.0814796,38:0.034348):0.156808,39:0.460432):0.138046,((41:0.368683,42:0.185453):0.0994028,43:0.145338):0.320679):0.172188,(((44:0.401143,46:0.674930):0.128157,45:0.429713):0.133913,(47:0.444828,48:0.539112):0.306707):0.346177):0.0853859,40:0.402229):0.115783,((49:0.082473,50:0.115441):0.0654544,51:0.146224):0.340017):0.0569622,52:0.567592):0.3359):0.174706):0.131957,(((((16:0.060741,17:0.017141):0.0328596,18:0.059219):0.0347612,19:0.194992):0.0778385,(((((((((24:0.062174,25:0.082423):0.0846758,27:0.109085):0.075994,26:0.211298):0.0805961,28:0.355707):2.39289e-06,34:0.066521):0.0953549,29:0.274690):0.0292081,31:0.074756):0.0179941,33:0.122250):0.0431883,(30:0.052940,32:0.185236):0.0618133):0.138803):0.0601156,20:0.294753):0.172158):0.132847):0.011644,15:0.403046):0.0177061,((6:0.284644,7:0.107390):0.0433545,((((8:0.112807,9:0.044632):0.191241,10:0.105838):0.139258,11:0.348184):0.0758235,(12:0.032389,13:0.054197):0.149216):0.127428):0.043305):0.0541732):0.0360664):0.058028);
 746: 2 -14757.95878 -14812.13885 (0:0.188026,(1:0.102929,2:0.058729):0.0366191,((3:0.074249,(14:0.705390,(((((16:0.042047,17:0.067118):0.037209,18:0.021836):2.22802e-06,(19:0.148956,(((((((((24:0.075111,25:0.115858):0.0183811,(28:0.385245,29:0.164205):0.164441):0.0931222,26:0.328925):0.0375559,27:0.087483):0.111109,32:0.212830):0.0758331,33:0.055001):0.0233579,31:0.136349):0.0362058,34:0.172677):0.0316232,30:0.074072):0.158771):0.0707646):0.141663,20:0.167747):0.17523,((21:0.424943,(22:0.601078,23:0.268383):0.0915408):0.207317,(35:0.924224,((((((((36:0.084990,37:0.179575):0.0497821,38:0.062387):0.301198,39:0.497742):0.134246,((41:0.334447,42:0.225007):0.0772061,43:0.196511):0.152088):0.152559,((44:0.420521,(45:0.399322,46:0.669551):0.147602):0.176862,(47:0.530379,48:0.406949):0.17876):0.293071):0.125933,40:0.570882):0.217291,((49:0.072543,50:0.139732):0.10585,51:0.090693):0.355257):0.13789,52:0.672066):0.35163):0.0991549):0.0881813):0.0381105):0.0445206):2.65275e-06,(((4:0.051881,5:0.112933):0.0996044,(6:0.168207,(7:0.056041,11:0.369103):0.00824012):0.0267106):0.0321647,((((8:0.139148,9:0.145170):0.112406,10:0.057588):0.184477,(12:0.067979,13:0.045891):0.154739):0.105935,15:0.339355):0.0242619):0.025536):0.0325189);
 747: 1 -16220.04875 -14810.598 (0:0.149872,1:0.061481,(2:0.048429,((3:0.068950,15:0.325390):0.0659852,(((4:0.068249,5:0.087422):0.163239,(((8:0.104620,9:0.153715):0.0853343,10:0.068340):0.227962,(12:0.036363,13:0.060860):0.14138):0.125986):2.68587e-06,(((6:0.179007,7:0.090834):2.22167e-06,11:0.424529):0.0267075,((((14:0.616963,(21:0.333865,22:0.448826):0.0707863):0.0277944,23:0.551913):0.196658,(35:1.026902,((((((36:0.141402,37:0.122227):0.0412154,38:0.090903):0.196713,39:0.404253):0.138788,((41:0.319416,42:0.244092):0.154584,43:0.150350):0.245088):0.148602,(40:0.441374,((44:0.387433,(45:0.386051,46:0.618851):0.0685757):0.143026,(47:0.659151,48:0.431852):0.274413):0.316811):0.104625):0.121657,(((49:0.078418,50:0.128966):0.0941482,51:0.124907):0.278003,52:0.544399):0.0690764):0.27571):0.25783):0.060292,((((16:0.059195,17:0.072224):0.0210446,(18:0.034726,19:0.101232):0.0353797):0.0581199,(((((((24:0.055276,(25:0.035654,32:0.182324):0.0855431):0.0436097,(26:0.275868,27:0.099595):0.0340232):0.155983,(28:0.356899,29:0.154797):0.0706054):0.0446799,33:0.109606):0.0112761,31:0.112105):0.054991,34:0.092000):0.0721944,30:0.097105):0.141145):0.121839,20:0.201061):0.103936):0.0749855):0.0278449):0.00653572):0.0176969):0.0605422);
 748: 1 -14194.95888 -14805.28026 (0:0.128376,1:0.070484,(2:0.038650,((3:0.117607,(((6:0.213803,7:0.064770):0.0519928,11:0.371709):0.00149292,(14:0.707879,((((16:0.027108,17:0.162497):0.0285068,((18:0.073201,19:0.073970):0.0499434,(((((((24:0.036403,25:0.020585):0.0456788,(26:0.256596,27:0.085685):0.0296298):0.0510476,32:0.160938):0.0857322,33:0.041226):0.0498286,31:0.057271):0.0834824,((28:0.394216,29:0.182663):0.120854,34:0.097002):2.47811e-06):0.0588041,30:0.130602):0.151521):2.32211e-06):0.132261,(20:0.272284,(((21:0.262933,22:0.449418):0.152403,23:0.542613):0.0676709,(((((((36:0.104033,37:0.139946):0.0382536,38:0.033952):0.17385,39:0.503003):0.164649,((41:0.328395,42:0.156600):0.0719767,43:0.130040):0.347098):0.081442,40:0.314159):0.0536934,(((44:0.545592,46:0.455482):0.13674,45:0.588319):0.18379,(47:0.504086,48:0.530837):0.311097):0.378661):0.0901363,(((49:0.108625,50:0.124104):0.0875572,51:0.124491):0.279887,52:0.380901):0.0610733):0.344643):0.127494):0.00968329):0.0304783,35:0.705175):0.0583772):0.0248745):0.00928507):0.0092159,(((4:0.121728,5:0.187037):0.16618,15:0.324999):2.25775e-06,(((8:0.099945,9:0.096310):0.0778075,10:0.110736):0.19246,(12:0.088010,13:0.010111):0.193933):0.12674):0.0214206):0.111057):0.104059);
 749: 2 -14588.8859 -14823.41938 (0:0.135058,1:0.130724,(2:0.060362,((((3:0.114736,(6:0.143937,7:0.077575):0.0603903):0.0175111,((((14:0.518346,22:0.395697):0.138222,(21:0.334689,23:0.543671):0.0146201):0.130945,(35:1.229368,(((((((36:0.123133,38:0.095438):0.0679644,37:0.055001):0.225384,39:0.503956):0.0443535,((41:0.424919,42:0.238180):0.134947,43:0.106917):0.348404):0.106615,(40:0.430767,(((44:0.372172,46:0.665036):0.0783694,45:0.307827):0.147029,(47:0.588467,48:0.474806):0.227251):0.454872):0.0614845):0.275448,((49:0.075596,50:0.088681):0.0689062,51:0.118947):0.356281):0.0487931,52:0.460164):0.241582):0.123704):0.0209959,(((((16:0.049493,17:0.041769):0.0118746,18:0.067037):0.0412361,19:0.166981):0.0868194,((((24:0.068080,(26:0.288115,27:0.042757):0.0427046):0.0625219,25:0.081046):0.116101,32:0.117294):0.0774226,((((28:0.437082,29:0.194277):0.157807,34:0.121655):0.0419521,30:0.121509):0.0497928,(31:0.172647,33:0.149336):0.0161992):0.0418996):0.181916):0.0685198,20:0.261349):0.0512646):0.168991):2.47194e-06,(((((8:0.146932,9:0.066508):0.0485896,10:0.155195):0.145239,(12:0.036612,13:0.081667):0.27264):0.0569771,11:0.359553):0.0656375,15:0.224140):0.114617):0.0193984,(4:0.083447,5:0.103593):0.148071):0.0445345):0.0367419);
 750: 1 -14791.28749 -14821.06702 (0:0.158757,1:0.082289,(2:0.026755,(3:0.127922,(((4:0.093605,5:0.158555):0.219073,(((((8:0.127350,9:0.070257):0.0994277,10:0.049825):0.18746,(12:0.093190,13:0.033635):0.11184):0.0886593,11:0.305552):0.0854548,15:0.274722):0.052194):2.48093e-06,((6:0.211122,7:0.111943):0.0770596,(((((14:0.556075,(21:0.465683,22:0.413482):0.133411):0.119988,35:0.812789):0.0458902,(((((((36:0.132455,37:0.108308):0.0666011,38:0.062044):0.222436,39:0.432939):0.110584,((41:0.436255,42:0.170413):0.178897,43:0.117490):0.215592):0.181723,40:0.436440):0.147864,((44:0.339563,(45:0.484435,46:0.740095):0.0928698):0.183993,(47:0.447884,48:0.467152):0.363714):0.344599):0.140652,((49:0.041595,(50:0.122992,51:0.222549):0.0690852):0.298099,52:0.446876):0.0490281):0.578824):0.077056,23:0.460058):0.0319292,(((((16:0.022492,17:0.036814):0.0852705,19:0.205153):0.0119122,18:0.029848):0.160841,(((((((((24:0.045073,25:0.109533):0.0227738,26:0.396158):0.0329182,32:0.187313):0.0418626,27:0.114106):0.110081,(28:0.433638,29:0.271008):0.0688975):0.155001,33:0.083261):0.0152452,31:0.123509):0.035936,34:0.194165):0.0689342,30:0.097186):0.172206):0.14678,20:0.127138):0.207209):0.10887):0.0288048):0.0211286):0.030473):0.0677756);
 751: 1 -15627.40048 -14804.88365 (0:0.226604,1:0.035654,(2:0.032060,((3:0.082196,(((6:0.157990,7:0.056178):0.0438803,11:0.385603):0.0434611,(((14:0.777617,((21:0.382842,23:0.594107):0.0946167,22:0.532597):0.200588):0.137747,(35:0.960562,((((((36:0.065515,(37:0.107903,38:0.110769):0.0768706):0.242764,39:0.713404):0.106065,((41:0.376557,42:0.289213):0.153606,43:0.179219):0.16163):0.0806346,(40:0.363426,((44:0.337085,(45:0.328957,46:0.643901):0.133559):0.167618,(47:0.358148,48:0.526202):0.358416):0.247722):0.180957):0.224278,((49:0.077136,50:0.113617):0.114633,51:0.155332):0.328084):0.166212,52:0.345444):0.241675):0.241616):2.2094e-06,(((((16:0.076285,17:0.084203):0.0132761,18:0.067294):0.0625601,19:0.176638):0.0686336,(((((((24:0.059609,25:0.109800):0.0524334,26:0.170156):0.0339126,27:0.031437):0.159195,32:0.153939):0.0467213,(31:0.117595,33:0.074471):0.00881877):0.0522928,((28:0.511295,29:0.161867):0.160957,34:0.117869):0.0294562):0.03739,30:0.092389):0.165181):0.130786,20:0.280483):0.0790787):0.204682):0.0136419):0.0354273,((4:0.120783,5:0.156289):0.151014,((((8:0.132801,9:0.070974):0.124693,10:0.073973):0.114755,(12:0.092114,13:0.091640):0.185658):0.109315,15:0.293725):2.78053e-06):0.0311836):0.101496):0.105326);
 752: 1 -14585.356 -14807.94391 (0:0.129790,(1:0.101203,2:0.032404):0.0792701,((((3:0.109483,15:0.256608):0.145172,(((6:0.198954,((((14:0.830824,22:0.336893):0.164473,(21:0.314121,23:0.564856):0.0788498):0.241288,((((16:0.046907,(17:0.061463,18:0.049946):0.0129845):0.0460549,19:0.181454):0.0894774,(((((((24:0.056422,(25:0.090166,32:0.230443):0.0865029):0.112835,27:0.062952):0.124851,26:0.230726):0.132626,33:0.111930):0.0576258,31:0.076952):0.0553382,((28:0.610296,29:0.197349):0.125308,34:0.158737):0.00532011):0.0560778,30:0.159641):0.146395):0.100118,20:0.317659):0.0943454):0.0111329,(35:1.095352,(((((((36:0.089192,37:0.134864):0.0402199,38:0.039939):0.217304,39:0.479696):0.0759446,((41:0.339244,42:0.293166):0.141724,43:0.095423):0.328331):0.123835,(40:0.380716,((44:0.269147,(45:0.375169,46:0.743832):0.0969775):0.221565,(47:0.561486,48:0.534237):0.180494):0.276707):0.108428):0.10244,((49:0.065947,50:0.118742):0.0973132,51:0.092609):0.336342):0.206306,52:0.379301):2.52664e-06):0.329208):0.0914523):0.0540727,7:0.062152):0.0123084,11:0.398023):0.028387):0.0197705,(((8:0.170587,9:0.034188):0.111433,10:0.097780):0.113625,(12:0.089932,13:0.078141):0.259413):0.148396):2.46827e-06,(4:0.058657,5:0.111007):0.128687):0.0735348);
 753: 2 -15258.26066 -14808.64235 (0:0.126632,(1:0.063197,((((3:0.091938,(((((14:0.617302,22:0.392558):0.308982,21:0.110017):0.140441,23:0.623683):0.282948,(35:0.835980,(((((((36:0.137428,37:0.106829):0.0379513,38:0.111412):0.229331,39:0.508191):0.198088,(40:0.503838,((41:0.376828,42:0.240736):0.0907126,43:0.165498):0.222519):0.079203):0.09217,((44:0.307668,(45:0.339949,46:0.846586):0.146309):0.159124,(47:0.471880,48:0.482862):0.233921):0.231184):0.290202,((49:0.088772,50:0.108987):0.104345,51:0.099311):0.153826):0.206178,52:0.344902):0.435315):0.163254):0.0538772,((((16:0.041488,17:0.043700):0.0131529,(18:0.015013,19:0.146028):0.0333062):0.105494,((((((((24:0.055199,25:0.071687):0.0759952,26:0.307684):0.071353,27:0.107969):0.105935,32:0.171138):0.119079,33:0.085638):0.0123036,31:0.152931):0.0320463,((28:0.412493,29:0.150564):0.202192,34:0.087076):0.0566549):0.105773,30:0.183499):0.0864997):0.156097,20:0.275073):0.0151186):0.25106):0.0192529,((6:0.139015,11:0.480588):0.0349057,7:0.044649):0.0334437):0.0789193,(4:0.068829,5:0.148461):0.134318):2.12861e-06,((((8:0.064598,9:0.065230):0.209143,10:0.013579):0.173237,(12:0.105226,13:0.036511):0.0863505):0.17998,15:0.335499):0.0327636):0.0724574):0.0492124,2:0.058887);
 754: 2 -14778.33939 -14804.30298 (0:0.140864,1:0.087880,(2:0.011282,((3:0.188124,((6:0.168057,(((((14:0.539593,22:0.423109):0.167068,21:0.231907):0.0788288,23:0.410085):0.206804,(35:0.874878,(((((((36:0.091938,37:0.158049):0.0942469,38:0.000003):0.156656,39:0.439036):0.177805,40:0.455728):0.0758714,((41:0.345351,42:0.262011):0.144291,43:0.122949):0.364524):0.130458,(((49:0.069518,50:0.119302):0.0671433,51:0.159741):0.274444,52:0.403082):0.062943):0.0942218,((44:0.516477,(45:0.506083,46:0.626335):0.11175):0.111548,(47:0.476341,48:0.412115):0.242958):0.34085):0.245661):0.379509):0.0319454,(((((16:0.051948,17:0.037730):0.0251026,18:0.047938):0.0575086,19:0.123974):0.0800339,(((((24:0.062074,27:0.123821):0.0097201,26:0.322610):0.0356499,25:0.028432):0.0351908,32:0.169737):0.117884,((28:0.361552,29:0.091242):0.120595,((30:0.184947,31:0.095956):0.0291389,(33:0.130971,34:0.087875):0.0212753):0.06102):0.0864963):0.120304):0.0546055,20:0.262331):0.0442192):0.0991942):0.0184935,(7:0.119102,11:0.351986):0.0200946):0.0591947):0.0172369,(((4:0.110818,5:0.121832):0.108,(((8:0.135959,9:0.085599):0.169272,10:0.053241):0.23588,(12:0.070810,13:0.029423):0.148089):0.122167):2.83518e-06,15:0.358708):0.0251008):0.0591795):0.0717946);
 755: 2 -15235.57491 -14817.80173 (0:0.224803,1:0.087917,(2:0.052597,((((3:0.026725,15:0.265822):0.0067159,14:0.847038):0.0505462,(((6:0.166905,7:0.116448):0.0134008,11:0.372065):0.0371951,((((((16:0.099363,17:0.094882):0.0173554,(18:0.076682,19:0.107022):0.0618244):0.0895175,20:0.341527):0.107812,((((((24:0.012121,25:0.098560):0.0872364,26:0.196938):0.0784283,27:0.024912):0.115257,32:0.196687):0.0826855,(28:0.469307,29:0.236514):0.178979):0.0357237,((30:0.063968,34:0.111878):0.0177928,(31:0.084739,33:0.040529):0.00594013):0.125656):0.0436619):0.11525,((21:0.328780,22:0.439842):0.105797,23:0.569122):0.205093):0.0516254,(35:0.932714,(((((((36:0.141645,37:0.102879):0.0479967,38:0.089496):0.148232,39:0.464048):0.202717,((41:0.480927,42:0.174937):0.103696,43:0.196232):0.283262):0.115634,40:0.460981):0.122046,((44:0.402740,(45:0.360739,46:0.683797):0.0865495):0.134506,(47:0.483538,48:0.451179):0.1836):0.357049):0.108105,(((49:0.089617,50:0.167534):0.0678067,51:0.100047):0.264678,52:0.526292):0.0399363):0.236406):0.326182):0.161998):0.0121455):0.0190497,((4:0.124924,5:0.092122):0.138006,((8:0.073326,9:0.080315):0.0885561,(10:0.069025,(12:0.057160,13:0.046792):0.188639):0.108015):0.12604):0.0155979):0.0627247):0.0593294);
 756: 1 -14404.0228 -14808.38582 (0:0.155691,1:0.075044,(2:0.033591,(3:0.099735,((((4:0.090352,5:0.130918):0.106639,((((8:0.131683,9:0.087194):0.142303,10:0.063066):0.103254,(12:0.052733,13:0.045876):0.191388):0.21645,15:0.395165):0.014269):0.0193962,(6:0.161845,(7:0.032874,11:0.396182):0.0200221):0.0400485):0.0361351,((14:0.502504,((((16:0.022906,17:0.066134):0.0280297,(18:0.067070,19:0.094140):0.0507095):0.0961266,((((((((24:0.009107,27:0.147782):0.0155617,26:0.203561):0.0189505,25:0.048146):0.106793,32:0.138068):0.107366,33:0.070588):0.0452637,31:0.130275):0.0435654,((28:0.555797,29:0.105220):0.138461,34:0.125740):0.00678183):0.0221484,30:0.132398):0.0700892):0.115373,20:0.226922):0.031322):0.0417263,(((21:0.374497,22:0.360140):0.0592706,23:0.379951):0.135209,(35:0.732017,((((((36:0.069187,(37:0.069374,38:0.095376):0.0365501):0.303034,39:0.493466):0.164601,((41:0.418752,42:0.220136):0.0929783,43:0.223944):0.235445):0.18457,40:0.421006):0.165744,(((49:0.077886,50:0.129466):0.085968,51:0.127354):0.271591,52:0.482027):0.125529):0.122358,((44:0.403443,(45:0.359751,46:0.863105):0.125186):0.133376,(47:0.561545,48:0.358997):0.310629):0.314918):0.400865):0.29149):0.131992):0.102622):0.0238115):0.0598916):0.06255);
 757: 4 -15195.91062 -14807.99999 (0:0.094950,1:0.089350,(2:0.000003,(((3:0.087213,(((((14:0.723499,22:0.430697):0.117275,21:0.244721):0.0920132,23:0.435663):0.124914,(((((16:0.036556,17:0.094670):0.0644121,18:0.032191):0.0477786,19:0.080094):0.0366679,((((((24:0.085598,25:0.080429):0.0968631,(26:0.298428,27:0.072968):0.0230004):0.116587,32:0.077677):0.104257,33:0.076823):0.0478666,31:0.087245):2.10336e-06,(((28:0.428771,29:0.175383):0.235217,34:0.083052):0.0273257,30:0.193643):0.0391374):0.159457):0.179507,20:0.254653):0.035799):2.22324e-06,(35:1.084045,((((((36:0.109095,37:0.097747):0.0798707,38:0.088160):0.196356,39:0.390786):0.177505,((41:0.328452,42:0.253685):0.161667,43:0.163244):0.213981):0.147544,(40:0.560385,((44:0.310999,(45:0.457184,46:0.653591):0.130752):0.193884,(47:0.422924,48:0.473603):0.285379):0.307229):0.103901):0.143333,(((49:0.091654,50:0.126085):0.108936,51:0.128883):0.213659,52:0.512378):0.0811628):0.309743):0.220279):0.128819):2.72478e-06,(6:0.119139,(7:0.028808,11:0.470450):0.0201957):0.0477445):0.0256349,((4:0.114966,5:0.112944):0.136799,((((8:0.076524,9:0.093897):0.142393,10:0.061175):0.164639,(12:0.043172,13:0.045551):0.0882745):0.150114,15:0.297588):0.0134072):0.0470243):0.0484616):0.052858);
 758: 1 -14922.91857 -14807.47198 (0:0.176427,1:0.051853,(2:0.030267,(((3:0.110171,(6:0.160866,(7:0.040473,11:0.398214):0.0192045):0.0628537):2.10129e-06,(((((14:0.840949,22:0.331469):0.0832954,21:0.308812):0.13217,23:0.492765):0.103007,(((((16:0.054255,17:0.067059):0.0209849,18:0.056508):0.0169667,19:0.086011):0.118992,(((((((((24:0.055005,25:0.058306):0.0683666,26:0.335408):0.0667983,27:0.044435):0.0717131,32:0.130896):0.0684054,(28:0.457348,29:0.194154):0.141962):0.0587554,33:0.052557):0.0531548,31:0.074715):0.0650388,34:0.089256):0.0332494,30:0.115547):0.121716):0.0505204,20:0.198816):0.1262):0.0421044,(35:1.060741,((((((36:0.142495,37:0.093079):0.0695,38:0.073727):0.26424,39:0.492298):0.178854,((41:0.322755,42:0.224172):0.160006,43:0.129276):0.242093):0.0943895,(40:0.462561,((44:0.384162,(45:0.410488,46:0.765216):0.182593):0.211164,(47:0.559043,48:0.483771):0.12976):0.329874):0.114283):0.122016,((49:0.066714,(50:0.089917,51:0.203442):0.0617889):0.337062,52:0.618682):0.129214):0.356932):0.156064):0.105196):0.0250225,((4:0.104556,5:0.072628):0.180976,((((8:0.137233,9:0.054144):0.0592444,10:0.062348):0.107781,(12:0.070916,13:0.017480):0.177943):0.125297,15:0.393973):2.70241e-06):0.0555665):0.0275008):0.0446511);
 759: 2 -14765.12918 -14803.91533 (0:0.122049,1:0.054737,(2:0.000003,((3:0.110562,(((6:0.234259,7:0.072187):0.00584066,11:0.490377):0.0102104,(((14:0.734340,((21:0.297932,22:0.408743):0.0848847,23:0.531215):0.0355332):0.150187,(35:0.720780,(((((((36:0.092233,37:0.148192):0.0467016,38:0.086472):0.223402,39:0.438752):0.193341,((41:0.412139,42:0.194852):0.202338,43:0.081315):0.313455):0.203197,(40:0.403035,(((44:0.372133,45:0.491361):0.108892,46:0.753169):0.112136,(47:0.410395,48:0.533464):0.295419):0.476062):0.166994):0.142936,((49:0.093265,50:0.116269):0.0395775,51:0.110183):0.274686):0.039663,52:0.493070):0.330061):0.148473):2.26028e-06,(((((16:0.060829,17:0.053936):0.0371351,18:0.016594):0.0535967,19:0.125232):0.107943,(((((24:0.012274,(26:0.240052,27:0.078958):0.107135):0.0427816,25:0.049998):0.0422863,32:0.222228):0.09556,(28:0.411355,29:0.233359):0.078701):0.0601259,((30:0.122786,31:0.089967):0.00928411,(33:0.081539,34:0.104478):0.0425997):0.104128):0.102068):0.158743,20:0.291802):0.0499433):0.137593):0.0233498):0.0244049,((4:0.108895,5:0.082558):0.169896,((((8:0.139859,9:0.026782):0.0754863,10:0.126494):0.159215,(12:0.077051,13:0.019671):0.235549):0.0852477,15:0.358400):0.00426315):0.0482423):0.10552):0.081121);
 760: 2 -14439.38074 -14817.24001 (0:0.116594,1:0.074077,(2:0.021803,((3:0.103114,(((6:0.070937,7:0.070379):0.0410207,11:0.355662):0.0312556,(((14:0.457114,22:0.397672):0.101145,(21:0.208854,23:0.316609):0.187031):0.228942,((((16:0.022800,(17:0.060317,(18:0.065483,19:0.133294):0.0733276):0.0318132):0.127802,((((((24:0.000002,25:0.062056):0.0308285,32:0.179173):0.039274,(26:0.267285,27:0.041065):0.0322874):0.15869,(28:0.563764,29:0.173831):0.0952399):0.0464732,(31:0.070293,33:0.097914):0.0339086):0.0583506,(30:0.103149,34:0.101995):0.0448301):0.084209):0.0901768,20:0.306882):0.0625318,(35:0.833234,(((((((36:0.114917,37:0.110275):0.0885375,38:0.040774):0.249279,39:0.335117):0.264011,((41:0.392513,42:0.226772):0.0650319,43:0.171392):0.253153):0.187565,(40:0.352975,(((44:0.316558,46:0.914958):0.112299,45:0.488373):0.0946417,(47:0.490719,48:0.541461):0.271525):0.308229):0.103808):0.138569,((49:0.089146,50:0.079544):0.136154,51:0.120895):0.317616):0.174374,52:0.291428):0.426522):0.346596):0.00961831):0.0528533):0.0216168):0.0160836,(((4:0.031177,5:0.129142):0.103147,15:0.360125):2.62853e-06,((8:0.100002,9:0.127656):0.103296,(10:0.058132,(12:0.047657,13:0.014905):0.205828):0.0797094):0.155026):0.0452625):0.0525314):0.0748311);
 761: 3 -14069.75693 -14804.56754 (0:0.114002,1:0.074413,(2:0.030159,((3:0.087026,(((6:0.165291,7:0.143750):0.0377391,11:0.392199):0.0147801,(((((14:0.365583,22:0.501200):0.20312,21:0.290455):0.0652339,23:0.507765):0.165214,(35:0.875878,(((((((36:0.091531,37:0.103539):0.0733364,38:0.070592):0.206275,(39:0.434214,((41:0.298935,42:0.201064):0.169423,43:0.137403):0.300966):0.0245362):0.165243,(((44:0.393581,46:0.652519):0.20806,45:0.327398):0.173903,(47:0.507702,48:0.499939):0.22799):0.342553):0.0202797,40:0.383881):0.244723,((49:0.099432,50:0.115937):0.0998463,51:0.086953):0.321896):0.177122,52:0.397736):0.24727):0.176726):2.30677e-06,(((((16:0.116185,17:0.025452):0.0602692,18:0.057283):0.053811,19:0.142604):0.142889,20:0.132068):0.138857,(((((24:0.010212,(26:0.181145,27:0.098852):0.0621966):0.0508114,25:0.048143):0.0609251,32:0.217805):0.0928013,(28:0.422127,29:0.274735):0.0958048):0.0892772,(((30:0.094735,31:0.092575):0.0337556,33:0.059446):0.0830757,34:0.131257):0.0553993):0.10459):0.0132858):0.177107):0.0332861):0.0541434,((4:0.084937,5:0.174160):0.139757,((((8:0.157917,9:0.084858):0.145225,10:0.061727):0.105355,(12:0.106350,13:0.046768):0.208587):0.145789,15:0.288185):0.00339754):0.0203165):0.0806772):0.0761462);
 762: 2 -14307.37629 -14818.30464 (0:0.238105,1:0.073562,(2:0.006918,(3:0.084865,((((4:0.115449,5:0.105602):0.11826,(((((14:0.625408,22:0.430760):0.170714,21:0.286905):0.0603593,23:0.403993):0.0976439,(35:1.124547,(((((((36:0.107490,37:0.107941):0.0599023,38:0.033964):0.284207,39:0.444453):0.083223,((41:0.394816,42:0.154391):0.059478,43:0.178596):0.245037):0.132351,(40:0.386155,((44:0.368572,(45:0.288683,46:0.696950):0.190277):0.125145,(47:0.563047,48:0.462698):0.349441):0.416067):0.134166):0.275892,(49:0.006660,(50:0.105097,51:0.162903):0.0987819):0.330366):0.0136999,52:0.615915):0.444668):0.149359):0.0363978,(((16:0.051837,(17:0.079525,18:0.083602):0.0116816):0.0154088,(19:0.165009,(((((((24:0.061125,(26:0.237508,27:0.085747):0.0395171):0.00710672,25:0.049548):0.109095,(28:0.447037,29:0.176958):0.178504):0.0446577,32:0.114241):0.0779469,33:0.079326):0.0112124,31:0.119463):0.0895444,(30:0.119983,34:0.117301):0.0167381):0.140199):0.0368687):0.128354,20:0.257540):0.0850309):0.0605408):0.0345428,((((8:0.075703,9:0.066884):0.190152,10:0.035313):0.118948,(12:0.049657,13:0.025972):0.136734):0.196854,(11:0.405760,15:0.161077):0.0983155):0.0552119):0.00988228,(6:0.210200,7:0.078026):0.108477):0.0109548):0.110675):0.0416838);
 763: 1 -13617.84645 -14824.88059 (0:0.205848,(1:0.125335,2:0.001050):0.0546883,((3:0.116446,((6:0.190691,7:0.061633):0.091582,(((14:0.958153,((21:0.440725,22:0.416674):0.0860088,23:0.593367):0.109072):0.146437,(35:1.019544,(((((((36:0.141372,37:0.137130):0.0573386,38:0.090739):0.238855,39:0.396201):0.141657,((41:0.419767,42:0.209812):0.108065,43:0.185739):0.239742):0.181788,(40:0.545867,((44:0.397100,45:0.390634):0.134592,(46:0.689332,(47:0.424495,48:0.502481):0.432428):0.12353):0.320733):0.105961):0.295374,(49:0.120213,(50:0.177414,51:0.231988):0.0372364):0.352462):0.100091,52:0.405825):0.0950997):0.184201):0.00990272,((((16:0.122262,(17:0.061677,18:0.048339):0.0390596):0.0137111,19:0.208077):0.115566,((((((((24:0.081635,25:0.139494):0.0888926,26:0.317095):0.0634777,27:0.058311):0.102017,32:0.177935):0.148834,(28:0.443031,29:0.210974):0.200272):0.0717314,(31:0.156272,33:0.069177):0.0534721):0.073011,30:0.139434):0.00737833,34:0.120163):0.158646):0.0538286,20:0.127831):0.119427):0.130695):2.65812e-06):0.0379187,((4:0.086199,5:0.097644):0.154252,((((8:0.104394,9:0.078411):0.134185,10:0.106401):0.143305,(12:0.129775,13:0.043419):0.205793):0.0945724,(11:0.303395,15:0.289533):0.131698):0.0528762):0.0290138):0.0321558);
 764: 1 -13861.95027 -14815.35369 (0:0.125017,(1:0.063276,2:0.037068):0.0349067,(((3:0.079714,(14:0.650508,(((((16:0.051820,17:0.033554):0.00793235,(18:0.017822,19:0.162490):0.0273171):0.0979128,20:0.197630):0.113783,(((((((((24:0.025364,25:0.080988):0.137496,26:0.225710):0.0581676,27:0.027374):0.122525,32:0.224818):0.0910012,30:0.096174):0.0481444,31:0.096854):0.0143432,33:0.065576):0.0502927,(28:0.441388,29:0.190411):0.14576):0.0150575,34:0.056680):0.0757468):0.0746846,(((21:0.260496,23:0.432764):0.136636,22:0.394440):0.0915936,(35:0.913425,((((((((36:0.139516,37:0.081950):0.054049,38:0.092072):0.181825,39:0.351743):0.110597,((41:0.360799,42:0.222828):0.154398,43:0.146753):0.293667):0.157413,40:0.505520):0.0979102,((44:0.319728,(45:0.416014,46:0.714612):0.0544836):0.11127,(47:0.418578,48:0.528147):0.226403):0.301841):0.0453167,((49:0.073924,50:0.082463):0.0671799,51:0.116045):0.288964):0.146277,52:0.333546):0.216113):0.157964):0.0530401):0.0692687):0.104359):0.00987256,((6:0.153570,7:0.066845):0.030893,11:0.290468):0.0345178):0.0194796,(((4:0.088165,5:0.114261):0.141932,15:0.323860):2.83238e-06,(((8:0.137851,9:0.093324):0.125485,10:0.075308):0.107573,(12:0.081054,13:0.026153):0.19002):0.0861775):0.00609677):0.050929);
 765: 1 -14607.26567 -14829.65266 (0:0.226365,1:0.045263,(2:0.042796,(3:0.052423,(((4:0.078558,5:0.075426):0.143299,15:0.413539):0.0137116,(((6:0.241629,((((((14:0.500515,22:0.409740):0.124156,21:0.255249):0.0952608,23:0.505485):0.14989,20:0.166564):0.0975799,(((16:0.039737,17:0.074149):0.0412552,(18:0.016544,19:0.203854):0.0373568):0.0709052,(((((((24:0.036170,(26:0.207546,27:0.140213):0.042266):0.074828,25:0.009902):0.153102,32:0.108836):0.117797,30:0.086190):0.0347482,31:0.152761):0.0305476,33:0.097245):0.0928939,((28:0.486487,29:0.041296):0.221214,34:0.112270):0.0594519):0.148355):0.0541374):0.0419107,(35:1.127061,((((((((36:0.095745,37:0.127293):0.0555751,38:0.074058):0.228114,39:0.448684):0.140025,((41:0.362878,42:0.176433):0.0990659,43:0.158304):0.258069):0.095124,40:0.621725):0.168086,((44:0.292775,(45:0.476934,46:0.910989):0.128965):0.0757622,(47:0.617372,48:0.466869):0.235312):0.375052):0.0787712,((49:0.092761,50:0.124405):0.0689513,51:0.144118):0.324321):0.130545,52:0.526376):0.163145):0.344636):0.0543311):0.0404309,11:0.381564):0.00944876,(7:0.090456,(((8:0.114128,9:0.137266):0.16004,10:0.035211):0.179903,(12:0.070381,13:0.038756):0.123615):0.151931):0.029821):0.0195167):0.0326349):0.0784358):0.0879768);
 766: 3 -14751.25394 -14818.23987 (0:0.171547,1:0.072085,(2:0.046539,((3:0.096923,15:0.306312):0.0755784,((4:0.080910,5:0.150267):0.134656,((((6:0.200277,(((((14:0.563578,22:0.270258):0.151003,21:0.178113):0.111466,23:0.508738):0.167559,((((16:0.070932,17:0.050736):0.0351044,18:0.040341):0.0555305,19:0.185058):0.0293629,(((((((24:0.024997,(25:0.000002,32:0.319816):0.0449773):0.0636756,26:0.248106):0.0776989,27:0.112941):0.167779,(28:0.397308,29:0.190489):0.103619):0.0297445,34:0.100969):0.0206685,(31:0.075324,33:0.102716):0.0317031):0.0635328,30:0.135509):0.113345):0.142207):0.0634373,(20:0.334223,(35:0.827228,(((((((36:0.124677,38:0.121434):0.0369642,37:0.089316):0.174975,39:0.500070):0.139648,40:0.592414):0.120918,((41:0.341200,42:0.188320):0.129934,43:0.171106):0.261729):0.0792434,((44:0.327755,(45:0.387748,46:0.633992):0.063563):0.08763,(47:0.382588,48:0.506602):0.393809):0.337089):0.109479,(((49:0.102477,50:0.123827):0.0913187,51:0.131398):0.304778,52:0.567547):0.101389):0.250138):0.194689):2.81039e-06):0.123632):0.0130569,11:0.347851):2.09633e-06,7:0.086674):0.0285302,(((8:0.094808,9:0.051694):0.127974,10:0.113007):0.196984,(12:0.078136,13:0.035544):0.148477):0.0265821):0.0108347):0.0498944):0.0608181):0.0320622);
 767: 1 -15052.99931 -14805.68566 (0:0.186628,1:0.081880,(2:0.000003,(((3:0.129484,(((14:0.670083,(21:0.301549,22:0.451165):0.134684):0.0494067,23:0.376119):0.0521938,(((((16:0.028821,17:0.094313):0.0450931,(18:0.055017,19:0.121134):0.0147781):0.174937,((((((((24:0.025988,25:0.101238):0.076605,26:0.255397):0.0328789,27:0.072425):0.0566419,32:0.143495):0.0940503,33:0.075532):0.0297006,31:0.069488):0.0683419,(28:0.426500,29:0.237945):0.125135):0.0401835,(30:0.131305,34:0.103277):0.0237089):0.0975602):0.112363,20:0.220552):0.0993311,(35:0.971261,((((((36:0.105504,37:0.093779):0.054499,38:0.090640):0.162071,(39:0.467057,((41:0.451602,42:0.164316):0.0848006,43:0.143524):0.277745):0.0729002):0.124873,(((44:0.341080,46:0.562798):0.118361,45:0.440536):0.108499,(47:0.546529,48:0.487759):0.248487):0.386164):0.0751039,40:0.419147):0.0932205,(((49:0.067420,50:0.077743):0.121156,51:0.123652):0.28232,52:0.462028):0.156651):0.41447):0.101995):0.00766772):0.154515):0.0158657,((6:0.277483,7:0.061481):0.0440022,11:0.287135):0.0433451):0.0176843,((4:0.122699,5:0.225911):0.178263,((((8:0.154287,9:0.123888):0.101582,10:0.119380):0.172719,(12:0.081335,13:0.069706):0.183778):0.121574,15:0.311837):0.010294):0.0536753):0.0913493):0.0548551);
 768: 1 -14735.76179 -14817.98619 (0:0.160317,1:0.130325,(2:0.043064,(((3:0.093785,((4:0.144823,5:0.029568):0.0878866,6:0.145139):0.107619):0.0333846,(((((8:0.158706,9:0.146984):0.137796,10:0.070813):0.269741,(12:0.059953,13:0.036604):0.106771):0.107121,11:0.397412):0.103332,((((((14:0.744702,22:0.130688):0.297395,21:0.346723):0.119663,23:0.616192):0.107038,(((16:0.014663,(18:0.068326,19:0.126275):0.105804):0.0148557,17:0.103181):0.13144,((((((24:0.041011,25:0.067813):0.00739512,26:0.331492):0.0205799,32:0.219075):0.0683244,27:0.059828):0.0853239,(28:0.418120,29:0.293330):0.0523256):0.0406743,((30:0.184379,34:0.105915):0.0605256,(31:0.145572,33:0.101149):0.0261157):0.0348035):0.178426):0.0927353):0.0223953,20:0.378509):0.110532,(15:0.241314,(35:1.145894,(((((((36:0.114123,37:0.123552):0.0787053,38:0.031189):0.2112,39:0.462743):0.207029,((41:0.369194,42:0.188321):0.103613,43:0.152144):0.304459):0.170207,((44:0.355446,(45:0.432982,46:0.821713):0.078937):0.0801865,(47:0.621897,48:0.481446):0.223622):0.23677):0.120868,40:0.412910):0.217344,(((49:0.099087,50:0.105901):0.101723,51:0.088648):0.388691,52:0.422855):0.0687073):2.92622e-06):0.253227):0.111552):0.0566044):2.25032e-06):0.0440731,7:0.129356):0.0432164):0.0596514);
 769: 2 -14503.65486 -14814.95445 (0:0.225985,1:0.088349,(2:0.023034,(3:0.057934,((((4:0.129636,5:0.081893):0.151711,15:0.350913):0.00240003,(((8:0.176825,9:0.081529):0.0844414,10:0.064575):0.177791,(12:0.057133,13:0.083100):0.120678):0.0981109):0.0305394,(((6:0.156078,7:0.088064):0.0336419,11:0.442539):0.0209367,(((14:0.927185,((21:0.283068,22:0.523054):0.12601,23:0.571720):0.157531):0.108103,(35:0.654802,(((((((36:0.138442,37:0.139818):0.0763888,38:0.076127):0.180133,39:0.376716):0.225743,(((41:0.402177,42:0.218845):0.113224,43:0.144467):0.161844,((44:0.289580,(45:0.399175,46:0.687080):0.127373):0.165676,(47:0.478724,48:0.490279):0.363542):0.262722):0.0541346):0.0867315,40:0.509972):0.157011,((49:0.083934,50:0.118129):0.100461,51:0.146218):0.316491):0.149657,52:0.528690):0.188606):0.357537):0.0841038,((((16:0.072980,17:0.073694):0.0190043,(18:0.040823,19:0.164448):0.0286395):0.0916029,((((((((24:0.059943,25:0.097942):0.0630977,26:0.336654):0.0944997,27:0.122094):0.117627,(28:0.438106,29:0.229080):0.125336):0.0748198,(32:0.224277,33:0.090938):0.105936):0.0128146,31:0.130063):0.036876,34:0.171851):0.0500065,30:0.102755):0.143089):0.148449,20:0.288279):0.11169):0.115906):0.0358185):0.0570045):0.0892225):0.0473246);
 770: 2 -13560.53967 -14807.91802 (0:0.095341,1:0.072832,(2:0.000003,((((3:0.043727,((4:0.122484,5:0.100779):0.176015,6:0.111878):0.12229):0.0232591,(((((8:0.126167,9:0.039813):0.0520666,10:0.125498):0.150348,(12:0.039354,13:0.027404):0.169275):0.0594446,15:0.264178):0.0398882,11:0.396306):0.104239):2.74044e-06,((((14:0.682401,22:0.314619):0.043084,21:0.320277):0.120015,23:0.319486):0.139427,(((((16:0.076026,(17:0.039702,18:0.055315):0.0232128):0.055749,19:0.097224):0.0514503,((((((24:0.012566,25:0.085387):0.0546126,26:0.261840):0.0865936,27:0.032154):0.0864836,32:0.151197):0.0401152,(28:0.337932,29:0.239433):0.105822):0.0178552,((30:0.113839,34:0.115172):0.0696453,(31:0.109977,33:0.069594):0.0267608):0.0667983):0.132733):0.101719,20:0.252242):0.0692853,(35:1.023982,(((((((36:0.063573,37:0.120427):0.0462697,38:0.046844):0.14678,39:0.343285):0.182439,((41:0.411200,42:0.198005):0.0982308,43:0.058841):0.407641):0.122949,(40:0.468548,((44:0.392636,(45:0.566475,46:0.550782):0.0803386):0.155177,(47:0.327206,48:0.412192):0.465068):0.227681):0.12395):0.190769,52:0.495446):0.0414629,((49:0.089532,50:0.106042):0.0704204,51:0.108773):0.220502):0.14517):0.290127):2.42196e-06):0.0817858):0.0249597,7:0.116502):0.064148):0.0480079);
 771: 2 -14015.13303 -14820.13473 (0:0.186804,(1:0.094444,(((3:0.104499,(((8:0.073479,9:0.044366):0.0837444,10:0.059065):0.213635,((11:0.197654,15:0.280537):0.0759929,(12:0.059466,13:0.013977):0.0730904):0.0577563):0.0485047):0.00992545,(6:0.219976,7:0.064873):0.0192703):0.0138854,((4:0.096434,5:0.121440):0.196177,(((((14:0.716734,22:0.370304):0.0674734,21:0.169466):0.126345,23:0.564961):0.15853,(((((16:0.020273,17:0.063325):0.031974,(18:0.020008,19:0.100635):0.0254814):0.092709,((((((((24:0.069914,25:0.069697):0.0318891,26:0.329187):0.048511,27:0.094725):0.0783682,32:0.104836):0.0702046,33:0.074615):0.0239582,31:0.144889):0.0253555,((28:0.401004,29:0.217835):0.116795,34:0.046748):0.0411826):0.0845336,30:0.107880):0.117984):0.187064,20:0.195812):0.0901379,35:1.025609):0.000229512):0.0345643,((((((((36:0.077769,37:0.128687):0.0857496,38:0.093277):0.0998437,39:0.504877):0.181169,((41:0.419769,42:0.206789):0.076606,43:0.140495):0.277474):0.173183,((44:0.340638,(45:0.357467,46:0.765018):0.13239):0.130934,(47:0.518518,48:0.440179):0.326121):0.292447):0.137488,40:0.301923):0.282409,((49:0.076234,50:0.156183):0.0614077,51:0.158632):0.302333):0.044873,52:0.408022):0.45045):0.117891):0.0546848):0.0121103):0.0511274,2:0.000003);
 772: 1 -15071.87548 -14818.63045 (0:0.169477,1:0.069842,(2:0.041108,((((3:0.136637,11:0.364255):0.00220483,((6:0.085140,14:0.694422):0.101599,7:0.042551):0.0475306):0.0379487,(((4:0.083494,5:0.140098):0.0634052,35:0.988177):0.0102008,((((((16:0.032559,17:0.095773):0.0564488,(18:0.034262,19:0.077645):0.0462105):0.143628,((((((((24:0.008208,(26:0.212838,27:0.069254):0.0677998):0.0749375,25:0.023876):0.0581754,32:0.131926):0.055812,29:0.301667):0.118586,33:0.050630):0.0180512,31:0.073158):0.11016,34:0.113630):0.0315623,30:0.090263):0.13857):0.0604226,28:0.519600):0.0277718,20:0.298177):0.09481,((21:0.340009,(22:0.439784,23:0.551880):0.103259):0.120596,((((((36:0.120622,37:0.074539):0.0484717,38:0.075810):0.152768,39:0.409590):0.177899,((41:0.390873,42:0.296752):0.182613,43:0.154315):0.244306):0.102523,(40:0.410177,((44:0.434588,(45:0.403141,46:0.621727):0.109677):0.0904643,(47:0.364671,48:0.535619):0.133635):0.477166):0.0509272):0.168566,(((49:0.088823,50:0.114024):0.0490546,51:0.130377):0.378707,52:0.412898):0.0794834):0.542112):0.0789359):0.0943629):0.02635):0.00641713,((((8:0.122992,9:0.110792):0.0978637,10:0.081516):0.174048,(12:0.093604,13:0.027508):0.234436):0.0999633,15:0.475886):0.0463194):0.0912385):0.092851);
 773: 1 -15131.27199 -14817.78849 (0:0.158149,(1:0.137039,2:0.000003):0.0733192,((3:0.116026,(((4:0.100780,5:0.117870):0.127584,(((((14:0.597597,22:0.339686):0.312052,21:0.282926):0.0528759,23:0.693490):0.145164,((((16:0.067402,17:0.061056):0.0284574,(18:0.049504,19:0.181435):0.0313779):0.157786,20:0.413720):0.121161,((((((24:0.020537,25:0.141154):0.0768734,26:0.238371):0.0601634,27:0.054214):0.0879913,32:0.222301):0.114527,((30:0.162339,31:0.111594):0.0233998,(33:0.076063,34:0.152725):0.0214736):0.0907101):0.049247,(28:0.407500,29:0.302501):0.138428):0.0869891):0.107099):0.117171,(35:1.405781,(((((((36:0.097396,37:0.095664):0.0819594,38:0.034468):0.125574,39:0.424014):0.14318,(40:0.551815,((41:0.329537,42:0.165332):0.158127,43:0.174685):0.208274):0.0769447):0.190713,((44:0.310727,(45:0.399425,46:0.793181):0.0872655):0.125898,(47:0.559420,48:0.412293):0.252508):0.258464):0.259582,(49:0.019370,(50:0.100236,51:0.158981):0.0781682):0.372934):0.0944007,52:0.621314):0.212141):0.23502):0.0587417):0.014947,((((8:0.157575,9:0.083303):0.103364,10:0.078131):0.198808,(12:0.032995,13:0.039084):0.191082):0.0843084,15:0.312857):2.95081e-06):0.00920035):0.0308839,(6:0.154216,(7:0.097746,11:0.568955):0.0120597):0.06409):0.0420118);
 774: 1 -14109.23127 -14816.9057 (0:0.135173,1:0.087474,(2:0.000002,(((3:0.023328,15:0.361405):0.120133,(((6:0.187354,7:0.148967):0.056433,11:0.308895):2.87516e-06,(((((14:1.130891,22:0.307111):0.137521,21:0.412811):0.119744,(35:0.853553,((((((36:0.095691,(37:0.123384,38:0.050573):0.0483594):0.21476,39:0.508374):0.0599361,((41:0.378710,42:0.118896):0.172491,43:0.124244):0.362889):0.142049,40:0.404593):0.0668404,(((44:0.435175,45:0.364490):0.144738,46:0.631416):0.250117,(47:0.430454,48:0.495138):0.332467):0.340599):0.143344,(((49:0.049297,50:0.130116):0.0903175,51:0.111701):0.242882,52:0.484665):0.104269):0.278333):0.245518):0.106436,23:0.418661):0.144008,((((16:0.024604,17:0.090012):0.0247486,18:0.051311):2.06806e-06,(19:0.206538,((((((24:0.071585,(25:0.038859,32:0.251995):0.0833927):0.078403,(26:0.313480,27:0.074759):0.0196872):0.146257,((28:0.347187,29:0.179077):0.0931023,34:0.089651):0.043122):0.0531527,33:0.080448):0.000526496,31:0.128034):0.0517261,30:0.078862):0.165305):0.0743605):0.0969303,20:0.091825):0.10412):0.164848):0.0408908):0.0172672,((4:0.109849,5:0.127263):0.161111,(((8:0.089399,9:0.082136):0.168511,10:0.132599):0.0687081,(12:0.065738,13:0.039849):0.183137):0.0872727):0.0191565):0.0876546):0.0729696);
 775: 1 -13996.52641 -14813.13737 (0:0.120808,(1:0.074771,((2:0.104428,((3:0.159485,11:0.403212):0.019919,((6:0.149630,(((((14:0.522632,22:0.424202):0.159112,21:0.367840):0.0544382,23:0.575138):0.182454,(35:0.938981,(((((((36:0.135760,37:0.099897):0.0451114,38:0.062495):0.169381,39:0.475553):0.212649,((41:0.372512,42:0.240954):0.157669,43:0.131708):0.278241):0.156208,(40:0.449894,((44:0.569287,(45:0.496140,46:0.689404):0.0920259):0.145921,(47:0.379148,48:0.491773):0.225551):0.224535):0.139351):0.102661,((49:0.089882,50:0.141184):0.097203,51:0.140854):0.351256):0.151468,52:0.358947):0.275652):0.214831):0.0758827,(((16:0.036829,(17:0.062584,(18:0.009230,19:0.167819):0.0461872):0.0325696):0.132329,((((((((24:0.063329,(26:0.309328,27:0.052758):0.0811112):0.093594,25:0.044253):0.0517368,32:0.164012):0.104664,(28:0.443767,29:0.116626):0.07298):0.053295,33:0.060544):0.00685028,31:0.141769):0.0607138,34:0.109666):0.014937,30:0.169942):0.103905):0.0229458,20:0.261230):0.0273329):0.171535):0.0142008,7:0.064760):0.0107971):0.0302157):0.0391038,((4:0.050209,5:0.081761):0.0989524,((8:0.163305,9:0.060466):0.07146,(10:0.032088,(12:0.067033,13:0.044993):0.228597):0.127387):0.16226):0.0311724):0.0195128):0.0167841,15:0.391616);
 776: 1 -14265.3194 -14810.54654 (0:0.119433,(1:0.115390,((((3:0.062578,15:0.273255):0.0677202,11:0.323934):0.0380507,(((6:0.110064,7:0.086243):2.52925e-06,(((14:0.653581,(((21:0.222789,22:0.475708):0.166837,23:0.511399):0.11288,(35:0.817070,(((((((36:0.101326,37:0.119194):0.0385839,38:0.067636):0.225426,39:0.481142):0.104666,((41:0.434507,42:0.225032):0.132565,43:0.181012):0.280101):0.169844,40:0.548976):0.0839583,((44:0.398151,(45:0.430812,46:0.860843):0.0911697):0.200758,(47:0.376461,48:0.521699):0.315199):0.316201):0.110503,((49:0.075403,(50:0.080534,51:0.173138):0.028692):0.28383,52:0.458594):0.108035):0.280207):0.245225):0.0851967):0.025206,20:0.344990):0.0369458,((16:0.007954,(17:0.014671,(18:0.007887,19:0.176241):0.069836):0.0276565):0.142866,(((((24:0.049127,(26:0.193975,27:0.104888):0.0545675):0.0335187,25:0.052978):0.0692733,32:0.130705):0.12122,(28:0.482775,29:0.167439):0.109352):0.0479437,((30:0.094436,31:0.133287):0.0459124,(33:0.106967,34:0.108614):0.0414396):0.0126336):0.0444276):0.134315):0.19783):0.00372664,(((8:0.160406,9:0.042412):0.0298125,10:0.129535):0.0731571,(12:0.051740,13:0.054570):0.208399):0.0681323):0.0226092):2.75906e-06,(4:0.055177,5:0.086689):0.112481):0.0171455):0.0310342,2:0.044112);
 777: 1 -14701.19657 -14810.48071 (0:0.127865,1:0.000003,(2:0.043033,((((3:0.013558,15:0.389389):0.0321254,((((8:0.213429,9:0.099196):0.15712,10:0.065514):0.191929,(12:0.087175,13:0.024573):0.113611):0.0539626,11:0.383140):0.112331):0.0222554,(((4:0.091697,5:0.106645):0.0876929,6:0.143780):0.0487527,((((((14:0.759128,22:0.201816):0.266986,21:0.309461):0.168709,23:0.573913):0.0866876,((((16:0.043773,17:0.083420):0.0345324,18:0.035415):0.0738409,19:0.102461):0.11195,(((((24:0.000002,25:0.129278):0.0581332,(26:0.253327,27:0.084460):0.0415047):0.0628569,32:0.222704):0.095327,(28:0.461026,29:0.236508):0.0949288):0.0611679,((30:0.164612,34:0.110413):0.0234027,(31:0.108676,33:0.093096):0.0556092):0.0102568):0.206955):0.15088):0.0575377,20:0.312295):0.0406271,(35:0.860208,((((((36:0.081229,(37:0.087663,38:0.110757):0.0447618):0.224688,39:0.526779):0.107105,((41:0.463967,42:0.331126):0.148434,43:0.153258):0.302571):0.0981361,(40:0.354312,((44:0.405399,(45:0.319461,46:0.780623):0.102548):0.125,(47:0.459527,48:0.400947):0.275854):0.317651):0.0932219):0.202963,((49:0.061499,50:0.107575):0.0942121,51:0.139237):0.269843):0.079393,52:0.596697):0.32822):0.100097):0.186423):0.0164216):0.0359033,7:0.057451):0.0608228):0.0740448);
 778: 1 -14351.3645 -14810.54654 (0:0.178007,1:0.098410,((2:0.032805,(3:0.091044,(((6:0.200844,7:0.041239):0.0550049,(11:0.237680,15:0.302184):0.108819):0.0232452,(((14:0.453258,((21:0.383843,22:0.483896):0.0993042,23:0.389229):0.174128):0.145828,(35:0.821452,((((((36:0.112184,37:0.147386):0.0350706,38:0.049459):0.201036,39:0.359366):0.2111,((41:0.368774,42:0.227457):0.112818,43:0.130961):0.241173):0.0797552,(40:0.293070,((44:0.357699,(45:0.447318,46:0.632702):0.0953969):0.11288,(47:0.432209,48:0.469209):0.263803):0.368717):0.132172):0.149487,((49:0.061033,(50:0.074812,51:0.174245):0.0515605):0.275386,52:0.478505):0.122768):0.347279):0.121087):2.90599e-06,(((((16:0.049193,17:0.026730):0.0437692,18:0.058618):0.062157,19:0.181192):0.135846,(((((24:0.036993,(26:0.267714,27:0.108709):0.0636276):0.0580017,25:0.081909):0.0971841,32:0.154265):0.0406627,(28:0.347330,29:0.290207):0.0390212):0.0584609,(((30:0.091388,34:0.195083):0.0343308,33:0.055904):0.0338514,31:0.113250):0.0596679):0.069123):0.0898919,20:0.290551):0.0758154):0.118755):0.0174437):0.0493669):0.0165605,((4:0.078334,5:0.180823):0.184026,(((8:0.096538,9:0.072863):0.132111,10:0.045537):0.173501,(12:0.050055,13:0.061790):0.250562):0.103544):0.0231265):0.0409268);
 779: 1 -15174.31144 -14807.25156 (0:0.173635,1:0.081936,(2:0.009975,((((3:0.119664,(11:0.282033,15:0.221767):0.106179):0.0297556,(6:0.176224,7:0.059400):0.103377):2.27094e-06,(((14:0.680174,((21:0.240943,22:0.423727):0.170014,23:0.522209):0.0816345):0.0971284,(35:0.806596,((((((36:0.102912,37:0.137990):0.0755977,38:0.042870):0.309626,39:0.563537):0.155218,((41:0.424588,42:0.303458):0.106886,43:0.130166):0.347):0.157003,(40:0.517266,(((44:0.432626,45:0.425620):0.16146,46:0.597084):0.233103,(47:0.399212,48:0.599021):0.337845):0.283131):0.12843):0.086654,(((49:0.090427,50:0.102303):0.0737082,51:0.181067):0.311093,52:0.409937):0.0238291):0.400377):0.156979):0.0190014,((((16:0.047137,(17:0.054535,18:0.048726):0.0220997):0.0866117,19:0.185950):0.147799,(((((24:0.056426,(26:0.283494,27:0.061965):0.0701838):0.0445626,25:0.015881):0.0624414,32:0.175096):0.109421,(28:0.475790,29:0.214816):0.0655192):0.065159,((30:0.173149,31:0.081605):0.0227913,(33:0.097681,34:0.134998):0.0283745):0.063445):0.120254):0.113346,20:0.284288):0.0313178):0.18768):0.0325109,((4:0.072889,5:0.178634):0.1349,(((8:0.123980,9:0.075764):0.200514,10:0.057216):0.144646,(12:0.064366,13:0.048877):0.180753):0.0970657):2.48088e-06):0.0685317):0.0215054);
```
