## Supplementary material for "Tertiary-interaction characters enable fast, model-based structural phylogenetics beyond the twilight zone": 53fer.fasta.ckp (part 2 of 2)

```
 780: 1 -14298.39008 -14806.62197 (0:0.112013,1:0.027551,(2:0.026510,(3:0.092956,(((((4:0.146568,5:0.065106):0.155991,((8:0.200325,9:0.062783):0.101524,(10:0.148312,(12:0.035292,13:0.059327):0.231818):0.0896583):0.0899744):0.0189888,((((14:0.831921,(21:0.463272,22:0.353492):0.117243):0.0621022,23:0.436831):0.0916736,(35:0.871563,((((((((36:0.141411,37:0.083473):0.0427142,38:0.072848):0.181631,39:0.404966):0.0596717,((41:0.361933,42:0.201545):0.118671,43:0.118253):0.319739):0.0904478,((44:0.399704,(45:0.410571,46:0.701781):0.128014):0.116326,(47:0.458187,48:0.398249):0.224705):0.366563):0.152264,40:0.387302):0.0861673,((49:0.073859,50:0.100351):0.070274,51:0.126331):0.385822):0.108617,52:0.418331):0.250272):0.173247):0.108709,(((((16:0.015180,17:0.037840):0.0321084,18:0.061388):0.0560904,19:0.131753):0.0782628,(((((24:0.039632,(26:0.210712,27:0.030571):0.0802395):0.0489899,25:0.042689):0.0447073,32:0.091201):0.0803743,(28:0.413433,29:0.189683):0.160487):0.0762357,(((30:0.138809,31:0.105970):0.00864216,33:0.100714):0.0102375,34:0.169138):0.0594759):0.0838407):0.151207,20:0.312402):0.0334021):0.11959):0.0136681,(6:0.174775,7:0.043707):0.048177):0.00514689,(11:0.374344,15:0.316347):0.111195):0.019069):0.0111898):0.0641896);
 781: 3 -14608.94302 -14807.31252 (0:0.145929,1:0.112021,(2:0.000002,(((3:0.034678,((4:0.110532,5:0.101363):0.151646,6:0.104034):0.149815):0.0497409,((((((8:0.142281,9:0.100633):0.117862,10:0.097321):0.189291,(12:0.066426,13:0.054324):0.0960818):0.101499,11:0.380861):0.0759502,15:0.440016):0.0936255,(14:0.686525,((((((16:0.019507,17:0.086282):0.0393463,18:0.046316):0.0880194,19:0.084288):0.150473,((((((24:0.015123,26:0.405380):0.0376002,25:0.115699):0.0479296,(27:0.057373,32:0.199134):0.0459649):0.0868059,(28:0.419166,29:0.261107):0.0715458):0.037511,(31:0.089006,33:0.106039):0.0314315):0.0469285,(30:0.195182,34:0.142331):0.0525581):0.116642):0.108638,20:0.304811):0.0641318,(((21:0.468702,22:0.323134):0.132033,23:0.483604):0.0835412,(35:0.950408,((((((((36:0.112541,37:0.075757):0.0770275,38:0.025191):0.234674,39:0.383244):0.150172,((41:0.362890,42:0.282254):0.102454,43:0.183560):0.319898):0.132961,((44:0.539252,(45:0.348211,46:0.675710):0.188679):0.0973178,(47:0.460167,48:0.444836):0.248909):0.427093):0.105034,40:0.535339):0.141572,((49:0.092995,50:0.158103):0.102957,51:0.124064):0.341958):0.119146,52:0.376638):0.249729):0.24333):0.170712):0.0686698):0.118315):2.74044e-06):0.0481754,7:0.104620):0.0469422):0.0919425);
 782: 2 -13524.80269 -14810.42853 (0:0.164156,1:0.065059,(2:0.010061,((3:0.122566,((6:0.156434,(7:0.058052,11:0.384963):0.00554898):0.0326425,(((((14:0.673177,21:0.192609):0.0378496,22:0.459281):0.00827735,23:0.552367):0.0782233,(35:0.822136,(((((((36:0.097157,37:0.136624):0.0372625,38:0.086442):0.231696,39:0.482990):0.0440208,((41:0.470361,42:0.316644):0.109368,43:0.200533):0.33837):0.157952,40:0.546742):0.0816436,((((44:0.450038,45:0.499946):0.133142,(47:0.365291,48:0.570674):0.184736):0.108605,46:0.741925):0.372788,((49:0.137083,50:0.111639):0.154607,51:0.073228):0.304674):0.0376701):0.0803457,52:0.319775):0.179843):0.251111):0.0868594,((((16:0.075627,17:0.035762):0.0530289,(18:0.031813,20:0.235468):0.00649771):0.0266561,19:0.132141):0.0593354,((((((24:0.041394,25:0.079343):0.0605932,26:0.184230):0.0553464,27:0.031465):0.0839259,(28:0.316713,29:0.192574):0.102936):0.0307368,32:0.142709):0.0400373,(((30:0.103665,34:0.082186):0.033061,33:0.117845):2.81371e-06,31:0.118448):0.0692858):0.0583665):0.0724202):0.178519):0.0489024):0.0287627,((4:0.064490,5:0.145956):0.0849742,((((8:0.094059,9:0.073963):0.21373,10:0.034160):0.0927945,(12:0.096433,13:0.016332):0.107559):0.102005,15:0.366303):0.0186569):0.0481232):0.0592167):0.0420414);
 783: 1 -14748.7999 -14821.57832 (0:0.177879,(1:0.174406,2:0.029830):0.0589862,(3:0.132911,((((4:0.088916,5:0.107209):0.149163,(((((14:0.843870,22:0.367520):0.176095,21:0.251413):0.085935,23:0.395343):0.139388,(((((16:0.079549,17:0.029412):0.0252649,18:0.034148):0.0416333,19:0.153780):0.190687,(((((((((24:0.030036,25:0.084617):0.0379176,26:0.165682):0.0534701,27:0.063425):0.127324,(28:0.513171,29:0.252224):0.114989):0.0693717,34:0.123590):0.0177129,31:0.083878):0.032906,30:0.113777):0.0465125,33:0.103666):0.0361614,32:0.192495):0.0823111):0.062942,20:0.265953):0.0986655):2.17834e-06,(35:0.689264,(((((((36:0.103030,37:0.119888):0.049699,38:0.020661):0.109116,39:0.435052):0.194735,((41:0.328476,42:0.181785):0.0840952,43:0.140257):0.185947):0.103682,(40:0.313848,((44:0.362957,(45:0.335193,46:0.697875):0.0940859):0.10392,(47:0.460131,48:0.565350):0.224242):0.37301):0.118867):0.122415,((49:0.110356,50:0.103428):0.121739,51:0.092714):0.338279):0.165175,52:0.389743):0.339498):0.0868396):0.129276):0.0402219,(((8:0.125407,(9:0.107713,10:0.173913):0.0622485):0.131283,(12:0.008738,13:0.068001):0.183838):0.0783943,(11:0.301088,15:0.255326):0.0582313):0.0565154):0.00826456,(6:0.150856,7:0.131810):0.0356188):0.0375168):0.0394539);
 784: 1 -14228.72756 -14807.90868 (0:0.193813,(1:0.081461,2:0.058317):0.0793403,((((3:0.100608,(((6:0.177253,((((((14:0.491701,22:0.352658):0.200807,21:0.218358):0.0793259,23:0.581539):0.107467,(35:0.855423,(((((((36:0.126435,38:0.071629):0.0701983,37:0.067135):0.25409,39:0.434806):0.0510831,((41:0.273960,42:0.159432):0.120377,43:0.166326):0.226839):0.276245,40:0.535404):0.11427,((44:0.357978,(45:0.429403,46:0.581784):0.0791264):0.149231,(47:0.412365,48:0.559640):0.315047):0.41006):0.127499,(((49:0.093535,50:0.151161):0.132195,51:0.076867):0.279951,52:0.517232):0.0579897):0.210014):0.403996):0.105561,20:0.176267):0.0861976,(((16:0.055184,(17:0.056211,18:0.031653):0.0406126):0.0540646,19:0.134489):0.0417873,(((((((24:0.072121,25:0.090945):0.0483359,(28:0.354156,29:0.235819):0.0446187):0.0207227,32:0.291377):0.054489,(26:0.321241,27:0.061437):0.0446016):0.121203,33:0.138778):0.0085978,31:0.099199):0.0463812,(30:0.081264,34:0.113797):0.0155227):0.142388):0.110773):0.126719):0.0240042,7:0.140010):0.0218516,11:0.418250):0.0389768):0.0219562,(4:0.192833,5:0.053843):0.174782):0.0422163,(((8:0.133797,9:0.099547):0.144548,10:0.079613):0.141739,(12:0.159008,13:0.017769):0.158679):0.151583):0.0260696,15:0.327244):0.0331704);
 785: 1 -15074.12493 -14814.35091 (0:0.145292,1:0.108736,(2:0.055398,(3:0.083979,(((4:0.093596,5:0.081839):0.133396,((((6:0.193088,7:0.027380):0.0214913,11:0.432659):0.0401572,((((16:0.043974,17:0.121359):0.0308614,(18:0.065300,19:0.121825):0.00745283):0.0446285,(((((((24:0.130860,25:0.063656):0.119294,(26:0.361317,27:0.085786):0.0331635):0.124088,32:0.135457):0.0867964,33:0.094666):0.0681143,31:0.058846):0.0302239,((28:0.437641,29:0.205937):0.166633,34:0.117096):0.0384447):0.0631224,30:0.094301):0.180242):0.121172,20:0.232674):0.1587):0.026899,(((8:0.131336,9:0.057699):0.105267,10:0.125475):0.102912,(12:0.087876,13:0.015995):0.191874):0.109939):0.0249339):2.68948e-06,(((14:0.782517,((21:0.332295,22:0.500333):0.0379796,23:0.327876):0.1439):0.0976751,(35:0.746860,((((((((36:0.132527,37:0.137585):0.0789829,38:0.032470):0.181916,39:0.426976):0.211617,40:0.349532):0.0587335,(41:0.368879,(42:0.258169,43:0.173068):0.0573853):0.186836):0.181456,(((44:0.528765,46:0.544183):0.156635,45:0.520223):0.109043,(47:0.483373,48:0.600862):0.329977):0.309142):0.200067,((49:0.091896,50:0.107910):0.0478416,51:0.132988):0.330174):0.0942948,52:0.646969):0.270071):0.18092):0.108508,15:0.241280):0.0970208):0.0221196):0.0584357):0.0329874);
 786: 1 -14265.31505 -14808.93169 (0:0.109749,1:0.028472,(2:0.015587,((((3:0.082505,((((8:0.043443,9:0.094596):0.0777262,10:0.095564):0.172576,(12:0.039212,13:0.033137):0.157577):0.0984263,(11:0.345341,15:0.326301):0.046289):0.0605502):2.01658e-06,((4:0.132663,5:0.051654):0.188872,((((((14:0.522549,22:0.303549):0.212865,21:0.223775):0.0576094,23:0.417101):0.141805,((((16:0.058122,17:0.068469):0.0351997,(18:0.055622,19:0.092036):0.0187413):0.080332,((((((24:0.043332,25:0.071630):0.039469,26:0.262000):0.0452756,27:0.091831):0.0353258,32:0.180283):0.0681355,(28:0.388483,29:0.185501):0.121865):0.068381,((30:0.100093,31:0.135830):0.0756428,(33:0.095553,34:0.091982):0.0429878):0.0481427):0.0913782):0.10067,20:0.183094):0.0603587):0.0301388,35:1.102850):0.0972042,((((((36:0.118339,37:0.134076):0.0732896,38:0.058619):0.277853,39:0.501478):0.0537335,((41:0.359495,42:0.227703):0.106083,43:0.132127):0.213062):0.184928,(40:0.419427,((44:0.397055,(45:0.376608,46:0.682752):0.16653):0.115419,(47:0.534330,48:0.512171):0.184767):0.291912):0.116973):0.135104,(((49:0.117637,50:0.110606):0.0664465,51:0.151443):0.281262,52:0.537562):0.0565165):0.527504):0.0391182):0.0225832):0.0654208,7:0.125430):0.0362073,6:0.303724):0.0141572):0.0544478);
 787: 1 -15264.88818 -14808.02305 (0:0.145186,1:0.082432,(2:0.000003,((3:0.075918,(((6:0.161201,7:0.084913):0.076045,11:0.457480):0.0013838,((((((14:0.546364,22:0.270283):0.176237,21:0.266161):0.0585697,23:0.461188):0.0702074,(((((((36:0.100556,37:0.138084):0.0661083,38:0.059813):0.306554,39:0.498700):0.163844,((41:0.387264,42:0.210093):0.131547,43:0.139400):0.222476):0.155087,(40:0.428983,((44:0.506460,(45:0.452222,46:0.698709):0.0929162):0.074626,(47:0.512115,48:0.474736):0.299796):0.200349):0.102514):0.173475,((49:0.086240,50:0.130959):0.0540429,51:0.100913):0.225896):0.0501748,52:0.548274):0.357942):0.0269651,35:0.920363):0.0267751,((((16:0.067909,17:0.036917):0.0423306,(18:0.062441,19:0.161976):0.026747):0.0783244,(((((24:0.023853,(26:0.278856,27:0.090206):0.151672):0.0670744,25:0.045749):0.0883226,32:0.267943):0.0819588,(28:0.526079,29:0.230371):0.0800377):0.146826,((30:0.147162,31:0.081176):0.0266016,(33:0.131615,34:0.061571):0.0294848):0.0417677):0.162987):0.127117,20:0.239542):0.0864306):0.0676339):0.0296756):0.0256888,((4:0.120382,5:0.071658):0.0814344,((((8:0.160283,9:0.082044):0.18539,10:0.017365):0.112778,(12:0.069985,13:0.006875):0.174768):0.148272,15:0.302940):0.00982253):0.0369837):0.113958):0.0411021);
 788: 1 -14647.05569 -14821.69617 (0:0.090385,1:0.040854,(2:0.027385,(3:0.130415,((((4:0.084966,5:0.107782):0.172828,(((((14:0.675224,(21:0.164544,22:0.563419):0.158457):0.101289,23:0.333340):0.183002,(((((16:0.038945,17:0.061921):0.036859,18:0.060384):0.0368515,19:0.139218):0.0934503,((((((((24:0.093170,25:0.069761):0.0780168,(26:0.309531,27:0.057755):0.0466982):0.0562287,32:0.101120):0.0896433,33:0.045531):0.0277413,31:0.113513):0.00797609,29:0.285906):0.0583378,34:0.121111):0.0359044,30:0.088257):0.131037):0.0833483,(20:0.201705,28:0.461326):2.53508e-06):0.104368):0.0429519,(35:0.732989,(((((((36:0.125337,38:0.085927):0.03908,37:0.069716):0.199149,39:0.467782):0.135379,((41:0.419796,42:0.207748):0.118402,43:0.127004):0.250712):0.174673,((49:0.030318,(50:0.083313,51:0.212000):0.0676159):0.367862,52:0.474300):0.102542):0.122053,(((44:0.347198,46:0.671677):0.109614,45:0.369412):0.211513,(47:0.376601,48:0.530945):0.229875):0.261798):0.0421786,40:0.486681):0.413233):0.136847):0.0765026,15:0.248121):0.0215096):0.00869898,(((8:0.160603,9:0.061584):0.0965856,10:0.070577):0.0978712,(12:0.021860,13:0.040679):0.216335):0.096682):0.0170148,(6:0.092446,(7:0.056645,11:0.310061):0.0147659):0.0836292):0.0267273):0.0330505):0.046998);
 789: 1 -15500.00111 -14808.07919 (0:0.114221,1:0.088073,(2:0.000003,(3:0.094042,((((4:0.143942,5:0.090090):0.182247,((((14:0.680144,(21:0.308743,22:0.529381):0.0624118):0.0877806,23:0.427067):0.159784,(35:0.704359,(((((((36:0.113788,37:0.106917):0.0340104,38:0.043765):0.225509,39:0.390609):0.147764,((41:0.286175,42:0.246015):0.096699,43:0.114913):0.308122):0.098168,(40:0.436401,(((44:0.475767,46:0.780352):0.148051,45:0.441596):0.230487,(47:0.352728,48:0.616000):0.197247):0.233892):0.124008):0.159313,((49:0.074698,50:0.113420):0.0993685,51:0.106623):0.35635):0.135104,52:0.487931):0.283098):0.204018):0.0149493,(((((16:0.082438,17:0.094626):0.02034,18:0.046295):0.0230554,19:0.188994):0.0205263,(((((((24:0.044393,(25:0.026429,32:0.238963):0.0599587):0.0947034,26:0.324887):0.0241664,27:0.026549):0.121313,(28:0.406096,29:0.187690):0.112141):0.0655925,(31:0.144028,33:0.136233):0.0227435):0.0108403,34:0.171181):0.0318275,30:0.164974):0.118919):0.14926,20:0.229201):0.10357):0.156573):0.0039447,(((((8:0.156372,9:0.073209):0.147561,10:0.046268):0.0902881,(12:0.083691,13:0.032088):0.1415):0.146146,11:0.255363):0.0815591,15:0.350834):0.1178):0.00610193,(6:0.272793,7:0.057881):0.0649392):0.0313176):0.0459641):0.0822438);
 790: 2 -14633.12303 -14806.23622 (0:0.148183,1:0.016258,(2:0.000003,(3:0.067851,((((4:0.095591,5:0.097607):0.216996,15:0.369796):2.55797e-06,(((8:0.158394,9:0.129884):0.162908,10:0.080101):0.155352,(12:0.070740,13:0.014653):0.184923):0.167007):0.0419401,(((6:0.218415,7:0.096962):0.0452279,11:0.286356):0.0391963,(14:0.779791,(((((((16:0.085614,17:0.007919):0.019861,18:0.069611):0.0569829,19:0.175904):0.174969,(((((24:0.067268,25:0.084471):0.0561009,26:0.247822):0.0443429,27:0.075722):0.0447238,32:0.270686):0.0508327,((28:0.616017,29:0.198689):0.0679806,((30:0.095355,(31:0.108985,33:0.081630):0.00655483):0.0592095,34:0.125753):0.0902208):0.0291147):0.0972833):0.101687,((21:0.321454,22:0.535452):0.130496,23:0.426929):0.17442):0.0349548,(35:0.706637,(((((((36:0.102032,37:0.123478):0.0423301,38:0.075189):0.218184,39:0.407657):0.0911782,((41:0.353496,42:0.211933):0.141285,43:0.110739):0.327857):0.219383,(40:0.393161,(((44:0.310391,46:0.750930):0.139175,45:0.469608):0.2644,(47:0.451189,48:0.581272):0.210631):0.308687):0.121397):0.0962955,52:0.470016):0.113324,((49:0.078484,50:0.106836):0.101945,51:0.113189):0.295496):0.322027):0.207261):0.0508782,20:0.278925):0.0455319):0.0779543):0.0377421):0.0209912):0.0515253):0.116159);
 791: 1 -14280.21692 -14814.88226 (0:0.113588,(1:0.041797,((((3:0.128891,(11:0.382613,15:0.231003):0.0839838):0.0252312,((6:0.203192,7:0.022144):0.0355217,(((((14:0.433158,22:0.324953):0.109289,21:0.286347):0.070292,23:0.346203):0.0997234,(35:0.736795,(((((((36:0.097684,37:0.111608):0.0307086,38:0.069165):0.187133,39:0.439642):0.122201,(40:0.432973,((41:0.334573,42:0.220127):0.145804,43:0.121222):0.141679):0.0894132):0.158287,((44:0.410882,(45:0.452618,46:0.576967):0.0582856):0.125956,(47:0.501355,48:0.446694):0.381769):0.314199):0.0701618,((49:0.091679,50:0.094148):0.080014,51:0.144628):0.246466):0.0702242,52:0.432802):0.275105):0.158046):0.0178251,((((16:0.032729,17:0.079270):0.0165666,(18:0.035077,20:0.246830):0.0127853):0.0941065,19:0.145185):0.105848,(((((24:0.049418,(26:0.225065,27:0.068973):0.126137):0.0641949,25:0.025470):0.119066,32:0.134089):0.09069,(28:0.488302,29:0.184575):0.154356):0.0370195,((30:0.151144,31:0.133191):0.0321155,(33:0.175478,34:0.151028):0.0410662):0.117695):0.0564381):0.112249):0.139713):0.00947019):0.0270921,(((8:0.092036,9:0.067131):0.158827,10:0.075108):0.0810793,(12:0.064978,13:0.019027):0.164825):0.137965):2.5719e-06,(4:0.129403,5:0.139024):0.114659):0.0621962):0.0539794,2:0.020435);
 792: 2 -15168.47086 -14815.52172 (0:0.117621,1:0.083422,((2:0.050000,((3:0.039197,15:0.397839):0.056678,((6:0.105897,7:0.100853):0.0273354,((((8:0.120800,9:0.049097):0.111585,10:0.100381):0.0931942,(11:0.437913,(12:0.020844,13:0.059138):0.155717):0.0422156):0.0996723,(((14:0.601941,((21:0.396373,22:0.445107):0.101672,23:0.439891):0.061243):0.08271,(35:1.001023,(((((36:0.094370,(37:0.121447,38:0.169126):0.0599097):0.202246,39:0.546071):0.0856956,((41:0.289784,42:0.255892):0.190828,43:0.095717):0.36434):0.112379,(40:0.539782,((44:0.451013,(45:0.475140,46:0.763842):0.0708767):0.099037,(47:0.532085,48:0.455113):0.324413):0.401709):0.109384):0.0917884,((49:0.045358,(50:0.119042,51:0.161770):0.0455189):0.275854,52:0.491070):0.100635):0.342817):0.284157):0.0756875,(((((16:0.032065,17:0.075847):0.020386,18:0.039403):0.0721058,19:0.150804):0.0613528,((((((24:0.068995,25:0.078369):0.0196632,26:0.283041):0.0499338,27:0.047856):0.0860092,32:0.136602):0.0768232,(30:0.132605,(31:0.089884,(33:0.110979,34:0.210865):0.0540535):0.0100307):0.098612):0.00571167,(28:0.294521,29:0.313518):0.0665997):0.105996):0.0868719,20:0.228951):0.0525517):0.0897467):0.038891):0.0145663):0.0291448):0.0309701,(4:0.144244,5:0.122448):0.128798):0.0103784);
 793: 1 -13769.40643 -14809.57301 (0:0.150809,1:0.038279,(((2:0.039198,((4:0.084351,5:0.042428):0.175691,((((6:0.140387,7:0.057324):0.00450883,11:0.532660):0.0187296,(((14:0.608832,((21:0.354814,22:0.370106):0.159737,23:0.538163):0.0726311):0.0698791,(35:0.635620,(((((((36:0.145074,37:0.099794):0.0746266,38:0.000002):0.138345,39:0.527467):0.20989,(((41:0.342421,43:0.239269):0.0150068,42:0.273209):0.153458,((44:0.326060,(45:0.332400,46:0.673125):0.10167):0.169676,(47:0.458378,48:0.517726):0.220582):0.321452):0.0435819):0.163889,40:0.365179):0.137877,((49:0.068275,50:0.130622):0.0839575,51:0.139013):0.400072):0.102782,52:0.603930):0.24621):0.0948031):0.134691,(((((16:0.027000,17:0.112935):0.0351832,18:0.027049):0.0762589,19:0.122465):0.0623254,((((((24:0.016002,(25:0.000002,32:0.196324):0.0931825):0.0754053,27:0.063142):0.0659862,26:0.216350):0.0175244,28:0.695975):0.0867721,29:0.327446):0.063835,((30:0.124885,34:0.140109):0.0509394,(31:0.106808,33:0.176966):2.96092e-06):0.077112):0.0989748):0.135801,20:0.415512):0.0476218):0.124936):0.0221113,(((8:0.131248,9:0.145649):0.0874183,10:0.145409):0.108592,(12:0.066129,13:0.041686):0.172977):0.159178):0.0440197):0.0191923):0.0167373,3:0.107985):0.0370233,15:0.297794):0.0293943);
 794: 2 -14449.84271 -14814.63898 (0:0.137458,1:0.051270,(2:0.017383,((3:0.102601,(((6:0.220871,7:0.085520):0.0285737,11:0.436506):0.0310993,((((14:0.775651,(21:0.382012,22:0.495599):0.0663114):0.132094,23:0.623603):0.128201,(((((16:0.103977,17:0.074098):0.0266663,19:0.257589):0.0130327,18:0.052371):0.0562715,(((((((24:0.172859,25:0.000003):0.1161,(26:0.362999,27:0.129003):0.0595169):0.0967641,32:0.114903):0.155111,33:0.103655):0.0519514,31:0.126982):0.0135586,((28:0.372558,29:0.261462):0.217314,34:0.157959):0.0607882):0.0535189,30:0.067933):0.135554):0.137913,20:0.166841):0.131842):0.0228066,(35:1.181335,(((((((36:0.126316,37:0.102957):0.0780824,38:0.024602):0.240545,(39:0.421998,40:0.606736):0.0249957):0.129277,((41:0.375626,42:0.170777):0.103073,43:0.118786):0.261174):0.110917,(((44:0.419029,46:0.565532):0.100046,45:0.433263):0.127059,(47:0.408130,48:0.533615):0.38484):0.288165):0.116321,((49:0.122559,50:0.115790):0.105442,51:0.129424):0.345743):0.0294812,52:0.540835):0.216588):0.190738):0.138237):0.0216387):0.0110251,(((4:0.123599,5:0.146851):0.134085,(((8:0.092587,9:0.064192):0.194543,10:0.052817):0.186741,(12:0.074255,13:0.018041):0.117244):0.114898):0.00146925,15:0.439420):0.0185839):0.116662):0.0638674);
 795: 1 -13544.25505 -14826.73543 (0:0.189600,1:0.037521,(2:0.034173,((3:0.085117,((((4:0.214280,5:0.096994):0.171881,((((((((16:0.030635,(17:0.077335,18:0.052826):0.0173849):0.0696445,19:0.067121):0.0987392,(((((((((24:0.032243,27:0.146809):0.0230754,26:0.295483):0.0655311,25:0.061937):0.0518511,32:0.158595):0.154182,29:0.229822):0.0937686,33:0.064144):0.0142902,31:0.102204):0.0927944,34:0.121225):0.0591713,30:0.203906):0.0706758):0.0716245,20:0.276948):0.003525,28:0.457564):0.0481774,((21:0.259812,23:0.331373):0.139428,22:0.475889):0.276211):0.100747,35:0.936805):0.0715611,((((((36:0.135632,37:0.100058):0.038264,38:0.049078):0.280723,39:0.510700):0.179586,((41:0.405112,42:0.261365):0.128117,43:0.119084):0.341952):0.0901048,(40:0.357742,((44:0.349400,(45:0.454378,46:0.548761):0.071845):0.122246,(47:0.348938,48:0.510437):0.363657):0.268019):0.137609):0.172342,((49:0.014415,(50:0.151256,51:0.230716):0.0701778):0.243266,52:0.475724):0.0969539):0.438481):0.0376715):0.0463951,((((8:0.065063,9:0.040791):0.0651564,10:0.072240):0.140503,(12:0.039212,13:0.081678):0.14046):0.102863,15:0.298890):0.0192823):0.0366709,(7:0.086276,11:0.329293):0.0574174):0.0591968):0.0495238,(6:0.162719,14:0.616930):0.041742):0.0549506):0.0443636);
 796: 2 -14257.33402 -14815.96072 (0:0.210331,(1:0.169731,((3:0.171431,(((6:0.162015,7:0.051375):0.0699058,11:0.430464):0.0479172,((((14:0.679409,22:0.422927):0.144902,(21:0.176313,23:0.486895):0.13067):0.0809119,(35:1.089319,(((((((36:0.091927,37:0.131373):0.0698846,38:0.084774):0.164716,39:0.474503):0.15851,((41:0.435741,42:0.179187):0.136806,43:0.165589):0.282818):0.0927828,(40:0.444558,((44:0.467406,(45:0.458310,46:0.540186):0.15178):0.137424,(47:0.442717,48:0.600375):0.357549):0.255817):0.146378):0.195269,(49:0.041084,(50:0.075515,51:0.170412):0.0540421):0.270133):0.0828277,52:0.475424):0.160075):0.209964):0.0819552,((((16:0.038316,(17:0.077919,18:0.064361):0.0425424):0.0388653,((((((((24:0.045096,25:0.084706):0.0518746,26:0.188648):0.028901,27:0.036048):0.0941324,32:0.187955):0.0910896,(31:0.086937,33:0.080335):0.00718354):0.0515106,34:0.101232):0.00601914,(28:0.376476,29:0.242650):0.0645504):0.078467,30:0.150364):0.171413):0.0355789,19:0.131115):0.101258,20:0.268506):0.0253359):0.104188):0.0223463):0.009142,((4:0.104544,5:0.197961):0.134193,((((8:0.142081,9:0.124898):0.175072,10:0.032700):0.208856,(12:0.104934,13:0.040359):0.145985):0.14273,15:0.301205):0.0186881):0.0297427):0.0388635):0.0877391,2:0.000002);
 797: 2 -15354.21015 -14820.30048 (0:0.180130,(1:0.070212,2:0.040687):0.0735915,((3:0.121643,(6:0.165989,(7:0.069291,11:0.332492):2.49527e-06):0.0487518):0.0510564,((((4:0.149189,5:0.083112):0.114189,(((14:0.643676,20:0.306223):0.0351873,(((((16:0.084049,17:0.054985):0.00868174,18:0.029430):0.0595344,19:0.119271):0.153419,(((((((((24:0.039237,25:0.093121):0.100813,26:0.269968):0.0889772,27:0.071282):0.10511,32:0.164648):0.133899,33:0.082972):0.0375909,31:0.153158):0.0227809,29:0.432087):0.0186411,34:0.120815):0.0339816,30:0.175196):0.051119):0.0618548,28:0.408637):0.0791534):0.180844,(((21:0.319236,22:0.534309):0.203605,(((((((36:0.143850,37:0.084013):0.0649585,38:0.101432):0.234772,39:0.460228):0.181322,((41:0.440956,42:0.160382):0.141044,43:0.134515):0.273007):0.0709003,((44:0.389466,(45:0.301136,46:0.588902):0.113905):0.201294,(47:0.575816,48:0.431142):0.264921):0.248285):0.131197,40:0.556256):0.223507,(((49:0.091877,50:0.132894):0.101638,51:0.115376):0.457763,52:0.600982):0.0715607):0.433922):0.0878691,(23:0.524630,35:0.693965):0.201727):0.0977865):0.102463):0.0740426,15:0.310021):0.0219277,(((8:0.118624,9:0.063160):0.126778,10:0.070519):0.187168,(12:0.056417,13:0.037115):0.167732):0.119347):0.0136127):0.0526397);
 798: 2 -13784.39457 -14806.42899 (0:0.130995,(1:0.056358,(((3:0.148531,(6:0.119576,(7:0.051119,11:0.455995):0.00986447):0.060441):0.0108194,(((((14:0.501554,22:0.383289):0.137504,21:0.350886):0.100006,23:0.447051):0.155392,(35:0.736145,(((((((36:0.090771,37:0.118488):0.0513787,38:0.041744):0.231232,39:0.452101):0.146634,(((41:0.421908,42:0.153852):0.131854,43:0.084568):0.216926,((44:0.351945,(45:0.426085,46:0.530881):0.212581):0.104752,(47:0.492469,48:0.308732):0.334316):0.330956):0.084228):0.0685234,40:0.397509):0.13127,52:0.621154):0.129807,((49:0.049398,50:0.103519):0.0781107,51:0.134363):0.185617):0.279828):0.184582):0.0703039,(((16:0.040815,((17:0.061882,18:0.082475):0.024676,19:0.210071):0.0200843):0.0752869,((((((((24:0.038096,25:0.066706):0.0763502,(26:0.242596,27:0.058232):0.0672526):0.0859279,(28:0.452756,29:0.206728):0.0787464):0.0861737,32:0.166410):0.0907765,33:0.089109):0.0135878,31:0.071448):0.0646945,34:0.170561):0.0882583,30:0.093772):0.177485):0.116014,20:0.335631):0.149724):0.0571088):0.0188827,(((4:0.116575,5:0.125162):0.0883234,((8:0.134928,9:0.049627):0.100457,(10:0.011664,(12:0.012786,13:0.068820):0.306128):0.117554):0.155259):0.0537052,15:0.292372):0.00482282):0.0719974):0.0523804,2:0.058715);
 799: 2 -14044.3868 -14812.64648 (0:0.141638,1:0.047281,(2:0.000003,(3:0.065581,(((4:0.114158,5:0.103250):0.0883882,((((8:0.126540,9:0.066336):0.157954,10:0.004534):0.233251,(12:0.062007,13:0.022956):0.124041):0.0873521,15:0.317765):0.0407586):0.0390104,(((6:0.213041,7:0.070097):2.51002e-06,11:0.460193):0.048033,(((((14:0.595628,22:0.485604):0.112932,23:0.450826):0.0456118,21:0.215553):0.214394,(((((16:0.078921,17:0.054386):0.00916529,18:0.023557):0.0391831,19:0.230801):0.0636167,((((((((24:0.096457,25:0.066835):0.0979239,26:0.305023):0.0529028,27:0.075267):0.131691,32:0.220389):0.0673384,(28:0.422454,29:0.287513):0.157477):0.0901802,33:0.100721):0.0492769,(30:0.149270,31:0.182155):0.0316701):2.17124e-06,34:0.134197):0.169352):0.183472,20:0.250225):0.0490122):2.61099e-06,(35:0.897313,(((((((36:0.112878,38:0.095148):0.0812178,37:0.055496):0.242709,(39:0.577370,((41:0.347806,43:0.235640):0.0738051,42:0.242281):0.269549):0.0240685):0.141166,40:0.452549):0.101615,((44:0.296646,(45:0.412035,46:0.626220):0.165987):0.120524,(47:0.443103,48:0.431381):0.277174):0.334217):0.19686,((49:0.108155,50:0.116387):0.110921,51:0.117367):0.290599):0.124557,52:0.628127):0.269919):0.177062):0.125461):0.0190345):0.0523326):0.0942848):0.0694527);
 800: 1 -14534.71952 -14813.32847 (0:0.139375,1:0.098047,(2:0.032013,(((3:0.128915,(11:0.265279,15:0.241053):0.12713):2.72095e-06,((6:0.209745,((((14:0.622894,(21:0.328059,22:0.382067):0.0706541):0.0628685,23:0.419478):0.13533,(35:0.796288,((((((36:0.075171,38:0.087736):0.092409,37:0.067188):0.256249,(39:0.510699,((41:0.312829,42:0.184124):0.185334,43:0.101283):0.246298):0.0673721):0.131472,((44:0.392292,(45:0.469935,46:0.572757):0.0956296):0.166491,(47:0.421147,48:0.505730):0.375096):0.356618):0.10439,40:0.404208):0.0903903,(((49:0.115816,50:0.171251):0.0648465,51:0.138264):0.314725,52:0.424571):0.0414739):0.31686):0.118371):2.80937e-06,(((((16:0.079853,17:0.058520):0.0450357,18:0.038938):0.0408341,19:0.147660):0.0923291,(((((24:0.016532,25:0.095833):0.0446463,(26:0.248421,27:0.090308):0.0288037):0.0594109,32:0.267242):0.100246,(28:0.414978,29:0.239875):0.0979452):0.064661,((30:0.100453,31:0.106547):0.0111708,(33:0.072666,34:0.177760):0.0138002):0.0351109):0.113989):0.102139,20:0.166883):0.0646629):0.126595):0.0445383,7:0.078537):0.0334345):0.0169664,((4:0.117122,5:0.138656):0.15795,(((8:0.154050,9:0.053859):0.146248,10:0.067142):0.160794,(12:0.057396,13:0.081670):0.259359):0.071242):0.0211462):0.0993053):0.0569515);
 801: 2 -13478.88981 -14816.63619 (0:0.181226,1:0.048449,(2:0.017241,(((3:0.072563,15:0.333576):0.0640118,(((6:0.163886,7:0.033206):0.010341,11:0.297337):0.037088,((((8:0.131693,10:0.129897):0.0588032,9:0.050235):0.111782,(12:0.054117,13:0.053440):0.224952):0.0492989,((((16:0.060021,17:0.087570):0.0118122,(18:0.047096,19:0.156156):0.0602429):0.0189595,(((((((((24:0.048634,25:0.100946):0.0492808,26:0.191265):0.0850313,27:0.070758):0.117081,32:0.164626):0.0950767,33:0.064669):0.0532778,31:0.095478):0.0550061,(28:0.513707,29:0.182193):0.0965972):2.90888e-06,34:0.123153):0.0605926,30:0.100256):0.106532):0.0753248,20:0.211700):0.180261):0.0314321):0.0437419):0.0144401,((4:0.077428,5:0.098645):0.0934594,((((14:0.681260,(21:0.396361,22:0.375714):0.0969732):0.074762,35:0.878527):0.0456306,(((((((36:0.139910,37:0.081967):0.0510293,38:0.075205):0.181323,39:0.459415):0.172402,((41:0.351380,42:0.260310):0.163642,43:0.163336):0.224991):0.135228,40:0.480618):0.0643747,((((44:0.380621,45:0.378256):0.0771489,46:0.721210):0.109493,(47:0.318130,48:0.473134):0.319477):0.227658,((49:0.109590,50:0.092671):0.0864489,51:0.105141):0.480752):0.0643578):0.0750045,52:0.496378):0.368906):0.0707142,23:0.524012):0.136549):0.0284642):0.0492118):0.0431371);
 802: 1 -14357.34781 -14805.50317 (0:0.113426,1:0.083075,(2:0.044443,((3:0.157075,(((6:0.253947,7:0.089994):0.0383117,11:0.376100):0.00579817,((((14:0.578440,((21:0.285805,22:0.540225):0.177459,23:0.452397):0.0316189):0.0718811,((((((36:0.110089,37:0.124224):0.0375203,38:0.062454):0.152083,39:0.525635):0.0760548,((41:0.476525,42:0.252535):0.0740858,43:0.094326):0.245464):0.0877768,(40:0.401036,(((44:0.427495,45:0.409016):0.142289,46:0.547249):0.0601596,(47:0.386151,48:0.544433):0.31665):0.364789):0.126232):0.182056,(((49:0.095403,50:0.118334):0.0625066,51:0.105714):0.35533,52:0.570474):0.0551857):0.406418):0.0083711,35:0.973828):2.08524e-06,(((((16:0.051881,17:0.091707):0.0546512,18:0.058716):0.0394137,19:0.155746):0.0877219,((((((((24:0.038344,25:0.109341):0.0577317,26:0.253035):0.0542623,27:0.050178):0.132068,32:0.155328):0.0833534,33:0.079092):0.0323395,31:0.124529):0.0530515,((28:0.387142,29:0.244743):0.113348,34:0.171207):0.0263928):0.0612689,30:0.107457):0.129147):0.109702,20:0.204842):0.197004):0.113872):0.00734516):0.0307077,((4:0.120261,5:0.174071):0.178664,((((8:0.088339,9:0.100064):0.106203,10:0.074986):0.133875,(12:0.055949,13:0.043182):0.169925):0.082745,15:0.397328):0.031531):0.00544215):0.0624992):0.0501582);
 803: 4 -14955.3576 -14805.59703 (0:0.199840,1:0.062398,(2:0.022983,((3:0.075471,(((6:0.169369,7:0.107508):0.0115278,11:0.411855):0.0501071,((((14:0.630823,21:0.252751):0.121723,(22:0.519988,23:0.509284):0.0668391):0.114111,(35:0.911234,(((((((36:0.102996,37:0.105558):0.065754,38:0.043979):0.181169,39:0.520671):0.0943798,((41:0.323314,42:0.159748):0.200021,43:0.130380):0.215426):0.158081,(40:0.425550,((44:0.395513,(45:0.427234,46:0.658713):0.0690092):0.161807,(47:0.515531,48:0.494016):0.212079):0.337064):0.079357):0.218225,((49:0.092899,50:0.101134):0.093013,51:0.139998):0.321954):0.106231,52:0.456362):0.2408):0.1806):2.91057e-06,(((((16:0.072631,17:0.048132):0.0380785,18:0.034896):0.0275654,19:0.126710):0.0730943,(((((24:0.037817,25:0.066452):0.0556248,(26:0.260537,27:0.111749):0.0571966):0.114377,32:0.291200):0.0635833,(28:0.439424,29:0.258927):0.0819505):0.03398,((30:0.128099,34:0.123958):0.0339606,(31:0.094332,33:0.125082):0.0254159):0.0931108):0.104076):0.110434,20:0.200821):0.0643844):0.123655):0.0666094):0.0238567,((4:0.145895,5:0.153210):0.184551,((((8:0.141814,9:0.089364):0.135538,10:0.086446):0.191336,(12:0.106301,13:0.038420):0.163229):0.129482,15:0.239697):2.35805e-06):0.00991946):0.0938175):0.0864806);
 804: 2 -14824.12712 -14810.51538 (0:0.114512,1:0.114285,(2:0.027276,(3:0.130562,(((4:0.089929,5:0.102074):0.0872312,((((8:0.164559,9:0.050879):0.246011,10:0.036528):0.113417,(12:0.080915,13:0.030378):0.224856):0.120387,(((((14:0.671386,(21:0.319049,22:0.353569):0.100037):0.036361,23:0.503023):0.207157,((((16:0.092222,(18:0.059811,19:0.206514):0.019715):0.023299,17:0.042951):0.139332,((((24:0.021140,((25:0.015660,32:0.253318):0.0370941,26:0.271143):0.0280217):0.0674389,27:0.091024):0.113101,(28:0.504519,29:0.154681):0.124883):0.0558458,((30:0.114872,34:0.129500):0.0711327,(31:0.095753,33:0.084554):0.00145484):0.0882736):0.124047):0.108214,20:0.392544):0.0605202):0.0270166,(35:0.720202,((((((36:0.078905,37:0.134098):0.040931,38:0.066639):0.13585,39:0.573849):0.205791,((40:0.480564,((44:0.461175,(45:0.464627,46:0.765054):0.123177):0.113202,(47:0.489460,48:0.470553):0.235434):0.355256):0.102955,((41:0.344429,42:0.277636):0.132311,43:0.148615):0.331338):0.125811):0.190806,((49:0.076459,50:0.126431):0.0870352,51:0.126924):0.272278):0.0298879,52:0.479139):0.0670176):0.32346):0.127849,15:0.302456):0.0738037):0.0160684):0.033969,((6:0.149434,7:0.088612):0.024605,11:0.405937):0.0764379):0.050396):0.0478163):0.0869759);
 805: 1 -15818.80364 -14812.25892 (0:0.112815,1:0.093234,(2:0.000003,(((3:0.115421,(((((14:0.484793,(21:0.278021,22:0.535535):0.137022):0.0732271,23:0.541059):0.102078,20:0.262993):0.0522729,((((16:0.043398,17:0.043944):0.0443301,18:0.024181):0.0233704,19:0.155701):0.132745,((((24:0.035506,(26:0.177620,27:0.156360):0.0967621):0.0558693,25:0.056852):0.104157,32:0.110941):0.147995,((((28:0.406845,29:0.193016):0.135233,(30:0.170806,34:0.091941):0.0289064):0.0470701,33:0.072608):0.0251294,31:0.053918):0.0591252):0.0396602):0.144199):0.0336029,(35:0.908604,(((((((36:0.113176,(37:0.132972,38:0.111392):0.0476848):0.222509,39:0.376027):0.19005,((41:0.324093,42:0.274860):0.0758654,43:0.142909):0.202444):0.0772606,40:0.459196):0.0912584,(((44:0.394589,46:0.576678):0.1519,45:0.379136):0.120346,(47:0.492318,48:0.566944):0.258197):0.428053):0.116579,((49:0.085476,50:0.107858):0.0795819,51:0.142863):0.310006):0.0727015,52:0.541542):0.39524):0.226708):0.0985221):0.0362405,(6:0.203556,7:0.039493):0.0328492):0.0529823,((4:0.048184,5:0.129730):0.11036,((((8:0.103621,9:0.117484):0.240836,10:0.003955):0.195525,(12:0.075600,13:0.054377):0.128945):0.0715223,(11:0.289433,15:0.237341):0.110328):0.0568554):2.55835e-06):0.0680829):0.0558264);
 806: 1 -14881.00303 -14813.85536 (0:0.203951,1:0.096847,(2:0.000002,(((3:0.111618,(((6:0.174602,7:0.068510):2.17808e-06,(((((16:0.079077,17:0.083254):0.0374603,18:0.075110):0.00813232,20:0.370102):0.035533,19:0.186862):0.12339,(((((24:0.038372,25:0.082726):0.113236,26:0.160163):0.0292763,27:0.016250):0.167575,32:0.114271):0.0155062,(((((28:0.417649,29:0.304164):0.120504,34:0.116309):0.0157554,30:0.102503):0.0432225,33:0.036981):0.0407603,31:0.116926):0.0473609):0.136196):0.199026):2.0391e-06,11:0.418569):0.0699212):0.0248978,((4:0.099902,5:0.137114):0.134804,((((8:0.112669,9:0.064249):0.135883,10:0.072137):0.110171,(12:0.055159,13:0.042622):0.178222):0.145972,15:0.320681):0.00511769):0.0372942):0.0413158,(((14:0.904295,(21:0.357723,22:0.480427):0.124805):0.0748828,23:0.483772):0.0458558,(35:0.891245,(((((((36:0.139542,37:0.128984):0.0679058,38:0.083752):0.208936,39:0.556472):0.174062,(((41:0.310390,42:0.212478):0.167381,43:0.112104):0.0922993,((44:0.347816,(45:0.571489,46:0.641911):0.0795189):0.251817,(47:0.537984,48:0.459831):0.245244):0.393082):0.0512482):0.171107,40:0.505325):0.0558592,52:0.635594):0.127693,((49:0.091636,50:0.082609):0.0774635,51:0.099461):0.209273):0.422285):0.443439):0.123203):0.0685785):0.0523385);
 807: 1 -14347.6308 -14818.36331 (0:0.145949,1:0.044405,(2:0.026982,((3:0.122018,(((6:0.268453,7:0.114240):0.0626668,((((14:0.444032,22:0.367696):0.160397,(21:0.240467,23:0.330375):0.112218):0.142693,(35:0.942428,((((((36:0.081362,37:0.125382):0.0339373,38:0.034737):0.198946,39:0.318773):0.167367,((41:0.357784,42:0.191252):0.0746829,43:0.115517):0.231137):0.196216,((44:0.313368,(45:0.578528,46:0.616766):0.172168):0.113244,(47:0.497234,48:0.474532):0.270899):0.349765):0.0458689,(40:0.426298,(((49:0.083821,50:0.176752):0.125028,51:0.096586):0.140496,52:0.570211):0.100703):0.104882):0.434181):0.150572):2.70069e-06,((((16:0.020650,17:0.039965):0.0262213,(18:0.014491,19:0.102553):0.0632332):0.0288319,((((24:0.052317,25:0.081420):0.0470748,(28:0.399801,29:0.163488):0.0686547):0.0408448,((26:0.287588,27:0.072881):0.0417021,32:0.253473):0.0183371):0.0879805,(((30:0.112064,31:0.092271):0.0260848,33:0.130802):0.0567522,34:0.095041):0.0514933):0.128951):0.105647,20:0.253370):0.0540369):0.11413):2.01137e-06,11:0.350753):0.015187):0.0259237,(((4:0.113125,5:0.111136):0.185283,15:0.410795):0.0145368,(((8:0.148193,9:0.120597):0.105947,10:0.087992):0.181675,(12:0.065628,13:0.026019):0.219354):0.10911):0.0516223):0.0635634):0.114168);
 808: 1 -13560.92733 -14825.79911 (0:0.159700,1:0.093470,(2:0.026508,(3:0.108829,((((4:0.097342,5:0.124552):0.139919,((8:0.166050,9:0.016259):0.1204,10:0.165842):0.103625):0.0524888,((12:0.064922,13:0.051002):0.143282,15:0.262098):0.109804):0.0383127,(((6:0.230849,11:0.494571):2.36111e-06,7:0.080932):0.0117221,(((((((14:0.739382,22:0.264417):0.282811,21:0.204552):0.160357,23:0.412402):0.265539,((((((((24:0.006997,25:0.116037):0.0999073,26:0.245182):0.0726515,27:0.070640):0.144926,(28:0.398864,29:0.243231):0.133758):0.0760324,(32:0.224732,33:0.016434):0.076455):0.0409013,31:0.122174):0.0527156,34:0.134806):0.0533068,30:0.093562):0.127458):0.0842545,((16:0.083992,17:0.075173):0.00856086,(18:0.016813,19:0.178257):0.0381219):0.0831272):0.0754699,20:0.291790):0.0384959,(35:0.965622,(((((((36:0.085472,37:0.167324):0.0707477,38:0.054899):0.12787,39:0.431284):0.271446,(((41:0.369756,42:0.160797):0.158258,43:0.146273):0.213532,(44:0.432326,((45:0.532322,46:0.527971):0.138163,(47:0.471590,48:0.551030):0.283542):0.0783803):0.370036):0.0636651):0.112382,40:0.445265):0.175201,((49:0.134841,50:0.073194):0.04882,51:0.145324):0.282848):0.106976,52:0.551985):0.220187):0.215696):0.213235):0.0148649):0.042683):0.078612):0.0367888);
 809: 1 -13948.7255 -14814.24098 (0:0.149259,(1:0.139379,(((2:0.080791,((3:0.042443,(((14:0.536138,(((16:0.029149,17:0.073718):0.0598222,(18:0.038618,19:0.130376):0.0485334):0.14286,((((((((24:0.053254,25:0.080722):0.0779738,26:0.300473):0.0290519,27:0.081033):0.09496,32:0.156076):0.0790227,33:0.104121):0.0203457,31:0.072241):0.0285045,((28:0.488673,29:0.154687):0.211106,34:0.056795):0.0206479):0.0231086,30:0.088255):0.115426):0.0895248):0.0460671,20:0.211253):0.0345253,((21:0.333620,(22:0.468049,23:0.457725):0.0547653):0.0824353,(35:0.700003,(((((((36:0.067792,(37:0.091744,38:0.105919):0.0280159):0.211464,39:0.423233):0.151011,((41:0.311740,42:0.204371):0.112938,43:0.163443):0.195417):0.0860955,40:0.477203):0.1529,((44:0.512323,(45:0.387676,46:0.693328):0.141672):0.138582,(47:0.480800,48:0.533419):0.306563):0.200423):0.112178,((49:0.056126,50:0.103024):0.0917209,51:0.128937):0.275637):0.0910214,52:0.435088):0.303583):0.229691):0.118172):0.0735457):0.0541762,((6:0.165869,7:0.039286):0.059247,11:0.476810):0.00781539):0.0201102):0.0456502,(((8:0.122875,9:0.091991):0.142354,10:0.020838):0.122785,(12:0.073280,13:0.018377):0.15641):0.154356):0.00225674,(4:0.094050,5:0.116651):0.0974192):0.0344365):0.00427518,15:0.238800);
 810: 1 -13967.20944 -14807.93419 (0:0.150507,(1:0.105244,(((4:0.078994,5:0.161752):0.281472,((((8:0.097301,9:0.091611):0.0629606,10:0.122075):0.17687,(12:0.082857,13:0.019032):0.1898):0.071252,(11:0.303568,15:0.227386):0.0218014):0.181152):2.5018e-06,((6:0.236177,(14:0.599975,(((((((16:0.038114,17:0.055656):0.0178406,18:0.029370):0.0189669,19:0.155264):0.150576,20:0.236084):0.0806802,((((((((24:0.025179,25:0.114804):0.0730009,26:0.279220):0.023207,(27:0.033455,32:0.266863):0.0586758):0.0662876,(28:0.422737,29:0.226179):0.117756):0.0718304,33:0.109766):0.005195,31:0.086600):0.0786279,34:0.108322):0.0705349,30:0.133030):0.072909):0.137581,((21:0.282522,22:0.430070):0.128319,23:0.404889):0.135725):0.0505865,(35:0.783525,((((((36:0.080371,(37:0.094776,38:0.061969):0.0449622):0.116951,39:0.603448):0.140024,((41:0.412415,42:0.235761):0.136885,43:0.103255):0.305428):0.0794669,(40:0.434509,(((44:0.461159,46:0.607959):0.112117,45:0.461158):0.196859,(47:0.440043,48:0.560439):0.258678):0.222531):0.0738816):0.133515,((49:0.079790,50:0.077813):0.101912,51:0.117820):0.294482):0.164639,52:0.382652):0.259116):0.221951):0.0888849):0.0891432):0.0124326,7:0.055320):0.0374047):0.0347927):0.0283031,(2:0.008580,3:0.149019):0.039412);
 811: 2 -14361.66733 -14823.22525 (0:0.137171,1:0.105082,((2:0.014049,3:0.173157):0.0653985,((4:0.125248,5:0.117600):0.174125,(((((6:0.206836,7:0.069092):2.54892e-06,11:0.339501):0.0255806,(((14:0.715649,(21:0.425080,(22:0.422728,23:0.509100):0.0476657):0.175316):0.0743748,(35:0.853086,((((((36:0.093723,37:0.164254):0.0587977,38:0.086621):0.185685,39:0.524676):0.205349,((41:0.376165,42:0.185963):0.155112,43:0.112839):0.167907):0.209044,(40:0.494422,((44:0.333351,(45:0.380367,46:0.700371):0.0487011):0.129787,(47:0.529647,48:0.426938):0.211193):0.318268):0.106827):0.170019,(((49:0.057623,50:0.111843):0.068075,51:0.144742):0.214098,52:0.557765):0.11259):0.338608):0.270236):0.120153,(((((16:0.073273,17:0.079652):0.058103,18:0.051778):0.00494861,19:0.153874):0.132149,((((((((24:0.056959,25:0.076041):0.0812471,26:0.389336):0.0704741,27:0.111386):0.103425,(28:0.499432,29:0.180583):0.0697146):0.0408374,34:0.141986):0.0703364,(32:0.321224,33:0.034590):0.0440327):0.0149135,31:0.106856):0.0860631,30:0.079583):0.144375):0.0685034,20:0.161676):0.097252):0.0801201):0.088458,(((8:0.096357,9:0.183692):0.0824186,10:0.081965):0.2237,(12:0.104636,13:0.022258):0.124356):0.1721):0.0131942,15:0.460816):2.03496e-06):0.0327892):0.0700184);
 812: 1 -13254.96587 -14807.09429 (0:0.091722,1:0.112684,(2:0.013741,(3:0.116110,((((4:0.099506,5:0.075820):0.0974814,(((14:0.610529,(35:0.945913,((((((((36:0.111131,37:0.105640):0.0804583,38:0.067589):0.231994,39:0.341712):0.154851,((41:0.447300,42:0.153161):0.107383,43:0.186088):0.229227):0.112041,(((44:0.354683,46:0.770813):0.134781,45:0.425361):0.0960097,(47:0.415702,48:0.468828):0.227195):0.311632):0.110273,40:0.451707):0.26243,((49:0.090384,50:0.102715):0.132536,51:0.090147):0.265114):0.0490169,52:0.419751):0.248374):0.0744967):0.0284038,22:0.452266):0.198531,((((((16:0.023711,17:0.064545):0.0492745,18:0.031428):0.0290972,19:0.110671):0.0451524,(((((((24:0.022026,25:0.075901):0.0244506,(26:0.245354,27:0.095222):0.0888257):0.0604195,32:0.205333):0.0883764,(28:0.385912,29:0.228202):0.0881232):0.0888996,(31:0.067396,33:0.128601):0.0179308):0.0340856,34:0.114243):0.0296659,30:0.100616):0.166779):0.154961,(21:0.222101,23:0.498852):0.141035):0.0541773,20:0.318933):0.0494653):0.100993):0.0252245,15:0.380304):0.00519108,((6:0.115096,7:0.091825):0.0293744,((((8:0.163413,9:0.073891):0.135565,10:0.152026):0.0660934,11:0.289432):0.115663,(12:0.083292,13:0.014781):0.165198):0.137449):2.09152e-06):0.0280477):0.0411748):0.0515293);
 813: 1 -14950.04973 -14808.29595 (0:0.251743,(1:0.066679,((((3:0.090565,((4:0.135410,5:0.144059):0.11238,6:0.219303):0.115859):0.0278535,((((((14:0.677515,22:0.317332):0.213205,21:0.207698):0.133774,23:0.432974):0.144875,((((16:0.028223,17:0.073104):0.0282251,18:0.035923):0.0221564,19:0.110649):0.139675,(((((24:0.046153,25:0.129113):0.034459,26:0.243587):0.0460286,(28:0.411309,29:0.278674):0.102793):0.0462917,27:0.013242):0.0693716,((30:0.114926,((31:0.076064,34:0.181074):0.0250233,33:0.086443):0.0399453):0.0649936,32:0.136616):0.0625276):0.196786):0.0439783):0.0471767,(35:1.007384,(((((((36:0.104567,37:0.112965):0.0295188,38:0.089065):0.154326,39:0.488849):0.235639,(40:0.461856,((41:0.374200,42:0.150329):0.140668,43:0.176065):0.231569):0.135789):0.0844906,((44:0.391240,(45:0.347161,46:0.746340):0.132379):0.163049,(47:0.489372,48:0.538658):0.151295):0.264511):0.0827552,((49:0.100345,50:0.114012):0.0868127,51:0.119583):0.281515):0.0472689,52:0.445882):0.291455):0.313657):0.005609,20:0.320728):0.145036):0.00164769,((((8:0.192994,9:0.032922):0.111189,10:0.115421):0.145512,(11:0.285785,(12:0.071470,13:0.078972):0.209599):0.0374836):0.0372604,15:0.295488):0.0797364):0.0655379,7:0.099865):0.0757148):0.0533038,2:0.000003);
 814: 1 -14600.99344 -14809.93079 (0:0.241276,1:0.010923,(2:0.006046,(((3:0.042618,((((8:0.151273,9:0.032663):0.17473,10:0.033015):0.175895,(12:0.099176,13:0.000002):0.143057):0.133186,(11:0.312871,15:0.276010):0.0760612):0.105751):0.0470953,(((4:0.101722,5:0.136863):0.131235,6:0.154871):0.151262,(((((14:0.916677,22:0.235736):0.292048,21:0.168492):0.0269571,23:0.447274):0.233157,(35:1.035726,(((((((36:0.101765,37:0.112396):0.0535578,38:0.059573):0.232351,39:0.436819):0.277266,((41:0.435446,42:0.221611):0.128102,43:0.167693):0.280259):0.0895455,(40:0.426283,((44:0.367024,(45:0.412755,46:0.814694):0.0982477):0.146699,(47:0.384706,48:0.656143):0.370202):0.523094):0.181408):0.230824,((49:0.068577,50:0.093237):0.0557636,51:0.164288):0.239829):0.0264915,52:0.616256):0.40031):0.232527):2.49801e-06,((((16:0.053337,17:0.068786):0.013732,(18:0.065231,19:0.108518):0.0473606):0.156382,(((((24:0.095609,25:0.054047):0.0435887,26:0.283358):0.0481605,(27:0.050632,32:0.249392):0.0127836):0.0962911,(28:0.368474,29:0.151371):0.116139):0.0917239,((30:0.151336,(31:0.147580,33:0.105887):0.0357277):0.00605719,34:0.077608):0.088907):0.162397):0.183057,20:0.173346):0.0779298):0.0927276):0.0152818):0.0369661,7:0.168237):0.0724203):0.0448526);
 815: 2 -14807.34796 -14821.69617 (0:0.128019,1:0.028200,(2:0.034222,((3:0.088977,15:0.356997):0.0667542,(((4:0.103607,5:0.163674):0.116945,(((14:0.763580,((21:0.296649,22:0.596032):0.0620527,23:0.504701):0.123231):0.189782,((((((16:0.085487,17:0.066585):0.0504529,18:0.068166):0.0741013,19:0.082022):0.171928,(((((((((24:0.078943,25:0.074829):0.0751439,26:0.210379):0.0818386,27:0.107980):0.149276,32:0.145129):0.216088,33:0.040066):0.0779834,31:0.086206):0.0516425,29:0.339800):0.0549432,34:0.143087):0.0163871,30:0.198716):0.162572):0.0900957,28:0.435893):0.00386392,20:0.291794):0.2203):0.0378468,(35:0.946554,(((((((36:0.112357,37:0.108837):0.0470659,38:0.092647):0.232472,39:0.446577):0.160807,((41:0.405765,42:0.265388):0.172746,43:0.117053):0.227181):0.14596,(40:0.435771,((44:0.421791,(45:0.493968,46:0.635500):0.0493264):0.0780038,(47:0.538554,48:0.527412):0.385195):0.376323):0.127292):0.131167,(49:0.034187,(50:0.122183,51:0.242990):0.0989136):0.354329):0.100581,52:0.407751):0.381359):0.126534):0.139879):0.0324676,(((6:0.237776,11:0.410481):2.9926e-06,7:0.032392):0.0544802,(((8:0.111323,9:0.024364):0.10016,10:0.081200):0.143797,(12:0.042505,13:0.058193):0.212704):0.107746):0.0464823):0.0218977):0.0678255):0.0372477);
 816: 2 -14969.47508 -14812.53062 (0:0.223761,(1:0.074403,((3:0.194036,((6:0.208779,((((14:0.459764,(21:0.241789,22:0.546852):0.112276):0.126559,23:0.597901):0.0703025,(35:0.864255,(((((((36:0.075935,37:0.144732):0.0628655,38:0.093141):0.0988319,39:0.314018):0.260663,((41:0.475654,42:0.176372):0.12791,43:0.096735):0.224991):0.107379,(40:0.327698,((44:0.454318,46:0.477475):0.0738686,(45:0.529886,(47:0.399737,48:0.561266):0.354435):0.0663756):0.359432):0.0701988):0.156722,((49:0.090605,50:0.097594):0.095455,51:0.099177):0.341338):0.000910862,52:0.538046):0.577915):0.0720748):0.019649,((((16:0.046960,17:0.079303):0.0467914,(18:0.028615,19:0.160220):0.0483004):0.15439,((((((((24:0.017911,(25:0.020000,32:0.230980):0.0729541):0.0677015,27:0.074267):0.102013,26:0.225657):0.103871,33:0.108179):0.0139478,31:0.110842):0.037215,(28:0.385897,29:0.160482):0.0659224):0.00946402,34:0.080705):0.0710652,30:0.130003):0.081371):0.129091,20:0.304997):0.0997872):0.0738073):0.041744,7:0.094172):0.0220872):0.0195665,((4:0.127300,5:0.245772):0.0797945,((((8:0.127815,9:0.066350):0.124314,10:0.065194):0.204786,(12:0.085996,13:0.026990):0.147367):0.0472692,(11:0.270759,15:0.316333):0.0278109):0.068668):2.63939e-06):0.0555317):0.0318744,2:0.018413);
 817: 1 -14215.88817 -14810.31444 (0:0.130474,(1:0.089816,2:0.026733):0.0622179,(3:0.099547,((4:0.082820,5:0.092688):0.169299,(((6:0.143362,((((((14:0.720592,22:0.276025):0.220767,21:0.255817):0.0652375,23:0.328933):0.0919781,(35:1.096229,((((((36:0.148494,(37:0.106014,38:0.099373):0.0368568):0.167891,39:0.476801):0.141774,((41:0.316753,42:0.191365):0.154322,43:0.113140):0.241841):0.119428,(40:0.500732,((44:0.371976,(45:0.444181,46:0.577648):0.0759073):0.0783284,(47:0.468772,48:0.434480):0.47451):0.311509):0.127692):0.260157,((49:0.059297,50:0.152222):0.0763923,51:0.114795):0.27765):0.139175,52:0.532070):0.139909):0.328431):0.223487,20:0.147092):0.041677,(((16:0.061398,17:0.060585):0.0297851,18:0.026201):0.0542367,(19:0.094414,((((((24:0.044837,25:0.074491):0.0267924,26:0.341746):0.0561481,27:0.085672):0.046538,32:0.224058):0.0842567,(28:0.390775,29:0.222423):0.117966):0.0101968,(((30:0.158662,31:0.115348):0.0197515,33:0.168652):0.0168874,34:0.160854):0.0385529):0.113527):0.0404302):0.103835):0.200465):0.0203879,7:0.041480):0.0858981,(((((8:0.076312,9:0.065776):0.134691,10:0.075587):0.210897,(12:0.066915,13:0.026755):0.126075):0.0696271,11:0.493489):0.0722122,15:0.305823):0.0873067):2.26177e-06):0.0217614):0.0188514);
 818: 1 -14937.83142 -14821.79046 (0:0.193869,1:0.046847,(2:0.018947,((((3:0.053271,15:0.349217):0.0323949,(10:0.170672,(12:0.126085,13:0.000002):0.134143):0.176038):0.0843672,((6:0.131095,(7:0.057360,11:0.499383):0.0121792):0.0386697,((8:0.208741,9:0.072074):0.17727,((((((14:0.700493,22:0.471764):0.0588908,21:0.266454):0.0713632,23:0.519082):0.13804,(35:0.857728,(((((((36:0.082356,37:0.122960):0.0894895,38:0.085859):0.218293,39:0.430553):0.169862,((41:0.352339,42:0.210357):0.232298,43:0.212689):0.263551):0.144012,(40:0.440717,(((44:0.272825,45:0.520999):0.137223,(47:0.439069,48:0.610844):0.261595):0.186829,46:0.544672):0.169318):0.0636283):0.268958,((49:0.071839,50:0.101374):0.0832304,51:0.149122):0.351597):0.0374197,52:0.603178):0.213261):0.153666):0.00933867,20:0.343893):0.09579,((((16:0.089760,17:0.083831):0.0628906,18:0.029998):0.0886807,19:0.079671):0.131722,(((((((24:0.050307,(25:0.004982,32:0.317007):0.0447713):0.0910515,27:0.045001):0.0714374,26:0.233369):0.0797863,(28:0.578759,29:0.125046):0.0952018):0.0446877,(31:0.060766,33:0.134372):0.0482531):0.0233194,34:0.070210):0.0590206,30:0.123585):0.156476):0.166344):0.0500878):0.0390944):0.0694771):0.00962096,(4:0.099830,5:0.157590):0.0943039):0.0795103):0.00971888);
 819: 1 -13700.34806 -14808.98145 (0:0.094611,1:0.067495,(2:0.009264,(3:0.079863,(((4:0.080878,5:0.122951):0.158498,(((((8:0.137024,9:0.111647):0.21123,10:0.077707):0.141406,(12:0.083212,13:0.012737):0.158913):0.0703825,11:0.323443):0.0744589,15:0.325615):0.0543468):0.00536024,((6:0.114582,7:0.111419):0.031336,((((14:0.645285,(21:0.337317,22:0.535511):0.24372):0.0648345,23:0.477134):0.188166,(35:0.763546,((((((((36:0.091578,37:0.184591):0.0624564,38:0.068429):0.204901,39:0.519433):0.120698,((41:0.395011,42:0.266654):0.0720426,43:0.181761):0.347882):0.115947,(((44:0.382762,46:0.539171):0.161223,45:0.419943):0.239213,(47:0.496871,48:0.469859):0.158471):0.291715):0.145653,40:0.385919):0.196488,((49:0.122249,50:0.080254):0.127506,51:0.094373):0.28477):0.0764171,52:0.445604):0.261978):0.155094):0.209729,((((16:0.039533,17:0.049272):0.0270322,(18:0.021406,19:0.205430):0.0196654):0.0554412,((((((((24:0.030457,25:0.065793):0.0937692,26:0.417136):0.0315561,(27:0.085171,32:0.197476):0.0401527):0.0751821,(28:0.329199,29:0.280274):0.0336967):0.112007,33:0.095845):0.020668,31:0.136223):0.0219444,34:0.093979):0.0904144,30:0.095336):0.241856):0.146522,20:0.313823):0.0745449):0.117928):0.0310357):0.0293352):0.0184535):0.0536991);
 820: 2 -13899.53592 -14808.87794 (0:0.143907,((1:0.095837,2:0.029362):0.0480068,3:0.135914):0.0253618,(((4:0.080744,5:0.152842):0.1194,((((8:0.140712,9:0.115975):0.179183,10:0.000003):0.157337,(12:0.079561,13:0.041181):0.140585):0.150969,15:0.384535):0.0104708):0.0216869,(((6:0.078159,(((((14:0.441557,22:0.432390):0.233477,21:0.268682):0.167008,23:0.533969):0.130787,(35:1.071600,(((((((36:0.097262,37:0.110685):0.0794087,38:0.071473):0.122921,39:0.469121):0.214138,((41:0.414057,42:0.207303):0.213017,43:0.116446):0.195247):0.0935474,(40:0.407887,((44:0.404067,(47:0.416085,48:0.509689):0.403628):0.0683324,(45:0.361960,46:0.556796):0.0918187):0.259223):0.0975443):0.167725,((49:0.065587,50:0.049201):0.118294,51:0.099560):0.319228):0.181502,52:0.379508):0.368611):0.29356):0.0265222,(((16:0.042401,((17:0.062841,18:0.024484):0.0162174,19:0.129096):0.0188849):0.144596,((((((((24:0.029917,25:0.141671):0.0291234,26:0.310373):0.0722489,(27:0.051646,32:0.169252):0.0736262):0.117586,31:0.043112):0.0342757,33:0.112850):0.0755484,(28:0.447851,29:0.319487):0.0735182):0.0418064,34:0.126220):0.101138,30:0.116890):0.0793638):0.0506219,20:0.197136):0.0824836):0.175141):0.0220073,7:0.083684):0.0142321,11:0.373321):0.0336088):0.019399);
 821: 2 -14112.02236 -14815.6481 (0:0.131957,1:0.042452,(2:0.000003,(((3:0.096594,((6:0.255744,7:0.117376):0.060974,(11:0.498145,((((((14:0.691626,22:0.460511):0.0785911,23:0.721419):0.0194545,21:0.293773):0.213792,(35:0.877273,((((((((36:0.116710,37:0.125095):0.0570881,38:0.064048):0.202792,39:0.505795):0.130749,((41:0.357283,42:0.219615):0.0946889,43:0.189724):0.246677):0.0942385,((44:0.304251,(45:0.519782,46:0.738836):0.143821):0.179595,(47:0.591414,48:0.400345):0.308353):0.301198):0.138758,40:0.607257):0.0716623,((49:0.073408,50:0.120340):0.104087,51:0.114476):0.27681):0.0209634,52:0.382205):0.367672):0.190995):0.0569283,20:0.310113):0.0599755,((16:0.030910,(17:0.109190,(18:0.024820,19:0.166960):0.0361488):0.0201907):0.11835,(((((((24:0.057079,(26:0.211996,27:0.069743):0.0456216):0.0767032,25:0.005310):0.0713303,32:0.123504):0.0822462,29:0.301310):0.0819423,(31:0.115188,33:0.078953):0.000207087):0.0579316,(30:0.169579,34:0.150255):0.0220299):0.0606382,28:0.532865):0.0953407):0.0746637):0.0394341):0.0232952):0.0401113):0.0514896,((((8:0.175992,9:0.100307):0.154405,10:0.106538):0.162753,(12:0.133155,13:0.027258):0.223807):0.13695,15:0.401648):0.00781425):0.0499602,(4:0.143311,5:0.137745):0.168153):0.0986773):0.0780392);
 822: 1 -15483.0249 -14813.81282 (0:0.139123,1:0.101974,(2:0.008409,((3:0.160308,(((6:0.171522,7:0.054043):0.0192536,11:0.373155):0.0263891,(((14:0.754079,((21:0.367324,22:0.410060):0.0566817,23:0.474829):0.145944):0.101314,(35:0.828405,(((((((36:0.071103,37:0.110129):0.0546409,38:0.071179):0.210108,39:0.427096):0.174115,40:0.463978):0.106079,(((41:0.344563,42:0.230416):0.120875,43:0.119605):0.281062,((44:0.412460,(45:0.417317,46:0.637572):0.109281):0.227821,(47:0.455474,48:0.445936):0.299864):0.27342):0.0744773):0.130549,((49:0.090577,50:0.122445):0.116305,51:0.112624):0.312013):0.0902313,52:0.492150):0.175319):0.298811):2.02485e-06,(((((16:0.074256,17:0.084950):0.0392907,18:0.046109):0.0820569,19:0.160496):0.0314355,(((((((24:0.067608,25:0.048508):0.132143,26:0.300007):0.0260074,27:0.046338):0.0937534,32:0.161326):0.0746879,33:0.103413):0.039261,31:0.073401):0.0137776,(((28:0.404682,29:0.312172):0.124676,34:0.073935):0.031395,30:0.126468):0.0256848):0.145936):0.132598,20:0.294807):0.0896615):0.10904):2.09322e-06):0.0448691,((4:0.089691,5:0.160176):0.089244,((((8:0.095831,9:0.043947):0.160399,10:0.069941):0.116511,(12:0.064525,13:0.050722):0.253175):0.0685389,15:0.310355):0.010009):0.0511038):0.0989424):0.0494148);
 823: 1 -13664.3949 -14829.33757 (0:0.109849,1:0.098412,(2:0.020650,(((((3:0.080887,((6:0.189958,7:0.015761):0.0579239,(((((16:0.090510,17:0.057192):0.0260897,(18:0.027062,19:0.193665):0.0315225):0.133599,(((((((24:0.046158,(26:0.284391,27:0.128773):0.103027):0.078997,25:0.049411):0.0552096,(28:0.537033,29:0.225924):0.155609):0.0759274,32:0.118974):0.160475,31:0.099013):0.00280986,(33:0.098816,34:0.212782):0.0631965):0.0340536,30:0.058291):0.118761):0.0786786,20:0.276310):0.183936,(35:0.895876,(((((((36:0.108484,37:0.103555):0.033377,38:0.090632):0.20393,39:0.503349):0.163746,(40:0.512729,((41:0.422414,42:0.215722):0.119563,43:0.069613):0.248512):0.110689):0.0650794,((44:0.317650,(45:0.441375,46:0.754580):0.0744203):0.0492747,(47:0.418207,48:0.470317):0.356277):0.348556):0.0765309,((49:0.069322,50:0.123056):0.0747237,51:0.140718):0.331216):0.0336253,52:0.640802):0.282522):0.213873):0.0270343):0.032475):0.00230978,(11:0.294446,15:0.290289):0.121626):0.0754872,((14:0.812651,(21:0.234095,22:0.403180):0.0549409):0.0985951,23:0.563722):0.191306):0.0370251,(((8:0.119911,9:0.094530):0.258404,10:0.029043):0.147244,(12:0.103253,13:0.031942):0.175562):0.124759):0.0105536,(4:0.024501,5:0.126178):0.099594):0.0790584):0.0171591);
 824: 1 -14034.50388 -14806.7913 (0:0.116566,(1:0.036012,(((((3:0.029136,(11:0.381925,15:0.240963):0.123992):0.0909858,(((((14:0.557608,22:0.281207):0.115988,(21:0.335990,23:0.426847):0.0631092):0.289001,(((((24:0.030604,(26:0.264457,27:0.052706):0.0781339):0.101257,25:0.062236):0.0942074,32:0.111113):0.112914,(28:0.393320,29:0.151417):0.112519):0.0433337,((30:0.159154,(33:0.047936,34:0.122434):0.0504983):0.00428045,31:0.107651):0.0640058):0.0262777):1.81496e-05,(((16:0.028603,(17:0.052703,18:0.022379):0.0152091):2.34724e-06,20:0.277388):0.0613748,19:0.175613):0.135126):0.0790223,(35:0.867525,((((((36:0.106009,37:0.099745):0.0418667,38:0.060316):0.320737,(39:0.475330,((41:0.328098,42:0.192683):0.148428,43:0.106283):0.355425):0.115687):0.137863,(((49:0.063396,50:0.145845):0.12395,51:0.124772):0.274443,52:0.396625):0.145332):0.0781047,40:0.551274):0.0429082,(((44:0.387013,(47:0.447475,48:0.379072):0.284752):0.119437,45:0.551551):0.0569834,46:0.611058):0.292368):0.227063):0.199805):0.0440395):0.007902,(6:0.136664,7:0.090903):0.0246556):0.0885208,(4:0.134918,5:0.083137):0.0667062):2.44733e-06,(((8:0.113565,9:0.045928):0.290693,10:0.056984):0.108429,(12:0.113321,13:0.013658):0.200033):0.182049):0.0380513):0.0265194,2:0.044701);
 825: 1 -15616.73484 -14810.50091 (0:0.148131,1:0.033049,(2:0.008688,(3:0.128156,((((4:0.131298,5:0.151403):0.111566,(((14:0.653927,((21:0.285937,22:0.457418):0.106745,23:0.619745):0.13023):0.0921787,(35:0.905352,(((((((36:0.087432,37:0.131719):0.0487437,38:0.046400):0.243444,39:0.466054):0.18058,((41:0.348929,42:0.263371):0.065156,43:0.177469):0.261708):0.0744774,40:0.485892):0.0773224,((44:0.422073,(45:0.387007,46:0.669680):0.118165):0.156153,(47:0.449145,48:0.525637):0.280782):0.515292):0.221963,((49:0.044604,(50:0.094801,51:0.148273):0.0450858):0.213356,52:0.520919):0.122944):0.386053):0.175991):2.07543e-06,(((((16:0.025057,17:0.095975):0.0656438,18:0.052662):0.0215652,19:0.102939):0.0726397,((((24:0.030074,((25:0.023279,32:0.233780):0.0749876,26:0.335086):0.0321199):0.0606522,27:0.080571):0.155152,(28:0.352144,29:0.258728):0.0399131):0.137397,((30:0.175806,34:0.102684):0.0479393,(31:0.073257,33:0.104503):0.0335564):0.0285525):0.143874):0.17967,20:0.280564):0.103792):0.123988):0.0519637,((((8:0.100117,9:0.048249):0.0741167,10:0.074741):0.181658,(12:0.074456,13:0.045548):0.168123):0.0306198,15:0.395567):0.0813356):0.0320908,((6:0.205244,11:0.280733):0.0302521,7:0.073494):0.0201509):0.0225386):0.0745361):0.0761576);
 826: 2 -14308.24594 -14824.2547 (0:0.073818,((1:0.103435,(((3:0.082264,7:0.106337):0.00818818,((((14:0.746541,(21:0.150240,22:0.613244):0.142688):0.162352,23:0.468792):0.225154,((((16:0.051546,17:0.065444):0.0304903,18:0.065603):0.0342516,(19:0.123686,((((((24:0.024483,25:0.090028):0.0651618,26:0.273783):0.0725075,27:0.050111):0.11452,32:0.148076):0.0599503,(28:0.420903,29:0.215395):0.124502):0.0504486,((30:0.155010,34:0.122133):0.0345169,(31:0.086656,33:0.063734):0.0738677):0.0793698):0.14113):0.0146079):0.0817803,20:0.278187):0.125483):0.0281144,(35:0.949129,(((((((36:0.103215,37:0.133239):0.0384397,38:0.076618):0.209086,39:0.354906):0.172586,((41:0.390606,42:0.207948):0.116919,43:0.173008):0.299182):0.157958,(40:0.360334,(((44:0.491841,45:0.381698):0.157882,46:0.658972):0.171501,(47:0.546581,48:0.469408):0.344368):0.235644):0.0702346):0.117434,((49:0.080191,50:0.071212):0.109817,51:0.066156):0.266112):0.156281,52:0.436177):0.105456):0.294005):0.107337):0.0204141,((4:0.108436,5:0.126709):0.163199,(((((8:0.073867,9:0.077132):0.144263,10:0.089498):0.101185,(12:0.119301,13:0.031628):0.261068):0.040923,11:0.339028):0.0238905,15:0.269726):0.068739):0.0127049):0.156025):0.0418599,2:0.019472):0.0750615,6:0.180040);
 827: 2 -15322.51596 -14812.47885 (0:0.122071,1:0.093359,(2:0.017952,((3:0.035824,15:0.279236):0.0878649,((4:0.170420,5:0.068218):0.269894,((6:0.195003,((((14:0.724060,(21:0.346857,22:0.427033):0.113208):0.0410518,23:0.427368):0.0888515,(35:0.708128,((((((((36:0.119290,37:0.109702):0.0738583,38:0.015324):0.172719,39:0.371930):0.232852,((41:0.317870,42:0.251723):0.123214,43:0.111196):0.232454):0.0821373,(((44:0.315647,46:0.633151):0.200004,45:0.401460):0.185586,(47:0.484438,48:0.609454):0.265855):0.273658):0.116782,40:0.443949):0.176104,((49:0.083668,50:0.147593):0.120718,51:0.106455):0.220315):0.065349,52:0.470411):0.245487):0.23003):0.0498443,(((((16:0.127178,17:0.107266):0.0373,19:0.206128):0.0379171,18:0.020693):0.124012,((((((24:0.056328,25:0.105418):0.100026,(26:0.335778,27:0.082959):0.0575467):0.119618,32:0.266508):0.0748513,33:0.179409):0.018772,(((28:0.558653,29:0.146373):0.126688,34:0.136765):0.0155734,31:0.129413):0.0141122):0.106878,30:0.067310):0.164256):0.113512,20:0.250997):0.203567):0.0827126):0.0197107,(7:0.102884,((((8:0.219419,9:0.032948):0.0556325,10:0.190151):0.16168,(12:0.014137,13:0.053358):0.219599):0.0780886,11:0.434983):0.03268):0.0300677):0.0772126):0.0249736):0.0706385):0.0569301);
 828: 1 -15028.00906 -14810.7772 (0:0.133920,1:0.074560,(2:0.047463,((((3:0.109172,(((6:0.165950,7:0.066728):0.0673892,((((14:0.626203,((21:0.185841,22:0.543063):0.13201,23:0.646954):0.0985979):0.0987623,(((((36:0.098672,(37:0.134647,38:0.119018):0.0595576):0.232389,39:0.651190):0.114417,((41:0.468007,42:0.255993):0.10962,43:0.122615):0.222678):0.155286,(40:0.394010,(((44:0.393932,45:0.453097):0.171572,46:0.763966):0.115969,(47:0.460257,48:0.467715):0.32912):0.332008):0.111365):0.114742,(((49:0.104049,50:0.172183):0.0993985,51:0.105272):0.378458,52:0.658695):0.0261903):0.540053):0.0943042,35:0.877123):0.0740055,((((16:0.078482,17:0.123062):0.0430103,(18:0.033421,19:0.139785):0.0196674):0.0621763,((((((((24:0.096261,25:0.119569):0.0320966,26:0.239432):0.0519935,27:0.132409):0.0617227,32:0.149893):0.108575,33:0.074342):0.0379243,31:0.118312):0.0309285,((28:0.537193,29:0.216359):0.104453,34:0.117752):0.0348403):0.0592159,30:0.100923):0.13837):0.131453,20:0.218890):0.130595):0.0768143):0.0322831,11:0.627218):0.0190597):0.0548426,(((8:0.067699,9:0.078770):0.218058,10:0.062854):0.220354,(12:0.150738,13:0.045642):0.130142):0.0852659):0.00639604,15:0.435634):0.0301662,(4:0.128960,5:0.148366):0.1489):0.121682):0.0291719);
 829: 2 -13847.76914 -14823.08225 (0:0.137184,(1:0.096124,2:0.007600):0.042666,(3:0.075822,(((4:0.095615,5:0.070620):0.175591,15:0.323401):2.37186e-06,((((6:0.118514,7:0.127292):2.74543e-06,11:0.463065):0.0148444,((((((14:0.673812,22:0.325997):0.140015,21:0.258130):0.0658638,23:0.502920):0.0535755,(35:0.950298,((((((((36:0.113392,37:0.076089):0.0693555,38:0.064477):0.224785,39:0.480919):0.211722,((41:0.239477,42:0.215676):0.125583,43:0.149242):0.174276):0.155131,((44:0.269701,(45:0.359974,46:0.696035):0.102426):0.265455,(47:0.645654,48:0.384170):0.300095):0.126281):0.106953,40:0.542205):0.099142,((49:0.039521,50:0.111721):0.0814787,51:0.106054):0.280557):0.0535718,52:0.489250):0.0472991):0.44553):0.104691,20:0.226305):0.0298174,((((16:0.060381,17:0.061399):0.0263424,18:0.032781):0.0603334,19:0.086605):0.0582506,(((((24:0.047549,25:0.079913):0.051016,26:0.266360):0.102241,27:0.101430):0.076236,32:0.154249):0.0282856,((((28:0.322778,29:0.245266):0.131824,(33:0.050859,34:0.098371):0.00426026):0.00980868,31:0.035591):0.022045,30:0.112415):0.0523992):0.10518):0.0725541):0.210443):0.0381074,(((8:0.144124,9:0.081506):0.0731957,10:0.165666):0.150447,(12:0.032974,13:0.048285):0.167853):0.0685616):0.0206135):0.0239872):0.0181613);
 830: 2 -14709.20921 -14807.0917 (0:0.131564,1:0.059795,(2:0.020985,(3:0.066294,((((4:0.129739,5:0.117702):0.134039,((((14:0.609038,22:0.571307):0.0981236,(21:0.252880,23:0.347132):0.111218):0.107878,(35:0.863251,((((((36:0.110676,(37:0.073527,38:0.123530):0.0548327):0.20216,39:0.438298):0.077644,((41:0.372637,42:0.153951):0.110687,43:0.101544):0.281107):0.135476,(40:0.349861,((44:0.310664,(45:0.365858,46:0.610525):0.0679819):0.24118,(47:0.393668,48:0.503465):0.360519):0.229502):0.0413954):0.175917,((49:0.118384,50:0.104893):0.0708287,51:0.109374):0.283138):0.169205,52:0.462349):0.192672):0.189828):0.0515466,(((((16:0.071500,17:0.063554):0.0449888,19:0.077068):0.00935094,18:0.032923):0.0473422,((((((((24:0.073454,25:0.105726):0.0383074,(26:0.238071,27:0.174292):0.0482044):0.0633417,32:0.184867):0.0768003,(28:0.441405,29:0.236779):0.176248):0.0677153,33:0.096972):0.0408169,31:0.049507):0.0569639,34:0.102766):0.0532182,30:0.060239):0.0787052):0.143737,20:0.165447):0.0916311):0.135606):0.00919516,15:0.259363):0.0219712,((6:0.156201,7:0.076540):0.0295296,((((8:0.082107,10:0.116328):0.0680886,9:0.051852):0.131664,(12:0.013589,13:0.038010):0.167406):0.035591,11:0.360598):0.094373):0.021694):0.031412):0.0557151):0.0745194);
 831: 1 -13564.80939 -14819.9056 (0:0.201712,1:0.059324,(2:0.001929,(((3:0.088326,(((6:0.174245,7:0.098279):0.00103438,11:0.401782):0.0476488,((((16:0.046936,((((((((24:0.010017,(26:0.156348,27:0.060761):0.0967997):0.0315968,25:0.060219):0.102284,32:0.146306):0.0343465,28:0.317793):0.135236,29:0.200276):0.0566671,(31:0.075053,33:0.071431):0.0190258):0.0418466,34:0.120067):0.0537817,30:0.072299):0.169872):0.0419936,17:0.052016):0.0175422,(18:0.046488,19:0.183884):0.0211789):0.163406,20:0.276592):0.14401):0.0507367):0.0181653,((4:0.106974,5:0.176095):0.128902,((((8:0.098814,9:0.066979):0.0720586,10:0.078116):0.0902956,(12:0.064941,13:0.033447):0.137932):0.117666,15:0.208724):0.022532):0.00478595):0.0542969,(((14:0.762179,(21:0.272880,22:0.576869):0.0580958):0.165054,23:0.434750):0.16518,(35:0.868827,((((((((36:0.088208,37:0.148519):0.095454,38:0.074314):0.188362,39:0.467395):0.159741,((41:0.409309,42:0.149730):0.205609,43:0.109019):0.297472):0.141203,40:0.458924):0.139928,(((44:0.230067,45:0.500516):0.114768,46:0.709223):0.106625,(47:0.448160,48:0.426589):0.240387):0.297237):0.189613,52:0.444454):0.0558086,((49:0.074378,50:0.102411):0.0694546,51:0.160028):0.166754):0.267759):0.202971):0.0778987):0.0472968):0.0742517);
 832: 2 -14843.47235 -14823.09643 (0:0.121888,((1:0.089705,2:0.022520):0.033761,(((3:0.055052,(15:0.172294,((((((((36:0.094997,37:0.131991):0.0922896,38:0.072610):0.173879,39:0.552049):0.151344,((41:0.472697,42:0.232167):0.123934,43:0.194642):0.338393):0.0979314,((44:0.396499,(45:0.349387,46:0.788573):0.0771962):0.173521,(47:0.611922,48:0.452675):0.204009):0.283211):0.0502022,40:0.578861):0.148516,((49:0.097130,50:0.106354):0.0849348,51:0.092933):0.471842):0.124157,52:0.709175):0.282624):0.173654):0.0176015,((7:0.028208,35:1.079127):0.00475158,((((8:0.147760,9:0.052022):0.182956,10:0.003890):0.198617,(12:0.066291,13:0.037678):0.10321):0.0714432,11:0.325263):0.158582):0.0413246):0.0415557,((4:0.065165,5:0.046410):0.135071,((((14:0.659649,22:0.333017):0.162497,21:0.272563):0.0976674,23:0.818703):0.0896632,((((16:0.059277,17:0.088733):0.0374114,(18:0.058082,19:0.215894):0.0186751):0.057901,(((((24:0.095802,25:0.075738):0.0584295,(26:0.272492,27:0.049807):0.112548):0.0338879,32:0.166751):0.120772,(28:0.448255,29:0.232385):0.0599197):0.121944,((30:0.190231,34:0.107888):0.0245467,(31:0.128968,33:0.083598):0.0136202):0.0590903):0.232135):0.10455,20:0.358482):0.165871):0.0853415):0.00573503):0.0338775):0.0323793,6:0.080362);
 833: 1 -13648.52877 -14819.84348 (0:0.254482,1:0.070095,(2:0.051035,((((3:0.081430,((4:0.123213,5:0.101753):0.0580439,6:0.214337):0.0971537):0.00964355,((11:0.415084,(((((14:0.603510,22:0.466538):0.179613,21:0.177152):0.217164,23:0.489744):0.0864572,(35:0.826757,(((((((36:0.094012,37:0.100938):0.0862339,38:0.025041):0.123399,39:0.441560):0.127029,((41:0.340574,42:0.175207):0.153997,43:0.119736):0.301052):0.135543,40:0.435497):0.102083,(((44:0.314784,46:0.706609):0.163385,45:0.443324):0.238162,(47:0.495412,48:0.555892):0.36619):0.326726):0.0951555,(((49:0.084473,50:0.101815):0.0540782,51:0.087314):0.261057,52:0.579731):0.0878393):0.189702):0.319867):0.0415509,((((16:0.063614,17:0.053071):0.0339007,(18:0.024114,19:0.129622):2.63083e-06):0.117743,((((((24:0.040412,25:0.081232):0.0452203,26:0.295834):0.0382922,27:0.097836):0.0663929,32:0.198186):0.0394614,(28:0.343569,29:0.208287):0.191252):0.0471621,((30:0.065332,34:0.192332):0.0113076,(31:0.095220,33:0.108386):0.00451501):0.0823548):0.129822):0.100949,20:0.240927):0.0525136):0.05947):0.0274507,15:0.243096):0.0231691):0.0169831,(((8:0.177109,10:0.141272):0.0648034,9:0.011763):0.162079,(12:0.045236,13:0.090020):0.232561):0.0423101):0.0449257,7:0.168745):0.0582214):0.0507728);
 834: 1 -14516.08963 -14810.32152 (0:0.086085,1:0.078242,(((2:0.030373,(3:0.129739,(((6:0.116863,11:0.426155):0.0178666,7:0.075480):0.016481,((((14:0.734388,21:0.213996):0.169466,(22:0.520311,23:0.404567):0.0835674):0.256114,(35:1.034191,((((((((36:0.107298,37:0.109130):0.0735258,38:0.061642):0.203837,39:0.579413):0.127979,((41:0.344582,42:0.222081):0.145217,43:0.178994):0.279551):0.122134,(((44:0.405886,46:0.584765):0.152006,45:0.422226):0.187312,(47:0.442028,48:0.499966):0.182385):0.331583):0.103424,40:0.326728):0.205785,((49:0.057851,50:0.126074):0.0847069,51:0.074856):0.303349):0.155501,52:0.403087):0.311488):0.027235):0.0436099,(((((16:0.043052,17:0.033610):0.00779374,18:0.046644):0.0367581,19:0.184530):0.0507765,(((((24:0.030117,25:0.102144):0.0581685,(26:0.231379,27:0.065625):0.0581932):0.105298,32:0.129055):0.0620371,(28:0.382202,29:0.237485):0.135394):0.0473793,(30:0.098163,(31:0.075212,(33:0.053034,34:0.088601):0.0208811):2.4726e-06):0.0428409):0.0790217):0.0651155,20:0.226893):0.0661284):0.143015):0.0119635):0.0345327):0.016755,((((8:0.134802,9:0.067414):0.0648092,10:0.084819):0.105554,(12:0.095155,13:0.000003):0.203592):0.153112,15:0.283166):0.0425256):0.0285992,(4:0.047367,5:0.119458):0.146185):0.0240256);
 835: 1 -15186.33842 -14806.7913 (0:0.206582,1:0.118399,(2:0.019976,(((3:0.169027,((((14:0.679627,(21:0.429431,22:0.327403):0.117893):0.0829976,23:0.393598):0.139376,(35:1.083422,(((((((36:0.090358,37:0.156562):0.0849995,38:0.063494):0.161789,39:0.502588):0.240586,((41:0.401925,42:0.144904):0.0715737,43:0.101683):0.369598):0.0922427,(40:0.362302,(((44:0.306771,46:0.611718):0.199587,45:0.449098):0.144461,(47:0.316344,48:0.714299):0.318735):0.356684):0.133373):0.197155,((49:0.088417,50:0.118842):0.0524675,51:0.158653):0.267529):0.0751951,52:0.415905):0.305624):0.248782):2.07289e-06,(((((16:0.057589,17:0.066273):0.0458126,18:0.026450):0.0632258,19:0.147862):0.136207,(((((24:0.053176,(26:0.317598,27:0.119624):0.0687002):0.0477788,25:0.066766):0.0823732,32:0.136692):0.0922246,(28:0.365252,29:0.283600):0.0825573):0.0476337,((30:0.111632,31:0.110080):0.00963842,(33:0.066583,34:0.159655):0.0489563):0.0337663):0.0937518):0.139205,20:0.261799):0.0732377):0.16942):0.0335172,((6:0.343419,7:0.067670):0.0396509,(11:0.209103,15:0.364245):0.106809):0.00443595):0.0443093,((4:0.149870,5:0.173493):0.184055,(((8:0.173121,9:0.025915):0.144907,10:0.139540):0.162511,(12:0.073810,13:0.036976):0.283175):0.0639497):0.0448823):0.126673):0.0510978);
 836: 1 -15095.22871 -14820.78736 (0:0.169182,1:0.092418,(2:0.029102,(((3:0.095136,((4:0.196736,5:0.086121):0.139096,6:0.093212):0.136586):0.0552677,((((((8:0.097005,9:0.070287):0.0932703,10:0.107944):0.235877,(12:0.092657,13:0.025349):0.198788):0.0432672,11:0.311156):0.055072,15:0.343413):0.0570667,((((14:0.587842,22:0.356879):0.133147,(21:0.316706,23:0.647451):0.132033):0.190186,(35:1.036184,(((((((36:0.106142,37:0.154039):0.0725939,38:0.067158):0.119764,39:0.446144):0.210439,((41:0.456658,42:0.191594):0.146708,43:0.124975):0.20085):0.146059,40:0.543988):0.0626478,(((44:0.321278,45:0.485624):0.105452,46:0.559297):0.211092,(47:0.605159,48:0.511371):0.324103):0.262631):0.136097,(((49:0.070454,50:0.142296):0.0788819,51:0.145128):0.210982,52:0.411648):0.121483):0.29297):0.201589):2.41549e-06,(((((16:0.059515,17:0.079995):0.0564648,18:0.024858):0.0294166,19:0.080597):0.104169,20:0.255938):0.140159,(((((24:0.053037,25:0.097902):0.0601749,26:0.409232):0.0851195,32:0.164030):0.0774785,27:0.047566):0.0939314,((28:0.280215,29:0.311921):0.0962481,((30:0.173657,34:0.057310):0.0729459,(31:0.088361,33:0.098192):0.0378827):0.0708985):0.0513594):0.136687):0.045398):0.15521):0.00237805):0.0188749,7:0.075054):0.0776111):0.0371662);
 837: 3 -14489.72185 -14822.74487 (0:0.134058,1:0.077187,(2:0.052909,(3:0.126805,((((4:0.135568,5:0.096381):0.177495,((((14:0.663213,22:0.401765):0.18783,(21:0.254047,23:0.350439):0.136969):0.293707,(((((16:0.059983,17:0.059585):0.0241022,18:0.013250):0.0732574,19:0.156477):0.0784669,(((((((((24:0.050327,25:0.091122):0.0417147,26:0.324657):0.0426771,27:0.103972):0.150758,(28:0.413475,29:0.172903):0.0515035):0.0607619,34:0.116056):0.0395928,31:0.107959):0.0202777,33:0.093419):0.0557135,32:0.253920):0.0632718,30:0.068782):0.185311):0.090488,20:0.266878):0.0931665):2.17834e-06,(35:0.849934,(((((((36:0.080481,38:0.098165):0.0666227,37:0.096256):0.248274,39:0.526502):0.171262,((41:0.312104,42:0.197696):0.189504,43:0.130795):0.182521):0.127038,(40:0.406237,((44:0.353985,(45:0.541990,46:0.659447):0.0658982):0.197573,(47:0.514571,48:0.378743):0.265667):0.262051):0.144425):0.185913,((49:0.093260,50:0.091598):0.0667535,51:0.154158):0.289137):0.0494477,52:0.480459):0.432253):0.110344):0.193836):0.0388148,(6:0.113447,7:0.093511):0.0381484):2.11214e-06,(((((8:0.106194,9:0.047611):0.0882429,10:0.124055):0.100952,11:0.257963):0.0757121,(12:0.094644,13:0.014135):0.169973):0.0968126,15:0.345831):0.0375378):0.0231868):0.0356193):0.0679841);
 838: 1 -14968.02418 -14811.86214 (0:0.211690,(1:0.070308,((4:0.091385,5:0.085937):0.173736,((((8:0.088741,9:0.190323):0.175583,10:0.008837):0.139542,(12:0.083829,13:0.026163):0.137747):0.148106,15:0.259567):2.25775e-06):0.0346824):0.00763568,(2:0.066621,(3:0.089360,(((6:0.186172,7:0.054138):0.0300963,11:0.411697):0.0559725,(((14:0.592502,(((16:0.029143,17:0.066223):0.024191,(18:0.032303,19:0.173660):0.0399748):0.100918,((((((((24:0.038822,25:0.102472):0.032105,26:0.300271):0.0522102,27:0.100291):0.115584,(32:0.194341,33:0.025120):0.102312):0.0223861,31:0.150948):0.0236608,29:0.292460):0.0298148,(28:0.420657,34:0.065973):0.0680291):0.0499162,30:0.115216):0.0710926):0.111101):0.0237568,20:0.175961):0.0400374,((21:0.223425,(22:0.434018,23:0.353255):0.113737):0.18387,(35:0.910543,((((((36:0.045980,(37:0.149400,38:0.151593):0.0467551):0.191649,39:0.598282):0.117229,((41:0.368272,42:0.256275):0.110378,43:0.170258):0.330576):0.213143,(40:0.413065,((44:0.378857,(45:0.488842,46:0.708361):0.0854306):0.156386,(47:0.526513,48:0.480194):0.162235):0.326566):0.224853):0.094651,((49:0.116697,50:0.125669):0.0695675,51:0.086301):0.314063):0.107811,52:0.405924):0.16367):0.347015):0.109288):0.224701):0.0115536):0.0341294):0.0421391);
 839: 1 -15019.24885 -14815.01884 (0:0.110749,(1:0.037679,(2:0.017649,(((3:0.080710,(((((8:0.067229,9:0.065238):0.161454,10:0.042027):0.119101,(12:0.089802,13:0.029072):0.151052):0.0888777,15:0.391389):0.0470787,11:0.280483):0.166346):0.0142565,((((14:0.614179,22:0.363014):0.149447,21:0.269514):0.0597342,23:0.401485):0.195704,(((((16:0.021731,(17:0.053074,18:0.029255):0.0301765):0.0129419,19:0.131638):0.112057,((((((24:0.066839,25:0.072748):0.0474802,26:0.256886):0.0473948,27:0.022288):0.0718708,32:0.180368):0.111575,((30:0.210762,31:0.133460):0.0222853,(33:0.137638,34:0.165012):0.0751651):0.0906261):0.0129623,(28:0.479277,29:0.221858):0.0665607):0.143484):0.147551,20:0.198073):0.0272331,(35:0.689527,(((((((36:0.115892,37:0.094380):0.0666745,38:0.075038):0.252456,39:0.363463):0.139333,((41:0.433005,42:0.256774):0.113416,43:0.126669):0.276338):0.157395,(40:0.348892,((44:0.517335,(45:0.506553,46:0.602144):0.159853):0.128076,(47:0.421448,48:0.634867):0.244138):0.270352):0.11445):0.185379,((49:0.099980,50:0.099019):0.0563724,51:0.140579):0.28476):0.100676,52:0.354029):0.303112):0.219275):0.0290335):0.148217):0.0359547,(6:0.267102,7:0.020182):0.107437):0.035589):0.118147):0.0465654,(4:0.128812,5:0.093490):0.18183);
 840: 2 -15030.5425 -14812.04997 (0:0.161052,(1:0.077389,((((3:0.122571,((6:0.220914,7:0.064436):0.0330386,11:0.327822):0.0231088):2.01338e-06,((((14:0.726818,22:0.372237):0.0716552,(21:0.415562,23:0.503513):0.0524412):0.125103,(((((16:0.055933,17:0.040881):0.0402593,18:0.030819):2.21876e-06,20:0.248364):0.0738344,19:0.135638):0.23615,((((((((24:0.059081,25:0.079076):0.0996875,26:0.301663):0.0361064,27:0.027348):0.14704,32:0.122960):0.0541029,30:0.110834):0.0688601,31:0.115016):0.0259418,33:0.105615):0.0564647,((28:0.418766,29:0.133893):0.173782,34:0.066023):0.0254206):0.10621):0.12527):0.0570424,(35:1.050543,((((((((36:0.133267,38:0.104993):0.0508238,37:0.077102):0.228859,39:0.506230):0.128609,((41:0.377296,42:0.212472):0.110011,43:0.149640):0.327315):0.0743083,40:0.452108):0.119634,((44:0.340591,(47:0.614231,48:0.366832):0.299101):0.0415039,(45:0.377416,46:0.876504):0.107294):0.464337):0.0935926,((49:0.030837,50:0.111931):0.0472007,51:0.140986):0.328438):0.168566,52:0.344958):0.357271):0.218506):0.0945381):0.0615875,15:0.425110):0.00668778,((4:0.078011,5:0.155924):0.0717109,(((8:0.130251,9:0.098886):0.22683,10:0.000003):0.199656,(12:0.049185,13:0.021459):0.110157):0.191481):2.12555e-06):0.0397959):0.0306491,2:0.028674);
 841: 1 -15685.25872 -14814.16911 (0:0.244167,(1:0.079461,(((3:0.144198,(((6:0.163914,7:0.080401):0.0163469,11:0.366427):0.0246146,(((14:0.753539,20:0.321275):2.80774e-06,(((16:0.026484,17:0.096755):0.0274353,(18:0.049280,19:0.183355):0.0533093):0.205715,(((((((24:0.025772,25:0.106627):0.0584873,27:0.078083):0.0709502,26:0.217425):0.108036,(28:0.328181,29:0.246065):0.0551832):0.0610635,34:0.128751):2.44193e-06,(31:0.144569,(32:0.295785,33:0.050729):0.0939051):0.0686881):0.0529672,30:0.179434):0.0824364):0.181275):0.100592,(((21:0.250918,22:0.505603):0.161805,23:0.652170):0.135379,(35:0.916224,((((((36:0.100365,(37:0.107776,38:0.122165):0.0346773):0.182397,39:0.445411):0.174698,((41:0.450034,42:0.256606):0.120703,43:0.156829):0.23488):0.205038,(40:0.432514,((44:0.401991,(45:0.359715,46:0.779487):0.104327):0.0919572,(47:0.476439,48:0.555691):0.385355):0.331294):0.15265):0.0737319,((49:0.094428,50:0.117790):0.0637157,51:0.069800):0.336091):0.277847,52:0.474664):0.197093):0.145182):0.0047631):0.149629):0.0102925):0.0293831,((((8:0.141839,9:0.144019):0.0948186,10:0.063184):0.197412,(12:0.063754,13:0.040447):0.194344):0.147668,15:0.407391):0.0189851):2.97507e-06,(4:0.050069,5:0.130687):0.176806):0.0637457):0.0409856,2:0.000002);
 842: 1 -14513.25521 -14816.55391 (0:0.127516,1:0.071929,(((2:0.041617,((7:0.126661,(((8:0.111459,(10:0.020746,(12:0.058260,13:0.064995):0.291805):0.165839):0.0493209,9:0.027586):0.12167,11:0.260912):0.094396):0.0510926,(((((14:0.449607,(21:0.357706,22:0.650353):0.0535013):0.129325,23:0.838071):0.0667208,(((16:0.052247,(17:0.074357,(18:0.107222,19:0.071718):0.0428503):0.0367437):0.0834296,((((((24:0.084972,25:0.038745):0.0676485,26:0.218469):0.016929,32:0.208330):0.0401881,27:0.068799):0.187545,(28:0.430095,29:0.266688):0.0732689):0.0571615,((30:0.171993,34:0.083789):0.0886507,(31:0.128578,33:0.114574):0.033233):0.069737):0.119895):0.11526,20:0.297459):0.0444772):0.00968745,(35:0.908842,(((((((36:0.115290,37:0.090522):0.0726733,38:0.061517):0.199788,39:0.474504):0.177689,((41:0.354273,42:0.167218):0.187465,43:0.101956):0.208342):0.24852,(40:0.436782,((44:0.379196,(45:0.421381,46:0.567491):0.129114):0.116961,(47:0.423996,48:0.511306):0.215696):0.247316):0.151652):0.0984361,((49:0.100615,50:0.098436):0.126863,51:0.116490):0.318858):0.109475,52:0.379446):0.265608):0.202142):0.0605714,15:0.341343):0.0850619):0.0367904):0.055721,3:0.104657):0.0334939,((4:0.084881,5:0.058502):0.130404,6:0.116302):0.0128103):0.0267483);
 843: 1 -15034.65941 -14807.05756 (0:0.192351,(1:0.107295,((((3:0.085552,(11:0.396201,15:0.156434):0.143951):0.0213063,(((14:0.746607,((21:0.419741,22:0.393313):0.0573384,23:0.572410):0.0997854):0.125803,((((16:0.014125,(17:0.038393,18:0.078123):0.0291593):0.0926465,19:0.154260):0.0520235,(((((24:0.013789,(26:0.206042,27:0.054383):0.061421):0.0716383,25:0.038273):0.0235047,32:0.125276):0.123214,(28:0.502632,29:0.226772):0.146407):0.0710081,((30:0.064534,(31:0.090891,33:0.116708):0.0335115):0.0321501,34:0.131440):0.0459987):0.0442616):0.132422,20:0.302706):0.0794771):0.0111936,(35:0.721566,((((((((36:0.096318,37:0.147201):0.0501383,38:0.057334):0.256831,39:0.381769):0.118014,((41:0.406805,42:0.176449):0.126781,43:0.144093):0.225013):0.166523,40:0.492680):0.121197,((44:0.447305,(45:0.465551,46:0.801915):0.14884):0.0967208,(47:0.523791,48:0.431364):0.301425):0.475249):0.10414,((49:0.055269,50:0.151428):0.136062,51:0.102791):0.362504):0.127146,52:0.416258):0.184584):0.193576):0.156171):2.45468e-06,(6:0.186772,7:0.057338):0.0701221):0.0577711,((4:0.107234,5:0.131935):0.0797462,((8:0.145191,9:0.103903):0.182684,(10:0.081487,(12:0.103550,13:0.024517):0.285784):0.137624):0.088138):0.00898158):0.0223883):0.0486919,2:0.016107);
 844: 1 -15162.40183 -14816.19278 (0:0.159918,(1:0.100103,15:0.322080):0.0227206,((2:0.093841,((3:0.141858,11:0.384675):2.37713e-06,((6:0.155028,7:0.082598):0.0144532,(((14:0.595607,((21:0.251796,22:0.541687):0.121714,23:0.482288):0.111673):0.0901326,(35:0.901143,((((((36:0.090358,(37:0.184717,38:0.108793):0.0345685):0.223266,39:0.491463):0.148913,((41:0.306428,42:0.179995):0.128684,43:0.162793):0.231517):0.13386,(40:0.409298,((44:0.394201,(45:0.504879,46:0.778320):0.126776):0.143071,(47:0.535179,48:0.491609):0.209448):0.327927):0.0866526):0.11045,((49:0.133794,50:0.076247):0.104039,51:0.126431):0.296968):0.117739,52:0.448042):0.401082):0.19131):0.0552258,(((16:0.034329,(17:0.053730,(18:0.016477,19:0.181332):0.038153):0.018156):0.140574,(((((24:0.063461,(26:0.281334,27:0.038958):0.100171):0.0490179,25:0.055279):0.089984,32:0.157257):0.0971629,(28:0.442363,29:0.185103):0.113292):0.0830679,((30:0.131302,31:0.114839):0.0121715,(33:0.151357,34:0.146703):0.00138864):0.0809639):0.0634747):0.120261,20:0.301338):0.0116308):0.112623):0.00553537):0.0229593):0.0363652,((4:0.092249,5:0.119667):0.113965,(((8:0.135309,9:0.067402):0.0671218,10:0.109481):0.102792,(12:0.056810,13:0.031118):0.178723):0.108424):2.5773e-06):0.0282576);
 845: 3 -14950.68157 -14820.93019 (0:0.221532,1:0.057465,((2:0.076910,(3:0.119193,(6:0.136502,((7:0.070495,11:0.271882):0.0195163,((((14:0.628024,22:0.409161):0.218166,(21:0.291837,23:0.472530):0.0519199):0.227499,((16:0.067303,(17:0.066583,(18:0.066361,(19:0.135653,20:0.290487):0.0543995):0.0267931):0.0280613):0.194836,(((((((24:0.039914,25:0.111127):0.0564222,26:0.265616):0.0958439,27:0.061675):0.101648,32:0.149319):0.146718,33:0.084912):0.0249515,(((28:0.443224,29:0.165193):0.0813001,34:0.127604):0.0396269,31:0.110721):0.00817455):0.0452116,30:0.124969):0.114049):0.152418):0.0355736,(35:0.594681,(((((((36:0.123607,37:0.140429):0.0520983,38:0.091640):0.272403,39:0.650590):0.107866,((41:0.340117,42:0.239628):0.138196,43:0.104487):0.246272):0.151455,(40:0.388350,((44:0.314846,(45:0.502958,46:0.778096):0.0911369):0.341734,(47:0.473457,48:0.577218):0.329645):0.183928):0.142052):0.133478,((49:0.089096,50:0.110260):0.105596,51:0.096792):0.286843):0.0459292,52:0.571316):0.368845):0.253219):0.194045):0.0102196):0.0870372):0.0266361):0.0115011,(((4:0.132054,5:0.082857):0.0691086,15:0.342979):0.00128415,(((8:0.116793,9:0.074934):0.145724,10:0.038394):0.156515,(12:0.077341,13:0.010399):0.158311):0.0970668):0.0368833):0.0416462);
 846: 1 -14311.12083 -14817.00846 (0:0.208390,1:0.107132,(2:0.014691,(3:0.093303,((((4:0.110141,5:0.076488):0.230776,((((14:0.705655,22:0.463833):0.0892438,(21:0.223084,23:0.435843):0.112717):0.130004,(35:0.628050,(((((((36:0.102398,37:0.090452):0.0507343,38:0.043837):0.167993,39:0.513349):0.160753,((41:0.385367,42:0.237288):0.0939965,43:0.158943):0.320774):0.114549,(40:0.384968,(((44:0.363722,46:0.626126):0.0727875,45:0.380468):0.148841,(47:0.529106,48:0.442512):0.274757):0.259274):0.0761892):0.227684,((49:0.065816,50:0.156748):0.107532,51:0.096798):0.291188):0.168334,52:0.475843):0.209335):0.196569):0.0305805,((((((16:0.014485,17:0.076778):0.0307055,18:0.044370):0.0409695,19:0.112158):0.151527,(((((((((24:0.112848,25:0.023628):0.0566586,26:0.303308):0.0922804,27:0.156902):0.102064,32:0.213320):0.0641704,33:0.111598):0.100557,31:0.109389):0.0632019,29:0.390608):0.0373264,34:0.132710):0.029557,30:0.061146):0.100626):0.154695,28:0.348511):0.0776209,20:0.245951):0.125659):0.0620286):0.0641269,((((8:0.082915,9:0.167325):0.112055,10:0.046148):0.273774,(12:0.047609,13:0.022842):0.146414):0.17021,15:0.483483):0.00461833):0.0271201,(6:0.168889,(7:0.026365,11:0.339776):0.0237959):0.0860947):0.0609096):0.0667593):0.0841434);
 847: 1 -13376.01201 -14819.85906 (0:0.147759,(1:0.102343,((((3:0.062121,11:0.345120):0.0220904,((6:0.118787,7:0.074051):0.0556609,(((((14:0.637182,22:0.324367):0.108361,21:0.272329):0.052529,23:0.392462):0.0608351,(35:0.801737,(((((((36:0.143492,37:0.147268):0.0658365,38:0.053921):0.168359,39:0.463431):0.142487,(((41:0.363259,42:0.194470):0.123432,43:0.141063):0.178977,((44:0.330508,(45:0.442850,46:0.617117):0.0755313):0.152156,(47:0.430019,48:0.528436):0.25616):0.187333):0.0739189):0.0449317,40:0.312502):0.147652,((49:0.070010,50:0.118000):0.124409,51:0.057109):0.330186):0.0695404,52:0.472689):0.258654):0.139798):0.0903327,((((16:0.058897,17:0.112081):0.0161344,(18:0.033111,19:0.088067):0.0320979):0.0637695,(((((((24:0.045892,25:0.102583):0.0679293,26:0.292213):0.0288028,27:0.048454):0.13219,(32:0.104872,33:0.084782):0.106074):0.0547946,31:0.056261):0.0187885,((28:0.459282,29:0.127998):0.144326,34:0.085871):0.0112584):0.0737275,30:0.074714):0.0600217):0.0995457,20:0.215456):0.0666663):0.0846034):0.0560588):0.0362559,(((8:0.062674,9:0.113463):0.169371,10:0.091250):0.101486,(12:0.085882,13:0.015765):0.162482):0.142937):2.69516e-06,((4:0.101602,5:0.077510):0.0895317,15:0.324675):0.0304042):0.024231):0.05019,2:0.045052);
 848: 1 -15514.06215 -14807.77242 (0:0.064021,1:0.091074,(2:0.017772,((3:0.110394,((4:0.127082,5:0.102968):0.119805,6:0.064495):0.0493558):0.0592499,((7:0.105668,((((8:0.151847,9:0.109718):0.153736,10:0.066829):0.125812,(12:0.052704,13:0.057420):0.11778):0.0698885,11:0.384709):0.0348549):0.0400451,((((((14:0.567999,22:0.340587):0.198554,21:0.277527):0.216279,23:0.451089):0.0857401,(35:0.983460,((((((((36:0.108817,37:0.166495):0.0990979,38:0.047148):0.240331,39:0.407709):0.10818,((41:0.350887,42:0.253991):0.165873,43:0.124734):0.318726):0.0891992,(((44:0.442047,45:0.511778):0.170156,46:0.656410):0.0839108,(47:0.531211,48:0.524979):0.300643):0.285834):0.0915292,40:0.514424):0.127319,((49:0.120098,50:0.087513):0.0766783,51:0.116435):0.275676):0.0886243,52:0.519120):0.158662):0.15177):0.0191663,(((((16:0.103655,17:0.045736):0.0296412,18:0.059550):0.0645502,19:0.115594):0.0769512,((((((24:0.013649,25:0.057265):0.0825198,26:0.279448):0.04853,27:0.107309):0.0871914,32:0.175021):0.134244,(28:0.330389,29:0.333374):0.122263):0.0200957,((30:0.143175,34:0.056718):0.0417304,(31:0.078551,33:0.100014):0.100244):0.0513628):0.100637):0.0662156,20:0.320218):0.0552934):0.0896505,15:0.247070):0.0992519):0.0299016):0.0206748):0.0773008);
 849: 1 -14722.90512 -14804.72979 (0:0.125097,(1:0.081156,2:0.066948):0.0587471,(((3:0.111912,(((6:0.197774,7:0.115509):2.10801e-06,11:0.499918):0.0185868,(((((14:0.608204,22:0.371002):0.1489,23:0.354155):0.144345,21:0.290980):0.205233,(35:0.797042,((((((((36:0.104139,37:0.134310):0.101706,38:0.039188):0.172522,39:0.451075):0.200753,((41:0.330076,42:0.223616):0.054572,43:0.252458):0.163249):0.099336,((44:0.424795,45:0.481884):0.0995359,(46:0.477988,(47:0.532031,48:0.589690):0.308824):0.0406714):0.34801):0.0646182,40:0.404759):0.17692,((49:0.093402,50:0.119515):0.134542,51:0.038695):0.263232):0.178333,52:0.363390):0.434526):0.261468):0.0316815,((((16:0.050883,17:0.112082):0.0512486,(18:0.029401,19:0.183485):0.00650225):0.100123,((((((((24:0.052490,25:0.089175):0.0161663,26:0.264179):0.0450989,27:0.066437):0.106352,32:0.190224):0.04632,33:0.090224):0.0209639,31:0.117287):0.0108471,((28:0.504595,29:0.189305):0.121379,34:0.107518):0.0661488):0.038972,30:0.090184):0.17):0.11851,20:0.174369):0.0607013):0.156815):0.0544556):0.0307483,((4:0.123190,5:0.131920):0.0945796,(((8:0.046406,9:0.096551):0.179575,10:0.034035):0.20343,(12:0.078533,13:0.011619):0.139999):0.133036):2.33262e-06):0.0187332,15:0.357784):0.087508);
 850: 1 -14707.12448 -14816.19192 (0:0.128507,1:0.099134,(((((2:0.048294,3:0.147454):0.0522999,(((6:0.157382,7:0.078144):0.0397496,(14:0.622058,((((16:0.057647,(17:0.028052,18:0.067598):0.0395296):0.0415432,19:0.155375):0.106721,((((((24:0.046981,25:0.058739):0.0470894,26:0.346703):0.0405163,27:0.065946):0.11266,32:0.163445):0.0811845,(28:0.439923,29:0.193944):0.131185):0.0500248,(30:0.124405,((31:0.098174,33:0.135216):0.0416512,34:0.225082):0.030574):0.0473993):0.0982478):0.109358,(20:0.344889,(((21:0.289260,22:0.471975):0.138587,23:0.398570):0.180723,(35:0.895369,(((((((36:0.137382,37:0.132656):0.0760703,38:0.053787):0.153784,39:0.570223):0.137631,((41:0.368343,42:0.179825):0.264211,43:0.072479):0.246747):0.0795124,(40:0.434849,(((44:0.452977,46:0.611260):0.120903,45:0.500822):0.158221,(47:0.355746,48:0.446018):0.330945):0.158527):0.206156):0.147667,((49:0.082530,50:0.095537):0.096058,51:0.144322):0.359373):0.0878347,52:0.402252):0.254377):0.230834):0.0539602):0.0155026):0.0514824):0.0962783):2.45846e-06,11:0.319790):0.020228):0.0371593,(((8:0.127076,9:0.133641):0.0715905,10:0.101281):0.0958677,(12:0.048805,13:0.033594):0.199019):0.193464):0.00276179,(4:0.084505,5:0.079463):0.244749):0.0381748,15:0.424459):0.0167192);
 851: 4 -13997.6897 -14802.72513 (0:0.174491,1:0.068965,(2:0.020546,((3:0.100662,((6:0.181314,(7:0.071026,11:0.513810):0.00932018):0.0145446,((((((14:0.675449,22:0.427106):0.128141,23:0.440255):0.0637218,21:0.337484):0.227977,20:0.254016):0.0367088,(35:0.963405,(((((((36:0.079035,(37:0.109084,38:0.111570):0.0512839):0.317981,39:0.493924):0.10299,((41:0.360916,42:0.182126):0.0661521,43:0.150200):0.332334):0.136307,((44:0.434617,(45:0.437351,46:0.719823):0.0978177):0.151322,(47:0.524660,48:0.498843):0.287336):0.208058):0.140916,40:0.411903):0.212574,((49:0.078366,50:0.123408):0.129529,51:0.078410):0.300277):0.0964236,52:0.359360):0.236775):0.321688):0.0431896,(((16:0.083794,17:0.069377):0.0262898,(18:0.046918,19:0.167237):0.0157341):0.157703,(((((((((24:0.042504,27:0.119968):0.0296487,26:0.324312):0.0150226,25:0.063904):0.0866453,32:0.154453):0.104975,(28:0.469093,29:0.185225):0.112076):0.0940914,33:0.126925):0.0328727,31:0.126944):0.0528347,34:0.161447):0.0227443,30:0.089333):0.177998):0.103669):0.104156):0.0615976):0.021964,((4:0.120852,5:0.068566):0.12539,((((8:0.186592,9:0.078857):0.128653,10:0.086587):0.127657,(12:0.078674,13:0.009680):0.164757):0.0986144,15:0.314343):0.0287144):0.0434148):0.0987303):0.0437845);
 852: 1 -15066.04048 -14818.92714 (0:0.198125,1:0.030212,(2:0.007577,(((3:0.143159,((6:0.295517,7:0.069494):0.0148881,11:0.373710):0.0378145):0.00241906,((((14:0.689004,22:0.256581):0.139474,21:0.312494):0.0632877,23:0.461875):0.130985,((((((16:0.058067,17:0.081772):0.0245181,18:0.022728):0.0716097,19:0.170996):0.0889766,(((((24:0.050770,(26:0.252803,27:0.080972):0.0785921):0.062088,25:0.065936):0.0491864,32:0.152784):0.1222,(28:0.352812,29:0.208009):0.0842896):0.126283,(((30:0.161817,31:0.095941):0.0267006,33:0.042564):0.0157666,34:0.131780):0.0344392):0.11333):0.0899369,20:0.359521):0.101448,(35:1.269723,((((36:0.066973,(37:0.133096,38:0.080710):0.0487076):0.232661,(39:0.515593,((41:0.499443,42:0.277233):0.0843012,43:0.129994):0.446581):0.0721717):0.12518,(40:0.461399,(((44:0.479537,45:0.402402):0.103892,46:0.569399):0.156922,(47:0.398829,48:0.572028):0.402251):0.382833):0.208534):0.0970488,(((49:0.119215,50:0.121585):0.0818539,51:0.113940):0.381572,52:0.635918):0.0780859):0.0657161):0.445474):0.00312433):0.211343):0.0233588,((4:0.083530,5:0.154161):0.119718,(((8:0.149482,9:0.037580):0.210175,10:0.043753):0.217251,((12:0.091039,13:0.049647):0.111961,15:0.361060):0.0486789):0.130096):0.046916):0.0871819):0.0475306);
 853: 1 -14127.52851 -14809.08945 (0:0.150223,1:0.097766,(2:0.000003,(((3:0.086407,(11:0.322309,15:0.271707):0.101959):0.0343413,((6:0.170854,7:0.091139):0.0379131,(((14:0.721365,((21:0.300927,22:0.631251):0.124713,23:0.473161):0.147445):0.146512,(35:0.749675,(((((((36:0.094717,(37:0.122709,38:0.069568):0.04254):0.218811,39:0.615432):0.129256,((41:0.373158,42:0.168129):0.1348,43:0.184158):0.320655):0.140308,40:0.471856):0.08024,((44:0.388484,(45:0.408974,46:0.719362):0.124894):0.176465,(47:0.447280,48:0.448347):0.248944):0.263151):0.230669,((49:0.081953,50:0.135854):0.0830476,51:0.121862):0.194618):0.217047,52:0.329596):0.264639):0.223043):0.031279,(((16:0.081213,(17:0.100640,18:0.052964):0.0322958):0.0553278,(19:0.122304,(((((24:0.061941,25:0.054307):0.0629317,(26:0.225104,27:0.062514):0.0524651):0.0531619,32:0.243060):0.0456734,(28:0.306301,29:0.236162):0.0777641):0.0836569,(((30:0.147597,31:0.121633):0.0406394,33:0.132913):0.0177666,34:0.157557):0.0970908):0.11761):0.0515717):0.0795742,20:0.283452):0.0736):0.158027):0.00911484):0.0208192,((4:0.083262,5:0.093243):0.130364,(((8:0.082279,9:0.072255):0.107724,10:0.071146):0.116384,(12:0.069297,13:0.071288):0.195617):0.174374):2.43867e-06):0.0827891):0.0466307);
 854: 1 -15540.76653 -14817.61806 (0:0.127479,1:0.121136,(2:0.024784,((3:0.125857,(((6:0.190666,7:0.060234):0.0214221,11:0.379350):0.0125788,((((14:0.573421,(21:0.282837,22:0.499631):0.0679658):0.107281,23:0.538219):0.121276,(35:0.799720,((((((((36:0.087985,37:0.105420):0.100035,38:0.056980):0.225513,39:0.338064):0.261808,((41:0.425296,42:0.211435):0.159558,43:0.128474):0.185521):0.101729,(((44:0.492408,46:0.605739):0.148352,45:0.497351):0.121177,(47:0.529311,48:0.581217):0.278888):0.251355):0.0795161,40:0.359650):0.136717,((49:0.095256,50:0.132555):0.0810662,51:0.102568):0.284923):0.099352,52:0.499615):0.259728):0.135805):0.0492282,(((16:0.076766,17:0.069721):0.0203684,(18:0.060163,(19:0.094771,20:0.334491):0.0298889):0.0494804):0.220736,(((((((24:0.027490,25:0.059462):0.0922658,26:0.262553):0.068466,27:0.043504):0.120905,32:0.219562):0.1074,33:0.050492):0.0380649,(30:0.122060,31:0.085525):0.0234639):0.0536507,((28:0.394030,29:0.267282):0.138503,34:0.079844):0.00363974):0.106607):0.161833):0.112583):0.022916):0.0265215,(((4:0.078273,5:0.168882):0.184495,15:0.314187):2.06938e-06,(((8:0.133207,9:0.076839):0.0825686,10:0.091582):0.180095,(12:0.060208,13:0.028002):0.220409):0.103492):0.0137017):0.085996):0.073107);
 855: 1 -13947.65814 -14820.30048 (0:0.136517,1:0.038233,(2:0.004144,(3:0.094202,(((((4:0.118852,5:0.094605):0.126985,(((((14:0.725915,22:0.414887):0.0932101,21:0.271824):0.156595,((((((16:0.104944,17:0.067995):0.0172315,18:0.051624):0.0563015,19:0.133485):0.0765591,(((((((((24:0.051655,25:0.078212):0.109584,26:0.238468):0.04268,27:0.094808):0.126885,32:0.186221):0.0573602,33:0.056745):0.0456901,31:0.109812):0.03543,29:0.239534):0.0455212,34:0.064158):0.0371951,30:0.171152):0.152264):0.081164,28:0.425882):0.0111327,20:0.190290):0.109845):0.091236,(23:0.479343,35:0.703597):0.103758):0.0252878,((((((36:0.110574,37:0.162720):0.0415504,38:0.067699):0.148258,39:0.407821):0.205574,((41:0.317634,42:0.216550):0.168539,43:0.104106):0.22603):0.0429178,(40:0.446880,((44:0.393828,(45:0.446355,46:0.460775):0.082618):0.12017,(47:0.520823,48:0.441979):0.232143):0.208812):0.164292):0.177691,((49:0.027537,(50:0.098200,51:0.192109):0.0603934):0.270978,52:0.549713):0.0344582):0.385647):0.177578):0.024761,15:0.317610):0.0147638,(((8:0.113088,9:0.111044):0.0578322,10:0.106959):0.185921,(12:0.040072,13:0.009336):0.125971):0.100356):0.0184593,((6:0.200579,11:0.332299):0.0457044,7:0.111437):0.0416366):0.0305437):0.0895393):0.0750026);
 856: 1 -15295.52343 -14816.5192 (0:0.125320,(1:0.114523,2:0.021276):0.0268602,(((3:0.145854,(11:0.233057,15:0.273979):0.0559273):0.0433906,((((8:0.097030,9:0.041529):0.14219,10:0.046151):0.137818,(12:0.052764,13:0.085111):0.165143):0.120258,((((14:0.497163,(21:0.332266,22:0.553107):0.110761):0.116242,(23:0.593424,35:0.866654):0.204864):0.00225571,(((((16:0.044738,17:0.039049):0.0147569,18:0.053118):0.0216023,19:0.108045):0.11088,(((((24:0.086728,25:0.072262):0.019698,((26:0.243944,27:0.027140):0.0324923,32:0.209132):0.0517258):0.137105,29:0.205309):0.0533078,28:0.364222):0.0642508,(((30:0.177642,31:0.143427):0.0459514,33:0.086023):0.0227881,34:0.061780):0.0160782):0.128751):0.100005,20:0.247310):0.0187633):0.0231772,(((((((36:0.145586,38:0.115306):0.0590419,37:0.064424):0.245004,39:0.444285):0.118797,((41:0.330867,42:0.288017):0.119407,43:0.149376):0.292551):0.197833,(40:0.425945,((44:0.335979,(45:0.460193,46:0.589748):0.217288):0.193974,(47:0.511468,48:0.472787):0.283734):0.403245):0.0831174):0.0511177,((49:0.082067,50:0.116631):0.0620951,51:0.105147):0.478198):0.0971129,52:0.554519):0.454157):0.105386):0.0228323):0.0265081,((4:0.031161,5:0.140381):0.120673,(6:0.169803,7:0.081632):0.0406812):0.00370603):0.0433757);
 857: 1 -15379.0982 -14813.32847 (0:0.120560,1:0.065531,(2:0.010914,(((3:0.040101,(((6:0.162827,7:0.079760):0.0397213,((((14:0.908546,((21:0.332780,22:0.602645):0.0893308,23:0.413483):0.0878592):0.206827,20:0.193165):0.0392585,((((16:0.069009,17:0.034329):0.0241583,18:0.020074):0.0203093,19:0.107315):0.0891911,((((24:0.010097,25:0.160251):0.043686,((26:0.225718,27:0.058906):0.0434105,32:0.220535):0.0425238):0.136059,(28:0.471421,29:0.267885):0.0932392):0.0979536,((30:0.138153,31:0.087238):0.028853,(33:0.085016,34:0.109954):0.0338056):0.0962157):0.0614015):0.144552):0.053258,(35:0.781282,((((((36:0.114378,38:0.156476):0.0615766,37:0.100809):0.287115,(39:0.489878,((41:0.333623,42:0.231415):0.148542,43:0.151680):0.233245):0.0730309):0.103778,(40:0.414828,((44:0.372971,(45:0.364760,46:0.676933):0.162254):0.123325,(47:0.414991,48:0.442910):0.229891):0.389803):0.0821641):0.191959,((49:0.054876,50:0.094772):0.133039,51:0.106238):0.28977):0.118089,52:0.481361):0.418392):0.187698):0.136203):0.0225656,(11:0.389898,15:0.263824):0.112957):0.017186):0.0272761,(((8:0.105278,9:0.070418):0.151045,10:0.039247):0.132922,(12:0.079949,13:0.025197):0.102224):0.148385):0.00143997,(4:0.039765,5:0.119362):0.142819):0.0397182):0.0830869);
 858: 1 -15090.24105 -14837.4147 (0:0.119638,(1:0.073556,(((((3:0.074565,20:0.312399):0.0820199,((6:0.141957,(7:0.006386,11:0.560794):0.044366):2.70641e-06,(((16:0.030343,17:0.090559):0.0420816,(18:0.054287,19:0.198090):0.01693):0.117326,((((((((24:0.080467,(26:0.325598,27:0.096373):0.0821383):0.0800101,25:0.048338):0.116576,32:0.111037):0.149041,(28:0.511465,29:0.197338):0.184637):0.164731,33:0.061953):0.0317199,34:0.146805):0.0332929,31:0.111021):0.0727409,30:0.135846):0.209004):0.195694):0.0474534):0.0263321,(((14:0.683040,22:0.313389):0.274022,21:0.232922):0.0753682,23:0.498455):0.243051):0.0408167,((4:0.109446,5:0.158849):0.105656,((((8:0.117155,9:0.119997):0.136735,10:0.035874):0.101325,(12:0.077499,13:0.002143):0.23322):0.0917399,15:0.395043):0.0161927):0.029361):2.73647e-06,(35:1.059844,(((((((36:0.086267,37:0.154244):0.0761023,38:0.067328):0.245431,39:0.507155):0.141483,((41:0.532976,42:0.211243):0.150263,43:0.140449):0.241753):0.128824,(40:0.447596,(((44:0.541400,46:0.735487):0.149643,45:0.488581):0.153834,(47:0.514218,48:0.526646):0.227913):0.232117):0.121123):0.178297,((49:0.071144,50:0.104545):0.0807964,51:0.148970):0.245597):0.0921892,52:0.656161):0.400587):0.160742):0.047364):0.0505208,2:0.055721);
 859: 1 -15451.79816 -14826.70783 (0:0.117364,1:0.108279,(2:0.021246,(((3:0.060274,(((7:0.006254,35:0.687536):0.0866334,((((8:0.154607,9:0.084262):0.117243,10:0.097455):0.140296,(12:0.085559,13:0.030064):0.184397):0.0736832,11:0.392820):0.0790055):0.0706611,(15:0.197366,(((((((36:0.106699,37:0.171589):0.0425588,38:0.115547):0.216426,39:0.382795):0.25193,((41:0.409493,42:0.220523):0.149699,43:0.191128):0.141038):0.127719,(40:0.385053,((44:0.362591,(45:0.377696,46:0.704996):0.134518):0.135784,(47:0.512762,48:0.418444):0.218643):0.348321):0.0892157):0.132873,((49:0.100600,50:0.091359):0.0918653,51:0.154201):0.363056):0.096815,52:0.375172):0.358795):0.113844):0.0185014):0.0363299,((4:0.131366,5:0.084469):0.129618,((((14:0.637352,21:0.270690):0.136368,22:0.510194):0.172708,23:0.489026):0.206651,(((16:0.029376,(17:0.087387,(18:0.073647,19:0.124860):0.0394034):0.00999949):0.10073,((((24:0.032907,25:0.082409):0.0721991,32:0.225684):0.0483184,(26:0.275107,27:0.045228):0.0359417):0.193504,((28:0.444365,29:0.263514):0.0621059,((30:0.160448,34:0.088819):0.0430732,(31:0.089922,33:0.117179):0.0347595):0.0445384):0.00727309):0.182471):0.131288,20:0.301009):0.0553794):0.156289):0.00597336):0.0684217,6:0.178036):0.0335167):0.0891591);
 860: 2 -14320.02074 -14802.25494 (0:0.100018,1:0.128030,(2:0.029841,((3:0.091095,(((6:0.169728,7:0.078301):0.0192847,11:0.357651):0.0159663,(14:0.817002,(((((16:0.067733,17:0.123067):0.0154812,(18:0.024121,19:0.107227):0.00153482):0.0263115,((((((((24:0.052156,25:0.030443):0.0338006,26:0.222129):0.0384166,27:0.094473):0.0669429,32:0.115541):0.105241,33:0.059713):0.047243,31:0.077512):0.0402905,((28:0.417110,29:0.211990):0.134081,34:0.086978):0.0291672):0.068943,30:0.085132):0.133787):0.124732,((21:0.287902,22:0.549768):0.119333,23:0.524116):0.169294):0.0380228,(20:0.180066,(35:0.905278,(((((((36:0.117309,37:0.099460):0.0440467,38:0.102717):0.166628,39:0.383537):0.189418,(((41:0.329430,42:0.217913):0.111386,43:0.167057):0.253046,((44:0.480964,(45:0.323937,46:0.754989):0.101467):0.209328,(47:0.563783,48:0.406190):0.324957):0.26191):0.075379):0.133155,40:0.486368):0.190802,((49:0.084461,50:0.105951):0.0794788,51:0.102581):0.329964):0.144702,52:0.376411):0.324607):0.150662):0.0342715):0.0584161):0.0495523):0.0432838):0.0211621,(((4:0.132720,5:0.122095):0.0990328,15:0.236070):0.000540672,(((8:0.086996,9:0.117580):0.0657491,10:0.064224):0.19057,(12:0.056104,13:0.040447):0.157127):0.0983258):0.013153):0.110889):0.0754339);
 861: 1 -13810.54623 -14818.04465 (0:0.139618,1:0.065193,(((2:0.053129,(((3:0.050077,14:0.793413):0.031886,(((((16:0.039873,(17:0.067696,18:0.080017):0.0448345):0.0284061,19:0.147796):0.1067,(((((((24:0.013431,25:0.055562):0.0289965,(26:0.312248,27:0.037804):0.0264467):0.0549448,32:0.153838):0.111519,(28:0.399151,29:0.114063):0.0564069):0.0402937,(31:0.056330,33:0.094833):0.00377256):0.0746778,34:0.050247):0.0277713,30:0.189920):0.0902935):0.0953132,20:0.255543):0.0551459,(((21:0.289076,22:0.478356):0.103571,23:0.545194):0.219118,(35:0.950886,(((((((36:0.121351,37:0.091770):0.0498529,38:0.064083):0.13822,39:0.470547):0.181891,(((41:0.396973,42:0.251693):0.10635,43:0.097609):0.268506,((44:0.518673,(45:0.507474,46:0.591200):0.102768):0.0514139,(47:0.538272,48:0.440276):0.19617):0.368975):0.0976724):0.0868927,40:0.453043):0.131896,((49:0.088366,50:0.098989):0.113453,51:0.065948):0.390999):0.114863,52:0.295372):0.392081):0.172151):2.34929e-06):0.176268):0.0579815,((6:0.179459,7:0.052214):0.0343493,11:0.355505):0.00711633):0.0206913):0.0376408,(4:0.072042,5:0.118710):0.123664):0.00702095,((((8:0.097804,9:0.081969):0.0940475,10:0.105255):0.111035,(12:0.063944,13:0.011888):0.0936044):0.177731,15:0.327222):0.0318758):0.0130231);
 862: 1 -15520.7188 -14804.88365 (0:0.161030,1:0.074245,(2:0.021359,((3:0.100916,(((6:0.183407,7:0.068516):0.0622243,11:0.394865):0.00922365,(((((14:0.652987,22:0.372716):0.11505,21:0.292882):0.0803668,23:0.489926):0.205961,(35:0.932556,(((((((36:0.133063,(37:0.108162,38:0.111009):0.0518827):0.241367,39:0.432932):0.121121,((41:0.311509,42:0.172656):0.0832242,43:0.104114):0.287376):0.120475,40:0.419416):0.129063,((44:0.329374,(45:0.432640,46:0.801121):0.0941631):0.0949927,(47:0.490996,48:0.499404):0.37409):0.326268):0.173624,((49:0.081784,50:0.156024):0.0642291,51:0.138929):0.257889):0.06858,52:0.498485):0.24011):0.233397):0.0187265,((((16:0.044956,17:0.081771):0.0224208,(18:0.042036,19:0.190723):0.0478675):0.133868,(((((((((24:0.058337,25:0.090103):0.047509,27:0.099648):0.0331655,26:0.341541):0.149043,32:0.134626):0.116389,33:0.073439):0.0254757,31:0.137745):0.0648486,30:0.129997):0.0732626,34:0.122776):0.026553,(28:0.430797,29:0.235185):0.124141):0.102628):0.09861,20:0.254728):0.0293713):0.170429):0.00785655):0.0317042,(((4:0.073857,5:0.109770):0.165245,15:0.408012):0.0179943,(((8:0.069398,9:0.067202):0.169335,10:0.077229):0.145342,(12:0.082482,13:0.027106):0.191335):0.104182):0.022083):0.105147):0.0477623);
 863: 1 -14832.18799 -14808.47529 (0:0.139535,1:0.015768,(2:0.007857,(3:0.069553,((4:0.057685,5:0.127010):0.141366,(((6:0.186357,7:0.103464):0.0248831,(((((14:0.772834,22:0.418106):0.146835,21:0.248766):0.116493,23:0.383957):0.120472,(35:0.880567,((((((((36:0.084026,37:0.171160):0.0770417,38:0.031704):0.252567,39:0.419154):0.131133,((41:0.389314,42:0.243983):0.163699,43:0.136940):0.252199):0.160327,((44:0.359300,(45:0.507326,46:0.550354):0.102303):0.243992,(47:0.502876,48:0.465892):0.272583):0.252509):0.0615879,40:0.425257):0.155388,((49:0.101240,50:0.105886):0.0972995,51:0.075480):0.415119):0.0565447,52:0.695432):0.213378):0.237213):0.181967,(((16:0.046623,17:0.054153):0.0187642,(18:0.032287,(19:0.123696,((((((24:0.047825,25:0.062464):0.0189719,26:0.329970):0.0696241,(28:0.264754,29:0.248827):0.131232):0.0179113,27:0.138987):0.0476747,32:0.134833):0.0447769,((30:0.129870,31:0.086196):0.00846701,(33:0.140305,34:0.108037):0.03537):0.0760435):0.116552):0.11867):0.00788453):0.0908467,20:0.329508):0.180844):0.17022):0.0321366,(((((8:0.161189,9:0.075682):0.126296,10:0.076554):0.166318,(12:0.074024,13:0.012202):0.0942887):0.092569,11:0.252031):0.0611415,15:0.303979):0.0321823):2.25957e-06):0.0308061):0.0250172):0.073514);
 864: 1 -15316.74856 -14806.75828 (0:0.186843,1:0.041406,(2:0.038263,(((3:0.043363,(11:0.491942,15:0.214458):0.139604):0.0701397,((6:0.169545,(((((14:0.451996,22:0.365272):0.250307,21:0.243494):0.103848,23:0.496094):0.151542,(35:0.784302,((((((((36:0.106455,37:0.077604):0.0434987,38:0.072701):0.229915,39:0.392830):0.145024,((41:0.349830,42:0.207147):0.130672,43:0.104892):0.205039):0.136586,40:0.572686):0.128818,(((44:0.280577,46:0.683888):0.116756,45:0.453620):0.195655,(47:0.448865,48:0.487232):0.29356):0.35958):0.0539416,((49:0.091473,50:0.097763):0.0818621,51:0.102870):0.387787):0.133178,52:0.489311):0.253439):0.155139):0.0190924,(((((16:0.059448,17:0.054907):0.0379483,18:0.036986):0.0856903,19:0.144853):0.0455029,((((24:0.038862,25:0.127547):0.0581123,(26:0.195373,27:0.064927):0.0330407):0.075874,32:0.228665):0.044406,((28:0.357270,29:0.254200):0.138812,(((30:0.151013,31:0.094660):0.0176183,33:0.107547):0.0315252,34:0.119221):0.0749766):0.0158983):0.102144):0.10705,20:0.308873):0.0298459):0.184657):0.0222066,7:0.100810):0.0285027):0.026093,((4:0.100408,5:0.169101):0.1361,(((8:0.159536,9:0.077507):0.135964,10:0.069382):0.21891,(12:0.112879,13:0.017839):0.162095):0.123665):0.0148617):0.0548292):0.0715573);
 865: 1 -14223.45645 -14802.10733 (0:0.110866,1:0.046716,(2:0.029103,((3:0.103088,(((6:0.148982,7:0.026974):0.047788,11:0.352847):0.0164129,((((14:0.638294,(21:0.308937,22:0.432932):0.0603284):0.103287,23:0.440770):0.109057,(35:1.313525,(((((((36:0.120159,37:0.088204):0.0548145,38:0.054044):0.104902,39:0.579159):0.160391,(((41:0.324270,42:0.177852):0.0869825,43:0.139861):0.231036,((44:0.287412,(45:0.309014,46:0.766694):0.0801795):0.163484,(47:0.455358,48:0.438472):0.284678):0.356526):0.0600592):0.111243,40:0.485324):0.221,((49:0.085221,50:0.128369):0.0704498,51:0.122919):0.287528):0.0494662,52:0.419924):0.2295):0.137786):0.184005,(((16:0.039849,17:0.049763):0.0254737,(18:0.015491,(19:0.065190,((((((24:0.071221,(26:0.263512,27:0.089740):0.0399855):0.026933,25:0.094679):0.111694,32:0.138575):0.0664022,(31:0.104233,33:0.073393):2.56816e-06):0.0384921,((28:0.336984,29:0.149152):0.119031,34:0.107642):0.0346954):0.0697312,30:0.108121):0.143929):0.0462083):0.0123385):0.122332,20:0.176548):0.104143):0.162153):0.0077672):0.0166474,(((4:0.092607,5:0.144646):0.201658,15:0.314174):2.81049e-06,(((8:0.114064,9:0.093608):0.112106,10:0.088621):0.165553,(12:0.042667,13:0.033623):0.132123):0.0817271):0.0197233):0.0545093):0.0590242);
 866: 2 -13879.29987 -14803.2163 (0:0.126660,1:0.063267,(2:0.039009,((3:0.086788,((6:0.133434,(14:0.656818,((((16:0.048713,(17:0.049755,(18:0.019188,19:0.110821):0.0528639):0.0332488):0.101081,((((((((24:0.069555,25:0.100315):0.0779114,26:0.265817):0.0519206,27:0.103786):0.0959327,32:0.204219):0.149571,33:0.087233):0.0249291,31:0.104033):0.0428067,((28:0.437814,29:0.186021):0.143196,34:0.116117):2.0522e-06):0.0634971,30:0.086695):0.157725):0.13806,20:0.219425):0.0667874,(((21:0.342597,22:0.480406):0.115918,23:0.669182):0.104503,(35:1.114658,(((((((36:0.083963,(37:0.133913,38:0.092584):0.0346627):0.2098,39:0.455037):0.0841725,40:0.499039):0.136536,((41:0.340329,42:0.148421):0.13449,43:0.213245):0.109413):0.192358,((44:0.327609,(45:0.455638,46:0.640800):0.132098):0.202379,(47:0.555470,48:0.314817):0.259646):0.279049):0.154074,((49:0.064348,50:0.109881):0.0979229,51:0.113268):0.322183):0.164885,52:0.291032):0.234003):0.247061):0.0798194):0.0929785):0.0687764):0.0223182,(7:0.068099,11:0.349454):0.0105242):0.0747809):0.0176351,((4:0.066110,5:0.121996):0.115338,((((8:0.097267,9:0.083141):0.140945,10:0.081434):0.0632811,(12:0.096882,13:0.007707):0.176379):0.11171,15:0.340885):0.0138338):0.0136538):0.0811302):0.0732877);
 867: 7 -16153.05589 -14803.50295 (0:0.160152,1:0.061984,(2:0.016799,((3:0.172063,(((6:0.206466,(11:0.332678,14:0.671100):0.0984704):0.029236,7:0.086649):0.0458215,((((((16:0.065937,17:0.056372):0.0476352,(18:0.025635,20:0.265217):0.00899411):0.0990865,19:0.126356):0.13165,(((((24:0.067947,25:0.051795):0.0280655,(26:0.317300,27:0.085889):0.0917187):0.105206,(28:0.394677,29:0.268324):0.100035):0.101001,32:0.158903):0.0665298,((30:0.138121,34:0.131177):0.0230884,(31:0.148468,33:0.116565):0.00707903):0.142415):0.0651047):0.108356,(21:0.254409,(22:0.524004,23:0.567484):0.0197152):0.207537):0.0848292,(35:1.039458,((((((36:0.152580,37:0.097714):0.0371302,38:0.074390):0.19467,39:0.435863):0.148974,((41:0.458731,42:0.251566):0.10777,43:0.115063):0.294517):0.118394,(40:0.470884,((44:0.488151,(45:0.366520,46:0.732351):0.0937085):0.114305,(47:0.494887,48:0.548521):0.367122):0.358324):0.0876872):0.186941,(((49:0.091298,50:0.142669):0.0544718,51:0.122221):0.314064,52:0.489959):0.0498661):0.346558):0.162873):0.136818):0.0342959):0.00905764,((4:0.136588,5:0.082415):0.108731,((((8:0.145639,9:0.058724):0.0935457,10:0.134521):0.122674,(12:0.021645,13:0.062608):0.216938):0.111499,15:0.382908):0.0072738):0.0396687):0.0638095):0.087624);
 868: 1 -14852.85208 -14808.0406 (0:0.161813,1:0.062855,(2:0.029534,((3:0.037508,(((6:0.183439,7:0.072578):0.0175264,11:0.393095):0.0722615,(((14:0.648321,((21:0.390532,22:0.393772):0.0880665,23:0.397795):0.116397):0.0709912,(35:0.942431,(((((((36:0.163769,37:0.103122):0.0620874,38:0.048681):0.160499,39:0.447286):0.129272,(((41:0.285057,42:0.221549):0.156998,43:0.147946):0.248913,((44:0.518797,45:0.371917):0.108685,(46:0.731392,(47:0.573288,48:0.450575):0.198859):0.0383047):0.463333):0.035503):0.153159,40:0.487064):0.178855,(49:0.042330,(50:0.118322,51:0.162857):0.0905857):0.35841):0.0359472,52:0.686656):0.369301):0.117258):2.02027e-06,(((((16:0.047365,17:0.073298):0.0188725,18:0.050249):0.0338933,19:0.150907):0.0555105,((((((((24:0.051346,25:0.162589):0.0672086,26:0.281033):0.0372731,27:0.055440):0.121237,32:0.200687):0.105301,33:0.109765):0.0379818,31:0.092627):0.0552568,((28:0.403462,29:0.187324):0.161078,34:0.090767):0.062902):0.0395506,30:0.098506):0.147968):0.116346,20:0.217718):0.119991):0.117006):2.0288e-06):0.0269247,(((4:0.090044,5:0.113976):0.158049,15:0.397771):2.17207e-06,(((8:0.085973,9:0.076924):0.179016,10:0.108475):0.153848,(12:0.060106,13:0.027812):0.14087):0.134568):0.00758767):0.0844603):0.0636479);
 869: 2 -15218.60288 -14808.63041 (0:0.174533,1:0.055891,(2:0.022652,((3:0.083669,(((6:0.133407,7:0.089906):0.0254132,11:0.507687):0.00693286,((((((14:0.825141,22:0.273691):0.152288,21:0.366705):0.0991539,23:0.505434):0.148842,(((16:0.041417,17:0.116862):0.00659683,(18:0.043267,19:0.171435):0.0339475):0.133334,(((((((24:0.065290,(26:0.265145,27:0.065107):0.0880932):0.0582596,25:0.065022):0.108513,32:0.125090):0.200938,33:0.128517):0.0157016,31:0.070435):0.043705,((28:0.686198,29:0.160262):0.179166,34:0.140021):0.0458363):0.0733117,30:0.098933):0.181601):0.126866):0.0418942,20:0.335394):2.07281e-06,(35:1.056792,((((((((36:0.107513,37:0.144054):0.0793749,38:0.030527):0.191275,39:0.539844):0.190647,40:0.454794):0.0822367,((41:0.302431,42:0.180292):0.0921951,43:0.130282):0.163192):0.116222,((44:0.431820,(45:0.476484,46:0.770151):0.121919):0.111013,(47:0.455049,48:0.509378):0.16686):0.323546):0.278227,((49:0.084153,50:0.142393):0.0446869,51:0.142247):0.300923):0.0614765,52:0.423865):0.191864):0.169724):0.127086):0.0121861):0.0336451,(((4:0.155918,5:0.127116):0.186811,(((8:0.123841,9:0.066574):0.157954,10:0.097206):0.14527,(12:0.083265,13:0.041739):0.134748):0.106736):2.28149e-06,15:0.385623):0.047109):0.0641215):0.0951578);
 870: 1 -16156.96111 -14812.53062 (0:0.171780,1:0.087758,(2:0.026810,((3:0.151278,((6:0.180959,7:0.055287):0.0761648,(((((14:0.619381,22:0.432803):0.0732027,21:0.378793):0.0566089,23:0.604894):0.184933,(35:0.826693,(((((((36:0.120317,38:0.147556):0.0636134,37:0.076765):0.200869,39:0.656521):0.155264,((41:0.369250,42:0.240872):0.179945,43:0.124402):0.152896):0.0680893,(40:0.324302,((44:0.315350,(47:0.558918,48:0.528099):0.23296):0.0960648,(45:0.289455,46:0.771290):0.0957015):0.558864):0.152143):0.205503,(49:0.083615,(50:0.102204,51:0.158543):0.0581541):0.400041):0.115593,52:0.360728):0.325951):0.230984):0.0233695,((((16:0.045580,17:0.079718):2.70729e-06,(18:0.053240,19:0.208161):0.0316015):0.129141,((((((((24:0.059483,(25:0.056149,32:0.212922):0.0739122):0.0841533,27:0.049730):0.0592625,26:0.257521):0.122088,33:0.100293):0.027437,31:0.151251):0.0788602,(28:0.552386,29:0.244818):0.106231):0.023876,34:0.079476):0.061954,30:0.188780):0.121678):0.0646873,20:0.328446):0.106678):0.186542):0.0043128):0.0321246,((4:0.046186,5:0.120324):0.164273,((((8:0.114349,9:0.080678):0.0921161,10:0.068020):0.202621,(12:0.092812,13:0.027573):0.174154):0.162032,(11:0.282842,15:0.284943):0.0841198):0.0598135):0.0238985):0.0652855):0.0715076);
 871: 1 -13946.70591 -14808.29595 (0:0.178153,1:0.142795,(2:0.017895,((((3:0.117276,((4:0.130857,5:0.108713):0.177087,6:0.202635):0.118045):0.060623,(((((8:0.111061,9:0.053090):0.128095,10:0.061523):0.187745,(12:0.045014,13:0.061992):0.119721):0.0509163,11:0.371301):0.0789466,15:0.352268):0.0665843):2.74044e-06,((((14:0.649775,(21:0.302585,22:0.328973):0.125718):0.0524999,23:0.689323):0.128434,(35:0.635840,((((((((36:0.094819,37:0.114162):0.0606836,38:0.066703):0.157083,39:0.395437):0.192817,((41:0.380484,42:0.184930):0.140264,43:0.152423):0.263271):0.104469,40:0.618672):0.0857906,((44:0.399988,(45:0.440087,46:0.517817):0.107772):0.126838,(47:0.428051,48:0.493111):0.266503):0.261382):0.0583273,((49:0.082389,50:0.100106):0.0775239,51:0.112230):0.317278):0.0454009,52:0.407947):0.290326):0.103263):0.0491981,(((((16:0.070859,17:0.066872):0.032845,19:0.121131):0.00310202,18:0.034513):0.123911,(((((((24:0.051870,25:0.066461):0.0975193,26:0.295361):0.0344548,27:0.084945):0.0646758,32:0.196096):0.0764722,28:0.295908):0.0539887,29:0.282840):0.0584827,(((30:0.124333,34:0.142624):0.0737973,33:0.082092):2.84202e-06,31:0.122229):0.0717261):0.0904282):0.10479,20:0.228822):0.116143):0.190475):0.0282868,7:0.141688):0.066077):0.0555841);
 872: 2 -14713.71336 -14821.9283 (0:0.202992,(1:0.083959,(2:0.060413,((3:0.109302,(((((14:0.664604,21:0.184249):0.107774,23:0.331624):0.0559403,22:0.465516):0.0903118,((((((36:0.116800,37:0.109022):0.0753155,38:0.037823):0.273233,39:0.426130):0.190833,(((41:0.378792,42:0.164678):0.123972,43:0.119194):0.256316,((44:0.425251,(45:0.514279,46:0.477503):0.112805):0.131916,(47:0.582174,48:0.432367):0.18781):0.295009):0.0413312):0.0658885,40:0.430310):0.2203,(((49:0.093315,50:0.091748):0.0812341,51:0.104691):0.359475,52:0.506515):0.0386542):0.427026):0.0772914,(((((((16:0.048727,17:0.071622):0.0595147,18:0.057272):0.0431304,19:0.080062):0.133854,((30:0.105517,31:0.133969):0.00739553,(33:0.097054,34:0.135171):0.0408105):0.0888201):0.0515235,((((24:0.060249,(26:0.279313,27:0.042330):0.0381743):0.0362416,25:0.117028):0.0720394,32:0.146146):0.0272007,(28:0.370163,29:0.237631):0.104559):0.0180363):0.129753,20:0.309168):0.0373509,35:1.089575):0.021789):0.171748):0.00141204,((6:0.190756,7:0.033608):0.0507457,11:0.514774):0.0378278):0.0109985):0.0402947):0.021199,(((4:0.164716,5:0.106472):0.145627,15:0.298983):2.5773e-06,(((8:0.130792,9:0.079265):0.0785466,10:0.080446):0.166002,(12:0.043085,13:0.042416):0.235758):0.100454):0.010118);
 873: 1 -14935.92512 -14821.69617 (0:0.181555,1:0.125599,(2:0.019559,(3:0.136320,(((((4:0.097914,5:0.166448):0.177591,(((((14:0.631845,22:0.421186):0.0898309,21:0.314434):0.133387,23:0.414365):0.086754,(((((16:0.029091,(17:0.021733,18:0.075458):0.0412188):0.0735821,19:0.109111):0.0969427,((((((((24:0.035344,25:0.105940):0.0212363,26:0.224032):0.0336955,27:0.061969):0.125044,(32:0.174802,33:0.007814):0.063493):0.01157,31:0.066990):0.0442555,29:0.312842):0.0779228,34:0.049501):0.0474586,30:0.076740):0.0795161):0.0572805,28:0.471800):0.0507286,20:0.210900):0.0694669):0.0402803,(35:1.033742,((((((36:0.148219,37:0.087641):0.0391418,38:0.036648):0.245245,39:0.401232):0.149151,((41:0.386198,42:0.208620):0.081355,43:0.117726):0.213455):0.17356,((49:0.015183,(50:0.087779,51:0.215989):0.0951165):0.394902,52:0.568748):0.0868104):0.140424,(40:0.345591,((44:0.488249,(45:0.421785,46:0.643372):0.104437):0.0769245,(47:0.537796,48:0.563047):0.208478):0.345305):0.146757):0.298841):0.156012):0.115448):0.00841865,15:0.317791):0.0167379,(((8:0.128941,9:0.035235):0.105389,10:0.099207):0.14142,(12:0.043561,13:0.046505):0.172418):0.131922):0.0186599,((6:0.229713,7:0.086101):0.0254861,11:0.298398):0.0374435):0.0566698):0.0561015):0.061846);
 874: 2 -14127.4355 -14825.81917 (0:0.205983,1:0.126189,(2:0.014930,(3:0.130263,((((4:0.084141,5:0.078881):0.226617,((((((((16:0.023491,17:0.071323):0.0511735,18:0.085536):0.0601045,19:0.103631):0.125613,(((((((24:0.053235,(26:0.279404,27:0.092225):0.0301822):0.0324656,25:0.038449):0.04702,32:0.152142):0.149093,29:0.181765):0.0590699,(31:0.118851,33:0.102416):0.00112062):0.0943525,34:0.150995):0.039306,30:0.145162):0.121671):0.0687724,28:0.320648):0.0397539,(21:0.222518,(22:0.458158,23:0.387900):0.0988377):0.371838):0.0474938,20:0.370009):0.058879,(35:0.840943,((((((36:0.173822,37:0.136451):0.0415243,38:0.092447):0.170601,39:0.440721):0.226039,((41:0.483797,42:0.274659):0.112441,43:0.116566):0.237847):0.139451,(((49:0.090917,50:0.116283):0.0755887,51:0.127822):0.370032,52:0.289602):0.0673887):0.052196,(40:0.481408,((44:0.402586,(45:0.416755,46:0.579111):0.120901):0.180295,(47:0.370263,48:0.576541):0.215367):0.342111):0.132294):0.333137):0.286078):0.121488):0.0208128,15:0.369392):0.0470151,(((6:0.162656,14:0.827930):0.0429544,7:0.081575):0.0328228,((((8:0.076860,9:0.090591):0.0764975,10:0.154326):0.117958,(12:0.043779,13:0.080677):0.206629):0.0766336,11:0.281386):0.0309675):0.0275962):0.0492106):0.0685541):0.0374009);
 875: 2 -15222.49786 -14808.74759 (0:0.161068,(1:0.157480,((3:0.057132,15:0.335138):0.0327368,((4:0.051892,5:0.086505):0.146015,(((6:0.202920,(7:0.098990,11:0.318412):0.0147507):0.0312681,((((14:0.639387,21:0.197864):0.212979,(22:0.358068,23:0.441463):0.119215):0.259342,(35:0.960253,(((((((36:0.149699,37:0.113452):0.0784872,38:0.048087):0.265431,39:0.432845):0.113084,((41:0.309060,42:0.174654):0.113432,43:0.116216):0.133893):0.139231,(40:0.416923,((44:0.502736,(45:0.468726,46:0.591305):0.105754):0.198504,(47:0.346023,48:0.664818):0.271859):0.331428):0.120989):0.250276,((49:0.105747,50:0.107811):0.082639,51:0.128044):0.402049):0.103325,52:0.442731):0.267281):0.192247):0.0508581,(((((16:0.080762,17:0.048449):0.0563414,18:0.038740):0.0328859,19:0.170103):0.119279,(((((((24:0.070331,25:0.067452):0.023133,(26:0.307858,27:0.096626):0.0523169):0.0419945,32:0.186870):0.111259,(28:0.417888,29:0.177552):0.0767325):0.0688496,(33:0.114071,34:0.226817):0.0350217):0.0156745,31:0.155836):0.087814,30:0.084365):0.178179):0.0601612,20:0.262084):0.123894):0.140168):0.0213554,(((8:0.198985,9:0.047348):0.0754646,10:0.157738):0.0982588,(12:0.018610,13:0.100918):0.268971):0.134758):0.0658648):0.0307399):0.0690124):0.0715161,2:0.029036);
 876: 3 -13736.03736 -14821.04593 (0:0.170055,(1:0.060150,(((((3:0.090879,((((8:0.123933,9:0.052923):0.116716,10:0.101188):0.134851,(12:0.076680,13:0.017811):0.137304):0.0652511,15:0.284716):0.045335):0.0539988,11:0.452346):2.95217e-06,(((((14:0.716119,22:0.304635):0.196364,23:0.388959):0.052685,21:0.310199):0.23681,(35:0.837151,(((((((36:0.120234,38:0.093405):0.0458241,37:0.042471):0.254775,39:0.460194):0.212621,((41:0.357039,42:0.218822):0.101417,43:0.160576):0.243413):0.0619809,(40:0.383643,((44:0.431045,(45:0.387447,46:0.620454):0.15933):0.152584,(47:0.396867,48:0.578724):0.11374):0.270185):0.138166):0.197444,((49:0.094695,50:0.138374):0.104392,51:0.118708):0.402903):0.0939535,52:0.298685):0.184464):0.138433):0.0316964,((((((16:0.076571,17:0.076407):0.0484235,18:0.062787):0.0583846,19:0.167826):0.0996635,(((((((((24:0.056779,25:0.091201):0.0932554,26:0.246073):0.0595315,27:0.109420):0.0928394,32:0.200895):0.0815531,29:0.211817):0.0224851,33:0.060876):0.0312767,31:0.103609):0.0559933,34:0.088530):0.0319408,30:0.095878):0.11562):0.0735418,28:0.395741):0.0228146,20:0.206372):0.0562135):0.171879):0.0456203,(6:0.145024,7:0.020968):0.04785):0.0471227,(4:0.052134,5:0.107691):0.144434):0.0167901):0.0261369,2:0.000002);
 877: 2 -15041.78537 -14820.89101 (0:0.261142,1:0.040048,(2:0.032682,(3:0.062213,((((4:0.122341,5:0.164399):0.178152,((((8:0.107606,9:0.077719):0.123842,10:0.007182):0.138751,(12:0.092205,13:0.026081):0.0783259):0.112145,15:0.235267):0.0136407):0.0495827,((6:0.212705,7:0.084259):0.0118966,11:0.373350):0.067016):0.0323478,(((((14:0.742701,22:0.448222):0.268936,21:0.210742):0.140807,23:0.432208):0.118051,((((16:0.063243,17:0.024782):0.0240156,18:0.022646):0.0350823,19:0.163251):0.129894,((((((((24:0.035863,25:0.077085):0.171161,27:0.106212):0.0452981,26:0.175502):0.139837,(32:0.218098,33:0.059044):0.120392):0.0327,31:0.079582):0.0320526,(28:0.472514,29:0.197544):0.163089):0.0456032,34:0.185066):0.0630012,30:0.211991):0.0677619):0.220581):0.0687101,(20:0.244699,(35:0.952778,(((((((36:0.074361,37:0.115581):0.0686786,38:0.062035):0.240533,39:0.484985):0.0438068,((41:0.378235,42:0.270356):0.200263,43:0.132155):0.265751):0.17924,(40:0.308257,((44:0.398363,(45:0.620248,46:0.547752):0.0973209):0.209578,(47:0.447212,48:0.671853):0.254557):0.39793):0.108858):0.118828,((49:0.130175,50:0.103218):0.126998,51:0.115297):0.371046):0.102708,52:0.449445):0.395359):0.219853):2.99155e-06):0.257648):0.0274672):0.0919838):0.0382613);
 878: 1 -13832.85287 -14828.09759 (0:0.101210,1:0.065377,((((2:0.054264,3:0.084063):0.0242743,((6:0.159289,7:0.091935):0.0254799,11:0.405264):0.0286418):0.0217107,(((4:0.102784,5:0.169198):0.0743061,((((14:0.298771,22:0.337940):0.176138,21:0.509319):0.105616,23:0.300157):0.185895,((((((16:0.053878,17:0.073927):0.031943,18:0.050999):0.0492148,19:0.143885):0.0466661,(((((((24:0.019616,25:0.148131):0.0383958,26:0.288204):0.0386636,27:0.074923):0.130101,(28:0.416420,29:0.140862):0.0846662):0.0276793,34:0.102649):0.0819813,((31:0.089181,33:0.064076):0.026393,32:0.257908):0.0198349):0.0917521,30:0.052298):0.199656):0.112679,20:0.185481):0.120677,(35:0.836138,(((((((36:0.056799,37:0.168851):0.0552552,38:0.030518):0.184513,39:0.457901):0.264951,((41:0.357765,42:0.158874):0.180536,43:0.092566):0.233123):0.0489479,(40:0.445032,((44:0.460792,(45:0.433169,46:0.516806):0.118271):0.159751,(47:0.393006,48:0.549655):0.224019):0.31298):0.109764):0.211273,52:0.491073):0.102883,(49:0.022200,(50:0.091617,51:0.170061):0.0755605):0.245865):0.347985):0.275743):0.0611872):0.133129):0.0134348,15:0.360678):0.00802751):2.05606e-06,(((8:0.087757,9:0.064028):0.165149,10:0.050101):0.118311,(12:0.046951,13:0.018956):0.187808):0.112596):0.0537041);
 879: 3 -15414.66946 -14820.63733 (0:0.169506,1:0.094416,(2:0.012186,(((3:0.132612,(((((14:0.512217,(21:0.350696,22:0.485075):0.149818):0.0432232,35:1.110189):0.0542299,23:0.526708):0.0683573,(((((16:0.107722,17:0.042148):0.0332106,18:0.021862):0.109899,19:0.114339):0.0944263,(((((((((24:0.088110,25:0.094081):0.0825406,26:0.283308):0.135298,27:0.102697):0.122658,32:0.203269):0.0727506,33:0.047016):0.07544,31:0.102285):0.0482146,(28:0.402162,29:0.198257):0.153753):0.0494067,34:0.128354):0.0268207,30:0.181509):0.196466):0.168245,20:0.221440):0.114136):0.00274328,(((((((36:0.111901,38:0.117391):0.0426297,37:0.099041):0.191833,39:0.448126):0.206012,((41:0.402493,42:0.272676):0.172247,43:0.097165):0.181547):0.107481,(40:0.451171,(((44:0.350006,45:0.464214):0.133775,46:0.479029):0.134914,(47:0.330504,48:0.587071):0.368334):0.289365):0.0984129):0.12821,((49:0.094977,50:0.115489):0.0918692,51:0.156416):0.38365):0.101125,52:0.533053):0.465187):0.220094):0.0559694,((6:0.212941,7:0.056776):0.0279715,11:0.416423):2.50504e-06):0.0333792,((4:0.016259,5:0.147411):0.189279,((((8:0.157996,9:0.110122):0.130314,10:0.083345):0.230752,(12:0.106373,13:0.034805):0.160415):0.106627,15:0.386913):0.0640834):0.0306586):0.0625324):0.0688887);
 880: 1 -14467.84757 -14813.85653 (0:0.138219,1:0.039661,(2:0.042415,(3:0.103111,(((4:0.102549,5:0.053081):0.183163,((((8:0.098843,9:0.082421):0.142381,10:0.107734):0.100079,(12:0.061565,13:0.012444):0.28316):0.12664,15:0.446864):2.11552e-06):0.0280332,(((6:0.195482,7:0.128055):0.0108174,11:0.402485):0.0762416,(((((((14:0.631469,31:0.107299):0.0183065,(30:0.087452,(32:0.227550,33:0.026613):0.0390092):0.0293936):0.0149237,34:0.137113):0.0513501,((((24:0.049800,25:0.105976):0.00988137,(26:0.278157,27:0.103399):0.0863616):0.132529,29:0.226926):0.112756,28:0.288706):0.108532):0.113497,(((16:0.070131,17:0.057931):0.0273112,18:0.046150):0.0437389,19:0.088038):0.106141):0.123647,20:0.263604):0.0968605,(((21:0.205843,22:0.530609):0.0793711,23:0.504342):0.181527,(35:0.793729,(((((((36:0.126585,37:0.125266):0.0553773,38:0.024241):0.156768,39:0.328859):0.116067,((41:0.490198,42:0.224454):0.0670245,43:0.128324):0.240326):0.166081,(40:0.390947,((44:0.492920,(45:0.484551,46:0.550179):0.0949507):0.154422,(47:0.589291,48:0.492004):0.227943):0.422056):0.0730868):0.14225,((49:0.069407,50:0.107831):0.10129,51:0.126306):0.281218):0.10803,52:0.438966):0.341849):0.197801):0.0663748):0.151179):0.025192):0.0153079):0.108104):0.0609388);
 881: 2 -13733.24423 -14809.99726 (0:0.166931,(1:0.028397,2:0.037259):0.0509827,((((3:0.160615,((6:0.080610,14:0.748991):0.116126,(7:0.049997,11:0.396140):0.00840564):0.0506376):0.000664603,(((((((16:0.032857,17:0.122338):0.0428622,(18:0.051992,19:0.241670):0.026548):0.0682773,((((((24:0.072219,(26:0.280167,27:0.077751):0.0344602):0.0183923,25:0.061907):0.0991274,32:0.121715):0.0937718,(31:0.155374,33:0.110345):0.0228582):0.0292555,((28:0.547894,29:0.168983):0.115143,34:0.084055):0.0542472):0.0549742,30:0.089321):0.120692):0.0637796,20:0.156121):0.0669749,((21:0.366897,22:0.448215):0.129287,23:0.511679):0.109119):0.0554241,35:0.986654):0.0431767,(((((((36:0.077243,37:0.163539):0.0528998,38:0.056913):0.168153,39:0.563679):0.153378,40:0.356602):0.0932528,(((41:0.318573,42:0.163228):0.0995749,43:0.177991):0.260053,(((44:0.329196,46:0.641655):0.147303,45:0.618194):0.177721,(47:0.540720,48:0.567133):0.227507):0.401045):0.123709):0.253034,((49:0.133196,50:0.164274):0.127068,51:0.122712):0.392128):0.102228,52:0.554771):0.351057):0.0563776):0.0573097,15:0.377896):0.0117404,((4:0.158276,5:0.136713):0.181054,(((8:0.169656,9:0.088274):0.173649,10:0.035631):0.202811,(12:0.056244,13:0.068983):0.166168):0.21838):2.85256e-06):0.0959064);
 882: 1 -15968.06931 -14803.92238 (0:0.218603,1:0.085614,(2:0.041130,((3:0.103031,(((6:0.163498,7:0.096707):0.0728117,11:0.385211):0.0462548,(((14:0.668686,((22:0.454490,(35:1.129988,(((((((36:0.082527,37:0.170608):0.0699338,38:0.027277):0.27751,39:0.540393):0.119405,((41:0.339080,42:0.243321):0.0491775,43:0.165743):0.253865):0.151283,(40:0.229784,((44:0.440711,(45:0.429825,46:0.745654):0.128668):0.164232,(47:0.559799,48:0.701837):0.170699):0.375502):0.11605):0.275096,((49:0.066418,50:0.092047):0.12932,51:0.069160):0.372663):0.0922015,52:0.522342):0.310531):0.209873):0.0185761,23:0.457670):0.0756733):0.0710704,21:0.403216):0.0898407,((((16:0.038043,17:0.080416):0.0200772,(18:0.038334,19:0.170273):0.018208):0.131011,((((((((24:0.096769,(25:0.078328,32:0.172764):0.0489915):0.0569153,27:0.056321):0.0678077,26:0.296159):0.120059,(28:0.433386,29:0.195853):0.0924857):0.0497217,33:0.158919):0.0222097,31:0.114413):0.0757807,34:0.129182):0.078851,30:0.092707):0.141113):0.161452,20:0.230318):0.107251):0.142758):0.0267307):0.0222476,((4:0.102915,5:0.087534):0.169557,((((8:0.139911,9:0.043309):0.154608,10:0.027705):0.15396,(12:0.092827,13:0.051576):0.162802):0.0963816,15:0.368533):0.0184542):0.0836173):0.102999):0.05829);
 883: 1 -14446.52754 -14815.81464 (0:0.198541,1:0.074819,(2:0.049238,(3:0.152631,(((4:0.171440,5:0.116168):0.179465,((((8:0.140540,9:0.057696):0.150404,10:0.068302):0.195084,(12:0.104545,13:0.023527):0.228193):0.0797729,15:0.440304):2.07511e-06):0.00455814,(((6:0.177919,7:0.037590):0.0405182,11:0.505411):0.0358517,(((((14:0.633159,22:0.193263):0.229722,23:0.345106):0.143078,21:0.272271):0.183655,((((((16:0.059618,17:0.126315):0.0549016,18:0.045105):0.0808852,19:0.185753):0.123636,((((((24:0.055754,(26:0.261699,27:0.103639):0.0563076):0.0733123,25:0.046292):0.154652,32:0.165296):0.105856,((29:0.336108,31:0.127350):2.06371e-06,33:0.079437):0.0555201):0.00972069,34:0.143658):0.0963752,30:0.096656):0.0910863):0.081291,28:0.581051):0.064014,20:0.321960):0.0180401):0.0904752,(35:0.812525,(((((((36:0.087194,37:0.080930):0.0508254,38:0.077733):0.109733,39:0.574477):0.20581,((41:0.372066,42:0.272738):0.0916536,43:0.216844):0.211343):0.119209,(40:0.357063,(((44:0.330261,46:0.564711):0.137151,45:0.274620):0.162629,(47:0.391539,48:0.590243):0.319937):0.323697):0.0763174):0.317752,((49:0.091138,50:0.118027):0.056385,51:0.163206):0.319141):0.0463029,52:0.607369):0.200914):0.273568):0.0920854):0.0559635):0.0828905):0.0573537):0.0380162);
 884: 1 -14093.98712 -14812.89573 (0:0.102150,1:0.113676,(2:0.017207,((3:0.048387,15:0.363734):0.0753915,((4:0.079379,5:0.113247):0.211627,(((6:0.155460,(7:0.098019,11:0.410180):0.0145507):0.027898,(14:0.649850,((((16:0.044736,((((((((24:0.040625,(25:0.020420,32:0.250515):0.0624295):0.0679436,26:0.324385):0.0532346,27:0.083535):0.0817533,(28:0.375715,29:0.196868):0.0802642):0.0570146,33:0.145336):0.0134014,31:0.136786):0.0291131,34:0.139844):0.0398349,30:0.118187):0.156568):0.0183132,((17:0.022448,19:0.164869):0.0241836,18:0.065474):0.0200666):0.116239,20:0.198179):0.0739709,(((21:0.366306,22:0.447407):0.0883687,23:0.534462):0.0870653,(35:0.953352,(((((((36:0.103473,37:0.123952):0.070782,38:0.017448):0.174241,39:0.400948):0.152225,((41:0.378908,42:0.227837):0.0590032,43:0.188846):0.357989):0.112472,(40:0.436040,(((44:0.542054,46:0.510491):0.128183,45:0.368560):0.125816,(47:0.532408,48:0.480329):0.219998):0.280905):0.106456):0.269993,52:0.445976):0.0572942,((49:0.076747,50:0.155074):0.0867464,51:0.119296):0.203534):0.226859):0.0921803):0.15267):0.0434121):0.105719):0.0273787,(((8:0.182084,9:0.060746):0.0989626,10:0.191225):0.082436,(12:0.064503,13:0.045011):0.190392):0.13104):0.0602624):0.00874353):0.078547):0.0526043);
 885: 2 -14714.40885 -14806.85861 (0:0.153931,1:0.067248,(2:0.035911,((3:0.132318,((4:0.131735,5:0.186209):0.0586814,((((8:0.128198,9:0.089222):0.13857,10:0.020466):0.28047,(12:0.052313,13:0.036116):0.161759):0.0661495,15:0.282857):2.89517e-06):0.018843):0.103239,(((6:0.234937,7:0.085482):0.0173751,11:0.318064):0.00664026,(((((14:0.603447,22:0.330046):0.274504,21:0.233508):0.196016,((((16:0.058192,17:0.089056):0.0402985,18:0.070865):0.0419243,19:0.137986):0.155591,(((((24:0.042605,(25:0.085346,(28:0.392089,29:0.303239):0.0811278):2.09049e-06):0.0257436,26:0.245903):0.0727728,27:0.050644):0.0535612,32:0.158683):0.0576596,((30:0.182896,31:0.115023):0.0153966,(33:0.073443,34:0.129083):0.030147):0.0877228):0.0929062):0.058518):0.0543025,20:0.327304):0.0949985,(23:0.564635,(35:0.791345,(((((((36:0.073956,37:0.090159):0.0648529,38:0.042474):0.193895,39:0.362419):0.195356,((41:0.362731,42:0.185326):0.177959,43:0.093530):0.262263):0.0755199,(((44:0.496156,45:0.387319):0.120845,46:0.499767):0.0949339,(47:0.532023,48:0.561212):0.232863):0.397559):0.126513,(((49:0.105706,50:0.089245):0.123158,51:0.074148):0.385495,52:0.405002):0.0869016):0.10537,40:0.507174):0.508013):0.116248):0.0806223):0.100399):0.0360556):0.0618161):0.0706326);
 886: 1 -15379.8216 -14813.48572 (0:0.270908,1:0.023341,(2:0.038462,((3:0.075763,((6:0.206974,7:0.074808):0.081069,(((((14:0.449144,22:0.302870):0.38449,21:0.190672):0.111793,23:0.376388):0.215928,(35:0.999633,(((((((36:0.100786,37:0.091358):0.0559133,38:0.055664):0.248401,39:0.475198):0.206181,((41:0.364191,42:0.232268):0.143073,43:0.158889):0.188605):0.1193,(40:0.285594,((44:0.465546,(45:0.397536,46:0.730077):0.1321):0.107573,(47:0.576724,48:0.525579):0.223194):0.288654):0.128413):0.186165,((49:0.085735,50:0.117805):0.0808451,51:0.124992):0.213139):0.147473,52:0.593294):0.372986):0.308529):2.3144e-06,((((16:0.034791,17:0.124457):0.0399959,(18:0.078338,19:0.168287):0.04224):0.128582,((((((((24:0.046751,(25:0.008680,32:0.267101):0.0609144):0.0810988,27:0.074826):0.118714,26:0.174227):0.125028,33:0.154218):0.0329721,31:0.142536):0.0630212,(28:0.539459,29:0.125814):0.0927167):0.0285712,34:0.105738):0.122505,30:0.069953):0.126212):0.129219,20:0.228719):0.0840207):0.0907316):2.32287e-06):0.0344479,((4:0.092536,5:0.181544):0.146493,(((((8:0.154044,9:0.122847):0.0761413,10:0.060592):0.119232,(12:0.089343,13:0.017982):0.26644):0.10071,11:0.299243):0.106603,15:0.317434):0.0418031):0.0107231):0.0869834):0.042066);
 887: 1 -14487.05646 -14806.95707 (0:0.151249,1:0.065645,(2:0.013489,(3:0.097123,((((4:0.151514,5:0.102686):0.15846,(((8:0.159230,9:0.031580):0.163139,10:0.114654):0.118144,(12:0.035324,13:0.050763):0.20418):0.118054):2.23552e-06,15:0.410855):0.013132,(((6:0.201252,7:0.069376):0.0019101,(((14:0.713931,((21:0.322708,22:0.466136):0.0853551,23:0.345597):0.0442252):0.150974,(((((16:0.081895,17:0.049437):0.0162325,18:0.040547):0.0748792,19:0.175992):0.0654738,(((((((((24:0.076826,25:0.065132):0.109269,26:0.321967):0.052994,27:0.051225):0.137515,32:0.151659):0.129919,33:0.104230):0.064723,31:0.136856):0.0111193,(28:0.403788,29:0.203987):0.167236):0.0618526,34:0.116361):0.0271125,30:0.076293):0.205987):0.103031,20:0.187270):0.0541366):0.0986117,(35:1.083157,(((((((36:0.056115,(37:0.100744,38:0.087105):0.0587914):0.190418,39:0.433353):0.0960197,((41:0.379283,42:0.201674):0.109897,43:0.155192):0.323133):0.138472,(((44:0.462411,46:0.579482):0.144553,45:0.393081):0.117275,(47:0.414176,48:0.593310):0.265702):0.303254):0.0613208,40:0.340934):0.167912,((49:0.112073,50:0.062510):0.126425,51:0.097386):0.350684):0.0981306,52:0.529010):0.208566):0.168776):0.124547):0.0100883,11:0.430058):0.00899455):0.0423907):0.075099):0.0530108);
 888: 1 -14379.20075 -14806.62197 (0:0.161240,1:0.054807,(2:0.025742,((((3:0.117593,(11:0.297679,15:0.347379):0.151872):0.025271,(((((14:0.827241,(21:0.435988,22:0.335541):0.0746836):0.0224889,23:0.517324):0.177473,20:0.219035):0.0628163,(((16:0.043941,17:0.104507):0.0256646,18:0.041864):0.0364014,(19:0.140077,(((((24:0.055047,(26:0.257213,27:0.068106):0.0979861):0.0521152,25:0.036507):0.0675105,32:0.105266):0.108726,((30:0.156826,31:0.057261):0.00922044,(33:0.063221,34:0.184618):0.032793):0.0658427):0.0317326,(28:0.510839,29:0.166688):0.146271):0.101644):0.0306914):0.144534):0.0490411,(35:0.988159,((((((((36:0.108445,37:0.154646):0.0685718,38:0.062667):0.275251,39:0.450146):0.224355,((41:0.432096,42:0.283220):0.146558,43:0.126719):0.230789):0.0897,((44:0.353112,(45:0.405240,46:0.582508):0.0982328):0.185768,(47:0.435267,48:0.665078):0.194899):0.366833):0.116932,40:0.451683):0.144437,((49:0.086374,50:0.126509):0.0912724,51:0.117842):0.274512):0.064071,52:0.410299):0.293655):0.128528):0.100661):0.0152739,(6:0.203925,7:0.078714):0.0361915):0.0570105,((4:0.096213,5:0.117449):0.147384,(((8:0.149943,9:0.141715):0.175244,10:0.104159):0.14647,(12:0.070088,13:0.037075):0.27427):0.126474):0.0372028):0.0523035):0.0718354);
 889: 1 -15264.05087 -14803.89432 (0:0.252589,1:0.100229,(2:0.006091,((3:0.119041,(((6:0.235951,7:0.063455):0.0369373,11:0.420415):0.0371828,(((((14:0.761929,(22:0.481568,23:0.431196):0.103091):0.0943409,21:0.180756):0.180573,(35:1.152127,((((((36:0.110422,(37:0.077752,38:0.109160):0.0430983):0.183641,39:0.352847):0.169924,((41:0.347865,42:0.223645):0.111752,43:0.143427):0.336087):0.0951643,(40:0.433116,((44:0.446519,(45:0.439758,46:0.850147):0.0923777):0.0952628,(47:0.374121,48:0.488224):0.237654):0.319728):0.107687):0.216128,((49:0.103673,50:0.126140):0.0762505,51:0.111684):0.402908):0.12507,52:0.423483):0.282144):0.0507042):0.0252014,20:0.301200):0.0362661,((16:0.035213,(17:0.064076,(18:0.007743,19:0.163201):0.0559854):0.0403334):0.142227,((((((((24:0.068305,25:0.098132):0.0283654,26:0.298736):0.0619542,27:0.093812):0.107192,32:0.275332):0.108833,(28:0.453639,29:0.163107):0.0537255):0.0872394,(31:0.140519,33:0.109431):0.0260599):0.0755761,34:0.131652):0.038713,30:0.141188):0.215519):0.10578):0.0950168):0.0737728):0.0191713,((4:0.075707,5:0.135346):0.174306,((((8:0.130480,9:0.079176):0.0899375,10:0.071960):0.181672,(12:0.088964,13:0.000002):0.149579):0.0783526,15:0.269819):0.0205245):0.0700665):0.10937):0.060936);
 890: 1 -13769.69127 -14816.1583 (0:0.120634,1:0.047448,((2:0.059826,(3:0.133433,((6:0.136862,(7:0.074219,11:0.316867):0.0367):0.0502425,(((((14:0.572282,21:0.185314):0.168128,(22:0.468888,23:0.397959):0.107157):0.24413,((((((((36:0.113906,37:0.128824):0.0881616,38:0.056225):0.290205,39:0.371163):0.0688727,((41:0.432550,42:0.195683):0.0950037,43:0.125290):0.234688):0.101307,40:0.472667):0.0792901,(((44:0.456923,45:0.424120):0.147331,46:0.511505):0.156142,(47:0.418236,48:0.596180):0.177622):0.514848):0.128577,((49:0.047645,50:0.111004):0.101071,51:0.114297):0.258697):0.151181,52:0.364009):0.349397):0.112343,((((16:0.085475,(17:0.055931,18:0.069978):0.0484076):0.0271735,19:0.132905):0.0952827,((((((((24:0.060286,25:0.082083):0.0444335,26:0.256640):0.0604687,27:0.055278):0.108811,32:0.131202):0.115739,33:0.100102):0.0288491,31:0.107956):0.0553093,((28:0.241588,29:0.292547):0.132585,34:0.088341):0.0412048):0.0152738,30:0.056111):0.16422):0.115116,20:0.279942):0.0890054):0.0182265,35:1.115143):0.0993115):0.0222807):0.0366288):0.0234747,((4:0.067496,5:0.162603):0.110268,((((8:0.100616,9:0.038541):0.0851486,10:0.064062):0.131685,(12:0.059448,13:0.035801):0.161714):0.178957,15:0.347260):0.0369238):0.00890946):0.0419922);
 891: 1 -14447.00689 -14816.77004 (0:0.133236,1:0.063223,(2:0.041070,(((3:0.114027,((4:0.199357,5:0.084413):0.0546621,6:0.132569):0.0722221):0.0571962,(((((8:0.148196,9:0.089605):0.119153,10:0.185110):0.168058,(12:0.101954,13:0.028544):0.295299):0.0563795,11:0.295887):0.0553598,((((((14:0.796782,22:0.336176):0.141388,21:0.357650):0.117763,23:0.496736):0.144243,((((16:0.059831,17:0.085507):0.0491626,(18:0.072408,19:0.184548):0.0619295):0.054348,20:0.380374):0.200655,((((((24:0.011253,25:0.088146):0.0623876,26:0.195720):0.0738092,27:0.065081):0.055584,32:0.190729):0.0788003,(28:0.446989,29:0.273410):0.109624):0.0132354,((30:0.158020,34:0.144561):0.0434586,(31:0.103562,33:0.098727):0.00134756):0.0486034):0.0821702):0.157278):0.00749586,(35:1.188262,(((((36:0.092255,37:0.108657):0.0479885,38:0.033069):0.237538,39:0.381971):0.0950924,((41:0.350826,42:0.237707):0.136665,43:0.129081):0.243449):0.116422,((40:0.392699,(((49:0.111740,50:0.144670):0.157992,51:0.046123):0.404433,52:0.474572):0.0817529):0.0944457,(((44:0.289887,46:0.718301):0.142837,45:0.590874):0.101407,(47:0.549376,48:0.526852):0.352939):0.378805):0.0454121):0.290603):0.119179):0.104088,15:0.297440):0.0700386):2.25032e-06):0.0421428,7:0.047640):0.087748):0.0245947);
 892: 1 -14336.18612 -14811.86214 (0:0.131533,(1:0.060664,(((4:0.130635,5:0.112208):0.256709,(((8:0.064985,9:0.091733):0.0864242,10:0.094648):0.068606,(12:0.059031,13:0.071253):0.278198):0.082825):0.0264599,15:0.324584):0.0117694):0.0337543,(2:0.028604,(3:0.111199,(((6:0.140522,7:0.062341):0.0493811,11:0.535075):0.0497762,(((14:0.620773,(((16:0.024461,17:0.063170):0.0394559,(18:0.049208,19:0.130117):0.0749729):0.178499,((((((((24:0.092143,25:0.135860):0.0848634,26:0.344796):0.0482796,27:0.100568):0.244586,32:0.076089):0.138832,33:0.040104):0.0474422,31:0.089977):0.035448,30:0.110006):0.0600274,((28:0.405735,29:0.253292):0.183152,34:0.081682):0.0402735):0.0952331):0.115127):0.0101874,20:0.218795):0.0314391,(((21:0.304661,22:0.545265):0.0856896,23:0.369432):0.212868,(35:0.986083,(((((((36:0.116302,37:0.138898):0.0936981,38:0.053868):0.268497,39:0.317665):0.138631,((41:0.409841,42:0.247846):0.0973754,43:0.116033):0.139235):0.135845,(40:0.316330,((44:0.488761,(45:0.417202,46:0.652150):0.068831):0.158245,(47:0.542340,48:0.594576):0.221055):0.21989):0.154238):0.147512,((49:0.103461,50:0.189447):0.0917788,51:0.124105):0.31594):0.132682,52:0.306070):0.278689):0.21457):0.0334722):0.093497):0.00646318):0.0726908):0.0544962);
 893: 1 -15171.37581 -14808.95489 (0:0.116486,1:0.039193,(2:0.011946,((((3:0.064630,(11:0.370769,15:0.314267):0.12775):0.0496827,(((((14:0.613193,22:0.462857):0.0797889,21:0.272002):0.0857634,23:0.393277):0.255629,((((16:0.036333,(17:0.072176,18:0.059864):0.0194902):0.0804509,19:0.155360):0.0461805,((((24:0.093741,25:0.102012):0.0525707,((26:0.281660,27:0.067960):0.0658163,32:0.176351):0.0355339):0.0965103,(28:0.385989,29:0.248000):0.074455):0.0777245,(((30:0.126000,31:0.150810):0.0254722,33:0.126167):0.03467,34:0.153298):0.0622106):0.150275):0.149873,20:0.266365):0.0690778):0.00151594,(35:0.828122,(((((36:0.062052,(37:0.116694,38:0.074940):0.0506599):0.1824,39:0.519906):0.125904,((41:0.425173,42:0.163676):0.19366,43:0.071862):0.185851):0.196341,(40:0.285742,((44:0.539684,(45:0.471212,46:0.778893):0.124459):0.0441297,(47:0.390873,48:0.456398):0.300722):0.291216):0.104665):0.132224,(((49:0.102884,50:0.068780):0.104242,51:0.136480):0.310385,52:0.569619):0.060709):0.523358):0.129689):0.137131):2.35834e-06,(6:0.216135,7:0.083425):0.0237315):0.0359699,((4:0.111670,5:0.188092):0.116471,(((8:0.160530,9:0.062052):0.145837,10:0.053786):0.100571,(12:0.117489,13:0.017563):0.2105):0.1359):0.0359616):0.0655065):0.0654582);
 894: 1 -13843.82269 -14809.44104 (0:0.172066,(1:0.046003,2:0.017831):0.0195424,(3:0.084980,((4:0.057325,5:0.088074):0.196402,(((6:0.112780,(((8:0.109898,9:0.034809):0.0889344,((10:0.074210,(12:0.036072,13:0.060136):0.191533):0.0937532,11:0.290905):0.0575666):0.112882,15:0.281108):0.0679933):0.0349311,7:0.076043):2.44177e-06,((((14:0.796966,(21:0.255017,22:0.539967):0.0775282):0.0431789,23:0.413801):0.176929,(35:0.720618,((((((((36:0.109267,37:0.122813):0.040338,38:0.054631):0.223294,39:0.404858):0.132263,((41:0.301048,42:0.243112):0.142582,43:0.103052):0.290369):0.0783959,40:0.517249):0.0902377,(((44:0.349023,46:0.647640):0.0712074,45:0.375784):0.0981103,(47:0.471992,48:0.505316):0.28282):0.20189):0.128699,((49:0.061335,50:0.132540):0.102132,51:0.057385):0.322089):0.142231,52:0.324114):0.207629):0.270966):0.0718512,(((((16:0.044756,17:0.065172):0.0305896,18:0.087004):0.0683133,19:0.196920):0.130249,(((((((24:0.012432,(26:0.338865,27:0.079767):0.0790449):0.0710058,25:0.011003):0.143752,32:0.085803):0.1755,33:0.104625):0.0346785,31:0.073766):2.63965e-06,(28:0.359708,29:0.180313):0.172238):0.05935,(30:0.133706,34:0.127071):0.0130136):0.139435):0.141729,20:0.375491):0.0535054):0.225195):0.0321659):0.0371237):0.0398225);
 895: 1 -14540.41749 -14806.48583 (0:0.226699,1:0.000002,(2:0.036188,((3:0.111576,((6:0.227605,7:0.037657):0.0585594,(((((14:0.642165,22:0.230114):0.293323,21:0.272309):0.119228,23:0.557300):0.110473,((((16:0.057347,(17:0.081556,18:0.023699):0.0293892):0.0720184,19:0.132883):0.0788244,(((((24:0.060673,25:0.103209):0.0175632,26:0.275930):0.071101,(27:0.073874,32:0.221616):0.0368742):0.125362,(28:0.499562,29:0.285570):0.0680587):0.0228028,((30:0.187330,31:0.102917):0.0689773,(33:0.174811,34:0.068256):0.026811):0.0615571):0.199635):0.115017,20:0.194237):0.0605875):2.48912e-06,(35:0.866461,((((((((36:0.076976,37:0.140815):0.0568108,38:0.053767):0.190047,39:0.479347):0.0921484,((41:0.350487,42:0.196478):0.109227,43:0.156287):0.323655):0.143703,40:0.410316):0.15046,((44:0.310685,(45:0.485496,46:0.581283):0.118875):0.116089,(47:0.407485,48:0.460118):0.31095):0.508128):0.0282592,((49:0.086800,50:0.104097):0.114361,51:0.111334):0.313385):0.0947534,52:0.558653):0.403408):0.195418):0.197921):0.00542174):0.0206397,((4:0.143423,5:0.181458):0.0721084,(((8:0.152220,9:0.077012):0.13914,10:0.087463):0.186793,((11:0.319182,15:0.335581):0.0817931,(12:0.111706,13:0.005864):0.101573):0.0717687):0.112939):0.00676949):0.0464154):0.0322718);
 896: 1 -14064.2164 -14807.44829 (0:0.111747,1:0.073339,(2:0.036691,(((3:0.143726,(((4:0.139613,5:0.082987):0.0792748,6:0.082081):0.112867,(((((14:0.467292,22:0.348541):0.110838,21:0.373720):0.140004,(((16:0.025337,(17:0.033678,18:0.041099):0.0400944):0.0663135,19:0.178586):0.0891599,((((24:0.028094,(25:0.027641,32:0.255802):0.0708039):0.0470068,(26:0.268656,27:0.075281):0.0427301):0.0934812,(28:0.492812,29:0.199320):0.131769):0.0261472,((30:0.196769,34:0.224688):0.0244062,(31:0.082096,33:0.181639):0.0535363):0.0487462):0.0707295):0.0666301):0.0739111,(20:0.212300,23:0.691665):0.0334339):0.0331552,(35:0.968104,(((((36:0.079543,(37:0.076967,38:0.107913):0.0681884):0.247255,(39:0.524777,((41:0.386347,42:0.215173):0.172738,43:0.083962):0.324764):0.0503703):0.142274,(40:0.464106,((44:0.397219,(45:0.429654,46:0.636838):0.135241):0.0812172,(47:0.512974,48:0.436080):0.254149):0.337432):0.0980926):0.133786,((49:0.078144,50:0.142661):0.0810838,51:0.108962):0.208884):0.164081,52:0.349921):0.26066):0.173335):0.125725):0.0227202):0.00672072,(((((8:0.170572,9:0.097216):0.0974966,10:0.074234):0.132687,(12:0.063945,13:0.061171):0.1849):0.0671035,11:0.424915):0.0789792,15:0.381410):0.0402906):0.063951,7:0.046985):0.0840879):0.0422965);
 897: 1 -14210.52052 -14810.54654 (0:0.166991,1:0.039922,(2:0.039028,(((3:0.057658,(11:0.336097,15:0.302639):0.0574036):0.0696487,((6:0.171447,7:0.101558):0.0611603,(14:0.674623,((((((16:0.033184,17:0.110060):0.0330494,(18:0.052980,19:0.191732):0.0311255):0.0740198,20:0.273444):0.106048,(((((24:0.059786,(26:0.254690,27:0.092595):0.0504443):0.0571575,25:0.042833):0.0581573,32:0.136352):0.174703,(28:0.299202,29:0.184106):0.0421776):0.0708374,(((30:0.117081,31:0.115045):0.041402,33:0.073610):0.0453505,34:0.114482):0.0754913):0.0846277):0.087538,((21:0.271533,23:0.289452):0.18256,22:0.365901):0.244769):0.0355915,(35:0.857840,(((((((36:0.077113,(37:0.155642,38:0.063874):0.0473415):0.327657,39:0.448000):0.136909,((41:0.397122,42:0.168241):0.11618,43:0.123707):0.189845):0.114298,40:0.522747):0.0961403,((44:0.504251,(45:0.485421,46:0.520989):0.128624):0.104659,(47:0.473297,48:0.466811):0.253543):0.356463):0.127298,(49:0.020457,(50:0.134734,51:0.216346):0.0545959):0.284438):0.161915,52:0.447683):0.208477):0.363733):0.0169714):0.0554896):0.000812866):0.0141335,((4:0.101547,5:0.114454):0.210696,(((8:0.081484,9:0.103899):0.0656408,10:0.125546):0.160141,(12:0.044688,13:0.037709):0.224455):0.135773):0.0185992):0.0365753):0.0741279);
 898: 1 -15054.80312 -14819.96265 (0:0.171233,1:0.020179,(2:0.000003,((3:0.078001,((6:0.137044,(7:0.099536,11:0.330875):0.00332141):0.03307,((((14:0.729228,((21:0.204460,22:0.568981):0.149596,23:0.356889):0.122178):0.160139,20:0.428766):0.00699388,(35:0.930365,(((((((36:0.106096,37:0.121869):0.0768956,38:0.065994):0.236124,39:0.404975):0.0722009,((41:0.400817,42:0.259204):0.0728975,43:0.169136):0.298897):0.141654,((44:0.435558,(45:0.388491,46:0.648348):0.0772326):0.185274,(47:0.301610,48:0.606032):0.309857):0.280963):0.0850447,40:0.375545):0.105529,(((49:0.066049,50:0.115825):0.0948136,51:0.109949):0.375191,52:0.409133):0.024093):0.403808):0.178814):0.0501717,((((16:0.059630,17:0.026929):0.028896,18:0.032575):0.121166,19:0.104081):0.123503,(((((24:0.019115,(26:0.351187,27:0.088899):0.0682539):0.0509675,25:0.050005):0.131347,32:0.226419):0.0909327,(28:0.410109,29:0.209870):0.0511586):0.067595,((30:0.158478,31:0.053308):0.0179909,(33:0.112216,34:0.104389):0.0152802):0.079731):0.117148):0.172396):0.21283):0.0453013):0.0153659,(((4:0.104982,5:0.076033):0.131561,15:0.433695):0.00525707,((8:0.108506,9:0.064116):0.199315,(10:0.163679,(12:0.054067,13:0.038799):0.166549):0.103843):0.0480517):0.0241114):0.037373):0.0605977);
 899: 1 -15278.90288 -14818.54589 (0:0.102950,((1:0.152640,(((3:0.110286,((((14:0.672872,(21:0.423021,22:0.493519):0.0739049):0.0794872,23:0.515681):0.180718,((((16:0.035720,(17:0.054861,18:0.039873):0.0300398):0.0357162,19:0.157690):0.0985887,((((((24:0.041528,25:0.055784):0.0203815,26:0.262301):0.0772703,27:0.066276):0.0861812,32:0.240903):0.0668504,(28:0.381390,29:0.243224):0.106513):0.0386005,((30:0.082214,31:0.147393):0.018084,(33:0.140405,34:0.127165):0.0381087):0.0861582):0.132659):0.146173,20:0.217332):0.0586866):0.0333999,(35:0.816000,(((((((36:0.092525,37:0.148796):0.0481746,38:0.055222):0.191024,39:0.404048):0.232554,((41:0.411540,42:0.152814):0.122127,43:0.139786):0.193542):0.20947,(40:0.436087,((44:0.418655,(45:0.404684,46:0.818135):0.102403):0.195276,(47:0.527809,48:0.580380):0.210998):0.33282):0.0836691):0.111,((49:0.109972,50:0.103771):0.0985549,51:0.137529):0.267751):0.171668,52:0.386501):0.241954):0.134926):0.193536):0.00881134,7:0.114769):0.0389349,((4:0.112026,5:0.168769):0.163468,((((8:0.123074,9:0.067086):0.111812,10:0.079794):0.163961,(11:0.377509,(12:0.064620,13:0.021749):0.157181):0.0339024):0.104531,15:0.374103):0.0441337):0.00207309):0.0657298):0.0501948,2:0.025313):0.131608,6:0.245841);
 900: 2 -15344.97667 -14813.65621 (0:0.168646,1:0.080457,(2:0.023805,((((3:0.098881,((4:0.091310,5:0.156487):0.0537949,6:0.201414):0.125059):0.0151632,((((8:0.092472,9:0.054216):0.15704,10:0.036953):0.157103,(12:0.062741,13:0.019118):0.100308):0.108469,(11:0.372080,15:0.197626):0.0895082):0.0774878):0.00908833,((((14:0.452845,22:0.303133):0.185532,(21:0.229809,23:0.391268):0.0464973):0.154823,(35:0.756568,((((((36:0.082176,38:0.072314):0.044477,37:0.031407):0.209125,39:0.433613):0.0507306,((41:0.424744,42:0.174619):0.115715,43:0.140307):0.279994):0.140852,(40:0.473041,((44:0.418789,(45:0.385308,46:0.790710):0.0693205):0.202778,(47:0.395075,48:0.534214):0.276761):0.306117):0.0827703):0.163739,(((49:0.087390,50:0.115010):0.0993405,51:0.099198):0.284832,52:0.518092):0.0982581):0.281549):0.160553):2.45318e-06,(((16:0.091517,(18:0.060994,(19:0.113981,20:0.293357):0.109769):0.0380499):0.0245817,17:0.042004):0.171829,(((((24:0.019414,25:0.096781):0.0499099,26:0.142163):0.0706319,27:0.071375):0.098314,(28:0.462799,29:0.206895):0.108589):0.0452026,(((30:0.160328,31:0.118436):0.023853,(32:0.256801,33:0.073065):0.0448298):0.0885147,34:0.097567):0.0679651):0.100242):0.0735248):0.256173):0.0357527,7:0.101390):0.0559592):0.0589705);
 901: 1 -14595.108 -14816.54204 (0:0.136500,1:0.088341,((((2:0.048260,3:0.108011):0.052701,(((6:0.185152,7:0.048109):0.0215228,11:0.312295):0.0216449,(14:0.839553,((((16:0.022519,17:0.111124):0.0511122,(18:0.097428,19:0.129256):0.0547331):0.0681694,((((((24:0.033931,25:0.059932):0.0575682,26:0.213387):0.0442463,27:0.053154):0.090087,(28:0.407048,29:0.185126):0.122534):0.051931,32:0.165783):0.0338563,((30:0.157670,34:0.140029):0.0383261,(31:0.091098,33:0.100408):0.0180519):0.0530063):0.125998):0.0904552,((20:0.296070,((21:0.280565,22:0.482667):0.13832,23:0.457008):0.18878):0.0560691,(35:0.691780,((((((((36:0.096894,37:0.118936):0.0403313,38:0.076108):0.329664,39:0.442517):0.16388,(41:0.444292,(42:0.182781,43:0.158020):0.0478853):0.286296):0.0754585,((44:0.324252,(45:0.455453,46:0.639935):0.175473):0.209256,(47:0.583067,48:0.383666):0.170979):0.213549):0.148282,40:0.452001):0.126749,((49:0.093566,50:0.095732):0.093269,51:0.115979):0.376417):0.0793955,52:0.402991):0.212937):0.163014):0.0428727):0.179323):0.0391848):0.0518582):0.0433907,((4:0.139073,5:0.078456):0.152698,(((8:0.120024,9:0.132471):0.192433,10:0.103138):0.122293,(12:0.095939,13:0.029364):0.217691):0.128778):2.44665e-06):0.0140646,15:0.385989):0.0613912);
 902: 1 -14820.96727 -14829.33757 (0:0.149024,(1:0.128401,(((((3:0.172895,((11:0.375531,15:0.271946):0.0844516,((((16:0.049029,17:0.061977):0.0198339,(18:0.017198,19:0.200241):0.0139969):0.106663,(20:0.206708,((((((((24:0.058065,(26:0.215636,27:0.062174):0.0719105):0.0844029,25:0.095238):0.0673121,32:0.213711):0.0543347,(28:0.408995,29:0.161587):0.123007):0.0896178,33:0.066649):0.0110449,34:0.134708):0.0144621,31:0.089444):0.0459742,30:0.146681):0.118485):0.093236):0.0826869,(35:1.197060,((((((36:0.080252,37:0.097011):0.0464191,38:0.061700):0.193602,39:0.551951):0.212209,(((41:0.381619,42:0.257354):0.195252,43:0.083110):0.281572,((44:0.493178,(45:0.516211,46:0.619987):0.0789754):0.100166,(47:0.405466,48:0.435496):0.337489):0.448047):0.0377861):0.0874156,((49:0.062259,(50:0.135720,51:0.199372):0.0488817):0.174858,52:0.549723):0.181326):0.136309,40:0.403545):0.339029):0.10175):0.0185885):2.42297e-06):0.0646936,(6:0.187666,7:0.087818):0.00582878):0.0606959,(4:0.058034,5:0.131051):0.0915643):0.00503512,(((8:0.204211,9:0.092041):0.102269,10:0.055212):0.183648,(12:0.026962,13:0.069974):0.218902):0.0860594):0.0121849,(((14:0.487774,22:0.348286):0.198729,21:0.200357):0.197947,23:0.354359):0.151811):0.0235546):0.025087,2:0.048834);
 903: 1 -14292.54504 -14820.01829 (0:0.115729,1:0.089191,(2:0.000002,(3:0.089101,(((((4:0.067831,5:0.096872):0.109752,((((8:0.111738,9:0.089896):0.10272,10:0.044857):0.0874522,(12:0.037226,13:0.041952):0.131178):0.182322,(15:0.140131,(35:0.791020,(((((((36:0.111432,37:0.159625):0.0415697,38:0.079210):0.152058,39:0.423504):0.149057,((41:0.335419,42:0.163487):0.209658,43:0.172460):0.217749):0.0960336,40:0.487510):0.176558,(((49:0.076178,50:0.128836):0.106327,51:0.142367):0.319073,52:0.501773):0.061147):0.155044,(((44:0.519962,45:0.412816):0.13432,(47:0.363858,48:0.450153):0.299072):0.133601,46:0.625279):0.230057):0.131444):0.253811):0.206847):2.11826e-06):0.0131024,((((16:0.025991,17:0.084253):0.0674942,(18:0.030911,19:0.174343):0.00975429):0.0720092,((((((((24:0.038839,(25:0.055765,32:0.191622):0.053916):0.121985,26:0.218405):0.0211537,27:0.064128):0.103852,(28:0.425618,29:0.218081):0.11436):0.0197565,34:0.148808):0.0403878,31:0.089299):0.0252609,33:0.058968):0.0646481,30:0.070764):0.161046):0.0789418,20:0.211725):0.147494):0.0297767,((6:0.224237,7:0.074187):0.0179308,11:0.358158):0.0338832):0.0177162,(((14:0.500403,22:0.459258):0.103424,21:0.481173):0.0911499,23:0.599446):0.12649):0.00823779):0.0985135):0.0682624);
 904: 1 -14698.03231 -14817.42845 (0:0.151500,1:0.077906,((2:0.037604,3:0.125917):0.0210859,(((4:0.105684,5:0.131374):0.149988,(((6:0.153946,(((((14:0.882427,22:0.349531):0.153009,21:0.264779):0.0579402,23:0.482201):0.160961,(((((16:0.107852,17:0.032609):0.0328913,19:0.188668):0.0253634,18:0.018664):0.0704455,(((((((((24:0.027435,25:0.082953):0.0778568,26:0.204580):0.0608828,27:0.103130):0.202633,32:0.133379):0.05528,30:0.039566):0.0997576,31:0.087528):0.00940508,33:0.076752):0.0182377,34:0.105985):0.0272377,(28:0.383241,29:0.179702):0.181431):0.112348):0.0672765,20:0.264590):0.103886):0.0677685,(35:1.088498,(((((((36:0.076514,(37:0.099793,38:0.080452):0.0545557):0.20713,39:0.448777):0.119492,((41:0.382692,42:0.177616):0.110196,43:0.150703):0.26951):0.0986535,(((44:0.327256,45:0.457886):0.126464,46:0.699507):0.144328,(47:0.493374,48:0.504620):0.305911):0.283863):0.126579,40:0.424741):0.118861,((49:0.080990,50:0.073761):0.103418,51:0.113119):0.28076):0.0824592,52:0.505651):0.269707):0.207183):0.0954734):0.0210102,(7:0.151288,11:0.443070):0.015966):0.0639927,(((8:0.137969,9:0.111896):0.290488,10:0.022053):0.189523,(12:0.060912,13:0.012590):0.146761):0.200963):2.29521e-06):2.55121e-06,15:0.464973):0.0482784):0.0418407);
 905: 1 -14836.4074 -14816.7715 (0:0.157369,1:0.049803,(((((2:0.069442,3:0.117443):0.0156237,11:0.366934):0.0366133,((6:0.165831,7:0.055946):0.0326628,((((14:0.480927,(21:0.498375,22:0.315958):0.128945):0.024593,(35:0.926226,((((((((36:0.103320,37:0.066882):0.0616443,38:0.065075):0.263038,39:0.429916):0.134674,((41:0.391828,42:0.179476):0.13179,43:0.166370):0.24956):0.104909,40:0.390883):0.102511,((44:0.419784,(45:0.405218,46:0.660564):0.0659303):0.107543,(47:0.387131,48:0.503279):0.261508):0.326166):0.154873,((49:0.069410,50:0.063713):0.0825674,51:0.090703):0.219851):0.181209,52:0.416570):0.137864):0.296055):0.0833885,23:0.374872):0.138253,((((16:0.072154,17:0.084929):0.0395542,(18:0.065973,20:0.345262):0.00415134):0.0728679,19:0.124022):0.0982179,(((((((24:0.036950,25:0.072010):0.0370776,(26:0.248110,27:0.053652):0.0728439):0.114306,(28:0.379257,29:0.267462):0.070912):0.106264,32:0.173524):0.0794126,(31:0.100219,33:0.096911):2.33501e-06):0.0500422,34:0.136814):0.0387021,30:0.094487):0.0809253):0.148062):0.168997):0.0232933):0.0203737,(4:0.099997,5:0.142711):0.146724):0.0251402,((((8:0.100471,9:0.119780):0.145307,10:0.100388):0.0811046,(12:0.084739,13:0.000003):0.233582):0.16046,15:0.220669):0.0796988):0.0193773);
 906: 1 -14633.25327 -14815.44054 (0:0.242873,(1:0.059553,(2:0.024477,((((14:0.640802,22:0.261541):0.174128,21:0.319552):0.104495,23:0.393657):0.0262493,(35:1.007840,((((((((36:0.103337,38:0.068535):0.0264635,37:0.092177):0.246,39:0.542065):0.0527207,((41:0.339861,42:0.176979):0.11567,43:0.132261):0.268461):0.151975,40:0.348061):0.134867,(((44:0.290680,46:0.788839):0.122717,45:0.355133):0.0999466,(47:0.537809,48:0.391497):0.384729):0.456752):0.0262756,((49:0.054893,50:0.166138):0.0961187,51:0.134168):0.24993):0.101009,52:0.492628):0.233317):0.210014):0.100519):0.0563936):0.0457109,((((3:0.079085,((6:0.222156,(7:0.053021,11:0.409267):0.0452436):0.0492353,(((((16:0.041963,17:0.029874):0.0517667,19:0.146856):0.0114546,18:0.057847):0.0910272,(((((((((24:0.039765,25:0.147295):0.09283,26:0.254044):0.0341882,27:0.068787):0.0872804,32:0.133653):0.129703,(28:0.438053,29:0.194514):0.180936):0.0577447,33:0.091693):0.0133562,31:0.054534):0.0602011,34:0.164195):0.0271238,30:0.081270):0.0865861):0.0618025,20:0.149093):0.0998086):0.0434192):0.0330783,15:0.223673):0.0109255,(((8:0.113846,9:0.098960):0.0972447,10:0.047948):0.14889,(12:0.080639,13:0.020019):0.112559):0.22026):0.01995,(4:0.042374,5:0.114258):0.175864):0.0225139);
 907: 2 -13788.77693 -14818.35515 (0:0.123085,1:0.052224,((2:0.039646,(3:0.091969,((6:0.104416,(7:0.054025,11:0.375753):0.0185597):0.0522967,((14:0.523857,35:0.813141):0.0259192,((((((16:0.078418,17:0.028488):0.021044,(18:0.046075,20:0.236703):0.0139207):0.0704641,19:0.074023):0.0147058,((((((((24:0.000002,25:0.045719):0.0638067,26:0.250832):0.0376554,27:0.064870):0.0665424,(28:0.310729,29:0.156833):0.116523):0.0565249,32:0.097080):0.0244259,30:0.099860):0.0456778,(33:0.027985,34:0.084444):0.0164109):0.0141313,31:0.033596):0.08935):0.161151,((21:0.305148,22:0.301661):0.0891905,23:0.302026):0.120877):0.0213438,(((((((36:0.081390,37:0.086265):0.0643987,38:0.047977):0.241018,39:0.363660):0.23289,((41:0.327433,42:0.322194):0.101395,43:0.202201):0.242705):0.152484,(40:0.475415,(((44:0.328270,46:0.665954):0.126532,45:0.420780):0.0810551,(47:0.518339,48:0.466144):0.224413):0.315507):0.109063):0.110164,((49:0.115819,50:0.149455):0.101883,51:0.065268):0.28461):0.127357,52:0.503548):0.303661):0.106762):0.0589821):0.0164527):0.0233047):0.0286429,((4:0.060559,5:0.110423):0.090795,((((8:0.123186,9:0.071819):0.124032,10:0.067798):0.127447,(12:0.044787,13:0.025901):0.1107):0.188598,15:0.224050):0.0104856):0.0151491):0.0076473);
 908: 2 -14562.62501 -14808.17245 (0:0.055902,1:0.126323,((((2:0.035916,3:0.148559):0.0470356,((6:0.094384,(14:0.925885,(((((16:0.081102,17:0.071578):0.0333541,(18:0.050239,19:0.137432):0.0054905):0.142452,(20:0.215504,((((((24:0.049716,(26:0.338246,27:0.118025):0.0738184):0.0292952,25:0.099359):0.0977159,32:0.209237):0.108683,(28:0.451629,29:0.292236):0.109755):0.083128,(31:0.114901,33:0.098690):2.38264e-06):0.0585828,(30:0.102077,34:0.126465):0.0388406):0.145944):0.0540444):0.0409445,((21:0.362634,22:0.522777):0.0749329,23:0.666327):0.166764):0.0732651,((35:1.049214,(((((((36:0.086967,37:0.101134):0.073823,38:0.053831):0.261089,39:0.438282):0.130446,((41:0.361195,42:0.218669):0.111473,43:0.089847):0.234155):0.100632,40:0.488788):0.129845,(((44:0.392605,46:0.596438):0.159036,45:0.313933):0.146764,(47:0.399813,48:0.408148):0.302297):0.254285):0.177909,((49:0.085584,50:0.079623):0.124457,51:0.079662):0.270217):0.0411083):0.0813479,52:0.525472):0.413404):0.0110094):0.0974313):0.0256253,(7:0.086716,11:0.413709):0.0201619):0.0774257):0.0146289,((((8:0.178645,9:0.103564):0.0827518,10:0.091290):0.142703,(12:0.032278,13:0.080828):0.298502):0.0945844,15:0.358681):2.05436e-06):0.020265,(4:0.124384,5:0.092443):0.137332):0.0649345);
 909: 1 -14769.4171 -14803.79964 (0:0.181509,1:0.116372,((2:0.082863,(3:0.109728,(((6:0.164063,7:0.069102):0.0445916,11:0.350242):0.0269363,(((((14:0.705950,22:0.256180):0.218926,21:0.209961):0.133072,23:0.484469):0.168297,(((((16:0.061295,17:0.049206):0.0407744,18:0.046826):0.0433966,19:0.138811):0.0979455,(((((((24:0.022832,25:0.098587):0.0391112,(26:0.260518,27:0.071745):0.0426795):0.0942489,(28:0.348447,29:0.219340):0.108446):0.0598332,32:0.135383):0.0718645,(31:0.105047,33:0.052561):0.0302853):0.0380513,34:0.118978):0.0300768,30:0.065456):0.169963):0.0881523,20:0.259154):0.0394561):0.0163018,(35:1.014342,((((((((36:0.090264,37:0.090677):0.0896385,38:0.029618):0.199339,39:0.403774):0.271717,((41:0.410288,42:0.183730):0.10519,43:0.175250):0.223798):0.109591,(((44:0.376643,46:0.585792):0.194622,45:0.341736):0.302548,(47:0.374489,48:0.498600):0.27228):0.442747):0.111946,40:0.414022):0.247613,((49:0.065253,50:0.101445):0.073688,51:0.125072):0.259903):0.0785441,52:0.426949):0.340231):0.197845):0.173526):0.0255642):0.0425008):0.0294532,((4:0.161972,5:0.141371):0.154301,((((8:0.190976,9:0.055907):0.198184,10:0.056904):0.0981636,(12:0.079123,13:0.041149):0.226746):0.111716,15:0.381117):0.0226645):0.0145216):0.0208376);
 910: 1 -15462.34748 -14808.07265 (0:0.196470,(1:0.090825,((((3:0.072331,(((((14:0.624964,22:0.314866):0.157145,21:0.367899):0.167961,23:0.498510):0.108717,((((16:0.064491,17:0.108284):0.0418955,(18:0.056802,19:0.171123):0.0166027):0.126883,(((((24:0.038859,(26:0.224587,27:0.056020):0.0986073):0.0355225,25:0.060152):0.0597342,32:0.195595):0.0597704,(28:0.413423,29:0.214941):0.0313453):0.0745878,(((30:0.125972,31:0.102749):0.0385325,33:0.084859):0.0177387,34:0.103280):0.0456367):0.0963921):0.172683,20:0.213181):0.131095):0.0128008,(35:0.946033,((((((36:0.092545,37:0.099568):0.0863277,38:0.054180):0.107447,39:0.497885):0.279596,(((41:0.466921,42:0.226755):0.105492,43:0.125722):0.377336,(((44:0.549176,46:0.506661):0.14396,45:0.386314):0.149393,(47:0.449205,48:0.543319):0.268791):0.302132):0.058774):0.0820683,40:0.430430):0.181964,(((49:0.099216,50:0.096197):0.0803925,51:0.161112):0.233667,52:0.685096):0.0509375):0.283661):0.20791):0.193856):0.0123039,(6:0.236084,7:0.036404):0.0879176):0.0327647,(((((8:0.161495,9:0.024166):0.166063,10:0.089808):0.140948,(12:0.120569,13:0.008049):0.17295):0.0715682,11:0.310780):0.069782,15:0.231097):0.0780993):0.0187685,(4:0.147903,5:0.198739):0.148119):0.060021):0.0351896,2:0.000003);
 911: 2 -14762.97656 -14825.64172 (0:0.128563,((1:0.095986,2:0.006517):0.0460873,((((3:0.042711,(15:0.192037,(((((((36:0.178700,37:0.091521):0.0475649,38:0.093655):0.217819,39:0.492391):0.101206,((41:0.414565,42:0.186564):0.147399,43:0.103840):0.265517):0.118651,((44:0.446352,(45:0.427965,46:0.800925):0.0929199):0.17312,(47:0.633809,48:0.489157):0.288161):0.387597):0.132279,40:0.456973):0.0470449,(((49:0.099994,50:0.131139):0.0835716,51:0.120119):0.344483,52:0.463840):0.0908891):0.569936):0.137352):0.053096,(7:0.000002,35:1.281676):0.181608):0.0626346,(((8:0.124842,9:0.119190):0.0777851,(10:0.132749,(12:0.058678,13:0.042312):0.15242):0.0630427):0.0748338,11:0.369179):0.04968):2.64899e-06,((4:0.127488,5:0.099700):0.116912,(((((14:0.942468,22:0.447903):0.154724,21:0.314457):0.178651,(((16:0.055707,17:0.049672):0.0234736,(18:0.032776,19:0.189712):0.0648282):0.142204,(((((24:0.040850,(26:0.180382,27:0.097374):0.0582346):0.0269452,25:0.061981):0.0725774,32:0.207000):0.119748,(28:0.484657,29:0.193207):0.0641567):0.0881863,((30:0.092908,(33:0.090093,34:0.123981):0.0469985):2.72569e-06,31:0.084198):0.0897149):0.0810783):0.205141):0.0494442,20:0.308839):2.58655e-06,23:0.763339):0.192478):0.00482844):0.0259123):0.0409017,6:0.138085);
 912: 1 -15050.8032 -14811.24527 (0:0.149947,(1:0.094773,2:0.049207):0.0292549,((3:0.108041,15:0.219480):0.0340727,((4:0.078084,5:0.112091):0.0737818,((6:0.139002,(7:0.065295,11:0.390407):0.00475193):0.0162766,((((8:0.159884,9:0.030051):0.0739634,10:0.115637):0.0784174,(12:0.007884,13:0.081132):0.238869):0.0647846,((((((14:0.574686,22:0.277725):0.228784,21:0.246254):0.0729169,23:0.502424):0.106783,(35:0.785024,(((((((36:0.101654,37:0.100630):0.0429172,38:0.083385):0.159065,39:0.424058):0.15942,((41:0.383372,42:0.176936):0.196599,43:0.128570):0.239013):0.0901002,(40:0.455697,((44:0.353615,(45:0.380506,46:0.770356):0.124324):0.100079,(47:0.475087,48:0.610195):0.28103):0.361656):0.140849):0.175052,((49:0.092059,50:0.130562):0.0990718,51:0.085556):0.331915):0.0654982,52:0.378091):0.23821):0.249141):0.0833252,20:0.293007):0.0836048,((((16:0.040487,17:0.069833):0.0449723,18:0.092312):0.0427292,19:0.169735):0.077471,((((((((24:0.015719,25:0.051674):0.0431033,(26:0.217714,27:0.037654):0.0799204):0.0457343,32:0.223065):0.0466107,28:0.468347):0.0796629,29:0.214285):0.0864025,34:0.061477):0.0288648,(31:0.138334,33:0.149824):0.0292361):0.0232897,30:0.125788):0.160725):0.123303):0.0946927):0.0458875):0.0713713):0.00689907):0.0162198);
 913: 1 -14595.27398 -14817.78849 (0:0.182983,1:0.106967,(2:0.020599,(3:0.109848,(((((4:0.112891,5:0.113210):0.157044,((((14:0.489876,22:0.238081):0.190493,(21:0.373481,23:0.393192):0.0809298):0.218621,((((16:0.031333,17:0.070647):0.020454,(18:0.063359,19:0.224258):0.0221676):0.0520636,20:0.353143):0.204345,((((((24:0.042657,25:0.088292):0.0875733,26:0.393555):0.0910405,27:0.081584):0.0695266,32:0.239753):0.0622703,(28:0.326360,29:0.330501):0.0672787):0.0543752,((30:0.173980,(31:0.128839,33:0.088493):0.0220619):0.0528403,34:0.131075):0.0943583):0.0650948):0.0579635):0.00493272,(35:0.915172,(((((((36:0.084106,38:0.080756):0.0648318,37:0.071899):0.223046,39:0.533310):0.108406,((41:0.379582,42:0.144623):0.150794,43:0.081746):0.277548):0.0493553,40:0.453770):0.188488,((44:0.315281,(45:0.440195,46:0.611211):0.0906262):0.110254,(47:0.457502,48:0.380006):0.273343):0.266685):0.0870845,((49:0.022410,(50:0.090240,51:0.181366):0.0717734):0.252485,52:0.457827):0.107646):0.1722):0.258362):0.109363):0.0353146,15:0.334204):0.0269685,(((8:0.094913,9:0.052648):0.160365,10:0.105378):0.143236,(12:0.052641,13:0.055558):0.242873):0.110978):0.0173394,((6:0.201217,7:0.071888):0.0734987,11:0.318251):0.0434157):0.0368051):0.0654157):0.0656629);
 914: 2 -14803.92984 -14809.81402 (0:0.178206,(1:0.073186,(((3:0.121399,((6:0.126955,7:0.083506):0.0570904,(((14:0.813517,((21:0.140286,22:0.507685):0.0919582,23:0.405772):0.0472049):0.146177,(35:1.015739,(((((((36:0.138231,37:0.144736):0.0381157,38:0.083370):0.21877,39:0.469519):0.205714,(((41:0.346206,42:0.260078):0.133281,43:0.098218):0.260402,((44:0.490587,(45:0.527830,46:0.606566):0.128765):0.195045,(47:0.449876,48:0.525219):0.364313):0.246609):0.0930431):0.0327794,40:0.463572):0.119676,((49:0.074925,50:0.107866):0.0840761,51:0.126480):0.354095):0.0767296,52:0.433423):0.197654):0.308984):0.0402776,(((((16:0.039039,17:0.058455):0.0638789,18:0.042062):0.0419918,19:0.122873):0.0497633,(((((24:0.051061,25:0.082551):0.101093,(26:0.357610,27:0.053463):0.0308418):0.0460094,32:0.185164):0.113869,(28:0.369014,29:0.197205):0.10298):0.0514533,(30:0.143562,(31:0.102431,(33:0.103475,34:0.138610):0.0394875):0.0127133):0.0609663):0.146273):0.166209,20:0.255380):0.0484015):0.127838):0.0279193):0.00992148,(((((8:0.087434,9:0.023942):0.133848,10:0.071731):0.138713,(12:0.083326,13:0.021367):0.167535):0.0646564,11:0.305979):0.085027,15:0.310519):0.0355995):0.011087,(4:0.069661,5:0.095526):0.196049):0.0677394):0.0467097,2:0.040809);
 915: 2 -16313.18293 -14806.62197 (0:0.163963,1:0.059190,(2:0.025310,((3:0.119906,(((6:0.150579,7:0.033286):0.0745448,(((14:0.950680,((21:0.383244,22:0.412132):0.122927,23:0.378810):0.0961785):0.102657,(35:0.948644,((((((((36:0.127115,37:0.117795):0.0413004,38:0.048943):0.269471,39:0.401505):0.147834,((41:0.403690,42:0.232695):0.0471271,43:0.162887):0.193703):0.150263,((44:0.355566,(45:0.398267,46:0.707981):0.17055):0.212866,(47:0.531470,48:0.505725):0.209461):0.414578):0.108095,40:0.500558):0.171516,((49:0.088078,50:0.137054):0.0759658,51:0.110871):0.375469):0.0371682,52:0.411060):0.414416):0.0513233):0.0426583,(((((16:0.099989,17:0.092066):0.0410297,18:0.026031):0.104453,19:0.182610):0.133028,(((((24:0.075954,(26:0.301929,27:0.087980):0.0804195):0.0684153,25:0.061799):0.0878323,32:0.198249):0.0830399,(28:0.381142,29:0.209512):0.116437):0.102288,((30:0.165431,31:0.148025):0.034339,(33:0.092259,34:0.150527):0.010914):0.0910022):0.125686):0.0894987,20:0.324115):0.0578711):0.159678):2.2459e-06,(11:0.286866,15:0.342937):0.117112):0.0132244):0.038007,((4:0.114521,5:0.113650):0.143125,(((8:0.124653,9:0.115426):0.20241,10:0.117795):0.0770981,(12:0.056999,13:0.016786):0.230629):0.153934):0.0223387):0.0476188):0.0550049);
 916: 1 -15968.64858 -14822.12061 (0:0.113147,1:0.067976,(2:0.009867,(3:0.152500,((4:0.086945,5:0.124379):0.121666,((6:0.207209,7:0.035531):0.0521558,((((((8:0.140769,9:0.087111):0.113048,10:0.133882):0.115999,(12:0.078495,13:0.004057):0.245926):0.0392916,11:0.311176):0.0747228,(((((14:0.758104,22:0.297011):0.134986,23:0.317296):0.0778046,21:0.364840):0.187385,(35:1.163465,(((((((36:0.019556,(37:0.101409,38:0.046589):0.0629771):0.142305,39:0.419490):0.118296,((41:0.351446,42:0.203351):0.115581,43:0.155316):0.267999):0.146521,(((44:0.370502,46:0.667905):0.109721,45:0.450118):0.0888621,(47:0.498945,48:0.572111):0.267064):0.318155):0.0639326,40:0.464621):0.0760791,((49:0.088297,50:0.064325):0.0898845,51:0.128622):0.447142):0.161356,52:0.539275):0.161224):0.130679):0.0174369,((((16:0.092942,17:0.136438):0.0489717,(18:0.034753,19:0.196443):0.034458):0.0219693,((((((24:0.030783,25:0.097811):0.109326,26:0.279662):0.0491843,27:0.086285):0.127045,(((28:0.405702,29:0.211497):0.119596,(33:0.080923,34:0.096027):0.00841139):0.0316162,31:0.054520):0.035907):0.0494493,32:0.262921):0.0432682,30:0.117233):0.184167):0.077801,20:0.213785):0.104195):0.13829):0.0511835,15:0.313216):0.0450576):2.17471e-06):0.0461367):0.0613179):0.0228982);
 917: 2 -14748.96815 -14807.0925 (0:0.118121,1:0.105546,(2:0.011765,(3:0.120229,(((4:0.106023,5:0.180223):0.105873,((((8:0.155755,9:0.062361):0.125813,10:0.074463):0.144472,((((((14:0.814162,22:0.313917):0.173759,21:0.362062):0.299472,(23:0.599664,((((((24:0.039321,25:0.096873):0.026414,(26:0.292728,27:0.075745):0.0582357):0.17721,(28:0.547351,29:0.304061):0.108957):0.0647283,32:0.194367):0.0686379,((31:0.144446,33:0.052729):0.0252055,34:0.138475):0.0412477):0.0671237,30:0.123300):0.0473173):0.0289669):0.0796735,(16:0.055261,(17:0.074353,(18:0.020105,19:0.186035):0.0377298):0.0113243):0.115053):0.154481,20:0.294797):0.0469259,(35:0.966026,((((((((36:0.112299,37:0.098341):0.0577167,38:0.067002):0.187283,39:0.388969):0.159561,((41:0.488634,42:0.168562):0.144097,43:0.156755):0.19643):0.136429,((44:0.363870,(45:0.589602,46:0.733657):0.119879):0.222237,(47:0.578355,48:0.443367):0.254482):0.264956):0.196055,40:0.449805):0.180828,((49:0.130925,50:0.064871):0.07618,51:0.164823):0.391922):0.104088,52:0.459359):0.196331):0.112904):0.098627):0.0407243,((11:0.308199,15:0.229066):0.0936499,(12:0.059082,13:0.038222):0.21936):0.0884917):0.102455):0.0206377,(6:0.195225,7:0.016383):0.0884891):0.050763):0.0677967):0.0672785);
 918: 1 -13892.54703 -14821.57832 (0:0.141424,(1:0.050945,((((3:0.075490,(((((14:0.583242,22:0.392399):0.139937,23:0.410473):0.108077,21:0.295623):0.254904,(((((16:0.014900,17:0.080312):0.0433207,18:0.032307):0.0297105,19:0.216779):0.136091,((((((24:0.028920,25:0.137439):0.0822793,(26:0.219867,27:0.039330):0.0240005):0.096125,((28:0.458771,29:0.117233):0.116009,34:0.160924):0.0425714):0.0494699,31:0.124569):0.0285421,(32:0.191991,33:0.074143):0.0364512):0.0848623,30:0.097790):0.0981879):0.0956001,20:0.288835):0.0401301):0.0608327,(35:0.878952,((((((((36:0.116705,37:0.132384):0.0730541,38:0.028991):0.235319,39:0.404116):0.118188,((41:0.305301,42:0.172417):0.159604,43:0.177445):0.195324):0.11606,(((44:0.437416,46:0.647837):0.148227,45:0.387479):0.17204,(47:0.496235,48:0.444790):0.289814):0.381379):0.0815791,40:0.405697):0.114445,((49:0.062641,50:0.113854):0.167498,51:0.101015):0.259711):0.160123,52:0.368456):0.201856):0.150925):0.125734):0.00895148,(((((8:0.112051,9:0.056793):0.130176,10:0.073708):0.110818,(12:0.065226,13:0.023476):0.147282):0.145425,11:0.265952):0.0878414,15:0.225077):0.0701919):0.0554858,(6:0.172811,7:0.074043):0.0358001):0.0306893,(4:0.061670,5:0.096913):0.165742):0.0499278):0.0841397,2:0.030585);
 919: 1 -14682.51884 -14803.83552 (0:0.193371,1:0.061759,(2:0.067033,((3:0.112490,(((6:0.140125,7:0.077119):0.0139354,(11:0.433731,14:0.767331):0.0523049):0.0772063,(((((16:0.045177,17:0.083230):0.0304077,(18:0.038594,19:0.119023):0.0287578):0.0746903,(((((((24:0.039278,25:0.042897):0.0823989,26:0.159154):0.0295171,27:0.051770):0.107805,32:0.122815):0.0461125,33:0.092875):0.0410123,31:0.144277):0.0129535,(((28:0.563348,29:0.231908):0.0865743,34:0.134212):0.0276472,30:0.109611):0.0477653):0.126552):0.108946,20:0.269985):0.0303495,(((21:0.320474,22:0.469855):0.133847,23:0.707242):0.113738,(35:1.023580,(((((((36:0.108773,37:0.176727):0.0506874,38:0.054635):0.220938,39:0.426755):0.149326,((41:0.342147,42:0.194487):0.126658,43:0.125786):0.260239):0.122805,((44:0.410252,(45:0.417409,46:0.631171):0.142711):0.112408,(47:0.485037,48:0.411559):0.203619):0.341857):0.13034,40:0.426054):0.0673076,(((49:0.141694,50:0.171122):0.102369,51:0.079099):0.288111,52:0.583931):0.167599):0.353536):0.119106):0.0649321):0.0999819):0.0304329):0.0198231,(((4:0.082817,5:0.132164):0.126397,(((8:0.083860,9:0.134673):0.141667,10:0.086034):0.0796726,(12:0.073561,13:0.056533):0.204657):0.14936):0.00170996,15:0.359638):0.0133005):0.0498578):0.0640518);
 920: 2 -14264.99221 -14813.10014 (0:0.129611,1:0.093964,(((2:0.048258,((3:0.135376,((((14:0.535975,22:0.403609):0.143613,(21:0.236725,23:0.415755):0.0849742):0.153669,(35:0.968607,(((((((36:0.099389,37:0.093970):0.0632747,38:0.043672):0.213109,39:0.410680):0.0951776,((41:0.457033,42:0.156971):0.0751168,43:0.150045):0.335425):0.0996386,(40:0.440151,((44:0.367868,(45:0.368860,46:0.510380):0.152638):0.194463,(47:0.520362,48:0.341886):0.299443):0.286927):0.104411):0.187921,(49:0.008821,(50:0.092113,51:0.206083):0.108106):0.316222):0.0772733,52:0.382029):0.392124):0.196673):2.62835e-06,((((16:0.023854,17:0.076309):0.0143478,(18:0.050694,19:0.076219):0.0610221):0.0476893,(((((((24:0.064173,25:0.043934):0.0714278,(26:0.244550,27:0.032566):0.0573867):0.0399898,32:0.114396):0.107725,(28:0.428347,29:0.225568):0.070116):0.0863229,(31:0.103516,33:0.072212):0.0204522):0.0658919,34:0.029181):0.0285802,30:0.153063):0.155563):0.100306,20:0.301214):0.0476528):0.15342):2.13005e-06,((6:0.151626,7:0.025163):0.0262609,11:0.307513):0.0252051):0.0144632):0.048023,((4:0.088542,5:0.161134):0.171526,(((8:0.067422,9:0.104498):0.121689,10:0.042383):0.153409,(12:0.063070,13:0.030619):0.182073):0.114953):0.0010215):0.0213983,15:0.262010):0.0293329);
 921: 2 -13844.40309 -14805.9756 (0:0.147526,(1:0.064854,2:0.015321):0.0397441,((3:0.068955,((6:0.166113,(7:0.069955,11:0.324350):0.0333694):0.0437019,(((((14:0.530449,22:0.343061):0.171131,21:0.195352):0.0722709,23:0.419523):0.135065,(35:0.905112,(((((((36:0.094384,38:0.146517):0.0777006,37:0.039521):0.262797,39:0.386283):0.0894608,((41:0.347062,42:0.162667):0.162935,43:0.153848):0.267808):0.107853,40:0.753770):0.100798,((44:0.356782,(45:0.441347,46:0.596855):0.079656):0.122933,(47:0.545752,48:0.456900):0.237124):0.268092):0.0534221,(((49:0.081925,50:0.106507):0.0953177,51:0.084187):0.130063,52:0.515401):0.131482):0.189353):0.44892):2.06523e-06,((((16:0.037062,17:0.036544):0.0508138,(18:0.057052,19:0.089004):0.0276744):0.0723022,((((((((24:0.028846,25:0.065417):0.0625101,26:0.224596):0.0377667,27:0.099759):0.115557,32:0.126731):0.110073,33:0.050602):0.0383659,31:0.063966):0.00977498,(28:0.329366,29:0.229854):0.153413):0.0266496,(30:0.078285,34:0.109385):0.0284438):0.129336):0.095916,20:0.262951):0.146972):0.128836):0.00768688):0.0387963,((4:0.052274,5:0.092729):0.184825,((((8:0.083995,9:0.064532):0.108224,10:0.071385):0.146246,(12:0.045071,13:0.073233):0.211382):0.107299,15:0.207082):0.0688498):0.00887437):0.0472491);
 922: 1 -14708.34402 -14816.87134 (0:0.139151,(1:0.124303,2:0.000002):0.0433892,((3:0.155049,((((4:0.082991,5:0.092974):0.240617,((((14:0.755378,(21:0.411786,22:0.381740):0.0881159):0.113854,23:0.474375):0.0412642,((((((16:0.028963,17:0.084619):0.0114442,18:0.079332):0.075028,19:0.183426):0.0855389,(((((((((24:0.060798,25:0.077706):0.123753,26:0.242481):0.0558799,27:0.015676):0.0907876,32:0.179891):0.0581238,33:0.089528):0.0480683,31:0.074628):0.0229306,29:0.306261):0.0488355,34:0.113914):0.0414519,30:0.125230):0.0944395):0.0696536,28:0.381251):0.05917,20:0.146728):0.0965981):0.0427241,(35:0.851018,(((((((36:0.092168,38:0.118654):0.0408769,37:0.096420):0.189832,39:0.565248):0.110367,((41:0.363685,42:0.163108):0.202885,43:0.085186):0.388359):0.0662313,(40:0.425517,((44:0.352136,(45:0.399524,46:0.734173):0.0736411):0.293627,(47:0.520340,48:0.593975):0.241889):0.216768):0.186566):0.177305,52:0.544811):0.0285086,((49:0.087666,50:0.149181):0.0988292,51:0.115964):0.257289):0.257814):0.328003):0.14859):0.0288923,15:0.344587):0.0232942,(((8:0.091320,9:0.077474):0.132342,10:0.120055):0.10619,(12:0.066985,13:0.051015):0.183225):0.162404):0.0132322):0.0664502,((6:0.133300,7:0.088407):0.0114199,11:0.553514):0.0456052):0.0400231);
 923: 1 -14802.46962 -14821.11112 (0:0.243679,(1:0.083439,(((3:0.107519,15:0.356866):0.0798887,((6:0.178788,(((((8:0.171733,9:0.066802):0.0805733,10:0.170590):0.156818,(12:0.032547,13:0.109737):0.193579):0.0425539,(((14:0.704061,20:0.200637):0.0515092,((((16:0.063804,17:0.057080):0.0351529,18:0.031054):0.062234,19:0.119392):0.131342,((((24:0.086337,(26:0.275388,27:0.110212):0.0444093):0.0558937,25:0.081676):0.0574082,32:0.209423):0.104791,((((28:0.339623,29:0.151327):0.0532059,34:0.094373):0.0465384,30:0.184506):0.0142492,(31:0.127340,33:0.140566):2.45792e-06):0.053763):0.12306):0.0695469):0.0867904,(((21:0.413595,22:0.473164):0.0944895,23:0.397621):0.152031,(35:0.938488,(((((((36:0.119719,38:0.123278):0.0541605,37:0.077917):0.184018,39:0.484877):0.164417,40:0.549081):0.113242,((41:0.381850,42:0.282154):0.150362,43:0.194565):0.279612):0.0996426,(((44:0.311316,45:0.377503):0.151519,46:0.561942):0.135542,(47:0.371328,48:0.536678):0.332394):0.245503):0.114385,(((49:0.079119,50:0.121840):0.0687428,51:0.099283):0.353138,52:0.672117):0.0491612):0.328928):0.169227):0.230596):0.104393):0.041568,11:0.426323):0.0432883):0.0169199,7:0.102162):0.0885798):0.0109988,(4:0.094060,5:0.143955):0.110325):0.106636):0.0597914,2:0.020639);
 924: 1 -14557.62642 -14829.13639 (0:0.096081,((1:0.115702,2:0.009747):0.0467934,(((3:0.046970,(15:0.156192,((((((36:0.145949,37:0.133581):0.0539405,38:0.084420):0.299122,(39:0.592069,((41:0.368381,42:0.233620):0.154301,43:0.191547):0.214868):0.081616):0.0881366,((44:0.366578,(45:0.359529,46:0.767412):0.0834447):0.0789043,(47:0.415033,48:0.550483):0.293458):0.371502):0.056445,40:0.542333):0.140396,(((49:0.110122,50:0.081403):0.0880336,51:0.114550):0.310955,52:0.515199):0.10682):0.298769):0.197164):0.103458,((7:0.000003,35:1.082417):0.127388,((((8:0.109515,9:0.101409):0.112479,10:0.067761):0.0888951,(12:0.035372,13:0.063594):0.113792):0.128721,11:0.356357):0.013815):0.084832):0.0280628,((4:0.116052,5:0.066122):0.137555,((((14:0.711576,22:0.257660):0.157849,21:0.275333):0.147225,23:0.653017):0.00680171,(((((16:0.065956,17:0.070213):0.0723117,18:0.056982):0.0540629,19:0.105556):0.0805481,((((((((24:0.043508,26:0.341257):0.0121489,25:0.065152):0.0816082,(28:0.418514,29:0.195963):0.0561194):0.0623825,(27:0.141279,32:0.203112):0.03368):0.138302,33:0.035875):0.0203372,31:0.093690):0.0746872,34:0.115024):0.0298677,30:0.094454):0.169075):0.084881,20:0.141639):0.197255):0.182221):0.0502852):0.0882754):0.0480836,6:0.119053);
 925: 1 -14272.49906 -14822.12061 (0:0.187147,(1:0.048199,(((3:0.087459,(6:0.203489,7:0.028339):0.0808336):0.0171938,((4:0.093643,5:0.049797):0.146431,(((((14:0.686522,21:0.163902):0.0977131,(22:0.294491,23:0.519977):0.151545):0.143052,35:0.964215):0.0126398,((((((((36:0.147658,37:0.083915):0.0666039,38:0.060074):0.265135,39:0.440806):0.257481,((41:0.317265,42:0.330975):0.165965,43:0.170559):0.158867):0.127357,(((44:0.353874,45:0.333984):0.178092,46:0.451303):0.155048,(47:0.376380,48:0.566884):0.230859):0.249278):0.0458956,40:0.479911):0.167432,((49:0.064369,50:0.150627):0.0544501,51:0.091978):0.330507):0.197077,52:0.530344):0.300227):2.24094e-06,(((((16:0.054477,17:0.106162):0.0336867,18:0.054981):0.0387512,19:0.111404):0.125432,((((((24:0.042946,25:0.071265):0.0888474,26:0.307572):0.0467771,27:0.082164):0.0449856,(28:0.383060,29:0.304850):0.0614469):0.109885,(31:0.081802,(33:0.080600,34:0.138512):0.0569645):0.0282027):0.0603804,(30:0.100317,32:0.240583):0.0365133):0.111309):0.138881,20:0.297948):0.131461):0.168986):0.0261617):0.0108626,(((((8:0.169173,9:0.096204):0.0816271,10:0.084303):0.225798,(12:0.072541,13:0.047906):0.133397):0.0965076,11:0.329319):0.0829604,15:0.327059):0.090357):0.0579038):0.0646826,2:0.022206);
 926: 1 -15336.99507 -14816.19278 (0:0.169130,1:0.088018,((((2:0.078933,(3:0.124128,(((6:0.151308,7:0.079847):0.0452311,11:0.422495):0.0312443,((((14:0.823201,(21:0.325540,22:0.465543):0.0929864):0.0126409,23:0.551123):0.0747901,((((16:0.066563,17:0.051328):0.0487552,(18:0.030180,19:0.147378):0.0279294):0.0931275,(((((24:0.075038,25:0.083236):0.049427,(26:0.309060,27:0.076238):0.0319922):0.0456877,32:0.153479):0.111362,(28:0.450604,29:0.202248):0.141649):0.0160775,(((30:0.047199,34:0.113969):0.0410664,33:0.097795):0.0113151,31:0.093831):0.110288):0.104364):0.0752914,20:0.168533):0.0865718):0.0372906,(35:0.921572,((((((36:0.117309,37:0.077985):0.0596044,38:0.085923):0.0719584,39:0.475705):0.0996662,((41:0.386699,42:0.219009):0.175605,43:0.140458):0.296159):0.117286,(40:0.528019,((44:0.385376,(45:0.394474,46:0.702661):0.1028):0.174871,(47:0.480404,48:0.480597):0.183377):0.285226):0.0877927):0.159589,(((49:0.074421,50:0.129867):0.0724495,51:0.129969):0.294157,52:0.492349):0.0797234):0.300942):0.257343):0.0931023):0.0202095):0.0209563):0.0195701,(((8:0.104693,9:0.147216):0.116336,10:0.114570):0.139917,(12:0.075034,13:0.033602):0.20275):0.106946):0.0153169,(4:0.102125,5:0.069931):0.184134):0.0279622,15:0.374653):0.0330609);
 927: 1 -14055.61025 -14820.49137 (0:0.189112,1:0.085341,(2:0.064071,((3:0.139242,((4:0.193134,5:0.115033):0.102574,((((8:0.050557,9:0.114532):0.100745,10:0.050297):0.167449,(12:0.070536,13:0.031638):0.13998):0.111635,15:0.327126):2.26037e-06):0.011939):0.0440301,(((6:0.191338,7:0.066382):0.0290982,11:0.268648):0.0241383,((((14:0.574527,22:0.391064):0.176749,(21:0.195972,23:0.447090):0.174881):0.143558,(((16:0.045435,17:0.125662):0.0117733,(18:0.052139,19:0.094099):0.0650958):0.163413,(20:0.303495,((((((((((24:0.036555,25:0.078748):0.0285024,26:0.241500):0.0506458,27:0.072067):0.131745,32:0.117485):0.134965,33:0.082510):0.0147915,31:0.072210):0.0502383,30:0.116502):0.0205613,34:0.083747):0.0707808,29:0.223974):0.134826,28:0.344563):0.0649431):0.07154):0.0718005):0.018756,(35:0.688207,((((((((36:0.095481,37:0.106095):0.0573664,38:0.090992):0.242069,39:0.437199):0.192439,((41:0.452190,42:0.178415):0.0497021,43:0.189379):0.221785):0.0806989,40:0.407076):0.141771,((44:0.396687,(45:0.368972,46:0.619048):0.0875072):0.108751,(47:0.649061,48:0.410281):0.341525):0.305582):0.0788421,((49:0.066344,50:0.102793):0.0596346,51:0.145519):0.264488):0.1102,52:0.323892):0.374946):0.180316):0.111409):0.0307002):0.0679728):0.0705727);
 928: 1 -14228.90539 -14823.33654 (0:0.157006,1:0.049343,(((((2:0.040045,3:0.134489):0.0242408,((6:0.166693,7:0.010922):0.00236019,11:0.484583):0.0709537):0.00875699,((4:0.125198,5:0.082370):0.171082,((((14:0.621256,22:0.336224):0.17422,(21:0.282012,23:0.441498):0.109812):0.0695634,((((((36:0.106837,38:0.070664):0.05323,37:0.048492):0.191901,39:0.517779):0.185913,(((41:0.332190,42:0.215148):0.10219,43:0.172211):0.263986,((44:0.345837,(45:0.234926,46:0.830400):0.214824):0.186754,(47:0.458179,48:0.466498):0.346156):0.395568):0.0416759):0.0887103,40:0.407105):0.150197,(((49:0.082903,50:0.164079):0.0686616,51:0.149886):0.367114,52:0.543946):0.0802754):0.361401):0.155896,((((((16:0.027642,17:0.093681):0.0297935,(18:0.057400,19:0.156494):0.000328414):0.0557027,((((((((24:0.111370,25:0.055729):0.0458071,26:0.373505):0.0420415,27:0.077789):0.108722,32:0.162966):0.0985132,33:0.073874):0.00858251,31:0.105083):0.0391619,(29:0.319636,34:0.075439):0.0206962):0.0521188,30:0.105934):0.170992):0.0722604,28:0.397911):0.0374431,20:0.238714):0.0663887,35:0.886645):0.0147672):0.0560939):0.0380595):0.00305799,(((8:0.102999,9:0.107485):0.111176,10:0.040219):0.209655,(12:0.059972,13:0.020708):0.130707):0.0859958):0.0234191,15:0.336945):0.0489496);
 929: 1 -15141.59535 -14813.54884 (0:0.148204,(1:0.081298,2:0.055826):0.0850958,((3:0.166558,((6:0.239956,7:0.078919):0.0382949,11:0.431570):0.0423505):0.0302973,(((4:0.141187,(5:0.071694,35:0.844419):0.0617201):0.110727,((((14:0.400980,22:0.342942):0.178826,(21:0.164594,23:0.477696):0.129103):0.114627,(((((16:0.058193,17:0.068302):0.022764,19:0.213020):0.0271177,18:0.051165):0.0970357,(((((((24:0.032743,25:0.045996):0.0197761,(26:0.267153,27:0.117147):0.105102):0.12086,32:0.229015):0.0362175,28:0.361514):0.0786341,29:0.231999):0.0796725,34:0.098935):0.0120902,(30:0.156830,(31:0.095457,33:0.101824):0.0273824):0.0366967):0.105754):0.0435392,20:0.241145):0.114649):6.18253e-05,((((((36:0.095566,37:0.107201):0.0728589,38:0.014436):0.205539,39:0.399822):0.260324,(((41:0.429388,42:0.238870):0.117017,43:0.161190):0.202458,((44:0.437086,(45:0.406245,46:0.658583):0.130298):0.102932,(47:0.441074,48:0.516214):0.302752):0.306158):0.109995):0.13392,40:0.312340):0.109463,(((49:0.091587,50:0.115291):0.0551371,51:0.108247):0.265316,52:0.611727):0.0951532):0.457147):0.119182):0.0654008,((((8:0.182960,9:0.070143):0.156493,10:0.046546):0.245871,(12:0.102644,13:0.007725):0.114282):0.187357,15:0.269046):0.0145147):2.08335e-06):0.0435912);
 930: 1 -14194.83591 -14819.01215 (0:0.081994,(((((1:0.121630,2:0.002949):0.0819454,(3:0.060560,15:0.251018):0.113687):0.0312681,(11:0.396194,((((((14:0.477409,22:0.336687):0.156161,21:0.331224):0.140122,23:0.571169):0.0635635,((16:0.009556,(17:0.066633,(18:0.073111,19:0.248205):0.0488599):0.053066):0.0891449,(((((((24:0.058289,25:0.084511):0.0231146,(26:0.260767,27:0.063252):0.0572664):0.0902392,32:0.198940):0.0589657,(28:0.475425,29:0.169470):0.138436):0.0397192,31:0.117132):2.93327e-06,(33:0.110797,34:0.150841):0.0436648):0.0728993,30:0.118710):0.114051):0.0441378):0.0303269,20:0.329343):2.19353e-06,(35:1.069255,(((((((36:0.100002,37:0.112156):0.039665,38:0.071284):0.256455,39:0.518321):0.122141,((41:0.406266,42:0.166607):0.14026,43:0.111387):0.222034):0.105563,(40:0.359484,((44:0.382499,(45:0.459063,46:0.653847):0.115405):0.13549,(47:0.527876,48:0.449100):0.335633):0.240157):0.176835):0.240685,((49:0.096504,50:0.120491):0.105294,51:0.164408):0.239238):0.188082,52:0.316612):0.193527):0.337663):0.131444):2.08448e-06):0.0297987,(6:0.135984,7:0.106305):0.0207036):0.0287178,(4:0.097401,5:0.122576):0.0982314):0.0211999,(((8:0.188807,9:0.066592):0.0713479,10:0.094918):0.103212,(12:0.013103,13:0.064029):0.290936):0.100769);
 931: 2 -14085.89278 -14811.26991 (0:0.108935,(1:0.109283,2:0.091911):0.0387508,(((((3:0.116000,7:0.060200):0.00422019,(11:0.317029,15:0.255880):0.142083):0.00126149,6:0.142079):0.0246804,(((((14:0.856885,22:0.307683):0.140631,21:0.328470):0.0992371,23:0.443864):0.190935,(((16:0.075312,(17:0.081982,18:0.047037):0.0243872):0.0683007,19:0.194673):0.0517185,((((((24:0.021742,25:0.111025):0.0750363,26:0.232773):0.0552529,27:0.023053):0.139398,(28:0.343414,29:0.235921):0.0878304):0.0854832,32:0.215129):0.0430003,((30:0.168928,31:0.068933):0.0087003,(33:0.044497,34:0.162141):0.033417):0.0322144):0.135312):0.109211):0.0327471,(20:0.364374,(35:1.147336,((((((36:0.053434,(37:0.102029,38:0.087830):0.0417664):0.354888,39:0.463257):0.0892937,((41:0.293525,42:0.224522):0.122942,43:0.166844):0.30991):0.123495,(40:0.346372,((44:0.332325,(45:0.413876,46:0.656723):0.111318):0.0667943,(47:0.492250,48:0.511106):0.237006):0.282934):0.156273):0.153044,((49:0.082307,50:0.092265):0.0596104,51:0.121331):0.256391):0.139234,52:0.391201):0.110899):0.216009):0.0471005):0.185254):0.0475457,((4:0.054240,5:0.073454):0.109295,((8:0.089648,9:0.032397):0.0998607,(10:0.048003,(12:0.019851,13:0.059600):0.175059):0.138643):0.0818753):0.0156469):0.0628908);
 932: 1 -15664.48156 -14817.50784 (0:0.168353,(1:0.095191,(((3:0.066903,15:0.301016):0.096411,((6:0.148147,(7:0.044936,11:0.426083):0.0302264):0.0446392,(((8:0.128011,(9:0.036600,10:0.236999):0.0429936):0.123879,((((((14:0.619391,22:0.296264):0.234875,21:0.262167):0.11682,23:0.584175):0.16235,(35:0.997656,((((((((36:0.095191,37:0.105500):0.0700279,38:0.043982):0.224484,39:0.416110):0.176481,40:0.552642):0.0477926,((41:0.310383,42:0.191737):0.108851,43:0.147864):0.246958):0.123738,((44:0.359650,(47:0.540617,48:0.585977):0.308218):0.1169,(45:0.414036,46:0.567633):0.0548518):0.385503):0.148024,(49:0.046216,(50:0.129809,51:0.186917):0.0689969):0.325089):0.0520232,52:0.492224):0.196993):0.317816):0.0311535,20:0.355176):0.0446687,((16:0.048378,(17:0.083526,(18:0.065123,19:0.109897):0.0411414):0.0371222):0.0916634,(((((24:0.019983,25:0.104960):0.0604971,26:0.220099):0.0259941,27:0.022776):0.147223,32:0.190385):0.0799047,(((((28:0.491101,29:0.202412):0.171672,34:0.108064):0.00673191,31:0.101887):0.0384958,33:0.138327):0.0314929,30:0.112244):0.0532123):0.137914):0.122476):0.112735):0.00224238,(12:0.034652,13:0.034161):0.331862):0.0110368):0.0491071):0.0224756,(4:0.113308,5:0.090042):0.069506):0.048903):0.056706,2:0.014404);
 933: 1 -14274.79582 -14808.61154 (0:0.135347,(1:0.055077,(((3:0.083953,(11:0.359578,15:0.079055):0.0941391):0.0376846,((6:0.119259,7:0.087136):0.00337178,(((((14:0.546345,22:0.372868):0.177581,(21:0.195281,23:0.377882):0.00352884):0.197303,(35:0.960659,(((((((36:0.075685,37:0.181414):0.0435786,38:0.056910):0.281659,39:0.391132):0.141057,((41:0.402495,42:0.263876):0.145056,43:0.099344):0.278328):0.230237,40:0.373699):0.047806,((44:0.339222,(45:0.534708,46:0.574544):0.102336):0.19625,(47:0.350049,48:0.544288):0.24236):0.487515):0.0517201,(((49:0.112623,50:0.157436):0.105191,51:0.167839):0.306848,52:0.474387):0.0398762):0.232255):0.188108):0.0398884,20:0.269343):0.0307962,(((16:0.043179,(17:0.052265,18:0.014639):0.0254521):0.097145,19:0.185342):2.53821e-06,((((((((24:0.092533,25:0.044836):0.0926797,(28:0.385836,29:0.276471):0.108524):0.02173,(26:0.226153,27:0.070918):0.0940051):0.0780328,32:0.152054):0.128353,33:0.067852):0.0405648,31:0.097523):0.0322833,34:0.119716):0.0240378,30:0.130300):0.1137):0.0830483):0.132991):0.0171667):0.0490046,((4:0.068921,5:0.127746):0.168099,((8:0.094058,9:0.093962):0.181517,(10:0.084375,(12:0.085362,13:0.027015):0.276691):0.108579):0.0477934):0.0746997):0.0382736):0.0488109,2:0.000002);
 934: 1 -15375.65898 -14807.59546 (0:0.143213,(1:0.146213,2:0.030496):0.0751301,(((3:0.072494,((14:0.629814,(((21:0.351446,22:0.518680):0.165722,23:0.534898):0.179148,(35:1.008386,(((((((36:0.098068,37:0.115807):0.0430894,38:0.081779):0.168861,39:0.489064):0.142346,(40:0.582343,(41:0.380101,(42:0.241067,43:0.180823):0.0362691):0.197682):0.154741):0.15494,((44:0.407286,(45:0.431781,46:0.808612):0.171429):0.105959,(47:0.534363,48:0.493719):0.234475):0.390592):0.128176,((49:0.082382,50:0.102198):0.114216,51:0.075373):0.470814):0.183027,52:0.389492):0.320075):0.115245):0.111761):0.0326972,((((16:0.063338,17:0.074760):0.0260156,(18:0.038999,19:0.168878):0.00654975):0.276681,(((((((24:0.045440,25:0.145199):0.0462416,26:0.322481):0.0959934,27:0.061880):0.115785,32:0.143127):0.149291,33:0.088469):0.0300945,31:0.137842):0.0565193,(((28:0.401095,29:0.397676):0.196252,34:0.102247):0.0205129,30:0.125925):0.0171364):0.0866179):0.129473,20:0.199484):0.09703):0.159346):0.0279986,(6:0.191145,(7:0.063476,11:0.504037):0.0168623):0.0956411):0.0605471,((4:0.119169,5:0.179239):0.163733,((((8:0.166565,9:0.068297):0.126926,10:0.081168):0.210436,(12:0.098769,13:0.041414):0.16143):0.0694752,15:0.313708):0.0605702):0.0113855):0.0501316);
 935: 1 -14783.06217 -14802.97802 (0:0.207114,1:0.110504,(2:0.040761,((3:0.136839,(((6:0.189565,7:0.063241):0.00110744,11:0.482755):0.0414351,(((((14:0.517678,22:0.442852):0.190932,21:0.297388):0.0577756,23:0.489389):0.217545,(35:1.113584,((((((((36:0.123299,37:0.095407):0.0576368,38:0.036805):0.101606,39:0.459320):0.242944,((41:0.415162,42:0.227250):0.184441,43:0.064689):0.26237):0.0802263,40:0.515820):0.151198,((44:0.338023,(45:0.471646,46:0.751584):0.117616):0.199427,(47:0.396788,48:0.455170):0.253638):0.216493):0.103745,52:0.706036):0.0734367,((49:0.090670,50:0.073240):0.0938959,51:0.090570):0.233052):0.437371):0.154577):0.0856403,((((16:0.050129,17:0.037675):0.0171976,(18:0.016426,19:0.139394):0.0114538):0.0813507,(((((((24:0.092006,25:0.060851):0.0585939,(26:0.267363,27:0.112779):0.050081):0.093473,32:0.198497):0.101006,33:0.098595):0.0367041,31:0.121217):0.0224086,((28:0.552624,29:0.170262):0.215627,34:0.102750):0.0524622):0.0703446,30:0.101936):0.195526):0.139389,20:0.224540):0.149108):0.14363):0.0391687):0.0395853,((4:0.022593,5:0.192908):0.148993,((((8:0.112171,9:0.049305):0.171552,10:0.035365):0.144925,(12:0.126309,13:0.014424):0.238611):0.130123,15:0.360303):0.00438583):0.043739):0.0605319):0.04877);
 936: 2 -14093.46755 -14819.91106 (0:0.130919,1:0.053088,(2:0.030772,(((3:0.081443,15:0.289796):0.104242,((6:0.116957,(7:0.051597,11:0.360144):0.0392941):0.0277044,((((8:0.122085,9:0.074426):0.0779269,10:0.148656):0.0853904,(12:0.033902,13:0.058441):0.270196):0.15321,(((((14:0.535056,22:0.357141):0.15414,21:0.323252):0.0589487,23:0.453579):0.153425,(35:0.941738,((((((36:0.105361,38:0.063055):0.0381908,37:0.071066):0.256513,39:0.391801):0.0381399,((41:0.360242,42:0.264763):0.113075,43:0.119079):0.232401):0.274678,(40:0.579563,(((49:0.107650,50:0.115732):0.105276,51:0.137726):0.2839,52:0.508305):0.0438899):0.0837916):0.0570989,(((44:0.311638,46:0.677719):0.0968653,45:0.486619):0.13792,(47:0.476899,48:0.419697):0.269539):0.303184):0.297801):0.25611):0.0421362,(((16:0.043904,((17:0.060717,20:0.341886):0.0371395,18:0.102647):0.0373023):0.104968,19:0.177076):0.0700601,(((((((24:0.042994,(26:0.313340,27:0.084958):0.0488561):0.0614892,25:0.088888):0.0767357,32:0.208671):0.123061,(28:0.438530,29:0.294158):0.0453965):0.0547329,(31:0.076529,33:0.104231):0.0465712):0.0447274,34:0.129338):0.051107,30:0.234123):0.0922103):0.0647203):0.191092):0.0283251):0.0500622):0.0385377,(4:0.062763,5:0.113698):0.0904396):0.0452251):0.0447346);
 937: 1 -14543.43277 -14818.55267 (0:0.097430,1:0.096658,(2:0.027386,((3:0.055970,15:0.380972):0.0738059,(((4:0.103031,5:0.115395):0.0615734,(((8:0.093428,9:0.102297):0.168048,10:0.060106):0.16327,(12:0.062325,13:0.029973):0.160151):0.134393):0.0194096,((6:0.142508,(7:0.130301,11:0.436875):2.83293e-06):0.0109316,((((((14:0.832748,21:0.104180):0.165397,22:0.481548):0.131967,23:0.703645):0.159824,((((16:0.116633,17:0.054363):0.0374192,18:0.023634):0.0239054,19:0.155484):0.064852,(((((((24:0.028319,((25:0.064930,32:0.219964):0.0589849,26:0.210036):0.0216724):0.129968,27:0.062143):0.106959,(28:0.511253,29:0.256685):0.0634469):0.0789083,34:0.154819):0.0347983,31:0.069969):0.0127035,33:0.129074):0.0437051,30:0.104443):0.154673):0.109957):0.0678678,20:0.303071):0.102851,(35:0.643104,(((((((36:0.103565,37:0.113165):0.0596146,38:0.076937):0.2308,39:0.502251):0.0626052,((41:0.521693,42:0.254013):0.0847888,43:0.168013):0.24176):0.160373,40:0.484686):0.118269,((44:0.364668,45:0.417566):0.131276,(46:0.759424,(47:0.420722,48:0.557226):0.353101):0.0438718):0.395228):0.102531,(((49:0.081486,50:0.125598):0.0770649,51:0.194146):0.102958,52:0.637281):0.114018):0.245155):0.421252):0.0805796):0.047575):0.0353316):0.0703249):0.0626442);
 938: 1 -15553.31502 -14804.96058 (0:0.160553,1:0.104204,(2:0.021706,((3:0.110735,(((6:0.195481,7:0.056839):0.0407462,11:0.406542):0.0402947,(((((14:0.633773,22:0.286732):0.235167,21:0.359396):0.125499,23:0.479957):0.226947,(35:1.116071,((((((((36:0.113244,38:0.094110):0.0664753,37:0.096901):0.232389,39:0.515122):0.106541,((41:0.326985,42:0.227840):0.213128,43:0.141747):0.180041):0.122968,(((44:0.392235,45:0.435617):0.188878,46:0.654561):0.184019,(47:0.463424,48:0.507467):0.268659):0.246911):0.138141,40:0.460312):0.195695,((49:0.093834,50:0.086447):0.110255,51:0.141788):0.311303):0.114768,52:0.444568):0.262793):0.230925):2.3025e-06,((((16:0.027723,(17:0.042063,18:0.060914):0.018494):0.0421409,(((((((24:0.060040,25:0.089366):0.0887258,26:0.279755):0.0711108,27:0.039037):0.0944868,32:0.184149):0.117242,33:0.063767):0.02002,31:0.168553):0.0280591,(((28:0.442087,29:0.201144):0.119526,34:0.110756):0.0403922,30:0.163247):0.021533):0.227874):0.022885,19:0.220938):0.16644,20:0.190274):0.0756966):0.187774):0.00487554):0.0169332,(((4:0.135385,5:0.201963):0.176207,15:0.368631):2.11003e-06,(((8:0.126354,9:0.033991):0.115152,10:0.102604):0.0955403,(12:0.106416,13:0.048302):0.175832):0.101759):0.0330621):0.0774111):0.0871052);
 939: 1 -14236.07621 -14826.62975 (0:0.088767,(1:0.097194,2:0.007595):0.0336413,((((3:0.075582,(15:0.121007,((((((36:0.137927,37:0.169969):0.0307608,38:0.110133):0.175911,39:0.359591):0.185765,(((41:0.362558,42:0.192266):0.181016,43:0.103322):0.312241,(((44:0.415916,46:0.746873):0.187551,45:0.365050):0.193583,(47:0.395468,48:0.603596):0.137224):0.377903):0.0295529):0.174893,40:0.515707):0.0977015,(((49:0.114063,50:0.091229):0.0822576,51:0.096086):0.343491,52:0.463663):0.00668563):0.440268):0.222036):0.00228564,((7:0.060092,35:1.026016):0.0119937,((((8:0.206621,9:0.065229):0.105198,10:0.056589):0.0884294,(12:0.073267,13:0.018888):0.151769):0.0770868,11:0.356365):0.0534927):0.0461593):0.0153649,((4:0.083831,5:0.071329):0.0760968,((((14:0.651677,22:0.512504):0.155862,21:0.255292):0.128771,23:0.404227):0.166449,((((16:0.060080,17:0.044824):0.0344811,18:0.073199):0.0140326,19:0.136044):0.117099,(20:0.198888,(((((24:0.032634,25:0.089552):0.0570254,(26:0.282810,27:0.036897):0.095835):0.0576703,32:0.150194):0.060646,(28:0.374165,29:0.151930):0.0777073):0.0672661,((30:0.102812,31:0.091303):0.0128159,(33:0.069245,34:0.069680):0.0251957):0.0562222):0.137076):0.0551107):0.0915229):0.159255):0.00373518):0.0650325,6:0.148684):0.0338518);
 940: 1 -15965.81323 -14804.60828 (0:0.301456,1:0.079860,((2:0.046144,(3:0.116592,(((6:0.172779,7:0.065224):0.0178757,11:0.637931):0.0958108,((((14:0.691768,22:0.350933):0.133933,(21:0.261866,23:0.434076):0.11422):0.192122,(35:0.704154,((((((((36:0.127132,38:0.102540):0.042216,37:0.076468):0.157743,39:0.565972):0.223489,((41:0.496402,42:0.173399):0.164838,43:0.083888):0.230283):0.155588,(((44:0.272665,46:0.784818):0.198552,45:0.420925):0.241996,(47:0.684278,48:0.438629):0.30669):0.24212):0.132619,40:0.480444):0.133757,52:0.549098):0.030102,((49:0.111327,50:0.150600):0.106628,51:0.101348):0.358121):0.384465):0.201361):0.0139298,((((((16:0.043638,17:0.035895):0.0372376,18:0.056620):0.0634311,19:0.123672):0.157792,((30:0.130928,31:0.111831):0.0178129,(33:0.120825,34:0.109542):0.00359317):0.0969923):0.0473154,((((24:0.097741,25:0.045440):0.065433,(26:0.312118,27:0.089133):0.0582527):0.048904,32:0.168491):0.0598319,(28:0.342939,29:0.294078):0.123435):0.0559352):0.196026,20:0.317929):0.106381):0.158014):0.0394553):0.0294774):0.0111424,(((4:0.121848,5:0.115069):0.207512,(((8:0.181506,9:0.065640):0.16611,10:0.128382):0.15178,(12:0.136223,13:0.004519):0.185773):0.155887):0.00194098,15:0.336643):0.0474502):0.0604062);
 941: 2 -15032.07028 -14807.61339 (0:0.215731,1:0.045141,(2:0.010873,(((3:0.102056,((((8:0.086765,9:0.123736):0.0535106,10:0.080574):0.13993,(12:0.095477,13:0.041855):0.108925):0.13188,(11:0.338828,15:0.249454):0.0686671):0.113148):2.74044e-06,(((4:0.125132,5:0.143624):0.187205,6:0.096121):0.193369,((((14:0.769340,(21:0.341592,22:0.496011):0.098866):0.12587,23:0.559409):0.100141,(35:0.771409,((((((((36:0.109041,37:0.107378):0.109157,38:0.034119):0.184386,39:0.401545):0.137284,((41:0.326461,42:0.182027):0.14591,43:0.179996):0.255223):0.144072,40:0.507287):0.103259,((44:0.334619,(45:0.451080,46:0.751431):0.0886636):0.287148,(47:0.347644,48:0.600570):0.247085):0.237423):0.212069,((49:0.083788,50:0.111739):0.0946182,51:0.146987):0.28034):0.157443,52:0.421903):0.100245):0.262924):0.0125449,(((((16:0.085930,17:0.029106):0.0282886,18:0.020095):0.0847051,19:0.068797):0.129282,((((((24:0.064125,25:0.064664):0.0260358,26:0.208477):0.0331982,27:0.105331):0.0607217,32:0.256900):0.0800549,(28:0.518474,29:0.173882):0.102335):0.0214371,((30:0.130516,34:0.140053):0.0439043,(31:0.085742,33:0.110315):0.0118853):0.0920562):0.0923579):0.18158,20:0.213044):0.0711354):0.159461):0.0378747):0.0243929,7:0.199434):0.0327501):0.0838027);
 942: 1 -15344.91066 -14816.90014 (0:0.230208,(1:0.102763,((3:0.172068,(((6:0.171665,7:0.123379):0.00544446,((((((14:0.729587,22:0.471189):0.31709,21:0.308104):0.0945675,23:0.451021):0.273534,(((16:0.044988,17:0.064761):0.0158185,(18:0.044666,19:0.199397):0.015224):0.180605,(((((((24:0.037186,25:0.093897):0.0796221,26:0.321843):0.0809271,27:0.089751):0.141408,32:0.221251):0.0946549,33:0.100353):0.0174548,(((28:0.447590,29:0.248287):0.100043,34:0.124519):0.0247972,31:0.062242):0.00834954):0.0857727,30:0.128319):0.128018):0.119041):0.0508081,20:0.354673):0.0606083,(35:0.880102,(((((((36:0.074469,37:0.131031):0.0458513,38:0.051902):0.17865,39:0.480784):0.301306,((41:0.361063,42:0.209825):0.0792956,43:0.122059):0.1684):0.0394994,((49:0.013775,(50:0.102457,51:0.179362):0.0513632):0.322046,52:0.668246):0.220207):0.129455,((44:0.377487,(45:0.447102,46:0.738695):0.0838977):0.18654,(47:0.452754,48:0.627616):0.297445):0.293913):0.0864055,40:0.287220):0.62602):0.310496):0.0870395):0.0326977,11:0.521055):0.0294478):0.0203725,(((4:0.131792,5:0.124425):0.133588,(((8:0.179943,9:0.082151):0.150446,10:0.019536):0.234641,(12:0.084186,13:0.017787):0.148824):0.107223):2.35365e-06,15:0.347905):0.0034673):0.109021):0.0648541,2:0.057297);
 943: 2 -14251.90146 -14806.66539 (0:0.125815,(1:0.069943,((((3:0.103780,(((((8:0.144113,9:0.027391):0.159183,10:0.105208):0.138247,(12:0.057227,13:0.040851):0.152784):0.0343592,11:0.303764):0.0353768,15:0.307057):0.0848913):0.0120908,(((((14:0.601746,22:0.437726):0.113759,21:0.317497):0.0350209,23:0.350383):0.200861,(35:0.833883,(((((((36:0.120759,37:0.105729):0.0574201,38:0.058526):0.229337,39:0.424453):0.191054,(((41:0.405623,42:0.264540):0.0896911,43:0.164886):0.217865,((44:0.402651,(45:0.387254,46:0.674726):0.165913):0.125856,(47:0.460745,48:0.523780):0.188749):0.38868):0.119737):0.0883591,40:0.477878):0.207921,((49:0.106414,50:0.092621):0.0919159,51:0.118879):0.352547):0.150864,52:0.442094):0.260807):0.0783724):0.0608146,(((((16:0.094208,17:0.051285):0.0484112,18:0.027687):0.0817549,19:0.168210):0.139772,((((24:0.078615,25:0.054538):0.0691902,(26:0.222030,27:0.047453):0.025897):0.0725678,(28:0.308383,29:0.174844):0.0747457):0.0198082,(((30:0.110450,31:0.170721):0.00708986,(33:0.107383,34:0.173749):0.0298178):0.0470764,32:0.198082):0.0551453):0.0921539):0.11425,20:0.314308):0.0607649):0.178733):2.77286e-06,(6:0.130682,7:0.008078):0.0919378):0.0374227,(4:0.065714,5:0.120754):0.11288):0.0541725):0.0316573,2:0.000002);
 944: 1 -15124.56098 -14814.08598 (0:0.205570,1:0.040253,(2:0.015898,(((3:0.060274,(11:0.349277,15:0.330689):0.111022):0.0868996,((6:0.222232,(((((14:0.521847,22:0.255921):0.180066,21:0.340979):0.0615749,23:0.473007):0.112585,(35:0.777857,((((((36:0.107668,37:0.121409):0.0460162,38:0.060178):0.268962,39:0.474400):0.244765,((41:0.402551,42:0.287252):0.15323,43:0.109005):0.177331):0.121349,40:0.413308):0.193583,((((44:0.429627,(45:0.424742,46:0.788022):0.138632):0.0862812,(47:0.472693,48:0.365467):0.420262):0.426607,(49:0.026251,(50:0.117656,51:0.191228):0.0577419):0.330508):0.0475933,52:0.562737):0.0640043):0.517184):0.0967415):0.0770122,((((16:0.019619,(17:0.086799,18:0.052785):0.00440509):0.108227,19:0.167301):0.0607609,(((((24:0.037472,(25:0.017403,32:0.213216):0.0891987):0.0624331,27:0.063580):0.0866856,26:0.164658):0.125749,(28:0.426222,29:0.232650):0.115173):0.0110467,(((30:0.222047,31:0.067588):0.0619893,33:0.176438):0.0673819,34:0.083017):0.0664779):0.169254):0.0679808,20:0.381238):0.0498387):0.121515):0.0299706,7:0.099148):0.0179632):0.0277463,((4:0.099796,5:0.185439):0.0959523,(((8:0.136747,9:0.083465):0.102655,10:0.055949):0.169193,(12:0.116998,13:0.000003):0.186666):0.164265):2.5719e-06):0.0493209):0.0547342);
 945: 1 -13686.27363 -14814.24098 (0:0.201844,(1:0.109892,15:0.296443):0.00292821,(((2:0.101332,(3:0.096723,(((6:0.149110,7:0.029743):0.000637719,11:0.384386):0.0526548,((14:0.547638,((((16:0.048853,17:0.084843):0.0691341,(18:0.063368,19:0.159527):0.0221347):0.165017,((((((((24:0.011522,25:0.156892):0.0815999,26:0.356355):0.0507526,27:0.057261):0.0476411,32:0.263423):0.108783,33:0.093522):0.0247436,31:0.130200):0.0324916,((28:0.460898,29:0.149364):0.133535,34:0.132505):0.00401434):0.049852,30:0.075080):0.160381):0.0930338,20:0.220214):0.0466585):0.068867,(((21:0.351682,22:0.454646):0.153584,23:0.499377):0.116907,(35:1.133509,(((((((36:0.140487,37:0.172097):0.0719863,38:0.064263):0.16874,39:0.460380):0.118979,((41:0.314788,42:0.204900):0.170142,43:0.169370):0.278989):0.122275,40:0.310685):0.189023,(((44:0.449125,46:0.629142):0.242923,(47:0.508112,48:0.562247):0.264875):0.109309,45:0.310956):0.347245):0.150692,(((49:0.050972,50:0.126874):0.0966608,51:0.124248):0.246571,52:0.585759):0.0719303):0.332633):0.299815):0.129653):0.121697):0.0206112):0.039398):0.0118689,(((8:0.134217,9:0.086672):0.117555,10:0.066379):0.118381,(12:0.153383,13:0.012480):0.196708):0.124594):0.000933361,(4:0.078167,5:0.152667):0.125649):0.0272301);
 946: 3 -15632.5769 -14815.88966 (0:0.128716,1:0.094157,(2:0.025953,((3:0.120921,((6:0.183968,7:0.082912):0.0466197,11:0.514047):0.01267):0.0149277,((((4:0.113182,5:0.083884):0.118016,((((14:0.559499,22:0.291070):0.251494,(21:0.264564,23:0.368691):0.113435):0.134441,(((((16:0.103437,17:0.030707):0.0236966,18:0.042000):0.0688807,19:0.208168):0.114518,(((((((24:0.045954,25:0.092664):0.0238005,(26:0.272800,27:0.138484):0.0723915):0.212249,(28:0.492141,29:0.179984):0.0940207):0.151465,34:0.195282):0.0417204,31:0.076989):0.0173076,(32:0.232825,33:0.065351):0.118425):0.0614003,30:0.100475):0.174369):0.117254,20:0.225364):0.10358):0.0197296,(35:0.881227,((((((36:0.121436,37:0.141474):0.0550879,38:0.060580):0.20676,(39:0.435790,((41:0.267869,42:0.216832):0.133202,43:0.121753):0.260182):0.0738757):0.140765,(40:0.393681,(((44:0.294966,46:0.549052):0.200914,45:0.396766):0.20269,(47:0.586425,48:0.452712):0.430872):0.236051):0.0724238):0.159897,((49:0.088748,50:0.110732):0.0550367,51:0.096281):0.350978):0.061098,52:0.502409):0.137684):0.239472):0.13066):0.0349258,15:0.426387):0.0115391,(((8:0.175735,9:0.071657):0.1431,10:0.165640):0.129362,(12:0.110721,13:0.054290):0.240811):0.0871054):0.0337148):0.0927583):0.108534);
 947: 1 -14504.79871 -14806.38375 (0:0.142878,(1:0.167628,2:0.061723):0.060083,((3:0.175505,(((6:0.167848,7:0.165632):0.0368478,11:0.308500):0.013989,((((14:0.539664,(21:0.238591,22:0.544124):0.10722):0.0743981,23:0.564359):0.0349152,(35:0.778912,(((((((36:0.113932,37:0.139799):0.0809507,38:0.042453):0.177087,39:0.382114):0.154282,((41:0.341120,42:0.169009):0.100411,43:0.107065):0.187902):0.149003,(40:0.388792,(((44:0.349535,46:0.571916):0.132776,45:0.361981):0.194444,(47:0.430364,48:0.612388):0.276901):0.128177):0.123097):0.133601,((49:0.085386,50:0.132559):0.0928477,51:0.093515):0.196694):0.108295,52:0.456055):0.26793):0.182787):0.0313711,((((16:0.060071,17:0.070738):0.0256426,(18:0.016527,19:0.195847):0.0407005):0.0695536,(((((((24:0.044156,25:0.077947):0.0963325,26:0.195555):0.0317234,27:0.093144):0.153674,(32:0.213828,33:0.074712):0.059741):0.0332991,31:0.095756):0.0288365,((28:0.442064,29:0.196883):0.125384,34:0.107740):0.0163302):0.0684419,30:0.105988):0.152952):0.0984441,20:0.272230):0.108429):0.085245):0.0225096):0.0184169,(((4:0.139417,5:0.127771):0.146058,15:0.246958):0.0392838,(((8:0.066298,9:0.076678):0.060235,10:0.103176):0.143355,(12:0.034007,13:0.058002):0.177644):0.0698714):0.0213716):0.0862437);
 948: 1 -14796.71732 -14811.21872 (0:0.201457,1:0.081147,(2:0.024628,((3:0.101071,(((6:0.181327,7:0.038135):0.0328796,((((((14:0.662677,22:0.245580):0.142903,23:0.411150):0.0731731,21:0.229159):0.201864,(35:0.808452,(((((((36:0.108506,38:0.082421):0.0439855,37:0.091260):0.25791,39:0.565286):0.0595278,((41:0.336636,42:0.201507):0.103549,43:0.170313):0.336426):0.0754142,(40:0.386448,((44:0.433432,(45:0.372569,46:0.641182):0.148964):0.191419,(47:0.438083,48:0.425016):0.253526):0.227456):0.119441):0.125711,((49:0.087735,50:0.123480):0.0942065,51:0.064354):0.380132):0.136994,52:0.350212):0.246498):0.0609846):0.0646428,20:0.273848):0.090589,((16:0.058528,(17:0.083847,18:0.023455):0.0231842):0.0886666,(19:0.213568,(((((((24:0.073860,25:0.042814):0.0369058,32:0.198538):0.03289,(28:0.468196,29:0.180411):0.119943):0.0268562,(26:0.317680,27:0.064061):0.0489835):0.0612931,31:0.087141):2.53141e-06,(33:0.127799,34:0.156395):0.053588):0.0576077,30:0.091879):0.211355):0.0217355):0.0304833):0.177618):0.0462953,11:0.455546):0.0225768):0.0355393,(((4:0.086739,5:0.092736):0.148722,(((8:0.126328,9:0.108591):0.209367,10:0.063924):0.164716,(12:0.145495,13:0.008166):0.138542):0.107801):0.000493813,15:0.372929):0.0628753):0.11777):0.0447043);
 949: 1 -16184.63934 -14819.7015 (0:0.223802,((1:0.056543,((3:0.169026,(7:0.071111,((((14:0.650978,((21:0.378107,22:0.327721):0.054953,23:0.435664):2.58215e-06):0.0707764,35:1.014574):0.0300262,((((((36:0.125007,(37:0.147893,38:0.080608):0.0359197):0.203373,39:0.514854):0.192622,((41:0.443739,42:0.247903):0.108464,43:0.093579):0.314198):0.0457482,(40:0.363848,((44:0.518855,(45:0.541226,46:0.686733):0.0812354):0.124801,(47:0.501460,48:0.463760):0.29527):0.465314):0.0769223):0.231185,(49:0.023885,(50:0.133594,51:0.185475):0.0737545):0.394118):0.0186484,52:0.585084):0.356732):0.0683916,(((((16:0.055723,17:0.079360):0.0226819,18:0.051023):0.07052,19:0.085037):0.0927535,(((((24:0.086206,25:0.054452):0.0894708,(26:0.362769,27:0.061241):0.054199):0.0613646,32:0.160770):0.0760564,(28:0.366458,29:0.274962):0.119):0.0172519,((30:0.153888,34:0.060444):0.0163397,(31:0.111344,33:0.084295):0.036398):0.0954027):0.0983629):0.105973,20:0.275414):0.0304387):0.158707):0.0164929):0.0156665,((4:0.146332,5:0.126232):0.0955111,((((8:0.175598,9:0.038856):0.121553,10:0.095491):0.21392,(12:0.074051,13:0.011796):0.168638):0.0782724,(11:0.343176,15:0.259680):0.091057):0.0525509):0.0135466):0.0321737):0.0132061,6:0.246619):0.0354757,2:0.036988);
 950: 1 -14342.44451 -14817.69467 (0:0.264496,(1:0.072144,2:0.031806):0.0146982,(3:0.084251,((((4:0.160631,5:0.081525):0.16858,((((14:0.768540,(21:0.337505,22:0.447178):0.0896785):0.0405129,23:0.582310):0.109546,(35:0.676624,((((((((36:0.114208,37:0.125348):0.0585168,38:0.053547):0.18429,39:0.496880):0.139917,((41:0.328768,42:0.158693):0.163147,43:0.121892):0.261372):0.101332,((44:0.424704,(45:0.417577,46:0.622973):0.122368):0.169292,(47:0.592084,48:0.475153):0.286779):0.246214):0.12558,40:0.382329):0.245553,((49:0.046423,50:0.134727):0.0657124,51:0.153443):0.32973):0.0634344,52:0.521539):0.134074):0.142114):0.0744004,((((((16:0.015450,17:0.068862):0.0297661,18:0.028989):0.0213356,19:0.156380):0.128174,(((((((((24:0.100584,25:0.021299):0.0549421,26:0.323764):0.0468616,27:0.104674):0.0578213,32:0.102903):0.14753,33:0.045280):0.0630616,31:0.090891):0.0027787,29:0.427539):0.0402629,34:0.146909):0.015085,30:0.072766):0.0949261):0.104828,28:0.436349):0.0974204,20:0.196593):0.0637702):0.122348):0.0252853,15:0.373131):0.0182321,(((6:0.167160,7:0.052681):0.0173927,11:0.395214):0.052917,(((8:0.188184,9:0.038303):0.139499,10:0.097446):0.144278,(12:0.062822,13:0.025357):0.169233):0.0743055):0.0121254):0.0309851):0.0196827);
 951: 1 -14484.32827 -14805.4347 (0:0.227925,1:0.037424,(2:0.000003,((3:0.183926,(((6:0.163050,7:0.071625):0.0445507,11:0.401996):0.0166312,((((14:0.476324,22:0.257168):0.206053,(21:0.274877,23:0.749299):0.129522):0.155629,(((((16:0.045608,17:0.115450):0.0473065,18:0.057367):0.0684372,19:0.091320):0.111357,(((((((((24:0.056573,25:0.056839):0.0557632,26:0.235494):0.0363293,27:0.103451):0.0745661,(28:0.429859,29:0.249161):0.0717084):0.0707778,32:0.179722):0.047401,33:0.027898):0.0183943,31:0.098108):0.115679,34:0.100604):0.0356052,30:0.079521):0.157294):0.0697533,20:0.198360):0.0593534):0.00424583,(35:0.867225,((((((36:0.157002,37:0.111903):0.0747316,38:0.045542):0.202978,39:0.472515):0.227644,((41:0.377638,42:0.205724):0.0983697,43:0.107495):0.194332):0.143385,(40:0.464221,((44:0.481408,(45:0.384972,46:0.629610):0.169049):0.205067,(47:0.471407,48:0.500719):0.246479):0.250935):0.103634):0.166237,(((49:0.138289,50:0.101571):0.120272,51:0.091035):0.393698,52:0.437149):0.0499817):0.269363):0.413507):0.197874):0.0366738):0.0220647,(((4:0.022203,5:0.251013):0.121548,(((8:0.184713,9:0.099967):0.155524,10:0.040130):0.145172,(12:0.114891,13:0.053907):0.224234):0.121532):2.11528e-06,15:0.347823):0.02589):0.0824297):0.0723468);
 952: 1 -14940.24067 -14828.90564 (0:0.255622,(1:0.085275,2:0.065010):0.0361281,((3:0.063286,(((6:0.126043,(((((14:0.478218,22:0.424515):0.0609928,(21:0.263525,23:0.535660):0.125122):0.121354,(35:0.637257,((((((36:0.111449,(38:0.084670,39:0.598437):0.0302974):0.100525,37:0.060983):0.294528,(((41:0.411239,42:0.251154):0.135266,43:0.090997):0.298744,((44:0.350078,(45:0.433592,46:0.676984):0.161151):0.0972045,(47:0.604803,48:0.396185):0.29372):0.273788):0.0332799):0.144813,40:0.398649):0.0482756,((49:0.099063,50:0.104592):0.0790798,51:0.068160):0.338867):0.24733,52:0.361959):0.275555):0.178477):2.10897e-06,20:0.292452):0.108081,((16:0.006775,(17:0.056003,(18:0.020995,19:0.152859):0.0232697):0.0259777):0.0890285,(((((24:0.020162,25:0.049608):0.0568412,(26:0.281558,27:0.048327):0.0487031):0.0571012,32:0.247088):0.0984173,(28:0.431728,29:0.199795):0.0558807):0.0303381,(((30:0.136864,31:0.097824):0.0252573,33:0.126347):0.0367117,34:0.108447):0.073528):0.0753509):0.107776):0.12954):0.0392722,7:0.032965):0.031614,11:0.499950):0.04127):0.0366282,((4:0.106640,5:0.124011):0.120413,((((8:0.194042,9:0.094084):0.0768514,10:0.065540):0.21648,(12:0.098729,13:0.033601):0.207397):0.165844,15:0.267890):0.00111415):0.00703405):0.0313388);
 953: 1 -15741.86753 -14816.46635 (0:0.230825,1:0.073272,(2:0.058423,((((3:0.106766,((4:0.090807,5:0.086841):0.103746,6:0.130705):0.0869894):0.0162474,(((((8:0.130517,9:0.095341):0.0952355,10:0.044765):0.173893,(12:0.024817,13:0.061584):0.122518):0.0953338,11:0.332481):0.0582967,15:0.332024):0.0283356):2.37083e-06,(((((14:0.768169,22:0.284832):0.228098,21:0.273478):0.140684,23:0.423778):0.0584671,(35:1.106424,(((((((36:0.106846,37:0.097481):0.0353192,38:0.084313):0.198387,39:0.457026):0.187366,((41:0.334976,42:0.184391):0.122886,43:0.172675):0.267104):0.121729,(((44:0.274841,46:0.719184):0.129609,45:0.417843):0.168885,(47:0.528224,48:0.403209):0.252661):0.387036):0.0864173,40:0.455306):0.141411,(((49:0.071557,50:0.123163):0.123935,51:0.059045):0.310369,52:0.527641):0.0667641):0.220501):0.150038):0.0706711,((((16:0.057574,17:0.050604):0.0347925,(18:0.062258,19:0.136732):0.039901):0.0845263,((((((24:0.038135,25:0.041520):0.0453726,26:0.233094):0.065069,27:0.075638):0.0582218,32:0.207423):0.127895,(28:0.358664,29:0.197959):0.0910022):0.0282987,((30:0.114143,34:0.171771):0.0399113,(31:0.096326,33:0.137025):0.0236692):0.0425415):0.151311):0.12681,20:0.200209):0.122876):0.105296):0.0623339,7:0.088398):0.0258681):0.0655995);
 954: 1 -15101.94377 -14807.19654 (0:0.229713,1:0.024541,(2:0.037453,((3:0.160659,((6:0.161334,(14:0.596232,(((((16:0.035619,17:0.074493):0.0254993,(18:0.039493,19:0.202784):0.0250636):0.097493,((((((((24:0.084773,25:0.051961):0.0487453,26:0.268147):0.0404479,27:0.079654):0.120463,32:0.178629):0.100782,30:0.149502):0.0436344,31:0.138423):0.0194176,33:0.119941):0.0601859,((28:0.414114,29:0.137558):0.104422,34:0.113302):0.03083):0.167152):0.0801635,20:0.243856):0.00401937,(((21:0.281156,22:0.626980):0.0913981,23:0.548563):0.127088,(35:0.764185,((((((((36:0.104827,37:0.138965):0.0689392,38:0.059365):0.22486,39:0.442091):0.183577,((41:0.351419,42:0.264590):0.105905,43:0.170540):0.242285):0.112848,((44:0.461091,(45:0.394629,46:0.628958):0.0997942):0.171957,(47:0.460377,48:0.518612):0.241816):0.295535):0.0988827,40:0.581548):0.14586,(49:0.019835,(50:0.099094,51:0.212976):0.101782):0.334041):0.16459,52:0.311786):0.282465):0.169282):0.0797626):0.0759956):0.153717):0.0340136,(7:0.097170,11:0.276351):2.19625e-06):0.0575913):0.00880994,(((4:0.121594,5:0.139550):0.0788165,15:0.381918):0.0225218,(((8:0.147533,9:0.105377):0.119522,10:0.076872):0.191377,(12:0.050692,13:0.064671):0.189922):0.0804262):0.0297666):0.0598851):0.0613962);
 955: 1 -15050.84446 -14818.30464 (0:0.269261,1:0.087975,(2:0.034408,(3:0.128273,((((4:0.088374,5:0.118937):0.167242,((((8:0.195469,9:0.065982):0.135401,10:0.060574):0.21528,(12:0.133332,13:0.013093):0.123822):0.136501,(11:0.477811,15:0.268459):0.0905927):0.0153101):0.0369651,(6:0.165855,7:0.054913):0.102348):0.0166081,(((14:0.760956,22:0.273580):0.226095,(21:0.325269,23:0.415152):0.0719459):0.175835,(((((16:0.025821,(17:0.059466,18:0.074102):0.0293087):0.0422677,(((((((24:0.064467,25:0.031386):0.0527217,(26:0.378519,27:0.061588):0.0239612):0.073001,32:0.177188):0.132917,(28:0.533292,29:0.233519):0.102349):0.047853,(31:0.067648,33:0.155359):0.0112051):0.0460063,34:0.109741):0.0590992,30:0.150389):0.193411):0.0408335,19:0.163723):0.210822,20:0.328076):0.0610032,(35:0.791011,(((((((36:0.081696,37:0.136187):0.0399682,38:0.098542):0.251055,39:0.436212):0.130174,((41:0.447519,42:0.191820):0.108211,43:0.116766):0.31719):0.135014,(40:0.471320,((44:0.313508,(45:0.408964,46:0.770314):0.108492):0.0876501,(47:0.381866,48:0.495204):0.354426):0.237437):0.121135):0.202591,(49:0.020209,(50:0.121478,51:0.165584):0.077643):0.398196):0.0679058,52:0.336619):0.28617):0.146152):2.97246e-06):0.217894):0.0287819):0.0531446):0.0512255);
 956: 1 -15359.33625 -14811.63162 (0:0.160932,1:0.089102,(2:0.008779,((3:0.092907,((6:0.173749,(7:0.077000,11:0.420643):2.81749e-06):0.0448524,(((((14:0.712388,22:0.335904):0.171444,21:0.205445):0.123355,23:0.423566):0.10444,(35:0.772781,((((((36:0.061891,37:0.134337):0.0552765,38:0.053416):0.22046,39:0.456498):0.11791,((41:0.271444,42:0.140761):0.160925,43:0.067598):0.351007):0.133543,(40:0.515475,((44:0.396746,(45:0.440645,46:0.687044):0.101359):0.135709,(47:0.572952,48:0.427836):0.29262):0.314079):0.115607):0.136419,((49:0.060373,(50:0.113929,51:0.159049):0.101396):0.308686,52:0.478567):0.0802686):0.36388):0.108392):0.0254595,((((16:0.030775,(17:0.056183,18:0.066200):0.0353146):0.0450457,19:0.212401):0.109452,(((((24:0.027421,(26:0.336009,27:0.058471):0.039096):0.0311166,25:0.054902):0.0782866,32:0.171292):0.1052,(28:0.361380,29:0.273688):0.085998):0.0266515,((30:0.070889,31:0.161926):0.0315368,(33:0.123005,34:0.110776):0.0502092):0.0371669):0.128014):0.122299,20:0.263930):0.03287):0.200612):0.00804138):0.0181476,(((4:0.082253,5:0.126100):0.173295,15:0.385526):2.84859e-06,(((8:0.139423,9:0.063711):0.0759936,10:0.073131):0.202587,(12:0.056594,13:0.045236):0.151206):0.0586407):0.0284262):0.0774274):0.0644711);
 957: 1 -14233.97329 -14807.77242 (0:0.180137,1:0.059782,(2:0.011629,((((3:0.114441,((4:0.154663,5:0.130532):0.100158,6:0.194322):0.098927):0.0268306,(((((8:0.171369,9:0.128001):0.137444,10:0.079532):0.203154,(12:0.089825,13:0.008826):0.211087):0.0448529,11:0.411775):0.0500022,15:0.320144):0.0672769):2.74044e-06,(((((14:0.836031,22:0.201143):0.191738,21:0.313082):0.107087,23:0.649755):0.157229,(35:1.128882,((((((36:0.097365,37:0.098314):0.0814833,38:0.060811):0.205396,39:0.546815):0.198687,(((41:0.561451,42:0.213086):0.148316,43:0.153166):0.28283,((44:0.491562,(45:0.394860,46:0.615665):0.178137):0.0874109,(47:0.458862,48:0.423187):0.342947):0.29447):0.0756524):0.147634,40:0.340237):0.220527,(((49:0.096598,50:0.121667):0.0493052,51:0.115864):0.281001,52:0.732123):0.0461045):0.267848):0.169072):0.071349,(((((16:0.065125,17:0.062735):0.0419982,18:0.047699):0.0215671,19:0.136729):0.0682007,((((((24:0.025210,25:0.110432):0.0625373,26:0.225374):0.0828012,27:0.100041):0.0787862,32:0.133785):0.110781,(28:0.448209,29:0.289559):0.0505099):0.0380866,((30:0.125351,34:0.102610):0.0588986,(31:0.092094,33:0.068624):0.0155648):0.0473879):0.122482):0.0922953,20:0.297806):0.0715834):0.160177):0.0125896,7:0.113448):0.0872134):0.0576179);
 958: 1 -13438.73391 -14821.69617 (0:0.107255,1:0.106623,(2:0.026435,(3:0.146462,(((4:0.146843,5:0.085983):0.147766,((((14:0.581161,(21:0.344180,22:0.430383):0.0850623):0.0955175,((((((36:0.103893,37:0.137970):0.0480785,38:0.048388):0.21383,39:0.529506):0.0723631,((40:0.382753,((44:0.333153,(45:0.381071,46:0.677153):0.116795):0.222929,(47:0.607385,48:0.406418):0.297267):0.165909):0.254765,((41:0.317697,42:0.231596):0.136173,43:0.072239):0.271694):0.0582686):0.242524,52:0.542252):0.0377189,(49:0.029447,(50:0.132253,51:0.168297):0.0772288):0.378214):0.415082):0.0603089,(((((((16:0.041527,17:0.073995):0.021458,18:0.096489):0.0904995,19:0.187378):0.105882,((((((((24:0.085089,25:0.088522):0.072915,(26:0.283541,27:0.053143):0.0209947):0.0967248,32:0.179041):0.100575,33:0.078932):0.0407356,31:0.165203):0.0268207,29:0.360740):0.0161876,34:0.120607):0.0354027,30:0.214033):0.114463):0.0719169,28:0.346015):0.0660997,20:0.292260):0.0459857,(23:0.373553,35:0.830822):0.0675013):0.0258441):0.089512,15:0.309681):0.0224638):0.0220004,(((6:0.160897,7:0.047022):0.0303774,11:0.482269):0.0272128,(((8:0.144616,9:0.072851):0.123304,10:0.165741):0.0717202,(12:0.031166,13:0.070277):0.18949):0.0797871):0.0616287):0.0100116):0.0435736):0.032167);
 959: 2 -12831.92148 -14817.19718 (0:0.092104,1:0.093658,(2:0.002645,(3:0.063136,((((4:0.125639,5:0.124907):0.155868,((((((14:0.787349,22:0.314065):0.101847,21:0.229087):0.0931635,23:0.374595):0.129465,(35:0.959958,((((((((36:0.076668,37:0.092264):0.0660617,38:0.074450):0.22852,39:0.483036):0.123422,((41:0.372595,42:0.136625):0.182997,43:0.154331):0.234474):0.131519,40:0.537336):0.0853718,((44:0.397896,(45:0.395435,46:0.663469):0.0841748):0.017262,(47:0.539001,48:0.420181):0.286418):0.372238):0.081994,((49:0.080513,50:0.103174):0.0698947,51:0.126462):0.323157):0.0562796,52:0.389077):0.258873):0.257916):0.014407,(((((16:0.023082,17:0.056914):0.0271707,18:0.066468):0.0788904,19:0.109400):0.102218,((((((24:0.036467,25:0.126344):0.0411621,26:0.248647):0.0709165,27:0.053046):0.0632225,32:0.174057):0.057465,(28:0.381807,29:0.410482):0.120994):0.0152837,((30:0.131374,31:0.091100):0.0162986,(33:0.060017,34:0.177395):0.0215422):0.102199):0.110882):0.0731017,20:0.328482):0.0364074):0.121459,15:0.396888):0.0201879):0.0107215,(((8:0.143438,9:0.073064):0.146457,10:0.064321):0.210249,(12:0.055297,13:0.028581):0.125619):0.119004):0.017986,(6:0.190588,(7:0.043747,11:0.468275):0.0223205):0.0610924):0.063121):0.0548928):0.0885262);
 960: 2 -14380.98531 -14811.20394 (0:0.114971,1:0.030720,((2:0.016708,3:0.137971):0.0436628,(((4:0.116741,5:0.170516):0.131211,((((8:0.085714,9:0.085581):0.172095,10:0.080805):0.136093,(12:0.066522,13:0.022196):0.158759):0.186785,15:0.380538):2.6939e-06):2.28991e-06,(((6:0.230425,11:0.329536):2.39482e-06,7:0.070204):0.0110624,(((((14:0.862164,(21:0.262247,22:0.541998):0.0665481):0.046153,23:0.371959):0.0829529,(((((((36:0.119521,38:0.089816):0.0265104,37:0.078091):0.160061,39:0.447191):0.0912317,((41:0.456000,42:0.182947):0.131116,43:0.124296):0.401149):0.165926,(((49:0.081839,50:0.157161):0.144787,51:0.114755):0.348383,52:0.498632):0.0501084):0.0818275,40:0.322022):0.172043,(((44:0.478367,46:0.726094):0.0801032,45:0.536770):0.162642,(47:0.386148,48:0.539059):0.258057):0.489595):0.600973):0.113262,((((16:0.045395,17:0.080203):0.0523626,(18:0.037058,19:0.183736):0.0228871):0.0220296,(((((((24:0.042525,25:0.064783):0.0671109,26:0.216472):0.0461628,27:0.081807):0.0618157,32:0.130429):0.154469,(31:0.117031,33:0.110939):0.00204102):0.0358725,((28:0.369802,29:0.175765):0.180593,34:0.139540):0.0298425):0.0747237,30:0.105776):0.18917):0.12025,20:0.151740):0.132644):0.00640501,35:0.672265):0.0951262):0.036956):0.0391321):0.0704748);
 961: 1 -14306.16534 -14807.77242 (0:0.205678,1:0.028081,(2:0.055950,(((3:0.187270,(((((8:0.190259,9:0.000002):0.0242289,10:0.146650):0.115303,11:0.297035):0.079559,15:0.389465):0.108467,(12:0.064269,13:0.049428):0.193696):0.0489516):0.0100101,(((4:0.161513,5:0.098961):0.0984378,6:0.120599):0.0624129,((((((14:0.558432,22:0.521488):0.18814,21:0.289359):0.0713172,23:0.623150):0.13285,(35:0.970436,((((((((36:0.091719,37:0.106264):0.0927927,38:0.005582):0.253405,39:0.438321):0.10954,((41:0.332002,42:0.180284):0.119619,43:0.123778):0.295142):0.087881,((44:0.360487,(45:0.426840,46:0.521825):0.0933348):0.239245,(47:0.447807,48:0.500928):0.248649):0.248221):0.206878,40:0.466327):0.0915789,((49:0.073682,50:0.069296):0.0990226,51:0.077956):0.388775):0.041942,52:0.398118):0.310803):0.0893509):0.0939532,20:0.287563):0.00973803,(((16:0.050168,(17:0.083739,18:0.000003):0.047288):0.0489447,19:0.179961):0.0991734,(((((24:0.064728,25:0.062722):0.0529145,27:0.071399):0.0421877,32:0.261880):0.0884382,26:0.245036):0.0676665,((28:0.400413,29:0.186039):0.14621,((30:0.137129,34:0.116952):0.0161414,(31:0.113172,33:0.124714):0.0650646):0.0553382):0.0142506):0.110404):0.0998382):0.135557):0.03042):0.0676185,7:0.044395):0.104254):0.0334447);
 962: 2 -13644.28859 -14809.42326 (0:0.123543,1:0.034658,(2:0.056546,(((3:0.104942,15:0.343068):0.0711012,((((6:0.129422,11:0.418285):0.00884542,7:0.083549):0.0286755,(((((14:0.659846,23:0.405041):0.0869515,(21:0.329960,22:0.364019):0.239261):0.162044,20:0.232120):0.0451289,(35:0.792535,(((((((36:0.094935,37:0.153695):0.0570745,38:0.072256):0.192603,39:0.524045):0.0904479,((41:0.373838,42:0.322764):0.0553219,43:0.194049):0.249527):0.190132,(40:0.327452,((44:0.298424,(45:0.398368,46:0.615411):0.157365):0.246125,(47:0.387945,48:0.565767):0.30202):0.258352):0.138472):0.0970016,((49:0.060292,50:0.132763):0.077757,51:0.164584):0.338892):0.143343,52:0.251780):0.178886):0.252197):0.0849104,((16:0.025800,(17:0.144519,(18:0.013881,19:0.118799):0.0303779):0.0198604):0.0690383,(((((((24:0.024323,(25:0.000095,32:0.160552):0.0997897):0.0137938,26:0.433196):0.0400213,27:0.030119):0.144874,(28:0.433176,29:0.177274):0.0359242):0.0465508,33:0.082259):0.000775346,31:0.109605):0.0664913,(30:0.139410,34:0.133741):0.0443164):0.168262):0.0864912):0.139518):0.0315271,(((8:0.181006,9:0.091685):0.0322843,10:0.218109):0.0893954,(12:0.049230,13:0.082182):0.187719):0.0892337):0.0701609):0.015798,(4:0.118069,5:0.035281):0.165734):0.126446):0.062321);
 963: 5 -15014.01626 -14812.37187 (0:0.142980,1:0.066007,(2:0.000002,((3:0.088248,(((6:0.183202,7:0.035845):0.0463059,11:0.363089):0.0575818,(((((14:0.740047,22:0.347731):0.126327,23:0.279297):0.0736611,21:0.262302):0.255969,((((16:0.015104,17:0.126633):0.0186819,(18:0.107916,19:0.103479):0.0254445):0.0912849,((((((((24:0.050373,25:0.109489):0.0426523,26:0.305564):0.027911,27:0.077850):0.129328,(28:0.495806,29:0.204040):0.0481389):0.146437,(32:0.217713,33:0.044697):0.0992653):0.0176493,31:0.109872):0.0638281,34:0.128834):0.0572996,30:0.110476):0.159317):0.157852,20:0.287445):0.0979165):0.0223858,(35:0.781713,(((((((36:0.114098,37:0.079803):0.0540302,38:0.035379):0.213695,39:0.450054):0.117709,((41:0.453404,42:0.206070):0.075897,43:0.208106):0.30001):0.133947,(40:0.420077,((44:0.385288,(45:0.382044,46:0.695613):0.081581):0.170847,(47:0.604479,48:0.441483):0.234993):0.256049):0.0993328):0.12282,((49:0.102185,50:0.090073):0.107763,51:0.115376):0.324607):0.113006,52:0.392081):0.239798):0.250336):0.113635):2.97509e-06):0.0168991,((4:0.123669,5:0.083158):0.204147,((((8:0.073441,9:0.110456):0.133652,10:0.123716):0.107717,(12:0.082485,13:0.023372):0.220051):0.17111,15:0.380534):2.26467e-06):0.0415043):0.0980433):0.0747752);
 964: 1 -15275.38886 -14807.77242 (0:0.102071,1:0.060312,(2:0.026012,((((3:0.067719,((4:0.125143,5:0.116300):0.0656571,6:0.142668):0.0803903):0.024251,(((((8:0.092818,9:0.068686):0.0990166,10:0.149791):0.100385,(12:0.040103,13:0.020844):0.262571):0.0696778,11:0.265559):0.0194835,15:0.254445):0.0820395):2.74044e-06,((((((14:0.489248,22:0.453018):0.143924,21:0.312561):0.0933751,23:0.475246):0.135661,(((((24:0.020663,25:0.084896):0.0355975,26:0.139984):0.15006,(27:0.019656,32:0.297902):0.0448482):0.0620482,(28:0.521176,29:0.181835):0.170847):0.0393132,((30:0.090282,(31:0.050720,33:0.108880):0.0402944):0.0908168,34:0.074424):0.0947914):0.0753954):0.0206288,(35:0.912565,(((((((36:0.124713,37:0.136756):0.0359556,38:0.017236):0.262591,39:0.383066):0.154565,((41:0.317574,42:0.083743):0.09521,43:0.149416):0.173334):0.124397,((44:0.348095,(45:0.536832,46:0.616430):0.115602):0.185318,(47:0.534266,48:0.579813):0.30563):0.269953):0.0941604,40:0.467097):0.161143,(((49:0.088725,50:0.148405):0.0862261,51:0.163415):0.20784,52:0.731781):0.0854404):0.302645):0.216614):0.072711,(((16:0.112712,(17:0.066168,18:0.077668):0.0215693):0.0193812,19:0.118464):0.101934,20:0.277235):0.118519):0.120662):0.0433761,7:0.082078):0.075971):0.0331258);
 965: 2 -14890.76979 -14803.79964 (0:0.143186,1:0.027842,(2:0.010299,(((3:0.087508,((6:0.194499,(7:0.094727,11:0.340263):0.00325363):0.0501307,(((((14:0.399748,22:0.365592):0.1418,21:0.497262):0.141392,23:0.664793):0.0573212,(35:0.972856,(((((((36:0.117544,37:0.097965):0.0451609,38:0.059778):0.190961,39:0.490855):0.153571,(((41:0.361071,42:0.268910):0.142547,43:0.185382):0.186194,((44:0.430490,(45:0.453577,46:0.488956):0.113695):0.165916,(47:0.497624,48:0.460312):0.203057):0.425544):0.0631494):0.106128,40:0.334272):0.126798,((49:0.078757,50:0.106411):0.103319,51:0.114915):0.335311):0.0790303,52:0.547468):0.248161):0.11798):0.0160709,(((((16:0.053108,17:0.067518):0.0365972,18:0.024637):0.0203396,19:0.109129):0.0686968,((((((24:0.039169,25:0.084678):0.0626198,(26:0.156014,27:0.076843):0.0663234):0.0706927,(28:0.355410,29:0.191001):0.0722732):0.0766667,32:0.146898):0.0613802,33:0.059244):0.0283362,((30:0.132467,34:0.106558):0.0353187,31:0.066616):0.00615783):0.113068):0.0559833,20:0.285919):0.111202):0.118178):0.0078995):0.0235481,((((8:0.102268,9:0.102490):0.150561,10:0.097996):0.100194,(12:0.028458,13:0.043555):0.15779):0.177777,15:0.328846):0.0298259):2.46328e-06,(4:0.061499,5:0.091797):0.15659):0.0636684):0.0530006);
 966: 2 -16036.14907 -14806.85108 (0:0.291391,((1:0.112327,((((3:0.076581,15:0.422667):0.0412131,(((8:0.121955,9:0.115767):0.203976,10:0.044895):0.274298,(12:0.131249,13:0.000315):0.194194):0.073358):0.0604916,(4:0.145554,5:0.087157):0.192345):0.0440684,(6:0.205582,(7:0.030034,11:0.296457):0.0189563):0.0495757):0.0276056):0.0310014,2:0.038231):0.0111496,(14:0.559232,(((((16:0.041109,(17:0.046276,18:0.033012):0.0305408):0.0758255,19:0.113904):0.109779,((((((24:0.067314,25:0.028140):0.056069,27:0.102593):0.0338919,26:0.306348):0.0597328,32:0.264976):0.106044,(28:0.360527,29:0.242076):0.133624):0.0441038,(((30:0.163862,31:0.154225):0.0216829,33:0.137645):0.0562538,34:0.135090):0.0395438):0.0467398):0.164041,(((21:0.328176,22:0.462849):0.154437,23:0.449261):0.154432,(35:0.788158,((((((((36:0.144153,37:0.127733):0.0465209,38:0.041981):0.196595,39:0.439563):0.260127,((41:0.402744,42:0.253097):0.101305,43:0.083483):0.240651):0.0926851,((44:0.378990,(45:0.541183,46:0.572879):0.11402):0.161765,(47:0.515304,48:0.386272):0.239036):0.293364):0.118357,40:0.493995):0.181716,((49:0.107535,50:0.100023):0.128063,51:0.084823):0.431752):0.112183,52:0.388884):0.253833):0.143733):0.13693):0.0243263,20:0.233156):0.0781162):0.113891);
 967: 1 -14905.90008 -14813.58551 (0:0.180484,1:0.047499,(2:0.022569,(3:0.112102,((4:0.106905,5:0.142978):0.147143,(((6:0.173670,7:0.074418):0.0346834,((((14:0.752868,(21:0.319051,22:0.599437):0.110916):0.00605739,35:0.934387):0.0891424,(23:0.381717,(((((((36:0.143825,37:0.117921):0.0460923,38:0.054016):0.159446,39:0.455261):0.176097,((41:0.327593,42:0.224952):0.141575,43:0.153127):0.205294):0.107151,(40:0.425521,((44:0.397766,(45:0.457233,46:0.621504):0.0623644):0.163765,(47:0.374277,48:0.419488):0.300291):0.219619):0.068488):0.194152,((49:0.068324,50:0.097550):0.0805849,51:0.119864):0.278369):0.0836822,52:0.520987):0.565407):0.0217501):0.146282,(((((16:0.045211,17:0.106271):0.0315515,18:0.036523):0.0283795,19:0.173909):0.0512818,((((((((24:0.059845,25:0.086016):0.0663592,(26:0.234597,27:0.084850):0.0442033):0.0775862,32:0.175053):0.0239945,(28:0.285444,29:0.237265):0.147161):0.082546,33:0.036544):0.0203753,31:0.118210):0.0425849,34:0.115405):0.0399281,30:0.081635):0.157724):0.0646899,20:0.182648):0.0760898):0.0747561):0.00244208,(((((8:0.124805,9:0.099144):0.0323547,10:0.158977):0.158174,(12:0.067326,13:0.009514):0.167215):0.0724345,11:0.327255):0.0593124,15:0.311974):0.0632728):0.0197614):0.0217566):0.0446505):0.0508185);
 968: 3 -15731.86762 -14820.33327 (0:0.148624,(1:0.077335,2:0.055416):0.0699589,((3:0.109339,(((((6:0.152145,11:0.469920):2.15664e-06,7:0.105022):0.0235029,((((((14:0.543799,22:0.332212):0.252983,21:0.241506):0.0775475,23:0.562828):0.114655,(35:0.916380,(((((((36:0.078686,37:0.138789):0.0576186,38:0.057741):0.307229,39:0.507868):0.170871,((41:0.302414,42:0.240633):0.0705103,43:0.190050):0.20973):0.116827,(40:0.469277,((44:0.397578,(45:0.531038,46:0.685319):0.0940142):0.213723,(47:0.581390,48:0.541796):0.1731):0.253852):0.179158):0.181768,((49:0.067740,50:0.150638):0.0902695,51:0.088527):0.308044):0.159311,52:0.414330):0.379015):0.110542):0.0531038,20:0.212712):0.056796,((((16:0.041804,17:0.078801):0.0309258,18:0.027529):0.0580993,19:0.199467):0.134504,(((((((24:0.035840,25:0.107211):0.0980501,27:0.074835):0.035093,26:0.243763):0.118645,(32:0.193854,33:0.072283):0.111253):0.0499151,31:0.165807):0.027092,((28:0.435525,29:0.215369):0.143327,34:0.142137):0.0130506):0.0819925,30:0.136832):0.106854):0.0913226):0.167418):0.0409258,(((8:0.158737,9:0.060257):0.0918412,10:0.167847):0.191431,(12:0.055797,13:0.051548):0.199533):0.10081):0.0617549,15:0.408073):0.0102328):0.0268881,(4:0.090246,5:0.102390):0.141797):0.0525991);
 969: 3 -14829.0658 -14822.38448 (0:0.151078,(1:0.058478,((((3:0.099707,(6:0.145009,7:0.113906):0.0398204):0.00423108,11:0.461763):0.0398114,(((8:0.116118,9:0.060294):0.0783744,10:0.150060):0.0939174,(12:0.077515,13:0.046478):0.246889):0.0939218):2.61815e-06,(((4:0.049133,5:0.115934):0.0184137,35:0.831443):0.102563,(((((14:0.682106,21:0.296896):0.075987,22:0.426505):0.105623,((((((36:0.121355,37:0.145393):0.0461137,38:0.051986):0.220957,(39:0.406702,((41:0.407534,42:0.215419):0.130317,43:0.148871):0.273828):0.0677037):0.142469,((44:0.287979,(45:0.356112,46:0.584510):0.124035):0.15198,(47:0.441638,48:0.463029):0.306149):0.379109):0.0693919,40:0.387515):0.0988044,(((49:0.060592,50:0.156859):0.0611689,51:0.132543):0.277377,52:0.557058):0.0699144):0.442449):0.0858102,(((((16:0.082088,17:0.074427):0.0510254,(18:0.024173,20:0.309669):0.00717759):0.0383629,19:0.102007):0.134105,(((((((24:0.048175,(26:0.265817,27:0.084925):0.0495414):0.0511056,25:0.095275):0.0576296,32:0.148301):0.0998963,(28:0.473768,29:0.202038):0.0722268):0.114942,(31:0.090146,33:0.105917):0.0214665):0.0357441,34:0.153758):0.0218268,30:0.064040):0.10945):0.188239,23:0.573652):0.0869131):0.0947443,15:0.210624):0.0568176):0.0259373):0.0773352):0.02996,2:0.037837);
 970: 1 -14177.03009 -14812.4871 (0:0.140601,1:0.074983,(2:0.063319,(3:0.130968,((((4:0.056577,5:0.101795):0.114833,15:0.297430):0.0171202,(((8:0.112761,9:0.096589):0.120654,10:0.107365):0.186386,(12:0.061666,13:0.026264):0.153902):0.118969):0.0165316,(((6:0.151872,11:0.284936):2.39879e-06,7:0.112811):0.0297276,((((((14:0.621598,22:0.351364):0.185532,21:0.290871):0.17271,23:0.396478):0.10619,(35:0.757275,((((((((36:0.147802,37:0.124144):0.0301814,38:0.042375):0.205434,39:0.514521):0.0886715,((41:0.423368,42:0.209352):0.145982,43:0.127440):0.279061):0.0990161,40:0.521298):0.0782813,((44:0.378707,(45:0.563640,46:0.520454):0.112045):0.1669,(47:0.481985,48:0.411692):0.261862):0.39409):0.0974206,52:0.549360):0.0934059,((49:0.088912,50:0.092350):0.117448,51:0.128192):0.326117):0.314104):0.288796):0.0917884,((((((24:0.067312,25:0.103412):0.0356725,26:0.232657):0.0997181,27:0.041999):0.043142,32:0.172222):0.0751526,(28:0.397143,29:0.235063):0.102761):0.0510777,(30:0.127066,((31:0.146477,33:0.055920):0.0722754,34:0.091612):0.0350218):0.0471831):0.0871041):0.106184,((((16:0.053067,17:0.061409):0.0194803,18:0.049746):0.0144753,20:0.247464):0.0477033,19:0.163880):0.0857585):0.218504):0.00724632):0.0394282):0.0472221):0.0518788);
 971: 2 -15253.73794 -14817.69467 (0:0.162854,1:0.081866,(2:0.043834,((3:0.141958,(((4:0.170441,(5:0.101693,((((14:0.769857,((21:0.183178,22:0.552496):0.0851871,23:0.645927):0.0835015):0.0822924,(((((((36:0.084046,37:0.121310):0.0786244,38:0.050671):0.183594,39:0.427508):0.177413,((41:0.500296,42:0.221583):0.129272,43:0.160203):0.261254):0.096147,(44:0.417590,((45:0.281059,46:0.711795):0.134335,(47:0.455326,48:0.534940):0.335505):0.0703753):0.442572):0.118917,40:0.407529):0.085649,(((49:0.079263,50:0.123348):0.0958928,51:0.060684):0.338303,52:0.463208):0.0784833):0.518503):0.0475158,((((((16:0.065406,17:0.062321):0.0563361,18:0.042400):0.0675662,19:0.049327):0.0887877,(((((((((24:0.047808,25:0.077349):0.0243951,26:0.214942):0.0562803,27:0.129243):0.0649628,32:0.163995):0.138421,33:0.109499):0.0431706,31:0.069739):0.0807362,29:0.273850):0.0295247,34:0.105453):0.0225965,30:0.156996):0.19465):0.0777044,28:0.488930):0.0305715,20:0.303254):0.0872636):0.120733,35:0.865177):0.101767):0.0625381):0.0980688,15:0.258019):0.00431624,(((8:0.119764,9:0.130262):0.052129,10:0.077926):0.179524,(12:0.069086,13:0.045319):0.181585):0.0627413):0.0268126):0.0402219,(6:0.234848,(7:0.071260,11:0.389700):0.0157442):0.0446321):0.0622483):0.153407);
 972: 1 -15940.91901 -14805.51249 (0:0.172851,1:0.114055,(2:0.000003,((((3:0.063249,((((14:0.465966,22:0.416076):0.185851,(21:0.365636,23:0.497817):0.0917788):0.147727,(((((16:0.048826,17:0.096058):0.0335218,18:0.060129):0.0273601,19:0.176956):0.152299,(((((24:0.052843,(26:0.230494,27:0.118629):0.0845084):0.0528474,25:0.061228):0.092243,32:0.278369):0.10618,(28:0.490591,29:0.191162):0.106698):0.095086,(((30:0.194793,31:0.107956):0.00936954,33:0.161497):0.0484249,34:0.208367):0.0848564):0.131502):0.129751,20:0.373375):0.06169):2.21431e-06,(35:0.823222,((((((((36:0.088972,37:0.104743):0.0732615,38:0.023174):0.185746,39:0.437400):0.157914,((41:0.447370,42:0.254651):0.0659526,43:0.175070):0.35884):0.0839768,40:0.524874):0.138822,((44:0.531226,(47:0.424949,48:0.570639):0.274732):0.0457734,(45:0.368440,46:0.734046):0.0603141):0.396537):0.160216,((49:0.070254,50:0.089578):0.0679852,51:0.173390):0.244941):0.137594,52:0.555128):0.351847):0.191003):0.0930554):0.0151027,((4:0.130267,5:0.116052):0.105673,((((8:0.140204,9:0.115568):0.233081,10:0.039658):0.113111,(12:0.063036,13:0.047749):0.198905):0.136195,15:0.336454):2.83518e-06):0.0497653):2.80321e-06,11:0.437211):0.0469735,(6:0.212672,7:0.057443):0.107536):0.107148):0.0829551);
 973: 1 -14422.39375 -14816.04026 (0:0.146440,1:0.035965,(2:0.037149,(((3:0.061835,15:0.333859):0.0077647,((6:0.200472,(7:0.131832,11:0.497034):0.010776):0.0437237,((((8:0.126360,9:0.088824):0.0766454,10:0.134979):0.0683269,(12:0.049640,13:0.064715):0.237516):0.136643,((((((14:0.594720,22:0.255391):0.131742,21:0.429459):0.120358,23:0.505080):0.121988,(35:1.107915,(((((((36:0.098811,37:0.141100):0.0361331,38:0.066969):0.239479,39:0.507421):0.069759,((41:0.363661,42:0.250810):0.137604,43:0.125323):0.341589):0.146985,(40:0.388185,(((44:0.381544,45:0.501808):0.123514,46:0.588280):0.176983,(47:0.488368,48:0.463019):0.248303):0.396331):0.104546):0.115785,(49:0.052019,(50:0.120962,51:0.136492):0.0825408):0.397153):0.109656,52:0.472325):0.305592):0.164379):0.115351,20:0.265526):0.030379,(((16:0.051689,(17:0.078715,18:0.077689):0.0225342):0.0348832,19:0.196370):0.0662487,((((((((24:0.029667,25:0.081561):0.0967467,(26:0.210182,27:0.047032):0.0482536):0.113707,28:0.375006):0.0275982,32:0.127773):0.0915589,33:0.077692):0.0344396,31:0.100315):0.0454459,(29:0.378884,34:0.074214):0.0261299):0.0167454,30:0.099291):0.150625):0.0714927):0.0757969):0.0132167):0.0441066):0.0141759,(4:0.122385,5:0.076793):0.153477):0.08266):0.0631824);
 974: 2 -15165.11066 -14815.15794 (0:0.156994,1:0.048509,(2:0.036664,((3:0.134301,(((4:0.154433,5:0.157848):0.221732,15:0.428891):0.0125795,(((8:0.099343,9:0.048123):0.0959362,10:0.076467):0.176054,(12:0.067695,13:0.012043):0.180205):0.0807169):0.0551034):0.0726703,(((6:0.243748,7:0.046987):0.0421901,11:0.333794):0.0114751,(14:0.746989,((((((((((16:0.037224,17:0.130652):0.0308047,(18:0.050008,19:0.242032):0.0107039):0.112032,20:0.239110):0.159228,30:0.108219):0.0790289,((((((24:0.039473,25:0.122076):0.0941136,26:0.382014):0.0306694,27:0.033033):0.138456,32:0.188898):0.10037,33:0.067045):0.00408775,31:0.191563):0.0540252):0.0834623,34:0.148073):0.0264827,28:0.472880):0.0849286,29:0.259194):0.148435,(((21:0.434875,22:0.338402):0.110957,23:0.484164):0.13569,((((((36:0.114583,37:0.100519):0.103211,38:0.061709):0.222955,39:0.553771):0.125529,((41:0.495294,42:0.204016):0.222657,43:0.107793):0.272289):0.107583,(40:0.315825,((44:0.429503,(45:0.503517,46:0.488530):0.0960487):0.15508,(47:0.426623,48:0.467511):0.385106):0.228757):0.0910803):0.207112,(((49:0.065534,50:0.107817):0.0790697,51:0.104725):0.317331,52:0.539933):2.49406e-06):0.394921):0.145228):0.0168964,35:0.932141):0.0534615):0.111711):0.0134086):0.0736954):0.051443);
 975: 1 -16175.4439 -14809.69803 (0:0.212379,1:0.078742,(2:0.033506,((((3:0.161811,(11:0.321128,15:0.416801):0.0689478):0.0330314,7:0.084898):0.0209221,(6:0.208505,((((14:0.747617,22:0.412388):0.152388,(21:0.270083,23:0.658677):0.0759307):0.210641,((16:0.020759,((17:0.085646,18:0.054230):0.0488889,19:0.236957):0.00633251):0.129739,((((24:0.062214,(25:0.051982,32:0.206378):0.0482554):0.089973,(26:0.270084,27:0.035738):0.0395958):0.204262,(28:0.556858,29:0.294232):0.088067):0.0347676,((30:0.138286,31:0.119797):0.0454886,(33:0.147411,34:0.126090):0.0435069):0.0587267):0.169577):0.150048):0.0130178,(20:0.345680,(35:0.658937,((((((((36:0.161471,37:0.117865):0.0514691,38:0.066455):0.205262,39:0.379226):0.198062,((41:0.473948,42:0.191133):0.145409,43:0.116982):0.232696):0.123528,((44:0.374095,(45:0.401886,46:0.737276):0.0876427):0.227213,(47:0.583051,48:0.503952):0.276361):0.206321):0.0558506,40:0.449618):0.145521,((49:0.070445,50:0.112132):0.0945665,51:0.147169):0.390107):0.141028,52:0.537147):0.328664):0.238107):2.30707e-06):0.0904901):2.23794e-06):0.0279394,((4:0.129399,5:0.144242):0.12993,(((8:0.162675,9:0.059775):0.11311,10:0.120014):0.144697,(12:0.118461,13:0.035869):0.20772):0.101941):0.0201621):0.0815623):0.0694152);
 976: 1 -14551.60901 -14810.11894 (0:0.100257,1:0.047343,(2:0.002673,(((3:0.069864,11:0.460420):0.00116576,((6:0.168215,7:0.047084):0.0388087,((((14:0.467491,22:0.372088):0.214876,(21:0.248610,23:0.396107):0.0906432):0.162899,((16:0.028421,((17:0.065324,18:0.059258):0.039481,19:0.143432):0.0151783):0.162391,((((((24:0.049888,(26:0.290555,27:0.030478):0.12323):0.0723247,25:0.052854):0.0865662,32:0.148313):0.125175,(28:0.382267,29:0.301761):0.0904594):0.0488034,((30:0.106142,31:0.094707):0.0473128,(33:0.080648,34:0.112316):0.0150183):0.119474):0.0738099,((((((36:0.082700,37:0.124182):0.0602524,38:0.062972):0.220372,39:0.400144):0.113055,((41:0.399939,42:0.145949):0.150231,43:0.133242):0.254801):0.0826943,(40:0.389124,((44:0.542745,(47:0.375807,48:0.449049):0.224351):0.058728,(45:0.374548,46:0.626293):0.200741):0.268018):0.166526):0.179164,(((49:0.080367,50:0.090632):0.0974228,51:0.127230):0.32859,52:0.455664):0.0424303):0.537493):0.0332006):0.118633):0.0478817,(20:0.316598,35:1.040978):2.0063e-06):0.121035):0.00711659):0.017757,(((4:0.101875,5:0.091104):0.145083,(((8:0.128835,9:0.055769):0.101851,10:0.121960):0.0823958,(12:0.113615,13:0.009187):0.241505):0.074091):2.84859e-06,15:0.334793):0.0434342):0.0787928):0.0915898);
 977: 1 -13474.72949 -14829.28046 (0:0.144886,((1:0.118604,((2:0.061008,((3:0.098297,((((14:0.680316,(21:0.519138,22:0.523052):0.113975):0.0596569,23:0.591987):0.168892,(35:1.138641,(((((((36:0.113036,38:0.200220):0.0593961,37:0.046566):0.230394,39:0.555085):0.102115,((41:0.357686,42:0.193471):0.134748,43:0.095587):0.22684):0.143304,(((49:0.079360,50:0.100795):0.0775219,51:0.154723):0.278141,52:0.532704):0.222364):0.0471135,40:0.357278):0.0802698,((44:0.362150,45:0.500794):0.112146,(46:0.580681,(47:0.515919,48:0.481622):0.227048):0.0507025):0.331906):0.465266):0.294893):0.00853698,(((((16:0.026817,17:0.085869):0.0368121,18:0.037572):0.0412345,19:0.129614):0.204214,(((((24:0.040493,25:0.069632):0.0747854,(26:0.325173,27:0.039094):0.0201852):0.0630814,32:0.140406):0.0842401,(28:0.463626,29:0.237705):0.0634985):0.0481398,((30:0.122904,31:0.106104):2.42737e-06,(33:0.071064,34:0.157134):0.0240916):0.0791011):0.035444):0.0940437,20:0.382475):0.0182274):0.0980924):0.027449,((6:0.126000,7:0.071218):0.0402038,11:0.578108):0.0377857):0.0224542):0.0443254,(((8:0.138230,9:0.086698):0.0925238,10:0.150163):0.0807378,(12:0.056606,13:0.028850):0.259021):0.117392):0.000227396):0.0338976,15:0.359611):0.0365784,(4:0.152345,5:0.056773):0.0832743);
 978: 3 -13432.38718 -14833.64206 (0:0.152711,1:0.059708,(2:0.047120,(3:0.098048,((((4:0.179359,5:0.047425):0.287386,((((14:0.878330,(21:0.319009,22:0.397737):0.0844175):0.0788302,23:0.325738):0.086804,(35:0.742014,(((((((36:0.143680,37:0.126171):0.0587758,38:0.054384):0.214162,39:0.473791):0.197403,((41:0.361007,42:0.165124):0.154692,43:0.082193):0.179525):0.171466,(40:0.419063,((44:0.446758,(45:0.427595,46:0.691679):0.0858507):0.27529,(47:0.497750,48:0.454484):0.241168):0.106082):0.16144):0.197307,((49:0.055169,50:0.128639):0.106284,51:0.171310):0.230284):0.105535,52:0.553964):0.151815):0.348267):0.108406,(((((16:0.028267,(17:0.055318,18:0.071618):0.0592457):0.089822,19:0.146936):0.0610835,((((((((24:0.048881,25:0.046110):0.0975029,(26:0.220614,27:0.073192):0.0255858):0.0749266,32:0.151574):0.0740199,33:0.111237):0.0112904,31:0.073355):0.0271624,29:0.286964):0.0386351,34:0.092389):0.030633,30:0.083725):0.112974):0.0449537,28:0.456262):0.0667435,20:0.309610):0.0416403):0.0387968):0.0271737,15:0.306166):0.0285927,(6:0.145128,(7:0.119796,((((8:0.187187,9:0.071804):0.0449764,10:0.189947):0.115139,(12:0.098206,13:0.015266):0.241724):0.111831,11:0.340504):0.0479156):0.0108834):0.0233935):0.0372919):0.0573643):0.0437885);
 979: 2 -15289.83293 -14812.25979 (0:0.248499,1:0.071714,(2:0.023726,(((3:0.121387,((6:0.252200,7:0.039725):0.0481454,(((((14:0.944968,21:0.118040):0.0969165,22:0.425330):0.122282,23:0.416290):0.220362,(35:0.881321,((((((36:0.078498,(37:0.130177,38:0.102757):0.0248622):0.131574,39:0.481900):0.178458,((41:0.360728,42:0.172030):0.133654,43:0.148037):0.299918):0.0835183,40:0.505037):0.130318,((44:0.485193,(45:0.360670,46:0.618546):0.0945999):0.150858,(47:0.417805,48:0.580883):0.331734):0.284137):0.135583,(((49:0.088549,50:0.131828):0.0630281,51:0.139638):0.395873,52:0.559206):0.0490592):0.176766):0.277523):0.066873,((((16:0.072480,17:0.055088):0.0136157,(18:0.044633,19:0.202441):0.0127263):0.0604741,20:0.281183):0.0834849,(((((24:0.040485,(26:0.329428,27:0.059806):0.10086):0.0531239,25:0.053170):0.0857826,32:0.178074):0.0825999,(28:0.393211,29:0.191956):0.112148):0.0485171,((30:0.141667,31:0.115839):0.0197845,(33:0.082939,34:0.127548):0.0251469):0.0626851):0.0719738):0.0836832):0.192528):0.0320229):0.0244557,(11:0.267625,15:0.243363):0.0951439):0.00780319,((4:0.065194,5:0.121906):0.11984,(((8:0.152488,9:0.049632):0.163657,10:0.055487):0.131578,(12:0.091809,13:0.061897):0.150107):0.137988):0.0313749):0.100342):0.0614981);
 980: 1 -14616.25075 -14806.24925 (0:0.150975,1:0.111153,(2:0.000003,(3:0.105922,((((4:0.091415,5:0.188916):0.15772,(((8:0.122808,9:0.033555):0.0880004,10:0.086676):0.136123,(12:0.098581,13:0.042201):0.237295):0.0603269):2.6516e-06,15:0.278232):0.0225934,(((6:0.145034,7:0.097674):0.0540365,11:0.356488):0.0614027,(((((14:0.727553,21:0.096004):0.118715,22:0.544503):0.144322,(35:0.800982,(((((((36:0.093227,37:0.111291):0.0536203,38:0.056517):0.178391,39:0.380923):0.16419,((41:0.251199,42:0.234274):0.169342,43:0.126608):0.243873):0.122588,(40:0.519004,((44:0.302008,45:0.503405):0.103739,(46:0.653253,(47:0.462952,48:0.556317):0.108007):0.0858643):0.291883):0.111359):0.131346,(49:0.044361,(50:0.082617,51:0.156050):0.0887833):0.412903):0.0535865,52:0.361795):0.232646):0.234364):0.121045,(((((16:0.027203,17:0.077461):0.0470357,18:0.060197):0.0421807,19:0.127944):0.0729757,((((((((24:0.028496,25:0.074440):0.0376729,26:0.201472):0.0488053,27:0.068085):0.121995,32:0.197996):0.0675476,33:0.110669):0.0323151,31:0.109326):0.0414859,((28:0.469855,29:0.236052):0.135534,34:0.123160):0.0187134):0.0372504,30:0.083048):0.215053):0.122129,20:0.247287):0.0436195):0.00761569,23:0.559593):0.160543):0.0263905):0.0170368):0.090412):0.0474813);
 981: 1 -14722.22653 -14814.50618 (0:0.216014,1:0.037780,(2:0.018889,(((((3:0.105184,((((14:0.546287,((((((16:0.036931,17:0.125925):0.0656608,18:0.082895):0.0881997,19:0.072749):0.202227,((((((24:0.039148,27:0.123437):0.0457979,25:0.090749):0.0695468,26:0.191449):0.0943425,(32:0.121555,33:0.065304):0.104765):0.0370308,31:0.083157):0.0401898,30:0.105604):0.0107217):0.072628,(28:0.436188,29:0.241696):0.158227):0.0580381,34:0.058150):0.182578):2.59912e-06,20:0.244998):0.098142,((21:0.354346,22:0.565645):0.0900672,23:0.422720):0.160541):0.0433686,(35:0.513969,((((((((36:0.148396,38:0.053201):0.0410619,37:0.080282):0.217448,39:0.379741):0.13859,((41:0.348647,42:0.187853):0.0982859,43:0.134522):0.27328):0.0997317,40:0.459404):0.112207,((44:0.437123,(45:0.545162,46:0.671560):0.102032):0.186727,(47:0.511445,48:0.496472):0.146203):0.423614):0.0358242,((49:0.047955,50:0.111129):0.105626,51:0.067712):0.480716):0.126847,52:0.393474):0.39379):0.153669):0.161275):0.0162063,((6:0.211401,7:0.042587):0.0365765,11:0.285559):0.0565774):0.0399882,15:0.394098):0.00826664,(((8:0.118505,9:0.107997):0.214149,10:0.029608):0.172359,(12:0.068330,13:0.022762):0.18436):0.209052):2.4431e-06,(4:0.079787,5:0.166441):0.0784502):0.0735847):0.0267845);
 982: 1 -15973.18383 -14813.38047 (0:0.132239,1:0.088216,(2:0.030072,(((3:0.044274,15:0.318355):0.0912544,(((6:0.180618,11:0.392669):2.10476e-06,7:0.092987):0.0364161,(((8:0.145956,9:0.036320):0.102556,(10:0.157302,(12:0.038360,13:0.096769):0.197121):0.0813427):0.029733,((((((14:0.723992,22:0.273646):0.146278,21:0.324867):0.106922,23:0.434085):0.156083,20:0.310274):0.0131113,(35:0.988264,((((36:0.080155,(37:0.118968,38:0.116319):0.0528668):0.288087,(39:0.619701,((41:0.386890,42:0.259429):0.178298,43:0.122113):0.217953):0.0255798):0.100562,(((49:0.125390,50:0.063121):0.091779,51:0.100143):0.367967,52:0.409964):0.180211):0.0673065,(40:0.487205,(((44:0.425072,46:0.588691):0.0739321,45:0.500124):0.135515,(47:0.449853,48:0.495165):0.32019):0.242101):0.0559154):0.278018):0.379602):0.0267745,((((16:0.120560,17:0.066067):0.037354,18:0.036820):0.0725673,19:0.093148):0.163243,(((((24:0.011399,25:0.118946):0.0553604,26:0.241894):0.0460117,27:0.038699):0.129303,32:0.232131):0.0422913,((((28:0.398273,29:0.217536):0.118426,34:0.128249):0.0279437,30:0.157334):0.0357611,(31:0.095911,33:0.116057):0.00321728):0.0377901):0.0668402):0.119584):0.153382):0.0452535):0.0370607):0.013884,(4:0.089102,5:0.145678):0.091454):0.102969):0.0357819);
 983: 1 -15029.48828 -14810.72085 (0:0.114173,(1:0.071126,((3:0.123944,((6:0.160983,7:0.036353):0.0569335,(14:0.921796,((((((16:0.045983,17:0.054428):0.0412322,(18:0.031547,19:0.152378):0.0216637):0.144634,(((((((24:0.056528,(25:0.069978,32:0.218854):0.0832246):0.0448865,27:0.068420):0.0891881,26:0.244459):0.115249,(28:0.471134,29:0.157765):0.127995):0.0213135,(31:0.086586,33:0.155570):0.0346188):0.0439695,34:0.062778):0.0913037,30:0.091618):0.0675855):0.0905439,20:0.227873):0.119476,(21:0.299752,(22:0.438790,23:0.288472):0.149057):0.239716):0.0841186,(35:0.656178,(((((((36:0.100068,38:0.125293):0.0375644,37:0.064051):0.166979,39:0.689562):0.0652355,((41:0.373725,42:0.184378):0.150762,43:0.112956):0.319374):0.10231,(40:0.459693,((44:0.408009,(45:0.359301,46:0.853167):0.0937137):0.111618,(47:0.474039,48:0.497203):0.283331):0.340231):0.112265):0.126404,((49:0.081998,50:0.157332):0.0934167,51:0.121379):0.361058):0.0495214,52:0.438057):0.462039):0.136303):0.030474):0.0859466):0.00071423):0.0203725,((4:0.148886,5:0.141310):0.14254,((((8:0.108858,9:0.055207):0.129088,10:0.021095):0.123508,(12:0.055802,13:0.038339):0.169764):0.0793031,(11:0.288563,15:0.293630):0.0964741):0.0497963):0.0137002):0.0435303):0.0264257,2:0.019856);
 984: 4 -14134.07854 -14805.49561 (0:0.299403,(1:0.052288,((3:0.110143,((4:0.155043,5:0.097659):0.171813,((((8:0.129495,9:0.108736):0.123513,10:0.027830):0.169522,(12:0.119494,13:0.000002):0.137748):0.119083,15:0.352065):2.00566e-06):0.0555173):0.0547117,(((6:0.275271,7:0.046992):0.00708266,11:0.467781):0.0745048,((((14:0.607209,22:0.392431):0.197551,21:0.252715):0.0853349,23:0.495075):0.0784396,(((((16:0.036424,(17:0.059382,18:0.017234):0.0219903):0.0335169,19:0.141034):0.0757737,(((((((24:0.041972,25:0.095450):0.0572599,27:0.114866):0.0580198,26:0.194714):0.076065,(32:0.177942,33:0.057880):0.142371):0.0434212,31:0.136753):0.0299766,((28:0.483144,29:0.193500):0.130149,34:0.155676):0.00967188):0.102151,30:0.135585):0.090398):0.214402,20:0.129709):0.101222,(35:0.606748,(((((((36:0.099457,37:0.155068):0.0691172,38:0.042213):0.159986,39:0.422894):0.132465,((41:0.346393,42:0.204471):0.150869,43:0.151113):0.19968):0.0954937,(40:0.357561,((44:0.334110,(45:0.531125,46:0.628808):0.106569):0.189728,(47:0.528982,48:0.422991):0.186739):0.240727):0.158724):0.218666,((49:0.101267,50:0.116448):0.0870424,51:0.088771):0.354755):0.117497,52:0.324438):0.318349):0.118216):0.0325259):0.162668):0.0354211):0.0242689):0.0532508,2:0.030110);
 985: 1 -15439.54324 -14822.26736 (0:0.180818,1:0.082278,(2:0.014800,((3:0.120788,((6:0.183391,7:0.100734):0.0625246,11:0.380325):0.0571598):0.0226973,(((4:0.087870,5:0.125864):0.156657,(((((14:0.762894,22:0.456470):0.108196,21:0.228811):0.109048,23:0.404248):0.250612,((((16:0.026069,(17:0.054077,18:0.040411):0.0247893):0.0573625,19:0.131303):0.0660633,((((((((24:0.044822,25:0.084508):0.0270674,26:0.322355):0.0579384,27:0.058522):0.202786,29:0.177607):0.0488391,28:0.419039):0.0822433,(31:0.071984,(32:0.243841,33:0.012826):0.0956781):0.0569374):0.0307758,34:0.077114):0.0628268,30:0.151481):0.185306):0.134339,20:0.265409):0.0852795):0.0249677,(35:0.800600,((((((((36:0.129586,37:0.125722):0.0674246,38:0.038347):0.193813,39:0.403339):0.17037,((41:0.443591,42:0.287456):0.102795,43:0.154886):0.252104):0.176058,(((44:0.392372,45:0.487793):0.118997,46:0.646143):0.146015,(47:0.454238,48:0.493570):0.216903):0.254388):0.0650901,40:0.424852):0.0820267,((49:0.098943,50:0.104830):0.0755361,51:0.136529):0.424818):0.0386348,52:0.341959):0.320853):0.168722):0.158465):0.0506822,((((8:0.119242,9:0.094474):0.195037,10:0.046266):0.190112,(12:0.095235,13:0.019623):0.102325):0.144079,15:0.357284):0.00652894):0.0469198):0.103491):0.0868808);
 986: 1 -15427.14275 -14822.38448 (0:0.152137,(1:0.079130,(((3:0.127571,(6:0.121657,(7:0.040914,11:0.337358):0.075953):0.0455948):0.00804047,(((4:0.239290,5:0.075739):0.0425849,35:1.020616):0.0238664,(((14:0.507896,22:0.332165):0.162285,((((((((36:0.106690,37:0.080945):0.0843748,38:0.034474):0.199238,39:0.417550):0.193703,((41:0.387645,42:0.258771):0.109996,43:0.135770):0.195289):0.0681888,((44:0.351169,(45:0.388330,46:0.591413):0.162378):0.0978544,(47:0.463812,48:0.436141):0.337511):0.36407):0.0773411,40:0.481569):0.156686,((49:0.090839,50:0.116347):0.0813385,51:0.124884):0.338468):0.0789709,52:0.432916):0.426869):0.0889942,((((((16:0.038800,17:0.069197):0.0304175,18:0.038553):0.0325887,19:0.099394):0.130407,((((((((24:0.024638,(26:0.229273,27:0.066634):0.0427763):0.0771236,25:0.062664):0.0890569,32:0.136570):0.0661586,(28:0.532557,29:0.185332):0.104551):0.0803671,33:0.096371):0.00997252,31:0.094298):0.038705,34:0.108263):0.0610819,30:0.136008):0.116648):0.133638,20:0.234490):0.121499,(21:0.219374,23:0.545472):0.161126):0.0799996):0.0911303):0.0535611):0.0410938,((((8:0.138156,9:0.047198):0.0785672,10:0.098440):0.137378,(12:0.125302,13:0.000002):0.227411):0.0931283,15:0.361379):0.0172318):0.0246976):0.0641851,2:0.040001);
 987: 1 -14397.76335 -14819.74444 (0:0.115615,1:0.049299,((((2:0.055536,(3:0.135096,(((6:0.135166,7:0.040694):0.0710624,11:0.408832):0.00130758,(((14:0.495393,(((((16:0.029868,17:0.052678):0.0243059,(18:0.045854,19:0.157871):0.0697431):0.197366,(((((((24:0.075776,25:0.059253):0.0880548,26:0.197646):0.0700968,27:0.064519):0.20186,32:0.066874):0.0817491,33:0.059523):0.0848665,31:0.080229):0.0239039,30:0.087818):0.0632991):0.0439439,34:0.129473):0.075004,(28:0.467384,29:0.211476):0.110822):0.110122):0.0190627,20:0.325055):0.0352579,((21:0.421081,(22:0.386143,23:0.371940):0.0878498):0.169798,(35:0.727139,((((((36:0.105157,38:0.085143):0.0199165,37:0.101294):0.167317,(39:0.378327,((41:0.425179,42:0.226165):0.105846,43:0.121029):0.294581):0.100489):0.185536,(40:0.322629,(((44:0.417104,46:0.715025):0.194993,45:0.365183):0.223442,(47:0.463855,48:0.536828):0.169114):0.459293):0.120579):0.10641,((49:0.085969,50:0.162213):0.0897927,51:0.103237):0.319388):0.0961093,52:0.487669):0.353785):0.119405):0.0460248):0.16636):0.0114633):0.0189856):0.044447,((8:0.103130,9:0.077102):0.118405,(10:0.094620,(12:0.084715,13:0.015322):0.248088):0.0648557):0.125138):0.0312225,(4:0.073992,5:0.150574):0.151606):0.013748,15:0.294390):0.0329331);
 988: 1 -15110.29358 -14815.64262 (0:0.130244,(1:0.047667,2:0.032765):0.0700901,(((3:0.122336,(((6:0.105266,7:0.070340):2.36595e-06,11:0.368127):0.0181791,((((((14:0.691763,22:0.337081):0.18423,21:0.182091):0.188064,23:0.500747):0.17601,20:0.213289):0.0380836,(35:1.281003,((((((36:0.140025,37:0.114878):0.0789042,38:0.078221):0.238067,(39:0.569872,((41:0.345062,42:0.186549):0.0644001,43:0.183072):0.194716):0.0530904):0.190548,(40:0.536043,((44:0.314682,(45:0.425865,46:0.771067):0.0468152):0.105361,(47:0.554898,48:0.496440):0.167415):0.346241):0.118605):0.0947477,((49:0.125887,50:0.069795):0.107178,51:0.098378):0.482673):0.065961,52:0.490952):0.267041):0.238859):0.0681173,((((16:0.078217,17:0.062547):0.0490428,18:0.025334):0.0789937,19:0.159806):0.0837066,((((((((24:0.035443,25:0.084147):0.0116241,26:0.225143):0.0583951,27:0.056850):0.0961762,32:0.230635):0.0582875,31:0.094161):2.54777e-06,33:0.072210):0.0325479,((28:0.423468,29:0.195806):0.13602,34:0.135192):0.0209537):0.0224978,30:0.098618):0.113204):0.0951736):0.193261):0.0235222):0.0354053,((((8:0.078705,9:0.116587):0.212312,10:0.098028):0.15393,(12:0.074367,13:0.035341):0.125293):0.101184,15:0.371329):0.0102774):0.0189708,(4:0.063092,5:0.111959):0.0595413):0.0461271);
 989: 1 -15066.58656 -14826.73543 (0:0.131687,1:0.096463,(2:0.000002,(3:0.101828,(((((4:0.157805,5:0.208777):0.0525117,35:0.673642):0.0518129,(((((((16:0.048675,(17:0.072262,18:0.050142):0.0418981):0.104006,19:0.193140):0.029692,((((((((24:0.056263,(26:0.187406,27:0.116863):0.0819493):0.0485285,25:0.063689):0.0733059,32:0.168460):0.0757694,29:0.390814):0.129731,33:0.087649):0.0241105,31:0.093042):0.0724154,34:0.114641):0.0195852,30:0.123238):0.0923143):0.0858703,28:0.575180):0.0221682,20:0.332826):0.057619,((21:0.211038,22:0.503540):0.0568914,23:0.470938):0.188105):0.0677969,((((((36:0.136066,37:0.105048):0.0647518,38:0.056059):0.157926,39:0.503855):0.187392,((41:0.429787,42:0.247559):0.107154,43:0.156577):0.243432):0.0730981,(40:0.531859,((44:0.403442,(45:0.454387,46:0.714576):0.107897):0.126704,(47:0.321460,48:0.582771):0.484024):0.477421):0.0870604):0.116886,((49:0.044696,(50:0.096342,51:0.185808):0.0852624):0.457789,52:0.592628):0.12857):0.545959):0.147389):0.0207267,((((8:0.134314,9:0.066455):0.0639033,10:0.097362):0.174365,(12:0.093389,13:0.022460):0.133174):0.0222671,15:0.285161):0.110031):0.010634,(((6:0.118775,14:0.677756):0.110386,7:0.044580):0.0261742,11:0.405465):0.0514921):0.0513721):0.0913656):0.0817658);
 990: 1 -15396.80314 -14818.63045 (0:0.187497,1:0.083824,(2:0.019885,((3:0.118074,(((6:0.079729,14:0.647462):0.0735385,(7:0.070421,11:0.371805):0.0116485):0.0574142,((((((((16:0.093317,17:0.045239):0.0241088,18:0.056179):0.0738731,19:0.186768):0.155358,((((((((24:0.036990,(26:0.186562,27:0.056176):0.0953201):0.038356,25:0.018659):0.124112,32:0.184004):0.0799068,29:0.295315):0.0734903,33:0.086243):0.00737039,31:0.111477):0.0632829,34:0.151258):0.0277748,30:0.109157):0.112148):0.080801,28:0.460711):0.0697858,20:0.353113):0.0634224,((21:0.287996,22:0.544171):0.0994032,23:0.501280):0.23803):0.0040521,(35:0.850835,((((((((36:0.108863,37:0.117077):0.0688372,38:0.046312):0.215184,39:0.372354):0.170715,((41:0.346975,42:0.241931):0.091558,43:0.126350):0.268607):0.0940834,((44:0.311665,(45:0.418227,46:0.840981):0.164278):0.213542,(47:0.504973,48:0.493226):0.233767):0.318833):0.0597399,40:0.477119):0.0809198,((49:0.092158,50:0.090216):0.0790705,51:0.131797):0.388129):0.120492,52:0.440459):0.171081):0.259542):0.162107):0.0168717):0.0342385,((4:0.115914,5:0.113732):0.170611,((((8:0.116840,9:0.038982):0.0986307,10:0.128632):0.100148,(12:0.050691,13:0.045872):0.252648):0.102061,15:0.351761):2.90442e-06):0.0350234):0.0775324):0.0980981);
 991: 2 -15389.96447 -14807.61864 (0:0.197820,1:0.109099,(2:0.009988,((((3:0.146425,((4:0.135760,5:0.083800):0.127742,6:0.178067):0.0362744):0.0424526,((((14:0.421575,22:0.386653):0.141024,(21:0.270189,23:0.789071):0.0860496):0.191312,(35:1.106650,((((((((36:0.091546,37:0.095257):0.0807056,38:0.063888):0.207807,39:0.427517):0.238701,((41:0.379651,42:0.193565):0.218469,43:0.111805):0.234839):0.0733231,((44:0.483881,(45:0.426205,46:0.804399):0.114892):0.0876948,(47:0.449697,48:0.440872):0.268531):0.399743):0.0827159,40:0.722668):0.164511,((49:0.055414,50:0.171633):0.0948654,51:0.116654):0.279386):0.112861,52:0.446307):0.384656):0.11717):0.00410597,(((((16:0.084136,17:0.033965):0.0344511,18:0.020495):0.0998187,19:0.158933):0.116459,((((((24:0.064231,25:0.117786):0.0117807,26:0.231079):0.063119,27:0.128908):0.0705644,32:0.308148):0.0774422,(28:0.440156,29:0.179027):0.0734126):0.0509239,((30:0.230382,34:0.084116):0.0608841,(31:0.154292,33:0.132083):0.0301234):0.031916):0.145904):0.120901,20:0.333817):0.0476631):0.201751):0.00520605,((((8:0.082042,9:0.122868):0.0996643,10:0.114379):0.209365,(12:0.067340,13:0.088532):0.13972):0.0478408,(11:0.300987,15:0.337637):0.0545092):0.0746156):0.053401,7:0.105181):0.0533989):0.0359949);
 992: 1 -14889.68009 -14815.45456 (0:0.138626,1:0.050385,(2:0.036908,((3:0.124152,(((6:0.148322,((((14:0.606984,22:0.522991):0.045973,(21:0.375030,23:0.489260):0.107463):0.160197,(35:0.758854,(((((((36:0.077090,(37:0.081036,38:0.089790):0.043528):0.164788,39:0.530803):0.105107,((41:0.285821,42:0.238711):0.174009,43:0.074413):0.263525):0.13488,40:0.475132):0.127838,((44:0.352387,(45:0.373644,46:0.707464):0.0959515):0.120248,(47:0.453288,48:0.386515):0.304191):0.464436):0.0741506,((49:0.095600,50:0.132203):0.134447,51:0.044728):0.423686):0.0874291,52:0.601551):0.338175):0.0808788):0.131465,((((16:0.101148,17:0.089297):0.0103207,(18:0.075928,20:0.301730):2.65968e-06):0.0837332,19:0.158002):0.0209266,((((((((24:0.054964,25:0.088465):0.0575068,(26:0.248701,27:0.067430):0.0456245):0.167852,32:0.155851):0.0980974,33:0.082058):0.020292,31:0.115330):0.0381021,30:0.148605):0.0719144,34:0.061127):0.0486889,(28:0.443074,29:0.181137):0.0931123):0.174281):0.123031):0.114449):0.00992052,11:0.379991):0.0138438,7:0.067926):0.089927):0.0229762,((4:0.068665,5:0.099319):0.0806472,((((8:0.120921,9:0.109292):0.119302,10:0.029205):0.174935,(12:0.079454,13:0.027569):0.127801):0.193752,15:0.321989):0.00760645):0.0274624):0.0466804):0.0943115);
 993: 2 -14892.46251 -14816.32281 (0:0.184148,1:0.007964,(2:0.006916,((3:0.092093,((6:0.176717,(((((14:0.512935,22:0.484788):0.111479,23:0.427868):0.0326872,21:0.239038):0.198219,(35:0.847419,((((((36:0.088200,38:0.083915):0.0503042,37:0.078466):0.327021,(39:0.484028,((41:0.316371,42:0.201077):0.0876834,43:0.113976):0.225279):0.0188226):0.197925,(40:0.373932,((44:0.297051,(45:0.455197,46:0.587290):0.172648):0.153768,(47:0.509445,48:0.394869):0.383563):0.35465):0.10959):0.0540754,((49:0.122882,50:0.138745):0.0717324,51:0.087315):0.417754):0.0608628,52:0.447720):0.34356):0.206081):0.0242041,(((16:0.053697,((17:0.079191,18:0.063228):0.0488091,19:0.167116):0.0152429):0.0751436,((((((((24:0.047161,25:0.099466):0.102853,26:0.251218):0.0574557,27:0.078268):0.079837,32:0.195615):0.157157,33:0.099198):0.0375954,31:0.044919):0.103862,((28:0.317834,29:0.307586):0.189451,34:0.113938):0.0206624):0.032606,30:0.131845):0.134454):0.121916,20:0.238634):0.0858606):0.0929507):0.032385,(7:0.060801,11:0.395558):0.0209012):0.0340879):0.00841155,(((4:0.095685,5:0.195287):0.0906363,15:0.291931):2.8015e-06,(((8:0.130826,9:0.062679):0.0635085,10:0.081729):0.241596,(12:0.075085,13:0.032721):0.150475):0.0640351):0.0200427):0.11619):0.0735869);
 994: 2 -14952.42731 -14818.0781 (0:0.174383,1:0.096467,(((2:0.090691,((3:0.023339,15:0.322104):0.0519318,((6:0.082082,7:0.087058):0.0313244,11:0.494240):0.0562951):0.0319445):0.0166877,((4:0.107472,5:0.106453):0.143354,((((14:0.886376,(21:0.376479,22:0.437443):0.145068):0.25279,23:0.649069):0.0227395,((((((16:0.014367,17:0.030559):0.0488262,18:0.039342):0.073334,19:0.129060):0.173655,((((((((24:0.022034,25:0.139656):0.0568218,26:0.262088):0.0637152,27:0.073015):0.135027,32:0.163425):0.0871882,33:0.056284):0.0379319,31:0.090905):0.0312841,(29:0.277041,34:0.072827):0.0571206):0.0442457,30:0.145757):0.150062):0.0911437,28:0.381547):0.0679947,20:0.260848):0.149175):2.88949e-06,(35:0.977683,(((((((36:0.068984,37:0.153946):0.0883413,38:0.073478):0.288871,39:0.415043):0.252199,((41:0.326215,42:0.277824):0.152615,43:0.160343):0.197139):0.100167,((44:0.432239,(45:0.533608,46:0.567027):0.107902):0.235477,(47:0.502801,48:0.516078):0.375981):0.221098):0.100547,40:0.439652):0.171901,(((49:0.083413,50:0.129811):0.0502706,51:0.191187):0.291345,52:0.444455):0.0895589):0.389623):0.212227):0.181187):0.0319969):2.7252e-06,(((8:0.116404,9:0.080667):0.1835,10:0.038275):0.0899099,(12:0.067023,13:0.060665):0.228986):0.138969):0.0481394);
 995: 1 -15374.32695 -14815.80158 (0:0.139906,(1:0.101435,(((3:0.137552,((((14:0.609889,(((((((16:0.048672,17:0.043038):0.0230409,18:0.037704):0.00561178,19:0.206285):0.0983539,20:0.220018):0.124253,30:0.154099):0.0667478,((((((24:0.022824,25:0.075617):0.103992,26:0.225206):0.0719658,27:0.056726):0.0630015,32:0.183258):0.0885142,33:0.053015):0.019157,31:0.131458):2.7409e-06):0.0726971,34:0.121418):2.80459e-06):0.0611914,(28:0.389895,29:0.247840):0.104445):0.14053,((21:0.372090,22:0.488693):0.0783661,23:0.479458):0.21413):0.0724392,(35:0.820971,(((((((36:0.110549,38:0.130034):0.0415025,37:0.090314):0.154451,39:0.617098):0.15769,((41:0.351083,42:0.209288):0.17758,43:0.131134):0.259771):0.152853,(40:0.458678,((44:0.456823,(45:0.475014,46:0.827021):0.102619):0.114954,(47:0.513276,48:0.433070):0.357774):0.287914):0.0843223):0.145951,((49:0.087469,50:0.108979):0.106334,51:0.098101):0.355648):0.061207,52:0.594451):0.300339):0.226378):0.163237):2.02141e-06,((6:0.123638,7:0.073275):0.0200088,11:0.336405):0.0475197):0.0306018,(((4:0.090115,5:0.143716):0.16275,(((8:0.122053,9:0.062935):0.185933,10:0.050129):0.124089,(12:0.085438,13:0.052658):0.180236):0.107674):2.8812e-06,15:0.321410):0.0106185):0.0315808):0.0615514,2:0.014646);
 996: 2 -13790.90552 -14812.43872 (0:0.249137,1:0.023936,(2:0.006519,(((3:0.109247,(((((14:0.516518,22:0.344474):0.0939434,23:0.517261):0.0846908,21:0.316984):0.155558,(35:0.904651,(((((36:0.034074,(37:0.126110,38:0.144414):0.0527669):0.276854,39:0.573263):0.116176,((41:0.307788,42:0.174153):0.160378,43:0.096092):0.269894):0.0880861,((49:0.042462,(50:0.072921,51:0.168145):0.0609372):0.330291,52:0.439726):0.180481):0.0512702,(40:0.361418,((44:0.455160,(45:0.531178,46:0.548722):0.0841189):0.0713003,(47:0.426807,48:0.614210):0.27625):0.364848):0.0859656):0.576023):0.102082):0.00599534,(((((16:0.050396,17:0.103735):0.0391816,18:0.086521):0.0378364,19:0.198523):0.120874,((((((((24:0.006088,26:0.286948):0.0415227,27:0.091963):0.0440234,25:0.067188):0.0772873,32:0.082870):0.128855,33:0.073017):0.0364996,31:0.078017):0.0395139,((28:0.465819,29:0.212321):0.0757179,34:0.115784):0.0383765):0.0646051,30:0.109254):0.080732):0.148159,20:0.253814):0.071156):0.155999):0.0440178,((6:0.170089,7:0.077348):0.0416644,11:0.392157):0.0437905):0.0769394,(((4:0.047323,5:0.226792):0.0886016,15:0.359541):0.00887792,(((8:0.125420,9:0.051482):0.138699,10:0.068525):0.131284,(12:0.098171,13:0.000002):0.197989):0.143148):0.0192443):0.0661504):0.0569112);
 997: 1 -15158.32031 -14823.09643 (0:0.146314,((1:0.098415,2:0.030857):0.045696,(((3:0.076946,(15:0.153750,((((((((36:0.098908,37:0.108393):0.0501765,38:0.054851):0.227579,39:0.425709):0.167906,((41:0.338828,42:0.254634):0.170616,43:0.148615):0.334718):0.10914,(((44:0.464791,46:0.537536):0.0902473,45:0.366253):0.242875,(47:0.453578,48:0.520489):0.268665):0.377714):0.0568486,40:0.470698):0.152304,((49:0.092992,50:0.126128):0.078225,51:0.124993):0.356719):0.0357231,52:0.598967):0.416505):0.176712):0.0337507,((7:0.098984,35:0.878655):2.00371e-06,((((8:0.162446,9:0.073431):0.15289,10:0.068228):0.197981,(12:0.051000,13:0.039600):0.0929335):0.0708139,11:0.475646):0.0747247):0.060296):0.0454507,((4:0.107226,5:0.122753):0.105693,(((14:0.751614,22:0.278769):0.220559,(21:0.260788,23:0.495833):0.0864726):0.121809,(((((16:0.067598,17:0.099486):0.0404996,18:0.061467):0.0787848,19:0.132737):0.144968,((((((24:0.074130,25:0.067449):0.0603873,26:0.229972):0.0625173,27:0.071600):0.084281,32:0.163013):0.0978092,(28:0.406045,29:0.257424):0.152671):0.00766955,((30:0.076664,34:0.120436):0.0245066,(31:0.095867,33:0.155212):0.0536515):0.0619221):0.192714):0.0783294,20:0.306798):0.112379):0.219425):0.00337355):0.0479008):0.0579224,6:0.154644);
 998: 1 -14730.60097 -14804.58854 (0:0.112088,1:0.055137,(2:0.014625,((3:0.123360,(((6:0.162756,7:0.069932):0.0463355,11:0.368180):0.00752827,(((14:0.690254,(21:0.233459,(22:0.374667,23:0.397724):0.108299):0.0883313):0.0738451,(35:1.061170,(((((((36:0.101478,37:0.099625):0.0199419,38:0.059143):0.195308,39:0.432820):0.162858,((41:0.400255,42:0.217101):0.150454,43:0.133653):0.269026):0.0643104,(40:0.455112,((44:0.509753,(45:0.378068,46:0.684264):0.159584):0.0969752,(47:0.561537,48:0.415593):0.233903):0.317879):0.135532):0.161951,((49:0.092927,50:0.136106):0.062188,51:0.096153):0.346521):0.048323,52:0.491078):0.337478):0.108386):2.48948e-06,(((((16:0.076285,17:0.090861):0.011362,18:0.094777):0.0433468,19:0.171661):0.0343971,(((((((24:0.050229,(26:0.321402,27:0.062106):0.118636):0.109793,25:0.038947):0.0963339,(28:0.479880,29:0.190052):0.18516):0.0672392,32:0.110080):0.126835,33:0.085455):0.0271839,31:0.077998):0.0517934,(30:0.146866,34:0.094073):0.0332488):0.139804):0.108315,20:0.280501):0.0528684):0.0926082):0.0209242):0.0559311,(((4:0.097524,5:0.160985):0.0757655,15:0.387663):0.0358068,(((8:0.159162,9:0.097432):0.124212,10:0.091934):0.131249,(12:0.063484,13:0.069273):0.213539):0.133788):0.0125585):0.0681085):0.0638539);
 999: 1 -15009.07376 -14810.77741 (0:0.174973,1:0.043138,(2:0.030544,(3:0.083756,(((((4:0.083627,(5:0.078340,35:0.992341):0.0263355):0.134143,(((((14:0.516578,22:0.294825):0.16056,23:0.296117):0.0891473,21:0.412183):0.163115,((((16:0.025892,17:0.103225):0.0284759,(18:0.041309,19:0.245798):0.0478753):0.0939868,(((((((24:0.055007,(26:0.312097,27:0.089019):0.0539771):0.0138868,25:0.071393):0.0893518,32:0.189658):0.129281,(28:0.440759,29:0.135976):0.0647333):0.0780574,(31:0.112991,33:0.123143):0.0535357):0.0124678,34:0.163504):0.0824867,30:0.141553):0.0924264):0.0843048,20:0.293468):0.089086):0.0781375,((((((36:0.091853,(37:0.101849,38:0.127476):0.023908):0.278265,39:0.384204):0.152591,((41:0.388265,42:0.194034):0.147905,43:0.160962):0.254832):0.18641,(40:0.400917,(((44:0.415009,45:0.516716):0.16432,46:0.654478):0.133714,(47:0.460457,48:0.470884):0.228099):0.324771):0.098679):0.10808,((49:0.079012,50:0.119955):0.0735416,51:0.123474):0.442719):0.0837074,52:0.575536):0.610398):0.126102):0.0108702,15:0.386074):0.0168896,(((8:0.115174,9:0.121110):0.115707,10:0.118992):0.0644392,(12:0.062940,13:0.024420):0.202766):0.180006):0.011103,((6:0.245740,7:0.069291):0.0919623,11:0.366949):0.0198528):0.0349163):0.0630661):0.0664074);
 boot_splits_size: 1
 logl_cutoff: -14845.77556
 refined_samples: 999
UFBootSplit0:
 000: 1 14 16 17 18 19 20 24 25 26 27 30 31 32 33 34
 001: 1 2 3 6 7 11 15
 002: 1 16 17 18 19 24 25 26 27 28 29 30 31 32 33
 003: 2 16 17 18 19 24 25 26 27 30 31 32 33
 004: 1 0 4 5 15
 005: 987 4 5
 006: 1 0 1 2 3 4 5 6 7 8 9 10 11 12 13 14 15 20 21 22 23 35
 007: 1 0 1 2 3 4 5 6 7 8 9 10 11 12 13 14 15 16 17 18 19 20 21 22 23 35
 008: 982 8 9
 009: 1 16 17 18 19 20 24 25 26 27 28 30 31 32 33 34
 010: 957 8 9 10
 011: 1 1 2 3 4 5 6 7 8 9 10 11 12 13 15
 012: 1 1 3 4 5 6 7 8 9 10 11 12 13 15
 013: 1000 12 13
 014: 957 8 9 10 12 13
 015: 1 8 9 10 11 15
 016: 272 8 9 10 12 13 15
 017: 341 4 5 8 9 10 12 13 15
 018: 36 3 4 5 8 9 10 12 13 15
 019: 1 0 4 5 6 7 8 9 10 12 13
 020: 1 1 2 3 15
 021: 531 6 7
 022: 2 0 1 2 3 4 5 6 7 11 12 13 15
 023: 493 6 7 11
 024: 1 23 24 25 26 27 28 29 30 31 32 33 34
 025: 1 3 6 7 11 15 16 17 18 19 20 24 25 26 27 28 29 30 31 32 33 34
 026: 1 1 2 14 21 22 23 35 36 37 38 39 40 41 42 43 44 45 46 47 48 49 50 51 52
 027: 1 0 1 2 3 14 21 22 23
 028: 3 17 20
 029: 1 0 1 2 3 6 7 11 14 21 22 23
 030: 5 17 18 20
 031: 45 16 17 18 20
 032: 1 8 9 10 12 13 15 35 36 37 38 39 40 41 42 43 44 45 46 47 48 49 50 51 52
 033: 108 16 17 18 19 20
 034: 1 0 1 2 8 9 10 12 13 14 21 22 23
 035: 1 0 1 2 4 5 6 7 8 9 10 12 13 14 21 22 23
 036: 1 0 1 2 3 4 5 6 7 8 9 10 12 13 14 21 22 23
 037: 397 26 27
 038: 194 24 26 27
 039: 1 6 8 9 10 11 12 13 15
 040: 793 24 25 26 27
 041: 1 40 44 45 46 47 48 49 50 51 52
 042: 808 24 25 26 27 32
 043: 1 25 28 29
 044: 1 29 31 33
 045: 880 28 29
 046: 534 24 25 26 27 28 29 32
 047: 1 29 31
 048: 121 24 25 26 27 28 29 32 33
 049: 1 14 22 23 35 36 37 38 39 40 41 42 43 44 45 46 47 48 49 50 51 52
 050: 229 24 25 26 27 28 29 31 32 33
 051: 1 14 30 31 32 33 34
 052: 1 14 30 31 32 33
 053: 183 30 34
 054: 897 24 25 26 27 28 29 30 31 32 33 34
 055: 777 16 17 18 19 20 24 25 26 27 28 29 30 31 32 33 34
 056: 1 30 32 33
 057: 1 14 31
 058: 386 21 22
 059: 2 0 1 8 9 10 12 13
 060: 259 21 22 23
 061: 1 6 7 8 9 10 11 12 13 14
 062: 1 14 21 23
 063: 1 0 1 2 35 36 37 38 39 40 41 42 43 44 45 46 47 48 49 50 51 52
 064: 1 6 7 11 16 17 18 19 24 25 26 27 28 29 30 31 32 33 34
 065: 136 37 38
 066: 998 36 37 38
 067: 1 0 1 2 7 8 9 10 12 13
 068: 952 36 37 38 39
 069: 1 0 1 2 4 5 8 9 10 11 12 13 14 15 21 22 23
 070: 1 1 2 3
 071: 989 41 42
 072: 1 0 1 2 3 4 5 10 12 13 15
 073: 1000 41 42 43
 074: 859 36 37 38 39 41 42 43
 075: 1 0 1 2 3 4 5 6 7 10 11 12 13 15
 076: 1 3 10 12 13 15
 077: 1 16 17 18 19 21 23 24 25 26 27 28 29 30 31 32 33 34
 078: 1 21 22 36 37 38 39 40 41 42 43 44 45 46 47 48 49 50 51 52
 079: 669 45 46
 080: 904 44 45 46
 081: 1 0 1 2 3 6 14
 082: 1 39 40
 083: 999 47 48
 084: 996 44 45 46 47 48
 085: 431 40 44 45 46 47 48
 086: 923 36 37 38 39 40 41 42 43 44 45 46 47 48
 087: 1 0 1 3 15
 088: 1 4 5 6 7 8 9 10 11 12 13 16 17 18 19 20 24 25 26 27 28 29 30 31 32 33 34
 089: 862 49 50
 090: 1 24 25 26 27 28 29 30 31 34
 091: 1000 49 50 51
 092: 693 36 37 38 39 40 41 42 43 44 45 46 47 48 49 50 51
 093: 1 0 1 2 3 11 15
 094: 998 36 37 38 39 40 41 42 43 44 45 46 47 48 49 50 51 52
 095: 849 35 36 37 38 39 40 41 42 43 44 45 46 47 48 49 50 51 52
 096: 91 21 22 23 35 36 37 38 39 40 41 42 43 44 45 46 47 48 49 50 51 52
 097: 84 0 1 2 3 4 5 6 7 8 9 10 11 12 13 14 15
 098: 883 0 1 2 3 4 5 6 7 8 9 10 11 12 13 15
 099: 377 0 1 2 3 4 5 8 9 10 12 13 15
 100: 812 0 1 2
 101: 700 0 1
 102: 1 20 21 22 23 36 37 38 39 40 41 42 43 44 45 46 47 48 49 50 51 52
 103: 85 3 15
 104: 488 14 22
 105: 503 14 21 22
 106: 742 14 21 22 23
 107: 294 36 37 38 39 41 42 43 44 45 46 47 48
 108: 463 14 21 22 23 35 36 37 38 39 40 41 42 43 44 45 46 47 48 49 50 51 52
 109: 188 17 18
 110: 540 16 17 18
 111: 881 16 17 18 19
 112: 87 25 32
 113: 100 24 25 32
 114: 45 24 25 27 32
 115: 276 31 33
 116: 442 24 25 26 27 28 29 31 32 33 34
 117: 840 16 17 18 19 24 25 26 27 28 29 30 31 32 33 34
 118: 42 0 1 2 3 4 5 15
 119: 26 0 1 2 3 15
 120: 744 36 37
 121: 249 36 37 38 39 40 41 42 43
 122: 188 44 46
 123: 693 16 17
 124: 326 18 19
 125: 712 24 25
 126: 12 24 25 28 29
 127: 5 24 25 28 29 32
 128: 72 0 1 2 3 6 7 11
 129: 6 0 1 2 3 11
 130: 183 0 1 2 3
 131: 16 3 8 9 10 12 13 15
 132: 187 7 11
 133: 44 16 17 19
 134: 466 24 25 26
 135: 247 24 25 26 27 32 33
 136: 260 24 25 26 27 31 32 33
 137: 212 28 29 34
 138: 247 14 16 17 18 19 20 21 22 23 24 25 26 27 28 29 30 31 32 33 34
 139: 50 36 37 38 39 40
 140: 142 21 23
 141: 10 18 19 20
 142: 2 16 18 19 20
 143: 181 30 31
 144: 2 16 17 18 19 20 30 31
 145: 145 33 34
 146: 11 16 17 18 19 20 30 31 33 34
 147: 47 0 1 2 3 4 5 6 7 8 9 10 11 12 13
 148: 67 0 1 2 3 6 7 8 9 10 11 12 13
 149: 18 6 7 8 9 10 11 12 13
 150: 115 17 18 19
 151: 51 24 25 26 32
 152: 91 30 31 33
 153: 354 30 31 33 34
 154: 10 0 1 2 3 4 5 6 7 11
 155: 333 0 1 2 4 5 8 9 10 12 13 15
 156: 107 4 5 15
 157: 53 14 21
 158: 53 24 25 26 27 29 31 32 33
 159: 54 24 25 26 27 29 31 32 33 34
 160: 61 24 25 26 27 29 30 31 32 33 34
 161: 56 16 17 18 19 24 25 26 27 29 30 31 32 33 34
 162: 12 16 17 18 19 20 24 25 26 27 29 30 31 32 33 34
 163: 18 14 16 17 18 19 20 21 22 24 25 26 27 28 29 30 31 32 33 34
 164: 259 49 50 51 52
 165: 94 0 1 2 3 6 7 8 9 10 11 12 13 15
 166: 29 6 11
 167: 136 50 51
 168: 29 36 37 38 39 41 42 43 49 50 51 52
 169: 25 36 37 38 39 40 41 42 43 49 50 51 52
 170: 53 14 21 22 35 36 37 38 39 40 41 42 43 44 45 46 47 48 49 50 51 52
 171: 14 0 1 2 3 4 5 6 7 8 9 10 11 12 13 15 23
 172: 13 24 25 26 27 31 32
 173: 140 44 45
 174: 75 0 1 4 5 8 9 10 12 13 15
 175: 43 10 12 13
 176: 5 8 10 12 13
 177: 123 1 2
 178: 8 16 17 18 19 20 30
 179: 38 27 32
 180: 21 26 27 32
 181: 41 24 25 26 27 28 32
 182: 15 24 25 26 27 28 29 32 33 34
 183: 1 16 17 18 19 20 24 25 26 27 28 29 30 32 33 34
 184: 96 0 1 2 4 5 6 7 8 9 10 11 12 13 15
 185: 12 0 4 5 8 9 10 12 13 15
 186: 6 0 4 5
 187: 13 14 23
 188: 3 41 43
 189: 46 39 41 42 43
 190: 54 44 47 48
 191: 1 14 23 35 36 37 38 39 40 41 42 43 44 45 46 47 48 49 50 51 52
 192: 2 16 17 18 19 20 21 22 24 25 26 27 28 29 30 31 32 33 34
 193: 31 15 36 37 38 39 40 41 42 43 44 45 46 47 48 49 50 51 52
 194: 20 3 15 36 37 38 39 40 41 42 43 44 45 46 47 48 49 50 51 52
 195: 73 22 23
 196: 134 24 25 26 27 28 29
 197: 23 4 5 14 16 17 18 19 20 21 22 23 24 25 26 27 28 29 30 31 32 33 34
 198: 26 7 35
 199: 14 8 9 10 11
 200: 158 8 9 10 11 12 13
 201: 21 7 8 9 10 11 12 13 35
 202: 3 0 1 2 3 6 15 36 37 38 39 40 41 42 43 44 45 46 47 48 49 50 51 52
 203: 62 0 1 2 6
 204: 22 0 2 6
 205: 53 0 6
 206: 28 24 25 26 27 29 32
 207: 118 36 38
 208: 26 0 1 2 4 5 6 14 16 17 18 19 20 21 22 23 24 25 26 27 28 29 30 31 32 33 34
 209: 38 16 17 18 19 20 21 22 23 24 25 26 27 28 29 30 31 32 33 34
 210: 2 14 22 36 37 38 39 40 41 42 43 44 45 46 47 48 49 50 51 52
 211: 1 14 22 23 36 37 38 39 40 41 42 43 44 45 46 47 48 49 50 51 52
 212: 28 14 21 22 23 36 37 38 39 40 41 42 43 44 45 46 47 48 49 50 51 52
 213: 83 0 1 2 3 4 5 7 8 9 10 11 12 13 15
 214: 153 0 1 2 3 4 5 8 9 10 11 12 13 15
 215: 53 0 1 2 4 5 8 9 10 11 12 13 15
 216: 7 0 1 2 4 5 15
 217: 118 0 2
 218: 11 3 11
 219: 19 24 25 26 27 29 32 33
 220: 1 24 25 26 27 29 30 31 32 33
 221: 14 16 17 18 19 21 22 23 24 25 26 27 28 29 30 31 32 33 34
 222: 7 0 1 2 3 4 5 6 7 8 9 10 11 12 13 14 15 20
 223: 1 0 1 2 3 4 5 6 7 8 9 10 11 12 13 14
 224: 4 0 1 2 3 6 7 8 9 10 11 12 13 14
 225: 6 0 1 2 3 6 7 11 14
 226: 1 0 1 2 6 7 14
 227: 19 6 14
 228: 13 6 7 14
 229: 89 4 5 6
 230: 52 3 4 5 6
 231: 17 16 17 18 19 30 31 33 34
 232: 9 40 41 42 43 44 45 46 47 48
 233: 7 15 35 36 37 38 39 40 41 42 43 44 45 46 47 48 49 50 51 52
 234: 1 15 23 35 36 37 38 39 40 41 42 43 44 45 46 47 48 49 50 51 52
 235: 25 0 1 2 3 4 5 6 7
 236: 63 0 1 2 7
 237: 28 2 3
 238: 9 2 3 6 7 11
 239: 20 14 16 17 18 19 24 25 26 27 28 29 30 31 32 33 34
 240: 41 14 16 17 18 19 20 24 25 26 27 28 29 30 31 32 33 34
 241: 21 0 1 4 5
 242: 1 14 21 22 23 30 31 33 34
 243: 10 14 21 22 23 24 25 26 27 28 29 30 31 32 33 34
 244: 30 14 16 17 18 19 20 21 22 23 24 25 26 27 28 29 30 31 32 33 34 35
 245: 6 3 14
 246: 166 4 5 8 9 10 12 13
 247: 3 4 5 6 7 8 9 10 12 13 15
 248: 22 24 27
 249: 1 0 1 2 3 11 14
 250: 1 0 1 2 3 14
 251: 17 29 34
 252: 6 29 30 34
 253: 8 4 5 6 7
 254: 176 11 15
 255: 159 8 9 10 11 12 13 15
 256: 9 4 5 6 7 8 9 10 11 12 13 15
 257: 70 3 11 15
 258: 10 3 6 7 11 15
 259: 6 3 4 5 6 7 8 9 10 11 12 13 15
 260: 39 36 37 38 39 40 41 42 43 44 45 46 47 48 52
 261: 7 14 35 36 37 38 39 40 41 42 43 44 45 46 47 48 49 50 51 52
 262: 21 24 25 26 27 28 29 32 34
 263: 6 0 1 2 3 6 7 11 15
 264: 5 6 7 11 15
 265: 3 30 31 34
 266: 107 0 1 2 4 5 8 9 10 12 13
 267: 63 14 22 23
 268: 78 41 42 43 44 45 46 47 48
 269: 13 24 25 26 27 28
 270: 13 24 25 26 27 28 29 31 32
 271: 1 0 1 2 3 7 8 9 10 11 12 13
 272: 17 7 8 9 10 11 12 13
 273: 1 3 12 13
 274: 1 3 4 5 6 12 13
 275: 13 24 26
 276: 4 0 1 2 3 4 5 6 7 8 9 10 12 13
 277: 1 0 1 2 7 8 9 10
 278: 29 14 20 21 22 23
 279: 2 0 1 2 3 4 5 6 7 8 9 10 11 12 13 14 15 16 17 18 19 20 21 22 23
 280: 9 0 1 2 3 4 5 6 7 8 9 10 11 12 13 14 15 20 21 22 23
 281: 20 0 1 4 5 15
 282: 36 0 1 15
 283: 8 0 1 2 3 4 5 6
 284: 2 0 1 3 4 5 6
 285: 16 24 25 26 27 28 29 30 31 32 33
 286: 1 1 6 7 11
 287: 1 1 2 6 7 11
 288: 2 0 1 2 4 5 6 7 11
 289: 12 0 1 2 6 7 11
 290: 42 3 6 7 11
 291: 11 19 20
 292: 1 16 17 19 20
 293: 37 31 33 34
 294: 90 0 1 2 4 5
 295: 48 4 5 8 9 10 11 12 13 15
 296: 8 0 1 2 3 4 5 6 8 9 10 11 12 13 15
 297: 3 0 1 2 3 6
 298: 5 16 17 18 19 20 24 25 26 27 30 31 32 33
 299: 5 16 17 18 19 20 24 25 26 27 30 31 32 33 34
 300: 4 0 1 3 4 5 8 9 10 12 13 15
 301: 4 0 3 4 5 8 9 10 12 13 15
 302: 4 3 8 9 10 12 13
 303: 2 3 4 5 8 9 10 12 13
 304: 27 18 20
 305: 9 8 10
 306: 4 40 44 45 46
 307: 13 28 29 31 34
 308: 11 0 1 2 15
 309: 71 14 20 21 22 23 35 36 37 38 39 40 41 42 43 44 45 46 47 48 49 50 51 52
 310: 2 0 1 2 4 5 6 7 8 9 10 12 13 15
 311: 31 24 25 26 27 30 31 32 33
 312: 17 20 24 25 26 27 28 29 30 31 32 33 34
 313: 1 1 6
 314: 2 7 8 9 10 12 13 35
 315: 8 7 8 9 10 11 12 13 15 35 36 37 38 39 40 41 42 43 44 45 46 47 48 49 50 51 52
 316: 9 0 1 6
 317: 24 24 25 26 27 28 29 34
 318: 12 24 25 26 27 28 29 31 34
 319: 10 24 25 26 27 28 29 31 33 34
 320: 30 3 8 9 10 11 12 13 15
 321: 19 0 1 2 4 5 6 7
 322: 5 11 14
 323: 2 6 11 14
 324: 17 6 7 11 14
 325: 4 44 45 46 47 48 49 50 51 52
 326: 10 36 37 38 39 41 42 43 44 45 46 47 48 49 50 51 52
 327: 9 0 1 2 3 6 7 8 9 10 11 12 13 14 15
 328: 23 14 21 22 23 35
 329: 1 16 17 18 19 20 26 30 31 33 34
 330: 6 24 25 27 28 29 32
 331: 14 28 29 33 34
 332: 13 28 29 31 33 34
 333: 54 14 16 17 18 19 21 22 23 24 25 26 27 28 29 30 31 32 33 34
 334: 9 0 1 2 3 4 5 8 9 10 12 13
 335: 1 0 1 2 4 5 7 8 9 10 12 13
 336: 33 28 29 30 34
 337: 59 28 29 30 31 33 34
 338: 1 35 49 50 51
 339: 2 35 36 37 38 39 40 41 42 43 44 45 46 47 48 49 50 51
 340: 5 0 1 2 3 4 5 6 7 8 9 10 11 12 13 15 20 35
 341: 24 0 1 2 3 4 5 6 7 8 9 10 11 12 13 15 35
 342: 5 5 35
 343: 14 4 5 35
 344: 2 4 5 35 36 37 38 39 40 41 42 43 44 45 46 47 48 49 50 51 52
 345: 1 14 16 17 18 19 21 22 24 25 26 27 29 30 31 32 33 34
 346: 8 14 16 17 18 19 21 22 24 25 26 27 28 29 30 31 32 33 34
 347: 5 16 24 25 26 27 28 29 30 31 32 33 34
 348: 20 16 17 18 24 25 26 27 28 29 30 31 32 33 34
 349: 10 17 18 19 20
 350: 12 0 1 2 3 4 5 7 8 9 10 12 13 15
 351: 29 19 24 25 26 27 28 29 30 31 32 33 34
 352: 43 32 33
 353: 12 0 1 2 3 4 5 6 7 8 9 10 12 13 15
 354: 6 16 17 18 19 24 25 26 27 30 31 32 33 34
 355: 17 0 1 2 3 4 5 6 7 8 9 10 11 12 13 15 20
 356: 15 0 1 2 3 4 5 6 7 15
 357: 24 24 25 27
 358: 14 31 32 33
 359: 3 0 1 2 4 5 7 8 9 10 11 12 13 15
 360: 6 28 32
 361: 10 0 1 2 4 5 6 7 8 9 10 12 13
 362: 16 0 1 2 4 5 6 8 9 10 11 12 13 15
 363: 13 0 1 2 4 5 6
 364: 1 2 3 6 7 8 9 10 11 12 13
 365: 9 24 25 26 27 28 29 31 32 34
 366: 4 6 7 8 9 10 12 13
 367: 3 3 6 7 8 9 10 11 12 13 15
 368: 2 24 25 26 27 28 29 33 34
 369: 16 6 7 11 16 17 18 19 20 24 25 26 27 28 29 30 31 32 33 34
 370: 12 3 6 7 11 16 17 18 19 20 24 25 26 27 28 29 30 31 32 33 34
 371: 9 0 1 2 14 21 22 23 35 36 37 38 39 40 41 42 43 44 45 46 47 48 49 50 51 52
 372: 4 44 46 47 48
 373: 11 17 19
 374: 6 20 23
 375: 7 29 30 31 33 34
 376: 11 45 46 47 48
 377: 2 49 51
 378: 13 30 33 34
 379: 22 24 25 26 27 30 31 32 33 34
 380: 1 6 7 8 9 10 12 13 14
 381: 2 6 7 8 9 10 11 12 13 14 15
 382: 8 3 7
 383: 4 14 22 35 36 37 38 39 40 41 42 43 44 45 46 47 48 49 50 51 52
 384: 6 16 17 18 19 20 21 23 24 25 26 27 28 29 30 31 32 33 34
 385: 1 24 25 26 27 32 33 34
 386: 20 0 1 2 3 7 8 9 10 11 12 13 15
 387: 3 3 4 5 15
 388: 1 14 28
 389: 1 0 1 2 3 4 5 6 7 8 9 10 11 12 13 14 15 16 17 18 19 20 28
 390: 5 0 1 2 3 4 5 6 7 8 9 10 11 12 13 15 16 17 18 19 20
 391: 5 18 19 24 25 26 27 28 29 30 31 32 33 34
 392: 1 7 16 17 18 19 20 24 25 26 27 28 29 30 31 32 33 34
 393: 5 7 11 16 17 18 19 20 24 25 26 27 28 29 30 31 32 33 34
 394: 1 5 14
 395: 3 20 28
 396: 6 0 1 2 3 4 6 7 8 9 10 11 12 13 15
 397: 4 3 20
 398: 1 3 4 5 6 20
 399: 1 0 1 2 3 4 5 6 7 20
 400: 1 39 41 42 43 44 45 46 47 48
 401: 10 21 22 23 36 37 38 39 40 41 42 43 44 45 46 47 48 49 50 51 52
 402: 2 4 5 6 7 15
 403: 18 14 21 22 35
 404: 7 16 17 24 25 26 27 28 29 30 31 32 33 34
 405: 1 0 8 9 10 12 13 15
 406: 29 0 1 2 3 4 5 6 7 8 9 10 11 12 13 14 15 21 22 23
 407: 2 0 1 2 4 8 9 10 12 13 15
 408: 1 0 1 2 4
 409: 16 0 1 2 3 4 5
 410: 8 42 43
 411: 9 11 12 13 15
 412: 5 23 35 36 37 38 39 40 41 42 43 44 45 46 47 48 49 50 51 52
 413: 8 0 1 2 8 9 10 12 13 15
 414: 7 0 1 2 3 4 5 6 7 8 9 10 11 12 13 14 15 35
 415: 7 11 12 13
 416: 4 36 37 38 39 41 42 43 44 45 46 47 48 49 50 51
 417: 3 8 9 10 11 12 13 15 36 37 38 39 40 41 42 43 44 45 46 47 48 49 50 51 52
 418: 1 3 8 9 10 11 12 13 15 36 37 38 39 40 41 42 43 44 45 46 47 48 49 50 51 52
 419: 2 16 18
 420: 11 40 41 42 43
 421: 12 0 1 2 3 4 5 6 7 11 15
 422: 1 0 1 2 3 4 5 6 7 8 9 10 11 12 13 14 15 21 22 23 35
 423: 2 0 1 2 4 5 6 7 8 9 10 11 12 13 14 15
 424: 1 14 30 31 33 34
 425: 5 14 24 25 26 27 28 29 30 31 32 33 34
 426: 11 24 25 26 27 29
 427: 2 0 1 2 6 7 11 14
 428: 18 46 47 48
 429: 9 16 17 18 19 20 23 24 25 26 27 28 29 30 31 32 33 34
 430: 3 20 21 22 23
 431: 1 29 30 33 34
 432: 2 0 1 2 3 4 5 6 7 8 9 10 11 12 13 15 16 17 18 19
 433: 10 0 1 2 6 7
 434: 14 20 35 36 37 38 39 40 41 42 43 44 45 46 47 48 49 50 51 52
 435: 9 44 45 47 48
 436: 1 29 30 31 34
 437: 1 24 25 26 27 29 30 31 33 34
 438: 11 24 25 26 27 28 32 33
 439: 10 24 25 26 27 28 31 32 33
 440: 1 25 26
 441: 3 45 47 48
 442: 6 16 17 18 19 20 24 25 26 27 28 29 30 31 32 33 34 35
 443: 7 0 15
 444: 3 7 8 9 10 12 13
 445: 4 7 8 9 10 11 12 13 15
 446: 1 6 16 17 18 19 20 24 25 26 27 28 29 30 31 32 33 34
 447: 3 6 7 16 17 18 19 20 24 25 26 27 28 29 30 31 32 33 34
 448: 2 0 1 2 3 4 5 8 9 10 11 12 13 14 15 21 22 23
 449: 3 0 1 2 4 5 8 9 10 12 13 14 21 22 23
 450: 2 40 52
 451: 8 40 49 50 51 52
 452: 3 0 1 2 3 4 5 8 9 10 12 13 14 15
 453: 7 24 25 26 27 31 32 33 34
 454: 7 3 4 5 8 9 10 11 12 13 15
 455: 4 1 4 5 8 9 10 12 13 15
 456: 1 16 17 18 19 24 25 26 27 28 29 32
 457: 3 14 35
 458: 3 22 35 36 37 38 39 40 41 42 43 44 45 46 47 48 49 50 51 52
 459: 2 22 23 35 36 37 38 39 40 41 42 43 44 45 46 47 48 49 50 51 52
 460: 6 3 7 8 9 10 11 12 13 15
 461: 5 1 15
 462: 8 14 20
 463: 6 0 1 8 9 10 12 13 15
 464: 4 0 8 9 10 12 13
 465: 1 16 17 20 24 25 26 27 28 29 30 31 32 33 34
 466: 2 16 17 18 20 24 25 26 27 28 29 30 31 32 33 34
 467: 1 24 25 26 27 29 31 32
 468: 1 44 45 46 47
 469: 14 3 4 5 6 8 9 10 11 12 13 15
 470: 3 0 1 2 3 4 5 6 7 8 9 10 11 12 13 35
 471: 4 2 3 11
 472: 8 44 45 46 47 48 49 50 51
 473: 2 24 25 26 29
 474: 11 24 25 26 28 29
 475: 3 36 37 38 39 40 41 42 43 52
 476: 1 0 2 4 5 6 14 16 17 18 19 20 21 22 23 24 25 26 27 28 29 30 31 32 33 34
 477: 3 0 4 5 6 14 16 17 18 19 20 21 22 23 24 25 26 27 28 29 30 31 32 33 34
 478: 1 0 4 5 14 16 17 18 19 20 21 22 23 24 25 26 27 28 29 30 31 32 33 34
 479: 1 20 30
 480: 1 20 30 34
 481: 2 20 30 31 33 34
 482: 1 14 15 21 22 23 36 37 38 39 40 41 42 43 44 45 46 47 48 49 50 51 52
 483: 1 1 14 15 21 22 23 36 37 38 39 40 41 42 43 44 45 46 47 48 49 50 51 52
 484: 1 6 7 11 35
 485: 8 8 9 10 12 13 16 17 18 19 20 24 25 26 27 28 29 30 31 32 33 34
 486: 1 6 7 8 9 10 11 12 13 16 17 18 19 20 24 25 26 27 28 29 30 31 32 33 34 35
 487: 1 0 1 2 3 14 15 21 22 23 36 37 38 39 40 41 42 43 44 45 46 47 48 49 50 51 52
 488: 2 0 2 3
 489: 1 14 15
 490: 2 3 14 15
 491: 1 16 17 18 19 21 22 24 25 26 27 28 29 30 31 32 33 34
 492: 1 0 1 2 3 4 5 6 7 11 14 15
 493: 1 0 1 2 3 6 7 11 14 15
 494: 6 14 21 22 36 37 38 39 40 41 42 43 44 45 46 47 48 49 50 51 52
 495: 10 23 35
 496: 3 16 17 18 19 20 23 24 25 26 27 28 29 30 31 32 33 34 35
 497: 6 30 31 32 33
 498: 1 2 14 16 17 18 19 20 21 22 23 24 25 26 27 28 29 30 31 32 33 34
 499: 2 0 1 4 5 6
 500: 3 0 4 5 6
 501: 4 31 34
 502: 8 0 1 2 3 6 7
 503: 5 16 18 19
 504: 10 30 31 32 33 34
 505: 1 0 1 2 7 11
 506: 2 0 1 2 3 4 5 6 7 8 9 10 11 12 13 15 23 35
 507: 3 18 24 25 26 27 28 29 30 31 32 33 34
 508: 9 3 6 7
 509: 1 6 7 11 14 16 17 18 19 20 21 22 23 24 25 26 27 28 29 30 31 32 33 34
 510: 2 3 6 7 11 14 16 17 18 19 20 21 22 23 24 25 26 27 28 29 30 31 32 33 34
 511: 1 5 35 36 37 38 39 40 41 42 43 44 45 46 47 48 49 50 51 52
 512: 1 4 5 15 35 36 37 38 39 40 41 42 43 44 45 46 47 48 49 50 51 52
 513: 2 4 5 8 9 10 12 13 15 35 36 37 38 39 40 41 42 43 44 45 46 47 48 49 50 51 52
 514: 1 4 5 8 9 10 11 12 13
 515: 5 36 37 38 39 40 41 42 43 49 50 51
 516: 7 28 29 30 33 34
 517: 2 1 3
 518: 2 0 1 2 3 4 5 7 11 15
 519: 3 0 1 2 3 4 5 11 15
 520: 4 3 6
 521: 1 0 1 2 3 7
 522: 1 24 25 28
 523: 3 24 25 28 32
 524: 3 3 4 5 6 8 9 10 12 13
 525: 4 9 10
 526: 2 0 1 2 3 4 5 7 15
 527: 1 21 35 36 37 38 39 40 41 42 43 44 45 46 47 48 49 50 51 52
 528: 2 0 1 4 5 8 9 10 11 12 13 15
 529: 1 3 4 5
 530: 2 3 4 5 7 8 9 10 11 12 13 15
 531: 2 17 24 25 26 27 28 29 30 31 32 33 34
 532: 1 14 20 21 22 23 24 25 26 27 28 29 30 31 32 33 34
 533: 1 16 17 18 19 35 36 37 38 39 40 41 42 43 44 45 46 47 48 49 50 51 52
 534: 1 14 22 35
 535: 1 21 36 37 38 39 40 41 42 43 44 45 46 47 48 49 50 51 52
 536: 1 0 1 2 3 4 5 6 7 8 9 10 11 12 13 14 15 22 23 35
 537: 2 17 19 20
 538: 2 16 17 18 19 20 30 31 33
 539: 6 3 7 15 35 36 37 38 39 40 41 42 43 44 45 46 47 48 49 50 51 52
 540: 2 0 1 2 6 14 16 17 18 19 20 21 22 23 24 25 26 27 28 29 30 31 32 33 34
 541: 5 24 25 26 27 28 29 30 31 33 34
 542: 2 36 37 38 39 44 45 46 47 48
 543: 3 3 7 11 15
 544: 2 4 5 8 9 10
 545: 3 3 4 5 6 8 9 10 11 12 13
 546: 3 20 35
 547: 2 8 9 11
 548: 1 6 11 16 17 18 19 20 24 25 26 27 28 29 30 31 32 33 34
 549: 6 3 6 7 8 9 10 11 12 13 15 16 17 18 19 20 24 25 26 27 28 29 30 31 32 33 34
 550: 5 4 5 14 21 22 23 35 36 37 38 39 40 41 42 43 44 45 46 47 48 49 50 51 52
 551: 3 0 1 2 3 8 9 10 11 12 13 15
 552: 11 0 1 2 8 9 10 11 12 13 15
 553: 6 14 15 21 22 23 35 36 37 38 39 40 41 42 43 44 45 46 47 48 49 50 51 52
 554: 6 4 5 14 15 21 22 23 35 36 37 38 39 40 41 42 43 44 45 46 47 48 49 50 51 52
 555: 1 8 9 10 16 17 18 19 20 24 25 26 27 28 29 30 31 32 33 34
 556: 10 6 7 8 9 10 11 12 13 16 17 18 19 20 24 25 26 27 28 29 30 31 32 33 34
 557: 3 0 1 4 5 8 9 10 12 13
 558: 1 3 7 35
 559: 12 0 1 2 7 8 9 10 11 12 13 15
 560: 1 0 1 2 6 7 8 9 10 11 12 13 15
 561: 4 30 32
 562: 1 24 26 27 32
 563: 2 0 1 2 6 14
 564: 1 0 6 14
 565: 1 28 29 30 31 32 33 34
 566: 2 3 6 7 8 9 10 11 12 13
 567: 1 36 37 38 39 40 44 45 46 47 48
 568: 3 6 7 8 9 10 11 12 13 15
 569: 4 20 21 22 23 35 36 37 38 39 40 41 42 43 44 45 46 47 48 49 50 51 52
 570: 2 2 14 21 22 23 35 36 37 38 39 40 41 42 43 44 45 46 47 48 49 50 51 52
 571: 3 8 9 10 11 12 13 16 17 18 19 20 24 25 26 27 28 29 30 31 32 33 34
 572: 3 7 8 9 10 11 12 13 16 17 18 19 20 24 25 26 27 28 29 30 31 32 33 34
 573: 1 0 3 4 5 6 7 8 9 10 11 12 13 15
 574: 1 0 3 4 5 8 9 10 11 12 13 15
 575: 1 8 9 11 15
 576: 1 16 17 18 19 23 24 25 26 27 28 29 30 31 32 33 34
 577: 5 25 26 32
 578: 2 4 5 7
 579: 1 16 17 18 19 20 30 31 32 33 34
 580: 1 3 35 36 37 38 39 40 41 42 43 44 45 46 47 48 49 50 51 52
 581: 2 11 16 17 18 19 20 24 25 26 27 28 29 30 31 32 33 34
 582: 2 0 1 2 4 5 8 9 10 12 13 14 15 21 22 23
 583: 1 0 1 2 3 4 5 8 9 10 12 13 15 20
 584: 1 0 1 2 3 20
 585: 1 3 16 17 18 19 20 24 25 26 27 28 29 30 31 32 33 34
 586: 1 0 1 2 3 6 7 11 16 17 18 19 20 24 25 26 27 28 29 30 31 32 33 34
 587: 1 3 6 7 11 14 15
 588: 3 16 17 18 19 20 21 22 23 24 25 26 27 28 29 30 31 32 33 34 35
 589: 2 0 1 2 8 9 10 12 13
 590: 1 14 16 17 18 19 20 21 22 24 25 26 27 28 29 30 31 32 33 34 35
 591: 1 0 1 2 4 5 7
 592: 1 0 1 2 4 15
 593: 1 0 1 2 3 4 5 6 7 8 9 10 11 12 13 14 15 20 28 29
 594: 1 0 1 2 4 5 6 7 8 9 10 11 12 13
 595: 1 36 37 38 39 40 41 42 43 44 45 46 49 50 51 52
 596: 1 16 17 20
 597: 12 24 25 26 27 30 32
 598: 11 24 25 26 27 30 31 32
 599: 1 16 17 19 24 25 26 27 28 29 30 31 32 33 34
 600: 3 3 6 7 11 14
 601: 1 2 3 6 7 11 14
 602: 1 3 4 5 6 8 9 10 12 13 15
 603: 2 0 1 2 3 4 5 6 8 9 10 12 13 15
 604: 1 22 36 37 38 39 40 41 42 43 44 45 46 47 48 49 50 51 52
 605: 2 24 25 26 28 32
 606: 1 0 1 2 4 6 7 8 9 10 11 12 13 15
 607: 1 0 1 2 4 6 7 11 15
 608: 1 0 1 2 4 6 7 11
 609: 1 4 6 7 11
 610: 2 28 34
 611: 2 21 22 35 36 37 38 39 40 41 42 43 44 45 46 47 48 49 50 51 52
 612: 1 1 2 3 4 5 8 9 10 12 13 15
 613: 2 23 36 37 38 39 40 41 42 43 44 45 46 47 48 49 50 51 52
 614: 2 16 18 20
 615: 2 30 33
 616: 1 18 20 24 25 26 27 28 29 30 31 32 33 34
 617: 1 0 2 14 21 22 23 35 36 37 38 39 40 41 42 43 44 45 46 47 48 49 50 51 52
 618: 1 4 6
 619: 1 4 5 6 16 17 18 19 20 24 25 26 27 28 29 30 31 32 33 34
 620: 1 4 5 6 14 16 17 18 19 20 21 22 23 24 25 26 27 28 29 30 31 32 33 34
 621: 1 4 5 16 17 18 19 20 24 25 26 27 28 29 30 31 32 33 34
 622: 1 41 42 43 44 45 46 47 48 49 50 51 52
 623: 1 3 14 16 17 18 19 20 21 22 23 24 25 26 27 28 29 30 31 32 33 34
 624: 1 0 1 2 4 5 6 7 35
 625: 1 4 5 7 35
 626: 1 3 4 5 6 15
 627: 1 14 15 21 22 36 37 38 39 40 41 42 43 44 45 46 47 48 49 50 51 52
 628: 1 19 24 25 26 27 28 29 31 32 33 34
 629: 1 8 9 10 11 12 13 14 16 17 18 19 20 21 22 23 24 25 26 27 28 29 30 31 32 33 34
 630: 1 0 1 2 3 4 5 6 15 36 37 38 39 40 41 42 43 44 45 46 47 48 49 50 51 52
 631: 2 10 11 12 13
 632: 1 4 5 6 15
 633: 1 0 1 2 3 6 7 15
 634: 1 4 5 8 9 10 12 13 35
 635: 1 3 4 5 6 7 8 9 10 11 12 13 35
 636: 1 1 2 3 15 36 37 38 39 40 41 42 43 44 45 46 47 48 49 50 51 52
 637: 1 3 4 5 14 15 21 22 23 35 36 37 38 39 40 41 42 43 44 45 46 47 48 49 50 51 52
 638: 1 14 16 17 18 19 21 22 23 24 25 26 27 29 30 31 32 33 34
 639: 1 16 17 18 24 25 26 27 29 30 31 32 33 34
 640: 1 14 24 25 26 27 32
 641: 1 14 24 25 26 27 28 29 32
 642: 1 24 25 26 27 30 31 33 34
 643: 1 0 1 2 4 5 6 7 8 9 10 11 12 13 15 35
 644: 1 3 7 15
 645: 1 14 20 24 25 26 27 28 29 30 31 32 33 34
 646: 1 0 1 2 3 4 5 6 7 8 9 10 11 12 13 14 35
 647: 1 28 29 33
 648: 1 4 5 6 8 9 10 12 13
 649: 1 0 1 2 7 11 15
 650: 1 3 20 35
 651: 2 24 25 26 27 28 29 30 32 33 34
 652: 3 24 25 26 27 28 29 30 32
 653: 2 0 4 5 8 9 10 12 13
 654: 1 16 17 18 19 20 24 25 26 27 28 29 32
 655: 1 0 2 4 5 8 9 10 12 13
 656: 1 24 25 29
 657: 3 12 13 15
 658: 1 28 29 30 31 34
 659: 1 3 4 5 11 15
 660: 2 38 39
 661: 2 36 38 39
 662: 1 0 1 2 3 4 5 8 9 10 12 13 14 15 21 22 23
 663: 2 0 1 2 14 21 22 23
 664: 1 24 25 26 27 28 29 30 32 34
 665: 1 0 1 2 3 4 5 6 7 8 9 10 11 12 13 14 15 16 17 18 19 20
 666: 1 24 25 26 27 28 34
 667: 1 4 5 6 7 11
 nsplits: 668
 ntax: 53
boot_consense_logl: -14803.36895
contree: (0:0.1608934342,1:0.0757396833,(2:0.0268361999,((3:0.1260540564,(((6:0.1840489979,7:0.0810814296)53:0.0266466902,11:0.3983886725)49:0.02936126066,(((((14:0.6518223677,22:0.3757396377)49:0.1342438691,21:0.3092257821)50:0.08737884139,23:0.5023703585)74:0.1611243318,(35:0.9080530360,(((((((36:0.1111447394,37:0.1190893787)74:0.05005140747,38:0.0651692458)100:0.2102610237,39:0.4462847614)95:0.1518770925,((41:0.3777579706,42:0.2088653993)99:0.1243747873,43:0.1363148514)100:0.2615540655)86:0.1386819868,(40:0.4235440355,((44:0.4074884708,(45:0.4345470221,46:0.6685352324)67:0.09122628941)90:0.1496103256,(47:0.4750095523,48:0.4888012060)100:0.2765561296)100:0.3276329427)43:0.07573527019)92:0.1672420846,((49:0.0902778814,50:0.1147498513)86:0.08594441545,51:0.1187151423)100:0.3275950947)69:0.08938467761,52:0.4607403172)100:0.2923802048)85:0.1808806023)46:0.01664188582,(((((16:0.0577419524,17:0.0726019307)69:0.02843186561,18:0.0582134658)54:0.03396502906,19:0.1551875305)88:0.08802657376,((((((((24:0.0481012304,25:0.0867266666)71:0.0636034975,26:0.2753178907)47:0.04486754696,27:0.0798891226)79:0.07847454166,32:0.2080155290)81:0.09556865832,(28:0.4136441748,29:0.2245452246)88:0.09639335774)53:0.0690882079,(31:0.1060008378,33:0.1086093871)28:0.0218302978)23:0.03742060317,34:0.1248097988)44:0.04227055785,30:0.1241291107)90:0.1446553456)84:0.1031085697,20:0.2546307261)78:0.08497429382)88:0.1437402515)38:0.01650386675)33:0.01915504412,((4:0.0994570533,5:0.1254572422)99:0.151459549,((((8:0.1256278148,9:0.0817231565)98:0.1310207642,10:0.0756313852)96:0.1440908651,(12:0.0731323892,13:0.0327098338)100:0.1785229838)96:0.1326759025,15:0.3646620410)27:2.5763875e-06)34:0.0237703809)81:0.07850449678)70:0.05312467703);
contree_rfdist: 6
finished: true
finishedCandidateSet: true
finishedModelFinal: true
finishedModelInit: true
iqtree:
 command:  -s 53fer.fasta -mset Blosum62,Dayhoff,DCMut,JTT,JTTDCMut,LG,Poisson,Poisson+FQ,Poisson,PMB,WAG,EX2,EX3,EHO,EX_EHO,3DI -mfreq FU,F -mrate E,G,R --ufboot 1000 -alrt 1000 -bnni --redo
 seed: 787714
 start_time: 1699489532
 version: 2.2.2.6
```
