## Supplementary material for "Tertiary-interaction characters enable fast, model-based structural phylogenetics beyond the twilight zone": 53fer.fasta.contree

```
(1ji5_A.pdb:0.1608934342,1jig_A.pdb:0.0757396833,(1n1q_A.pdb:0.0268361999,((2chp_A.pdb:0.1260540564,(((1ji4_A.pdb:0.1840489979,2fjc_A.pdb:0.0810814296)53:0.0266466902,1uvh_A.pdb:0.3983886725)49:0.0293612607,(((((2fzf_A.pdb:0.6518223677,1yuz_A.pdb:0.3757396377)49:0.1342438691,1lko_A.pdb:0.3092257821)50:0.0873788414,3qhb_A.pdb:0.5023703585)74:0.1611243318,(1otk_A.pdb:0.9080530360,(((((((1oqu_A.pdb:0.1111447394,1r2f_A.pdb:0.1190893787)74:0.0500514075,1uzr_A.pdb:0.0651692458)100:0.2102610237,1mxr_A.pdb:0.4462847614)95:0.1518770925,((1jk0_A.pdb:0.3777579706,2uw2_A.pdb:0.2088653993)99:0.1243747873,1w68_A.pdb:0.1363148514)100:0.2615540655)86:0.1386819868,(3ee4_A.pdb:0.4235440355,((2inc_B.pdb:0.4074884708,(2inp_C.pdb:0.4345470221,1mty_B.pdb:0.6685352324)67:0.0912262894)90:0.1496103256,(1mty_D.pdb:0.4750095523,3dhg_A.pdb:0.4888012060)100:0.2765561296)100:0.3276329427)43:0.0757352702)92:0.1672420846,((2uw1_A.pdb:0.0902778814,2uw1_B.pdb:0.1147498513)86:0.0859444155,1afr_A.pdb:0.1187151423)100:0.3275950947)69:0.0893846776,1za0_A.pdb:0.4607403172)100:0.2923802048)85:0.1808806023)46:0.0166418858,(((((1bcf_A.pdb:0.0577419524,3e1q_A.pdb:0.0726019307)69:0.0284318656,2fkz_A.pdb:0.0582134658)54:0.0339650291,1jgc_A.pdb:0.1551875305)88:0.0880265738,((((((((1lb3_A.pdb:0.0481012304,2za7_A.pdb:0.0867266666)71:0.0636034975,1bg7_A.pdb:0.2753178907)47:0.0448675470,1r03_A.pdb:0.0798891226)79:0.0784745417,3e6s_A.pdb:0.2080155290)81:0.0955686583,(1z6o_A.pdb:0.4136441748,1z6o_M.pdb:0.2245452246)88:0.0963933577)53:0.0690882079,(1krq_A.pdb:0.1060008378,2jd7_A.pdb:0.1086093871)28:0.0218302978)23:0.0374206032,1vlg_A.pdb:0.1248097988)44:0.0422705579,1eum_A.pdb:0.1241291107)90:0.1446553456)84:0.1031085697,1nfv_A.pdb:0.2546307261)78:0.0849742938)88:0.1437402515)38:0.0165038667)33:0.0191550441,((1qgh_A.pdb:0.0994570533,2ux1_A.pdb:0.1254572422)99:0.1514595490,((((1dps_A.pdb:0.1256278148,1jts_A.pdb:0.0817231565)98:0.1310207642,1o9r_A.pdb:0.0756313852)96:0.1440908651,(1tjo_A.pdb:0.0731323892,1tk6_A.pdb:0.0327098338)100:0.1785229838)96:0.1326759025,2vzb_A.pdb:0.3646620410)27:0.0000025764)34:0.0237703809)81:0.0785044968)70:0.0531246770);
```
