## Supplementary material for "Tertiary-interaction characters enable fast, model-based structural phylogenetics beyond the twilight zone": 53fer.fasta.iqtree

```
IQ-TREE 2.2.2.6 COVID-edition built May 27 2023

Input file name: 53fer.fasta
Type of analysis: ModelFinder + tree reconstruction + ultrafast bootstrap (1000 replicates)
Random seed number: 787714

REFERENCES
----------

To cite IQ-TREE please use:

Bui Quang Minh, Heiko A. Schmidt, Olga Chernomor, Dominik Schrempf,
Michael D. Woodhams, Arndt von Haeseler, and Robert Lanfear (2020)
IQ-TREE 2: New models and efficient methods for phylogenetic inference
in the genomic era. Mol. Biol. Evol., in press.
https://doi.org/10.1093/molbev/msaa015

To cite ModelFinder please use: 

Subha Kalyaanamoorthy, Bui Quang Minh, Thomas KF Wong, Arndt von Haeseler,
and Lars S Jermiin (2017) ModelFinder: Fast model selection for
accurate phylogenetic estimates. Nature Methods, 14:587–589.
https://doi.org/10.1038/nmeth.4285

Since you used ultrafast bootstrap (UFBoot) please also cite: 

Diep Thi Hoang, Olga Chernomor, Arndt von Haeseler, Bui Quang Minh,
and Le Sy Vinh (2018) UFBoot2: Improving the ultrafast bootstrap
approximation. Mol. Biol. Evol., 35:518–522.
https://doi.org/10.1093/molbev/msx281

SEQUENCE ALIGNMENT
------------------

Input data: 53 sequences with 791 amino-acid sites
Number of constant sites: 271 (= 34.2604% of all sites)
Number of invariant (constant or ambiguous constant) sites: 271 (= 34.2604% of all sites)
Number of parsimony informative sites: 307
Number of distinct site patterns: 627

ModelFinder
-----------

Best-fit model according to BIC: 3DI+F+R3

List of models sorted by BIC scores: 

Model                  LogL         AIC      w-AIC        AICc     w-AICc         BIC      w-BIC
3DI+F+R3         -14856.076   29964.152 +      0.1   30012.351 +    0.205   30552.987 +      0.5
3DI+F+G4         -14866.175   29978.351 - 8.26e-05   30024.084 - 0.000581   30553.166 +    0.458
3DI+F+R4         -14851.880   29959.759 +      0.9   30009.644 +    0.794   30557.941 -    0.042
3DI+F+R2         -14878.677   30005.353 - 1.13e-10   30051.900 -  5.3e-10   30584.842 - 6.05e-08
3DI+G4           -15119.653   30447.305 - 1.22e-106   30479.142 - 8.91e-103   30933.328 - 1.29e-83
3DI+R3           -15111.285   30436.570 - 2.61e-104   30470.409 - 7.02e-101   30936.612 - 2.49e-84
3DI+R4           -15106.295   30430.590 - 5.18e-103   30465.802 - 7.02e-100   30939.979 - 4.63e-85
3DI+F            -15064.979   30373.959 - 1.03e-90   30418.887 - 1.08e-89   30944.101 - 5.89e-86
3DI+R2           -15132.653   30475.306 - 1.01e-112   30507.802 - 5.32e-109   30966.002 - 1.03e-90
3DI              -15298.658   30803.316 -   6e-184   30834.501 - 6.09e-180   31284.665 - 6.57e-160
Poisson+F+R3     -15559.845   31371.690 - 2.28e-307   31419.889 - 4.67e-307   31960.525 - 1.14e-306
Poisson+F+R3     -15559.845   31371.690 - 2.28e-307   31419.889 - 4.67e-307   31960.525 - 1.14e-306
Poisson+F+R4     -15559.056   31374.113 - 6.78e-308   31423.998 - 5.98e-308   31972.295 - 3.17e-309
Poisson+F+R4     -15559.056   31374.113 - 6.78e-308   31423.998 - 5.98e-308   31972.295 - 3.17e-309
Poisson+F+G4     -15580.556   31407.112 - 4.63e-315   31452.846 - 3.26e-314   31981.928 - 2.56e-311
Poisson+F+G4     -15580.556   31407.112 - 4.63e-315   31452.846 - 3.26e-314   31981.928 - 2.56e-311
Poisson+F+R2     -15579.772   31407.543 - 3.73e-315   31454.090 - 1.75e-314   31987.032 -   2e-312
Poisson+F+R2     -15579.772   31407.543 - 3.73e-315   31454.090 - 1.75e-314   31987.032 -   2e-312
Poisson+F        -15747.850   31739.699 -        0   31784.627 -        0   32309.841 -        0
Poisson+F        -15747.850   31739.699 -        0   31784.627 -        0   32309.841 -        0
PMB+F+R3         -15786.913   31825.826 -        0   31874.025 -        0   32414.661 -        0
PMB+F+G4         -15799.173   31844.345 -        0   31890.078 -        0   32419.161 -        0
PMB+F+R4         -15783.691   31823.383 -        0   31873.268 -        0   32421.565 -        0
PMB+F+R2         -15819.987   31887.974 -        0   31934.520 -        0   32467.463 -        0
Blosum62+F+G4    -15835.777   31917.554 -        0   31963.288 -        0   32492.370 -        0
Blosum62+F+R3    -15826.520   31905.041 -        0   31953.239 -        0   32493.876 -        0
Blosum62+F+R4    -15819.996   31895.993 -        0   31945.878 -        0   32494.175 -        0
Blosum62+F+R2    -15862.185   31972.369 -        0   32018.916 -        0   32551.858 -        0
WAG+F+G4         -15998.221   32242.443 -        0   32288.176 -        0   32817.258 -        0
WAG+F+R4         -15986.531   32229.061 -        0   32278.947 -        0   32827.244 -        0
WAG+F+R3         -15995.296   32242.593 -        0   32290.791 -        0   32831.428 -        0
WAG+F+R5         -15982.824   32225.648 -        0   32277.254 -        0   32833.177 -        0
EX_EHO+F+G       -15994.732   32245.464 -        0   32295.349 -        0   32843.646 -        0
EX_EHO+F+R3      -15989.128   32240.257 -        0   32292.736 -        0   32852.459 -        0
EX_EHO+F+R4      -15985.724   32237.449 -        0   32291.701 -        0   32858.997 -        0
EX_EHO+F+R2      -16009.651   32277.302 -        0   32328.044 -        0   32880.158 -        0
WAG+F+R2         -16033.654   32315.308 -        0   32361.855 -        0   32894.797 -        0
EX3+F+G          -16075.579   32401.157 -        0   32448.526 -        0   32985.320 -        0
EX3+F+R3         -16071.479   32398.959 -        0   32448.844 -        0   32997.141 -        0
EX3+F+R4         -16069.724   32399.448 -        0   32451.054 -        0   33006.976 -        0
PMB+F            -16098.534   32441.067 -        0   32485.995 -        0   33011.210 -        0
EX2+F+G          -16105.647   32459.293 -        0   32505.840 -        0   33038.782 -        0
EX3+F+R2         -16101.466   32454.932 -        0   32503.130 -        0   33043.767 -        0
EX2+F+R4         -16094.957   32447.914 -        0   32498.656 -        0   33050.770 -        0
EX2+F+R3         -16103.824   32461.647 -        0   32510.685 -        0   33055.156 -        0
EX2+F+R5         -16093.492   32448.984 -        0   32501.464 -        0   33061.186 -        0
EX2+F+R2         -16129.025   32508.050 -        0   32555.418 -        0   33092.212 -        0
EHO+F+G          -16145.543   32541.085 -        0   32588.454 -        0   33125.247 -        0
EHO+F+R3         -16140.363   32536.726 -        0   32586.611 -        0   33134.908 -        0
EHO+F+R4         -16137.208   32534.415 -        0   32586.021 -        0   33141.944 -        0
Blosum62+F       -16167.361   32578.721 -        0   32623.650 -        0   33148.864 -        0
EX_EHO+F         -16153.067   32560.135 -        0   32609.172 -        0   33153.643 -        0
JTT+F+G4         -16168.343   32582.685 -        0   32628.418 -        0   33157.501 -        0
JTT+F+R4         -16154.565   32565.130 -        0   32615.016 -        0   33163.313 -        0
JTT+F+R5         -16151.203   32562.405 -        0   32614.011 -        0   33169.934 -        0
JTT+F+R3         -16166.201   32584.402 -        0   32632.601 -        0   33173.238 -        0
JTTDCMut+F+G4    -16189.924   32625.848 -        0   32671.581 -        0   33200.664 -        0
JTTDCMut+F+R4    -16177.000   32609.999 -        0   32659.884 -        0   33208.181 -        0
JTTDCMut+F+R5    -16172.370   32604.740 -        0   32656.346 -        0   33212.269 -        0
EHO+F+R2         -16185.767   32623.533 -        0   32671.732 -        0   33212.369 -        0
JTTDCMut+F+R3    -16187.793   32627.586 -        0   32675.785 -        0   33216.422 -        0
DCMut+F+G4       -16204.576   32655.151 -        0   32700.884 -        0   33229.967 -        0
DCMut+F+R4       -16193.527   32643.054 -        0   32692.939 -        0   33241.236 -        0
Dayhoff+F+G4     -16211.332   32668.663 -        0   32714.397 -        0   33243.479 -        0
JTT+F+R2         -16209.761   32667.521 -        0   32714.068 -        0   33247.010 -        0
LG+F+G4          -16213.447   32672.894 -        0   32718.627 -        0   33247.709 -        0
DCMut+F+R3       -16204.904   32661.807 -        0   32710.006 -        0   33250.643 -        0
DCMut+F+R5       -16192.007   32644.014 -        0   32695.620 -        0   33251.542 -        0
Dayhoff+F+R4     -16200.199   32656.397 -        0   32706.283 -        0   33254.579 -        0
LG+F+R3          -16209.524   32671.047 -        0   32719.246 -        0   33259.883 -        0
LG+F+R4          -16204.730   32665.460 -        0   32715.345 -        0   33263.642 -        0
Dayhoff+F+R3     -16211.470   32674.940 -        0   32723.139 -        0   33263.776 -        0
Dayhoff+F+R5     -16198.695   32657.390 -        0   32708.996 -        0   33264.919 -        0
JTTDCMut+F+R2    -16232.036   32712.072 -        0   32758.618 -        0   33291.561 -        0
DCMut+F+R2       -16250.202   32748.405 -        0   32794.951 -        0   33327.894 -        0
Dayhoff+F+R2     -16257.104   32762.208 -        0   32808.754 -        0   33341.697 -        0
LG+F+R2          -16273.933   32795.867 -        0   32842.413 -        0   33375.356 -        0
EX3+F            -16327.927   32903.855 -        0   32950.402 -        0   33483.344 -        0
WAG+F            -16358.561   32961.122 -        0   33006.051 -        0   33531.265 -        0
EX2+F            -16363.839   32973.679 -        0   33019.412 -        0   33548.494 -        0
EHO+F            -16471.801   33191.603 -        0   33238.149 -        0   33771.092 -        0
JTT+F            -16562.591   33369.182 -        0   33414.111 -        0   33939.325 -        0
JTTDCMut+F       -16591.762   33427.524 -        0   33472.452 -        0   33997.666 -        0
DCMut+F          -16603.643   33451.286 -        0   33496.214 -        0   34021.428 -        0
Dayhoff+F        -16612.062   33468.123 -        0   33513.051 -        0   34038.265 -        0
LG+F             -16628.227   33500.454 -        0   33545.382 -        0   34070.596 -        0
Poisson+FQ+R3    -17844.020   35902.040 -        0   35935.879 -        0   36402.082 -        0
Poisson+FQ+R3    -17844.020   35902.040 -        0   35935.879 -        0   36402.082 -        0
Poisson+R3       -17846.209   35906.417 -        0   35940.256 -        0   36406.460 -        0
Poisson+R3       -17846.209   35906.417 -        0   35940.256 -        0   36406.460 -        0
Poisson+FQ+R4    -17843.505   35905.011 -        0   35940.224 -        0   36414.400 -        0
Poisson+FQ+R4    -17843.505   35905.011 -        0   35940.224 -        0   36414.400 -        0
Poisson+R4       -17844.148   35906.296 -        0   35941.508 -        0   36415.685 -        0
Poisson+R4       -17844.148   35906.296 -        0   35941.508 -        0   36415.685 -        0
Poisson+FQ+G4    -17861.258   35930.517 -        0   35962.354 -        0   36416.540 -        0
Poisson+FQ+G4    -17861.258   35930.517 -        0   35962.354 -        0   36416.540 -        0
Poisson+G4       -17861.258   35930.517 -        0   35962.354 -        0   36416.540 -        0
Poisson+G4       -17861.258   35930.517 -        0   35962.354 -        0   36416.540 -        0
Poisson+R2       -17861.201   35932.402 -        0   35964.898 -        0   36423.098 -        0
Poisson+R2       -17861.201   35932.402 -        0   35964.898 -        0   36423.098 -        0
Poisson+FQ+R2    -17861.215   35932.429 -        0   35964.926 -        0   36423.126 -        0
Poisson+FQ+R2    -17861.215   35932.429 -        0   35964.926 -        0   36423.126 -        0
Poisson+FQ       -18033.741   36273.482 -        0   36304.667 -        0   36754.832 -        0
Poisson+FQ       -18033.741   36273.482 -        0   36304.667 -        0   36754.832 -        0
Poisson          -18033.744   36273.488 -        0   36304.673 -        0   36754.838 -        0
Poisson          -18033.744   36273.488 -        0   36304.673 -        0   36754.838 -        0
PMB+G4           -18400.090   37008.181 -        0   37040.017 -        0   37494.204 -        0
PMB+R4           -18386.431   36990.862 -        0   37026.075 -        0   37500.252 -        0
PMB+R3           -18397.768   37009.536 -        0   37043.375 -        0   37509.579 -        0
PMB+R5           -18386.493   36994.986 -        0   37031.605 -        0   37513.723 -        0
PMB+R2           -18445.691   37101.382 -        0   37133.879 -        0   37592.079 -        0
Blosum62+G4      -18542.135   37292.271 -        0   37324.107 -        0   37778.294 -        0
Blosum62+R4      -18526.146   37270.293 -        0   37305.506 -        0   37779.682 -        0
Blosum62+R3      -18537.232   37288.464 -        0   37322.303 -        0   37788.507 -        0
Blosum62+R5      -18526.122   37274.244 -        0   37310.862 -        0   37792.980 -        0
Blosum62+R2      -18602.270   37414.540 -        0   37447.036 -        0   37905.236 -        0
WAG+R4           -18652.174   37522.347 -        0   37557.560 -        0   38031.737 -        0
WAG+G4           -18668.862   37545.725 -        0   37577.562 -        0   38031.748 -        0
WAG+R5           -18652.133   37526.266 -        0   37562.885 -        0   38045.002 -        0
WAG+R3           -18666.974   37547.949 -        0   37581.788 -        0   38047.992 -        0
WAG+R2           -18717.992   37645.984 -        0   37678.480 -        0   38136.680 -        0
PMB              -18755.422   37716.844 -        0   37748.029 -        0   38198.193 -        0
DCMut+R4         -18826.126   37870.252 -        0   37905.465 -        0   38379.641 -        0
DCMut+G4         -18845.337   37898.674 -        0   37930.511 -        0   38384.697 -        0
DCMut+R5         -18825.180   37872.361 -        0   37908.980 -        0   38391.097 -        0
Dayhoff+R4       -18836.384   37890.768 -        0   37925.981 -        0   38400.158 -        0
Dayhoff+G4       -18855.685   37919.371 -        0   37951.208 -        0   38405.394 -        0
Dayhoff+R5       -18835.587   37893.175 -        0   37929.793 -        0   38411.911 -        0
DCMut+R3         -18851.663   37917.326 -        0   37951.165 -        0   38417.369 -        0
Dayhoff+R3       -18862.164   37938.328 -        0   37972.167 -        0   38438.371 -        0
JTT+G4           -18916.151   38040.302 -        0   38072.138 -        0   38526.325 -        0
DCMut+R2         -18913.479   38036.958 -        0   38069.455 -        0   38527.655 -        0
JTT+R4           -18901.697   38021.393 -        0   38056.606 -        0   38530.783 -        0
JTT+R5           -18900.626   38023.252 -        0   38059.871 -        0   38541.988 -        0
Dayhoff+R2       -18924.063   38058.127 -        0   38090.623 -        0   38548.823 -        0
JTT+R3           -18918.387   38050.774 -        0   38084.613 -        0   38550.817 -        0
JTTDCMut+G4      -18932.465   38072.930 -        0   38104.766 -        0   38558.953 -        0
JTTDCMut+R4      -18917.645   38053.291 -        0   38088.504 -        0   38562.680 -        0
JTTDCMut+R5      -18916.805   38055.611 -        0   38092.229 -        0   38574.347 -        0
JTTDCMut+R3      -18934.851   38083.702 -        0   38117.541 -        0   38583.745 -        0
Blosum62         -18958.526   38123.053 -        0   38154.238 -        0   38604.402 -        0
JTT+R2           -18977.061   38164.121 -        0   38196.617 -        0   38654.817 -        0
EX_EHO+FU+R4     -18953.565   38135.131 -        0   38173.918 -        0   38667.887 -        0
EX_EHO+FU+G      -18972.655   38163.309 -        0   38198.522 -        0   38672.698 -        0
EX_EHO+FU+R5     -18949.911   38131.823 -        0   38172.096 -        0   38673.925 -        0
JTTDCMut+R2      -18995.117   38200.234 -        0   38232.730 -        0   38690.930 -        0
EX_EHO+FU+R3     -18979.256   38182.512 -        0   38219.845 -        0   38705.921 -        0
EX_EHO+FU+R2     -19012.174   38244.347 -        0   38280.259 -        0   38758.410 -        0
WAG              -19055.382   38316.765 -        0   38347.950 -        0   38798.114 -        0
EHO+FU+G         -19063.083   38338.166 -        0   38371.329 -        0   38833.535 -        0
EHO+FU+R6        -19041.360   38312.720 -        0   38352.246 -        0   38850.149 -        0
EHO+FU+R5        -19048.426   38322.852 -        0   38360.909 -        0   38850.935 -        0
EHO+FU+R4        -19055.568   38333.136 -        0   38369.755 -        0   38851.872 -        0
EHO+FU+R7        -19040.446   38314.893 -        0   38355.921 -        0   38861.668 -        0
EHO+FU+R3        -19071.643   38361.285 -        0   38396.498 -        0   38870.675 -        0
EHO+FU+R2        -19146.346   38506.692 -        0   38540.531 -        0   39006.735 -        0
EX3+FU+G         -19154.555   38521.109 -        0   38554.273 -        0   39016.479 -        0
EX3+FU+R5        -19139.838   38505.677 -        0   38543.733 -        0   39033.760 -        0
EX3+FU+R4        -19149.017   38520.035 -        0   38556.653 -        0   39038.771 -        0
EX3+FU+R6        -19135.845   38501.690 -        0   38541.216 -        0   39039.120 -        0
EX3+FU+R3        -19161.385   38540.770 -        0   38575.983 -        0   39050.159 -        0
EX3+FU+R2        -19175.922   38565.843 -        0   38599.682 -        0   39065.886 -        0
EX2+FU+R4        -19185.182   38590.365 -        0   38626.277 -        0   39104.428 -        0
EX2+FU+R5        -19181.829   38587.659 -        0   38624.992 -        0   39111.068 -        0
EX2+FU+G         -19206.208   38622.416 -        0   38654.912 -        0   39113.112 -        0
EX_EHO+FU        -19218.140   38652.280 -        0   38686.802 -        0   39156.997 -        0
EX2+FU+R3        -19219.983   38655.967 -        0   38690.489 -        0   39160.683 -        0
LG+G4            -19256.627   38721.254 -        0   38753.091 -        0   39207.277 -        0
LG+R4            -19243.212   38704.423 -        0   38739.636 -        0   39213.813 -        0
EX2+FU+R2        -19254.655   38721.311 -        0   38754.475 -        0   39216.680 -        0
LG+R5            -19239.236   38700.472 -        0   38737.091 -        0   39219.208 -        0
LG+R3            -19261.059   38736.119 -        0   38769.958 -        0   39236.162 -        0
DCMut            -19307.152   38820.303 -        0   38851.488 -        0   39301.653 -        0
Dayhoff          -19320.420   38846.841 -        0   38878.025 -        0   39328.190 -        0
LG+R2            -19332.705   38875.411 -        0   38907.907 -        0   39366.107 -        0
JTT              -19347.216   38900.431 -        0   38931.616 -        0   39381.781 -        0
JTTDCMut         -19369.792   38945.583 -        0   38976.768 -        0   39426.933 -        0
EX3+FU           -19394.034   38998.068 -        0   39030.565 -        0   39488.765 -        0
EX2+FU           -19457.191   39122.383 -        0   39154.219 -        0   39608.406 -        0
EHO+FU           -19545.383   39300.767 -        0   39333.263 -        0   39791.463 -        0
LG               -19775.189   39756.377 -        0   39787.562 -        0   40237.727 -        0

AIC, w-AIC   : Akaike information criterion scores and weights.
AICc, w-AICc : Corrected AIC scores and weights.
BIC, w-BIC   : Bayesian information criterion scores and weights.

Plus signs denote the 95% confidence sets.
Minus signs denote significant exclusion.

SUBSTITUTION PROCESS
--------------------

Model of substitution: 3DI+F+R3

State frequencies: (empirical counts from alignment)

  pi(A) = 0.0177
  pi(R) = 0.0256
  pi(N) = 0.0509
  pi(D) = 0.0917
  pi(C) = 0.0378
  pi(Q) = 0.0442
  pi(E) = 0.0044
  pi(G) = 0.0105
  pi(H) = 0.0260
  pi(I) = 0.0047
  pi(L) = 0.1605
  pi(K) = 0.0038
  pi(M) = 0.0037
  pi(F) = 0.0103
  pi(P) = 0.0609
  pi(S) = 0.1292
  pi(T) = 0.0052
  pi(W) = 0.0056
  pi(Y) = 0.0066
  pi(V) = 0.3005

Model of rate heterogeneity: FreeRate with 3 categories
Site proportion and rates:  (0.0952,0.1638) (0.4148,0.6613) (0.4900,1.4491)

 Category  Relative_rate  Proportion
  1         0.1638         0.0952
  2         0.6613         0.4148
  3         1.4491         0.4900

MAXIMUM LIKELIHOOD TREE
-----------------------

Log-likelihood of the tree: -14801.0623 (s.e. 617.9869)
Unconstrained log-likelihood (without tree): -4933.1160
Number of free parameters (#branches + #model parameters): 126
Akaike information criterion (AIC) score: 29854.1246
Corrected Akaike information criterion (AICc) score: 29902.3234
Bayesian information criterion (BIC) score: 30442.9601

Total tree length (sum of branch lengths): 17.8126
Sum of internal branch lengths: 5.6313 (31.6144% of tree length)

WARNING: 1 near-zero internal branches (<0.0013) should be treated with caution
         Such branches are denoted by '**' in the figure below

NOTE: Tree is UNROOTED although outgroup taxon '1ji5_A.pdb' is drawn at root
Numbers in parentheses are SH-aLRT support (%) / ultrafast bootstrap support (%)

+---1ji5_A.pdb
|
+--1jig_A.pdb
|
|  +--1n1q_A.pdb
+--| (68.9/70)
   |     +--2chp_A.pdb
   |  +--| (43.1/33)
   |  |  |        +---1ji4_A.pdb
   |  |  |     +--| (46.8/53)
   |  |  |     |  +--2fjc_A.pdb
   |  |  |  +--| (78.4/49)
   |  |  |  |  +---------1uvh_A.pdb
   |  |  +--| (75.9/38)
   |  |     |               +---------------2fzf_A.pdb
   |  |     |            +--| (27.5/49)
   |  |     |            |  +--------1yuz_A.pdb
   |  |     |         +--| (56.4/50)
   |  |     |         |  +------1lko_A.pdb
   |  |     |     +---| (89.8/74)
   |  |     |     |   +-----------3qhb_A.pdb
   |  |     |  +--| (16.7/46)
   |  |     |  |  |   +---------------------1otk_A.pdb
   |  |     |  |  +---| (87.7/85)
   |  |     |  |      |                           +--1oqu_A.pdb
   |  |     |  |      |                        +--| (52.1/74)
   |  |     |  |      |                        |  +--1r2f_A.pdb
   |  |     |  |      |                   +----| (99.7/100)
   |  |     |  |      |                   |    +--1uzr_A.pdb
   |  |     |  |      |                +--| (92.2/95)
   |  |     |  |      |                |  +----------1mxr_A.pdb
   |  |     |  |      |             +--| (93.5/86)
   |  |     |  |      |             |  |        +--------1jk0_A.pdb
   |  |     |  |      |             |  |     +--| (95.4/99)
   |  |     |  |      |             |  |     |  +----2uw2_A.pdb
   |  |     |  |      |             |  +-----| (99.5/100)
   |  |     |  |      |             |        +--1w68_A.pdb
   |  |     |  |      |         +---| (96.3/92)
   |  |     |  |      |         |   |  +---------3ee4_A.pdb
   |  |     |  |      |         |   +--| (10.1/43)
   |  |     |  |      |         |      |          +---------2inc_B.pdb
   |  |     |  |      |         |      |       +--| (89.5/90)
   |  |     |  |      |         |      |       |  |  +----------2inp_C.pdb
   |  |     |  |      |         |      |       |  +--| (65.8/67)
   |  |     |  |      |         |      |       |     +---------------1mty_B.pdb
   |  |     |  |      |         |      +-------| (99.4/100)
   |  |     |  |      |         |              |     +-----------1mty_D.pdb
   |  |     |  |      |         |              +-----| (99/100)
   |  |     |  |      |         |                    +-----------3dhg_A.pdb
   |  |     |  |      |      +--| (77/69)
   |  |     |  |      |      |  |          +--2uw1_A.pdb
   |  |     |  |      |      |  |       +--| (72.4/86)
   |  |     |  |      |      |  |       |  +--2uw1_B.pdb
   |  |     |  |      |      |  +-------| (99.7/100)
   |  |     |  |      |      |          +--1afr_A.pdb
   |  |     |  |      +------| (95.6/100)
   |  |     |  |             +----------1za0_A.pdb
   |  |     +--| (98.6/88)
   |  |        |              +--1bcf_A.pdb
   |  |        |           +--| (65.4/69)
   |  |        |           |  +--3e1q_A.pdb
   |  |        |        +--| (22.4/54)
   |  |        |        |  +--2fkz_A.pdb
   |  |        |     +--| (88.4/88)
   |  |        |     |  +--1jgc_A.pdb
   |  |        |  +--| (93.1/84)
   |  |        |  |  |                       +--1lb3_A.pdb
   |  |        |  |  |                    +--| (96.2/71)
   |  |        |  |  |                    |  +--2za7_A.pdb
   |  |        |  |  |                 +--| (62.5/47)
   |  |        |  |  |                 |  +-----1bg7_A.pdb
   |  |        |  |  |              +--| (96/79)
   |  |        |  |  |              |  +--1r03_A.pdb
   |  |        |  |  |           +--| (94.6/81)
   |  |        |  |  |           |  +---3e6s_A.pdb
   |  |        |  |  |        +--| (82/25)
   |  |        |  |  |        |  +--2jd7_A.pdb
   |  |        |  |  |     +--| (86.5/26)
   |  |        |  |  |     |  +--1krq_A.pdb
   |  |        |  |  |  +--| (87/44)
   |  |        |  |  |  |  |     +---------1z6o_A.pdb
   |  |        |  |  |  |  |  +--| (97.3/88)
   |  |        |  |  |  |  |  |  +----1z6o_M.pdb
   |  |        |  |  |  |  +--| (78.7/21)
   |  |        |  |  |  |     +--1vlg_A.pdb
   |  |        |  |  +--| (98.4/90)
   |  |        |  |     +--1eum_A.pdb
   |  |        +--| (90/78)
   |  |           +-----1nfv_A.pdb
   +--| (90.5/81)
      |     +--1qgh_A.pdb
      |  +--| (99.3/99)
      |  |  +--2ux1_A.pdb
      +--| (81.6/34)
         |           +--1dps_A.pdb
         |        +--| (98.4/98)
         |        |  +--1jts_A.pdb
         |     +--| (95.6/96)
         |     |  +--1o9r_A.pdb
         |  +--| (97/96)
         |  |  |   +--1tjo_A.pdb
         |  |  +---| (99.2/100)
         |  |      +--1tk6_A.pdb
         +**| (0/27)
            +--------2vzb_A.pdb

Tree in newick format:

(1ji5_A.pdb:0.1602607037,1jig_A.pdb:0.0754597796,(1n1q_A.pdb:0.0271920846,((2chp_A.pdb:0.1260870220,(((1ji4_A.pdb:0.1831900210,2fjc_A.pdb:0.0809305687)46.8/53:0.0257549761,1uvh_A.pdb:0.3986350138)78.4/49:0.0296322817,(((((2fzf_A.pdb:0.6520013766,1yuz_A.pdb:0.3724555108)27.5/49:0.1346487387,1lko_A.pdb:0.3079610086)56.4/50:0.0879828616,3qhb_A.pdb:0.4996266825)89.8/74:0.1581363591,(1otk_A.pdb:0.9042578581,(((((((1oqu_A.pdb:0.1108715760,1r2f_A.pdb:0.1188347260)52.1/74:0.0499020660,1uzr_A.pdb:0.0650677923)99.7/100:0.2095951455,1mxr_A.pdb:0.4450623700)92.2/95:0.1517396737,((1jk0_A.pdb:0.3768718846,2uw2_A.pdb:0.2083366505)95.4/99:0.1242140634,1w68_A.pdb:0.1359297573)99.5/100:0.2606428557)93.5/86:0.1382274594,(3ee4_A.pdb:0.4220435021,((2inc_B.pdb:0.4068538632,(2inp_C.pdb:0.4348355228,1mty_B.pdb:0.6681895190)65.8/67:0.0886226263)89.5/90:0.1502227836,(1mty_D.pdb:0.4739035030,3dhg_A.pdb:0.4879046518)99/100:0.2758404812)99.4/100:0.3255397195)10.1/43:0.0761350408)96.3/92:0.1656930836,((2uw1_A.pdb:0.0902803784,2uw1_B.pdb:0.1143935534)72.4/86:0.0862225965,1afr_A.pdb:0.1179792587)99.7/100:0.3268560260)77/69:0.0887840635,1za0_A.pdb:0.4610200516)95.6/100:0.2942281805)87.7/85:0.1794955852)16.7/46:0.0206482262,(((((1bcf_A.pdb:0.0574263095,3e1q_A.pdb:0.0724576036)65.4/69:0.0310537150,2fkz_A.pdb:0.0557207747)22.4/54:0.0324082153,1jgc_A.pdb:0.1536779048)88.4/88:0.0821150178,((((((((1lb3_A.pdb:0.0477811513,2za7_A.pdb:0.0866732047)96.2/71:0.0775033227,1bg7_A.pdb:0.2618593532)62.5/47:0.0427217321,1r03_A.pdb:0.0654981744)96/79:0.1162685390,3e6s_A.pdb:0.1735415307)94.6/81:0.1045276417,2jd7_A.pdb:0.0891408585)82/25:0.0255381313,1krq_A.pdb:0.1047423329)86.5/26:0.0380370325,((1z6o_A.pdb:0.4332490586,1z6o_M.pdb:0.1972097378)97.3/88:0.1463614061,1vlg_A.pdb:0.1142462477)78.7/21:0.0282167725)87/44:0.0447866616,1eum_A.pdb:0.1123930684)98.4/90:0.1532538996)93.1/84:0.1072897133,1nfv_A.pdb:0.2532888251)90/78:0.0872546662)98.6/88:0.1410204418)75.9/38:0.0165334091)43.1/33:0.0189650728,((1qgh_A.pdb:0.0990575839,2ux1_A.pdb:0.1251042804)99.3/99:0.1506092821,((((1dps_A.pdb:0.1254489987,1jts_A.pdb:0.0814244436)98.4/98:0.1304454831,1o9r_A.pdb:0.0757069066)95.6/96:0.1433635437,(1tjo_A.pdb:0.0727799388,1tk6_A.pdb:0.0327824598)99.2/100:0.1780709412)97/96:0.1319872528,2vzb_A.pdb:0.3635839658)0/27:0.0000027452)81.6/34:0.0235205275)90.5/81:0.0781205799)68.9/70:0.0525850255);

CONSENSUS TREE
--------------

Consensus tree is constructed from 1000 bootstrap trees
Log-likelihood of consensus tree: -14803.368948
Robinson-Foulds distance between ML tree and consensus tree: 6

Branches with support >0.000000% are kept (extended consensus)
Branch lengths are optimized by maximum likelihood on original alignment
Numbers in parentheses are bootstrap supports (%)

+---1ji5_A.pdb
|
+--1jig_A.pdb
|
|  +--1n1q_A.pdb
+--| (70)
   |     +--2chp_A.pdb
   |  +--| (33)
   |  |  |        +---1ji4_A.pdb
   |  |  |     +--| (53)
   |  |  |     |  +--2fjc_A.pdb
   |  |  |  +--| (49)
   |  |  |  |  +---------1uvh_A.pdb
   |  |  +--| (38)
   |  |     |               +---------------2fzf_A.pdb
   |  |     |            +--| (49)
   |  |     |            |  +--------1yuz_A.pdb
   |  |     |         +--| (50)
   |  |     |         |  +------1lko_A.pdb
   |  |     |     +---| (74)
   |  |     |     |   +-----------3qhb_A.pdb
   |  |     |  +--| (46)
   |  |     |  |  |   +---------------------1otk_A.pdb
   |  |     |  |  +---| (85)
   |  |     |  |      |                           +--1oqu_A.pdb
   |  |     |  |      |                        +--| (74)
   |  |     |  |      |                        |  +--1r2f_A.pdb
   |  |     |  |      |                   +----| (100)
   |  |     |  |      |                   |    +--1uzr_A.pdb
   |  |     |  |      |                +--| (95)
   |  |     |  |      |                |  +----------1mxr_A.pdb
   |  |     |  |      |             +--| (86)
   |  |     |  |      |             |  |        +--------1jk0_A.pdb
   |  |     |  |      |             |  |     +--| (99)
   |  |     |  |      |             |  |     |  +----2uw2_A.pdb
   |  |     |  |      |             |  +-----| (100)
   |  |     |  |      |             |        +--1w68_A.pdb
   |  |     |  |      |         +---| (92)
   |  |     |  |      |         |   |  +---------3ee4_A.pdb
   |  |     |  |      |         |   +--| (43)
   |  |     |  |      |         |      |          +---------2inc_B.pdb
   |  |     |  |      |         |      |       +--| (90)
   |  |     |  |      |         |      |       |  |  +---------2inp_C.pdb
   |  |     |  |      |         |      |       |  +--| (67)
   |  |     |  |      |         |      |       |     +---------------1mty_B.pdb
   |  |     |  |      |         |      +-------| (100)
   |  |     |  |      |         |              |      +-----------1mty_D.pdb
   |  |     |  |      |         |              +------| (100)
   |  |     |  |      |         |                     +-----------3dhg_A.pdb
   |  |     |  |      |      +--| (69)
   |  |     |  |      |      |  |          +--2uw1_A.pdb
   |  |     |  |      |      |  |       +--| (86)
   |  |     |  |      |      |  |       |  +--2uw1_B.pdb
   |  |     |  |      |      |  +-------| (100)
   |  |     |  |      |      |          +--1afr_A.pdb
   |  |     |  |      +------| (100)
   |  |     |  |             +----------1za0_A.pdb
   |  |     +--| (88)
   |  |        |              +--1bcf_A.pdb
   |  |        |           +--| (69)
   |  |        |           |  +--3e1q_A.pdb
   |  |        |        +--| (54)
   |  |        |        |  +--2fkz_A.pdb
   |  |        |     +--| (88)
   |  |        |     |  +--1jgc_A.pdb
   |  |        |  +--| (84)
   |  |        |  |  |                       +--1lb3_A.pdb
   |  |        |  |  |                    +--| (71)
   |  |        |  |  |                    |  +--2za7_A.pdb
   |  |        |  |  |                 +--| (47)
   |  |        |  |  |                 |  +-----1bg7_A.pdb
   |  |        |  |  |              +--| (79)
   |  |        |  |  |              |  +--1r03_A.pdb
   |  |        |  |  |           +--| (81)
   |  |        |  |  |           |  +----3e6s_A.pdb
   |  |        |  |  |        +--| (53)
   |  |        |  |  |        |  |  +---------1z6o_A.pdb
   |  |        |  |  |        |  +--| (88)
   |  |        |  |  |        |     +----1z6o_M.pdb
   |  |        |  |  |     +--| (23)
   |  |        |  |  |     |  |  +--1krq_A.pdb
   |  |        |  |  |     |  +--| (28)
   |  |        |  |  |     |     +--2jd7_A.pdb
   |  |        |  |  |  +--| (44)
   |  |        |  |  |  |  +--1vlg_A.pdb
   |  |        |  |  +--| (90)
   |  |        |  |     +--1eum_A.pdb
   |  |        +--| (78)
   |  |           +-----1nfv_A.pdb
   +--| (81)
      |     +--1qgh_A.pdb
      |  +--| (99)
      |  |  +--2ux1_A.pdb
      +--| (34)
         |           +--1dps_A.pdb
         |        +--| (98)
         |        |  +--1jts_A.pdb
         |     +--| (96)
         |     |  +--1o9r_A.pdb
         |  +--| (96)
         |  |  |   +--1tjo_A.pdb
         |  |  +---| (100)
         |  |      +--1tk6_A.pdb
         +--| (27)
            +--------2vzb_A.pdb


Consensus tree in newick format: 

(1ji5_A.pdb:0.1608934342,1jig_A.pdb:0.0757396833,(1n1q_A.pdb:0.0268361999,((2chp_A.pdb:0.1260540564,(((1ji4_A.pdb:0.1840489979,2fjc_A.pdb:0.0810814296)53:0.0266466902,1uvh_A.pdb:0.3983886725)49:0.0293612607,(((((2fzf_A.pdb:0.6518223677,1yuz_A.pdb:0.3757396377)49:0.1342438691,1lko_A.pdb:0.3092257821)50:0.0873788414,3qhb_A.pdb:0.5023703585)74:0.1611243318,(1otk_A.pdb:0.9080530360,(((((((1oqu_A.pdb:0.1111447394,1r2f_A.pdb:0.1190893787)74:0.0500514075,1uzr_A.pdb:0.0651692458)100:0.2102610237,1mxr_A.pdb:0.4462847614)95:0.1518770925,((1jk0_A.pdb:0.3777579706,2uw2_A.pdb:0.2088653993)99:0.1243747873,1w68_A.pdb:0.1363148514)100:0.2615540655)86:0.1386819868,(3ee4_A.pdb:0.4235440355,((2inc_B.pdb:0.4074884708,(2inp_C.pdb:0.4345470221,1mty_B.pdb:0.6685352324)67:0.0912262894)90:0.1496103256,(1mty_D.pdb:0.4750095523,3dhg_A.pdb:0.4888012060)100:0.2765561296)100:0.3276329427)43:0.0757352702)92:0.1672420846,((2uw1_A.pdb:0.0902778814,2uw1_B.pdb:0.1147498513)86:0.0859444155,1afr_A.pdb:0.1187151423)100:0.3275950947)69:0.0893846776,1za0_A.pdb:0.4607403172)100:0.2923802048)85:0.1808806023)46:0.0166418858,(((((1bcf_A.pdb:0.0577419524,3e1q_A.pdb:0.0726019307)69:0.0284318656,2fkz_A.pdb:0.0582134658)54:0.0339650291,1jgc_A.pdb:0.1551875305)88:0.0880265738,((((((((1lb3_A.pdb:0.0481012304,2za7_A.pdb:0.0867266666)71:0.0636034975,1bg7_A.pdb:0.2753178907)47:0.0448675470,1r03_A.pdb:0.0798891226)79:0.0784745417,3e6s_A.pdb:0.2080155290)81:0.0955686583,(1z6o_A.pdb:0.4136441748,1z6o_M.pdb:0.2245452246)88:0.0963933577)53:0.0690882079,(1krq_A.pdb:0.1060008378,2jd7_A.pdb:0.1086093871)28:0.0218302978)23:0.0374206032,1vlg_A.pdb:0.1248097988)44:0.0422705579,1eum_A.pdb:0.1241291107)90:0.1446553456)84:0.1031085697,1nfv_A.pdb:0.2546307261)78:0.0849742938)88:0.1437402515)38:0.0165038667)33:0.0191550441,((1qgh_A.pdb:0.0994570533,2ux1_A.pdb:0.1254572422)99:0.1514595490,((((1dps_A.pdb:0.1256278148,1jts_A.pdb:0.0817231565)98:0.1310207642,1o9r_A.pdb:0.0756313852)96:0.1440908651,(1tjo_A.pdb:0.0731323892,1tk6_A.pdb:0.0327098338)100:0.1785229838)96:0.1326759025,2vzb_A.pdb:0.3646620410)27:0.0000025764)34:0.0237703809)81:0.0785044968)70:0.0531246770);

ALISIM COMMAND
--------------
To simulate an alignment of the same length as the original alignment, using the tree and model parameters estimated from this analysis, you can use the following command:

--alisim simulated_MSA -t 53fer.fasta.treefile -m "3DI+F+R3{0.095183,0.163761,0.414774,0.661271,0.490043,1.44913}" --length 791

To mimic the alignment used to produce this analysis, i.e. simulate an alignment of the same length as the original alignment, using the tree and model parameters estimated from this analysis *and* copying the same gap positions as the original alignment, you can use the following command:

iqtree -s 53fer.fasta --alisim mimicked_MSA

To simulate any number of alignments in either of the two commandlines above, use the --num-alignments options, for example mimic 100 alignments you would use the command line:

iqtree -s 53fer.fasta --alisim mimicked_MSA --num-alignments 100

For more information on using AliSim, please visit: www.iqtree.org/doc/AliSim

TIME STAMP
----------

Date and time: Thu Nov  9 13:56:28 2023
Total CPU time used: 582.676674 seconds (0h:9m:42s)
Total wall-clock time used: 585.25841 seconds (0h:9m:45s)
```
