## Supplementary material for "Tertiary-interaction characters enable fast, model-based structural phylogenetics beyond the twilight zone": 53fer.fasta.mldist

```
53
1ji5_A.pdb 0.0000000 0.2053018 0.1942758 0.3305760 0.3194272 0.3557172 0.2366125 0.3079505 0.4270559 0.4216525 0.3966325 0.5989807 0.4559826 0.4361227 0.7955167 0.4609275 0.5327861 0.5128916 0.5919828 0.5480395 0.4952530 0.6671784 0.9053290 0.7982553 0.6681892 0.6929591 0.7700081 0.6668801 0.8146069 0.7849942 0.6229256 0.5161262 0.6050269 0.5114753 0.5255915 1.2584599 1.1163331 1.0628855 1.1680231 1.3038645 1.1922113 1.5049674 1.4613621 1.0954307 1.2819267 2.0111258 1.9715205 1.4733979 1.4192457 1.2178244 1.3547906 1.2208722 0.9638572 
1jig_A.pdb 0.2053018 0.0000000 0.1378450 0.2547408 0.2983858 0.3329465 0.2762694 0.2362985 0.4316373 0.4395918 0.4212666 0.5427496 0.4841085 0.4096457 0.8156833 0.4060793 0.4724389 0.5336509 0.5197783 0.5589620 0.5020233 0.6009109 0.7917483 0.6551387 0.6872928 0.6675621 0.8172653 0.6219573 0.7792469 0.7546068 0.5981887 0.5779317 0.5288854 0.5612235 0.5608222 1.0264072 1.0220107 1.1286623 1.2160568 1.2938984 1.0760155 1.5992182 1.4826352 1.2461075 1.1675520 1.8976730 1.6736506 1.4078528 1.2331953 1.0732871 1.2034122 1.2100934 1.0608186 
1n1q_A.pdb 0.1942758 0.1378450 0.0000000 0.1864389 0.2669769 0.3561399 0.2596316 0.2032071 0.4229454 0.3912354 0.4409963 0.4758771 0.4308596 0.4012479 0.8200451 0.4435788 0.4149591 0.4874460 0.4683402 0.5031027 0.4471236 0.5751425 0.7023643 0.6497143 0.5989761 0.6119263 0.7504703 0.5961837 0.7032753 0.6818730 0.6377983 0.5210703 0.5979267 0.5507040 0.4807096 1.0051143 1.0227789 1.0512872 1.2062105 1.2077978 1.0292487 1.5640473 1.3205001 1.1040150 1.2221214 1.6543528 1.7836530 1.4194479 1.3467546 1.0379425 1.1180140 1.0770642 1.0335172 
2chp_A.pdb 0.3305760 0.2547408 0.1864389 0.0000000 0.3047967 0.2804573 0.3012452 0.2347658 0.4764100 0.4555325 0.4468690 0.5039369 0.4182495 0.3542823 0.7906809 0.3511780 0.4939557 0.4999122 0.4884360 0.5439596 0.3953249 0.5717438 0.7149277 0.7501172 0.6045321 0.5996073 0.7604815 0.5854222 0.7390845 0.7240845 0.5211719 0.5274285 0.5313155 0.5064886 0.4807647 0.9306535 1.1444143 1.3304299 1.3700091 1.2453293 0.9598007 1.4585435 1.3175734 1.1171047 1.1453862 1.7060098 1.7052910 1.5817513 1.3005273 0.9959338 1.1279351 1.0765460 0.9240135 
1qgh_A.pdb 0.3194272 0.2983858 0.2669769 0.3047967 0.0000000 0.1990701 0.3206993 0.3049275 0.4839329 0.4763089 0.4443142 0.6689891 0.5034845 0.4647984 0.9647720 0.4781192 0.6046674 0.6341487 0.5470103 0.6716718 0.5903084 0.7260179 0.8930160 0.9645780 0.8261423 0.8993839 1.1491470 0.8763002 0.9253781 0.8757590 0.7336782 0.6559356 0.6890350 0.6196557 0.7601209 1.0558131 1.2986653 1.4101273 1.3771475 1.3146287 1.3439892 1.6388257 1.5867420 1.5208318 1.4114132 2.0306479 2.2137853 1.6029662 1.5623706 1.5434586 1.6863637 1.5198535 1.1339870 
2ux1_A.pdb 0.3557172 0.3329465 0.3561399 0.2804573 0.1990701 0.0000000 0.3426415 0.3328520 0.4757321 0.4335674 0.4868537 0.7694311 0.5361334 0.4995593 0.8571927 0.5482171 0.5413636 0.5665457 0.4958523 0.5508161 0.5400885 0.6489635 0.6780620 0.9314100 0.6639679 0.7355939 0.8381675 0.7067619 0.8015079 0.7685201 0.6304011 0.5614998 0.6126602 0.5260729 0.6107143 1.0101352 1.1038622 1.2362336 1.2170128 1.2548913 1.1555844 1.5467278 1.2724984 1.2210176 1.2384694 1.8700678 1.8528053 1.6567121 1.5912059 1.1557664 1.2930103 1.2636575 1.1103957 
1ji4_A.pdb 0.2366125 0.2762694 0.2596316 0.3012452 0.3206993 0.3426415 0.0000000 0.2315778 0.4607979 0.4193242 0.5009252 0.5691879 0.4874393 0.4900164 0.8159517 0.5168931 0.5247983 0.5545169 0.4764388 0.4942272 0.5083083 0.6925439 0.9627379 0.9900872 0.6955534 0.7223525 0.9020672 0.7267340 0.7420596 0.7490021 0.5748871 0.5589080 0.6226395 0.5750847 0.5516938 1.1565945 1.2091525 1.2433835 1.4084793 1.3424031 1.2583758 1.5331351 1.5423641 1.0816937 1.5240627 2.0147507 2.1825376 1.7238984 1.7388682 1.3533905 1.5022168 1.4168231 1.0559463 
2fjc_A.pdb 0.3079505 0.2362985 0.2032071 0.2347658 0.3049275 0.3328520 0.2315778 0.0000000 0.4609891 0.3804312 0.4028585 0.4282758 0.4126041 0.3852254 0.8052925 0.4352401 0.3883785 0.4670797 0.3856048 0.4380191 0.4273995 0.6149673 0.7449653 0.8214997 0.6207931 0.6031885 0.7805545 0.5834487 0.7030163 0.6838829 0.4911913 0.4625100 0.5034590 0.4766119 0.4929654 0.8663399 0.9724894 1.1234112 1.0770173 1.1647567 0.9302005 1.4648194 1.2495795 1.0308261 1.0873078 1.7501145 1.4815970 1.5128644 1.5034067 1.1350229 1.1831196 1.0856900 0.8731696 
1dps_A.pdb 0.4270559 0.4316373 0.4229454 0.4764100 0.4839329 0.4757321 0.4607979 0.4609891 0.0000000 0.1799912 0.2847895 0.5569904 0.4872275 0.4739840 0.8983619 0.4522527 0.6169752 0.6487267 0.6322440 0.6278887 0.5848280 0.7651478 0.9373113 0.9190486 0.7447289 0.7560887 0.9361608 0.9100146 0.8405207 0.9173287 0.7182369 0.7131153 0.6717027 0.6921000 0.6974375 1.3140331 1.1553784 1.2346360 1.2512721 1.1351114 1.2298406 1.4859953 1.3239235 1.4013271 1.2655594 1.7341026 1.8343929 1.7574816 1.6489982 1.3355065 1.4420062 1.4489847 1.0782961 
1jts_A.pdb 0.4216525 0.4395918 0.3912354 0.4555325 0.4763089 0.4335674 0.4193242 0.3804312 0.1799912 0.0000000 0.2542931 0.4640946 0.4728833 0.4878682 0.8973822 0.4432391 0.5279009 0.5896690 0.5617271 0.5487181 0.5442465 0.7858763 0.8466986 0.8802410 0.6158228 0.6426030 0.7514854 0.6959200 0.6678205 0.7617281 0.5930520 0.5890247 0.6614423 0.6189736 0.6045724 1.2445671 1.0478167 1.1456397 1.0688794 1.0917216 1.1542310 1.5158356 1.3590795 1.1821261 1.3306055 1.9086656 1.7736504 1.7746670 1.8682714 1.2155402 1.3031585 1.3407158 0.9625858 
1o9r_A.pdb 0.3966325 0.4212666 0.4409963 0.4468690 0.4443142 0.4868537 0.5009252 0.4028585 0.2847895 0.2542931 0.0000000 0.5788003 0.3618095 0.3602702 0.9405271 0.5254400 0.6734146 0.6492122 0.6304785 0.6900055 0.5333702 0.7743054 1.0510832 1.0369757 0.8006187 0.8070724 0.7989425 0.7835852 0.8715735 0.9552927 0.7275115 0.6874245 0.7744611 0.6615542 0.7368917 1.3328832 1.2308077 1.1655075 1.1108826 1.1410920 1.2428688 1.7902140 1.4522411 1.5262752 1.1512032 1.7583685 2.1815836 1.7479030 1.7077460 1.2306902 1.3890606 1.3198416 1.1846410 
1uvh_A.pdb 0.5989807 0.5427496 0.4758771 0.5039369 0.6689891 0.7694311 0.5691879 0.4282758 0.5569904 0.4640946 0.5788003 0.0000000 0.6294398 0.5985184 0.9528921 0.6400069 0.6381783 0.7166322 0.7139444 0.7549280 0.7659316 0.9304424 1.0186640 0.9930968 0.9253044 0.9261923 0.9416909 0.8689081 0.9578627 0.9221877 0.7465446 0.7982973 0.9284707 0.8221151 0.7123455 1.2248517 1.3716973 1.4674994 1.3594649 1.5760473 1.1079936 1.8085022 1.6114232 1.2888977 1.1907477 1.9951919 1.6827340 1.6954000 1.6976968 1.5471176 1.6222812 1.5137414 1.1676586 
1tjo_A.pdb 0.4559826 0.4841085 0.4308596 0.4182495 0.5034845 0.5361334 0.4874393 0.4126041 0.4872275 0.4728833 0.3618095 0.6294398 0.0000000 0.0982370 1.0381764 0.5342790 0.6265418 0.6181089 0.6123003 0.7584247 0.5481539 0.8358540 1.0678403 0.9967289 0.9345458 0.9348846 1.0974611 0.8518210 0.9551277 0.9837332 0.7750579 0.7323623 0.8327896 0.7029645 0.7375022 1.2133968 1.4629232 1.3963854 1.4050163 1.3871043 1.3019014 2.2089984 1.6373776 1.6177025 1.3827249 2.2982693 2.2123516 1.9521431 2.0211059 1.4604310 1.5765924 1.4930182 1.3461270 
1tk6_A.pdb 0.4361227 0.4096457 0.4012479 0.3542823 0.4647984 0.4995593 0.4900164 0.3852254 0.4739840 0.4878682 0.3602702 0.5985184 0.0982370 0.0000000 1.1175491 0.5078255 0.6541972 0.6758612 0.6691820 0.7717949 0.5652003 0.8884615 1.1062777 1.0298295 0.9515364 0.9860825 1.0707676 0.8926379 0.9597083 0.9636568 0.7199915 0.7306803 0.8315623 0.6967181 0.6691888 1.1980719 1.3967782 1.4005077 1.3393707 1.3543977 1.2033840 2.2856625 1.6868935 1.6277655 1.3772085 2.4588407 2.3338108 1.8854478 1.9989787 1.4357035 1.5738850 1.4458946 1.2145588 
2fzf_A.pdb 0.7955167 0.8156833 0.8200451 0.7906809 0.9647720 0.8571927 0.8159517 0.8052925 0.8983619 0.8973822 0.9405271 0.9528921 1.0381764 1.1175491 0.0000000 0.9387305 0.8659432 0.8760091 1.0495340 0.9630760 0.9296018 0.9371903 0.8963372 1.1436057 0.8763681 0.8550121 1.2368584 0.9360021 1.1736601 1.0008820 0.9912536 0.7827490 0.8391589 0.8125220 0.8135355 1.4535045 1.6899101 1.6706610 1.5685674 1.7456320 1.7566283 1.5615150 1.5383626 1.6681733 1.2328437 2.0272443 2.2149559 2.2056290 2.0489121 1.4801794 1.8768073 1.4532390 1.8463158 
2vzb_A.pdb 0.4609275 0.4060793 0.4435788 0.3511780 0.4781192 0.5482171 0.5168931 0.4352401 0.4522527 0.4432391 0.5254400 0.6400069 0.5342790 0.5078255 0.9387305 0.0000000 0.5667987 0.5649258 0.5677905 0.6457468 0.6382302 0.8506929 0.8796726 0.8678313 0.7840236 0.7776172 1.0784387 0.8190966 0.8443064 1.0031362 0.6963503 0.7697600 0.6498739 0.6963692 0.7016623 1.2254438 1.1381638 1.3094502 1.1727128 1.2403074 1.0485743 1.5913088 1.4006577 1.2673999 1.2239627 1.3556507 1.6867321 1.2813127 1.1831571 1.1121010 1.1773794 1.0492219 0.9166536 
1bcf_A.pdb 0.5327861 0.4724389 0.4149591 0.4939557 0.6046674 0.5413636 0.5247983 0.3883785 0.6169752 0.5279009 0.6734146 0.6381783 0.6265418 0.6541972 0.8659432 0.5667987 0.0000000 0.1199777 0.1372155 0.2607112 0.4347052 0.7242740 0.9355982 0.7827175 0.4364382 0.4932953 0.6413245 0.4891317 0.6342771 0.6088398 0.3931598 0.4152323 0.4220626 0.4364009 0.4187936 1.2937319 1.1847042 1.3761450 1.0831493 1.1063347 1.2097911 1.7520513 1.6256754 1.3826446 1.4718297 1.9947948 1.6429975 1.6521320 1.7207643 1.2283400 1.3376771 1.2613028 1.0311244 
3e1q_A.pdb 0.5128916 0.5336509 0.4874460 0.4999122 0.6341487 0.5665457 0.5545169 0.4670797 0.6487267 0.5896690 0.6492122 0.7166322 0.6181089 0.6758612 0.8760091 0.5649258 0.1199777 0.0000000 0.1219605 0.2458210 0.4002903 0.7641032 0.9824515 0.7601631 0.4527764 0.5196797 0.6121553 0.4563490 0.7187075 0.6139431 0.3790472 0.3672495 0.4141093 0.3908089 0.3945505 1.4491922 1.2502405 1.3442150 1.0923117 1.0465320 1.1214666 1.7665735 1.7171162 1.3482987 1.4098326 1.8870502 1.7340940 1.8685434 1.9240971 1.1712012 1.3112506 1.1448512 0.9928137 
2fkz_A.pdb 0.5919828 0.5197783 0.4683402 0.4884360 0.5470103 0.4958523 0.4764388 0.3856048 0.6322440 0.5617271 0.6304785 0.7139444 0.6123003 0.6691820 1.0495340 0.5677905 0.1372155 0.1219605 0.0000000 0.1831781 0.3708898 0.7521544 0.9924453 0.8198584 0.4426253 0.5013045 0.5541598 0.4713112 0.6686904 0.6343834 0.3811132 0.3526740 0.3764421 0.3803305 0.4293948 1.2094428 1.0813777 1.2600145 1.0017715 1.0215323 1.1429293 1.7299231 1.6604452 1.4416755 1.3724736 1.7612765 1.7134320 1.7609508 1.7409529 1.2290341 1.2769550 1.2083430 1.1075065 
1jgc_A.pdb 0.5480395 0.5589620 0.5031027 0.5439596 0.6716718 0.5508161 0.4942272 0.4380191 0.6278887 0.5487181 0.6900055 0.7549280 0.7584247 0.7717949 0.9630760 0.6457468 0.2607112 0.2458210 0.1831781 0.0000000 0.4533637 0.8282625 0.8896589 0.7273010 0.3952525 0.4498761 0.6106581 0.4766917 0.6369620 0.6275370 0.4181964 0.3952529 0.3973494 0.4562294 0.3982898 1.3074730 1.2888446 1.5360486 1.1876826 1.0831615 1.3298782 1.7538944 1.9427513 1.4048096 1.7701259 1.8874451 2.0129925 1.9129684 1.8066125 1.3820068 1.4586777 1.2796180 1.1422238 
1nfv_A.pdb 0.4952530 0.5020233 0.4471236 0.3953249 0.5903084 0.5400885 0.5083083 0.4273995 0.5848280 0.5442465 0.5333702 0.7659316 0.5481539 0.5652003 0.9296018 0.6382302 0.4347052 0.4002903 0.3708898 0.4533637 0.0000000 0.7445829 0.9966260 0.7308678 0.6020840 0.6532764 0.7229091 0.6109804 0.7550281 0.7932731 0.4635852 0.5538922 0.5330755 0.4576440 0.4735758 1.1762998 1.5319980 1.5973101 1.5455856 1.4170010 1.4700997 2.0592296 1.9481517 1.8161025 1.7237854 2.2335432 2.0053844 2.1439325 2.0710047 1.3086666 1.4796288 1.2981148 1.0425872 
1lko_A.pdb 0.6671784 0.6009109 0.5751425 0.5717438 0.7260179 0.6489635 0.6925439 0.6149673 0.7651478 0.7858763 0.7743054 0.9304424 0.8358540 0.8884615 0.9371903 0.8506929 0.7242740 0.7641032 0.7521544 0.8282625 0.7445829 0.0000000 0.7487285 0.6112459 0.8192403 0.8585441 0.9927352 0.7748550 0.9261364 1.0366905 0.8234254 0.8122452 0.6910124 0.7556567 0.6794362 1.7911007 1.4454903 1.6729280 1.5330413 1.4735621 1.6461602 2.1044495 1.9907481 1.9269046 2.0871651 2.4083670 2.7106097 2.6064321 1.9757085 1.4889585 1.7471708 1.4489644 1.4612723 
1yuz_A.pdb 0.9053290 0.7917483 0.7023643 0.7149277 0.8930160 0.6780620 0.9627379 0.7449653 0.9373113 0.8466986 1.0510832 1.0186640 1.0678403 1.1062777 0.8963372 0.8796726 0.9355982 0.9824515 0.9924453 0.8896589 0.9966260 0.7487285 0.0000000 0.8428470 0.9243209 1.0151083 1.0971486 0.9814602 1.3242283 1.1255355 0.8845435 0.8427606 0.8220463 0.8438949 0.8455092 1.6202294 1.6588332 1.7807805 1.7566202 1.7330088 1.7612901 2.0192629 1.7173002 1.9011897 2.7246485 2.8921783 2.5718888 3.4098715 2.3061055 1.8205965 1.8548662 1.4153009 1.6429756 
3qhb_A.pdb 0.7982553 0.6551387 0.6497143 0.7501172 0.9645780 0.9314100 0.9900872 0.8214997 0.9190486 0.8802410 1.0369757 0.9930968 0.9967289 1.0298295 1.1436057 0.8678313 0.7827175 0.7601631 0.8198584 0.7273010 0.7308678 0.6112459 0.8428470 0.0000000 0.9770187 0.8866366 1.1314536 0.8308052 1.2049083 1.0168772 0.8003972 0.8166729 0.6881989 0.7755778 0.7945750 1.2946529 1.4079525 1.6151508 1.3717466 1.2648072 1.5011034 1.7993353 1.9593877 1.5554727 1.6241830 1.6840588 1.7548436 2.2130785 1.6415197 1.3951851 1.5187128 1.3807114 1.4934931 
1lb3_A.pdb 0.6681892 0.6872928 0.5989761 0.6045321 0.8261423 0.6639679 0.6955534 0.6207931 0.7447289 0.6158228 0.8006187 0.9253044 0.9345458 0.9515364 0.8763681 0.7840236 0.4364382 0.4527764 0.4426253 0.3952525 0.6020840 0.8192403 0.9243209 0.9770187 0.0000000 0.1238047 0.3193548 0.1959993 0.5538623 0.4551691 0.4758232 0.3504889 0.3324106 0.4001653 0.4140569 1.3245176 1.1834957 1.3007247 1.1851007 1.2914631 1.2660044 1.7999046 1.9476600 1.4412450 1.3356084 1.7567362 1.7057306 1.7433364 1.7857920 1.2725701 1.3293892 1.2695152 1.3638633 
2za7_A.pdb 0.6929591 0.6675621 0.6119263 0.5996073 0.8993839 0.7355939 0.7223525 0.6031885 0.7560887 0.6426030 0.8070724 0.9261923 0.9348846 0.9860825 0.8550121 0.7776172 0.4932953 0.5196797 0.5013045 0.4498761 0.6532764 0.8585441 1.0151083 0.8866366 0.1238047 0.0000000 0.3841245 0.2629869 0.6342447 0.4745582 0.4685889 0.4450996 0.2786215 0.4328222 0.4841906 1.3084091 1.3676548 1.5706883 1.3720615 1.4679784 1.4134427 1.7720675 1.9876447 1.6455568 1.5137070 1.7991849 1.8942123 1.9940474 1.9554317 1.4147704 1.4961788 1.4837380 1.4829996 
1bg7_A.pdb 0.7700081 0.8172653 0.7504703 0.7604815 1.1491470 0.8381675 0.9020672 0.7805545 0.9361608 0.7514854 0.7989425 0.9416909 1.0974611 1.0707676 1.2368584 1.0784387 0.6413245 0.6121553 0.5541598 0.6106581 0.7229091 0.9927352 1.0971486 1.1314536 0.3193548 0.3841245 0.0000000 0.3476795 0.8062937 0.7033506 0.6139643 0.4571909 0.5490082 0.4731956 0.5052764 1.4770905 1.4397393 1.4088569 1.3432496 1.6391502 1.3115782 1.6822235 2.4034564 1.5972874 1.3037015 2.0914976 1.9776275 1.8376024 2.3749825 1.2728750 1.4913138 1.4072770 1.4826392 
1r03_A.pdb 0.6668801 0.6219573 0.5961837 0.5854222 0.8763002 0.7067619 0.7267340 0.5834487 0.9100146 0.6959200 0.7835852 0.8689081 0.8518210 0.8926379 0.9360021 0.8190966 0.4891317 0.4563490 0.4713112 0.4766917 0.6109804 0.7748550 0.9814602 0.8308052 0.1959993 0.2629869 0.3476795 0.0000000 0.5636864 0.5142034 0.4105528 0.3508042 0.3099727 0.3385177 0.3925804 1.1343856 1.3868134 1.4229031 1.3044774 1.4415382 1.1345895 1.9153425 2.1782290 1.4241282 1.3626975 1.8378941 1.6733099 1.7058840 1.9719104 1.1884028 1.3921596 1.3147689 1.3367047 
1z6o_A.pdb 0.8146069 0.7792469 0.7032753 0.7390845 0.9253781 0.8015079 0.7420596 0.7030163 0.8405207 0.6678205 0.8715735 0.9578627 0.9551277 0.9597083 1.1736601 0.8443064 0.6342771 0.7187075 0.6686904 0.6369620 0.7550281 0.9261364 1.3242283 1.2049083 0.5538623 0.6342447 0.8062937 0.5636864 0.0000000 0.6146261 0.6451057 0.5819964 0.5192561 0.5389176 0.5562180 1.3677904 1.3963066 1.4052414 1.4185573 1.1931353 1.4752141 2.2373185 1.9359235 1.3911689 1.9663529 2.3768016 1.7958074 2.1578984 2.0711070 1.7667507 1.9387331 1.8479246 1.4688703 
1z6o_M.pdb 0.7849942 0.7546068 0.6818730 0.7240845 0.8757590 0.7685201 0.7490021 0.6838829 0.9173287 0.7617281 0.9552927 0.9221877 0.9837332 0.9636568 1.0008820 1.0031362 0.6088398 0.6139431 0.6343834 0.6275370 0.7932731 1.0366905 1.1255355 1.0168772 0.4551691 0.4745582 0.7033506 0.5142034 0.6146261 0.0000000 0.5478301 0.4605788 0.5342433 0.4673022 0.4518852 1.2943291 1.4212899 1.5120396 1.3368827 1.1996366 1.3913117 1.9424616 1.9008346 1.4433174 1.9504926 2.3298220 1.8037172 2.1182667 2.0678390 1.5748643 1.8078800 1.8561101 1.4659604 
1eum_A.pdb 0.6229256 0.5981887 0.6377983 0.5211719 0.7336782 0.6304011 0.5748871 0.4911913 0.7182369 0.5930520 0.7275115 0.7465446 0.7750579 0.7199915 0.9912536 0.6963503 0.3931598 0.3790472 0.3811132 0.4181964 0.4635852 0.8234254 0.8845435 0.8003972 0.4758232 0.4685889 0.6139643 0.4105528 0.6451057 0.5478301 0.0000000 0.2487868 0.3294355 0.2671852 0.2620730 1.1641521 1.3224072 1.3824221 1.3146718 1.2499378 1.1860922 1.9045253 1.7605787 1.4701434 1.5236992 1.7516606 1.7221403 1.8971046 1.7516328 1.4088209 1.5024818 1.4401313 1.2245542 
1krq_A.pdb 0.5161262 0.5779317 0.5210703 0.5274285 0.6559356 0.5614998 0.5589080 0.4625100 0.7131153 0.5890247 0.6874245 0.7982973 0.7323623 0.7306803 0.7827490 0.7697600 0.4152323 0.3672495 0.3526740 0.3952529 0.5538922 0.8122452 0.8427606 0.8166729 0.3504889 0.4450996 0.4571909 0.3508042 0.5819964 0.4605788 0.2487868 0.0000000 0.3054653 0.1899316 0.2513433 1.4576426 1.1487993 1.1912830 1.1214363 1.0922025 1.0692047 1.7310044 1.6767060 1.2870713 1.2667384 1.9087039 1.7367293 1.8740860 1.8186318 1.4056725 1.5854625 1.4241820 1.2808054 
3e6s_A.pdb 0.6050269 0.5288854 0.5979267 0.5313155 0.6890350 0.6126602 0.6226395 0.5034590 0.6717027 0.6614423 0.7744611 0.9284707 0.8327896 0.8315623 0.8391589 0.6498739 0.4220626 0.4141093 0.3764421 0.3973494 0.5330755 0.6910124 0.8220463 0.6881989 0.3324106 0.2786215 0.5490082 0.3099727 0.5192561 0.5342433 0.3294355 0.3054653 0.0000000 0.2590161 0.4067944 1.1455652 1.1330167 1.4142461 1.1386347 1.1204378 1.1700499 1.5267211 1.6658006 1.4032201 1.2897546 1.3825520 1.7592791 1.6125348 1.4644096 1.3973324 1.6474922 1.3554634 1.2237725 
2jd7_A.pdb 0.5114753 0.5612235 0.5507040 0.5064886 0.6196557 0.5260729 0.5750847 0.4766119 0.6921000 0.6189736 0.6615542 0.8221151 0.7029645 0.6967181 0.8125220 0.6963692 0.4364009 0.3908089 0.3803305 0.4562294 0.4576440 0.7556567 0.8438949 0.7755778 0.4001653 0.4328222 0.4731956 0.3385177 0.5389176 0.4673022 0.2671852 0.1899316 0.2590161 0.0000000 0.2303468 1.3828693 1.2246677 1.3010178 1.2348486 1.1064698 1.1312717 1.7419554 1.8119962 1.4727469 1.2840853 2.0203263 1.7422270 1.8552925 1.8296605 1.3379117 1.5933815 1.4024977 1.1085128 
1vlg_A.pdb 0.5255915 0.5608222 0.4807096 0.4807647 0.7601209 0.6107143 0.5516938 0.4929654 0.6974375 0.6045724 0.7368917 0.7123455 0.7375022 0.6691888 0.8135355 0.7016623 0.4187936 0.3945505 0.4293948 0.3982898 0.4735758 0.6794362 0.8455092 0.7945750 0.4140569 0.4841906 0.5052764 0.3925804 0.5562180 0.4518852 0.2620730 0.2513433 0.4067944 0.2303468 0.0000000 1.2634683 1.2129297 1.1943074 1.1852535 1.0952033 1.1733496 1.7694912 1.7878109 1.2746901 1.3498729 1.7633966 1.6719403 2.0752190 1.8468764 1.2394649 1.5069191 1.2375603 1.1999139 
1otk_A.pdb 1.2584599 1.0264072 1.0051143 0.9306535 1.0558131 1.0101352 1.1565945 0.8663399 1.3140331 1.2445671 1.3328832 1.2248517 1.2133968 1.1980719 1.4535045 1.2254438 1.2937319 1.4491922 1.2094428 1.3074730 1.1762998 1.7911007 1.6202294 1.2946529 1.3245176 1.3084091 1.4770905 1.1343856 1.3677904 1.2943291 1.1641521 1.4576426 1.1455652 1.3828693 1.2634683 0.0000000 2.0260380 1.8427021 1.7790516 1.9411189 1.6781327 2.0920851 1.8215424 1.7936816 1.8236827 1.9212810 2.0064355 2.5123071 2.2845315 1.5760044 1.6383454 1.5273908 1.6149570 
1oqu_A.pdb 1.1163331 1.0220107 1.0227789 1.1444143 1.2986653 1.1038622 1.2091525 0.9724894 1.1553784 1.0478167 1.2308077 1.3716973 1.4629232 1.3967782 1.6899101 1.1381638 1.1847042 1.2502405 1.0813777 1.2888446 1.5319980 1.4454903 1.6588332 1.4079525 1.1834957 1.3676548 1.4397393 1.3868134 1.3963066 1.4212899 1.3224072 1.1487993 1.1330167 1.2246677 1.2129297 2.0260380 0.0000000 0.2194633 0.2056172 0.6912700 0.9197682 1.0965891 0.9644239 0.7962579 1.2790708 1.3811887 1.6763608 1.7807222 1.6137525 0.9621512 1.1209226 0.9734125 1.2491893 
1r2f_A.pdb 1.0628855 1.1286623 1.0512872 1.3304299 1.4101273 1.2362336 1.2433835 1.1234112 1.2346360 1.1456397 1.1655075 1.4674994 1.3963854 1.4005077 1.6706610 1.3094502 1.3761450 1.3442150 1.2600145 1.5360486 1.5973101 1.6729280 1.7807805 1.6151508 1.3007247 1.5706883 1.4088569 1.4229031 1.4052414 1.5120396 1.3824221 1.1912830 1.4142461 1.3010178 1.1943074 1.8427021 0.2194633 0.0000000 0.2072341 0.6692436 0.9493878 0.9249480 0.8685312 0.7223651 1.1119182 1.4774705 1.5570874 1.8095246 1.5491454 0.9864886 1.0683712 0.9544502 1.2654512 
1uzr_A.pdb 1.1680231 1.2160568 1.2062105 1.3700091 1.3771475 1.2170128 1.4084793 1.0770173 1.2512721 1.0688794 1.1108826 1.3594649 1.4050163 1.3393707 1.5685674 1.1727128 1.0831493 1.0923117 1.0017715 1.1876826 1.5455856 1.5330413 1.7566202 1.3717466 1.1851007 1.3720615 1.3432496 1.3044774 1.4185573 1.3368827 1.3146718 1.1214363 1.1386347 1.2348486 1.1852535 1.7790516 0.2056172 0.2072341 0.0000000 0.5758335 0.7929156 0.9018719 0.8775344 0.7566898 1.2029999 1.3661057 1.4800429 1.7015837 1.3789871 1.0066111 1.1478926 0.9781491 1.2332172 
1mxr_A.pdb 1.3038645 1.2938984 1.2077978 1.2453293 1.3146287 1.2548913 1.3424031 1.1647567 1.1351114 1.0917216 1.1410920 1.5760473 1.3871043 1.3543977 1.7456320 1.2403074 1.1063347 1.0465320 1.0215323 1.0831615 1.4170010 1.4735621 1.7330088 1.2648072 1.2914631 1.4679784 1.6391502 1.4415382 1.1931353 1.1996366 1.2499378 1.0922025 1.1204378 1.1064698 1.0952033 1.9411189 0.6912700 0.6692436 0.5758335 0.0000000 1.0062105 1.1485067 0.8784086 0.8750054 1.5070506 1.3748215 1.7700669 1.9372208 1.8024396 1.0926659 1.2880992 1.1237280 1.1410397 
3ee4_A.pdb 1.1922113 1.0760155 1.0292487 0.9598007 1.3439892 1.1555844 1.2583758 0.9302005 1.2298406 1.1542310 1.2428688 1.1079936 1.3019014 1.2033840 1.7566283 1.0485743 1.2097911 1.1214666 1.1429293 1.3298782 1.4700997 1.6461602 1.7612901 1.5011034 1.2660044 1.4134427 1.3115782 1.1345895 1.4752141 1.3913117 1.1860922 1.0692047 1.1700499 1.1312717 1.1733496 1.6781327 0.9197682 0.9493878 0.7929156 1.0062105 0.0000000 1.0522031 1.0316997 0.8952409 1.2258864 1.2787877 1.5724888 1.6721774 1.6196467 1.1063075 1.1887486 1.0685879 1.1714246 
1jk0_A.pdb 1.5049674 1.5992182 1.5640473 1.4585435 1.6388257 1.5467278 1.5331351 1.4648194 1.4859953 1.5158356 1.7902140 1.8085022 2.2089984 2.2856625 1.5615150 1.5913088 1.7520513 1.7665735 1.7299231 1.7538944 2.0592296 2.1044495 2.0192629 1.7993353 1.7999046 1.7720675 1.6822235 1.9153425 2.2373185 1.9424616 1.9045253 1.7310044 1.5267211 1.7419554 1.7694912 2.0920851 1.0965891 0.9249480 0.9018719 1.1485067 1.0522031 0.0000000 0.5004716 0.5737682 1.5014994 1.6425831 2.1086863 2.0423362 1.7577462 1.1919611 1.4532717 1.2216829 1.3023200 
2uw2_A.pdb 1.4613621 1.4826352 1.3205001 1.3175734 1.5867420 1.2724984 1.5423641 1.2495795 1.3239235 1.3590795 1.4522411 1.6114232 1.6373776 1.6868935 1.5383626 1.4006577 1.6256754 1.7171162 1.6604452 1.9427513 1.9481517 1.9907481 1.7173002 1.9593877 1.9476600 1.9876447 2.4034564 2.1782290 1.9359235 1.9008346 1.7605787 1.6767060 1.6658006 1.8119962 1.7878109 1.8215424 0.9644239 0.8685312 0.8775344 0.8784086 1.0316997 0.5004716 0.0000000 0.4222123 1.1564171 1.2785448 1.7808548 1.6370965 1.6735647 1.0793538 1.3060738 1.1098786 1.2828620 
1w68_A.pdb 1.0954307 1.2461075 1.1040150 1.1171047 1.5208318 1.2210176 1.0816937 1.0308261 1.4013271 1.1821261 1.5262752 1.2888977 1.6177025 1.6277655 1.6681733 1.2673999 1.3826446 1.3482987 1.4416755 1.4048096 1.8161025 1.9269046 1.9011897 1.5554727 1.4412450 1.6455568 1.5972874 1.4241282 1.3911689 1.4433174 1.4701434 1.2870713 1.4032201 1.4727469 1.2746901 1.7936816 0.7962579 0.7223651 0.7566898 0.8750054 0.8952409 0.5737682 0.4222123 0.0000000 1.2009062 1.4064215 1.5848629 1.5237905 1.3796166 0.8665889 1.0368202 0.9631477 0.9851260 
2inc_B.pdb 1.2819267 1.1675520 1.2221214 1.1453862 1.4114132 1.2384694 1.5240627 1.0873078 1.2655594 1.3306055 1.1512032 1.1907477 1.3827249 1.3772085 1.2328437 1.2239627 1.4718297 1.4098326 1.3724736 1.7701259 1.7237854 2.0871651 2.7246485 1.6241830 1.3356084 1.5137070 1.3037015 1.3626975 1.9663529 1.9504926 1.5236992 1.2667384 1.2897546 1.2840853 1.3498729 1.8236827 1.2790708 1.1119182 1.2029999 1.5070506 1.2258864 1.5014994 1.1564171 1.2009062 0.0000000 0.8534770 1.1254755 1.3726389 1.1597579 1.0606493 1.2935893 1.2484807 1.2827036 
2inp_C.pdb 2.0111258 1.8976730 1.6543528 1.7060098 2.0306479 1.8700678 2.0147507 1.7501145 1.7341026 1.9086656 1.7583685 1.9951919 2.2982693 2.4588407 2.0272443 1.3556507 1.9947948 1.8870502 1.7612765 1.8874451 2.2335432 2.4083670 2.8921783 1.6840588 1.7567362 1.7991849 2.0914976 1.8378941 2.3768016 2.3298220 1.7516606 1.9087039 1.3825520 2.0203263 1.7633966 1.9212810 1.3811887 1.4774705 1.3661057 1.3748215 1.2787877 1.6425831 1.2785448 1.4064215 0.8534770 0.0000000 1.1700830 1.3822410 1.3392842 1.4343155 1.6111398 1.4319307 1.8048433 
1mty_B.pdb 1.9715205 1.6736506 1.7836530 1.7052910 2.2137853 1.8528053 2.1825376 1.4815970 1.8343929 1.7736504 2.1815836 1.6827340 2.2123516 2.3338108 2.2149559 1.6867321 1.6429975 1.7340940 1.7134320 2.0129925 2.0053844 2.7106097 2.5718888 1.7548436 1.7057306 1.8942123 1.9776275 1.6733099 1.7958074 1.8037172 1.7221403 1.7367293 1.7592791 1.7422270 1.6719403 2.0064355 1.6763608 1.5570874 1.4800429 1.7700669 1.5724888 2.1086863 1.7808548 1.5848629 1.1254755 1.1700830 0.0000000 1.5331304 1.7554603 1.4391643 1.6094050 1.6800287 1.9461022 
1mty_D.pdb 1.4733979 1.4078528 1.4194479 1.5817513 1.6029662 1.6567121 1.7238984 1.5128644 1.7574816 1.7746670 1.7479030 1.6954000 1.9521431 1.8854478 2.2056290 1.2813127 1.6521320 1.8685434 1.7609508 1.9129684 2.1439325 2.6064321 3.4098715 2.2130785 1.7433364 1.9940474 1.8376024 1.7058840 2.1578984 2.1182667 1.8971046 1.8740860 1.6125348 1.8552925 2.0752190 2.5123071 1.7807222 1.8095246 1.7015837 1.9372208 1.6721774 2.0423362 1.6370965 1.5237905 1.3726389 1.3822410 1.5331304 0.0000000 0.9586544 1.8481204 1.7264185 1.9975211 1.8309921 
3dhg_A.pdb 1.4192457 1.2331953 1.3467546 1.3005273 1.5623706 1.5912059 1.7388682 1.5034067 1.6489982 1.8682714 1.7077460 1.6976968 2.0211059 1.9989787 2.0489121 1.1831571 1.7207643 1.9240971 1.7409529 1.8066125 2.0710047 1.9757085 2.3061055 1.6415197 1.7857920 1.9554317 2.3749825 1.9719104 2.0711070 2.0678390 1.7516328 1.8186318 1.4644096 1.8296605 1.8468764 2.2845315 1.6137525 1.5491454 1.3789871 1.8024396 1.6196467 1.7577462 1.6735647 1.3796166 1.1597579 1.3392842 1.7554603 0.9586544 0.0000000 1.5628431 1.6719759 1.6356600 1.7580056 
2uw1_A.pdb 1.2178244 1.0732871 1.0379425 0.9959338 1.5434586 1.1557664 1.3533905 1.1350229 1.3355065 1.2155402 1.2306902 1.5471176 1.4604310 1.4357035 1.4801794 1.1121010 1.2283400 1.1712012 1.2290341 1.3820068 1.3086666 1.4889585 1.8205965 1.3951851 1.2725701 1.4147704 1.2728750 1.1884028 1.7667507 1.5748643 1.4088209 1.4056725 1.3973324 1.3379117 1.2394649 1.5760044 0.9621512 0.9864886 1.0066111 1.0926659 1.1063075 1.1919611 1.0793538 0.8665889 1.0606493 1.4343155 1.4391643 1.8481204 1.5628431 0.0000000 0.1987845 0.2824565 0.8889770 
2uw1_B.pdb 1.3547906 1.2034122 1.1180140 1.1279351 1.6863637 1.2930103 1.5022168 1.1831196 1.4420062 1.3031585 1.3890606 1.6222812 1.5765924 1.5738850 1.8768073 1.1773794 1.3376771 1.3112506 1.2769550 1.4586777 1.4796288 1.7471708 1.8548662 1.5187128 1.3293892 1.4961788 1.4913138 1.3921596 1.9387331 1.8078800 1.5024818 1.5854625 1.6474922 1.5933815 1.5069191 1.6383454 1.1209226 1.0683712 1.1478926 1.2880992 1.1887486 1.4532717 1.3060738 1.0368202 1.2935893 1.6111398 1.6094050 1.7264185 1.6719759 0.1987845 0.0000000 0.3015110 1.0364324 
1afr_A.pdb 1.2208722 1.2100934 1.0770642 1.0765460 1.5198535 1.2636575 1.4168231 1.0856900 1.4489847 1.3407158 1.3198416 1.5137414 1.4930182 1.4458946 1.4532390 1.0492219 1.2613028 1.1448512 1.2083430 1.2796180 1.2981148 1.4489644 1.4153009 1.3807114 1.2695152 1.4837380 1.4072770 1.3147689 1.8479246 1.8561101 1.4401313 1.4241820 1.3554634 1.4024977 1.2375603 1.5273908 0.9734125 0.9544502 0.9781491 1.1237280 1.0685879 1.2216829 1.1098786 0.9631477 1.2484807 1.4319307 1.6800287 1.9975211 1.6356600 0.2824565 0.3015110 0.0000000 0.9450160 
1za0_A.pdb 0.9638572 1.0608186 1.0335172 0.9240135 1.1339870 1.1103957 1.0559463 0.8731696 1.0782961 0.9625858 1.1846410 1.1676586 1.3461270 1.2145588 1.8463158 0.9166536 1.0311244 0.9928137 1.1075065 1.1422238 1.0425872 1.4612723 1.6429756 1.4934931 1.3638633 1.4829996 1.4826392 1.3367047 1.4688703 1.4659604 1.2245542 1.2808054 1.2237725 1.1085128 1.1999139 1.6149570 1.2491893 1.2654512 1.2332172 1.1410397 1.1714246 1.3023200 1.2828620 0.9851260 1.2827036 1.8048433 1.9461022 1.8309921 1.7580056 0.8889770 1.0364324 0.9450160 0.0000000 
```
