## Supplementary material for "Tertiary-interaction characters enable fast, model-based structural phylogenetics beyond the twilight zone": 53fer.fasta.model

```
--- # IQ-TREE Checkpoint ver >= 1.6
3DI: -15298.65785 103 15.65320636
3DI+F: -15064.9793 122 15.73666143
3DI+F+G4: -14866.17528 123 17.95291393
3DI+F+R2: -14878.67673 124 17.73096068
3DI+F+R3: -14856.0759 126 18.1972338
3DI+F+R4: -14851.87951 128 18.39844657
3DI+G4: -15119.65263 104 17.40111922
3DI+R2: -15132.65301 105 17.28426544
3DI+R3: -15111.28479 107 17.75853243
3DI+R4: -15106.29478 109 17.95909813
Blosum62: -18958.52633 103 15.53277839
Blosum62+F: -16167.36074 122 18.35747757
Blosum62+F+G4: -15835.7772 123 23.76741938
Blosum62+F+R2: -15862.18473 124 23.09500898
Blosum62+F+R3: -15826.52029 126 23.73713857
Blosum62+F+R4: -15819.99626 128 24.47531267
Blosum62+G4: -18542.13529 104 21.32094245
Blosum62+R2: -18602.27006 105 20.34118011
Blosum62+R3: -18537.2322 107 22.51571998
Blosum62+R4: -18526.14631 109 22.63260976
Blosum62+R5: -18526.12189 111 22.85962333
DCMut: -19307.15163 103 18.26425141
DCMut+F: -16603.64276 122 21.74388446
DCMut+F+G4: -16204.57553 123 31.19011812
DCMut+F+R2: -16250.20236 124 28.12008332
DCMut+F+R3: -16204.90361 126 30.06398814
DCMut+F+R4: -16193.52683 128 31.92206327
DCMut+F+R5: -16192.0068 130 32.27377851
DCMut+G4: -18845.33709 104 26.43176904
DCMut+R2: -18913.47918 105 23.63363743
DCMut+R3: -18851.66318 107 27.04610943
DCMut+R4: -18826.12595 109 27.41436592
DCMut+R5: -18825.1805 111 28.25757619
Dayhoff: -19320.4203 103 18.32075621
Dayhoff+F: -16612.06153 122 21.83922568
Dayhoff+F+G4: -16211.33169 123 31.4849
Dayhoff+F+R2: -16257.10389 124 28.25908286
Dayhoff+F+R3: -16211.47003 126 30.2232715
Dayhoff+F+R4: -16200.19867 128 32.09624416
Dayhoff+F+R5: -16198.69506 130 32.44505345
Dayhoff+G4: -18855.68544 104 26.51351601
Dayhoff+R2: -18924.0633 105 23.74336681
Dayhoff+R3: -18862.1642 107 27.16038003
Dayhoff+R4: -18836.38421 109 27.5431896
Dayhoff+R5: -18835.58741 111 28.25983047
EHO+F: -16471.8013 124 24.57536776
EHO+F+G: -16145.54254 125 34.79011895
EHO+F+R2: -16185.76651 126 32.47955761
EHO+F+R3: -16140.36308 128 35.23107058
EHO+F+R4: -16137.2077 130 35.61722157
EHO+FU: -19545.38335 105 17.3449415
EHO+FU+G: -19063.08286 106 28.98909513
EHO+FU+R2: -19146.34612 107 25.02102725
EHO+FU+R3: -19071.64268 109 26.83696031
EHO+FU+R4: -19055.56813 111 29.63756008
EHO+FU+R5: -19048.4262 113 29.92549917
EHO+FU+R6: -19041.35982 115 38.89925557
EHO+FU+R7: -19040.44629 117 39.40573452
EX2+F: -16363.83926 123 28.74800829
EX2+F+G: -16105.64665 124 39.05610174
EX2+F+R2: -16129.02478 125 36.67993929
EX2+F+R3: -16103.82372 127 39.17474439
EX2+F+R4: -16094.95718 129 39.18441416
EX2+F+R5: -16093.49203 131 39.37717139
EX2+FU: -19457.19137 104 17.59618451
EX2+FU+G: -19206.20793 105 31.91812219
EX2+FU+R2: -19254.65539 106 22.96254109
EX2+FU+R3: -19219.98341 108 27.04999598
EX2+FU+R4: -19185.18247 110 40.76946495
EX2+FU+R5: -19181.82949 112 41.81562169
EX3+F: -16327.92749 124 29.21226278
EX3+F+G: -16075.57863 125 42.98727177
EX3+F+R2: -16101.4658 126 39.15253505
EX3+F+R3: -16071.47938 128 44.55844469
EX3+F+R4: -16069.72376 130 44.29906555
EX3+FU: -19394.03422 105 17.14408061
EX3+FU+G: -19154.5547 106 30.1219605
EX3+FU+R2: -19175.92151 107 27.93666634
EX3+FU+R3: -19161.38479 109 26.56087671
EX3+FU+R4: -19149.01739 111 27.86711445
EX3+FU+R5: -19139.83846 113 37.40329983
EX3+FU+R6: -19135.84514 115 37.26025655
EX_EHO+F: -16153.06729 127 31.06827461
EX_EHO+F+G: -15994.73193 128 38.12007925
EX_EHO+F+R2: -16009.6512 129 35.9920161
EX_EHO+F+R3: -15989.12828 131 37.43026144
EX_EHO+F+R4: -15985.72434 133 38.18751139
EX_EHO+FU: -19218.1402 108 18.20021089
EX_EHO+FU+G: -18972.6545 109 27.76731345
EX_EHO+FU+R2: -19012.17359 110 24.00810687
EX_EHO+FU+R3: -18979.25596 112 26.71499189
EX_EHO+FU+R4: -18953.5654 114 44.21078093
EX_EHO+FU+R5: -18949.91138 116 44.50648331
JTT: -19347.21575 103 16.74239072
JTT+F: -16562.59124 122 20.33180467
JTT+F+G4: -16168.34259 123 29.09225849
JTT+F+R2: -16209.76074 124 26.09770831
JTT+F+R3: -16166.20112 126 28.34999104
JTT+F+R4: -16154.56522 128 29.06566468
JTT+F+R5: -16151.20257 130 29.4318682
JTT+G4: -18916.1508 104 24.5787051
JTT+R2: -18977.06057 105 21.95715372
JTT+R3: -18918.38723 107 24.44726035
JTT+R4: -18901.69668 109 25.30573022
JTT+R5: -18900.6262 111 25.84378254
JTTDCMut: -19369.7917 103 16.86644238
JTTDCMut+F: -16591.76206 122 20.42986683
JTTDCMut+F+G4: -16189.92395 123 29.42967848
JTTDCMut+F+R2: -16232.0358 124 26.33116356
JTTDCMut+F+R3: -16187.79314 126 28.4513085
JTTDCMut+F+R4: -16176.99963 128 29.36964489
JTTDCMut+F+R5: -16172.36998 130 29.83191847
JTTDCMut+G4: -18932.46481 104 24.71056434
JTTDCMut+R2: -18995.11706 105 22.12381606
JTTDCMut+R3: -18934.85124 107 24.72243233
JTTDCMut+R4: -18917.64544 109 25.58300906
JTTDCMut+R5: -18916.80528 111 26.05875344
LG: -19775.18871 103 17.89844084
LG+F: -16628.22685 122 22.24002763
LG+F+G4: -16213.44682 123 33.13571954
LG+F+R2: -16273.93341 124 30.14162504
LG+F+R3: -16209.52353 126 32.77552547
LG+F+R4: -16204.72976 128 33.52636979
LG+G4: -19256.62704 104 28.42652627
LG+R2: -19332.70526 105 24.54435481
LG+R3: -19261.05933 107 26.64899185
LG+R4: -19243.2116 109 29.07806592
LG+R5: -19239.23602 111 29.62460542
PMB: -18755.42184 103 15.21324477
PMB+F: -16098.53359 122 17.9545484
PMB+F+G4: -15799.1726 123 22.52938152
PMB+F+R2: -15819.98692 124 22.14964739
PMB+F+R3: -15786.9129 126 22.8013231
PMB+F+R4: -15783.69134 128 23.1501449
PMB+G4: -18400.09032 104 20.178314
PMB+R2: -18445.69116 105 19.17895887
PMB+R3: -18397.76795 107 20.8054294
PMB+R4: -18386.43114 109 20.95151133
PMB+R5: -18386.49325 111 20.9430899
PhyloTree:
 newick: (0:0.1626438177,1:0.0749806043,(2:0.0261534585,((3:0.1309825151,((6:0.1919391363,7:0.0718630495):0.06448457994,((((14:0.7331023779,21:0.2752999929):0.07633185061,23:0.4719393383):0.1528274064,(((((16:0.0598291901,17:0.0708759288):0.03531563696,18:0.0506311970):0.04791232521,19:0.1374905182):0.09039558386,((((((24:0.0401469995,25:0.0950785204):0.07002761019,26:0.2729454382):0.04635862706,27:0.0646986590):0.1172918028,(28:0.4079207832,29:0.2416997593):0.122842311):0.05250435887,((30:0.1563365899,31:0.1130576726):0.01145527539,(33:0.0993204923,34:0.1490103411):0.03023817515):0.07708853487):0.008286154853,32:0.2346791337):0.1386797499):0.1133021826,20:0.2711805425):0.1131689723):2.034616059e-06,(22:0.5758271177,(35:0.8832156880,((((((((36:0.1135094091,37:0.1182141475):0.05627196288,38:0.0562870246):0.2016119245,39:0.4490871531):0.1648486321,40:0.5135488555):0.06382459896,((41:0.3776405836,42:0.2131064061):0.1230727623,43:0.1403751885):0.2707712846):0.1051958038,((44:0.3962843452,(45:0.4416598605,46:0.6710869036):0.1017037236):0.160215304,(47:0.4939918208,48:0.4764941536):0.2737306491):0.3272275143):0.1667880427,((49:0.0896147488,50:0.1158442191):0.08505828862,51:0.1203302945):0.3080770031):0.08610059581,52:0.4891918817):0.2868123734):0.2176662822):0.05411638605):0.1586510796):0.006733880211):0.02145004638,(((4:0.0971920940,5:0.1287593029):0.1322841448,((8:0.1246673160,9:0.0824743616):0.1192628885,(10:0.1063570533,(12:0.0638618171,13:0.0422289411):0.2451513696):0.05404809934):0.1432318841):0.03762735989,(11:0.3575179156,15:0.2930416243):0.08653800105):0.005529467236):0.075521756):0.05438123431);
Poisson: -18033.74399 103 14.36371002
Poisson+F: -15747.84952 122 15.82590369
Poisson+F+G4: -15580.55622 123 17.30592233
Poisson+F+R2: -15579.7716 124 17.58735636
Poisson+F+R3: -15559.8449 126 17.83074088
Poisson+F+R4: -15559.05633 128 17.9733688
Poisson+FQ: -18033.74125 103 14.35973487
Poisson+FQ+G4: -17861.25843 104 15.61156347
Poisson+FQ+R2: -17861.21464 105 15.95875232
Poisson+FQ+R3: -17844.01978 107 16.1459385
Poisson+FQ+R4: -17843.50534 109 16.14992965
Poisson+G4: -17861.25844 104 15.61232369
Poisson+R2: -17861.2008 105 15.96692655
Poisson+R3: -17846.20871 107 16.07386096
Poisson+R4: -17844.14775 109 16.13764326
RateFree3:
 prop: 0.08515575164, 0.3827053985, 0.5321388498
 rates: 0.1482567979, 0.6099731777, 1.416801373
RateGamma:
 gamma_shape: 2.437826793
RateGammaInvar:
 gamma_shape: 1.269566868
 p_invar: 0.01486812113
StopRule:
 curIteration: 0
 start_real_time: 1699489533
 time_vec: 
WAG: -19055.38234 103 17.1076926
WAG+F: -16358.56125 122 19.7359481
WAG+F+G4: -15998.2213 123 27.8520102
WAG+F+R2: -16033.65417 124 25.40646541
WAG+F+R3: -15995.29635 126 26.54014626
WAG+F+R4: -15986.53072 128 27.9576993
WAG+F+R5: -15982.82403 130 28.08774479
WAG+G4: -18668.86243 104 23.56341364
WAG+R2: -18717.99189 105 21.85021215
WAG+R3: -18666.97432 107 23.56805455
WAG+R4: -18652.1737 109 24.37063899
WAG+R5: -18652.13319 111 24.77278203
best_model_AIC: 3DI+F+R4
best_model_AICc: 3DI+F+R4
best_model_BIC: 3DI+F+R3
best_model_list_BIC: 3DI+F+R3 3DI+F+G4 3DI+F+R4 3DI+F+R2 3DI+G4 3DI+R3 3DI+R4 3DI+F 3DI+R2 3DI Poisson+F+R3 Poisson+F+R3 Poisson+F+R4 Poisson+F+R4 Poisson+F+G4 Poisson+F+G4 Poisson+F+R2 Poisson+F+R2 Poisson+F Poisson+F PMB+F+R3 PMB+F+G4 PMB+F+R4 PMB+F+R2 Blosum62+F+G4 Blosum62+F+R3 Blosum62+F+R4 Blosum62+F+R2 WAG+F+G4 WAG+F+R4 WAG+F+R3 WAG+F+R5 EX_EHO+F+G EX_EHO+F+R3 EX_EHO+F+R4 EX_EHO+F+R2 WAG+F+R2 EX3+F+G EX3+F+R3 EX3+F+R4 PMB+F EX2+F+G EX3+F+R2 EX2+F+R4 EX2+F+R3 EX2+F+R5 EX2+F+R2 EHO+F+G EHO+F+R3 EHO+F+R4 Blosum62+F EX_EHO+F JTT+F+G4 JTT+F+R4 JTT+F+R5 JTT+F+R3 JTTDCMut+F+G4 JTTDCMut+F+R4 JTTDCMut+F+R5 EHO+F+R2 JTTDCMut+F+R3 DCMut+F+G4 DCMut+F+R4 Dayhoff+F+G4 JTT+F+R2 LG+F+G4 DCMut+F+R3 DCMut+F+R5 Dayhoff+F+R4 LG+F+R3 LG+F+R4 Dayhoff+F+R3 Dayhoff+F+R5 JTTDCMut+F+R2 DCMut+F+R2 Dayhoff+F+R2 LG+F+R2 EX3+F WAG+F EX2+F EHO+F JTT+F JTTDCMut+F DCMut+F Dayhoff+F LG+F Poisson+FQ+R3 Poisson+FQ+R3 Poisson+R3 Poisson+R3 Poisson+FQ+R4 Poisson+FQ+R4 Poisson+R4 Poisson+R4 Poisson+FQ+G4 Poisson+FQ+G4 Poisson+G4 Poisson+G4 Poisson+R2 Poisson+R2 Poisson+FQ+R2 Poisson+FQ+R2 Poisson+FQ Poisson+FQ Poisson Poisson PMB+G4 PMB+R4 PMB+R3 PMB+R5 PMB+R2 Blosum62+G4 Blosum62+R4 Blosum62+R3 Blosum62+R5 Blosum62+R2 WAG+R4 WAG+G4 WAG+R5 WAG+R3 WAG+R2 PMB DCMut+R4 DCMut+G4 DCMut+R5 Dayhoff+R4 Dayhoff+G4 Dayhoff+R5 DCMut+R3 Dayhoff+R3 JTT+G4 DCMut+R2 JTT+R4 JTT+R5 Dayhoff+R2 JTT+R3 JTTDCMut+G4 JTTDCMut+R4 JTTDCMut+R5 JTTDCMut+R3 Blosum62 JTT+R2 EX_EHO+FU+R4 EX_EHO+FU+G EX_EHO+FU+R5 JTTDCMut+R2 EX_EHO+FU+R3 EX_EHO+FU+R2 WAG EHO+FU+G EHO+FU+R6 EHO+FU+R5 EHO+FU+R4 EHO+FU+R7 EHO+FU+R3 EHO+FU+R2 EX3+FU+G EX3+FU+R5 EX3+FU+R4 EX3+FU+R6 EX3+FU+R3 EX3+FU+R2 EX2+FU+R4 EX2+FU+R5 EX2+FU+G EX_EHO+FU EX2+FU+R3 LG+G4 LG+R4 EX2+FU+R2 LG+R5 LG+R3 DCMut Dayhoff LG+R2 JTT JTTDCMut EX3+FU EX2+FU EHO+FU LG
best_score_AIC: 29959.75903
best_score_AICc: 30009.64422
best_score_BIC: 30552.98735
best_tree_AIC: (0:0.1624043840,1:0.0758896994,(2:0.0261263423,((3:0.1349751564,((6:0.1909996243,7:0.0737205447):0.06656010398,((((14:0.7487729641,21:0.2787477821):0.08090738522,23:0.4896672647):0.1407287386,(((((16:0.0596745177,17:0.0715259624):0.03602450527,18:0.0508667574):0.04352641811,19:0.1413663696):0.08924500652,((((((24:0.0400137254,25:0.0957342625):0.07190022623,26:0.2761893206):0.04451009912,27:0.0656736254):0.1200862684,(28:0.4126989385,29:0.2432087709):0.1224054078):0.05106785726,((30:0.1580633568,31:0.1122358687):0.01140237585,(33:0.0989679158,34:0.1490356445):0.03025579164):0.07584675264):0.008835636396,32:0.2378932964):0.1406347469):0.1140987638,20:0.2663033205):0.1187608187):2.894528959e-06,(22:0.5804903106,(35:0.8948743855,((((((((36:0.1143550258,37:0.1189270113):0.05448164759,38:0.0590940257):0.2038540871,39:0.4552840258):0.1701069919,40:0.5231370182):0.06283036672,((41:0.3811565785,42:0.2143911733):0.1256071222,43:0.1405817137):0.2812366634):0.1078354133,((44:0.4064872234,(45:0.4498440444,46:0.6806395384):0.09993253376):0.1634264114,(47:0.4963484522,48:0.4853733092):0.2780371081):0.3296797939):0.1637358247,((49:0.0891335331,50:0.1165215753):0.08538803523,51:0.1209496864):0.3126275322):0.08354920988,52:0.4979465218):0.2799307475):0.2264091085):0.05545376886):0.1623608155):0.005660631391):0.01984696175,(((4:0.0990503119,5:0.1275270729):0.1318900026,((8:0.1266058369,9:0.0816559316):0.1198068031,(10:0.1051243150,(12:0.0626773011,13:0.0433804132):0.2486200282):0.05454802297):0.1472271247):0.04121462048,(11:0.3624073398,15:0.3029616311):0.08635644562):0.001108468304):0.07766207065):0.05354168649);
best_tree_AICc: (0:0.1624043840,1:0.0758896994,(2:0.0261263423,((3:0.1349751564,((6:0.1909996243,7:0.0737205447):0.06656010398,((((14:0.7487729641,21:0.2787477821):0.08090738522,23:0.4896672647):0.1407287386,(((((16:0.0596745177,17:0.0715259624):0.03602450527,18:0.0508667574):0.04352641811,19:0.1413663696):0.08924500652,((((((24:0.0400137254,25:0.0957342625):0.07190022623,26:0.2761893206):0.04451009912,27:0.0656736254):0.1200862684,(28:0.4126989385,29:0.2432087709):0.1224054078):0.05106785726,((30:0.1580633568,31:0.1122358687):0.01140237585,(33:0.0989679158,34:0.1490356445):0.03025579164):0.07584675264):0.008835636396,32:0.2378932964):0.1406347469):0.1140987638,20:0.2663033205):0.1187608187):2.894528959e-06,(22:0.5804903106,(35:0.8948743855,((((((((36:0.1143550258,37:0.1189270113):0.05448164759,38:0.0590940257):0.2038540871,39:0.4552840258):0.1701069919,40:0.5231370182):0.06283036672,((41:0.3811565785,42:0.2143911733):0.1256071222,43:0.1405817137):0.2812366634):0.1078354133,((44:0.4064872234,(45:0.4498440444,46:0.6806395384):0.09993253376):0.1634264114,(47:0.4963484522,48:0.4853733092):0.2780371081):0.3296797939):0.1637358247,((49:0.0891335331,50:0.1165215753):0.08538803523,51:0.1209496864):0.3126275322):0.08354920988,52:0.4979465218):0.2799307475):0.2264091085):0.05545376886):0.1623608155):0.005660631391):0.01984696175,(((4:0.0990503119,5:0.1275270729):0.1318900026,((8:0.1266058369,9:0.0816559316):0.1198068031,(10:0.1051243150,(12:0.0626773011,13:0.0433804132):0.2486200282):0.05454802297):0.1472271247):0.04121462048,(11:0.3624073398,15:0.3029616311):0.08635644562):0.001108468304):0.07766207065):0.05354168649);
best_tree_BIC: (0:0.1626438177,1:0.0749806043,(2:0.0261534585,((3:0.1309825151,((6:0.1919391363,7:0.0718630495):0.06448457994,((((14:0.7331023779,21:0.2752999929):0.07633185061,23:0.4719393383):0.1528274064,(((((16:0.0598291901,17:0.0708759288):0.03531563696,18:0.0506311970):0.04791232521,19:0.1374905182):0.09039558386,((((((24:0.0401469995,25:0.0950785204):0.07002761019,26:0.2729454382):0.04635862706,27:0.0646986590):0.1172918028,(28:0.4079207832,29:0.2416997593):0.122842311):0.05250435887,((30:0.1563365899,31:0.1130576726):0.01145527539,(33:0.0993204923,34:0.1490103411):0.03023817515):0.07708853487):0.008286154853,32:0.2346791337):0.1386797499):0.1133021826,20:0.2711805425):0.1131689723):2.034616059e-06,(22:0.5758271177,(35:0.8832156880,((((((((36:0.1135094091,37:0.1182141475):0.05627196288,38:0.0562870246):0.2016119245,39:0.4490871531):0.1648486321,40:0.5135488555):0.06382459896,((41:0.3776405836,42:0.2131064061):0.1230727623,43:0.1403751885):0.2707712846):0.1051958038,((44:0.3962843452,(45:0.4416598605,46:0.6710869036):0.1017037236):0.160215304,(47:0.4939918208,48:0.4764941536):0.2737306491):0.3272275143):0.1667880427,((49:0.0896147488,50:0.1158442191):0.08505828862,51:0.1203302945):0.3080770031):0.08610059581,52:0.4891918817):0.2868123734):0.2176662822):0.05411638605):0.1586510796):0.006733880211):0.02145004638,(((4:0.0971920940,5:0.1287593029):0.1322841448,((8:0.1246673160,9:0.0824743616):0.1192628885,(10:0.1063570533,(12:0.0638618171,13:0.0422289411):0.2451513696):0.05404809934):0.1432318841):0.03762735989,(11:0.3575179156,15:0.2930416243):0.08653800105):0.005529467236):0.075521756):0.05438123431);
boot_consense_logl: 0
contree_rfdist: -1
finishedFastMLTree: true
initTree: (0:0.0246433204,1:0.0076463881,(2:0.0063634537,(((3:0.0141130394,(6:0.0233144727,7:0.0115159270):0.01281273181):0.005083952104,((((14:0.0548244071,23:0.0464093796):0.02066761846,21:0.0340478324):0.03813412693,(((((16:0.0128127318,17:0.0089327692):0.006363453681,18:0.0063634537):0.011515927,19:0.0167242196):0.01803512103,20:0.0286517239):0.02066761846,((((((24:0.0063634537,25:0.0180351210):0.01281273181,27:0.0193495825):0.011515927,26:0.0299951953):0.02198924365,29:0.0491986843):0.01541686389,(((30:0.0259758015,31:0.0167242196):0.0102226108,33:0.0128127318):0.01281273181,34:0.0167242196):0.011515927):0.02066761846,(28:0.0464093796,32:0.0273119310):0.027311931):0.0233144727):0.02464332036):0.04640937958,(22:0.0662680618,(35:0.1037714961,((((((((36:0.0381341269,37:0.0340478324):0.01934958246,38:0.0167242196):0.04780208261,39:0.0914727551):0.06194627543,((41:0.0809444725,42:0.0520036494):0.04640937958,43:0.0505992011):0.0779753762):0.09452044773,(((44:0.1084587442,46:0.1525986563):0.05908544773,45:0.1116068109):0.07945778355,(47:0.1646498556,48:0.1841290015):0.09147275512):0.08094447253):0.04225449997,40:0.1006696593):0.07502333262,((49:0.0381341269,50:0.0367682632):0.0286517239,51:0.0478020826):0.08393076979):0.05341204582,52:0.0648233705):0.05341204582):0.05341204582):0.05908544773):0.0286517239):0.008932769158,(((4:0.0141130394,5:0.0193495825):0.01934958246,((8:0.0193495825,9:0.0128127318):0.01672421965,(10:0.0154168639,(12:0.0128127318,13:0.0089327692):0.03813412693):0.01541686389):0.01672421965):0.01281273181,(11:0.0505992011,15:0.0340478324):0.01803512103):0.01934958246):0.0102226108):0.008932769158);
partition_type: 0
```
