## Supplementary material for "Tertiary-interaction characters enable fast, model-based structural phylogenetics beyond the twilight zone": 53fer.fasta.treefile

```
(1ji5_A.pdb:0.1602607037,1jig_A.pdb:0.0754597796,(1n1q_A.pdb:0.0271920846,((2chp_A.pdb:0.1260870220,(((1ji4_A.pdb:0.1831900210,2fjc_A.pdb:0.0809305687)46.8/53:0.0257549761,1uvh_A.pdb:0.3986350138)78.4/49:0.0296322817,(((((2fzf_A.pdb:0.6520013766,1yuz_A.pdb:0.3724555108)27.5/49:0.1346487387,1lko_A.pdb:0.3079610086)56.4/50:0.0879828616,3qhb_A.pdb:0.4996266825)89.8/74:0.1581363591,(1otk_A.pdb:0.9042578581,(((((((1oqu_A.pdb:0.1108715760,1r2f_A.pdb:0.1188347260)52.1/74:0.0499020660,1uzr_A.pdb:0.0650677923)99.7/100:0.2095951455,1mxr_A.pdb:0.4450623700)92.2/95:0.1517396737,((1jk0_A.pdb:0.3768718846,2uw2_A.pdb:0.2083366505)95.4/99:0.1242140634,1w68_A.pdb:0.1359297573)99.5/100:0.2606428557)93.5/86:0.1382274594,(3ee4_A.pdb:0.4220435021,((2inc_B.pdb:0.4068538632,(2inp_C.pdb:0.4348355228,1mty_B.pdb:0.6681895190)65.8/67:0.0886226263)89.5/90:0.1502227836,(1mty_D.pdb:0.4739035030,3dhg_A.pdb:0.4879046518)99/100:0.2758404812)99.4/100:0.3255397195)10.1/43:0.0761350408)96.3/92:0.1656930836,((2uw1_A.pdb:0.0902803784,2uw1_B.pdb:0.1143935534)72.4/86:0.0862225965,1afr_A.pdb:0.1179792587)99.7/100:0.3268560260)77/69:0.0887840635,1za0_A.pdb:0.4610200516)95.6/100:0.2942281805)87.7/85:0.1794955852)16.7/46:0.0206482262,(((((1bcf_A.pdb:0.0574263095,3e1q_A.pdb:0.0724576036)65.4/69:0.0310537150,2fkz_A.pdb:0.0557207747)22.4/54:0.0324082153,1jgc_A.pdb:0.1536779048)88.4/88:0.0821150178,((((((((1lb3_A.pdb:0.0477811513,2za7_A.pdb:0.0866732047)96.2/71:0.0775033227,1bg7_A.pdb:0.2618593532)62.5/47:0.0427217321,1r03_A.pdb:0.0654981744)96/79:0.1162685390,3e6s_A.pdb:0.1735415307)94.6/81:0.1045276417,2jd7_A.pdb:0.0891408585)82/25:0.0255381313,1krq_A.pdb:0.1047423329)86.5/26:0.0380370325,((1z6o_A.pdb:0.4332490586,1z6o_M.pdb:0.1972097378)97.3/88:0.1463614061,1vlg_A.pdb:0.1142462477)78.7/21:0.0282167725)87/44:0.0447866616,1eum_A.pdb:0.1123930684)98.4/90:0.1532538996)93.1/84:0.1072897133,1nfv_A.pdb:0.2532888251)90/78:0.0872546662)98.6/88:0.1410204418)75.9/38:0.0165334091)43.1/33:0.0189650728,((1qgh_A.pdb:0.0990575839,2ux1_A.pdb:0.1251042804)99.3/99:0.1506092821,((((1dps_A.pdb:0.1254489987,1jts_A.pdb:0.0814244436)98.4/98:0.1304454831,1o9r_A.pdb:0.0757069066)95.6/96:0.1433635437,(1tjo_A.pdb:0.0727799388,1tk6_A.pdb:0.0327824598)99.2/100:0.1780709412)97/96:0.1319872528,2vzb_A.pdb:0.3635839658)0/27:0.0000027452)81.6/34:0.0235205275)90.5/81:0.0781205799)68.9/70:0.0525850255);
```
