## Supplementary material for "Tertiary-interaction characters enable fast, model-based structural phylogenetics beyond the twilight zone": 53fer.fasta.ufboot (part 1 of 3)

```
(1ji5_A.pdb:0.1552770000	1jig_A.pdb:0.0896290000	(1n1q_A.pdb:0.0222620000	((2chp_A.pdb:0.0864580000	((1qgh_A.pdb:0.1206750000	2ux1_A.pdb:0.0876940000):0.1788890000	((((1dps_A.pdb:0.1636290000	1jts_A.pdb:0.0652240000):0.1271960000	1o9r_A.pdb:0.0847040000):0.1340180000	(1tjo_A.pdb:0.0410790000	1tk6_A.pdb:0.0738690000):0.1867240000):0.0689005000	2vzb_A.pdb:0.2852230000):0.0056393400):0.0156374000):0.0784849000	(((1ji4_A.pdb:0.1748230000	2fjc_A.pdb:0.0830740000):0.0000021691	1uvh_A.pdb:0.3938680000):0.0135089000	(2fzf_A.pdb:0.6246260000	((((1bcf_A.pdb:0.0429440000	((3e1q_A.pdb:0.0616340000	1nfv_A.pdb:0.2167240000):0.0159709000	2fkz_A.pdb:0.0562620000):0.0241440000):0.1092730000	1jgc_A.pdb:0.1343780000):0.0616486000	(((((((1lb3_A.pdb:0.0577570000	(1bg7_A.pdb:0.2641540000	1r03_A.pdb:0.0461530000):0.0267817000):0.0626753000	2za7_A.pdb:0.0710060000):0.0547952000	3e6s_A.pdb:0.2025710000):0.0954834000	(1z6o_A.pdb:0.5106860000	1z6o_M.pdb:0.1794520000):0.0966176000):0.0646713000	2jd7_A.pdb:0.1569940000):0.0109589000	1krq_A.pdb:0.1366010000):0.0278456000	(1eum_A.pdb:0.1326110000	1vlg_A.pdb:0.1630650000):0.0302817000):0.1207440000):0.0767353000	(((1lko_A.pdb:0.2309550000	1yuz_A.pdb:0.4643120000):0.1584090000	3qhb_A.pdb:0.3620020000):0.1015370000	(1otk_A.pdb:1.1475250000	((((((1oqu_A.pdb:0.1023190000	(1r2f_A.pdb:0.1246150000	1uzr_A.pdb:0.1016710000):0.0256455000):0.3210270000	1mxr_A.pdb:0.5702670000):0.0504894000	((1jk0_A.pdb:0.3976880000	2uw2_A.pdb:0.2226920000):0.1630000000	1w68_A.pdb:0.0911360000):0.2406460000):0.1449440000	(3ee4_A.pdb:0.3445550000	((2inc_B.pdb:0.3656400000	(2inp_C.pdb:0.3799110000	1mty_B.pdb:0.6545210000):0.1279910000):0.2008820000	(1mty_D.pdb:0.4197440000	3dhg_A.pdb:0.5875120000):0.3396830000):0.1994900000):0.1950270000):0.1494290000	((2uw1_A.pdb:0.0932130000	2uw1_B.pdb:0.0976270000):0.0647016000	1afr_A.pdb:0.1417000000):0.2719790000):0.0461343000	1za0_A.pdb:0.4599680000):0.1129140000):0.3769070000):0.1605710000):0.1614760000):0.0237135000):0.0616194000):0.0379853000):0.0472260000);
(1ji5_A.pdb:0.1896030000	1jig_A.pdb:0.0211070000	(1n1q_A.pdb:0.0049230000	((2chp_A.pdb:0.0649470000	2vzb_A.pdb:0.2820510000):0.0517434000	((1qgh_A.pdb:0.0946110000	2ux1_A.pdb:0.2201370000):0.1364030000	((((1ji4_A.pdb:0.1975050000	2fjc_A.pdb:0.0786890000):0.0088264500	1uvh_A.pdb:0.3315150000):0.0336690000	(((((2fzf_A.pdb:0.7787990000	1yuz_A.pdb:0.2660680000):0.3020990000	1lko_A.pdb:0.2779820000):0.1260940000	3qhb_A.pdb:0.5462830000):0.1582930000	(1otk_A.pdb:0.8190160000	(((((((1oqu_A.pdb:0.1383610000	(1r2f_A.pdb:0.1213450000	1uzr_A.pdb:0.1164380000):0.0461612000):0.2449960000	1mxr_A.pdb:0.4560790000):0.0787182000	((1jk0_A.pdb:0.3742340000	2uw2_A.pdb:0.1908140000):0.1936460000	1w68_A.pdb:0.1629190000):0.3130170000):0.1362730000	((2inc_B.pdb:0.5437720000	(2inp_C.pdb:0.4120110000	1mty_B.pdb:0.7214890000):0.0628707000):0.1088300000	(1mty_D.pdb:0.4823940000	3dhg_A.pdb:0.5167850000):0.2896820000):0.2939670000):0.0910804000	3ee4_A.pdb:0.4515480000):0.1903170000	((2uw1_A.pdb:0.0780960000	2uw1_B.pdb:0.1144180000):0.0676603000	1afr_A.pdb:0.1461170000):0.3399190000):0.2083750000	1za0_A.pdb:0.3983280000):0.1047370000):0.2288910000):0.0506531000	((((1bcf_A.pdb:0.0410850000	(3e1q_A.pdb:0.0961100000	2fkz_A.pdb:0.0525140000):0.0376951000):0.0616758000	1jgc_A.pdb:0.2255570000):0.0747660000	(((((((1lb3_A.pdb:0.0386800000	(2za7_A.pdb:0.0050150000	3e6s_A.pdb:0.2410630000):0.0637890000):0.0396618000	1r03_A.pdb:0.0722480000):0.0684073000	1bg7_A.pdb:0.1588180000):0.1368780000	(1z6o_A.pdb:0.3377700000	1z6o_M.pdb:0.2809780000):0.0448106000):0.0555679000	(1krq_A.pdb:0.1463860000	2jd7_A.pdb:0.1219030000):0.0943443000):0.0476621000	1vlg_A.pdb:0.0414420000):0.0475209000	1eum_A.pdb:0.1211730000):0.1563240000):0.1518710000	1nfv_A.pdb:0.1820430000):0.0286435000):0.2007880000):0.0081484400	(((1dps_A.pdb:0.1501320000	1jts_A.pdb:0.0740800000):0.0796659000	1o9r_A.pdb:0.0841780000):0.1591920000	(1tjo_A.pdb:0.0828440000	1tk6_A.pdb:0.0100250000):0.1472490000):0.0821102000):0.0128178000):0.0104616000):0.0615146000):0.0756420000);
(1ji5_A.pdb:0.0934650000	1jig_A.pdb:0.0999180000	(1n1q_A.pdb:0.0142720000	(2chp_A.pdb:0.1029250000	(((((1qgh_A.pdb:0.0517620000	2ux1_A.pdb:0.1024780000):0.1891640000	((((1dps_A.pdb:0.1332010000	1jts_A.pdb:0.0883830000):0.1227690000	1o9r_A.pdb:0.0901740000):0.1460290000	(1tjo_A.pdb:0.0649210000	1tk6_A.pdb:0.0000020000):0.2450030000):0.1293730000	2vzb_A.pdb:0.3601520000):0.0612078000):0.0187334000	(((((2fzf_A.pdb:0.7608690000	1yuz_A.pdb:0.3696830000):0.0800228000	1lko_A.pdb:0.2411700000):0.0874621000	3qhb_A.pdb:0.6196380000):0.1785020000	(1otk_A.pdb:0.7119520000	((((((((1oqu_A.pdb:0.1118900000	1r2f_A.pdb:0.0930870000):0.0290256000	1uzr_A.pdb:0.0599310000):0.1594100000	1mxr_A.pdb:0.4379050000):0.1450490000	((1jk0_A.pdb:0.3793720000	2uw2_A.pdb:0.1768520000):0.1127950000	1w68_A.pdb:0.1334640000):0.2332930000):0.1470810000	3ee4_A.pdb:0.4532720000):0.1130560000	(((2inc_B.pdb:0.4257550000	1mty_B.pdb:0.7318630000):0.1874040000	2inp_C.pdb:0.4230250000):0.2376870000	(1mty_D.pdb:0.3843590000	3dhg_A.pdb:0.5207780000):0.3379590000):0.2302670000):0.1806780000	((2uw1_A.pdb:0.1064880000	2uw1_B.pdb:0.1070660000):0.0919847000	1afr_A.pdb:0.1563160000):0.1450100000):0.0775863000	1za0_A.pdb:0.5753340000):0.1882750000):0.3725920000):0.0007352320	((((1bcf_A.pdb:0.0874230000	3e1q_A.pdb:0.0795800000):0.0332222000	(2fkz_A.pdb:0.0249730000	1jgc_A.pdb:0.1055570000):0.0528106000):0.0647504000	(((((((1lb3_A.pdb:0.0288440000	2za7_A.pdb:0.0680740000):0.0444958000	(1z6o_A.pdb:0.5922610000	1z6o_M.pdb:0.1688920000):0.1681730000):0.0373331000	3e6s_A.pdb:0.2577360000):0.0519664000	(1bg7_A.pdb:0.2850320000	1r03_A.pdb:0.0382510000):0.0587422000):0.1622620000	(1krq_A.pdb:0.1293750000	2jd7_A.pdb:0.1187970000):0.0002092740):0.0439002000	1vlg_A.pdb:0.1211610000):0.0645399000	1eum_A.pdb:0.0841460000):0.2054500000):0.1217960000	1nfv_A.pdb:0.3381090000):0.0691887000):0.1157190000):0.0233888000	(1ji4_A.pdb:0.1969620000	2fjc_A.pdb:0.0995420000):0.0219775000):0.0018244200	1uvh_A.pdb:0.3775940000):0.0397569000):0.1031780000):0.0834654000);
(1ji5_A.pdb:0.1491810000	1jig_A.pdb:0.0267570000	(1n1q_A.pdb:0.0252360000	((((2chp_A.pdb:0.0423990000	2vzb_A.pdb:0.3144540000):0.0748810000	(((1dps_A.pdb:0.0582350000	1jts_A.pdb:0.1533410000):0.1954370000	1o9r_A.pdb:0.0110100000):0.1528130000	(1tjo_A.pdb:0.0749420000	1tk6_A.pdb:0.0146370000):0.1330020000):0.1336310000):0.0265504000	(1qgh_A.pdb:0.1219050000	2ux1_A.pdb:0.0766200000):0.0552637000):0.0590465000	((1ji4_A.pdb:0.1431270000	(2fjc_A.pdb:0.0345590000	1uvh_A.pdb:0.3641250000):0.0168965000):0.0494340000	(((((2fzf_A.pdb:0.4498920000	1yuz_A.pdb:0.4146430000):0.1616920000	1lko_A.pdb:0.2933310000):0.0645721000	3qhb_A.pdb:0.5079860000):0.1879570000	(((((1bcf_A.pdb:0.0755500000	3e1q_A.pdb:0.1496070000):0.0330646000	1jgc_A.pdb:0.1440500000):0.0148109000	2fkz_A.pdb:0.0305850000):0.0869723000	((((((((1lb3_A.pdb:0.0789970000	2za7_A.pdb:0.0594160000):0.0565026000	1bg7_A.pdb:0.3340500000):0.0795637000	1r03_A.pdb:0.0757110000):0.0838922000	3e6s_A.pdb:0.1943720000):0.1338960000	2jd7_A.pdb:0.0967090000):0.0486909000	1krq_A.pdb:0.0814920000):0.0275014000	((1z6o_A.pdb:0.7255010000	1z6o_M.pdb:0.0232360000):0.2372830000	1vlg_A.pdb:0.1257530000):0.0281178000):0.0747924000	1eum_A.pdb:0.0879290000):0.1870240000):0.1244070000	1nfv_A.pdb:0.1946660000):0.1374090000):0.0209593000	(1otk_A.pdb:0.7985520000	((((((((1oqu_A.pdb:0.1253400000	1r2f_A.pdb:0.1336840000):0.0518633000	1uzr_A.pdb:0.0817740000):0.2071100000	1mxr_A.pdb:0.4050140000):0.1382400000	3ee4_A.pdb:0.4501750000):0.1302170000	((1jk0_A.pdb:0.3000480000	2uw2_A.pdb:0.2542700000):0.1336990000	1w68_A.pdb:0.1863170000):0.2048650000):0.1166010000	((2inc_B.pdb:0.4065960000	(2inp_C.pdb:0.6038340000	1mty_B.pdb:0.5899310000):0.0779589000):0.1026140000	(1mty_D.pdb:0.4001240000	3dhg_A.pdb:0.6157190000):0.2362720000):0.3312830000):0.1086940000	((2uw1_A.pdb:0.0953340000	2uw1_B.pdb:0.1251240000):0.0803824000	1afr_A.pdb:0.1490730000):0.3822380000):0.1608540000	1za0_A.pdb:0.4763560000):0.2248640000):0.2360830000):0.1059330000):0.0406898000):0.0941278000):0.0485326000);
(1ji5_A.pdb:0.1289180000	1jig_A.pdb:0.0470140000	(1n1q_A.pdb:0.0278620000	(2chp_A.pdb:0.1184670000	(((1qgh_A.pdb:0.1461300000	2ux1_A.pdb:0.0464740000):0.1446800000	(((((2fzf_A.pdb:0.6480560000	1yuz_A.pdb:0.2345790000):0.1443850000	(1lko_A.pdb:0.3413830000	3qhb_A.pdb:0.3714400000):0.1539870000):0.1738490000	(((((1bcf_A.pdb:0.0337660000	((2fkz_A.pdb:0.0615240000	1jgc_A.pdb:0.1830820000):0.0183669000	1nfv_A.pdb:0.2366350000):0.0360330000):0.0666433000	3e1q_A.pdb:0.0360300000):0.2008100000	(1eum_A.pdb:0.1618590000	1krq_A.pdb:0.1032790000):0.0540307000):0.0203297000	(2jd7_A.pdb:0.1223280000	1vlg_A.pdb:0.1291150000):0.0482069000):0.0296906000	(((((1lb3_A.pdb:0.0335530000	2za7_A.pdb:0.0722190000):0.0590370000	1bg7_A.pdb:0.3553490000):0.0961954000	1r03_A.pdb:0.0339760000):0.0638060000	3e6s_A.pdb:0.2318730000):0.1076610000	(1z6o_A.pdb:0.4813020000	1z6o_M.pdb:0.2037140000):0.1299870000):0.0549999000):0.1030510000):0.1028430000	(1otk_A.pdb:1.2232360000	(((((((1oqu_A.pdb:0.1863090000	1r2f_A.pdb:0.1345150000):0.0654846000	1uzr_A.pdb:0.0724380000):0.2763890000	1mxr_A.pdb:0.4841170000):0.0814111000	((1jk0_A.pdb:0.3544830000	2uw2_A.pdb:0.2199950000):0.2035300000	1w68_A.pdb:0.1774350000):0.1800540000):0.1431370000	(3ee4_A.pdb:0.3471380000	((2inc_B.pdb:0.5112040000	(2inp_C.pdb:0.3543210000	1mty_B.pdb:0.7302530000):0.1545660000):0.0960737000	(1mty_D.pdb:0.4840150000	3dhg_A.pdb:0.4172830000):0.3714710000):0.3010400000):0.1998940000):0.0676947000	((2uw1_A.pdb:0.1022980000	2uw1_B.pdb:0.1382000000):0.0899129000	1afr_A.pdb:0.1137490000):0.3544180000):0.1632640000	1za0_A.pdb:0.5938140000):0.0443820000):0.2198040000):0.0787896000	2vzb_A.pdb:0.3066560000):0.0882113000):0.0458911000	(((1ji4_A.pdb:0.1175300000	2fjc_A.pdb:0.1117690000):0.0618861000	1uvh_A.pdb:0.4719150000):0.0507293000	(((1dps_A.pdb:0.0904340000	1jts_A.pdb:0.1768130000):0.1090830000	1o9r_A.pdb:0.0963030000):0.0752870000	(1tjo_A.pdb:0.1070430000	1tk6_A.pdb:0.0000020000):0.1482880000):0.2198710000):0.0045682800):0.0258587000):0.0637858000):0.1193790000);
(1ji5_A.pdb:0.1834490000	1jig_A.pdb:0.0576370000	(1n1q_A.pdb:0.0344030000	(2chp_A.pdb:0.0554750000	(((1qgh_A.pdb:0.0819350000	2ux1_A.pdb:0.0501510000):0.1772550000	((((1dps_A.pdb:0.1272910000	1jts_A.pdb:0.0358650000):0.0917475000	1o9r_A.pdb:0.0837260000):0.1356380000	(1tjo_A.pdb:0.0506130000	1tk6_A.pdb:0.0621050000):0.2101660000):0.1282750000	((((((2fzf_A.pdb:0.4573790000	1yuz_A.pdb:0.4841390000):0.1677620000	1lko_A.pdb:0.2194030000):0.1507790000	3qhb_A.pdb:0.3333490000):0.1831750000	(1otk_A.pdb:0.6405390000	((((((((1oqu_A.pdb:0.0475560000	1r2f_A.pdb:0.1260180000):0.0917798000	1uzr_A.pdb:0.0561700000):0.2321780000	1mxr_A.pdb:0.4544240000):0.2203980000	((1jk0_A.pdb:0.3547190000	2uw2_A.pdb:0.2264710000):0.1386470000	1w68_A.pdb:0.1488810000):0.1814790000):0.1598730000	3ee4_A.pdb:0.3486170000):0.2375200000	((2inc_B.pdb:0.3666690000	(2inp_C.pdb:0.4504530000	1mty_B.pdb:0.6286760000):0.0801179000):0.1821890000	(1mty_D.pdb:0.3836970000	3dhg_A.pdb:0.6460860000):0.2548680000):0.3017810000):0.1273220000	((2uw1_A.pdb:0.0679710000	2uw1_B.pdb:0.1120140000):0.0787676000	1afr_A.pdb:0.1050670000):0.1977860000):0.1431840000	1za0_A.pdb:0.5080610000):0.2692490000):0.2974410000):0.1583710000	(((1bcf_A.pdb:0.0347350000	((3e1q_A.pdb:0.0381940000	2fkz_A.pdb:0.0574320000):0.0162164000	1jgc_A.pdb:0.1723420000):0.0176082000):0.0621135000	1nfv_A.pdb:0.3232670000):0.1127170000	((((((1lb3_A.pdb:0.0285080000	2za7_A.pdb:0.1046560000):0.0725838000	1bg7_A.pdb:0.3054620000):0.0656329000	3e6s_A.pdb:0.2632470000):0.0471523000	1r03_A.pdb:0.0052110000):0.1195370000	(1z6o_A.pdb:0.4073290000	1z6o_M.pdb:0.2337380000):0.1652940000):0.0569205000	(((1eum_A.pdb:0.1349160000	1krq_A.pdb:0.1033610000):0.0187079000	2jd7_A.pdb:0.0944560000):0.0164766000	1vlg_A.pdb:0.1171320000):0.0763386000):0.0815353000):0.0765785000):0.0936918000	2vzb_A.pdb:0.3172450000):0.0260418000):0.0000029508):0.0243233000	((1ji4_A.pdb:0.1384730000	2fjc_A.pdb:0.1146250000):0.0225666000	1uvh_A.pdb:0.3003910000):0.0122518000):0.0700019000):0.0879024000):0.0686533000);
(1ji5_A.pdb:0.2804200000	1jig_A.pdb:0.0558580000	(1n1q_A.pdb:0.0192430000	((2chp_A.pdb:0.1025990000	(((1ji4_A.pdb:0.1825430000	2fjc_A.pdb:0.1329210000):0.0059570900	1uvh_A.pdb:0.3407860000):0.0500839000	(((((2fzf_A.pdb:0.6526140000	1yuz_A.pdb:0.3595630000):0.1284850000	1lko_A.pdb:0.3631210000):0.1113740000	3qhb_A.pdb:0.6551490000):0.1319590000	(1otk_A.pdb:0.7029230000	((((((((1oqu_A.pdb:0.1302330000	1r2f_A.pdb:0.0881330000):0.0673211000	1uzr_A.pdb:0.0591530000):0.1816840000	1mxr_A.pdb:0.4779170000):0.2707600000	((1jk0_A.pdb:0.3660650000	2uw2_A.pdb:0.2589200000):0.1136960000	1w68_A.pdb:0.1300700000):0.2834410000):0.1220600000	3ee4_A.pdb:0.4968440000):0.0635238000	(((2inc_B.pdb:0.3941370000	1mty_B.pdb:0.6338920000):0.1221640000	2inp_C.pdb:0.3637290000):0.1720860000	(1mty_D.pdb:0.3332720000	3dhg_A.pdb:0.5495160000):0.2053420000):0.3584970000):0.1982430000	((2uw1_A.pdb:0.0637680000	2uw1_B.pdb:0.1154800000):0.0804576000	1afr_A.pdb:0.1112650000):0.2250450000):0.1254990000	1za0_A.pdb:0.4746150000):0.2011220000):0.2461450000):0.0279898000	(((((1bcf_A.pdb:0.0904140000	3e1q_A.pdb:0.1098070000):0.0135181000	2fkz_A.pdb:0.0518830000):0.0397742000	1jgc_A.pdb:0.1354400000):0.0869361000	((((((((1lb3_A.pdb:0.0713160000	2za7_A.pdb:0.0623860000):0.0399520000	1bg7_A.pdb:0.2511830000):0.0214534000	1r03_A.pdb:0.0747710000):0.1153150000	3e6s_A.pdb:0.2017380000):0.0967864000	2jd7_A.pdb:0.0929810000):0.0307426000	1krq_A.pdb:0.1034760000):0.0298812000	((1z6o_A.pdb:0.5574660000	1z6o_M.pdb:0.1766480000):0.1373540000	1vlg_A.pdb:0.0931130000):0.0300073000):0.0294561000	1eum_A.pdb:0.0789540000):0.1818950000):0.1377040000	1nfv_A.pdb:0.1915750000):0.1824770000):0.1721480000):0.0307562000):0.0266585000	(((1qgh_A.pdb:0.1509020000	2ux1_A.pdb:0.1234600000):0.1301310000	2vzb_A.pdb:0.3404320000):0.0000029343	(((1dps_A.pdb:0.1373910000	1jts_A.pdb:0.0396290000):0.1025820000	1o9r_A.pdb:0.0939830000):0.1571850000	(1tjo_A.pdb:0.0779610000	1tk6_A.pdb:0.0505730000):0.1901750000):0.0692850000):0.0096047100):0.1076560000):0.0617407000);
(1ji5_A.pdb:0.1440500000	1jig_A.pdb:0.0729920000	(1n1q_A.pdb:0.0011670000	(2chp_A.pdb:0.1366990000	((((1qgh_A.pdb:0.1084760000	2ux1_A.pdb:0.1432170000):0.2101850000	(((((2fzf_A.pdb:0.8785550000	1lko_A.pdb:0.1709740000):0.1163090000	1yuz_A.pdb:0.3819600000):0.1792460000	(((((1bcf_A.pdb:0.0690050000	3e1q_A.pdb:0.0689010000):0.0223446000	(2fkz_A.pdb:0.0383790000	1jgc_A.pdb:0.0890370000):0.0415339000):0.0309493000	(((((((((1lb3_A.pdb:0.0599540000	2za7_A.pdb:0.0655030000):0.1238760000	1bg7_A.pdb:0.1728520000):0.0531098000	1r03_A.pdb:0.1071660000):0.1211880000	3e6s_A.pdb:0.1136940000):0.1287520000	2jd7_A.pdb:0.0394180000):0.0500201000	1krq_A.pdb:0.0679640000):0.0300436000	1z6o_M.pdb:0.2957310000):0.0162160000	1vlg_A.pdb:0.1176130000):0.0526907000	1eum_A.pdb:0.1480520000):0.1329640000):0.0950689000	1nfv_A.pdb:0.2377030000):0.0025272600	1z6o_A.pdb:0.5219740000):0.0455914000):0.1209390000	3qhb_A.pdb:0.7615040000):0.0090149300	(1otk_A.pdb:1.0480020000	(((((((1oqu_A.pdb:0.1130060000	1r2f_A.pdb:0.1090040000):0.0928656000	1uzr_A.pdb:0.0276680000):0.0695983000	1mxr_A.pdb:0.5733190000):0.2117970000	((1jk0_A.pdb:0.5247530000	2uw2_A.pdb:0.1472770000):0.0842104000	1w68_A.pdb:0.1903170000):0.2456730000):0.1161360000	3ee4_A.pdb:0.4180120000):0.1147450000	((2inc_B.pdb:0.3780990000	(2inp_C.pdb:0.4779290000	1mty_B.pdb:0.7085520000):0.1004590000):0.1679430000	(1mty_D.pdb:0.4202490000	3dhg_A.pdb:0.5792960000):0.1626740000):0.2774010000):0.1300350000	(((2uw1_A.pdb:0.0931120000	2uw1_B.pdb:0.1141610000):0.1184280000	1afr_A.pdb:0.1405550000):0.3138460000	1za0_A.pdb:0.4606620000):0.0585316000):0.2657320000):0.0863423000):0.0396979000):0.0100970000	2vzb_A.pdb:0.3457240000):0.0199531000	(((1ji4_A.pdb:0.1907460000	2fjc_A.pdb:0.0920170000):0.0536698000	1uvh_A.pdb:0.3385670000):0.0832050000	(((1dps_A.pdb:0.0699530000	1jts_A.pdb:0.0858430000):0.0611429000	1o9r_A.pdb:0.1321980000):0.1056650000	(1tjo_A.pdb:0.0889300000	1tk6_A.pdb:0.0000020000):0.2101870000):0.1631550000):0.0000026875):0.0565892000):0.0641329000):0.0644188000);
(1ji5_A.pdb:0.1013210000	1jig_A.pdb:0.0370230000	(1n1q_A.pdb:0.0258730000	((2chp_A.pdb:0.0913140000	(((1ji4_A.pdb:0.1137100000	1uvh_A.pdb:0.3425060000):0.0266503000	2fjc_A.pdb:0.0869300000):0.0321192000	(((((2fzf_A.pdb:0.4850920000	1yuz_A.pdb:0.4390350000):0.1353010000	1lko_A.pdb:0.2349290000):0.1746180000	(1otk_A.pdb:0.6859920000	(((((((1oqu_A.pdb:0.0924870000	1r2f_A.pdb:0.0868650000):0.0572920000	1uzr_A.pdb:0.0608510000):0.1989770000	1mxr_A.pdb:0.5372040000):0.0939760000	((1jk0_A.pdb:0.3477980000	2uw2_A.pdb:0.2618160000):0.0877443000	1w68_A.pdb:0.1275410000):0.2639100000):0.1077200000	((2uw1_A.pdb:0.0228170000	(2uw1_B.pdb:0.0841780000	1afr_A.pdb:0.1720810000):0.0932734000):0.2565840000	1za0_A.pdb:0.5417970000):0.1649490000):0.0831546000	3ee4_A.pdb:0.3752500000):0.0161298000	((2inc_B.pdb:0.3180270000	(2inp_C.pdb:0.3707560000	1mty_B.pdb:0.5816760000):0.0638259000):0.0923665000	(1mty_D.pdb:0.2814700000	3dhg_A.pdb:0.4977920000):0.3308730000):0.3222080000):0.4146050000):0.0957747000):0.1638300000	(((1bcf_A.pdb:0.1109700000	(3e1q_A.pdb:0.1191650000	(2fkz_A.pdb:0.0165590000	1jgc_A.pdb:0.1638040000):0.0177439000):0.0302595000):0.0252812000	((((((((1lb3_A.pdb:0.0363460000	2za7_A.pdb:0.0854260000):0.0897959000	3e6s_A.pdb:0.2055480000):0.0514736000	1r03_A.pdb:0.0928320000):0.0520978000	1bg7_A.pdb:0.1860530000):0.1140530000	2jd7_A.pdb:0.1199700000):0.0099861200	1krq_A.pdb:0.0604030000):0.0373619000	((1z6o_A.pdb:0.4255880000	1z6o_M.pdb:0.1847000000):0.0866765000	1vlg_A.pdb:0.1269740000):0.0048103800):0.0588463000	1eum_A.pdb:0.1211660000):0.1390700000):0.0702186000	1nfv_A.pdb:0.2685440000):0.0858174000):0.1054510000	3qhb_A.pdb:0.7460850000):0.0556860000):0.0709053000):0.0456875000	((1qgh_A.pdb:0.0368760000	2ux1_A.pdb:0.1203470000):0.0811487000	((((1dps_A.pdb:0.1614200000	1jts_A.pdb:0.1165930000):0.0696306000	1o9r_A.pdb:0.0608070000):0.1494390000	(1tjo_A.pdb:0.0873170000	1tk6_A.pdb:0.0267240000):0.1456150000):0.0827787000	2vzb_A.pdb:0.2333300000):0.0475180000):0.0073820400):0.0690709000):0.0559082000);
(1ji5_A.pdb:0.1114170000	1jig_A.pdb:0.1197200000	((1n1q_A.pdb:0.1197190000	(2chp_A.pdb:0.1557530000	((1ji4_A.pdb:0.1589440000	(2fjc_A.pdb:0.1238430000	1uvh_A.pdb:0.3603430000):0.0221487000):0.0401363000	(2fzf_A.pdb:0.7426760000	((((1bcf_A.pdb:0.0882200000	(3e1q_A.pdb:0.1161490000	(2fkz_A.pdb:0.0554870000	1jgc_A.pdb:0.1360180000):0.0409399000):0.0397048000):0.0720588000	((((((((1lb3_A.pdb:0.0273700000	2za7_A.pdb:0.1075060000):0.0506814000	1bg7_A.pdb:0.2770700000):0.0378436000	1r03_A.pdb:0.0267900000):0.1086030000	3e6s_A.pdb:0.1893580000):0.0726606000	1krq_A.pdb:0.1166680000):0.0033566600	2jd7_A.pdb:0.0880240000):0.0448122000	((1z6o_A.pdb:0.4501890000	1z6o_M.pdb:0.1993320000):0.0860121000	1vlg_A.pdb:0.1629940000):0.0132702000):0.0750834000	1eum_A.pdb:0.0623640000):0.1137920000):0.1332570000	1nfv_A.pdb:0.2734410000):0.0415912000	(((1lko_A.pdb:0.1643520000	1yuz_A.pdb:0.6384910000):0.1444750000	3qhb_A.pdb:0.5399360000):0.1503030000	(1otk_A.pdb:0.8384060000	(((((((1oqu_A.pdb:0.1452110000	1r2f_A.pdb:0.1058050000):0.0622377000	1uzr_A.pdb:0.0290820000):0.1455800000	1mxr_A.pdb:0.3985960000):0.1047310000	((1jk0_A.pdb:0.3253530000	2uw2_A.pdb:0.2766500000):0.0611326000	1w68_A.pdb:0.1422890000):0.2824270000):0.2262100000	(3ee4_A.pdb:0.3763130000	(((2inc_B.pdb:0.5152000000	2inp_C.pdb:0.4459290000):0.1278320000	1mty_B.pdb:0.5779250000):0.2083150000	(1mty_D.pdb:0.3980060000	3dhg_A.pdb:0.5360630000):0.1728920000):0.4413010000):0.1155230000):0.0457877000	((2uw1_A.pdb:0.1051790000	2uw1_B.pdb:0.0842330000):0.1663470000	1afr_A.pdb:0.0480380000):0.4325550000):0.2011420000	1za0_A.pdb:0.3642790000):0.2609500000):0.2065450000):0.0495552000):0.1541680000):0.0279470000):0.0168736000):0.0263268000):0.0531857000	((1qgh_A.pdb:0.1348810000	2ux1_A.pdb:0.1112550000):0.1193890000	(((1dps_A.pdb:0.0870610000	(1o9r_A.pdb:0.0522940000	(1tjo_A.pdb:0.0543270000	1tk6_A.pdb:0.0352280000):0.3217220000):0.1032150000):0.0717450000	1jts_A.pdb:0.0699440000):0.0562892000	2vzb_A.pdb:0.4058690000):0.0149176000):0.0490496000):0.0694525000);
(1ji5_A.pdb:0.1741570000	(((1jig_A.pdb:0.1054330000	1n1q_A.pdb:0.0336070000):0.0495538000	((2chp_A.pdb:0.0771340000	(((((2fzf_A.pdb:0.5314920000	1yuz_A.pdb:0.3224720000):0.0511532000	1lko_A.pdb:0.5316360000):0.1781180000	(1otk_A.pdb:0.7130580000	((((((1oqu_A.pdb:0.0329020000	(1r2f_A.pdb:0.1137660000	1uzr_A.pdb:0.1530690000):0.0541940000):0.2543050000	1mxr_A.pdb:0.5021180000):0.0911497000	((1jk0_A.pdb:0.3251910000	2uw2_A.pdb:0.2404850000):0.1923850000	1w68_A.pdb:0.1321040000):0.3354220000):0.1791000000	(3ee4_A.pdb:0.3511530000	((2inc_B.pdb:0.4839240000	(2inp_C.pdb:0.4109300000	1mty_B.pdb:0.7695270000):0.0827824000):0.1823130000	(1mty_D.pdb:0.4152920000	3dhg_A.pdb:0.5420550000):0.2265280000):0.2557780000):0.1389240000):0.1164740000	((2uw1_A.pdb:0.1086090000	2uw1_B.pdb:0.0934710000):0.0638241000	1afr_A.pdb:0.1078800000):0.3072010000):0.0903310000	1za0_A.pdb:0.6305300000):0.2792230000):0.3013870000):0.1154770000	3qhb_A.pdb:0.5255140000):0.0000023422	((((((1bcf_A.pdb:0.0486020000	3e1q_A.pdb:0.0703330000):0.0139111000	(2fkz_A.pdb:0.0310380000	1jgc_A.pdb:0.2361140000):0.0116878000):0.1350790000	1nfv_A.pdb:0.2119110000):0.1634990000	1eum_A.pdb:0.0681170000):0.0855516000	(((((1lb3_A.pdb:0.0268760000	2za7_A.pdb:0.1166890000):0.0394787000	(1bg7_A.pdb:0.3387520000	(1r03_A.pdb:0.0235910000	3e6s_A.pdb:0.2791610000):0.0377921000):0.0407386000):0.0771371000	1z6o_A.pdb:0.4356250000):0.0573673000	1z6o_M.pdb:0.2300670000):0.0751096000	(2jd7_A.pdb:0.0960000000	1vlg_A.pdb:0.1509430000):0.0288119000):0.0058790900):0.0495503000	1krq_A.pdb:0.1797110000):0.2196980000):0.2691190000):0.0011518500	((1ji4_A.pdb:0.1398030000	2fjc_A.pdb:0.0911210000):0.0247800000	1uvh_A.pdb:0.3240350000):0.0420279000):0.0082897300):0.0347097000	((((1dps_A.pdb:0.0806120000	1jts_A.pdb:0.0624540000):0.0976343000	1o9r_A.pdb:0.1296810000):0.0779508000	(1tjo_A.pdb:0.0474790000	1tk6_A.pdb:0.0314980000):0.2340660000):0.0645028000	2vzb_A.pdb:0.4112900000):0.0000029363):0.0472416000	(1qgh_A.pdb:0.0973090000	2ux1_A.pdb:0.0692730000):0.1977390000);
(1ji5_A.pdb:0.1290220000	1jig_A.pdb:0.0116280000	(1n1q_A.pdb:0.0093250000	(2chp_A.pdb:0.0702530000	(((1qgh_A.pdb:0.0588360000	2ux1_A.pdb:0.1453230000):0.1895440000	((((1dps_A.pdb:0.0696830000	1jts_A.pdb:0.1256930000):0.0894298000	1o9r_A.pdb:0.0895250000):0.1678400000	(1tjo_A.pdb:0.0505350000	1tk6_A.pdb:0.0472160000):0.2150810000):0.1332660000	((((2fzf_A.pdb:0.4562360000	3qhb_A.pdb:0.4391320000):0.0943935000	(1otk_A.pdb:0.9488470000	((((1oqu_A.pdb:0.0979010000	(1r2f_A.pdb:0.1336400000	1uzr_A.pdb:0.0632160000):0.0588861000):0.2111650000	(1mxr_A.pdb:0.4252750000	((1jk0_A.pdb:0.3428900000	1w68_A.pdb:0.1916060000):0.0523644000	2uw2_A.pdb:0.1989260000):0.2112730000):0.0807255000):0.1509930000	(3ee4_A.pdb:0.4716250000	((2inc_B.pdb:0.4151570000	(1mty_D.pdb:0.4724380000	3dhg_A.pdb:0.6477530000):0.3264190000):0.1119370000	(2inp_C.pdb:0.4368210000	1mty_B.pdb:0.5808610000):0.0350121000):0.3384490000):0.0562744000):0.0853929000	(((2uw1_A.pdb:0.0962290000	2uw1_B.pdb:0.0922550000):0.0962380000	1afr_A.pdb:0.1107560000):0.3106410000	1za0_A.pdb:0.5707820000):0.1338980000):0.3153330000):0.1784460000):0.0000025562	((((((1bcf_A.pdb:0.0653380000	3e1q_A.pdb:0.1284650000):0.0370044000	2fkz_A.pdb:0.0667960000):0.0229342000	1nfv_A.pdb:0.2790760000):0.0623119000	1jgc_A.pdb:0.0647830000):0.1848940000	(((((1lb3_A.pdb:0.0264740000	2za7_A.pdb:0.1020120000):0.0328326000	1bg7_A.pdb:0.2020390000):0.0315557000	(1r03_A.pdb:0.0402550000	3e6s_A.pdb:0.2231760000):0.0846502000):0.1063400000	(1z6o_A.pdb:0.3438830000	1z6o_M.pdb:0.2250870000):0.0594404000):0.0941560000	(((1eum_A.pdb:0.1618060000	1krq_A.pdb:0.1531940000):0.0133033000	2jd7_A.pdb:0.1409650000):0.0894308000	1vlg_A.pdb:0.1859920000):0.0339443000):0.0880856000):0.0968687000	(1lko_A.pdb:0.4549180000	1yuz_A.pdb:0.3903370000):0.1626330000):0.0641117000):0.1008300000	2vzb_A.pdb:0.2308460000):0.1275680000):0.0587227000):0.0088928700	((1ji4_A.pdb:0.2014300000	1uvh_A.pdb:0.3246700000):0.0539720000	2fjc_A.pdb:0.1030930000):0.0256285000):0.0154585000):0.1039570000):0.1048270000);
(1ji5_A.pdb:0.2097300000	(1jig_A.pdb:0.1114820000	1n1q_A.pdb:0.0340540000):0.0531984000	(2chp_A.pdb:0.0783630000	(((1qgh_A.pdb:0.1205560000	2ux1_A.pdb:0.1250470000):0.1595670000	(((1ji4_A.pdb:0.2050970000	(2fjc_A.pdb:0.0807260000	1uvh_A.pdb:0.3633840000):0.0084180000):0.0443451000	(((((2fzf_A.pdb:0.6470110000	1yuz_A.pdb:0.4188160000):0.1722280000	1lko_A.pdb:0.3348640000):0.0557543000	3qhb_A.pdb:0.3743640000):0.1968080000	(1otk_A.pdb:0.8350700000	(((((((1oqu_A.pdb:0.1114180000	1r2f_A.pdb:0.1116850000):0.0730757000	1uzr_A.pdb:0.0650680000):0.2208430000	1mxr_A.pdb:0.4238030000):0.2084940000	((1jk0_A.pdb:0.3855040000	2uw2_A.pdb:0.1284830000):0.0951478000	1w68_A.pdb:0.1666080000):0.2351820000):0.1259020000	(3ee4_A.pdb:0.3251330000	(((2inc_B.pdb:0.5296110000	1mty_B.pdb:0.5235890000):0.1829510000	2inp_C.pdb:0.3701200000):0.2542350000	(1mty_D.pdb:0.4259800000	3dhg_A.pdb:0.5543890000):0.2691430000):0.3274650000):0.0731404000):0.1353280000	((2uw1_A.pdb:0.0797900000	2uw1_B.pdb:0.0924730000):0.1179100000	1afr_A.pdb:0.0760250000):0.3569170000):0.1515510000	1za0_A.pdb:0.4616830000):0.4220550000):0.2241930000):0.0377552000	(((((1bcf_A.pdb:0.0630980000	3e1q_A.pdb:0.0825090000):0.0620876000	2fkz_A.pdb:0.0538670000):0.0215301000	1jgc_A.pdb:0.1498630000):0.1201240000	(((((((1lb3_A.pdb:0.0607720000	2za7_A.pdb:0.0262610000):0.0757266000	(1bg7_A.pdb:0.3344890000	1r03_A.pdb:0.0882140000):0.0474003000):0.0840652000	3e6s_A.pdb:0.1501350000):0.1348590000	2jd7_A.pdb:0.1136650000):0.0285879000	1krq_A.pdb:0.0741920000):0.0197340000	((1z6o_A.pdb:0.4273410000	1z6o_M.pdb:0.2038670000):0.1206550000	1vlg_A.pdb:0.1410650000):0.0259155000):0.0940667000	1eum_A.pdb:0.0662750000):0.1180060000):0.0709202000	1nfv_A.pdb:0.1882890000):0.1170860000):0.1278100000):0.0151691000	(((1dps_A.pdb:0.0997310000	1jts_A.pdb:0.0309320000):0.0654845000	1o9r_A.pdb:0.1196790000):0.1640450000	(1tjo_A.pdb:0.0434720000	1tk6_A.pdb:0.0209850000):0.1767960000):0.0910029000):0.0238267000):0.0000022853	2vzb_A.pdb:0.2742330000):0.0443777000):0.0397981000);
(1ji5_A.pdb:0.1078730000	((1jig_A.pdb:0.1158470000	((2chp_A.pdb:0.0909850000	(2vzb_A.pdb:0.1630160000	(((((((1oqu_A.pdb:0.1023020000	1r2f_A.pdb:0.0896060000):0.0410237000	1uzr_A.pdb:0.0697640000):0.1494920000	1mxr_A.pdb:0.3188460000):0.1278160000	((1jk0_A.pdb:0.4072430000	2uw2_A.pdb:0.2179290000):0.0777954000	1w68_A.pdb:0.1532620000):0.2735640000):0.1518950000	(3ee4_A.pdb:0.3359350000	((2inc_B.pdb:0.4050680000	(2inp_C.pdb:0.5130950000	1mty_B.pdb:0.7124420000):0.0939800000):0.1224780000	(1mty_D.pdb:0.4965500000	3dhg_A.pdb:0.5041600000):0.2128840000):0.2841340000):0.1171990000):0.1965580000	((2uw1_A.pdb:0.1095450000	2uw1_B.pdb:0.0858690000):0.0853823000	1afr_A.pdb:0.0979570000):0.2333410000):0.1239620000	1za0_A.pdb:0.4627690000):0.3523750000):0.1790570000):0.0254189000	(((1qgh_A.pdb:0.0888690000	2ux1_A.pdb:0.1469370000):0.1455450000	((2fzf_A.pdb:0.6337640000	(1lko_A.pdb:0.2474950000	(1yuz_A.pdb:0.5191530000	3qhb_A.pdb:0.3330670000):0.0565152000):0.0831206000):0.1227240000	((((1bcf_A.pdb:0.0304930000	(3e1q_A.pdb:0.0393280000	2fkz_A.pdb:0.0565090000):0.0295366000):0.0861189000	1jgc_A.pdb:0.1008550000):0.0875456000	(((((1lb3_A.pdb:0.0305210000	2za7_A.pdb:0.0706300000):0.0152438000	(1bg7_A.pdb:0.3095600000	1r03_A.pdb:0.1051580000):0.0723757000):0.1504000000	(1z6o_A.pdb:0.3868990000	1z6o_M.pdb:0.3360480000):0.0492455000):0.0522324000	3e6s_A.pdb:0.1950870000):0.0430433000	((1eum_A.pdb:0.1000120000	1vlg_A.pdb:0.1355290000):0.0085703700	(1krq_A.pdb:0.0933970000	2jd7_A.pdb:0.1604920000):0.0550770000):0.0681853000):0.0706751000):0.0627928000	1nfv_A.pdb:0.2675280000):0.0606058000):0.1232880000):0.0746422000	((2fjc_A.pdb:0.0116480000	1otk_A.pdb:0.7887520000):0.0368635000	((((1dps_A.pdb:0.1895550000	1jts_A.pdb:0.0655330000):0.0823391000	1o9r_A.pdb:0.1141380000):0.1435160000	1uvh_A.pdb:0.2651470000):0.0525987000	(1tjo_A.pdb:0.0336130000	1tk6_A.pdb:0.0325180000):0.2668010000):0.0656649000):0.0423655000):0.0319459000):0.0202334000):0.0457040000	1n1q_A.pdb:0.0000020000):0.0922169000	1ji4_A.pdb:0.1359610000);
(1ji5_A.pdb:0.1714410000	1jig_A.pdb:0.0355710000	(1n1q_A.pdb:0.0164800000	((2chp_A.pdb:0.0858460000	((1ji4_A.pdb:0.1502690000	(2fjc_A.pdb:0.1730800000	1uvh_A.pdb:0.2637630000):0.0405115000):0.0762663000	(((((2fzf_A.pdb:0.5736840000	1yuz_A.pdb:0.4130720000):0.3200030000	1lko_A.pdb:0.2669930000):0.0388287000	3qhb_A.pdb:0.7172880000):0.2034180000	(1otk_A.pdb:0.8975330000	((((((1oqu_A.pdb:0.0815340000	(1r2f_A.pdb:0.1290970000	1uzr_A.pdb:0.0584990000):0.0489612000):0.2564590000	1mxr_A.pdb:0.5559610000):0.1696810000	((1jk0_A.pdb:0.3369820000	2uw2_A.pdb:0.1982760000):0.1373830000	1w68_A.pdb:0.1323220000):0.2782830000):0.1212660000	(3ee4_A.pdb:0.4042600000	(((2inc_B.pdb:0.3983430000	1mty_B.pdb:0.5500550000):0.1012460000	2inp_C.pdb:0.4009490000):0.2543340000	(1mty_D.pdb:0.4728540000	3dhg_A.pdb:0.4257960000):0.3883210000):0.1360630000):0.1909830000):0.2592360000	((2uw1_A.pdb:0.0901810000	2uw1_B.pdb:0.1256720000):0.1055260000	1afr_A.pdb:0.1744760000):0.2903040000):0.0486568000	1za0_A.pdb:0.5608240000):0.3602560000):0.2211410000):0.0439235000	((((1bcf_A.pdb:0.0890830000	3e1q_A.pdb:0.0767560000):0.0361045000	(2fkz_A.pdb:0.0606220000	1jgc_A.pdb:0.1801860000):0.0292709000):0.0866874000	((((((((1lb3_A.pdb:0.0691900000	(1bg7_A.pdb:0.2516040000	1r03_A.pdb:0.1359670000):0.0695927000):0.0509928000	2za7_A.pdb:0.0409680000):0.0595453000	3e6s_A.pdb:0.2473890000):0.1036370000	1z6o_M.pdb:0.1901220000):0.0494538000	1z6o_A.pdb:0.3808680000):0.1423120000	(1krq_A.pdb:0.1399110000	2jd7_A.pdb:0.0783480000):0.0469703000):0.0838740000	1vlg_A.pdb:0.0677070000):0.0559362000	1eum_A.pdb:0.1206650000):0.2761450000):0.1087480000	1nfv_A.pdb:0.1768340000):0.0859708000):0.1207870000):0.0427284000):0.0424654000	(((1qgh_A.pdb:0.0623220000	2ux1_A.pdb:0.1959850000):0.1296720000	2vzb_A.pdb:0.3382150000):0.0075091800	(((1dps_A.pdb:0.1159540000	1jts_A.pdb:0.1269380000):0.0969382000	1o9r_A.pdb:0.0525660000):0.1668220000	(1tjo_A.pdb:0.0790610000	1tk6_A.pdb:0.0215460000):0.1497170000):0.1670830000):0.0290722000):0.1041900000):0.1035020000);
(1ji5_A.pdb:0.0983740000	((1jig_A.pdb:0.1637480000	1n1q_A.pdb:0.0093110000):0.0206523000	(((2chp_A.pdb:0.0639140000	(2vzb_A.pdb:0.1047840000	(((((((1oqu_A.pdb:0.0988240000	1uzr_A.pdb:0.0977390000):0.0428469000	1r2f_A.pdb:0.0994100000):0.1991460000	1mxr_A.pdb:0.4015890000):0.1563160000	((1jk0_A.pdb:0.3736680000	2uw2_A.pdb:0.2164000000):0.1379090000	1w68_A.pdb:0.1074290000):0.2477020000):0.1061240000	(3ee4_A.pdb:0.5015540000	((2inc_B.pdb:0.4882190000	(2inp_C.pdb:0.3841710000	1mty_B.pdb:0.7579750000):0.1424540000):0.1252590000	(1mty_D.pdb:0.5509170000	3dhg_A.pdb:0.5051210000):0.1953370000):0.2558560000):0.0928214000):0.1360870000	((2uw1_A.pdb:0.0706840000	2uw1_B.pdb:0.1663780000):0.1109050000	1afr_A.pdb:0.1056050000):0.2971150000):0.1006360000	1za0_A.pdb:0.4180040000):0.4164910000):0.2032000000):0.0675662000	((2fjc_A.pdb:0.0000030000	1otk_A.pdb:1.1150080000):0.0575768000	((((1dps_A.pdb:0.1421640000	1jts_A.pdb:0.0792070000):0.1683550000	1o9r_A.pdb:0.0341250000):0.1926450000	(1tjo_A.pdb:0.0837170000	1tk6_A.pdb:0.0202970000):0.1157020000):0.1206740000	1uvh_A.pdb:0.3823620000):0.0687089000):0.0573078000):0.0257218000	((1qgh_A.pdb:0.0912790000	2ux1_A.pdb:0.0804220000):0.2106960000	(2fzf_A.pdb:0.6666570000	((((((1bcf_A.pdb:0.0224940000	3e1q_A.pdb:0.0646960000):0.0353097000	2fkz_A.pdb:0.0490200000):0.0475773000	1jgc_A.pdb:0.1009980000):0.1056290000	((((1lb3_A.pdb:0.0722650000	2za7_A.pdb:0.0591580000):0.0499924000	((1bg7_A.pdb:0.2544350000	1r03_A.pdb:0.0760890000):0.0593024000	3e6s_A.pdb:0.1884540000):0.0577732000):0.1227630000	(1z6o_A.pdb:0.4535070000	1z6o_M.pdb:0.2001590000):0.0972726000):0.0759810000	((1eum_A.pdb:0.1645110000	1vlg_A.pdb:0.0948870000):0.0197646000	(1krq_A.pdb:0.0847900000	2jd7_A.pdb:0.0901370000):0.0385895000):0.0502745000):0.1027430000):0.1053500000	1nfv_A.pdb:0.2214900000):0.0647373000	((1lko_A.pdb:0.2447740000	1yuz_A.pdb:0.4741040000):0.0609601000	3qhb_A.pdb:0.4578770000):0.1941800000):0.0454549000):0.0765169000):0.0101984000):0.0465454000):0.0445181000	1ji4_A.pdb:0.1459580000);
(1ji5_A.pdb:0.1909150000	(1jig_A.pdb:0.0725080000	(((2chp_A.pdb:0.1135080000	((1ji4_A.pdb:0.1894260000	((((((2fzf_A.pdb:0.5793290000	1yuz_A.pdb:0.2315300000):0.0804378000	((((((((1oqu_A.pdb:0.0839160000	1r2f_A.pdb:0.1100630000):0.0427952000	1uzr_A.pdb:0.0446080000):0.2473740000	1mxr_A.pdb:0.4720130000):0.0945796000	((1jk0_A.pdb:0.4307790000	2uw2_A.pdb:0.2251220000):0.0916939000	1w68_A.pdb:0.2023950000):0.1857800000):0.0855701000	((2inc_B.pdb:0.3577530000	(2inp_C.pdb:0.3609590000	1mty_B.pdb:0.6438050000):0.2164780000):0.0515252000	(1mty_D.pdb:0.5029230000	3dhg_A.pdb:0.4109850000):0.2795000000):0.3523900000):0.1317050000	3ee4_A.pdb:0.4396820000):0.1855370000	((2uw1_A.pdb:0.1140140000	2uw1_B.pdb:0.1405980000):0.0875722000	1afr_A.pdb:0.0929400000):0.3797480000):0.0762573000	1za0_A.pdb:0.4607800000):0.2866580000):0.1084520000	3qhb_A.pdb:0.5165180000):0.0737154000	1lko_A.pdb:0.2989470000):0.0559680000	1otk_A.pdb:1.0180850000):0.0222204000	((((1bcf_A.pdb:0.0474750000	3e1q_A.pdb:0.0975020000):0.0248498000	(2fkz_A.pdb:0.0212550000	1jgc_A.pdb:0.1269900000):0.0548997000):0.0448298000	((((((1lb3_A.pdb:0.0343700000	(2za7_A.pdb:0.0459020000	3e6s_A.pdb:0.1686470000):0.1393800000):0.0507273000	1r03_A.pdb:0.0769660000):0.0825546000	1bg7_A.pdb:0.1518240000):0.0982421000	(1krq_A.pdb:0.1044550000	2jd7_A.pdb:0.1305870000):0.0333863000):0.0686505000	((1z6o_A.pdb:0.4518160000	1z6o_M.pdb:0.2267960000):0.1089930000	1vlg_A.pdb:0.0696920000):0.0009179210):0.1068190000	1eum_A.pdb:0.1528260000):0.1434160000):0.0701287000	1nfv_A.pdb:0.2568010000):0.0954498000):0.1586940000):0.0274265000	2fjc_A.pdb:0.0686510000):0.0344866000):0.0260663000	((((1dps_A.pdb:0.1644540000	1jts_A.pdb:0.0567370000):0.0962081000	1o9r_A.pdb:0.0731520000):0.1463170000	(1tjo_A.pdb:0.0584470000	1tk6_A.pdb:0.0771700000):0.2052470000):0.0397040000	1uvh_A.pdb:0.2972370000):0.0483891000):0.0000024968	((1qgh_A.pdb:0.0629430000	2ux1_A.pdb:0.1617420000):0.0752320000	2vzb_A.pdb:0.2448500000):0.0179143000):0.0901869000):0.0697445000	1n1q_A.pdb:0.0335250000);
(1ji5_A.pdb:0.1284240000	1jig_A.pdb:0.0410500000	(1n1q_A.pdb:0.0407350000	(((2chp_A.pdb:0.1353640000	1uvh_A.pdb:0.4419780000):0.0000020906	(((1qgh_A.pdb:0.1617790000	2ux1_A.pdb:0.0661030000):0.1246810000	(2vzb_A.pdb:0.3119440000	(((((((1bcf_A.pdb:0.0373310000	3e1q_A.pdb:0.0592270000):0.0205976000	(2fkz_A.pdb:0.0920670000	1jgc_A.pdb:0.1842490000):0.0619697000):0.0863589000	((((((((1lb3_A.pdb:0.0676910000	(1bg7_A.pdb:0.2966760000	1r03_A.pdb:0.0364830000):0.0651781000):0.0810873000	2za7_A.pdb:0.0246240000):0.0577710000	3e6s_A.pdb:0.1555490000):0.0623533000	1z6o_M.pdb:0.2896790000):0.1202870000	2jd7_A.pdb:0.0867700000):0.0297761000	1krq_A.pdb:0.1485980000):0.0194306000	1eum_A.pdb:0.1020930000):0.0422820000	1vlg_A.pdb:0.1131330000):0.1345840000):0.1362350000	1z6o_A.pdb:0.4251400000):0.0000020722	((1lko_A.pdb:0.2176340000	1yuz_A.pdb:0.5245440000):0.1242870000	3qhb_A.pdb:0.4163070000):0.1189690000):0.0112516000	(1otk_A.pdb:1.1727400000	((((((1oqu_A.pdb:0.0753240000	1r2f_A.pdb:0.1300670000):0.0636834000	1uzr_A.pdb:0.0621250000):0.1946080000	1mxr_A.pdb:0.5138560000):0.1176490000	((1jk0_A.pdb:0.2931910000	2uw2_A.pdb:0.2392670000):0.1173110000	1w68_A.pdb:0.1382980000):0.3025990000):0.1090080000	(((2uw1_A.pdb:0.0738910000	2uw1_B.pdb:0.1577370000):0.0863961000	1afr_A.pdb:0.1405750000):0.3107640000	1za0_A.pdb:0.6563200000):0.1275500000):0.1057150000	(3ee4_A.pdb:0.3732250000	((2inc_B.pdb:0.4709750000	(1mty_D.pdb:0.5146840000	3dhg_A.pdb:0.5582840000):0.3310290000):0.0787420000	(2inp_C.pdb:0.4004550000	1mty_B.pdb:0.7652070000):0.1115900000):0.2093710000):0.1079890000):0.1411330000):0.3556120000):0.0000029827	1nfv_A.pdb:0.2916070000):0.0511768000):0.0224506000):0.0118313000	(((1dps_A.pdb:0.1221030000	1jts_A.pdb:0.0922540000):0.1165600000	1o9r_A.pdb:0.0713930000):0.1417670000	(1tjo_A.pdb:0.0654260000	1tk6_A.pdb:0.0378930000):0.1525440000):0.1704160000):0.0180982000):0.0609031000	((1ji4_A.pdb:0.1967080000	2fzf_A.pdb:0.5116290000):0.0341664000	2fjc_A.pdb:0.1155390000):0.0499256000):0.0105414000):0.0813626000);
(1ji5_A.pdb:0.1849160000	1jig_A.pdb:0.0925490000	(1n1q_A.pdb:0.0344720000	(((2chp_A.pdb:0.1187670000	((1qgh_A.pdb:0.1280090000	2ux1_A.pdb:0.0982740000):0.1062070000	1ji4_A.pdb:0.0651820000):0.1612170000):0.0104622000	(((((1dps_A.pdb:0.1203160000	1jts_A.pdb:0.0781490000):0.0781959000	1o9r_A.pdb:0.1213050000):0.1264160000	(1tjo_A.pdb:0.0641420000	1tk6_A.pdb:0.0783810000):0.1754340000):0.1228570000	1uvh_A.pdb:0.2651890000):0.0276534000	(((2fzf_A.pdb:0.4263240000	(1lko_A.pdb:0.3101990000	1yuz_A.pdb:0.6098870000):0.0890472000):0.1746490000	(((((1bcf_A.pdb:0.0740260000	3e1q_A.pdb:0.0621440000):0.0544228000	(2fkz_A.pdb:0.0426690000	1jgc_A.pdb:0.0681910000):0.0433296000):0.2300640000	((1eum_A.pdb:0.1510960000	1vlg_A.pdb:0.1357120000):0.0404173000	(1krq_A.pdb:0.0633930000	2jd7_A.pdb:0.1062040000):0.0709366000):0.0423272000):0.0353308000	((((1lb3_A.pdb:0.0350980000	2za7_A.pdb:0.0983760000):0.0529512000	1bg7_A.pdb:0.3200180000):0.0394188000	(1r03_A.pdb:0.0617250000	3e6s_A.pdb:0.2254400000):0.0360190000):0.1428220000	(1z6o_A.pdb:0.4031500000	1z6o_M.pdb:0.3392430000):0.0236571000):0.0403829000):0.0929899000	1nfv_A.pdb:0.3497180000):0.1048070000):0.1132260000	((2vzb_A.pdb:0.2012330000	(1otk_A.pdb:1.2617470000	(((((1oqu_A.pdb:0.1193290000	1r2f_A.pdb:0.0736030000):0.0341959000	1uzr_A.pdb:0.0768190000):0.0949527000	1mxr_A.pdb:0.3911030000):0.2576200000	((3ee4_A.pdb:0.5071910000	(((2inc_B.pdb:0.3653290000	1mty_B.pdb:0.6332310000):0.1444180000	2inp_C.pdb:0.4617710000):0.1173170000	(1mty_D.pdb:0.5188760000	3dhg_A.pdb:0.4566490000):0.2216530000):0.2723880000):0.0686432000	((1jk0_A.pdb:0.3538810000	2uw2_A.pdb:0.2634820000):0.0479076000	1w68_A.pdb:0.1648130000):0.3208340000):0.1040320000):0.1208270000	(((2uw1_A.pdb:0.0782870000	2uw1_B.pdb:0.0846870000):0.0957537000	1afr_A.pdb:0.0889740000):0.2705850000	1za0_A.pdb:0.4957500000):0.0578727000):0.2061820000):0.1783530000):0.0368975000	3qhb_A.pdb:0.6069930000):0.1067110000):0.1339900000):0.0000022503):0.0485218000	2fjc_A.pdb:0.1390430000):0.0791928000):0.0570022000);
(1ji5_A.pdb:0.1723610000	1jig_A.pdb:0.1284720000	((((1n1q_A.pdb:0.1046110000	2chp_A.pdb:0.0874860000):0.0386672000	(1ji4_A.pdb:0.1846800000	(2fjc_A.pdb:0.1048910000	1uvh_A.pdb:0.4460080000):0.0269330000):0.0645920000):0.0261550000	((((1dps_A.pdb:0.1350230000	1jts_A.pdb:0.0913650000):0.1554040000	1o9r_A.pdb:0.0655580000):0.1298950000	(1tjo_A.pdb:0.0877390000	1tk6_A.pdb:0.0400830000):0.1561660000):0.2328900000	(((((2fzf_A.pdb:0.8475490000	(((1bcf_A.pdb:0.0413030000	3e1q_A.pdb:0.0679410000):0.0247812000	(2fkz_A.pdb:0.0780190000	1jgc_A.pdb:0.1539430000):0.0324351000):0.1192020000	(((((((((1lb3_A.pdb:0.0301680000	2za7_A.pdb:0.1020530000):0.0953644000	1bg7_A.pdb:0.2460510000):0.0395601000	1r03_A.pdb:0.0448140000):0.1350360000	3e6s_A.pdb:0.1839160000):0.0925978000	2jd7_A.pdb:0.1077470000):0.0330172000	1krq_A.pdb:0.0866130000):0.0407516000	(1z6o_A.pdb:0.4023470000	1z6o_M.pdb:0.1668020000):0.1403180000):0.0346848000	1vlg_A.pdb:0.1417680000):0.0245618000	1eum_A.pdb:0.1474550000):0.1297170000):0.0847556000):0.0232945000	1nfv_A.pdb:0.2440880000):0.0633121000	((1lko_A.pdb:0.2505480000	3qhb_A.pdb:0.4633190000):0.1343800000	1yuz_A.pdb:0.5354370000):0.2646790000):0.0016539900	(1otk_A.pdb:0.8463400000	(((((((1oqu_A.pdb:0.1107280000	1r2f_A.pdb:0.1217040000):0.0435209000	1uzr_A.pdb:0.0635760000):0.2044210000	1mxr_A.pdb:0.3995040000):0.1370540000	((1jk0_A.pdb:0.3179940000	2uw2_A.pdb:0.2231460000):0.0528754000	1w68_A.pdb:0.1910000000):0.2775900000):0.2153440000	(3ee4_A.pdb:0.3449630000	((2inc_B.pdb:0.4285450000	(2inp_C.pdb:0.4266070000	1mty_B.pdb:0.6942460000):0.0643808000):0.1458080000	(1mty_D.pdb:0.5101730000	3dhg_A.pdb:0.5620090000):0.1625650000):0.4192430000):0.0896144000):0.1663800000	((2uw1_A.pdb:0.1182530000	2uw1_B.pdb:0.1554870000):0.1391820000	1afr_A.pdb:0.0714810000):0.3460740000):0.2120620000	1za0_A.pdb:0.3874510000):0.2190120000):0.2759510000):0.1176420000	2vzb_A.pdb:0.4321650000):0.0351243000):0.0248739000):0.0401046000	(1qgh_A.pdb:0.0835700000	2ux1_A.pdb:0.0847580000):0.1329000000):0.0287517000);
(1ji5_A.pdb:0.1613070000	1jig_A.pdb:0.0797930000	(1n1q_A.pdb:0.0205230000	(((2chp_A.pdb:0.1332170000	((1qgh_A.pdb:0.1317350000	2ux1_A.pdb:0.1440560000):0.1000210000	1ji4_A.pdb:0.1828700000):0.0871104000):0.0496671000	(((((1dps_A.pdb:0.1442390000	1jts_A.pdb:0.0878030000):0.1256590000	1o9r_A.pdb:0.0709750000):0.1605390000	(1tjo_A.pdb:0.0689450000	1tk6_A.pdb:0.0383560000):0.2341510000):0.0529925000	1uvh_A.pdb:0.3879380000):0.0643355000	(((((((((2fzf_A.pdb:0.5829090000	1yuz_A.pdb:0.3049050000):0.1377860000	1lko_A.pdb:0.3524260000):0.0825979000	3qhb_A.pdb:0.6452720000):0.1709820000	((1eum_A.pdb:0.1924640000	1vlg_A.pdb:0.1612940000):0.0625082000	(1krq_A.pdb:0.1539520000	2jd7_A.pdb:0.0595010000):0.0248953000):0.1051130000):0.0407080000	(((((1lb3_A.pdb:0.0161660000	2za7_A.pdb:0.1074890000):0.0654330000	1bg7_A.pdb:0.2137560000):0.0726298000	1r03_A.pdb:0.0354840000):0.1339680000	3e6s_A.pdb:0.2151010000):0.0553290000	(1z6o_A.pdb:0.4809430000	1z6o_M.pdb:0.3513390000):0.0572297000):0.0499794000):0.0782534000	(((1bcf_A.pdb:0.0758970000	3e1q_A.pdb:0.0593390000):0.0161075000	(2fkz_A.pdb:0.0115910000	1jgc_A.pdb:0.1707830000):0.0281118000):0.1332410000	1nfv_A.pdb:0.2641580000):0.1884820000):0.0486950000	1otk_A.pdb:0.9803340000):0.0375030000	(((((((1oqu_A.pdb:0.0904810000	1r2f_A.pdb:0.1190220000):0.0713226000	1uzr_A.pdb:0.0839050000):0.2406870000	1mxr_A.pdb:0.4605240000):0.1159370000	((1jk0_A.pdb:0.4008490000	2uw2_A.pdb:0.1740940000):0.1779540000	1w68_A.pdb:0.1380680000):0.2072000000):0.1008030000	((2inc_B.pdb:0.3759060000	(2inp_C.pdb:0.4672510000	1mty_B.pdb:0.6862870000):0.1074930000):0.1318700000	(1mty_D.pdb:0.5799430000	3dhg_A.pdb:0.4378950000):0.2535510000):0.2781680000):0.0890891000	3ee4_A.pdb:0.4511300000):0.1311880000	(((2uw1_A.pdb:0.1106650000	2uw1_B.pdb:0.0792220000):0.0787904000	1afr_A.pdb:0.1252680000):0.3021760000	1za0_A.pdb:0.4457300000):0.1069540000):0.3534470000):0.1118050000	2vzb_A.pdb:0.3150020000):0.0587159000):0.0366802000):0.0400028000	2fjc_A.pdb:0.0777080000):0.1115950000):0.0859876000);
(1ji5_A.pdb:0.1331610000	1jig_A.pdb:0.0643700000	(1n1q_A.pdb:0.0196930000	((2chp_A.pdb:0.0809970000	2fzf_A.pdb:0.5198100000):0.0353279000	((((((1qgh_A.pdb:0.1028240000	2ux1_A.pdb:0.0450330000):0.1340050000	(((1dps_A.pdb:0.0888600000	1jts_A.pdb:0.0684490000):0.1075150000	1o9r_A.pdb:0.0931870000):0.1143170000	(1tjo_A.pdb:0.0551410000	1tk6_A.pdb:0.0674810000):0.1903800000):0.1350020000):0.0000026196	2vzb_A.pdb:0.4025750000):0.0504192000	(1ji4_A.pdb:0.1297670000	2fjc_A.pdb:0.0674540000):0.0232463000):0.0199849000	((((1bcf_A.pdb:0.0175910000	(3e1q_A.pdb:0.0832050000	(2fkz_A.pdb:0.0334460000	1jgc_A.pdb:0.1919270000):0.0479146000):0.0491952000):0.0733705000	((((((((1lb3_A.pdb:0.0742310000	1r03_A.pdb:0.1223460000):0.0482318000	1bg7_A.pdb:0.3173850000):0.0334580000	2za7_A.pdb:0.0685220000):0.0646336000	3e6s_A.pdb:0.1498030000):0.1863190000	2jd7_A.pdb:0.1196390000):0.0556209000	1krq_A.pdb:0.1233140000):0.0523730000	((1z6o_A.pdb:0.3927930000	1z6o_M.pdb:0.1683740000):0.1807500000	1vlg_A.pdb:0.1346360000):0.0453931000):0.0369535000	1eum_A.pdb:0.1595530000):0.1259420000):0.1142330000	1nfv_A.pdb:0.2921120000):0.0822428000	(((1lko_A.pdb:0.3002750000	1yuz_A.pdb:0.5560750000):0.1856800000	3qhb_A.pdb:0.4653980000):0.1802460000	(1otk_A.pdb:0.9452520000	(((((((1oqu_A.pdb:0.0839150000	1r2f_A.pdb:0.1373470000):0.0521644000	1uzr_A.pdb:0.0216980000):0.2574220000	1mxr_A.pdb:0.4383050000):0.1557040000	((1jk0_A.pdb:0.3376550000	2uw2_A.pdb:0.2086270000):0.0701883000	1w68_A.pdb:0.1284300000):0.1998850000):0.1676570000	(3ee4_A.pdb:0.3060330000	((2inc_B.pdb:0.3601330000	(2inp_C.pdb:0.4461680000	1mty_B.pdb:0.5388450000):0.0922026000):0.1779580000	(1mty_D.pdb:0.4482960000	3dhg_A.pdb:0.5943820000):0.3794770000):0.2678930000):0.0978608000):0.1032390000	((2uw1_A.pdb:0.0884840000	2uw1_B.pdb:0.1518090000):0.1016760000	1afr_A.pdb:0.1309730000):0.3592820000):0.1277250000	1za0_A.pdb:0.4930740000):0.3423210000):0.2159280000):0.0706243000):0.1402860000):0.0000023717	1uvh_A.pdb:0.3120890000):0.0521202000):0.1005730000):0.0545222000);
(1ji5_A.pdb:0.1416800000	1jig_A.pdb:0.1312670000	(1n1q_A.pdb:0.0000020000	(2chp_A.pdb:0.1673560000	(((((1qgh_A.pdb:0.0802180000	2ux1_A.pdb:0.1672200000):0.1322480000	(((((2fzf_A.pdb:0.5786290000	1yuz_A.pdb:0.3714370000):0.1796710000	1lko_A.pdb:0.3240440000):0.0501512000	3qhb_A.pdb:0.4500630000):0.1461180000	(1otk_A.pdb:0.9762230000	(((((((1oqu_A.pdb:0.0883020000	1r2f_A.pdb:0.1191970000):0.0488544000	1uzr_A.pdb:0.1009110000):0.2586280000	1mxr_A.pdb:0.5566180000):0.0852035000	((1jk0_A.pdb:0.3903750000	2uw2_A.pdb:0.2102540000):0.1637560000	1w68_A.pdb:0.1247900000):0.3510160000):0.0849872000	(3ee4_A.pdb:0.4273440000	((2inc_B.pdb:0.3249630000	(2inp_C.pdb:0.3614930000	1mty_B.pdb:0.7140030000):0.1355650000):0.1744260000	(1mty_D.pdb:0.6313620000	3dhg_A.pdb:0.3840520000):0.2230790000):0.3474880000):0.1110140000):0.2549820000	(2uw1_A.pdb:0.0197160000	(2uw1_B.pdb:0.1367760000	1afr_A.pdb:0.1704910000):0.0707188000):0.4020800000):0.1137060000	1za0_A.pdb:0.3648870000):0.3107670000):0.1897640000):0.0109209000	((((((1bcf_A.pdb:0.0409660000	3e1q_A.pdb:0.0429750000):0.0338989000	2fkz_A.pdb:0.0344710000):0.0732138000	1jgc_A.pdb:0.1433530000):0.0580918000	(((((((1lb3_A.pdb:0.0383090000	2za7_A.pdb:0.1075590000):0.0330214000	1bg7_A.pdb:0.3213810000):0.0796178000	1r03_A.pdb:0.0289860000):0.1080350000	3e6s_A.pdb:0.1768770000):0.1287670000	2jd7_A.pdb:0.1185870000):0.0134678000	1krq_A.pdb:0.1527150000):0.0364068000	((1z6o_M.pdb:0.4405690000	1vlg_A.pdb:0.0966300000):0.0398852000	1eum_A.pdb:0.2077830000):0.0476276000):0.1656010000):0.0881884000	1z6o_A.pdb:0.5196220000):0.1328600000	1nfv_A.pdb:0.1989500000):0.0472489000):0.2004880000):0.0093366900	2vzb_A.pdb:0.4064980000):0.0079975000	(((1dps_A.pdb:0.0810320000	1jts_A.pdb:0.0754680000):0.2360080000	1o9r_A.pdb:0.0370620000):0.2002490000	(1tjo_A.pdb:0.0834760000	1tk6_A.pdb:0.0541500000):0.1861540000):0.1464060000):0.0365388000	((1ji4_A.pdb:0.1837830000	2fjc_A.pdb:0.0603410000):0.0638357000	1uvh_A.pdb:0.5256480000):0.0333239000):0.0271621000):0.0708210000):0.0547267000);
(1ji5_A.pdb:0.2528120000	1jig_A.pdb:0.0666000000	(1n1q_A.pdb:0.0464170000	((2chp_A.pdb:0.0471370000	2vzb_A.pdb:0.2338610000):0.0692824000	(((1qgh_A.pdb:0.0724540000	2ux1_A.pdb:0.1522020000):0.1705880000	(((1dps_A.pdb:0.1815420000	1jts_A.pdb:0.1198770000):0.1394060000	1o9r_A.pdb:0.0000020000):0.2223730000	(1tjo_A.pdb:0.0995310000	1tk6_A.pdb:0.0086960000):0.1125310000):0.2256740000):0.0000023253	((1ji4_A.pdb:0.1603890000	(((2fzf_A.pdb:0.7425000000	((1lko_A.pdb:0.2531430000	1yuz_A.pdb:0.5378310000):0.1377970000	3qhb_A.pdb:0.5925780000):0.1353000000):0.0477525000	(1otk_A.pdb:0.7509190000	((((((1oqu_A.pdb:0.1224310000	1r2f_A.pdb:0.1008070000):0.0390054000	1uzr_A.pdb:0.0824070000):0.1318640000	1mxr_A.pdb:0.4097380000):0.1505120000	((1jk0_A.pdb:0.4096050000	2uw2_A.pdb:0.2258370000):0.0597728000	1w68_A.pdb:0.1684810000):0.2926610000):0.1855210000	(((2uw1_A.pdb:0.0580160000	2uw1_B.pdb:0.0992560000):0.1074060000	1afr_A.pdb:0.0862160000):0.4002970000	1za0_A.pdb:0.5728460000):0.0817736000):0.0621514000	(3ee4_A.pdb:0.3785890000	((2inc_B.pdb:0.3442070000	(2inp_C.pdb:0.3550380000	1mty_B.pdb:0.7397260000):0.0697632000):0.1627010000	(1mty_D.pdb:0.4147000000	3dhg_A.pdb:0.5201590000):0.3382270000):0.2586430000):0.1187980000):0.3939250000):0.2411340000):0.0832220000	(((1bcf_A.pdb:0.0637600000	(3e1q_A.pdb:0.0915510000	(2fkz_A.pdb:0.0329720000	1jgc_A.pdb:0.2027640000):0.0617725000):0.0126529000):0.0776735000	((((((((1lb3_A.pdb:0.0654290000	2za7_A.pdb:0.0968240000):0.0530040000	1bg7_A.pdb:0.3042860000):0.0610338000	1r03_A.pdb:0.0724400000):0.1921430000	3e6s_A.pdb:0.1737700000):0.1272590000	2jd7_A.pdb:0.0739330000):0.0170608000	1krq_A.pdb:0.1198190000):0.0672027000	((1z6o_A.pdb:0.4168230000	1z6o_M.pdb:0.2897960000):0.0872967000	1vlg_A.pdb:0.0963820000):0.0097751200):0.0465672000	1eum_A.pdb:0.1136870000):0.1427430000):0.0777700000	1nfv_A.pdb:0.3432650000):0.0898781000):0.0690461000):0.0200390000	(2fjc_A.pdb:0.0945640000	1uvh_A.pdb:0.4623980000):0.0167179000):0.0653064000):0.0296416000):0.0564344000):0.0787690000);
(1ji5_A.pdb:0.1551760000	(1jig_A.pdb:0.1118530000	1n1q_A.pdb:0.0000030000):0.0453858000	(2chp_A.pdb:0.0583340000	((((1qgh_A.pdb:0.0913550000	2ux1_A.pdb:0.0648860000):0.1896870000	(1ji4_A.pdb:0.1682880000	2fjc_A.pdb:0.0767510000):0.0588802000):0.0113646000	((((1dps_A.pdb:0.1452160000	1jts_A.pdb:0.0840620000):0.0711661000	1o9r_A.pdb:0.0771640000):0.1577200000	(1tjo_A.pdb:0.0449970000	1tk6_A.pdb:0.0840250000):0.1733030000):0.1259690000	(1uvh_A.pdb:0.2892980000	2vzb_A.pdb:0.3093690000):0.0788087000):0.0319418000):0.0192197000	(((((2fzf_A.pdb:0.5820330000	1yuz_A.pdb:0.5159300000):0.0957362000	1lko_A.pdb:0.3341660000):0.2266350000	3qhb_A.pdb:0.4157570000):0.0827217000	(1otk_A.pdb:0.8585000000	((((((((1oqu_A.pdb:0.1384860000	1r2f_A.pdb:0.1109070000):0.0899878000	1uzr_A.pdb:0.0538300000):0.1792400000	1mxr_A.pdb:0.6019360000):0.2136060000	((1jk0_A.pdb:0.4262180000	2uw2_A.pdb:0.2340760000):0.0614734000	1w68_A.pdb:0.1723630000):0.1346780000):0.0932312000	3ee4_A.pdb:0.5920880000):0.1070100000	((2inc_B.pdb:0.4642500000	(2inp_C.pdb:0.4682830000	1mty_B.pdb:0.7231170000):0.1216330000):0.1838900000	(1mty_D.pdb:0.4695740000	3dhg_A.pdb:0.4440900000):0.2434400000):0.1643250000):0.1807670000	((2uw1_A.pdb:0.1191220000	2uw1_B.pdb:0.1166610000):0.0452861000	1afr_A.pdb:0.1750440000):0.3412620000):0.0859948000	1za0_A.pdb:0.5620470000):0.2469130000):0.3941160000):0.0830795000	(((((1bcf_A.pdb:0.0574620000	3e1q_A.pdb:0.0291260000):0.0299480000	2fkz_A.pdb:0.0678870000):0.0183407000	1jgc_A.pdb:0.1567380000):0.0934299000	(((((1lb3_A.pdb:0.1008650000	2za7_A.pdb:0.0873220000):0.0786260000	3e6s_A.pdb:0.1517990000):0.0857985000	(1bg7_A.pdb:0.2881460000	1r03_A.pdb:0.0614610000):0.0689265000):0.0742511000	(1z6o_A.pdb:0.3618340000	1z6o_M.pdb:0.1658250000):0.1691750000):0.0410323000	((1eum_A.pdb:0.1669260000	1krq_A.pdb:0.1034280000):0.0122422000	(2jd7_A.pdb:0.0953010000	1vlg_A.pdb:0.1380740000):0.0261397000):0.0603824000):0.0752055000):0.1128100000	1nfv_A.pdb:0.2113430000):0.1108920000):0.0897377000):0.0177955000):0.0610568000);
(1ji5_A.pdb:0.2148420000	(1jig_A.pdb:0.1219330000	(((((2chp_A.pdb:0.1388150000	2vzb_A.pdb:0.2938120000):0.0607195000	1uvh_A.pdb:0.5117340000):0.0074690900	(1ji4_A.pdb:0.1831820000	2fjc_A.pdb:0.0724440000):0.0937066000):0.0303011000	((1qgh_A.pdb:0.0667530000	2ux1_A.pdb:0.1419310000):0.1583510000	(((1dps_A.pdb:0.1955540000	1jts_A.pdb:0.0834350000):0.1236820000	1o9r_A.pdb:0.0457250000):0.1664430000	(1tjo_A.pdb:0.0708560000	1tk6_A.pdb:0.0237490000):0.1846850000):0.1456840000):0.0000024610):0.0210128000	((((2fzf_A.pdb:0.8485730000	(1otk_A.pdb:0.8582400000	(((((((1oqu_A.pdb:0.1124260000	1r2f_A.pdb:0.1348980000):0.0703947000	1uzr_A.pdb:0.0850180000):0.1972010000	1mxr_A.pdb:0.4532300000):0.1972080000	((1jk0_A.pdb:0.3836260000	2uw2_A.pdb:0.1960530000):0.1618440000	1w68_A.pdb:0.1239380000):0.1560570000):0.1224130000	(3ee4_A.pdb:0.4213800000	(((2inc_B.pdb:0.4456400000	1mty_B.pdb:0.5907540000):0.1019890000	2inp_C.pdb:0.3542510000):0.2611120000	(1mty_D.pdb:0.5706890000	3dhg_A.pdb:0.4821860000):0.1378480000):0.2871470000):0.1198260000):0.2669230000	1za0_A.pdb:0.5172010000):0.0844003000	((2uw1_A.pdb:0.0924690000	2uw1_B.pdb:0.1273990000):0.0697185000	1afr_A.pdb:0.1155430000):0.2726070000):0.2898030000):0.2754100000):0.0000023705	(1lko_A.pdb:0.4010190000	1yuz_A.pdb:0.4809660000):0.1079140000):0.1147910000	3qhb_A.pdb:0.4611560000):0.0932736000	(((((1bcf_A.pdb:0.0462180000	3e1q_A.pdb:0.0974800000):0.0429828000	1jgc_A.pdb:0.1853800000):0.0121817000	2fkz_A.pdb:0.0498410000):0.1009400000	((((((((1lb3_A.pdb:0.0916740000	2za7_A.pdb:0.0784380000):0.0593989000	1bg7_A.pdb:0.2596290000):0.0289812000	1r03_A.pdb:0.0804390000):0.0794834000	3e6s_A.pdb:0.1685860000):0.0629365000	2jd7_A.pdb:0.0940070000):0.0374187000	1krq_A.pdb:0.0953400000):0.0401875000	((1z6o_A.pdb:0.4563520000	1z6o_M.pdb:0.2268760000):0.1312300000	1vlg_A.pdb:0.1000860000):0.0482647000):0.0683211000	1eum_A.pdb:0.0768510000):0.1831090000):0.1553000000	1nfv_A.pdb:0.1915710000):0.1564810000):0.1056830000):0.0419078000):0.0515688000	1n1q_A.pdb:0.0434580000);
(1ji5_A.pdb:0.1568960000	(1jig_A.pdb:0.0984700000	(1n1q_A.pdb:0.0451900000	((2chp_A.pdb:0.0780510000	((((2fzf_A.pdb:0.6218860000	1yuz_A.pdb:0.2747440000):0.1722840000	(1lko_A.pdb:0.2418990000	3qhb_A.pdb:0.6262720000):0.1017520000):0.1811820000	(1otk_A.pdb:0.9308020000	((((((((1oqu_A.pdb:0.0981430000	1uzr_A.pdb:0.1411780000):0.0812077000	1r2f_A.pdb:0.0978720000):0.2298110000	1mxr_A.pdb:0.5716000000):0.1792030000	((1jk0_A.pdb:0.3807620000	2uw2_A.pdb:0.2295940000):0.1134410000	1w68_A.pdb:0.1176030000):0.2102200000):0.1524580000	((2inc_B.pdb:0.3128430000	(2inp_C.pdb:0.4042720000	1mty_B.pdb:0.7937190000):0.1292700000):0.2284070000	(1mty_D.pdb:0.5880720000	3dhg_A.pdb:0.4489960000):0.3127270000):0.3005770000):0.0759550000	3ee4_A.pdb:0.4884500000):0.2315600000	((2uw1_A.pdb:0.0972210000	2uw1_B.pdb:0.0897230000):0.1361260000	1afr_A.pdb:0.0925130000):0.3574150000):0.0649136000	1za0_A.pdb:0.5871670000):0.2141750000):0.2255740000):0.0978871000	((((1bcf_A.pdb:0.0422560000	3e1q_A.pdb:0.0712480000):0.0371843000	(2fkz_A.pdb:0.0142910000	1jgc_A.pdb:0.1457140000):0.0356960000):0.1515910000	(((((((((1lb3_A.pdb:0.0448370000	2za7_A.pdb:0.0593600000):0.0131395000	1bg7_A.pdb:0.3605380000):0.0844436000	1r03_A.pdb:0.0684290000):0.0425893000	3e6s_A.pdb:0.1728920000):0.1003590000	(1z6o_A.pdb:0.3889080000	1z6o_M.pdb:0.1814990000):0.1283580000):0.0368115000	1vlg_A.pdb:0.1016680000):0.0330172000	2jd7_A.pdb:0.0882770000):0.0158145000	1krq_A.pdb:0.1355310000):0.0882180000	1eum_A.pdb:0.1105560000):0.1299010000):0.1388130000	1nfv_A.pdb:0.1793780000):0.1571770000):0.1604700000):0.0588292000	((1ji4_A.pdb:0.0821600000	2fjc_A.pdb:0.0523050000):0.0275403000	1uvh_A.pdb:0.3650680000):0.0435653000):0.0322302000):0.0297605000):0.0351112000	((1qgh_A.pdb:0.1121610000	2ux1_A.pdb:0.1308990000):0.1083530000	((((1dps_A.pdb:0.1237840000	1jts_A.pdb:0.0924740000):0.1550060000	1o9r_A.pdb:0.0202530000):0.1840100000	(1tjo_A.pdb:0.0648250000	1tk6_A.pdb:0.0338800000):0.1047560000):0.0986270000	2vzb_A.pdb:0.3057440000):0.0000020420):0.0260034000);
(1ji5_A.pdb:0.1335740000	1jig_A.pdb:0.0697710000	(1n1q_A.pdb:0.0243290000	(2chp_A.pdb:0.0952190000	((((1qgh_A.pdb:0.0960730000	2ux1_A.pdb:0.0945270000):0.1158150000	(((((2fzf_A.pdb:0.5357630000	1yuz_A.pdb:0.3719700000):0.1694100000	1lko_A.pdb:0.2717510000):0.1344310000	3qhb_A.pdb:0.5353070000):0.1088830000	(1otk_A.pdb:1.1447450000	(((((1oqu_A.pdb:0.0722470000	(1r2f_A.pdb:0.1174550000	1uzr_A.pdb:0.0928470000):0.0528890000):0.3609150000	1mxr_A.pdb:0.5819620000):0.1354640000	((1jk0_A.pdb:0.2939410000	2uw2_A.pdb:0.2461800000):0.1259360000	1w68_A.pdb:0.1524860000):0.2846180000):0.1378100000	(3ee4_A.pdb:0.4279630000	((2inc_B.pdb:0.4116810000	(2inp_C.pdb:0.3958270000	1mty_B.pdb:0.5514940000):0.1585250000):0.1606280000	(1mty_D.pdb:0.5284410000	3dhg_A.pdb:0.5229570000):0.2342920000):0.3827180000):0.1222740000):0.1143040000	((2uw1_A.pdb:0.0787440000	(2uw1_B.pdb:0.1152990000	1afr_A.pdb:0.1847890000):0.0601475000):0.2438710000	1za0_A.pdb:0.5690180000):0.1103870000):0.4113810000):0.2537450000):0.0182168000	(((((1bcf_A.pdb:0.0616560000	3e1q_A.pdb:0.0816400000):0.0097898300	2fkz_A.pdb:0.0752800000):0.0405831000	1jgc_A.pdb:0.1398900000):0.0410708000	((((((((1lb3_A.pdb:0.0768590000	2za7_A.pdb:0.0632610000):0.0728436000	(1bg7_A.pdb:0.2331720000	1r03_A.pdb:0.0612560000):0.0372820000):0.0662139000	3e6s_A.pdb:0.1879920000):0.0663333000	(1z6o_A.pdb:0.4091680000	1z6o_M.pdb:0.1731610000):0.0891418000):0.0640179000	2jd7_A.pdb:0.0629560000):0.0110720000	1krq_A.pdb:0.0996120000):0.0428180000	1vlg_A.pdb:0.1114570000):0.0649047000	1eum_A.pdb:0.1684910000):0.2319430000):0.0640510000	1nfv_A.pdb:0.1986030000):0.0778546000):0.1519510000):0.0174822000	(((1dps_A.pdb:0.0813700000	1jts_A.pdb:0.0606300000):0.1292660000	1o9r_A.pdb:0.0418540000):0.1426550000	(1tjo_A.pdb:0.0441660000	1tk6_A.pdb:0.0510030000):0.1375410000):0.1160470000):0.0102149000	((1ji4_A.pdb:0.1791320000	2fjc_A.pdb:0.0766540000):0.0591124000	(1uvh_A.pdb:0.3199460000	2vzb_A.pdb:0.1955380000):0.1084110000):0.0000020455):0.0159929000):0.0887647000):0.0327616000);
(1ji5_A.pdb:0.1953280000	1jig_A.pdb:0.0671600000	(1n1q_A.pdb:0.0000030000	(2chp_A.pdb:0.0917850000	((((1qgh_A.pdb:0.1616370000	2ux1_A.pdb:0.0788390000):0.1260540000	((((((2fzf_A.pdb:0.8389720000	1yuz_A.pdb:0.4889100000):0.0879073000	1lko_A.pdb:0.2447810000):0.1423490000	3qhb_A.pdb:0.4401690000):0.1604820000	(((1bcf_A.pdb:0.0392600000	((3e1q_A.pdb:0.0459260000	2fkz_A.pdb:0.0638180000):0.0144026000	1jgc_A.pdb:0.1142220000):0.0118371000):0.1388560000	((((((1lb3_A.pdb:0.0407830000	2za7_A.pdb:0.0797180000):0.0497912000	1bg7_A.pdb:0.3082790000):0.1121590000	1r03_A.pdb:0.0050510000):0.0974062000	3e6s_A.pdb:0.1558080000):0.0524847000	(1z6o_A.pdb:0.4259170000	1z6o_M.pdb:0.2565750000):0.1155890000):0.0340343000	(((1eum_A.pdb:0.1334700000	1krq_A.pdb:0.0683420000):0.0454958000	1vlg_A.pdb:0.0968070000):0.0000020753	2jd7_A.pdb:0.0871670000):0.0673821000):0.1056930000):0.0548643000	1nfv_A.pdb:0.2490840000):0.0818185000):0.0360344000	(1otk_A.pdb:0.6566930000	((((((((1oqu_A.pdb:0.1044590000	1r2f_A.pdb:0.1031890000):0.0763586000	1uzr_A.pdb:0.0511950000):0.1595100000	1mxr_A.pdb:0.4214190000):0.1447640000	3ee4_A.pdb:0.6443650000):0.0633379000	((1jk0_A.pdb:0.3440530000	2uw2_A.pdb:0.1211510000):0.1899020000	1w68_A.pdb:0.0874930000):0.2813110000):0.1689890000	((2inc_B.pdb:0.4580780000	(2inp_C.pdb:0.5081960000	1mty_B.pdb:0.7264420000):0.1562500000):0.1157350000	(1mty_D.pdb:0.5529420000	3dhg_A.pdb:0.4648770000):0.2476910000):0.2667650000):0.1555540000	((2uw1_A.pdb:0.0841180000	2uw1_B.pdb:0.1043230000):0.0983325000	1afr_A.pdb:0.1659830000):0.1836370000):0.0703108000	1za0_A.pdb:0.5979530000):0.3283930000):0.1920810000):0.0909802000	2vzb_A.pdb:0.3138810000):0.0000026697):0.0301415000	(((1dps_A.pdb:0.1685800000	1jts_A.pdb:0.0492580000):0.0720658000	1o9r_A.pdb:0.1020580000):0.1768180000	(1tjo_A.pdb:0.0602950000	1tk6_A.pdb:0.0482320000):0.1158370000):0.1242500000):0.0126905000	(1ji4_A.pdb:0.2099510000	(2fjc_A.pdb:0.0794700000	1uvh_A.pdb:0.3508170000):0.0065124600):0.1152750000):0.0530556000):0.0680150000):0.0602484000);
(1ji5_A.pdb:0.1297100000	1jig_A.pdb:0.0524960000	(1n1q_A.pdb:0.0136640000	(((2chp_A.pdb:0.0521210000	(1uvh_A.pdb:0.3523020000	2vzb_A.pdb:0.2513540000):0.0927853000):0.0577929000	((1ji4_A.pdb:0.1123390000	2fjc_A.pdb:0.0948480000):0.0310835000	(((2fzf_A.pdb:0.6729430000	((1lko_A.pdb:0.1988430000	1yuz_A.pdb:0.4471880000):0.0659327000	3qhb_A.pdb:0.4291580000):0.0458686000):0.1474950000	(1otk_A.pdb:0.7495080000	((((((((1oqu_A.pdb:0.1457590000	1r2f_A.pdb:0.0998370000):0.0581088000	1uzr_A.pdb:0.0391180000):0.3067080000	1mxr_A.pdb:0.4243240000):0.1272740000	((1jk0_A.pdb:0.3737480000	2uw2_A.pdb:0.3190690000):0.0992687000	1w68_A.pdb:0.1539370000):0.2153200000):0.1413060000	3ee4_A.pdb:0.4697320000):0.0776328000	((2inc_B.pdb:0.4456930000	(2inp_C.pdb:0.3625380000	1mty_B.pdb:0.7408760000):0.1946130000):0.1031270000	(1mty_D.pdb:0.4424580000	3dhg_A.pdb:0.3679380000):0.2150250000):0.3493360000):0.0778466000	(2uw1_A.pdb:0.0021190000	(2uw1_B.pdb:0.0968570000	1afr_A.pdb:0.1520050000):0.0778264000):0.3130370000):0.0131645000	1za0_A.pdb:0.4886700000):0.2732230000):0.1286730000):0.0127748000	(((((1bcf_A.pdb:0.0629230000	3e1q_A.pdb:0.0999360000):0.0232114000	2fkz_A.pdb:0.0676460000):0.0309229000	1jgc_A.pdb:0.1351150000):0.0990194000	(((((1lb3_A.pdb:0.0458170000	(1bg7_A.pdb:0.2650320000	1r03_A.pdb:0.0828980000):0.0568467000):0.0666753000	2za7_A.pdb:0.0272360000):0.0838832000	3e6s_A.pdb:0.1652950000):0.0594924000	(1z6o_A.pdb:0.3872790000	1z6o_M.pdb:0.3041510000):0.0787456000):0.1123680000	(((1eum_A.pdb:0.1130350000	1krq_A.pdb:0.1204830000):0.0283822000	2jd7_A.pdb:0.0632420000):0.0319661000	1vlg_A.pdb:0.1077110000):0.0743765000):0.1495700000):0.0596667000	1nfv_A.pdb:0.2692350000):0.0780249000):0.1737810000):0.0358066000):0.0246511000	((1qgh_A.pdb:0.0698300000	2ux1_A.pdb:0.0968510000):0.1355080000	(((1dps_A.pdb:0.1553640000	1jts_A.pdb:0.0971140000):0.2074900000	1o9r_A.pdb:0.0215830000):0.1395760000	(1tjo_A.pdb:0.0807720000	1tk6_A.pdb:0.0370790000):0.2135580000):0.1858880000):0.0157461000):0.0572307000):0.0699897000);
(1ji5_A.pdb:0.1917370000	1jig_A.pdb:0.0470000000	(1n1q_A.pdb:0.0318900000	((2chp_A.pdb:0.0867450000	((1qgh_A.pdb:0.1713620000	2ux1_A.pdb:0.0933650000):0.1777700000	((((1dps_A.pdb:0.0954900000	1jts_A.pdb:0.0577840000):0.1928600000	1o9r_A.pdb:0.0164270000):0.2422850000	(1tjo_A.pdb:0.0778490000	1tk6_A.pdb:0.0147550000):0.0885355000):0.1163700000	2vzb_A.pdb:0.2859680000):0.0118865000):0.0274588000):0.1156600000	(((1ji4_A.pdb:0.1595710000	2fjc_A.pdb:0.0586930000):0.0181165000	1uvh_A.pdb:0.4781240000):0.0570013000	(((((2fzf_A.pdb:0.5877430000	1yuz_A.pdb:0.2805840000):0.1792920000	3qhb_A.pdb:0.3778980000):0.0962115000	1lko_A.pdb:0.3076800000):0.1736280000	(1otk_A.pdb:0.9463080000	((((((1oqu_A.pdb:0.0859330000	1uzr_A.pdb:0.0787550000):0.0609729000	1r2f_A.pdb:0.1004470000):0.1600960000	1mxr_A.pdb:0.5618050000):0.0993147000	(3ee4_A.pdb:0.5014990000	(((1jk0_A.pdb:0.3244030000	2uw2_A.pdb:0.1820480000):0.1711390000	1w68_A.pdb:0.1209660000):0.1811810000	(((2inc_B.pdb:0.3223480000	1mty_B.pdb:0.5710190000):0.1401970000	2inp_C.pdb:0.3855690000):0.1067720000	(1mty_D.pdb:0.3807330000	3dhg_A.pdb:0.5093330000):0.2616030000):0.3105360000):0.0490730000):0.0614617000):0.2503300000	((2uw1_A.pdb:0.0778610000	2uw1_B.pdb:0.1200250000):0.0959355000	1afr_A.pdb:0.0430410000):0.3379410000):0.0771475000	1za0_A.pdb:0.3072260000):0.2513020000):0.1623090000):0.0476661000	((((1bcf_A.pdb:0.0454630000	3e1q_A.pdb:0.1096160000):0.0226316000	(2fkz_A.pdb:0.0293370000	1jgc_A.pdb:0.1667690000):0.0368809000):0.0891716000	((((((((((1lb3_A.pdb:0.0402580000	2za7_A.pdb:0.0685820000):0.0643693000	1bg7_A.pdb:0.3701590000):0.0525042000	1r03_A.pdb:0.0660700000):0.1333240000	1z6o_A.pdb:0.3924390000):0.0535518000	1z6o_M.pdb:0.2706350000):0.0361785000	3e6s_A.pdb:0.1881120000):0.0437141000	1krq_A.pdb:0.0817140000):0.0000028866	2jd7_A.pdb:0.0775290000):0.0701888000	1vlg_A.pdb:0.1020640000):0.0547191000	1eum_A.pdb:0.1244230000):0.1471270000):0.1351660000	1nfv_A.pdb:0.2380560000):0.0731253000):0.2014470000):0.0424426000):0.0456195000):0.0451237000);
(1ji5_A.pdb:0.1481540000	1jig_A.pdb:0.0335670000	(1n1q_A.pdb:0.0000030000	(2chp_A.pdb:0.0629740000	((((1qgh_A.pdb:0.0976970000	2ux1_A.pdb:0.2045470000):0.1800630000	1ji4_A.pdb:0.1169850000):0.1390130000	(((((2fzf_A.pdb:0.6532760000	(1lko_A.pdb:0.3139640000	1yuz_A.pdb:0.4038410000):0.0927500000):0.0459013000	3qhb_A.pdb:0.4348830000):0.1992880000	((((((1bcf_A.pdb:0.0683140000	3e1q_A.pdb:0.0470460000):0.0253451000	1jgc_A.pdb:0.0848780000):0.0285773000	2fkz_A.pdb:0.0375250000):0.1755780000	((1eum_A.pdb:0.0763730000	1vlg_A.pdb:0.0935840000):0.0289435000	(1krq_A.pdb:0.0278580000	2jd7_A.pdb:0.0523060000):0.0142053000):0.0303435000):0.0368183000	(((((1lb3_A.pdb:0.0267340000	2za7_A.pdb:0.0690670000):0.0746534000	1bg7_A.pdb:0.2390200000):0.0610873000	1r03_A.pdb:0.0396020000):0.0717732000	3e6s_A.pdb:0.1292830000):0.0658986000	(1z6o_A.pdb:0.5215050000	1z6o_M.pdb:0.2204980000):0.1021980000):0.0196756000):0.1115490000	1nfv_A.pdb:0.2636430000):0.0442606000):0.0000024796	(1otk_A.pdb:0.8917710000	(((((((1oqu_A.pdb:0.1315730000	1r2f_A.pdb:0.1032540000):0.0722994000	1uzr_A.pdb:0.0832150000):0.1856660000	1mxr_A.pdb:0.4340870000):0.2030490000	((1jk0_A.pdb:0.4097070000	2uw2_A.pdb:0.1640530000):0.1247020000	1w68_A.pdb:0.1183470000):0.1901920000):0.1452370000	3ee4_A.pdb:0.3152180000):0.0956837000	((2inc_B.pdb:0.4543720000	(2inp_C.pdb:0.3798260000	1mty_B.pdb:0.6608520000):0.0829202000):0.2085580000	(1mty_D.pdb:0.4324260000	3dhg_A.pdb:0.5105770000):0.1884770000):0.2586610000):0.0860206000	(((2uw1_A.pdb:0.0889940000	2uw1_B.pdb:0.1075050000):0.0769465000	1afr_A.pdb:0.1370740000):0.1598600000	1za0_A.pdb:0.5031710000):0.0964124000):0.2797090000):0.3043190000):0.0618899000	2vzb_A.pdb:0.2602300000):0.0725185000):0.0000025941	(2fjc_A.pdb:0.0988190000	((((1dps_A.pdb:0.1448740000	1jts_A.pdb:0.0937990000):0.0660354000	1o9r_A.pdb:0.1456460000):0.0972769000	(1tjo_A.pdb:0.0365000000	1tk6_A.pdb:0.0390270000):0.1819360000):0.1033430000	1uvh_A.pdb:0.3221660000):0.0936694000):0.0351535000):0.0407779000):0.0883250000):0.0534601000);
(1ji5_A.pdb:0.1985280000	1jig_A.pdb:0.0567700000	((1n1q_A.pdb:0.0835970000	(2chp_A.pdb:0.1042470000	(((1ji4_A.pdb:0.1418830000	2fjc_A.pdb:0.0531760000):0.0118445000	1uvh_A.pdb:0.3955100000):0.0410746000	((((2fzf_A.pdb:0.5671340000	(1lko_A.pdb:0.2842110000	1yuz_A.pdb:0.4888700000):0.1533220000):0.0485427000	3qhb_A.pdb:0.6084300000):0.1982760000	(1otk_A.pdb:1.2341760000	(((((((1oqu_A.pdb:0.1040780000	1r2f_A.pdb:0.1568340000):0.0578406000	1uzr_A.pdb:0.0806300000):0.1738240000	1mxr_A.pdb:0.4936940000):0.0963956000	((1jk0_A.pdb:0.3206360000	2uw2_A.pdb:0.1531070000):0.1331170000	1w68_A.pdb:0.0888940000):0.1936450000):0.1545700000	(3ee4_A.pdb:0.3135650000	((2inc_B.pdb:0.3880610000	(2inp_C.pdb:0.4667630000	1mty_B.pdb:0.6381890000):0.1311090000):0.1549270000	(1mty_D.pdb:0.5417070000	3dhg_A.pdb:0.4673500000):0.2154000000):0.3783990000):0.1429220000):0.2290210000	((2uw1_A.pdb:0.0930750000	2uw1_B.pdb:0.1106780000):0.0692386000	1afr_A.pdb:0.1805430000):0.2813480000):0.1081140000	1za0_A.pdb:0.4727740000):0.1659320000):0.3240260000):0.0691618000	(((1bcf_A.pdb:0.0433730000	(3e1q_A.pdb:0.0722550000	(2fkz_A.pdb:0.0211330000	1jgc_A.pdb:0.1655270000):0.0481151000):0.0204749000):0.1124270000	(((((((((1lb3_A.pdb:0.0220690000	2za7_A.pdb:0.1085820000):0.0719640000	1bg7_A.pdb:0.2380220000):0.0719169000	1r03_A.pdb:0.0315590000):0.0313439000	3e6s_A.pdb:0.1753490000):0.0928143000	(1z6o_A.pdb:0.4655130000	1z6o_M.pdb:0.2408490000):0.0740605000):0.0948120000	2jd7_A.pdb:0.0000020000):0.0372800000	1krq_A.pdb:0.1805940000):0.0716882000	1vlg_A.pdb:0.1330560000):0.0621970000	1eum_A.pdb:0.1004770000):0.1412430000):0.1459760000	1nfv_A.pdb:0.2348070000):0.0362836000):0.1717860000):0.0000028291):0.0365961000):0.0485558000	(((1qgh_A.pdb:0.0874750000	2ux1_A.pdb:0.1348540000):0.1972720000	(((1dps_A.pdb:0.1359620000	1jts_A.pdb:0.0604630000):0.0758003000	1o9r_A.pdb:0.1006530000):0.0688828000	(1tjo_A.pdb:0.0819330000	1tk6_A.pdb:0.0366860000):0.2275610000):0.0511366000):0.0013641300	2vzb_A.pdb:0.2890460000):0.0484868000):0.0120565000);
(1ji5_A.pdb:0.1936080000	(1jig_A.pdb:0.0760650000	(((((2chp_A.pdb:0.1505350000	(1tjo_A.pdb:0.0790140000	1tk6_A.pdb:0.0243230000):0.2514620000):0.0000024314	((1qgh_A.pdb:0.2099600000	2ux1_A.pdb:0.1135130000):0.0847913000	1ji4_A.pdb:0.1607200000):0.0887056000):0.0778208000	((1uvh_A.pdb:0.3152190000	2vzb_A.pdb:0.2834920000):0.0937538000	((((2fzf_A.pdb:0.7024030000	1yuz_A.pdb:0.2280300000):0.1425230000	(1lko_A.pdb:0.4100300000	3qhb_A.pdb:0.5162760000):0.0628544000):0.2134010000	(((((1bcf_A.pdb:0.0810780000	3e1q_A.pdb:0.0863220000):0.0460131000	1jgc_A.pdb:0.2973260000):0.0126803000	2fkz_A.pdb:0.0313140000):0.0695216000	1nfv_A.pdb:0.3251870000):0.2024660000	((((((1lb3_A.pdb:0.0147880000	1bg7_A.pdb:0.3493090000):0.1296900000	2za7_A.pdb:0.0099340000):0.0886651000	3e6s_A.pdb:0.1621360000):0.1742130000	1r03_A.pdb:0.0654620000):0.1254340000	(1z6o_A.pdb:0.4210380000	1z6o_M.pdb:0.2474480000):0.0824544000):0.0423602000	((1eum_A.pdb:0.1578770000	1krq_A.pdb:0.0686350000):0.0254408000	(2jd7_A.pdb:0.0530620000	1vlg_A.pdb:0.2178280000):0.0390361000):0.0946095000):0.1121110000):0.0539472000):0.1149220000	(1otk_A.pdb:0.9281890000	((((((1oqu_A.pdb:0.1052420000	1r2f_A.pdb:0.0983310000):0.0308659000	1uzr_A.pdb:0.0433210000):0.2590840000	1mxr_A.pdb:0.3834930000):0.1816570000	((1jk0_A.pdb:0.4572220000	2uw2_A.pdb:0.2216850000):0.1254880000	1w68_A.pdb:0.1135600000):0.1969570000):0.2894160000	(3ee4_A.pdb:0.4875300000	((2inc_B.pdb:0.3349090000	(2inp_C.pdb:0.5461810000	1mty_B.pdb:0.6026410000):0.0801968000):0.1630510000	(1mty_D.pdb:0.4296920000	3dhg_A.pdb:0.5257860000):0.3549240000):0.1935750000):0.1226420000):0.0460203000	(((2uw1_A.pdb:0.0743500000	2uw1_B.pdb:0.1631490000):0.0808604000	1afr_A.pdb:0.1681450000):0.2921890000	1za0_A.pdb:0.5769620000):0.1436110000):0.2018140000):0.2446480000):0.0688020000):0.0181908000):0.0000023128	((1dps_A.pdb:0.2015840000	1jts_A.pdb:0.0558890000):0.1066820000	1o9r_A.pdb:0.1434780000):0.2438980000):0.0608988000	2fjc_A.pdb:0.0976970000):0.0692492000):0.0226978000	1n1q_A.pdb:0.0356430000);
(1ji5_A.pdb:0.1480450000	1jig_A.pdb:0.0780660000	((((1n1q_A.pdb:0.0839730000	(2chp_A.pdb:0.1199620000	(((1ji4_A.pdb:0.1869530000	2fjc_A.pdb:0.0587960000):0.0210604000	1uvh_A.pdb:0.3814390000):0.0198901000	(((2fzf_A.pdb:0.6382150000	((1lko_A.pdb:0.3380420000	1yuz_A.pdb:0.4576030000):0.0646978000	3qhb_A.pdb:0.5159190000):0.1128830000):0.1127030000	1nfv_A.pdb:0.2494850000):0.0338249000	(((1bcf_A.pdb:0.0369550000	3e1q_A.pdb:0.1181690000):0.0264037000	(2fkz_A.pdb:0.0708290000	1jgc_A.pdb:0.1216760000):0.0052792300):0.1244100000	((((((1lb3_A.pdb:0.0405730000	(1bg7_A.pdb:0.2430530000	1r03_A.pdb:0.0636580000):0.0591662000):0.0230778000	(2za7_A.pdb:0.0315610000	3e6s_A.pdb:0.1834110000):0.0865157000):0.1790700000	1z6o_A.pdb:0.2975510000):0.0313110000	1z6o_M.pdb:0.3112770000):0.0903967000	((1eum_A.pdb:0.0947440000	1vlg_A.pdb:0.1074370000):0.0357730000	(1krq_A.pdb:0.0924790000	2jd7_A.pdb:0.0602480000):0.0332587000):0.1367990000):0.0237691000	(1otk_A.pdb:1.2773770000	((((((1oqu_A.pdb:0.1076890000	1r2f_A.pdb:0.1222860000):0.0461396000	1uzr_A.pdb:0.0415900000):0.2702880000	(1mxr_A.pdb:0.4491340000	((1jk0_A.pdb:0.3676800000	2uw2_A.pdb:0.1804850000):0.1465410000	1w68_A.pdb:0.1203230000):0.2921670000):0.0704951000):0.0932196000	((2inc_B.pdb:0.5278500000	(2inp_C.pdb:0.4722790000	1mty_B.pdb:0.6409950000):0.0620467000):0.1053000000	(1mty_D.pdb:0.5027220000	3dhg_A.pdb:0.4389980000):0.1630510000):0.4368520000):0.0460589000	3ee4_A.pdb:0.4360290000):0.1412430000	(((2uw1_A.pdb:0.0726080000	2uw1_B.pdb:0.1075440000):0.0597558000	1afr_A.pdb:0.1157150000):0.2557940000	1za0_A.pdb:0.6582250000):0.1832520000):0.2842320000):0.1601770000):0.0754595000):0.0654524000):0.0688686000):0.0120967000):0.0156681000):0.0419771000	((1dps_A.pdb:0.0859300000	1jts_A.pdb:0.0612170000):0.1069150000	(1o9r_A.pdb:0.0102900000	(1tjo_A.pdb:0.0442430000	1tk6_A.pdb:0.0743460000):0.2398360000):0.0886220000):0.0840210000):0.0083277000	(1qgh_A.pdb:0.1309040000	2ux1_A.pdb:0.1010660000):0.0741246000):0.0151089000	2vzb_A.pdb:0.3471000000):0.0356042000);
(1ji5_A.pdb:0.1639460000	1jig_A.pdb:0.0602760000	((1n1q_A.pdb:0.0000030000	((2fjc_A.pdb:0.0848640000	((((1dps_A.pdb:0.1487170000	1jts_A.pdb:0.0792870000):0.1298760000	1o9r_A.pdb:0.0980530000):0.2020990000	(1tjo_A.pdb:0.0268830000	1tk6_A.pdb:0.0457070000):0.1445950000):0.0335925000	1uvh_A.pdb:0.3671730000):0.0559246000):0.0567672000	(((((2fzf_A.pdb:0.8088930000	3qhb_A.pdb:0.5002570000):0.0354539000	(1lko_A.pdb:0.2104430000	1yuz_A.pdb:0.6628620000):0.1215200000):0.1464240000	(1otk_A.pdb:0.7608010000	(((((((1oqu_A.pdb:0.1232840000	1r2f_A.pdb:0.1074310000):0.0431008000	1uzr_A.pdb:0.0739710000):0.2378820000	1mxr_A.pdb:0.3804230000):0.1417040000	((1jk0_A.pdb:0.4077570000	2uw2_A.pdb:0.1950160000):0.0786157000	1w68_A.pdb:0.1344730000):0.3158020000):0.1892180000	(3ee4_A.pdb:0.4990990000	(((2inc_B.pdb:0.4442590000	1mty_B.pdb:0.6066500000):0.1357730000	2inp_C.pdb:0.3507830000):0.1943160000	(1mty_D.pdb:0.4210820000	3dhg_A.pdb:0.6065560000):0.2033900000):0.3638820000):0.0950106000):0.1277020000	((2uw1_A.pdb:0.1049650000	2uw1_B.pdb:0.0995450000):0.0807179000	1afr_A.pdb:0.1081550000):0.3853690000):0.0942504000	1za0_A.pdb:0.4778680000):0.2587190000):0.1967470000):0.0716941000	((((1bcf_A.pdb:0.0920420000	3e1q_A.pdb:0.0403450000):0.0303382000	(2fkz_A.pdb:0.0556670000	1jgc_A.pdb:0.1143180000):0.0330288000):0.0521423000	(((((1lb3_A.pdb:0.0711130000	2za7_A.pdb:0.0943730000):0.0000028913	1bg7_A.pdb:0.3658660000):0.0509186000	(1r03_A.pdb:0.0838440000	3e6s_A.pdb:0.2422060000):0.0531311000):0.1316990000	(1z6o_A.pdb:0.3508600000	1z6o_M.pdb:0.2381530000):0.1460610000):0.0403171000	((1eum_A.pdb:0.0946090000	1vlg_A.pdb:0.1108330000):0.0279351000	(1krq_A.pdb:0.1887680000	2jd7_A.pdb:0.1487220000):0.0000021966):0.0673280000):0.1310820000):0.2055570000	1nfv_A.pdb:0.2504800000):0.0168501000):0.1890920000	2vzb_A.pdb:0.4671420000):0.0830240000):0.0200516000):0.0172114000	(2chp_A.pdb:0.0943260000	((1qgh_A.pdb:0.0433640000	2ux1_A.pdb:0.1328510000):0.1298810000	1ji4_A.pdb:0.0812910000):0.1380630000):0.0179915000):0.0682435000);
(1ji5_A.pdb:0.1102130000	1jig_A.pdb:0.0203080000	(1n1q_A.pdb:0.0120570000	((2chp_A.pdb:0.1537160000	(((1ji4_A.pdb:0.1723500000	2fjc_A.pdb:0.0529040000):0.0412117000	(((((2fzf_A.pdb:0.5639570000	1yuz_A.pdb:0.4442080000):0.1679270000	1lko_A.pdb:0.3341850000):0.1856150000	3qhb_A.pdb:0.3308120000):0.2320480000	(1otk_A.pdb:1.1652130000	((((((1oqu_A.pdb:0.0873480000	1uzr_A.pdb:0.0754010000):0.0665509000	1r2f_A.pdb:0.0892410000):0.1357360000	1mxr_A.pdb:0.5126080000):0.1090950000	((1jk0_A.pdb:0.3229830000	2uw2_A.pdb:0.2227290000):0.0889972000	1w68_A.pdb:0.1219940000):0.2077210000):0.1139910000	((2uw1_A.pdb:0.0000020000	(2uw1_B.pdb:0.1269280000	1afr_A.pdb:0.2179580000):0.0802602000):0.3361110000	1za0_A.pdb:0.6615060000):0.1558790000):0.0961587000	(3ee4_A.pdb:0.2651520000	((2inc_B.pdb:0.3158870000	(1mty_D.pdb:0.4157110000	3dhg_A.pdb:0.4549410000):0.2919480000):0.0699904000	(2inp_C.pdb:0.4515110000	1mty_B.pdb:0.5726760000):0.0549451000):0.3354470000):0.0639952000):0.3519260000):0.2947020000):0.0164544000	(((1bcf_A.pdb:0.0187360000	(3e1q_A.pdb:0.1072340000	(2fkz_A.pdb:0.0500090000	1jgc_A.pdb:0.2027300000):0.0399766000):0.0283359000):0.1447500000	(((((((((1lb3_A.pdb:0.0282520000	2za7_A.pdb:0.1355250000):0.0771931000	1bg7_A.pdb:0.3824730000):0.0633120000	1r03_A.pdb:0.0287980000):0.1107230000	3e6s_A.pdb:0.1631790000):0.1108920000	2jd7_A.pdb:0.0607780000):0.0122828000	1krq_A.pdb:0.1241810000):0.0394707000	(1z6o_A.pdb:0.4632680000	1z6o_M.pdb:0.2563750000):0.0961723000):0.0509548000	1eum_A.pdb:0.0689730000):0.0488302000	1vlg_A.pdb:0.1486790000):0.1531770000):0.0323410000	1nfv_A.pdb:0.3353860000):0.0310098000):0.0964000000):0.0116091000	1uvh_A.pdb:0.3749570000):0.0000024255):0.0223634000	(((1qgh_A.pdb:0.0595970000	2ux1_A.pdb:0.1753900000):0.1016380000	2vzb_A.pdb:0.3952520000):0.0010458400	(((1dps_A.pdb:0.1093610000	1jts_A.pdb:0.0743380000):0.1535290000	1o9r_A.pdb:0.0416580000):0.0682880000	(1tjo_A.pdb:0.0496630000	1tk6_A.pdb:0.0707850000):0.2169080000):0.1529430000):0.0457881000):0.0783697000):0.0663076000);
(1ji5_A.pdb:0.1581210000	((1jig_A.pdb:0.0736860000	(1ji4_A.pdb:0.1224760000	(2fjc_A.pdb:0.0367090000	1uvh_A.pdb:0.4224900000):0.0118384000):0.0784952000):0.0054693300	1n1q_A.pdb:0.0220560000):0.0466805000	((2chp_A.pdb:0.0616250000	((((1dps_A.pdb:0.0886100000	1jts_A.pdb:0.0834280000):0.1646430000	1o9r_A.pdb:0.0545120000):0.1864920000	(1tjo_A.pdb:0.0607680000	1tk6_A.pdb:0.0062810000):0.1179370000):0.1681420000	((((((2fzf_A.pdb:0.8184370000	1yuz_A.pdb:0.3650250000):0.0946245000	3qhb_A.pdb:0.2614720000):0.0478342000	1lko_A.pdb:0.2959650000):0.2006600000	(((((1bcf_A.pdb:0.0480000000	3e1q_A.pdb:0.0679370000):0.0559746000	(2fkz_A.pdb:0.0460410000	1jgc_A.pdb:0.1430490000):0.0197805000):0.0878909000	1nfv_A.pdb:0.2949380000):0.1329160000	((1eum_A.pdb:0.0780620000	1krq_A.pdb:0.0998700000):0.0121789000	(2jd7_A.pdb:0.1181640000	1vlg_A.pdb:0.0948050000):0.0486855000):0.0407755000):0.0301875000	((((1lb3_A.pdb:0.0299620000	2za7_A.pdb:0.0976060000):0.0152570000	1bg7_A.pdb:0.4232710000):0.0361315000	(1r03_A.pdb:0.0731410000	3e6s_A.pdb:0.1841930000):0.0708349000):0.1360850000	(1z6o_A.pdb:0.3471540000	1z6o_M.pdb:0.2348730000):0.1576970000):0.1237430000):0.2412350000):0.1328740000	(1otk_A.pdb:0.8942950000	((((((((1oqu_A.pdb:0.0929680000	1r2f_A.pdb:0.1067460000):0.0385731000	1uzr_A.pdb:0.0699820000):0.2959040000	1mxr_A.pdb:0.3377850000):0.1166180000	((1jk0_A.pdb:0.3556170000	2uw2_A.pdb:0.1562040000):0.0869529000	1w68_A.pdb:0.1144890000):0.2581180000):0.1443640000	3ee4_A.pdb:0.4786400000):0.1154640000	((2inc_B.pdb:0.4059780000	(2inp_C.pdb:0.4668660000	1mty_B.pdb:0.7264990000):0.1076390000):0.0482491000	(1mty_D.pdb:0.5027770000	3dhg_A.pdb:0.4511560000):0.2943440000):0.3230470000):0.1218750000	(2uw1_A.pdb:0.0191970000	(2uw1_B.pdb:0.1159650000	1afr_A.pdb:0.1795270000):0.1083850000):0.4209170000):0.1046840000	1za0_A.pdb:0.4397820000):0.2124230000):0.2396890000):0.1210890000	2vzb_A.pdb:0.1884640000):0.0700574000):0.0773832000):0.0092479200	(1qgh_A.pdb:0.0787910000	2ux1_A.pdb:0.1263580000):0.1206870000):0.0086083900);
(1ji5_A.pdb:0.0969180000	(1jig_A.pdb:0.0163270000	(((2chp_A.pdb:0.1229760000	((1ji4_A.pdb:0.2144100000	2fjc_A.pdb:0.0281990000):0.0233852000	1uvh_A.pdb:0.3944470000):0.0241224000):0.0000021798	(((((2fzf_A.pdb:0.6389560000	1lko_A.pdb:0.2575880000):0.1250590000	1yuz_A.pdb:0.4503030000):0.1569170000	3qhb_A.pdb:0.4955420000):0.1186270000	(((((1bcf_A.pdb:0.0720220000	3e1q_A.pdb:0.0409620000):0.0324498000	(1jgc_A.pdb:0.1377820000	1nfv_A.pdb:0.2416940000):0.0093839400):0.0102005000	2fkz_A.pdb:0.0360700000):0.1813020000	(1eum_A.pdb:0.0879240000	(1krq_A.pdb:0.1116550000	(2jd7_A.pdb:0.0897770000	1vlg_A.pdb:0.1393400000):0.0238406000):0.0227268000):0.0395663000):0.0506152000	(((((1lb3_A.pdb:0.0348570000	2za7_A.pdb:0.0941620000):0.0646682000	1bg7_A.pdb:0.2714580000):0.0296677000	1r03_A.pdb:0.0405530000):0.1111870000	3e6s_A.pdb:0.1138810000):0.0548034000	(1z6o_A.pdb:0.3630420000	1z6o_M.pdb:0.2353170000):0.0705573000):0.0566717000):0.0802952000):0.0387257000	(1otk_A.pdb:1.0163160000	((((((1oqu_A.pdb:0.0933280000	1r2f_A.pdb:0.0551310000):0.0687746000	1uzr_A.pdb:0.0481680000):0.1499430000	1mxr_A.pdb:0.4807930000):0.1289250000	(((1jk0_A.pdb:0.3640590000	2uw2_A.pdb:0.2432170000):0.1235420000	1w68_A.pdb:0.1288740000):0.2518770000	((2inc_B.pdb:0.3692360000	(2inp_C.pdb:0.4840400000	1mty_B.pdb:0.6069930000):0.1530920000):0.1249860000	(1mty_D.pdb:0.4553570000	3dhg_A.pdb:0.4500000000):0.3053090000):0.3295600000):0.0694892000):0.1049410000	3ee4_A.pdb:0.4617350000):0.1556780000	(((2uw1_A.pdb:0.0877970000	2uw1_B.pdb:0.1221970000):0.0722780000	1afr_A.pdb:0.1283850000):0.2804180000	1za0_A.pdb:0.4897280000):0.1527680000):0.3253930000):0.0840120000):0.0764085000):0.0579300000	(((1qgh_A.pdb:0.1467700000	2ux1_A.pdb:0.1026230000):0.1210780000	(((1dps_A.pdb:0.1486670000	1jts_A.pdb:0.0243720000):0.0830924000	1o9r_A.pdb:0.0901490000):0.0809973000	(1tjo_A.pdb:0.0925710000	1tk6_A.pdb:0.0000020000):0.2463670000):0.0848753000):0.0582141000	2vzb_A.pdb:0.3082630000):0.0106957000):0.0642271000):0.0395550000	1n1q_A.pdb:0.0357710000);
(1ji5_A.pdb:0.1335100000	(1jig_A.pdb:0.0900320000	((((2chp_A.pdb:0.0709990000	(((((2fzf_A.pdb:0.5942600000	1yuz_A.pdb:0.3222530000):0.1512060000	1lko_A.pdb:0.3109590000):0.1462990000	3qhb_A.pdb:0.5155180000):0.1233960000	(1otk_A.pdb:0.8684360000	((((((((1oqu_A.pdb:0.1385290000	1uzr_A.pdb:0.0881440000):0.0412511000	1r2f_A.pdb:0.0585330000):0.1869740000	1mxr_A.pdb:0.4868220000):0.1339840000	((1jk0_A.pdb:0.3617500000	2uw2_A.pdb:0.1996130000):0.1772410000	1w68_A.pdb:0.1011940000):0.2329600000):0.0731288000	(((2inc_B.pdb:0.4074170000	1mty_B.pdb:0.6873730000):0.1460490000	2inp_C.pdb:0.5514010000):0.0776023000	(1mty_D.pdb:0.3901450000	3dhg_A.pdb:0.4356070000):0.2912960000):0.3512830000):0.1206320000	3ee4_A.pdb:0.6296550000):0.0748535000	((2uw1_A.pdb:0.0897810000	2uw1_B.pdb:0.1364380000):0.1222410000	1afr_A.pdb:0.0932230000):0.3386430000):0.0550431000	1za0_A.pdb:0.5780790000):0.3692340000):0.2339660000):0.0652907000	((((1bcf_A.pdb:0.0772100000	3e1q_A.pdb:0.0491680000):0.0356889000	(2fkz_A.pdb:0.0153740000	1jgc_A.pdb:0.1350950000):0.0231161000):0.1083530000	((((((((1lb3_A.pdb:0.0000020000	2za7_A.pdb:0.1001020000):0.0817757000	1bg7_A.pdb:0.1936570000):0.0630037000	1r03_A.pdb:0.0411390000):0.0772168000	3e6s_A.pdb:0.1926340000):0.1110020000	2jd7_A.pdb:0.0788570000):0.0602994000	1krq_A.pdb:0.0727400000):0.0269139000	((1z6o_A.pdb:0.5126420000	1z6o_M.pdb:0.2579160000):0.1392330000	1vlg_A.pdb:0.1748630000):0.0000027577):0.0876803000	1eum_A.pdb:0.1040840000):0.0742457000):0.1370700000	1nfv_A.pdb:0.1409600000):0.1715750000):0.1125580000):0.0140572000	((1ji4_A.pdb:0.1776910000	2fjc_A.pdb:0.0998900000):0.0355455000	1uvh_A.pdb:0.4506460000):0.0341587000):0.0344116000	((((1dps_A.pdb:0.1435020000	1jts_A.pdb:0.1010300000):0.1835530000	1o9r_A.pdb:0.0504440000):0.1741050000	(1tjo_A.pdb:0.0671790000	1tk6_A.pdb:0.0386730000):0.1608780000):0.1616140000	2vzb_A.pdb:0.3210810000):0.0269234000):0.0143323000	(1qgh_A.pdb:0.0910030000	2ux1_A.pdb:0.1535480000):0.1457030000):0.0774366000):0.0306400000	1n1q_A.pdb:0.0210800000);
(1ji5_A.pdb:0.1840550000	1jig_A.pdb:0.1238200000	(1n1q_A.pdb:0.0590900000	((2chp_A.pdb:0.1674860000	((1ji4_A.pdb:0.2001130000	2fjc_A.pdb:0.1037980000):0.0404797000	((((2fzf_A.pdb:0.5293280000	1yuz_A.pdb:0.4321770000):0.1257820000	(1lko_A.pdb:0.2837440000	3qhb_A.pdb:0.4811230000):0.0325858000):0.1478740000	(1otk_A.pdb:0.8234760000	((((((1oqu_A.pdb:0.1028220000	(1r2f_A.pdb:0.1082520000	1uzr_A.pdb:0.1036530000):0.0458884000):0.2126740000	1mxr_A.pdb:0.4607470000):0.0738998000	((1jk0_A.pdb:0.4964810000	2uw2_A.pdb:0.2193830000):0.0930558000	1w68_A.pdb:0.1259800000):0.2337940000):0.2202300000	((2inc_B.pdb:0.3808730000	(2inp_C.pdb:0.3603310000	1mty_B.pdb:0.8108270000):0.0328526000):0.1972310000	(1mty_D.pdb:0.4309300000	3dhg_A.pdb:0.4576410000):0.3562060000):0.2970540000):0.0826505000	3ee4_A.pdb:0.3053770000):0.1280960000	(((2uw1_A.pdb:0.0811870000	2uw1_B.pdb:0.1103590000):0.0949937000	1afr_A.pdb:0.1653320000):0.3581300000	1za0_A.pdb:0.4979730000):0.0929403000):0.3362820000):0.2493950000):0.0896763000	(((1bcf_A.pdb:0.0820510000	((3e1q_A.pdb:0.0973840000	2fkz_A.pdb:0.0458760000):0.0199619000	1jgc_A.pdb:0.1878330000):0.0070932100):0.0728316000	(((((((1lb3_A.pdb:0.0405610000	(2za7_A.pdb:0.0284940000	3e6s_A.pdb:0.2195850000):0.0982421000):0.0848941000	1r03_A.pdb:0.0692170000):0.0688819000	1bg7_A.pdb:0.1701090000):0.1740270000	(1z6o_A.pdb:0.4491790000	1z6o_M.pdb:0.2666340000):0.1015500000):0.0716595000	1vlg_A.pdb:0.1180760000):0.0589483000	(1krq_A.pdb:0.0962860000	2jd7_A.pdb:0.1217310000):0.0497405000):0.0315123000	1eum_A.pdb:0.0996510000):0.1694060000):0.1315170000	1nfv_A.pdb:0.2566520000):0.0721021000):0.1365010000):0.0053648800):0.0198429000	((1qgh_A.pdb:0.1021890000	2ux1_A.pdb:0.1617380000):0.1215370000	((((1dps_A.pdb:0.1146410000	1jts_A.pdb:0.0704280000):0.1365790000	1o9r_A.pdb:0.0529580000):0.1211150000	(1tjo_A.pdb:0.0500790000	1tk6_A.pdb:0.0347640000):0.1498090000):0.1251930000	(1uvh_A.pdb:0.3996710000	2vzb_A.pdb:0.2703620000):0.0935637000):0.0692812000):0.0000022894):0.0511092000):0.0413713000);
(1ji5_A.pdb:0.1670250000	1jig_A.pdb:0.0432690000	(1n1q_A.pdb:0.0000020000	(2chp_A.pdb:0.1796950000	((((1qgh_A.pdb:0.1369810000	2ux1_A.pdb:0.1459350000):0.1254490000	(((2fzf_A.pdb:0.7668640000	((1lko_A.pdb:0.2306880000	1yuz_A.pdb:0.6384360000):0.0906582000	3qhb_A.pdb:0.5438580000):0.0383837000):0.2058790000	(1otk_A.pdb:0.8895410000	(((((((1oqu_A.pdb:0.1088680000	1r2f_A.pdb:0.1320980000):0.0356885000	1uzr_A.pdb:0.0633740000):0.2514750000	1mxr_A.pdb:0.4940460000):0.1615860000	((1jk0_A.pdb:0.3601520000	2uw2_A.pdb:0.1392600000):0.1179950000	1w68_A.pdb:0.2011940000):0.1734560000):0.2819070000	(3ee4_A.pdb:0.5179910000	(((2inc_B.pdb:0.3175290000	2inp_C.pdb:0.4047230000):0.1491830000	1mty_B.pdb:0.5743570000):0.2140820000	(1mty_D.pdb:0.5407040000	3dhg_A.pdb:0.4855850000):0.3233070000):0.2871560000):0.1781180000):0.0861888000	((2uw1_A.pdb:0.0952590000	2uw1_B.pdb:0.1390640000):0.1024400000	1afr_A.pdb:0.1336500000):0.5000990000):0.0931290000	1za0_A.pdb:0.4895920000):0.2792090000):0.3169900000):0.0389247000	(((((1bcf_A.pdb:0.0364340000	3e1q_A.pdb:0.1222540000):0.0286740000	2fkz_A.pdb:0.0437850000):0.0162330000	1jgc_A.pdb:0.1220150000):0.1025080000	((((((1lb3_A.pdb:0.0596420000	(2za7_A.pdb:0.0653200000	3e6s_A.pdb:0.2999210000):0.0606752000):0.0525010000	1bg7_A.pdb:0.2339530000):0.0932345000	1r03_A.pdb:0.0553500000):0.1036540000	(1z6o_A.pdb:0.3130910000	1z6o_M.pdb:0.3271660000):0.0697636000):0.0942015000	(1krq_A.pdb:0.0870130000	2jd7_A.pdb:0.0647010000):0.0006889970):0.0494963000	(1eum_A.pdb:0.1784000000	1vlg_A.pdb:0.0578400000):0.0477930000):0.1483920000):0.1006880000	1nfv_A.pdb:0.2661550000):0.1288540000):0.0786378000):0.0357026000	((((1dps_A.pdb:0.0994310000	1jts_A.pdb:0.0447920000):0.2258830000	1o9r_A.pdb:0.0311750000):0.2237670000	(1tjo_A.pdb:0.0571860000	1tk6_A.pdb:0.0545420000):0.0589961000):0.1177980000	2vzb_A.pdb:0.4246630000):0.0917884000):0.0432915000	((1ji4_A.pdb:0.2066270000	1uvh_A.pdb:0.4090620000):0.0000121689	2fjc_A.pdb:0.0656330000):0.0734350000):0.0458542000):0.1062320000):0.0555940000);
(1ji5_A.pdb:0.2368830000	1jig_A.pdb:0.0203040000	(1n1q_A.pdb:0.0197800000	(2chp_A.pdb:0.0708130000	(((((1qgh_A.pdb:0.1460080000	2ux1_A.pdb:0.1065910000):0.1871150000	(((2fzf_A.pdb:0.5714240000	((1lko_A.pdb:0.3278200000	1yuz_A.pdb:0.3864890000):0.0999437000	3qhb_A.pdb:0.4931930000):0.1194620000):0.1095680000	(1otk_A.pdb:0.9616950000	(((((((1oqu_A.pdb:0.1199220000	1r2f_A.pdb:0.1134650000):0.0676311000	1uzr_A.pdb:0.0644770000):0.1629230000	1mxr_A.pdb:0.4253090000):0.1290960000	((1jk0_A.pdb:0.4214750000	2uw2_A.pdb:0.1505180000):0.1918720000	1w68_A.pdb:0.1157210000):0.3664890000):0.2111530000	3ee4_A.pdb:0.4485980000):0.0648427000	(((2inc_B.pdb:0.2847090000	1mty_B.pdb:0.7018440000):0.0880086000	2inp_C.pdb:0.4812370000):0.1432890000	(1mty_D.pdb:0.3937280000	3dhg_A.pdb:0.4772360000):0.2583290000):0.3003380000):0.0637974000	(((2uw1_A.pdb:0.0913200000	2uw1_B.pdb:0.0773810000):0.0893849000	1afr_A.pdb:0.0989600000):0.3035250000	1za0_A.pdb:0.5020130000):0.0799913000):0.1974620000):0.2591390000):0.0389293000	((((1bcf_A.pdb:0.0526760000	3e1q_A.pdb:0.0503590000):0.0208353000	(2fkz_A.pdb:0.0648200000	1jgc_A.pdb:0.2279870000):0.0389683000):0.0789467000	1nfv_A.pdb:0.3545900000):0.1636200000	((((((1lb3_A.pdb:0.0206820000	2za7_A.pdb:0.0922840000):0.0853401000	1bg7_A.pdb:0.2555160000):0.1037160000	1r03_A.pdb:0.0570250000):0.0993509000	3e6s_A.pdb:0.2705780000):0.0710672000	(1z6o_A.pdb:0.4198900000	1z6o_M.pdb:0.1994430000):0.1103040000):0.0209737000	((1eum_A.pdb:0.1208470000	1vlg_A.pdb:0.1261990000):0.0538950000	(1krq_A.pdb:0.1068970000	2jd7_A.pdb:0.0718770000):0.0350470000):0.0844793000):0.0457325000):0.0925784000):0.1169330000):0.0366628000	2vzb_A.pdb:0.3370010000):0.0517348000	(((1dps_A.pdb:0.1636850000	1jts_A.pdb:0.0734910000):0.1498690000	1o9r_A.pdb:0.1125980000):0.1209740000	(1tjo_A.pdb:0.0539570000	1tk6_A.pdb:0.0824330000):0.1383960000):0.2062960000):0.0296849000	(1ji4_A.pdb:0.2428530000	(2fjc_A.pdb:0.1333370000	1uvh_A.pdb:0.3390320000):0.0027289200):0.0569041000):0.0955524000):0.0588149000):0.0829812000);
(1ji5_A.pdb:0.1411320000	1jig_A.pdb:0.0734760000	(1n1q_A.pdb:0.0095210000	(((2chp_A.pdb:0.0482360000	(1uvh_A.pdb:0.3372560000	2vzb_A.pdb:0.3418270000):0.1118110000):0.0396751000	((1ji4_A.pdb:0.1103760000	(((2fzf_A.pdb:0.6062890000	((1lko_A.pdb:0.3394030000	1yuz_A.pdb:0.3897090000):0.1088310000	3qhb_A.pdb:0.6010060000):0.1126330000):0.1335150000	(1otk_A.pdb:0.6537230000	((((((((1oqu_A.pdb:0.0928040000	1r2f_A.pdb:0.1026400000):0.1106910000	1uzr_A.pdb:0.0588320000):0.1926060000	1mxr_A.pdb:0.4438980000):0.0977399000	3ee4_A.pdb:0.5008780000):0.2258400000	((1jk0_A.pdb:0.3797460000	2uw2_A.pdb:0.3077370000):0.1346120000	1w68_A.pdb:0.1468920000):0.0487567000):0.1523620000	((2inc_B.pdb:0.3260000000	(2inp_C.pdb:0.4208030000	1mty_B.pdb:0.7824690000):0.1961270000):0.0832412000	(1mty_D.pdb:0.6125960000	3dhg_A.pdb:0.4189680000):0.2758390000):0.3951220000):0.2673920000	((2uw1_A.pdb:0.0906730000	2uw1_B.pdb:0.1243410000):0.0689298000	1afr_A.pdb:0.1246600000):0.2383440000):0.0601340000	1za0_A.pdb:0.4746560000):0.3989310000):0.2431870000):0.1187890000	(((((1bcf_A.pdb:0.0250040000	3e1q_A.pdb:0.0327820000):0.0411960000	2fkz_A.pdb:0.0205070000):0.0702896000	1jgc_A.pdb:0.1064630000):0.1693150000	((((((1lb3_A.pdb:0.0360970000	1r03_A.pdb:0.1259520000):0.0279819000	1bg7_A.pdb:0.3298520000):0.0688791000	2za7_A.pdb:0.0382430000):0.0560697000	3e6s_A.pdb:0.1711490000):0.1182680000	(1z6o_A.pdb:0.4934610000	1z6o_M.pdb:0.2143500000):0.0914034000):0.0452550000	(((1eum_A.pdb:0.1243540000	1krq_A.pdb:0.1230150000):0.0377882000	2jd7_A.pdb:0.1139100000):0.0427354000	1vlg_A.pdb:0.1140820000):0.0231795000):0.1159810000):0.0871278000	1nfv_A.pdb:0.2438980000):0.0504160000):0.1772770000):0.0186830000	2fjc_A.pdb:0.0824770000):0.0524079000):0.0367460000	((1qgh_A.pdb:0.0586220000	2ux1_A.pdb:0.1484300000):0.1617230000	(((1dps_A.pdb:0.1498620000	1jts_A.pdb:0.0639930000):0.1879660000	1o9r_A.pdb:0.0716550000):0.1360280000	(1tjo_A.pdb:0.0627450000	1tk6_A.pdb:0.0721350000):0.2522570000):0.0976144000):0.0000025603):0.0540804000):0.0334029000);
(1ji5_A.pdb:0.0572990000	((1jig_A.pdb:0.0732260000	(2chp_A.pdb:0.1234210000	((((1qgh_A.pdb:0.0948650000	2ux1_A.pdb:0.1165840000):0.1993180000	(((1dps_A.pdb:0.1672850000	1jts_A.pdb:0.0764050000):0.1243220000	1o9r_A.pdb:0.1138780000):0.1172050000	(1tjo_A.pdb:0.0619590000	1tk6_A.pdb:0.0296970000):0.2034490000):0.1221950000):0.0380872000	(1uvh_A.pdb:0.3038810000	2vzb_A.pdb:0.3069440000):0.0883956000):0.0000026337	(2fjc_A.pdb:0.0811400000	(((((2fzf_A.pdb:0.5384110000	1yuz_A.pdb:0.2084800000):0.1843230000	1lko_A.pdb:0.3087360000):0.0640640000	3qhb_A.pdb:0.4498880000):0.2486410000	(((1bcf_A.pdb:0.0105300000	(3e1q_A.pdb:0.0548340000	(2fkz_A.pdb:0.0343820000	1jgc_A.pdb:0.1427270000):0.0485969000):0.0445140000):0.0974671000	((((((1lb3_A.pdb:0.0676440000	2za7_A.pdb:0.0741720000):0.0149220000	1bg7_A.pdb:0.3152390000):0.0938413000	3e6s_A.pdb:0.1918020000):0.0614123000	1r03_A.pdb:0.0855290000):0.0957319000	(1z6o_A.pdb:0.3935600000	1z6o_M.pdb:0.1461750000):0.1227040000):0.0512473000	((1eum_A.pdb:0.1733400000	1vlg_A.pdb:0.1676410000):0.0274512000	(1krq_A.pdb:0.1641900000	2jd7_A.pdb:0.1154720000):0.0452726000):0.0419937000):0.1088730000):0.0690301000	1nfv_A.pdb:0.2626520000):0.0691687000):0.0664116000	(1otk_A.pdb:0.9027760000	(((((((1oqu_A.pdb:0.1063980000	1r2f_A.pdb:0.1286550000):0.0477650000	1uzr_A.pdb:0.0625780000):0.2073010000	1mxr_A.pdb:0.5205640000):0.1972920000	((1jk0_A.pdb:0.3708240000	2uw2_A.pdb:0.1475290000):0.1063930000	1w68_A.pdb:0.1996890000):0.2539320000):0.1341190000	((2inc_B.pdb:0.2653040000	(2inp_C.pdb:0.4425230000	1mty_B.pdb:0.7438800000):0.1862380000):0.1246810000	(1mty_D.pdb:0.5109560000	3dhg_A.pdb:0.3953340000):0.3748120000):0.2468100000):0.1055440000	3ee4_A.pdb:0.4254240000):0.0843220000	(((2uw1_A.pdb:0.1117140000	2uw1_B.pdb:0.1076590000):0.0941153000	1afr_A.pdb:0.1450160000):0.2983240000	1za0_A.pdb:0.4336840000):0.0507697000):0.2199100000):0.2460440000):0.2122320000):0.0238136000):0.0422903000):0.1162380000):0.0303395000	1n1q_A.pdb:0.0310200000):0.1029690000	1ji4_A.pdb:0.1767170000);
(1ji5_A.pdb:0.1680940000	(1jig_A.pdb:0.0338550000	(1n1q_A.pdb:0.0521680000	((1ji4_A.pdb:0.1625760000	(2fjc_A.pdb:0.0222690000	1uvh_A.pdb:0.3397050000):0.0748734000):0.0279995000	(((((2fzf_A.pdb:0.4707920000	1yuz_A.pdb:0.2907040000):0.1486400000	1lko_A.pdb:0.4214740000):0.0661534000	3qhb_A.pdb:0.3175840000):0.0548575000	(1otk_A.pdb:0.8284760000	(((((((1oqu_A.pdb:0.0917850000	1uzr_A.pdb:0.1265520000):0.0552113000	1r2f_A.pdb:0.0929360000):0.2505340000	1mxr_A.pdb:0.4328450000):0.0943540000	((1jk0_A.pdb:0.3943910000	2uw2_A.pdb:0.1120650000):0.2296600000	1w68_A.pdb:0.0964910000):0.2401000000):0.0862699000	(3ee4_A.pdb:0.4506650000	((2inc_B.pdb:0.4875960000	(2inp_C.pdb:0.4542390000	1mty_B.pdb:0.7377220000):0.0661388000):0.0886069000	(1mty_D.pdb:0.3176880000	3dhg_A.pdb:0.5327050000):0.3198510000):0.2632040000):0.1035690000):0.1113700000	1za0_A.pdb:0.4626240000):0.0545343000	((2uw1_A.pdb:0.0995090000	2uw1_B.pdb:0.1287160000):0.0602255000	1afr_A.pdb:0.1003230000):0.2683150000):0.2646300000):0.2373870000):0.1277350000	((((((((1bcf_A.pdb:0.0530480000	3e1q_A.pdb:0.0809310000):0.0483604000	1jgc_A.pdb:0.1334100000):0.0159180000	2fkz_A.pdb:0.0765300000):0.0172382000	1nfv_A.pdb:0.2436890000):0.1221390000	1eum_A.pdb:0.0869180000):0.0320083000	((((((1lb3_A.pdb:0.0288460000	2za7_A.pdb:0.0641190000):0.0979556000	1bg7_A.pdb:0.2550830000):0.0495504000	1r03_A.pdb:0.0532020000):0.0898228000	3e6s_A.pdb:0.1428780000):0.0811769000	2jd7_A.pdb:0.1204710000):0.0146190000	1krq_A.pdb:0.0923120000):0.0257393000):0.1198300000	1vlg_A.pdb:0.0450150000):0.0894807000	(1z6o_A.pdb:0.5373950000	1z6o_M.pdb:0.1853120000):0.0701364000):0.1461180000):0.1096380000):0.0376219000):0.0106264000):0.0446622000	(((2chp_A.pdb:0.0536240000	(((1dps_A.pdb:0.1243420000	1jts_A.pdb:0.0843770000):0.1441290000	1o9r_A.pdb:0.0064030000):0.2500910000	(1tjo_A.pdb:0.0613680000	1tk6_A.pdb:0.0000020000):0.1010370000):0.1232000000):0.0015395000	(1qgh_A.pdb:0.1183330000	2ux1_A.pdb:0.1229150000):0.1155490000):0.0178466000	2vzb_A.pdb:0.2963640000):0.0896259000);
(1ji5_A.pdb:0.2014120000	1jig_A.pdb:0.0340690000	(((1n1q_A.pdb:0.0640180000	(2chp_A.pdb:0.0942950000	((1ji4_A.pdb:0.2007340000	(2fjc_A.pdb:0.0355730000	1uvh_A.pdb:0.2265440000):0.0091760100):0.0499948000	(((((2fzf_A.pdb:0.6976710000	1yuz_A.pdb:0.4576550000):0.0647452000	1lko_A.pdb:0.2927820000):0.0892564000	3qhb_A.pdb:0.6498000000):0.1066360000	((((1bcf_A.pdb:0.0797400000	3e1q_A.pdb:0.0489210000):0.0278922000	(2fkz_A.pdb:0.0842540000	1nfv_A.pdb:0.3235680000):0.0153821000):0.0349173000	1jgc_A.pdb:0.1097350000):0.0313840000	(((((1lb3_A.pdb:0.0152770000	2za7_A.pdb:0.0583250000):0.0227165000	1bg7_A.pdb:0.1573550000):0.0633438000	(1r03_A.pdb:0.0519860000	3e6s_A.pdb:0.1620600000):0.0797203000):0.0847999000	(1z6o_A.pdb:0.4906390000	1z6o_M.pdb:0.1807850000):0.0976145000):0.0467197000	((1eum_A.pdb:0.1327770000	1vlg_A.pdb:0.1073310000):0.0611009000	(1krq_A.pdb:0.0988990000	2jd7_A.pdb:0.1227350000):0.0505707000):0.0526632000):0.0801517000):0.1775210000):0.0313177000	(1otk_A.pdb:0.7670040000	((((((1oqu_A.pdb:0.1304130000	1r2f_A.pdb:0.0757570000):0.0811087000	1uzr_A.pdb:0.0543300000):0.1905860000	(1mxr_A.pdb:0.5828130000	((1jk0_A.pdb:0.3581680000	2uw2_A.pdb:0.2143530000):0.1868240000	1w68_A.pdb:0.1674040000):0.2361810000):0.0248486000):0.0843513000	3ee4_A.pdb:0.4220410000):0.1738850000	(((2inc_B.pdb:0.5067010000	2inp_C.pdb:0.4015250000):0.1309790000	1mty_B.pdb:0.5979380000):0.1277350000	(1mty_D.pdb:0.4693640000	3dhg_A.pdb:0.5420130000):0.2951460000):0.4274170000):0.1214600000	(((2uw1_A.pdb:0.1150650000	2uw1_B.pdb:0.0994400000):0.0765773000	1afr_A.pdb:0.1405070000):0.2687490000	1za0_A.pdb:0.5876370000):0.0342884000):0.2491190000):0.2262390000):0.2034220000):0.0178532000):0.0166453000):0.0316896000	((1qgh_A.pdb:0.0929450000	2ux1_A.pdb:0.1438540000):0.0713806000	(((1dps_A.pdb:0.1449540000	1o9r_A.pdb:0.0755220000):0.0853280000	1jts_A.pdb:0.0709630000):0.1250160000	(1tjo_A.pdb:0.0624160000	1tk6_A.pdb:0.0339060000):0.2347780000):0.1383130000):0.0135288000):0.0410833000	2vzb_A.pdb:0.2382250000):0.0383061000);
(1ji5_A.pdb:0.1850090000	1jig_A.pdb:0.0444570000	(1n1q_A.pdb:0.0509580000	((((2chp_A.pdb:0.0810660000	((1ji4_A.pdb:0.1785040000	(2fjc_A.pdb:0.0724940000	1uvh_A.pdb:0.4290370000):0.0334718000):0.0628979000	(((((2fzf_A.pdb:0.6742400000	1yuz_A.pdb:0.2659370000):0.2346700000	1lko_A.pdb:0.2709930000):0.1783510000	3qhb_A.pdb:0.3787640000):0.0786199000	(1otk_A.pdb:0.9688000000	((((((((1oqu_A.pdb:0.1194420000	1r2f_A.pdb:0.1034260000):0.0603058000	1uzr_A.pdb:0.0845560000):0.3098880000	1mxr_A.pdb:0.5994810000):0.0739118000	((1jk0_A.pdb:0.3154720000	2uw2_A.pdb:0.1589040000):0.1875750000	1w68_A.pdb:0.1128390000):0.2252290000):0.0700384000	3ee4_A.pdb:0.4759480000):0.1597370000	((2inc_B.pdb:0.3970300000	(2inp_C.pdb:0.4403910000	1mty_B.pdb:0.6831850000):0.1125410000):0.1157340000	(1mty_D.pdb:0.5313370000	3dhg_A.pdb:0.4780360000):0.2296600000):0.2998360000):0.1736070000	(2uw1_A.pdb:0.0422090000	(2uw1_B.pdb:0.0878790000	1afr_A.pdb:0.1884070000):0.0810063000):0.2679870000):0.0502379000	1za0_A.pdb:0.4520350000):0.2813090000):0.2008860000):0.0052672200	((((1bcf_A.pdb:0.0851540000	(3e1q_A.pdb:0.0383660000	2fkz_A.pdb:0.0652090000):0.0443247000):0.0585524000	1jgc_A.pdb:0.1404090000):0.0872284000	((((((((1lb3_A.pdb:0.0461880000	2za7_A.pdb:0.1064450000):0.0420956000	1bg7_A.pdb:0.2626400000):0.0764736000	1r03_A.pdb:0.0380890000):0.0953184000	3e6s_A.pdb:0.1608200000):0.0631938000	2jd7_A.pdb:0.1029690000):0.0139578000	1krq_A.pdb:0.0703110000):0.0376416000	((1z6o_A.pdb:0.4451430000	1z6o_M.pdb:0.2387730000):0.2551210000	1vlg_A.pdb:0.1430740000):0.0000022143):0.0740988000	1eum_A.pdb:0.0780650000):0.1103460000):0.1085410000	1nfv_A.pdb:0.2049180000):0.1093970000):0.1786080000):0.0000020092):0.0346396000	2vzb_A.pdb:0.3715270000):0.0000021100	(((1dps_A.pdb:0.1794200000	1jts_A.pdb:0.0450150000):0.0871279000	1o9r_A.pdb:0.1554980000):0.1524380000	(1tjo_A.pdb:0.1255290000	1tk6_A.pdb:0.0000020000):0.2017510000):0.0845278000):0.0255449000	(1qgh_A.pdb:0.1355740000	2ux1_A.pdb:0.1671010000):0.1568800000):0.0995993000):0.0414798000);
(1ji5_A.pdb:0.1644370000	(1jig_A.pdb:0.0738130000	((((2chp_A.pdb:0.1017990000	(((1ji4_A.pdb:0.1484960000	2fjc_A.pdb:0.0896840000):0.0444057000	((((2fzf_A.pdb:0.5592890000	(1lko_A.pdb:0.3353080000	1yuz_A.pdb:0.5885500000):0.0720693000):0.1057210000	(1otk_A.pdb:0.7759700000	(((((((1oqu_A.pdb:0.1148590000	1r2f_A.pdb:0.1057810000):0.0760300000	1uzr_A.pdb:0.0889290000):0.1457870000	1mxr_A.pdb:0.4312350000):0.1567910000	((1jk0_A.pdb:0.2658360000	2uw2_A.pdb:0.1721420000):0.1389890000	1w68_A.pdb:0.1372650000):0.3403830000):0.0373272000	((3ee4_A.pdb:0.3594460000	(2inc_B.pdb:0.3720840000	(2inp_C.pdb:0.4817530000	1mty_B.pdb:0.5447320000):0.0831327000):0.2368700000):0.0833294000	(1mty_D.pdb:0.4421080000	3dhg_A.pdb:0.5276480000):0.3964690000):0.0480508000):0.1995740000	((2uw1_A.pdb:0.0978450000	2uw1_B.pdb:0.0961680000):0.0934228000	1afr_A.pdb:0.1146670000):0.3300240000):0.0881180000	1za0_A.pdb:0.4144690000):0.3012780000):0.1719200000):0.1018370000	(((((1bcf_A.pdb:0.0583460000	3e1q_A.pdb:0.0729510000):0.0217849000	1jgc_A.pdb:0.1773100000):0.0223950000	2fkz_A.pdb:0.0533750000):0.1380130000	(((((((1lb3_A.pdb:0.0695600000	2za7_A.pdb:0.0684910000):0.0836410000	1bg7_A.pdb:0.3310750000):0.0571864000	1r03_A.pdb:0.1120390000):0.0848523000	3e6s_A.pdb:0.1565670000):0.1077070000	2jd7_A.pdb:0.0930990000):0.0722616000	(((1z6o_A.pdb:0.4821840000	1z6o_M.pdb:0.2753730000):0.1274560000	1vlg_A.pdb:0.0971480000):0.0323436000	1krq_A.pdb:0.1223310000):0.0269505000):0.0546536000	1eum_A.pdb:0.0887670000):0.1027830000):0.1324180000	1nfv_A.pdb:0.1574540000):0.0984044000):0.0240431000	3qhb_A.pdb:0.6640340000):0.1304230000):0.0000022996	1uvh_A.pdb:0.3875670000):0.0208068000):0.0205835000	(((1dps_A.pdb:0.1363180000	1jts_A.pdb:0.0931940000):0.1305370000	1o9r_A.pdb:0.0472960000):0.1484120000	(1tjo_A.pdb:0.0785280000	1tk6_A.pdb:0.0253480000):0.0919937000):0.1460440000):0.0000020907	(1qgh_A.pdb:0.0876730000	2ux1_A.pdb:0.1219370000):0.1555610000):0.0063144800	2vzb_A.pdb:0.3751270000):0.0455664000):0.0528103000	1n1q_A.pdb:0.0220490000);
(1ji5_A.pdb:0.1383190000	1jig_A.pdb:0.0809060000	(1n1q_A.pdb:0.0539290000	((((2chp_A.pdb:0.0412510000	2fzf_A.pdb:0.9523520000):0.0259851000	(((((1bcf_A.pdb:0.0722610000	(3e1q_A.pdb:0.0320920000	2fkz_A.pdb:0.1115170000):0.0328050000):0.0620464000	1jgc_A.pdb:0.0996180000):0.1345780000	((((((((1lb3_A.pdb:0.0541760000	2za7_A.pdb:0.1643890000):0.0773195000	1bg7_A.pdb:0.1913460000):0.0872488000	1r03_A.pdb:0.0384430000):0.1750570000	3e6s_A.pdb:0.1055240000):0.1080300000	2jd7_A.pdb:0.0069740000):0.0225376000	1krq_A.pdb:0.0832270000):0.0345332000	((1z6o_A.pdb:0.4329730000	1z6o_M.pdb:0.2380010000):0.1554150000	1vlg_A.pdb:0.0649860000):0.0745953000):0.0125407000	1eum_A.pdb:0.0765960000):0.0987715000):0.1645540000	1nfv_A.pdb:0.1918550000):0.1712400000	(((1lko_A.pdb:0.2424720000	1yuz_A.pdb:0.5329380000):0.1610030000	3qhb_A.pdb:0.4171500000):0.1450460000	(1otk_A.pdb:0.9813490000	(((((((1oqu_A.pdb:0.1227960000	1r2f_A.pdb:0.0880170000):0.0341857000	1uzr_A.pdb:0.0606380000):0.1960660000	1mxr_A.pdb:0.3986200000):0.1770750000	((1jk0_A.pdb:0.4340680000	2uw2_A.pdb:0.2251590000):0.1780240000	1w68_A.pdb:0.0955290000):0.2692310000):0.1115110000	(3ee4_A.pdb:0.4542540000	((2inc_B.pdb:0.4434060000	(1mty_D.pdb:0.5207640000	3dhg_A.pdb:0.4067640000):0.2110290000):0.0762871000	(2inp_C.pdb:0.3568920000	1mty_B.pdb:0.7614330000):0.0967465000):0.3565000000):0.1109400000):0.1217270000	1za0_A.pdb:0.6465960000):0.0535483000	((2uw1_A.pdb:0.0822240000	2uw1_B.pdb:0.1338370000):0.0798284000	1afr_A.pdb:0.1068680000):0.3330480000):0.4383400000):0.1384410000):0.1304870000):0.1185600000):0.0285460000	((1ji4_A.pdb:0.2114160000	2fjc_A.pdb:0.0382200000):0.0598754000	1uvh_A.pdb:0.5173170000):0.0088171300):0.0291847000	(((1qgh_A.pdb:0.0964070000	2ux1_A.pdb:0.1512290000):0.1170380000	2vzb_A.pdb:0.3585200000):0.0000029816	(((1dps_A.pdb:0.1378420000	1jts_A.pdb:0.1055880000):0.1012250000	1o9r_A.pdb:0.0565930000):0.1329440000	(1tjo_A.pdb:0.0814230000	1tk6_A.pdb:0.0336690000):0.1819330000):0.1428840000):0.0124519000):0.0579513000):0.0903154000);
(1ji5_A.pdb:0.1303690000	1jig_A.pdb:0.0451690000	(1n1q_A.pdb:0.0320300000	(2chp_A.pdb:0.0712890000	(((((1qgh_A.pdb:0.1288720000	2ux1_A.pdb:0.0835190000):0.1661900000	(((((2fzf_A.pdb:0.4742410000	1yuz_A.pdb:0.2844950000):0.0838538000	(1lko_A.pdb:0.2566890000	3qhb_A.pdb:0.4106420000):0.1623810000):0.2120870000	((((1bcf_A.pdb:0.0390790000	3e1q_A.pdb:0.0778650000):0.0087355200	(2fkz_A.pdb:0.0412010000	1jgc_A.pdb:0.1656690000):0.0608619000):0.0848464000	1nfv_A.pdb:0.3574830000):0.1069510000	((((((1lb3_A.pdb:0.0275620000	2za7_A.pdb:0.0761890000):0.0552041000	3e6s_A.pdb:0.2483980000):0.0595449000	1bg7_A.pdb:0.3042900000):0.0485783000	1r03_A.pdb:0.0541330000):0.0924216000	(1z6o_A.pdb:0.6700160000	1z6o_M.pdb:0.2989200000):0.1309180000):0.0736835000	((1eum_A.pdb:0.1847310000	(1krq_A.pdb:0.0962850000	2jd7_A.pdb:0.1032340000):0.0036995200):0.0923005000	1vlg_A.pdb:0.1306020000):0.0581540000):0.0687042000):0.0666128000):0.0403651000	(1otk_A.pdb:0.7939700000	((((((((1oqu_A.pdb:0.0859120000	1r2f_A.pdb:0.0954470000):0.1113720000	1uzr_A.pdb:0.0286840000):0.1836930000	1mxr_A.pdb:0.3701800000):0.2231690000	((1jk0_A.pdb:0.3389590000	2uw2_A.pdb:0.1933800000):0.1371280000	1w68_A.pdb:0.1611860000):0.1843640000):0.1211390000	3ee4_A.pdb:0.4557620000):0.0524083000	((2inc_B.pdb:0.3680190000	(2inp_C.pdb:0.5075430000	1mty_B.pdb:0.5295230000):0.1022080000):0.2219950000	(1mty_D.pdb:0.5132980000	3dhg_A.pdb:0.4659730000):0.2703360000):0.2077200000):0.1057380000	((2uw1_A.pdb:0.0644870000	2uw1_B.pdb:0.1873730000):0.0778647000	1afr_A.pdb:0.0865340000):0.3868410000):0.0852967000	1za0_A.pdb:0.6121510000):0.1694210000):0.2123510000):0.0228487000	2vzb_A.pdb:0.2562270000):0.0555278000):0.0565657000	(((1dps_A.pdb:0.1244670000	1jts_A.pdb:0.0849230000):0.1209820000	1o9r_A.pdb:0.1132970000):0.1576550000	(1tjo_A.pdb:0.0567960000	1tk6_A.pdb:0.0472760000):0.1645640000):0.0892843000):0.0214722000	(1ji4_A.pdb:0.2021980000	2fjc_A.pdb:0.0621650000):0.0291584000):0.0143232000	1uvh_A.pdb:0.3088400000):0.0614710000):0.0361732000):0.0922582000);
(1ji5_A.pdb:0.1279370000	(1jig_A.pdb:0.0897820000	(((2chp_A.pdb:0.1041300000	((1ji4_A.pdb:0.2197810000	2fjc_A.pdb:0.0536770000):0.0243544000	1uvh_A.pdb:0.3595100000):0.0164871000):0.0142785000	(((((2fzf_A.pdb:0.6248440000	1yuz_A.pdb:0.4042270000):0.2272720000	1lko_A.pdb:0.2152470000):0.1616240000	3qhb_A.pdb:0.5142040000):0.1596070000	(1otk_A.pdb:1.0497050000	(((((((1oqu_A.pdb:0.1334360000	1r2f_A.pdb:0.1170190000):0.0553772000	1uzr_A.pdb:0.0375260000):0.1842990000	1mxr_A.pdb:0.4168260000):0.1374460000	((1jk0_A.pdb:0.3452190000	2uw2_A.pdb:0.1871400000):0.0881660000	1w68_A.pdb:0.2056680000):0.2151830000):0.2432830000	(3ee4_A.pdb:0.2981190000	(((2inc_B.pdb:0.3432260000	2inp_C.pdb:0.4337230000):0.1631600000	1mty_B.pdb:0.6151500000):0.1585160000	(1mty_D.pdb:0.4245050000	3dhg_A.pdb:0.5138720000):0.1934510000):0.3849950000):0.0786730000):0.2007690000	((2uw1_A.pdb:0.0856360000	2uw1_B.pdb:0.0879020000):0.1019670000	1afr_A.pdb:0.0895680000):0.2393140000):0.0487665000	1za0_A.pdb:0.7040480000):0.2422260000):0.1956400000):0.0740985000	((((1bcf_A.pdb:0.0405070000	3e1q_A.pdb:0.0516980000):0.0464204000	(2fkz_A.pdb:0.0547460000	1jgc_A.pdb:0.1298310000):0.0157607000):0.0407739000	(((((((((1lb3_A.pdb:0.0656000000	2za7_A.pdb:0.0839980000):0.0611542000	1bg7_A.pdb:0.2260380000):0.0700673000	1r03_A.pdb:0.0960810000):0.0696874000	(1z6o_A.pdb:0.3943630000	1z6o_M.pdb:0.2595700000):0.1219640000):0.0820429000	3e6s_A.pdb:0.1615980000):0.0795207000	2jd7_A.pdb:0.0880490000):0.0350156000	1krq_A.pdb:0.0967430000):0.0570875000	1vlg_A.pdb:0.1673170000):0.1168480000	1eum_A.pdb:0.0451230000):0.1846310000):0.1184610000	1nfv_A.pdb:0.1767730000):0.1684380000):0.1280860000):0.0354406000	((1qgh_A.pdb:0.1021460000	2ux1_A.pdb:0.1618500000):0.1945200000	((((1dps_A.pdb:0.1246570000	1jts_A.pdb:0.0739170000):0.1579380000	1o9r_A.pdb:0.0416470000):0.0950981000	(1tjo_A.pdb:0.1210970000	1tk6_A.pdb:0.0109660000):0.2634560000):0.1019080000	2vzb_A.pdb:0.2985510000):0.0000021153):0.0085031500):0.0650417000):0.0558447000	1n1q_A.pdb:0.0384860000);
(1ji5_A.pdb:0.1131680000	1jig_A.pdb:0.1012110000	(1n1q_A.pdb:0.0453110000	(((((2chp_A.pdb:0.0539190000	((((((2fzf_A.pdb:0.5759900000	1yuz_A.pdb:0.3204320000):0.1167200000	1lko_A.pdb:0.2780370000):0.0493324000	3qhb_A.pdb:0.6100660000):0.1661940000	(1otk_A.pdb:0.8915210000	(((((1oqu_A.pdb:0.0916490000	(1r2f_A.pdb:0.0890710000	1uzr_A.pdb:0.0781010000):0.0398802000):0.2499580000	1mxr_A.pdb:0.5263540000):0.1383790000	((1jk0_A.pdb:0.3666560000	2uw2_A.pdb:0.1835960000):0.1193540000	1w68_A.pdb:0.0614150000):0.3086920000):0.1144740000	(3ee4_A.pdb:0.3380990000	((2inc_B.pdb:0.4303920000	(2inp_C.pdb:0.3363300000	1mty_B.pdb:0.7663910000):0.1073080000):0.0703189000	(1mty_D.pdb:0.4827770000	3dhg_A.pdb:0.4870560000):0.3690310000):0.3507230000):0.1305720000):0.0735328000	(((2uw1_A.pdb:0.0951630000	2uw1_B.pdb:0.0897630000):0.1089350000	1afr_A.pdb:0.1123840000):0.3561900000	1za0_A.pdb:0.4905180000):0.0771551000):0.4025890000):0.2209700000):0.0910241000	1nfv_A.pdb:0.2670610000):0.0000029153	(((1bcf_A.pdb:0.0500880000	(3e1q_A.pdb:0.0386240000	2fkz_A.pdb:0.0657120000):0.0338846000):0.0531244000	1jgc_A.pdb:0.1646540000):0.1435460000	(((((1lb3_A.pdb:0.0144100000	(1bg7_A.pdb:0.2226760000	1r03_A.pdb:0.0642730000):0.0352645000):0.0931795000	2za7_A.pdb:0.0213510000):0.0725785000	3e6s_A.pdb:0.1041380000):0.1415170000	(1z6o_A.pdb:0.3846610000	1z6o_M.pdb:0.1450900000):0.1169500000):0.0627879000	((1eum_A.pdb:0.0927960000	1krq_A.pdb:0.1269580000):0.0583250000	(2jd7_A.pdb:0.0823360000	1vlg_A.pdb:0.1267920000):0.0577915000):0.0269211000):0.0845064000):0.0790481000):0.1871360000):0.0345955000	1uvh_A.pdb:0.4026800000):0.0341769000	(1ji4_A.pdb:0.1870660000	2fjc_A.pdb:0.0795690000):0.0140444000):0.0753166000	((((1dps_A.pdb:0.1142240000	1jts_A.pdb:0.0812140000):0.1439240000	1o9r_A.pdb:0.0588670000):0.1009310000	(1tjo_A.pdb:0.1055330000	1tk6_A.pdb:0.0127570000):0.1646050000):0.1516230000	2vzb_A.pdb:0.3606020000):0.0191626000):0.0130172000	(1qgh_A.pdb:0.0644610000	2ux1_A.pdb:0.1460910000):0.0761928000):0.0472285000):0.0286850000);
(1ji5_A.pdb:0.1261090000	((1jig_A.pdb:0.1438990000	1n1q_A.pdb:0.0270330000):0.0445249000	(((2chp_A.pdb:0.0949290000	(2vzb_A.pdb:0.2054280000	(((((((1oqu_A.pdb:0.1179540000	1r2f_A.pdb:0.0959900000):0.0464431000	1uzr_A.pdb:0.0510920000):0.2240990000	1mxr_A.pdb:0.3949570000):0.1825280000	((1jk0_A.pdb:0.4093170000	2uw2_A.pdb:0.2836140000):0.0420167000	1w68_A.pdb:0.1730550000):0.2773220000):0.2032400000	(3ee4_A.pdb:0.4521370000	(((2inc_B.pdb:0.3222860000	1mty_B.pdb:0.7418620000):0.1175520000	2inp_C.pdb:0.4201150000):0.1977970000	(1mty_D.pdb:0.4446670000	3dhg_A.pdb:0.5019090000):0.2075860000):0.3075890000):0.1228500000):0.0535087000	((2uw1_A.pdb:0.1011100000	2uw1_B.pdb:0.1234250000):0.0818371000	1afr_A.pdb:0.1025010000):0.3406970000):0.0908444000	1za0_A.pdb:0.4484380000):0.3630460000):0.1470470000):0.0404409000	((2fjc_A.pdb:0.0000030000	1otk_A.pdb:1.0755420000):0.0715667000	((((1dps_A.pdb:0.1447290000	1jts_A.pdb:0.1120180000):0.1138000000	1o9r_A.pdb:0.0677560000):0.0767770000	(1tjo_A.pdb:0.0185770000	1tk6_A.pdb:0.0298810000):0.1969080000):0.1324500000	1uvh_A.pdb:0.2725040000):0.0655064000):0.0561041000):0.0375487000	((1qgh_A.pdb:0.0894790000	2ux1_A.pdb:0.1235350000):0.1278490000	((((2fzf_A.pdb:0.8838340000	1yuz_A.pdb:0.3927990000):0.1902610000	1lko_A.pdb:0.2635980000):0.2267570000	((((1bcf_A.pdb:0.0824900000	3e1q_A.pdb:0.0793490000):0.0646223000	2fkz_A.pdb:0.0476850000):0.0358220000	1jgc_A.pdb:0.0967990000):0.1340500000	(1nfv_A.pdb:0.2115250000	(((((((((1lb3_A.pdb:0.0294750000	2za7_A.pdb:0.0845220000):0.0900455000	1bg7_A.pdb:0.2263000000):0.0600548000	1r03_A.pdb:0.0324750000):0.1033040000	3e6s_A.pdb:0.1714130000):0.0616175000	2jd7_A.pdb:0.0422840000):0.0221685000	1krq_A.pdb:0.1041100000):0.0404628000	1eum_A.pdb:0.1292250000):0.0459231000	(1z6o_A.pdb:0.3925850000	1z6o_M.pdb:0.1762200000):0.0675677000):0.0384638000	1vlg_A.pdb:0.0000020000):0.2210500000):0.0563356000):0.1407380000):0.0214816000	3qhb_A.pdb:0.4782710000):0.1446530000):0.0089611400):0.0536514000):0.0489406000	1ji4_A.pdb:0.1208350000);
(1ji5_A.pdb:0.1664840000	(1jig_A.pdb:0.0587500000	1ji4_A.pdb:0.2149930000):0.0489626000	(1n1q_A.pdb:0.0296420000	((2chp_A.pdb:0.0956490000	((((2fjc_A.pdb:0.0643930000	1otk_A.pdb:0.9164640000):0.1123110000	(((1dps_A.pdb:0.0935640000	1jts_A.pdb:0.1199420000):0.1416870000	1o9r_A.pdb:0.1062270000):0.2530450000	(1tjo_A.pdb:0.0678120000	1tk6_A.pdb:0.0330870000):0.1291250000):0.0993655000):0.0000027415	1uvh_A.pdb:0.3719160000):0.0291550000	(2vzb_A.pdb:0.2477620000	(((((((1oqu_A.pdb:0.1032410000	1r2f_A.pdb:0.1128170000):0.0938371000	1uzr_A.pdb:0.0268780000):0.2297240000	1mxr_A.pdb:0.4323880000):0.1983160000	((1jk0_A.pdb:0.3563160000	2uw2_A.pdb:0.2213010000):0.0769113000	1w68_A.pdb:0.1930940000):0.2879230000):0.0991564000	(3ee4_A.pdb:0.2502740000	(((2inc_B.pdb:0.4256660000	1mty_B.pdb:0.6275150000):0.0887152000	2inp_C.pdb:0.3683920000):0.1064580000	(1mty_D.pdb:0.4908390000	3dhg_A.pdb:0.4793270000):0.2334620000):0.3843510000):0.1436550000):0.2222770000	((2uw1_A.pdb:0.0955350000	2uw1_B.pdb:0.1128540000):0.0530399000	1afr_A.pdb:0.0870280000):0.3008170000):0.1153510000	1za0_A.pdb:0.4510370000):0.2391660000):0.1241910000):0.0230180000):0.0825356000	((1qgh_A.pdb:0.1659220000	2ux1_A.pdb:0.1704840000):0.1175530000	((2fzf_A.pdb:0.6733670000	(1lko_A.pdb:0.2497440000	(1yuz_A.pdb:0.3279760000	3qhb_A.pdb:0.4611900000):0.0890704000):0.1161140000):0.0678931000	((((1bcf_A.pdb:0.0536570000	3e1q_A.pdb:0.0803540000):0.0199650000	(2fkz_A.pdb:0.0794640000	1jgc_A.pdb:0.1899750000):0.0490306000):0.1046880000	1nfv_A.pdb:0.2635190000):0.1095210000	(((((1lb3_A.pdb:0.0193960000	(1bg7_A.pdb:0.3182180000	1r03_A.pdb:0.0826840000):0.0513006000):0.0571617000	2za7_A.pdb:0.0483770000):0.1081080000	3e6s_A.pdb:0.1825020000):0.0590721000	(1z6o_A.pdb:0.4653580000	1z6o_M.pdb:0.3776970000):0.0765284000):0.0588913000	((1eum_A.pdb:0.1370310000	1vlg_A.pdb:0.1175350000):0.0240589000	(1krq_A.pdb:0.1065810000	2jd7_A.pdb:0.1072460000):0.0742033000):0.0586782000):0.0986086000):0.0955697000):0.0813478000):0.0273451000):0.0507425000):0.0557032000);
(1ji5_A.pdb:0.2347240000	(1jig_A.pdb:0.1215080000	((2chp_A.pdb:0.1885910000	(((1ji4_A.pdb:0.1549950000	2fjc_A.pdb:0.0972410000):0.0000029729	1uvh_A.pdb:0.4458560000):0.0256222000	((((2fzf_A.pdb:0.6866020000	1yuz_A.pdb:0.4943210000):0.1676090000	(1lko_A.pdb:0.2072810000	3qhb_A.pdb:0.4574860000):0.1108820000):0.1213820000	(1otk_A.pdb:0.8807750000	(((((((1oqu_A.pdb:0.1096380000	1uzr_A.pdb:0.1172820000):0.0586910000	1r2f_A.pdb:0.0664490000):0.2354310000	1mxr_A.pdb:0.4663280000):0.1162580000	((1jk0_A.pdb:0.4020340000	2uw2_A.pdb:0.2120850000):0.1663470000	1w68_A.pdb:0.1396610000):0.2009450000):0.2034980000	(3ee4_A.pdb:0.3781400000	(((2inc_B.pdb:0.2972360000	1mty_B.pdb:0.8432100000):0.0981813000	2inp_C.pdb:0.4169270000):0.1535790000	(1mty_D.pdb:0.4673200000	3dhg_A.pdb:0.5913700000):0.2287970000):0.3401620000):0.1614490000):0.2259770000	((2uw1_A.pdb:0.0857650000	2uw1_B.pdb:0.0997450000):0.0868334000	1afr_A.pdb:0.0925160000):0.2430300000):0.2224090000	1za0_A.pdb:0.3379210000):0.2623720000):0.3218510000):0.0271168000	(((1bcf_A.pdb:0.0690720000	(3e1q_A.pdb:0.0783910000	(2fkz_A.pdb:0.0275010000	1jgc_A.pdb:0.2122840000):0.0673575000):0.0577332000):0.0862379000	(((((((((1lb3_A.pdb:0.0283840000	2za7_A.pdb:0.0845760000):0.0613951000	1bg7_A.pdb:0.2251190000):0.0419132000	1r03_A.pdb:0.0710950000):0.2316040000	(1z6o_A.pdb:0.5377350000	1z6o_M.pdb:0.1944590000):0.0757282000):0.0813697000	1vlg_A.pdb:0.1438570000):0.0649878000	1krq_A.pdb:0.0949250000):0.0213699000	2jd7_A.pdb:0.1184710000):0.0301551000	3e6s_A.pdb:0.2500860000):0.0569255000	1eum_A.pdb:0.0711590000):0.1206630000):0.0689953000	1nfv_A.pdb:0.3037660000):0.0538799000):0.1535810000):0.0353033000):0.0390364000	((1qgh_A.pdb:0.0901510000	2ux1_A.pdb:0.1660680000):0.1483750000	((((1dps_A.pdb:0.1218910000	1jts_A.pdb:0.0516470000):0.1155690000	1o9r_A.pdb:0.1050450000):0.1001100000	(1tjo_A.pdb:0.1409660000	1tk6_A.pdb:0.0022490000):0.3051090000):0.1254330000	2vzb_A.pdb:0.4257720000):0.0000028881):0.0219315000):0.0477790000):0.0458083000	1n1q_A.pdb:0.0291530000);
(1ji5_A.pdb:0.2067850000	(1jig_A.pdb:0.0818350000	((((2chp_A.pdb:0.0426320000	(1uvh_A.pdb:0.3201580000	2vzb_A.pdb:0.2402350000):0.0816745000):0.0134836000	(((1dps_A.pdb:0.0971470000	1jts_A.pdb:0.0458470000):0.1746330000	1o9r_A.pdb:0.0385900000):0.2080830000	(1tjo_A.pdb:0.1118500000	1tk6_A.pdb:0.0213820000):0.1647960000):0.1085240000):0.0388645000	((((2fzf_A.pdb:0.6641280000	(1lko_A.pdb:0.3198990000	1yuz_A.pdb:0.5478280000):0.0730101000):0.1159110000	3qhb_A.pdb:0.5994120000):0.1223030000	(1otk_A.pdb:1.1746790000	(((((((1oqu_A.pdb:0.1071180000	1r2f_A.pdb:0.1228760000):0.0496085000	1uzr_A.pdb:0.0427580000):0.2924150000	1mxr_A.pdb:0.4134860000):0.1964060000	((1jk0_A.pdb:0.3181730000	2uw2_A.pdb:0.3186720000):0.1017740000	1w68_A.pdb:0.1581610000):0.2314830000):0.1634330000	(3ee4_A.pdb:0.3767690000	((2inc_B.pdb:0.4387200000	(2inp_C.pdb:0.4329670000	1mty_B.pdb:0.7352190000):0.1205840000):0.1196510000	(1mty_D.pdb:0.5310330000	3dhg_A.pdb:0.4743380000):0.3295990000):0.3922560000):0.0987843000):0.1681030000	((2uw1_A.pdb:0.0934490000	2uw1_B.pdb:0.0825180000):0.1084000000	1afr_A.pdb:0.1157940000):0.3680640000):0.1527280000	1za0_A.pdb:0.5231830000):0.3090050000):0.1529170000):0.0428277000	(((((1bcf_A.pdb:0.0633660000	3e1q_A.pdb:0.0812270000):0.0099963100	2fkz_A.pdb:0.0581070000):0.0213687000	1jgc_A.pdb:0.1724210000):0.0675548000	((((((1lb3_A.pdb:0.0551230000	1r03_A.pdb:0.0897740000):0.0255775000	1bg7_A.pdb:0.2216910000):0.0784026000	2za7_A.pdb:0.0109190000):0.1312630000	3e6s_A.pdb:0.1038090000):0.1125390000	(1z6o_A.pdb:0.3700640000	1z6o_M.pdb:0.2582880000):0.1556190000):0.0153982000	(1eum_A.pdb:0.1196430000	(1krq_A.pdb:0.1079600000	(2jd7_A.pdb:0.0854520000	1vlg_A.pdb:0.0909540000):0.0230704000):0.0040652300):0.0565173000):0.1514950000):0.0908904000	1nfv_A.pdb:0.2600400000):0.0500646000):0.1574540000):0.0484449000	(((1qgh_A.pdb:0.0859230000	2ux1_A.pdb:0.1314710000):0.0689707000	1ji4_A.pdb:0.1287970000):0.0598336000	2fjc_A.pdb:0.0803640000):0.0339937000):0.0582187000):0.0404270000	1n1q_A.pdb:0.0075100000);
(1ji5_A.pdb:0.2500230000	1jig_A.pdb:0.0681030000	(1n1q_A.pdb:0.0516080000	((2chp_A.pdb:0.0874930000	((1qgh_A.pdb:0.0957040000	2ux1_A.pdb:0.1016810000):0.0774536000	((((1dps_A.pdb:0.1027770000	1jts_A.pdb:0.1439500000):0.1637060000	1o9r_A.pdb:0.0000020000):0.2610850000	(1tjo_A.pdb:0.1086290000	1tk6_A.pdb:0.0222460000):0.0857169000):0.1652860000	2vzb_A.pdb:0.3521520000):0.0056243400):0.0144626000):0.0894231000	(((1ji4_A.pdb:0.1280680000	(1uvh_A.pdb:0.3181850000	2fzf_A.pdb:0.6602230000):0.1484270000):0.0219432000	2fjc_A.pdb:0.0616430000):0.0178781000	(((((1bcf_A.pdb:0.0700300000	3e1q_A.pdb:0.1105650000):0.0163388000	(2fkz_A.pdb:0.0431080000	1jgc_A.pdb:0.1455760000):0.0326815000):0.0289108000	(((((((1lb3_A.pdb:0.0544460000	2za7_A.pdb:0.0619350000):0.0361440000	1bg7_A.pdb:0.3354080000):0.0366816000	1r03_A.pdb:0.0599550000):0.1213910000	3e6s_A.pdb:0.1939450000):0.1095370000	(1krq_A.pdb:0.0909760000	2jd7_A.pdb:0.1344680000):0.0015785400):0.0412790000	((1z6o_A.pdb:0.4481660000	1z6o_M.pdb:0.1766060000):0.1442770000	1vlg_A.pdb:0.1312030000):0.0143382000):0.0659522000	1eum_A.pdb:0.1059080000):0.1483930000):0.1190880000	1nfv_A.pdb:0.2261220000):0.0495532000	(((1lko_A.pdb:0.2736730000	1yuz_A.pdb:0.6095710000):0.1397670000	3qhb_A.pdb:0.5717440000):0.0783464000	(1otk_A.pdb:0.7996250000	((((((((1oqu_A.pdb:0.1315920000	1r2f_A.pdb:0.1264330000):0.0218426000	1uzr_A.pdb:0.0517610000):0.1666910000	1mxr_A.pdb:0.4483890000):0.1840240000	3ee4_A.pdb:0.5034630000):0.0843285000	((1jk0_A.pdb:0.3845220000	2uw2_A.pdb:0.2490220000):0.0675565000	1w68_A.pdb:0.1550140000):0.2888260000):0.1593410000	((2inc_B.pdb:0.3477630000	(2inp_C.pdb:0.3909530000	1mty_B.pdb:0.8047230000):0.1175140000):0.1549400000	(1mty_D.pdb:0.6123370000	3dhg_A.pdb:0.4602260000):0.2135220000):0.2875570000):0.1320940000	((2uw1_A.pdb:0.0772570000	2uw1_B.pdb:0.1102120000):0.1022570000	1afr_A.pdb:0.0893040000):0.4170180000):0.0838802000	1za0_A.pdb:0.4911350000):0.3646860000):0.1451530000):0.1889460000):0.1618140000):0.0788199000):0.0482610000):0.0706454000);
(1ji5_A.pdb:0.2101010000	1jig_A.pdb:0.1178380000	(1n1q_A.pdb:0.0241340000	(2chp_A.pdb:0.1109250000	(((((1qgh_A.pdb:0.0941880000	2ux1_A.pdb:0.1340000000):0.2050770000	(((((1bcf_A.pdb:0.0508970000	(3e1q_A.pdb:0.0428790000	(2fkz_A.pdb:0.0477430000	1jgc_A.pdb:0.1755650000):0.0422626000):0.0207277000):0.1046480000	(((((((1lb3_A.pdb:0.0309250000	(1bg7_A.pdb:0.2294890000	1r03_A.pdb:0.0790730000):0.0738423000):0.0302419000	2za7_A.pdb:0.0648400000):0.1067910000	3e6s_A.pdb:0.2300020000):0.0607959000	1z6o_M.pdb:0.3297510000):0.0942530000	(1krq_A.pdb:0.1535590000	2jd7_A.pdb:0.1222810000):0.0100430000):0.0131577000	1vlg_A.pdb:0.1395970000):0.0670192000	1eum_A.pdb:0.0773250000):0.1174420000):0.1081930000	1nfv_A.pdb:0.3098960000):0.0337154000	1z6o_A.pdb:0.4638110000):0.0831495000	(((1lko_A.pdb:0.2120810000	1yuz_A.pdb:0.4851470000):0.1676120000	3qhb_A.pdb:0.5574270000):0.2168270000	(1otk_A.pdb:0.7807090000	(((((1oqu_A.pdb:0.0207360000	(1r2f_A.pdb:0.1011730000	1uzr_A.pdb:0.1407140000):0.0490350000):0.2160590000	1mxr_A.pdb:0.4590790000):0.1848850000	((1jk0_A.pdb:0.4907960000	2uw2_A.pdb:0.1541020000):0.2007170000	1w68_A.pdb:0.0767060000):0.2437980000):0.1551960000	(((2inc_B.pdb:0.4342330000	(1mty_D.pdb:0.5514180000	3dhg_A.pdb:0.5563230000):0.1743420000):0.0980799000	(2inp_C.pdb:0.3916160000	1mty_B.pdb:0.6784570000):0.0537967000):0.3642750000	(((2uw1_A.pdb:0.0853290000	2uw1_B.pdb:0.0766850000):0.0844332000	1afr_A.pdb:0.0887540000):0.1436300000	1za0_A.pdb:0.6159410000):0.1715430000):0.1010070000):0.1110190000	3ee4_A.pdb:0.4285620000):0.3571660000):0.2337940000):0.0168657000):0.0477596000):0.0105050000	2vzb_A.pdb:0.3897830000):0.0107371000	(((1dps_A.pdb:0.1465430000	1jts_A.pdb:0.1452770000):0.0650800000	1o9r_A.pdb:0.1147200000):0.2085320000	(1tjo_A.pdb:0.0305580000	1tk6_A.pdb:0.0284020000):0.2643040000):0.0942871000):0.0238256000	(((1ji4_A.pdb:0.0687850000	2fzf_A.pdb:0.7747570000):0.1636200000	2fjc_A.pdb:0.0912140000):0.0047026600	1uvh_A.pdb:0.3548530000):0.0291082000):0.0580107000):0.0909405000):0.1256570000);
(1ji5_A.pdb:0.1454310000	1jig_A.pdb:0.0578500000	(1n1q_A.pdb:0.0200930000	((2chp_A.pdb:0.0479350000	((1qgh_A.pdb:0.1583970000	2ux1_A.pdb:0.0769190000):0.1931810000	((((1dps_A.pdb:0.0430120000	1jts_A.pdb:0.1204990000):0.1655530000	1o9r_A.pdb:0.0418190000):0.1641160000	(1tjo_A.pdb:0.0344850000	1tk6_A.pdb:0.0210740000):0.0753338000):0.1711050000	2vzb_A.pdb:0.3640270000):0.0000028952):0.0286679000):0.0520383000	(((1ji4_A.pdb:0.1082130000	1uvh_A.pdb:0.3067720000):0.0214950000	2fjc_A.pdb:0.1098780000):0.0568760000	(((((2fzf_A.pdb:0.7286220000	1lko_A.pdb:0.2531690000):0.2079070000	(1yuz_A.pdb:0.4867980000	3qhb_A.pdb:0.3030750000):0.1050520000):0.0816712000	1otk_A.pdb:0.9181140000):0.0059351600	(((((((1bcf_A.pdb:0.0796380000	3e1q_A.pdb:0.0773490000):0.0627553000	2fkz_A.pdb:0.0414940000):0.0166859000	1jgc_A.pdb:0.0144930000):0.0989730000	1nfv_A.pdb:0.2233670000):0.1324120000	((1eum_A.pdb:0.1724790000	1krq_A.pdb:0.0253520000):0.0446450000	(2jd7_A.pdb:0.0658920000	1vlg_A.pdb:0.0891650000):0.0207255000):0.1018120000):0.0219999000	1bg7_A.pdb:0.2366810000):0.0242583000	((((1lb3_A.pdb:0.0817080000	2za7_A.pdb:0.0501940000):0.0964897000	3e6s_A.pdb:0.1704710000):0.0597206000	1r03_A.pdb:0.1091490000):0.0535615000	(1z6o_A.pdb:0.3099390000	1z6o_M.pdb:0.1655710000):0.1489830000):0.0289459000):0.1257050000):0.1726350000	((((((1oqu_A.pdb:0.1977650000	1r2f_A.pdb:0.0880120000):0.0641428000	1uzr_A.pdb:0.0831420000):0.1902860000	1mxr_A.pdb:0.5214120000):0.1423990000	(((1jk0_A.pdb:0.3282140000	2uw2_A.pdb:0.2470040000):0.1579110000	1w68_A.pdb:0.1235400000):0.1298280000	((2inc_B.pdb:0.4922740000	(2inp_C.pdb:0.4954940000	1mty_B.pdb:0.5611140000):0.0800074000):0.1923540000	(1mty_D.pdb:0.4349310000	3dhg_A.pdb:0.4927890000):0.2356990000):0.2605410000):0.0648002000):0.0647463000	3ee4_A.pdb:0.4108650000):0.2270770000	(((2uw1_A.pdb:0.1109500000	2uw1_B.pdb:0.1165390000):0.1334180000	1afr_A.pdb:0.1082970000):0.1385510000	1za0_A.pdb:0.6199610000):0.0879790000):0.6641590000):0.0250066000):0.0182035000):0.0270210000):0.0400145000);
(1ji5_A.pdb:0.1308250000	(1jig_A.pdb:0.1194250000	1n1q_A.pdb:0.0171710000):0.0397331000	((2chp_A.pdb:0.1398050000	(((1ji4_A.pdb:0.2043270000	2fjc_A.pdb:0.0638770000):0.0105241000	1uvh_A.pdb:0.6306590000):0.0539651000	(((((2fzf_A.pdb:0.7748440000	1yuz_A.pdb:0.3390260000):0.1198570000	1lko_A.pdb:0.2901600000):0.0880426000	3qhb_A.pdb:0.3923000000):0.1106680000	(1otk_A.pdb:1.0262690000	((((((1oqu_A.pdb:0.0863460000	(1r2f_A.pdb:0.1318580000	1uzr_A.pdb:0.0950360000):0.0451884000):0.2815840000	1mxr_A.pdb:0.5018740000):0.0514196000	((1jk0_A.pdb:0.4003630000	2uw2_A.pdb:0.2725190000):0.1386330000	1w68_A.pdb:0.0825850000):0.3378770000):0.1238930000	(3ee4_A.pdb:0.4455550000	(((2inc_B.pdb:0.4557510000	1mty_B.pdb:0.7041280000):0.0909168000	2inp_C.pdb:0.4328990000):0.1350840000	(1mty_D.pdb:0.6028590000	3dhg_A.pdb:0.5153090000):0.2770700000):0.3015850000):0.1470150000):0.1104420000	((2uw1_A.pdb:0.1085610000	2uw1_B.pdb:0.0674000000):0.0970675000	1afr_A.pdb:0.1227380000):0.4420890000):0.1167210000	1za0_A.pdb:0.4251820000):0.3661920000):0.1596940000):0.0731629000	((((1bcf_A.pdb:0.0882270000	(3e1q_A.pdb:0.0634600000	2fkz_A.pdb:0.0556750000):0.0121060000):0.0625820000	1jgc_A.pdb:0.1791570000):0.0676914000	((((((1lb3_A.pdb:0.0601970000	2za7_A.pdb:0.0969650000):0.0484512000	1bg7_A.pdb:0.3019960000):0.0472100000	1r03_A.pdb:0.0372940000):0.1465970000	3e6s_A.pdb:0.1555860000):0.0999514000	((((1z6o_A.pdb:0.4436400000	1z6o_M.pdb:0.1733130000):0.1254530000	1vlg_A.pdb:0.1545960000):0.0406708000	2jd7_A.pdb:0.1208550000):0.0188303000	1krq_A.pdb:0.1317850000):0.0067462100):0.0912860000	1eum_A.pdb:0.1563740000):0.0737217000):0.0798389000	1nfv_A.pdb:0.2190850000):0.1056640000):0.1489190000):0.0139258000):0.0430972000	((1qgh_A.pdb:0.1014130000	2ux1_A.pdb:0.1449310000):0.1170340000	((((1dps_A.pdb:0.0874960000	1jts_A.pdb:0.0477690000):0.1417060000	1o9r_A.pdb:0.0193320000):0.1325770000	(1tjo_A.pdb:0.0975760000	1tk6_A.pdb:0.0706180000):0.0709547000):0.1352230000	2vzb_A.pdb:0.3715290000):0.0398333000):0.0146622000):0.0529346000);
(1ji5_A.pdb:0.1247860000	1jig_A.pdb:0.0924200000	(1n1q_A.pdb:0.0206710000	(((2chp_A.pdb:0.1166910000	((((2fzf_A.pdb:0.6345140000	1yuz_A.pdb:0.2902560000):0.1963960000	(1lko_A.pdb:0.2624010000	3qhb_A.pdb:0.2836710000):0.0617754000):0.1567790000	(1otk_A.pdb:0.8738290000	(((((((1oqu_A.pdb:0.1080420000	1r2f_A.pdb:0.1544060000):0.0530591000	1uzr_A.pdb:0.0396350000):0.3395140000	1mxr_A.pdb:0.3710290000):0.1796920000	((1jk0_A.pdb:0.2927350000	2uw2_A.pdb:0.2054880000):0.1454770000	1w68_A.pdb:0.1321160000):0.2348180000):0.1062270000	(3ee4_A.pdb:0.5808750000	(((2inc_B.pdb:0.3267460000	2inp_C.pdb:0.4548290000):0.1058400000	1mty_B.pdb:0.5980740000):0.1423320000	(1mty_D.pdb:0.4226870000	3dhg_A.pdb:0.4957210000):0.4088210000):0.1183760000):0.1306970000):0.1059360000	((2uw1_A.pdb:0.0834380000	2uw1_B.pdb:0.1201930000):0.0784438000	1afr_A.pdb:0.0997820000):0.3127260000):0.1656160000	1za0_A.pdb:0.4816480000):0.2784560000):0.1262950000):0.0105387000	((((1bcf_A.pdb:0.0429940000	(3e1q_A.pdb:0.0458190000	2fkz_A.pdb:0.0603910000):0.0132198000):0.0802828000	1jgc_A.pdb:0.1447820000):0.0583648000	((((((1lb3_A.pdb:0.0357450000	1r03_A.pdb:0.1018930000):0.0386629000	1bg7_A.pdb:0.3162580000):0.0148308000	2za7_A.pdb:0.0388520000):0.0845809000	3e6s_A.pdb:0.1825910000):0.1161530000	(1z6o_A.pdb:0.3826850000	1z6o_M.pdb:0.2434020000):0.1168370000):0.0305291000	((1eum_A.pdb:0.1373700000	1krq_A.pdb:0.0960330000):0.0351018000	(2jd7_A.pdb:0.1549350000	1vlg_A.pdb:0.0713020000):0.0261042000):0.0822528000):0.1285700000):0.1170640000	1nfv_A.pdb:0.3062820000):0.0492383000):0.1328330000):0.0000021861	(1ji4_A.pdb:0.1977760000	(2fjc_A.pdb:0.1052680000	1uvh_A.pdb:0.4216420000):0.0133804000):0.0628056000):0.0227397000	(((1qgh_A.pdb:0.1563310000	2ux1_A.pdb:0.1200020000):0.1074800000	2vzb_A.pdb:0.3347490000):0.0046383800	(((1dps_A.pdb:0.1174240000	1jts_A.pdb:0.0336270000):0.0726776000	1o9r_A.pdb:0.1135150000):0.0962787000	(1tjo_A.pdb:0.0498350000	1tk6_A.pdb:0.0311880000):0.2032530000):0.0861635000):0.0270815000):0.0953997000):0.0408006000);
(1ji5_A.pdb:0.1329550000	1jig_A.pdb:0.0588900000	(1n1q_A.pdb:0.0268660000	((2chp_A.pdb:0.1395370000	(((1ji4_A.pdb:0.1527770000	2fjc_A.pdb:0.0506690000):0.0712975000	((((((2fzf_A.pdb:0.5059290000	1yuz_A.pdb:0.3957690000):0.1461170000	1lko_A.pdb:0.2394830000):0.0512382000	3qhb_A.pdb:0.4864740000):0.1172730000	((1bcf_A.pdb:0.0369010000	(3e1q_A.pdb:0.0603220000	(2fkz_A.pdb:0.0483960000	1jgc_A.pdb:0.1920150000):0.0525869000):0.0194512000):0.0782681000	(((((1lb3_A.pdb:0.0822220000	2za7_A.pdb:0.0527130000):0.0202773000	(1bg7_A.pdb:0.3077920000	1r03_A.pdb:0.0769980000):0.0765939000):0.0543178000	(1z6o_A.pdb:0.4640420000	1z6o_M.pdb:0.1683510000):0.1209250000):0.0597861000	3e6s_A.pdb:0.1548240000):0.0769823000	((1eum_A.pdb:0.1036300000	1krq_A.pdb:0.1203660000):0.0179572000	(2jd7_A.pdb:0.1171380000	1vlg_A.pdb:0.1415060000):0.0208980000):0.0700263000):0.1746190000):0.0951662000):0.0129368000	1nfv_A.pdb:0.2892520000):0.0358381000	(1otk_A.pdb:1.1305900000	((((((1oqu_A.pdb:0.0864000000	1r2f_A.pdb:0.0754410000):0.0600440000	1uzr_A.pdb:0.0356540000):0.1506690000	1mxr_A.pdb:0.4953060000):0.1316190000	((1jk0_A.pdb:0.3205570000	2uw2_A.pdb:0.2194370000):0.0838302000	1w68_A.pdb:0.1340680000):0.2317450000):0.2185020000	(3ee4_A.pdb:0.3899330000	((2inc_B.pdb:0.4776340000	(2inp_C.pdb:0.3571660000	1mty_B.pdb:0.7002370000):0.1317950000):0.1335130000	(1mty_D.pdb:0.4234550000	3dhg_A.pdb:0.4668860000):0.2727920000):0.3780290000):0.1457650000):0.1576450000	(((2uw1_A.pdb:0.0941260000	2uw1_B.pdb:0.1705460000):0.0925640000	1afr_A.pdb:0.1197810000):0.2923750000	1za0_A.pdb:0.5958230000):0.0443649000):0.2265300000):0.1717010000):0.0475196000):0.0000027047	(1uvh_A.pdb:0.3060460000	2vzb_A.pdb:0.3505090000):0.1031990000):0.0234036000):0.0118611000	((1qgh_A.pdb:0.1437550000	2ux1_A.pdb:0.0817270000):0.1463250000	(((1dps_A.pdb:0.1846900000	1jts_A.pdb:0.0910380000):0.1187990000	1o9r_A.pdb:0.0766310000):0.1778670000	(1tjo_A.pdb:0.0894850000	1tk6_A.pdb:0.0276230000):0.2059320000):0.0976088000):0.0236578000):0.0486902000):0.0530056000);
(1ji5_A.pdb:0.2075710000	1jig_A.pdb:0.0863820000	(1n1q_A.pdb:0.0401580000	((((((2chp_A.pdb:0.0421810000	2vzb_A.pdb:0.3631990000):0.1277680000	1uvh_A.pdb:0.4495840000):0.0082704200	(1ji4_A.pdb:0.1369380000	(((((2fzf_A.pdb:0.7932710000	1yuz_A.pdb:0.3162950000):0.1867830000	(1lko_A.pdb:0.1799080000	3qhb_A.pdb:0.6561660000):0.2046200000):0.1909120000	1otk_A.pdb:1.1256230000):0.0427330000	(((((1bcf_A.pdb:0.0696910000	3e1q_A.pdb:0.0166380000):0.0317352000	2fkz_A.pdb:0.0235010000):0.0874371000	1jgc_A.pdb:0.1126730000):0.0903530000	(((((1lb3_A.pdb:0.0283850000	2za7_A.pdb:0.0698690000):0.0587615000	(1bg7_A.pdb:0.3558510000	1r03_A.pdb:0.0971890000):0.0338659000):0.0756398000	3e6s_A.pdb:0.2723690000):0.2193500000	(1z6o_A.pdb:0.2705360000	1z6o_M.pdb:0.3280670000):0.0493261000):0.0709500000	(((1eum_A.pdb:0.1615610000	1krq_A.pdb:0.0938710000):0.0366755000	2jd7_A.pdb:0.1195830000):0.0442274000	1vlg_A.pdb:0.1256710000):0.0649511000):0.0778059000):0.1042870000	1nfv_A.pdb:0.2643940000):0.0687434000):0.0784697000	((((((1oqu_A.pdb:0.1018630000	1uzr_A.pdb:0.1170160000):0.0836710000	1r2f_A.pdb:0.0728730000):0.1909940000	1mxr_A.pdb:0.6066570000):0.0955814000	((1jk0_A.pdb:0.3261750000	2uw2_A.pdb:0.2126930000):0.1966580000	1w68_A.pdb:0.0674250000):0.3337950000):0.1887400000	(((2uw1_A.pdb:0.0755590000	2uw1_B.pdb:0.1240170000):0.1073170000	1afr_A.pdb:0.1317350000):0.3190890000	1za0_A.pdb:0.4358740000):0.0664767000):0.0515375000	(3ee4_A.pdb:0.5365520000	(((2inc_B.pdb:0.3443100000	2inp_C.pdb:0.4493060000):0.1546390000	1mty_B.pdb:0.8678890000):0.0095522600	(1mty_D.pdb:0.3909510000	3dhg_A.pdb:0.4668140000):0.3867940000):0.3398080000):0.0556177000):0.4343490000):0.1612210000):0.0325642000):0.0125167000	2fjc_A.pdb:0.0499100000):0.0381007000	(((1dps_A.pdb:0.1184090000	1jts_A.pdb:0.0728000000):0.1693090000	1o9r_A.pdb:0.0804150000):0.1863780000	(1tjo_A.pdb:0.1436110000	1tk6_A.pdb:0.0000030000):0.2006710000):0.0963393000):0.0000024332	(1qgh_A.pdb:0.1063790000	2ux1_A.pdb:0.1387650000):0.1715960000):0.0324726000):0.0487219000);
(1ji5_A.pdb:0.1386920000	1jig_A.pdb:0.1395830000	(1n1q_A.pdb:0.0383070000	(((2chp_A.pdb:0.1126320000	2vzb_A.pdb:0.3025980000):0.0784000000	(((1ji4_A.pdb:0.1929960000	(2fjc_A.pdb:0.0574330000	1uvh_A.pdb:0.3093700000):0.0083000900):0.0379488000	(((((2fzf_A.pdb:0.7339480000	1yuz_A.pdb:0.4084470000):0.0854323000	(1lko_A.pdb:0.2899290000	3qhb_A.pdb:0.3712690000):0.1238650000):0.1650970000	(1otk_A.pdb:0.9582730000	(((((1oqu_A.pdb:0.0624900000	(1r2f_A.pdb:0.1098360000	1uzr_A.pdb:0.1196950000):0.0522148000):0.2687530000	1mxr_A.pdb:0.4750720000):0.1197360000	((1jk0_A.pdb:0.4319750000	2uw2_A.pdb:0.2667630000):0.1222450000	1w68_A.pdb:0.1180780000):0.2959430000):0.1481180000	(((2uw1_A.pdb:0.0713450000	2uw1_B.pdb:0.0984450000):0.0690076000	1afr_A.pdb:0.1046940000):0.2509880000	1za0_A.pdb:0.5305600000):0.1333430000):0.0756110000	(3ee4_A.pdb:0.4599880000	((2inc_B.pdb:0.3994470000	(2inp_C.pdb:0.4616240000	1mty_B.pdb:0.6344510000):0.0333634000):0.0869777000	(1mty_D.pdb:0.3874520000	3dhg_A.pdb:0.5291470000):0.3769310000):0.2826980000):0.0699170000):0.3859690000):0.1518320000):0.0424749000	1nfv_A.pdb:0.2720940000):0.0302487000	((((1bcf_A.pdb:0.0703570000	3e1q_A.pdb:0.0413640000):0.0266224000	2fkz_A.pdb:0.0166720000):0.0757473000	1jgc_A.pdb:0.0949910000):0.0169135000	(((((1lb3_A.pdb:0.0363900000	2za7_A.pdb:0.0902430000):0.0184714000	1bg7_A.pdb:0.2800520000):0.0609083000	1r03_A.pdb:0.0592020000):0.0656760000	3e6s_A.pdb:0.1484000000):0.0669823000	((((1z6o_A.pdb:0.3833070000	1z6o_M.pdb:0.1406210000):0.1793000000	1vlg_A.pdb:0.0746930000):0.0212239000	1eum_A.pdb:0.1689340000):0.0503499000	(1krq_A.pdb:0.0576600000	2jd7_A.pdb:0.0969840000):0.0071650300):0.0650211000):0.1006990000):0.0961240000):0.0705410000):0.0096545200	(((1dps_A.pdb:0.1255800000	1jts_A.pdb:0.0385310000):0.1117310000	1o9r_A.pdb:0.1305960000):0.1312140000	(1tjo_A.pdb:0.0565950000	1tk6_A.pdb:0.0679530000):0.1859840000):0.0458527000):0.0217387000):0.0232608000	(1qgh_A.pdb:0.0916110000	2ux1_A.pdb:0.1017080000):0.0769417000):0.0775914000):0.0198804000);
(1ji5_A.pdb:0.1660570000	1jig_A.pdb:0.0640470000	(1n1q_A.pdb:0.0289660000	(2chp_A.pdb:0.1105700000	((((1qgh_A.pdb:0.0667690000	2ux1_A.pdb:0.0961300000):0.2188150000	((((2fzf_A.pdb:0.5617730000	1yuz_A.pdb:0.2611570000):0.1801490000	(1lko_A.pdb:0.2462310000	3qhb_A.pdb:0.4381740000):0.0790659000):0.1925140000	((((1bcf_A.pdb:0.0518670000	3e1q_A.pdb:0.1003680000):0.0221697000	(2fkz_A.pdb:0.0198520000	1jgc_A.pdb:0.1223590000):0.0206616000):0.0352987000	1nfv_A.pdb:0.3850480000):0.0904779000	((((((1lb3_A.pdb:0.0514090000	2za7_A.pdb:0.0953800000):0.0637432000	1bg7_A.pdb:0.2524450000):0.0727337000	1r03_A.pdb:0.0855670000):0.0582366000	3e6s_A.pdb:0.2208290000):0.0809814000	(1z6o_A.pdb:0.3398590000	1z6o_M.pdb:0.1868960000):0.1184400000):0.0429623000	((1eum_A.pdb:0.2363700000	1krq_A.pdb:0.0486810000):0.0187431000	(2jd7_A.pdb:0.0863600000	1vlg_A.pdb:0.1532450000):0.0293968000):0.0972243000):0.1046700000):0.0655144000):0.1250670000	(2vzb_A.pdb:0.0588230000	(((1otk_A.pdb:1.3997170000	((2uw1_A.pdb:0.0723830000	2uw1_B.pdb:0.1078780000):0.0450581000	1afr_A.pdb:0.1250390000):0.2724090000):0.0767685000	((((((1oqu_A.pdb:0.1137260000	1r2f_A.pdb:0.0769510000):0.0518024000	1uzr_A.pdb:0.0730890000):0.2122130000	1mxr_A.pdb:0.3125080000):0.1983460000	((1jk0_A.pdb:0.3793140000	2uw2_A.pdb:0.2083920000):0.0860133000	1w68_A.pdb:0.1347150000):0.3336250000):0.1312430000	3ee4_A.pdb:0.4452810000):0.1196920000	((2inc_B.pdb:0.4025060000	(2inp_C.pdb:0.3247970000	1mty_B.pdb:0.7799140000):0.1211310000):0.2692110000	(1mty_D.pdb:0.4237130000	3dhg_A.pdb:0.5666370000):0.1638020000):0.2299070000):0.0735498000):0.0672259000	1za0_A.pdb:0.6491740000):0.3764480000):0.2015950000):0.0635621000):0.0244550000	(((1dps_A.pdb:0.0731580000	1jts_A.pdb:0.1025650000):0.0517192000	1o9r_A.pdb:0.0744540000):0.1016040000	(1tjo_A.pdb:0.0609650000	1tk6_A.pdb:0.0169140000):0.1859540000):0.0947024000):0.0145102000	((1ji4_A.pdb:0.1188270000	2fjc_A.pdb:0.1148340000):0.0090784100	1uvh_A.pdb:0.2780040000):0.0766482000):0.0284142000):0.0154617000):0.0708302000);
(1ji5_A.pdb:0.1570240000	1jig_A.pdb:0.1130620000	(1n1q_A.pdb:0.0592970000	((2chp_A.pdb:0.1605750000	(((1ji4_A.pdb:0.2314010000	2fjc_A.pdb:0.0485800000):0.0428515000	1uvh_A.pdb:0.4793680000):0.0078221600	((((((2fzf_A.pdb:0.6964310000	(1yuz_A.pdb:0.3483930000	3qhb_A.pdb:0.5305130000):0.1035240000):0.0647456000	1lko_A.pdb:0.2854820000):0.1832380000	((((((((1oqu_A.pdb:0.1363020000	1r2f_A.pdb:0.1010880000):0.0614523000	1uzr_A.pdb:0.0232510000):0.1671020000	1mxr_A.pdb:0.3953530000):0.1782990000	((1jk0_A.pdb:0.3262470000	2uw2_A.pdb:0.2591030000):0.0892094000	1w68_A.pdb:0.1407810000):0.3412800000):0.0891835000	((2inc_B.pdb:0.3685270000	(2inp_C.pdb:0.4480740000	1mty_B.pdb:0.8104730000):0.0765468000):0.1476100000	(1mty_D.pdb:0.4856820000	3dhg_A.pdb:0.3960060000):0.3660940000):0.3259460000):0.0337005000	3ee4_A.pdb:0.3675020000):0.2704740000	((2uw1_A.pdb:0.1042030000	2uw1_B.pdb:0.0946580000):0.0673392000	1afr_A.pdb:0.1283350000):0.3943470000):0.1242060000	1za0_A.pdb:0.4730110000):0.2253070000):0.0921398000	(((1bcf_A.pdb:0.0742930000	(3e1q_A.pdb:0.0474060000	2fkz_A.pdb:0.0228910000):0.0546489000):0.0311266000	1jgc_A.pdb:0.1513940000):0.0705352000	((((((1lb3_A.pdb:0.0586940000	2za7_A.pdb:0.0882340000):0.0596180000	(1bg7_A.pdb:0.3137050000	1r03_A.pdb:0.0787820000):0.0237560000):0.1118340000	3e6s_A.pdb:0.1811110000):0.1355610000	(1krq_A.pdb:0.0726480000	2jd7_A.pdb:0.0623400000):0.0046901200):0.0825905000	((1z6o_A.pdb:0.3758270000	1z6o_M.pdb:0.1378780000):0.1520370000	1vlg_A.pdb:0.1159500000):0.0245126000):0.0311783000	1eum_A.pdb:0.1363610000):0.1272180000):0.0945540000):0.0000023279	1nfv_A.pdb:0.2482930000):0.1705480000	1otk_A.pdb:1.0902510000):0.0050764300):0.0074731400):0.0319262000	((1qgh_A.pdb:0.1319440000	2ux1_A.pdb:0.1500250000):0.1304440000	((((1dps_A.pdb:0.0744590000	1jts_A.pdb:0.1258190000):0.1707690000	1o9r_A.pdb:0.0930740000):0.2194470000	(1tjo_A.pdb:0.1052400000	1tk6_A.pdb:0.0000020000):0.1549760000):0.0699720000	2vzb_A.pdb:0.4619170000):0.0557859000):0.0259793000):0.0693122000):0.0656588000);
(1ji5_A.pdb:0.0927320000	1jig_A.pdb:0.1891180000	(1n1q_A.pdb:0.0189550000	(2chp_A.pdb:0.1811820000	((((1qgh_A.pdb:0.0562730000	2ux1_A.pdb:0.1222460000):0.1346800000	(((((((2fzf_A.pdb:0.7289830000	1yuz_A.pdb:0.2109150000):0.1731850000	3qhb_A.pdb:0.4946790000):0.1453250000	1lko_A.pdb:0.1755960000):0.1254090000	(((((((1oqu_A.pdb:0.1268450000	1r2f_A.pdb:0.0703890000):0.0509846000	1uzr_A.pdb:0.0558530000):0.2378200000	1mxr_A.pdb:0.3343300000):0.1663530000	(((1jk0_A.pdb:0.3921330000	2uw2_A.pdb:0.2537790000):0.1674940000	1w68_A.pdb:0.0829970000):0.1878620000	(((2inc_B.pdb:0.4102690000	2inp_C.pdb:0.2755100000):0.1227650000	1mty_B.pdb:0.5911280000):0.0831530000	(1mty_D.pdb:0.4142800000	3dhg_A.pdb:0.4923640000):0.2461060000):0.3392660000):0.1121170000):0.0889796000	3ee4_A.pdb:0.4013310000):0.1399190000	((2uw1_A.pdb:0.0800310000	2uw1_B.pdb:0.1062620000):0.0903949000	1afr_A.pdb:0.1137350000):0.3883300000):0.1629920000	1za0_A.pdb:0.3170030000):0.2669850000):0.1216150000	(((((1bcf_A.pdb:0.1078330000	(3e1q_A.pdb:0.0846890000	2fkz_A.pdb:0.0341230000):0.0386283000):0.0424674000	1jgc_A.pdb:0.1510760000):0.1151660000	(((((((((1lb3_A.pdb:0.0352470000	2za7_A.pdb:0.1091520000):0.0489171000	1bg7_A.pdb:0.2903450000):0.0437232000	1r03_A.pdb:0.0978900000):0.1070560000	3e6s_A.pdb:0.2192370000):0.1035430000	2jd7_A.pdb:0.1099150000):0.0293736000	1krq_A.pdb:0.0795380000):0.0607917000	1z6o_M.pdb:0.2580060000):0.0622888000	1vlg_A.pdb:0.0902340000):0.0777956000	1eum_A.pdb:0.0977170000):0.1566390000):0.0791071000	1nfv_A.pdb:0.2708160000):0.0381125000	1z6o_A.pdb:0.5785080000):0.0142860000):0.0921411000	1otk_A.pdb:0.8554800000):0.1081880000	2vzb_A.pdb:0.4291450000):0.0068934600):0.0089742700	(((1dps_A.pdb:0.0964520000	1jts_A.pdb:0.0560790000):0.1061500000	1o9r_A.pdb:0.0733520000):0.1362590000	(1tjo_A.pdb:0.0697890000	1tk6_A.pdb:0.0453390000):0.1726210000):0.1080360000):0.0117109000	((1ji4_A.pdb:0.1379200000	2fjc_A.pdb:0.1118340000):0.0225179000	1uvh_A.pdb:0.4415340000):0.0466507000):0.0449986000):0.0638164000):0.0447701000);
(1ji5_A.pdb:0.1368890000	1jig_A.pdb:0.0709090000	(1n1q_A.pdb:0.0176120000	(2chp_A.pdb:0.0814370000	((((1qgh_A.pdb:0.0982920000	2ux1_A.pdb:0.1109430000):0.0866773000	((((((2fzf_A.pdb:0.4819350000	1yuz_A.pdb:0.3803320000):0.1412280000	1lko_A.pdb:0.3036650000):0.0717471000	3qhb_A.pdb:0.3837200000):0.2124420000	(((((1bcf_A.pdb:0.0383320000	3e1q_A.pdb:0.0918350000):0.0356206000	2fkz_A.pdb:0.0425720000):0.0621322000	1jgc_A.pdb:0.2053460000):0.0890700000	(((((((1lb3_A.pdb:0.0293340000	(2za7_A.pdb:0.0392860000	3e6s_A.pdb:0.1315950000):0.1056790000):0.0891424000	(1bg7_A.pdb:0.2386060000	1r03_A.pdb:0.0343840000):0.0422649000):0.1731920000	(1z6o_A.pdb:0.4583670000	1z6o_M.pdb:0.2127140000):0.0909751000):0.0606334000	1vlg_A.pdb:0.1137400000):0.0329363000	2jd7_A.pdb:0.1171760000):0.0306361000	1krq_A.pdb:0.0993050000):0.0536036000	1eum_A.pdb:0.1257970000):0.1699450000):0.0554613000	1nfv_A.pdb:0.3746540000):0.0912934000):0.0000020565	(1otk_A.pdb:0.7592290000	((((((((1oqu_A.pdb:0.1262650000	1r2f_A.pdb:0.1156480000):0.0737622000	1uzr_A.pdb:0.0581760000):0.2516390000	1mxr_A.pdb:0.4261210000):0.1425840000	((1jk0_A.pdb:0.3061330000	2uw2_A.pdb:0.2360010000):0.2765330000	1w68_A.pdb:0.0746690000):0.1662930000):0.0948287000	3ee4_A.pdb:0.5523710000):0.0547013000	(((2inc_B.pdb:0.4070590000	2inp_C.pdb:0.3788060000):0.1316800000	1mty_B.pdb:0.5734130000):0.1082350000	(1mty_D.pdb:0.3577750000	3dhg_A.pdb:0.4840890000):0.1837600000):0.2696460000):0.0876427000	((2uw1_A.pdb:0.0853730000	2uw1_B.pdb:0.1022910000):0.0774216000	1afr_A.pdb:0.1153570000):0.3311650000):0.0888758000	1za0_A.pdb:0.5524150000):0.4100910000):0.1113390000):0.0981028000	2vzb_A.pdb:0.3255930000):0.0000022135):0.0200962000	(((1dps_A.pdb:0.1534170000	1jts_A.pdb:0.0670810000):0.1590360000	1o9r_A.pdb:0.0694400000):0.1408930000	(1tjo_A.pdb:0.0418350000	1tk6_A.pdb:0.0570070000):0.1408070000):0.1369170000):0.0101428000	(1ji4_A.pdb:0.1833180000	(2fjc_A.pdb:0.0592910000	1uvh_A.pdb:0.4118060000):0.0053115900):0.0347392000):0.0326436000):0.0655421000):0.0357776000);
(1ji5_A.pdb:0.1957970000	1jig_A.pdb:0.0689450000	(1n1q_A.pdb:0.0182690000	((2chp_A.pdb:0.1078600000	(((((1qgh_A.pdb:0.1615550000	(2ux1_A.pdb:0.1080540000	1otk_A.pdb:0.8214830000):0.0178988000):0.0649226000	(((((((1oqu_A.pdb:0.1186700000	1r2f_A.pdb:0.0743600000):0.0858472000	1uzr_A.pdb:0.0374790000):0.1632720000	1mxr_A.pdb:0.5110000000):0.0761000000	((1jk0_A.pdb:0.3776560000	2uw2_A.pdb:0.1966740000):0.1140550000	1w68_A.pdb:0.1224850000):0.2855470000):0.1422150000	(((2inc_B.pdb:0.5211010000	2inp_C.pdb:0.3820040000):0.1653570000	1mty_B.pdb:0.6615600000):0.1718150000	(1mty_D.pdb:0.4330940000	3dhg_A.pdb:0.5501750000):0.1522560000):0.3319540000):0.0993578000	3ee4_A.pdb:0.4505200000):0.1046370000	(((2uw1_A.pdb:0.0878170000	2uw1_B.pdb:0.1093850000):0.0577728000	1afr_A.pdb:0.1169630000):0.2438830000	1za0_A.pdb:0.6294220000):0.1390470000):0.5999710000):0.0274896000	(((((2fzf_A.pdb:0.6416330000	(1lko_A.pdb:0.2833320000	1yuz_A.pdb:0.6396320000):0.1026700000):0.1677730000	((((1bcf_A.pdb:0.0453620000	3e1q_A.pdb:0.1263820000):0.0307829000	2fkz_A.pdb:0.0425840000):0.0112400000	1jgc_A.pdb:0.1379540000):0.1051900000	(((((((((1lb3_A.pdb:0.0247890000	2za7_A.pdb:0.0882370000):0.0442068000	1bg7_A.pdb:0.2298680000):0.0497358000	1r03_A.pdb:0.0395960000):0.0441032000	3e6s_A.pdb:0.1587130000):0.0943887000	2jd7_A.pdb:0.0867330000):0.0186926000	1krq_A.pdb:0.0926350000):0.0397138000	1z6o_M.pdb:0.3562820000):0.0355502000	1vlg_A.pdb:0.1492250000):0.0408929000	1eum_A.pdb:0.1078240000):0.1556070000):0.0437847000):0.0026384200	1z6o_A.pdb:0.4263610000):0.0271923000	1nfv_A.pdb:0.2980380000):0.1781620000	3qhb_A.pdb:0.9541160000):0.0113709000):0.0202533000	2vzb_A.pdb:0.3321710000):0.0386586000	(((1dps_A.pdb:0.1375290000	1jts_A.pdb:0.1235080000):0.0739920000	1o9r_A.pdb:0.0834980000):0.1853680000	(1tjo_A.pdb:0.0248360000	1tk6_A.pdb:0.0334850000):0.1607780000):0.0993909000):0.0365063000):0.0590779000	((1ji4_A.pdb:0.1739350000	1uvh_A.pdb:0.4565960000):0.0024308900	2fjc_A.pdb:0.0588250000):0.0500254000):0.0437964000):0.0732360000);
(1ji5_A.pdb:0.1074120000	1jig_A.pdb:0.0697200000	(1n1q_A.pdb:0.0172840000	(((2chp_A.pdb:0.0769320000	(1uvh_A.pdb:0.3127160000	2vzb_A.pdb:0.2068740000):0.1271810000):0.0465188000	((1ji4_A.pdb:0.1348640000	2fjc_A.pdb:0.0799120000):0.0542186000	((((2fzf_A.pdb:0.5817880000	(1lko_A.pdb:0.2383900000	1yuz_A.pdb:0.3657300000):0.0787411000):0.0636230000	3qhb_A.pdb:0.5195500000):0.1066840000	(1otk_A.pdb:0.8246320000	((((((1oqu_A.pdb:0.1349650000	1r2f_A.pdb:0.0967030000):0.0383920000	1uzr_A.pdb:0.0395730000):0.1662690000	1mxr_A.pdb:0.4418150000):0.1399960000	((1jk0_A.pdb:0.3468030000	2uw2_A.pdb:0.2370110000):0.0661924000	1w68_A.pdb:0.1597310000):0.2900080000):0.0830770000	(3ee4_A.pdb:0.3796700000	(((2inc_B.pdb:0.4152670000	1mty_B.pdb:0.5955950000):0.0794803000	2inp_C.pdb:0.4655920000):0.1168940000	(1mty_D.pdb:0.4898940000	3dhg_A.pdb:0.4048350000):0.2578810000):0.3130790000):0.0957660000):0.2485640000	((2uw1_A.pdb:0.0453580000	(2uw1_B.pdb:0.1349070000	1afr_A.pdb:0.1623690000):0.0761111000):0.3717360000	1za0_A.pdb:0.4742310000):0.0726963000):0.1729740000):0.1561800000):0.0273302000	(((((1bcf_A.pdb:0.0470930000	3e1q_A.pdb:0.0603670000):0.0567026000	2fkz_A.pdb:0.0803700000):0.0617910000	1jgc_A.pdb:0.1711850000):0.0684396000	(((((1lb3_A.pdb:0.0943120000	(1bg7_A.pdb:0.3068240000	1r03_A.pdb:0.0906080000):0.0586266000):0.0336570000	2za7_A.pdb:0.0745640000):0.0547783000	3e6s_A.pdb:0.1306920000):0.0811912000	(1z6o_A.pdb:0.4853620000	1z6o_M.pdb:0.1811640000):0.1264760000):0.0697597000	(((1eum_A.pdb:0.1050980000	1krq_A.pdb:0.1802570000):0.0052237600	2jd7_A.pdb:0.1157230000):0.0272191000	1vlg_A.pdb:0.1352050000):0.0490676000):0.1216380000):0.1105710000	1nfv_A.pdb:0.2651660000):0.0922311000):0.1118930000):0.0000023313):0.0499952000	((1qgh_A.pdb:0.0709940000	2ux1_A.pdb:0.1346250000):0.1670870000	(((1dps_A.pdb:0.1125910000	1jts_A.pdb:0.1167970000):0.1713080000	1o9r_A.pdb:0.0266060000):0.1393070000	(1tjo_A.pdb:0.0639030000	1tk6_A.pdb:0.0332360000):0.1546060000):0.1464330000):0.0536530000):0.0299580000):0.0572315000);
(1ji5_A.pdb:0.1637230000	1jig_A.pdb:0.1103610000	(1n1q_A.pdb:0.0086730000	(2chp_A.pdb:0.0901750000	((((1qgh_A.pdb:0.1649260000	2ux1_A.pdb:0.0891980000):0.1714010000	(((((2fzf_A.pdb:0.7205580000	1yuz_A.pdb:0.1760090000):0.3168400000	(1lko_A.pdb:0.4126070000	3qhb_A.pdb:0.2705620000):0.1281780000):0.1958900000	(((((1bcf_A.pdb:0.0812840000	3e1q_A.pdb:0.0522680000):0.0104008000	2fkz_A.pdb:0.0371170000):0.0351059000	1jgc_A.pdb:0.1421730000):0.0646988000	((((((((1lb3_A.pdb:0.0062620000	(2za7_A.pdb:0.0077770000	3e6s_A.pdb:0.2850520000):0.0683251000):0.1384780000	1r03_A.pdb:0.0356490000):0.0403424000	1bg7_A.pdb:0.1922550000):0.0390135000	(1z6o_A.pdb:0.3618410000	1z6o_M.pdb:0.2321730000):0.1206110000):0.0567821000	2jd7_A.pdb:0.0946090000):0.0188006000	1krq_A.pdb:0.0809650000):0.0529169000	1vlg_A.pdb:0.0895180000):0.0705299000	1eum_A.pdb:0.0671110000):0.1314440000):0.0757770000	1nfv_A.pdb:0.2397670000):0.1297480000):0.0528021000	(1otk_A.pdb:1.1625020000	((((((1oqu_A.pdb:0.0841460000	(1r2f_A.pdb:0.1756160000	1uzr_A.pdb:0.0601240000):0.0760239000):0.2118990000	1mxr_A.pdb:0.5225390000):0.1107360000	((1jk0_A.pdb:0.2806630000	2uw2_A.pdb:0.1957590000):0.2601430000	1w68_A.pdb:0.1233440000):0.2584000000):0.1817810000	(((2inc_B.pdb:0.4254530000	1mty_B.pdb:0.4706650000):0.1054730000	2inp_C.pdb:0.4124560000):0.1483810000	(1mty_D.pdb:0.4574200000	3dhg_A.pdb:0.5546600000):0.2276730000):0.2255220000):0.1626840000	3ee4_A.pdb:0.3985710000):0.1313690000	(((2uw1_A.pdb:0.1065750000	2uw1_B.pdb:0.0590410000):0.1171090000	1afr_A.pdb:0.0936000000):0.3288380000	1za0_A.pdb:0.5080140000):0.0115086000):0.2441420000):0.2298980000):0.1369140000	2vzb_A.pdb:0.4084610000):0.0000022461):0.0107701000	(((1dps_A.pdb:0.1934410000	1jts_A.pdb:0.0389580000):0.0839639000	1o9r_A.pdb:0.0965470000):0.1506880000	(1tjo_A.pdb:0.0611160000	1tk6_A.pdb:0.0465230000):0.1976900000):0.1283540000):0.0107959000	((1ji4_A.pdb:0.1956960000	2fjc_A.pdb:0.1305650000):0.0075485900	1uvh_A.pdb:0.3416080000):0.0425267000):0.0487401000):0.0768300000):0.0575782000);
(1ji5_A.pdb:0.1165130000	1jig_A.pdb:0.0735840000	((1n1q_A.pdb:0.0300120000	(((2chp_A.pdb:0.0445280000	(1uvh_A.pdb:0.3531570000	2vzb_A.pdb:0.2641560000):0.1033530000):0.0572178000	((1ji4_A.pdb:0.1526500000	2fjc_A.pdb:0.0753010000):0.0782623000	((((2fzf_A.pdb:0.5908360000	(1lko_A.pdb:0.3607450000	1yuz_A.pdb:0.4087050000):0.0685986000):0.0412175000	3qhb_A.pdb:0.5325530000):0.0957110000	(1otk_A.pdb:0.8816780000	(((((((1oqu_A.pdb:0.0899390000	(1r2f_A.pdb:0.1342860000	1uzr_A.pdb:0.0893820000):0.0339193000):0.2149770000	1mxr_A.pdb:0.5344680000):0.1014700000	((1jk0_A.pdb:0.3862930000	2uw2_A.pdb:0.2105380000):0.1897910000	1w68_A.pdb:0.0669500000):0.2713310000):0.1631510000	3ee4_A.pdb:0.5042020000):0.0724258000	(((2inc_B.pdb:0.4325920000	1mty_B.pdb:0.7021140000):0.0940868000	2inp_C.pdb:0.4715850000):0.1488130000	(1mty_D.pdb:0.4169690000	3dhg_A.pdb:0.3822690000):0.2078330000):0.2687910000):0.1746150000	((2uw1_A.pdb:0.0957130000	2uw1_B.pdb:0.1267580000):0.0847721000	1afr_A.pdb:0.0933500000):0.2806690000):0.1291490000	1za0_A.pdb:0.4254580000):0.2257710000):0.1298280000):0.0580400000	(((((1bcf_A.pdb:0.0405670000	3e1q_A.pdb:0.0496340000):0.0331908000	2fkz_A.pdb:0.0837060000):0.0266096000	1jgc_A.pdb:0.1299660000):0.0695590000	((((1lb3_A.pdb:0.0723280000	2za7_A.pdb:0.0495790000):0.0489018000	((1bg7_A.pdb:0.2568590000	1r03_A.pdb:0.0369770000):0.0629450000	3e6s_A.pdb:0.1673490000):0.0504809000):0.0750088000	(1z6o_A.pdb:0.3821300000	1z6o_M.pdb:0.2119030000):0.1410800000):0.1102370000	((1eum_A.pdb:0.1041690000	(1krq_A.pdb:0.0994440000	2jd7_A.pdb:0.0863090000):0.0148496000):0.0259676000	1vlg_A.pdb:0.0958600000):0.0561672000):0.0611670000):0.0871935000	1nfv_A.pdb:0.1924540000):0.0783955000):0.1507960000):0.0011616800):0.0323545000	(((1dps_A.pdb:0.1348870000	1jts_A.pdb:0.0968060000):0.0971298000	1o9r_A.pdb:0.1086010000):0.1306020000	(1tjo_A.pdb:0.1116410000	1tk6_A.pdb:0.0337070000):0.2265890000):0.2038740000):0.0000022061):0.0547821000	(1qgh_A.pdb:0.0747440000	2ux1_A.pdb:0.1231000000):0.1639100000):0.0168246000);
(1ji5_A.pdb:0.1754150000	1jig_A.pdb:0.0574080000	(1n1q_A.pdb:0.0263870000	((2chp_A.pdb:0.1769670000	(((1ji4_A.pdb:0.1541800000	2fjc_A.pdb:0.0910530000):0.0560440000	1uvh_A.pdb:0.5460650000):0.0030779200	((((2fzf_A.pdb:0.8147920000	(1lko_A.pdb:0.3927790000	1yuz_A.pdb:0.4956090000):0.1303170000):0.0551210000	3qhb_A.pdb:0.5579470000):0.1322690000	((((1bcf_A.pdb:0.0594040000	((((((((1lb3_A.pdb:0.0457220000	2za7_A.pdb:0.1141800000):0.0695831000	1bg7_A.pdb:0.2051730000):0.0317041000	1r03_A.pdb:0.0485430000):0.1449680000	3e6s_A.pdb:0.1726180000):0.1404520000	2jd7_A.pdb:0.0681030000):0.0577122000	1krq_A.pdb:0.1057260000):0.0814403000	((1z6o_A.pdb:0.5404570000	1z6o_M.pdb:0.2505560000):0.1371970000	1vlg_A.pdb:0.1214350000):0.0284869000):0.0453291000	1eum_A.pdb:0.1200560000):0.1692350000):0.0072621400	(3e1q_A.pdb:0.0343120000	2fkz_A.pdb:0.0630120000):0.0492622000):0.0506504000	1jgc_A.pdb:0.1561270000):0.1536710000	1nfv_A.pdb:0.2066210000):0.1353840000):0.0412243000	(1otk_A.pdb:0.7386380000	((((((((1oqu_A.pdb:0.1258510000	1uzr_A.pdb:0.1172200000):0.0624629000	1r2f_A.pdb:0.0657790000):0.2888460000	1mxr_A.pdb:0.4904620000):0.1064020000	((1jk0_A.pdb:0.4734740000	2uw2_A.pdb:0.3505480000):0.1459710000	1w68_A.pdb:0.0926860000):0.1851940000):0.1473730000	((2inc_B.pdb:0.3770670000	(2inp_C.pdb:0.5254360000	1mty_B.pdb:0.7303800000):0.1699750000):0.0807737000	(1mty_D.pdb:0.5448360000	3dhg_A.pdb:0.4847880000):0.3385590000):0.3760510000):0.1457120000	3ee4_A.pdb:0.3555430000):0.1501440000	((2uw1_A.pdb:0.1024770000	2uw1_B.pdb:0.1113820000):0.0832882000	1afr_A.pdb:0.1385850000):0.3181740000):0.0308212000	1za0_A.pdb:0.4575850000):0.3409940000):0.1361210000):0.1139940000):0.0151597000):0.0254878000	((1qgh_A.pdb:0.1240780000	2ux1_A.pdb:0.1834410000):0.1406830000	((((1dps_A.pdb:0.1572150000	1jts_A.pdb:0.0854380000):0.1319870000	1o9r_A.pdb:0.1252660000):0.1219030000	(1tjo_A.pdb:0.1292030000	1tk6_A.pdb:0.0211320000):0.2285280000):0.1766240000	2vzb_A.pdb:0.4855300000):0.0059185300):0.0241319000):0.0316249000):0.0804293000);
(1ji5_A.pdb:0.2177350000	1jig_A.pdb:0.0648540000	(1n1q_A.pdb:0.0143520000	(2chp_A.pdb:0.1447280000	((((1qgh_A.pdb:0.1743550000	2ux1_A.pdb:0.1313830000):0.2464160000	(((1dps_A.pdb:0.1221330000	1jts_A.pdb:0.1109710000):0.0630651000	1o9r_A.pdb:0.1230270000):0.1682430000	(1tjo_A.pdb:0.0336720000	1tk6_A.pdb:0.0483960000):0.2273880000):0.1152960000):0.0000021554	2vzb_A.pdb:0.3367130000):0.0347367000	((1ji4_A.pdb:0.1415690000	(2fjc_A.pdb:0.0883250000	1uvh_A.pdb:0.4374130000):0.0045252400):0.0510224000	((((((2fzf_A.pdb:0.6043800000	1yuz_A.pdb:0.2942860000):0.1190500000	3qhb_A.pdb:0.4745300000):0.0581651000	1lko_A.pdb:0.3128560000):0.2018520000	((((1bcf_A.pdb:0.0247130000	3e1q_A.pdb:0.1325050000):0.0368785000	(2fkz_A.pdb:0.0450480000	1jgc_A.pdb:0.1842090000):0.0019244900):0.0572222000	((((((1lb3_A.pdb:0.0860270000	2za7_A.pdb:0.0561910000):0.0435373000	1bg7_A.pdb:0.3117140000):0.0725170000	1r03_A.pdb:0.0760330000):0.0834963000	3e6s_A.pdb:0.1648350000):0.0665283000	((((1z6o_A.pdb:0.4605090000	1z6o_M.pdb:0.1650520000):0.0762169000	1vlg_A.pdb:0.1221710000):0.0289860000	2jd7_A.pdb:0.0768300000):0.0400373000	1krq_A.pdb:0.1511330000):0.0629196000):0.0765101000	1eum_A.pdb:0.1197840000):0.1616000000):0.0721958000	1nfv_A.pdb:0.1813630000):0.1022460000):0.0000029240	1otk_A.pdb:0.9285510000):0.0413870000	(((((((1oqu_A.pdb:0.1473310000	1r2f_A.pdb:0.1207090000):0.1083070000	1uzr_A.pdb:0.0446310000):0.1002940000	1mxr_A.pdb:0.4469460000):0.3359760000	((1jk0_A.pdb:0.4242540000	2uw2_A.pdb:0.2007920000):0.1909390000	1w68_A.pdb:0.1444520000):0.3037060000):0.0639877000	(3ee4_A.pdb:0.4081260000	(((2inc_B.pdb:0.4693610000	2inp_C.pdb:0.4512850000):0.1600330000	1mty_B.pdb:0.6409120000):0.2051120000	(1mty_D.pdb:0.5111130000	3dhg_A.pdb:0.4466560000):0.2936570000):0.2546070000):0.1366620000):0.2141130000	((2uw1_A.pdb:0.1022970000	2uw1_B.pdb:0.1377010000):0.0793195000	1afr_A.pdb:0.1521470000):0.2595060000):0.2281570000	1za0_A.pdb:0.4496170000):0.2172070000):0.1133200000):0.0244709000):0.0542549000):0.0645765000):0.0394230000);
(1ji5_A.pdb:0.1780190000	1jig_A.pdb:0.1180850000	(1n1q_A.pdb:0.0608100000	((((2chp_A.pdb:0.1529220000	(((1ji4_A.pdb:0.2071080000	(((((2fzf_A.pdb:0.6084540000	1yuz_A.pdb:0.3871990000):0.1727250000	1lko_A.pdb:0.2864400000):0.2177570000	3qhb_A.pdb:0.5905150000):0.1164280000	((1bcf_A.pdb:0.0740270000	(3e1q_A.pdb:0.0326340000	(2fkz_A.pdb:0.0601020000	(1jgc_A.pdb:0.1566420000	1nfv_A.pdb:0.2806790000):0.0364594000):0.0351379000):0.0420497000):0.1455110000	(((((((1lb3_A.pdb:0.0156390000	2za7_A.pdb:0.0682750000):0.0905877000	(1bg7_A.pdb:0.2512630000	1r03_A.pdb:0.0897580000):0.0208348000):0.1618800000	3e6s_A.pdb:0.2113810000):0.0802917000	2jd7_A.pdb:0.0510050000):0.0279787000	1krq_A.pdb:0.0917660000):0.0553710000	((1z6o_A.pdb:0.3867150000	1z6o_M.pdb:0.1771840000):0.1151400000	1vlg_A.pdb:0.1182790000):0.0251459000):0.0224226000	1eum_A.pdb:0.1461080000):0.1770960000):0.1061210000):0.0628647000	(1otk_A.pdb:0.8740020000	((((((((1oqu_A.pdb:0.0970710000	1r2f_A.pdb:0.1227050000):0.0414399000	1uzr_A.pdb:0.0662290000):0.2123170000	1mxr_A.pdb:0.4810490000):0.2983170000	((1jk0_A.pdb:0.2748760000	2uw2_A.pdb:0.2248630000):0.1385090000	1w68_A.pdb:0.0980360000):0.2290690000):0.0863772000	((2inc_B.pdb:0.3491210000	(2inp_C.pdb:0.5076560000	1mty_B.pdb:0.6154380000):0.1071750000):0.1279180000	(1mty_D.pdb:0.5529840000	3dhg_A.pdb:0.5082640000):0.2876000000):0.2599480000):0.0806243000	3ee4_A.pdb:0.4230720000):0.0989560000	((2uw1_A.pdb:0.1150340000	2uw1_B.pdb:0.1054160000):0.0529292000	1afr_A.pdb:0.1150100000):0.2526740000):0.1332360000	1za0_A.pdb:0.4643410000):0.1693120000):0.2479280000):0.0920526000):0.0231023000	1uvh_A.pdb:0.3795630000):0.0139827000	2fjc_A.pdb:0.1214960000):0.0460485000):0.0206715000	2vzb_A.pdb:0.2699140000):0.0239683000	(((1dps_A.pdb:0.1523540000	1jts_A.pdb:0.0361350000):0.1069890000	1o9r_A.pdb:0.1146850000):0.1811750000	(1tjo_A.pdb:0.0668860000	1tk6_A.pdb:0.0338500000):0.2249440000):0.0786899000):0.0000020694	(1qgh_A.pdb:0.1050390000	2ux1_A.pdb:0.1648610000):0.0936766000):0.0676533000):0.0611826000);
(1ji5_A.pdb:0.1846760000	(1jig_A.pdb:0.0952290000	((2chp_A.pdb:0.0794710000	((1ji4_A.pdb:0.1694030000	(2fjc_A.pdb:0.0882950000	1uvh_A.pdb:0.3961700000):0.0574191000):0.0287472000	(((((2fzf_A.pdb:0.7459570000	3qhb_A.pdb:0.3980510000):0.1141510000	(1lko_A.pdb:0.3309710000	1yuz_A.pdb:0.4924380000):0.0842100000):0.2557430000	((((((((1oqu_A.pdb:0.1079170000	1r2f_A.pdb:0.1210230000):0.0456974000	1uzr_A.pdb:0.0913080000):0.1038910000	1mxr_A.pdb:0.4217340000):0.2067870000	((1jk0_A.pdb:0.3715510000	2uw2_A.pdb:0.2479450000):0.1602250000	1w68_A.pdb:0.1364640000):0.3854360000):0.0475330000	(((2inc_B.pdb:0.4334010000	2inp_C.pdb:0.4891280000):0.1303060000	1mty_B.pdb:0.5945680000):0.0866372000	(1mty_D.pdb:0.4570500000	3dhg_A.pdb:0.4175000000):0.2036290000):0.2870300000):0.0712979000	3ee4_A.pdb:0.5127400000):0.1805600000	((2uw1_A.pdb:0.0632940000	2uw1_B.pdb:0.1077590000):0.1035140000	1afr_A.pdb:0.0974380000):0.2195910000):0.0983632000	1za0_A.pdb:0.4574670000):0.3152820000):0.0753698000	(((1bcf_A.pdb:0.0389110000	(3e1q_A.pdb:0.0887080000	2fkz_A.pdb:0.0288460000):0.0196201000):0.0489906000	(1jgc_A.pdb:0.0610830000	((((1lb3_A.pdb:0.0374180000	(1bg7_A.pdb:0.2469930000	1r03_A.pdb:0.1474670000):0.0354781000):0.0386107000	2za7_A.pdb:0.0576990000):0.0460479000	3e6s_A.pdb:0.1613390000):0.0469490000	((1z6o_A.pdb:0.3582430000	1z6o_M.pdb:0.1422060000):0.1422580000	((1eum_A.pdb:0.1844580000	1krq_A.pdb:0.0970010000):0.0092459000	(2jd7_A.pdb:0.0724930000	1vlg_A.pdb:0.1394300000):0.0490962000):0.0946015000):0.0567132000):0.1339240000):0.0586944000):0.1578440000	1nfv_A.pdb:0.2598490000):0.0529674000):0.0835550000	1otk_A.pdb:0.8152840000):0.0828889000):0.0286029000):0.0356966000	((1qgh_A.pdb:0.2017300000	2ux1_A.pdb:0.0710350000):0.0945396000	((((1dps_A.pdb:0.0823010000	1jts_A.pdb:0.0723910000):0.1688410000	1o9r_A.pdb:0.1456400000):0.2693980000	(1tjo_A.pdb:0.0970190000	1tk6_A.pdb:0.0056230000):0.1657450000):0.1099880000	2vzb_A.pdb:0.4813450000):0.0000026748):0.0071957500):0.0848357000):0.0557645000	1n1q_A.pdb:0.0332650000);
(1ji5_A.pdb:0.1541110000	1jig_A.pdb:0.0588760000	((((1n1q_A.pdb:0.0751210000	(2chp_A.pdb:0.1087880000	(((1ji4_A.pdb:0.2084380000	2fjc_A.pdb:0.0983280000):0.0307178000	((((2fzf_A.pdb:0.5566090000	(1lko_A.pdb:0.3854300000	1yuz_A.pdb:0.4125070000):0.1336520000):0.0750342000	3qhb_A.pdb:0.5900610000):0.1152010000	(1otk_A.pdb:0.9192340000	((((((((1oqu_A.pdb:0.1264800000	1r2f_A.pdb:0.1166020000):0.0596261000	1uzr_A.pdb:0.0296750000):0.2566800000	1mxr_A.pdb:0.3997130000):0.0504071000	((1jk0_A.pdb:0.3768180000	2uw2_A.pdb:0.2457330000):0.1006020000	1w68_A.pdb:0.2007460000):0.2604840000):0.1753010000	3ee4_A.pdb:0.3893240000):0.1550830000	((2inc_B.pdb:0.4624140000	(2inp_C.pdb:0.5176820000	1mty_B.pdb:0.6245130000):0.1275400000):0.1593220000	(1mty_D.pdb:0.4918800000	3dhg_A.pdb:0.4663320000):0.1586630000):0.5121620000):0.0430821000	((2uw1_A.pdb:0.0389880000	2uw1_B.pdb:0.1300920000):0.0446725000	1afr_A.pdb:0.1319610000):0.2539330000):0.1416750000	1za0_A.pdb:0.3969020000):0.2321070000):0.1230100000):0.1687460000	(((1bcf_A.pdb:0.0519940000	(3e1q_A.pdb:0.0571520000	(2fkz_A.pdb:0.0378360000	1jgc_A.pdb:0.2009460000):0.0544631000):0.0199752000):0.0495114000	((((((((1lb3_A.pdb:0.0545520000	2za7_A.pdb:0.1160420000):0.0340340000	1bg7_A.pdb:0.1636990000):0.0226726000	1r03_A.pdb:0.0738310000):0.1113850000	(1z6o_A.pdb:0.4521010000	1z6o_M.pdb:0.1993330000):0.0831579000):0.0485011000	1vlg_A.pdb:0.1221690000):0.0834668000	1krq_A.pdb:0.1060640000):0.0301688000	(3e6s_A.pdb:0.1966720000	2jd7_A.pdb:0.0530890000):0.0815897000):0.0854919000	1eum_A.pdb:0.0875900000):0.2772330000):0.0975738000	1nfv_A.pdb:0.2928900000):0.1222550000):0.0785074000):0.0010760000	1uvh_A.pdb:0.3831700000):0.0675710000):0.0256276000):0.0513858000	(((1dps_A.pdb:0.0714450000	1jts_A.pdb:0.1463420000):0.2312670000	1o9r_A.pdb:0.0755590000):0.1472610000	(1tjo_A.pdb:0.0697940000	1tk6_A.pdb:0.0140320000):0.1798990000):0.2161770000):0.0263743000	(1qgh_A.pdb:0.0366470000	2ux1_A.pdb:0.1295370000):0.0918317000):0.0107456000	2vzb_A.pdb:0.3890760000):0.0363079000);
(1ji5_A.pdb:0.1144610000	1jig_A.pdb:0.1368060000	(1n1q_A.pdb:0.0209510000	(2chp_A.pdb:0.0705890000	((((1qgh_A.pdb:0.1246900000	2ux1_A.pdb:0.1008490000):0.1190230000	((((1dps_A.pdb:0.1370550000	1jts_A.pdb:0.0611680000):0.1603160000	1o9r_A.pdb:0.0450080000):0.1113500000	(1tjo_A.pdb:0.0918450000	1tk6_A.pdb:0.0280660000):0.1809100000):0.1243420000	2vzb_A.pdb:0.2835750000):0.0022717100):0.0407935000	(1ji4_A.pdb:0.1915920000	2fjc_A.pdb:0.0630940000):0.0322288000):0.0255800000	(1uvh_A.pdb:0.3964200000	(((((2fzf_A.pdb:0.6351100000	1yuz_A.pdb:0.3630430000):0.1245520000	3qhb_A.pdb:0.3655380000):0.1328340000	1lko_A.pdb:0.2960840000):0.3258250000	((((1bcf_A.pdb:0.0187310000	3e1q_A.pdb:0.1080140000):0.0065236800	(2fkz_A.pdb:0.0291720000	1jgc_A.pdb:0.0981860000):0.0271676000):0.0923206000	((((((((1lb3_A.pdb:0.0444810000	2za7_A.pdb:0.1220650000):0.0424119000	1bg7_A.pdb:0.3614960000):0.0931696000	(1r03_A.pdb:0.0764190000	3e6s_A.pdb:0.2365030000):0.0652000000):0.0412315000	(1z6o_A.pdb:0.3735660000	1z6o_M.pdb:0.2720850000):0.0935195000):0.1089530000	2jd7_A.pdb:0.0713130000):0.0475841000	1krq_A.pdb:0.0693210000):0.0378925000	1vlg_A.pdb:0.1088750000):0.0784160000	1eum_A.pdb:0.1508020000):0.0984164000):0.0853908000	1nfv_A.pdb:0.2921360000):0.0257577000):0.0247954000	(1otk_A.pdb:0.9449460000	(((((((1oqu_A.pdb:0.0628590000	1r2f_A.pdb:0.1523450000):0.0526228000	1uzr_A.pdb:0.0781740000):0.1374760000	1mxr_A.pdb:0.4535180000):0.2638970000	((1jk0_A.pdb:0.3822900000	2uw2_A.pdb:0.2526720000):0.0912825000	1w68_A.pdb:0.1670880000):0.1942850000):0.1099980000	(3ee4_A.pdb:0.2893800000	((2inc_B.pdb:0.4515850000	(2inp_C.pdb:0.4546300000	1mty_B.pdb:0.6535850000):0.0954448000):0.0727702000	(1mty_D.pdb:0.5773550000	3dhg_A.pdb:0.5254730000):0.2528940000):0.2858810000):0.0816197000):0.1569300000	((2uw1_A.pdb:0.0704550000	2uw1_B.pdb:0.0933180000):0.0912096000	1afr_A.pdb:0.0923730000):0.2810940000):0.1424690000	1za0_A.pdb:0.5408950000):0.1308770000):0.3558400000):0.1283630000):0.0000024970):0.0599356000):0.0852816000):0.0741253000);
(1ji5_A.pdb:0.0870010000	(1jig_A.pdb:0.0783420000	1n1q_A.pdb:0.0271680000):0.0315250000	((((2chp_A.pdb:0.0268480000	((((((2fzf_A.pdb:0.7021600000	1yuz_A.pdb:0.4473160000):0.1503420000	1lko_A.pdb:0.2287390000):0.1841260000	3qhb_A.pdb:0.4968750000):0.0848749000	1otk_A.pdb:1.0602930000):0.0422959000	((((1bcf_A.pdb:0.0412440000	3e1q_A.pdb:0.0257100000):0.0386910000	(2fkz_A.pdb:0.0068790000	1jgc_A.pdb:0.1771870000):0.0376478000):0.1295610000	(((((((((1lb3_A.pdb:0.0314260000	2za7_A.pdb:0.1021930000):0.0939774000	1bg7_A.pdb:0.2078370000):0.0468323000	1r03_A.pdb:0.0914470000):0.0898309000	3e6s_A.pdb:0.1281910000):0.0876783000	2jd7_A.pdb:0.0499650000):0.0538014000	1krq_A.pdb:0.1254800000):0.0221809000	(1z6o_A.pdb:0.3830470000	1z6o_M.pdb:0.2660930000):0.1801580000):0.0122353000	1vlg_A.pdb:0.1668370000):0.0252451000	1eum_A.pdb:0.1435800000):0.0654602000):0.1119510000	1nfv_A.pdb:0.1821260000):0.0694101000):0.0580726000	(((((1oqu_A.pdb:0.1188760000	(1r2f_A.pdb:0.1038480000	1uzr_A.pdb:0.1252460000):0.0536950000):0.1875290000	1mxr_A.pdb:0.4998620000):0.1322350000	((1jk0_A.pdb:0.3663890000	2uw2_A.pdb:0.1686540000):0.1353700000	1w68_A.pdb:0.0899740000):0.2995090000):0.1414610000	((2uw1_A.pdb:0.0057620000	(2uw1_B.pdb:0.1079220000	1afr_A.pdb:0.1699940000):0.1088600000):0.3471410000	1za0_A.pdb:0.5738870000):0.1908090000):0.1455360000	((3ee4_A.pdb:0.5627760000	(2inc_B.pdb:0.4559590000	(2inp_C.pdb:0.5362030000	1mty_B.pdb:0.6362970000):0.0743205000):0.1498270000):0.0525706000	(1mty_D.pdb:0.5265150000	3dhg_A.pdb:0.4600480000):0.4252900000):0.0559785000):0.3817130000):0.0485915000):0.0480243000	(((((1dps_A.pdb:0.1506670000	1jts_A.pdb:0.0917530000):0.0909637000	1o9r_A.pdb:0.0891320000):0.1498810000	(1tjo_A.pdb:0.0691140000	1tk6_A.pdb:0.0144020000):0.1755580000):0.0358198000	1uvh_A.pdb:0.4172520000):0.0266285000	2vzb_A.pdb:0.2467050000):0.0514496000):0.0906692000	(1ji4_A.pdb:0.2168080000	2fjc_A.pdb:0.0660000000):0.0304454000):0.0229848000	(1qgh_A.pdb:0.0996270000	2ux1_A.pdb:0.1563780000):0.0911167000):0.0258898000);
(1ji5_A.pdb:0.1530540000	1jig_A.pdb:0.0749610000	(1n1q_A.pdb:0.0125280000	((2chp_A.pdb:0.1398440000	(((1ji4_A.pdb:0.1749460000	2fjc_A.pdb:0.0558650000):0.0299556000	1uvh_A.pdb:0.4087260000):0.0125644000	((((2fzf_A.pdb:0.7929430000	1lko_A.pdb:0.3550010000):0.0384519000	(1yuz_A.pdb:0.3618470000	3qhb_A.pdb:0.6377290000):0.1340270000):0.1693740000	(1otk_A.pdb:0.8457700000	(((((((1oqu_A.pdb:0.1071860000	1r2f_A.pdb:0.1432350000):0.0784333000	1uzr_A.pdb:0.0557090000):0.1806470000	1mxr_A.pdb:0.3911730000):0.1951980000	((1jk0_A.pdb:0.4079200000	2uw2_A.pdb:0.2379510000):0.0945808000	1w68_A.pdb:0.1591540000):0.3545010000):0.1424150000	(3ee4_A.pdb:0.3135980000	((2inc_B.pdb:0.3331020000	(1mty_D.pdb:0.4519780000	3dhg_A.pdb:0.5104150000):0.2896780000):0.0769954000	(2inp_C.pdb:0.4374000000	1mty_B.pdb:0.6996470000):0.2059750000):0.5718380000):0.1184590000):0.1839780000	((2uw1_A.pdb:0.0646020000	2uw1_B.pdb:0.1138130000):0.0373222000	1afr_A.pdb:0.1256010000):0.3396630000):0.0253808000	1za0_A.pdb:0.5775010000):0.2666270000):0.1091270000):0.0263629000	((((1bcf_A.pdb:0.0461470000	3e1q_A.pdb:0.0786140000):0.0308623000	(2fkz_A.pdb:0.0605210000	1jgc_A.pdb:0.1541340000):0.0424882000):0.1407530000	(((((((1lb3_A.pdb:0.0745830000	2za7_A.pdb:0.0419010000):0.0603786000	3e6s_A.pdb:0.1480220000):0.0756770000	(1bg7_A.pdb:0.3794580000	1r03_A.pdb:0.0813570000):0.0597259000):0.1258260000	(1z6o_A.pdb:0.4642870000	1z6o_M.pdb:0.2006030000):0.1076410000):0.0935519000	2jd7_A.pdb:0.0629820000):0.0339709000	1krq_A.pdb:0.1118780000):0.0570324000	(1eum_A.pdb:0.1353960000	1vlg_A.pdb:0.0795490000):0.0389182000):0.1338300000):0.1597040000	1nfv_A.pdb:0.2844890000):0.0468688000):0.0658050000):0.0225091000):0.0205018000	(((1qgh_A.pdb:0.0802620000	2ux1_A.pdb:0.1121350000):0.1070540000	2vzb_A.pdb:0.3484380000):0.0038571300	(((1dps_A.pdb:0.1746590000	1jts_A.pdb:0.1073140000):0.1429280000	1o9r_A.pdb:0.0371090000):0.1830030000	(1tjo_A.pdb:0.0868860000	1tk6_A.pdb:0.0149300000):0.1239410000):0.1826240000):0.0000025310):0.0600551000):0.0324388000);
(1ji5_A.pdb:0.1202380000	1jig_A.pdb:0.0658250000	(1n1q_A.pdb:0.0087620000	((2chp_A.pdb:0.1094940000	(((1ji4_A.pdb:0.1270850000	2fjc_A.pdb:0.0774800000):0.0396633000	1uvh_A.pdb:0.4206140000):0.0209719000	((((2fzf_A.pdb:0.8527950000	(1lko_A.pdb:0.2765210000	1yuz_A.pdb:0.4173150000):0.1006060000):0.1271640000	3qhb_A.pdb:0.3996450000):0.1109320000	(1otk_A.pdb:0.9386610000	(((((((1oqu_A.pdb:0.0909110000	1r2f_A.pdb:0.1233890000):0.0714614000	1uzr_A.pdb:0.0776930000):0.2445210000	1mxr_A.pdb:0.4628960000):0.1090350000	((1jk0_A.pdb:0.3948090000	2uw2_A.pdb:0.2841420000):0.0861417000	1w68_A.pdb:0.1914710000):0.2547230000):0.1390030000	(3ee4_A.pdb:0.3922310000	((2inc_B.pdb:0.4097770000	(2inp_C.pdb:0.3874370000	1mty_B.pdb:0.6783930000):0.0954970000):0.2078310000	(1mty_D.pdb:0.3818280000	3dhg_A.pdb:0.5049770000):0.1852300000):0.3027230000):0.1189780000):0.1485370000	((2uw1_A.pdb:0.1348390000	2uw1_B.pdb:0.0891220000):0.0700377000	1afr_A.pdb:0.1410740000):0.3068340000):0.0485528000	1za0_A.pdb:0.3837670000):0.2591340000):0.2060210000):0.0000027517	((((1bcf_A.pdb:0.0660930000	3e1q_A.pdb:0.0929110000):0.0390363000	(2fkz_A.pdb:0.0398620000	1jgc_A.pdb:0.1194300000):0.0276033000):0.0695064000	(((((((((1lb3_A.pdb:0.0373150000	2za7_A.pdb:0.1002670000):0.0922134000	1bg7_A.pdb:0.3094320000):0.0467108000	1r03_A.pdb:0.0631470000):0.0621575000	3e6s_A.pdb:0.2172700000):0.0644565000	(1z6o_A.pdb:0.3332360000	1z6o_M.pdb:0.2375470000):0.0725283000):0.0449759000	2jd7_A.pdb:0.1322110000):0.0022337300	1krq_A.pdb:0.0777380000):0.0573242000	1vlg_A.pdb:0.0921620000):0.0245264000	1eum_A.pdb:0.1186700000):0.1399540000):0.0947627000	1nfv_A.pdb:0.1829450000):0.0858617000):0.1771870000):0.0180001000):0.0183829000	((1qgh_A.pdb:0.0828050000	2ux1_A.pdb:0.0980240000):0.1582710000	((((1dps_A.pdb:0.1038420000	1jts_A.pdb:0.1325310000):0.1389830000	1o9r_A.pdb:0.0531280000):0.0971973000	(1tjo_A.pdb:0.0532100000	1tk6_A.pdb:0.0272010000):0.1131340000):0.1554450000	2vzb_A.pdb:0.3296450000):0.0000027235):0.0171558000):0.0527957000):0.0514948000);
(1ji5_A.pdb:0.2090450000	1jig_A.pdb:0.0849250000	(1n1q_A.pdb:0.0299050000	(2chp_A.pdb:0.0693840000	(((1qgh_A.pdb:0.1268140000	2ux1_A.pdb:0.1091680000):0.1715020000	(((((1dps_A.pdb:0.0918150000	1jts_A.pdb:0.0882340000):0.1547460000	1o9r_A.pdb:0.0385630000):0.1543090000	(1tjo_A.pdb:0.0950480000	1tk6_A.pdb:0.0353470000):0.1509090000):0.1057050000	2vzb_A.pdb:0.3271920000):0.0196139000	(((((2fzf_A.pdb:0.6397860000	1yuz_A.pdb:0.3872510000):0.0961974000	3qhb_A.pdb:0.4344770000):0.0819563000	1lko_A.pdb:0.3227470000):0.1586560000	((((1bcf_A.pdb:0.0219310000	3e1q_A.pdb:0.0659710000):0.0257393000	(2fkz_A.pdb:0.0642890000	1jgc_A.pdb:0.1649810000):0.0413992000):0.1144150000	(((((((1lb3_A.pdb:0.0456040000	(2za7_A.pdb:0.0146280000	3e6s_A.pdb:0.2435830000):0.1010700000):0.0522944000	1r03_A.pdb:0.0655350000):0.0501772000	1bg7_A.pdb:0.2734290000):0.1262660000	(1z6o_A.pdb:0.3975330000	1z6o_M.pdb:0.2268880000):0.0720046000):0.1509940000	(1krq_A.pdb:0.1513640000	2jd7_A.pdb:0.0953540000):0.0285675000):0.0340075000	1vlg_A.pdb:0.1459230000):0.0400022000	1eum_A.pdb:0.1256780000):0.1252680000):0.2164210000	1nfv_A.pdb:0.2446180000):0.0615132000):0.0000020953	(1otk_A.pdb:0.9567190000	(((((((1oqu_A.pdb:0.1149410000	1r2f_A.pdb:0.1219390000):0.0363651000	1uzr_A.pdb:0.0701780000):0.2542010000	1mxr_A.pdb:0.3745640000):0.1157900000	((1jk0_A.pdb:0.3408440000	2uw2_A.pdb:0.1837800000):0.1178410000	1w68_A.pdb:0.1942150000):0.2983130000):0.1450900000	(3ee4_A.pdb:0.4020330000	((2inc_B.pdb:0.3984660000	(2inp_C.pdb:0.4690800000	1mty_B.pdb:0.6777250000):0.1447350000):0.1835270000	(1mty_D.pdb:0.4822010000	3dhg_A.pdb:0.4161210000):0.2661210000):0.2102240000):0.1397450000):0.1452110000	((2uw1_A.pdb:0.0611780000	2uw1_B.pdb:0.0961680000):0.0782680000	1afr_A.pdb:0.1336330000):0.3160060000):0.1903870000	1za0_A.pdb:0.3708130000):0.1030500000):0.1093850000):0.1204010000):0.0389150000):0.0211927000	((1ji4_A.pdb:0.2586850000	2fjc_A.pdb:0.0576850000):0.0590723000	1uvh_A.pdb:0.4327540000):0.0265911000):0.0213681000):0.1070290000):0.0743389000);
(1ji5_A.pdb:0.1919740000	1jig_A.pdb:0.0399470000	(1n1q_A.pdb:0.0263730000	((((2chp_A.pdb:0.0281890000	2vzb_A.pdb:0.3564240000):0.0816096000	((((1dps_A.pdb:0.0977080000	1jts_A.pdb:0.0333090000):0.0779852000	1o9r_A.pdb:0.1301080000):0.1187510000	(1tjo_A.pdb:0.0283720000	1tk6_A.pdb:0.0463930000):0.1387590000):0.0315219000	(1uvh_A.pdb:0.3917570000	((((((2fzf_A.pdb:0.5767940000	1lko_A.pdb:0.2743360000):0.1400340000	1yuz_A.pdb:0.2900390000):0.1469930000	(1otk_A.pdb:0.8426570000	((((((1oqu_A.pdb:0.0952320000	(1r2f_A.pdb:0.1104150000	1uzr_A.pdb:0.0957390000):0.0690345000):0.2405840000	1mxr_A.pdb:0.5085410000):0.1060790000	((1jk0_A.pdb:0.3312560000	2uw2_A.pdb:0.1702950000):0.1972440000	1w68_A.pdb:0.1222860000):0.1897640000):0.0878768000	((2inc_B.pdb:0.4217400000	(2inp_C.pdb:0.3105200000	1mty_B.pdb:0.6749170000):0.1138610000):0.2115350000	(1mty_D.pdb:0.4022370000	3dhg_A.pdb:0.4570440000):0.3709720000):0.1988990000):0.0722197000	3ee4_A.pdb:0.5263150000):0.1055250000	(((2uw1_A.pdb:0.0708180000	2uw1_B.pdb:0.1396110000):0.0767449000	1afr_A.pdb:0.1556780000):0.2369540000	1za0_A.pdb:0.5053840000):0.0615460000):0.2134940000):0.2128620000):0.0454032000	3qhb_A.pdb:0.5046040000):0.1522160000	(((((1bcf_A.pdb:0.0529770000	(3e1q_A.pdb:0.0482190000	2fkz_A.pdb:0.0675500000):0.0173283000):0.0818288000	1jgc_A.pdb:0.1217770000):0.0703768000	(((1eum_A.pdb:0.1438190000	1krq_A.pdb:0.0461520000):0.0161300000	2jd7_A.pdb:0.0690190000):0.0117582000	1vlg_A.pdb:0.1211410000):0.0572168000):0.0676584000	((((1lb3_A.pdb:0.0766870000	2za7_A.pdb:0.0840010000):0.0542889000	1bg7_A.pdb:0.2417060000):0.0240946000	3e6s_A.pdb:0.2181050000):0.0628883000	1r03_A.pdb:0.0277760000):0.1215050000):0.0502622000	(1z6o_A.pdb:0.4120890000	1z6o_M.pdb:0.2352390000):0.1224110000):0.0678284000):0.0859527000	1nfv_A.pdb:0.2247280000):0.0690053000):0.0037100000):0.1149870000):0.0013404000	((1qgh_A.pdb:0.1513940000	2ux1_A.pdb:0.0546990000):0.0828200000	1ji4_A.pdb:0.1693900000):0.0824794000):0.0773364000	2fjc_A.pdb:0.1219650000):0.0329073000):0.0320745000);
(1ji5_A.pdb:0.1724720000	1jig_A.pdb:0.0823760000	(1n1q_A.pdb:0.0283060000	((((2chp_A.pdb:0.0002480000	2vzb_A.pdb:0.3650960000):0.0230395000	(((1dps_A.pdb:0.1239040000	1jts_A.pdb:0.0866190000):0.2004520000	1o9r_A.pdb:0.0053230000):0.2561840000	(1tjo_A.pdb:0.0855560000	1tk6_A.pdb:0.0178740000):0.1081670000):0.1406590000):0.0519079000	(1qgh_A.pdb:0.0769000000	2ux1_A.pdb:0.2179880000):0.1431970000):0.0433090000	(((1ji4_A.pdb:0.1745420000	2fjc_A.pdb:0.0188880000):0.0183544000	1uvh_A.pdb:0.4706020000):0.0139616000	(((((2fzf_A.pdb:0.8652100000	1lko_A.pdb:0.3108840000):0.0986355000	(1yuz_A.pdb:0.4616050000	3qhb_A.pdb:0.4942890000):0.1296140000):0.1184260000	1otk_A.pdb:0.7803270000):0.0424769000	(((((((1oqu_A.pdb:0.0794340000	1r2f_A.pdb:0.1574910000):0.0253974000	1uzr_A.pdb:0.0642600000):0.1370820000	1mxr_A.pdb:0.5247200000):0.1361480000	((1jk0_A.pdb:0.4604700000	2uw2_A.pdb:0.2515370000):0.1822750000	1w68_A.pdb:0.1381740000):0.3062470000):0.1013570000	(3ee4_A.pdb:0.4192770000	((2inc_B.pdb:0.4708210000	(2inp_C.pdb:0.5473020000	1mty_B.pdb:0.9613850000):0.0816716000):0.1999330000	(1mty_D.pdb:0.4841610000	3dhg_A.pdb:0.5515050000):0.2966690000):0.2168650000):0.1123070000):0.1806660000	((2uw1_A.pdb:0.1303520000	2uw1_B.pdb:0.1074180000):0.0708955000	1afr_A.pdb:0.0954230000):0.3896090000):0.1775460000	1za0_A.pdb:0.5576640000):0.3576060000):0.0951508000	((((1bcf_A.pdb:0.0514710000	3e1q_A.pdb:0.0714830000):0.0184222000	(2fkz_A.pdb:0.0202300000	1jgc_A.pdb:0.2263760000):0.0325487000):0.0430796000	(((((((1lb3_A.pdb:0.0278480000	2za7_A.pdb:0.0596000000):0.0993647000	1r03_A.pdb:0.0912700000):0.0473118000	1bg7_A.pdb:0.1770900000):0.1299650000	(1z6o_A.pdb:0.4595150000	1z6o_M.pdb:0.2207070000):0.1275370000):0.0455098000	1vlg_A.pdb:0.1260240000):0.0506689000	(1krq_A.pdb:0.0971330000	(3e6s_A.pdb:0.2108750000	2jd7_A.pdb:0.0609570000):0.0715931000):0.0310166000):0.0841886000	1eum_A.pdb:0.0607250000):0.1657110000):0.1702470000	1nfv_A.pdb:0.2201540000):0.1342270000):0.1593430000):0.0056614400):0.0832324000):0.0310550000);
(1ji5_A.pdb:0.1817620000	1jig_A.pdb:0.0265500000	(1n1q_A.pdb:0.0061510000	(((2chp_A.pdb:0.1366270000	(1ji4_A.pdb:0.2320260000	(((((2fzf_A.pdb:0.9323680000	1yuz_A.pdb:0.3291190000):0.0977364000	1lko_A.pdb:0.3583090000):0.0543076000	3qhb_A.pdb:0.5703530000):0.2146570000	(1otk_A.pdb:1.0487930000	((((((1oqu_A.pdb:0.1395610000	1r2f_A.pdb:0.1141770000):0.0696991000	1uzr_A.pdb:0.0359440000):0.2539660000	1mxr_A.pdb:0.4443630000):0.1755230000	((1jk0_A.pdb:0.3996830000	2uw2_A.pdb:0.2016010000):0.1295690000	1w68_A.pdb:0.1424060000):0.1365120000):0.1733980000	(3ee4_A.pdb:0.4082870000	(((2inc_B.pdb:0.3505560000	1mty_B.pdb:0.7825590000):0.0993467000	2inp_C.pdb:0.4124010000):0.1005670000	(1mty_D.pdb:0.4308900000	3dhg_A.pdb:0.5156060000):0.3677580000):0.3547430000):0.1261590000):0.1298910000	((2uw1_A.pdb:0.0074810000	(2uw1_B.pdb:0.1073590000	1afr_A.pdb:0.1959470000):0.1472470000):0.3569120000	1za0_A.pdb:0.5135480000):0.0636343000):0.3800610000):0.0872224000):0.0385829000	((((1bcf_A.pdb:0.0625990000	(3e1q_A.pdb:0.0751960000	2fkz_A.pdb:0.0929570000):0.0230847000):0.0409779000	1jgc_A.pdb:0.1665600000):0.1331730000	((((((((1lb3_A.pdb:0.0836270000	2za7_A.pdb:0.0684990000):0.0764093000	1bg7_A.pdb:0.2241250000):0.0551176000	1r03_A.pdb:0.0608960000):0.1557680000	3e6s_A.pdb:0.1930780000):0.0677932000	2jd7_A.pdb:0.0584240000):0.0543929000	1krq_A.pdb:0.1132620000):0.0749308000	((1z6o_A.pdb:0.4453730000	1z6o_M.pdb:0.2463540000):0.0949969000	1vlg_A.pdb:0.1298560000):0.0203952000):0.0216021000	1eum_A.pdb:0.1302770000):0.1790420000):0.1265700000	1nfv_A.pdb:0.2512660000):0.0400451000):0.1134660000):0.0470709000):0.0325407000	(2fjc_A.pdb:0.0568490000	1uvh_A.pdb:0.4668280000):0.0664022000):0.0358964000	((1qgh_A.pdb:0.0747710000	2ux1_A.pdb:0.1540900000):0.1972510000	((((1dps_A.pdb:0.1597310000	1jts_A.pdb:0.0503150000):0.0977333000	1o9r_A.pdb:0.1130950000):0.1426140000	(1tjo_A.pdb:0.0741020000	1tk6_A.pdb:0.0496740000):0.2561800000):0.1491790000	2vzb_A.pdb:0.4416510000):0.0000026948):0.0286890000):0.0862528000):0.0814176000);
(1ji5_A.pdb:0.1320850000	1jig_A.pdb:0.0620010000	(1n1q_A.pdb:0.0405990000	(((2chp_A.pdb:0.1143350000	((1qgh_A.pdb:0.0907220000	2ux1_A.pdb:0.1091370000):0.1165630000	1ji4_A.pdb:0.0961100000):0.1249970000):0.0179181000	((((((1dps_A.pdb:0.0940550000	1jts_A.pdb:0.0649590000):0.0687647000	1o9r_A.pdb:0.1199390000):0.1511570000	(1tjo_A.pdb:0.0385470000	1tk6_A.pdb:0.0742980000):0.1813030000):0.0669968000	1uvh_A.pdb:0.2755500000):0.0554672000	2vzb_A.pdb:0.3224370000):0.0910693000	((((2fzf_A.pdb:0.5605340000	1yuz_A.pdb:0.2621670000):0.2509520000	(1lko_A.pdb:0.2396060000	3qhb_A.pdb:0.3656070000):0.1483430000):0.1753860000	(1otk_A.pdb:1.2229170000	((((((((1oqu_A.pdb:0.1200450000	1r2f_A.pdb:0.0755860000):0.0741949000	1uzr_A.pdb:0.0619420000):0.1898170000	1mxr_A.pdb:0.4174410000):0.1531010000	((1jk0_A.pdb:0.4582440000	2uw2_A.pdb:0.2226000000):0.1047240000	1w68_A.pdb:0.1064760000):0.2579200000):0.1444270000	(((2inc_B.pdb:0.3974090000	2inp_C.pdb:0.3781280000):0.2048020000	1mty_B.pdb:0.6119440000):0.1315000000	(1mty_D.pdb:0.5007060000	3dhg_A.pdb:0.4017790000):0.4343640000):0.2664820000):0.0668602000	3ee4_A.pdb:0.3634760000):0.1781440000	((2uw1_A.pdb:0.0729960000	2uw1_B.pdb:0.1148270000):0.0910870000	1afr_A.pdb:0.1084440000):0.2976610000):0.0648894000	1za0_A.pdb:0.4480560000):0.3130340000):0.1429020000):0.0918270000	(((((1bcf_A.pdb:0.0580150000	3e1q_A.pdb:0.0705750000):0.0869820000	2fkz_A.pdb:0.0259100000):0.0306658000	1jgc_A.pdb:0.1469810000):0.1229520000	(((((((((1lb3_A.pdb:0.0267360000	1bg7_A.pdb:0.3366320000):0.0292039000	2za7_A.pdb:0.1213120000):0.0864045000	1r03_A.pdb:0.1514290000):0.0544159000	(1z6o_A.pdb:0.3750290000	1z6o_M.pdb:0.3191730000):0.1028720000):0.0789443000	3e6s_A.pdb:0.1544390000):0.0813485000	2jd7_A.pdb:0.0964870000):0.0100296000	1krq_A.pdb:0.1061490000):0.0669912000	1vlg_A.pdb:0.1817100000):0.0416533000	1eum_A.pdb:0.0619140000):0.1686670000):0.0845781000	1nfv_A.pdb:0.1607670000):0.1793740000):0.1399220000):0.0000027404):0.0620014000	2fjc_A.pdb:0.0916430000):0.0582932000):0.0572678000);
(1ji5_A.pdb:0.2369320000	(1jig_A.pdb:0.0962250000	((2chp_A.pdb:0.1263330000	(((1ji4_A.pdb:0.1909340000	2fjc_A.pdb:0.0741710000):0.0515271000	(((2fzf_A.pdb:0.6535980000	((1lko_A.pdb:0.2910560000	3qhb_A.pdb:0.5398470000):0.1267270000	1yuz_A.pdb:0.5195210000):0.2617300000):0.0000028718	(1otk_A.pdb:0.6656690000	(((((((1oqu_A.pdb:0.0712680000	(1r2f_A.pdb:0.1236160000	1uzr_A.pdb:0.0593120000):0.0399464000):0.2861840000	1mxr_A.pdb:0.5932530000):0.1837170000	((1jk0_A.pdb:0.3820240000	2uw2_A.pdb:0.2269490000):0.1072900000	1w68_A.pdb:0.1466190000):0.1729210000):0.1623690000	((2inc_B.pdb:0.4788100000	(2inp_C.pdb:0.4273240000	1mty_B.pdb:0.8224820000):0.0755639000):0.2139290000	(1mty_D.pdb:0.4163010000	3dhg_A.pdb:0.6093890000):0.3060730000):0.2994420000):0.1476710000	3ee4_A.pdb:0.3243280000):0.1292220000	((2uw1_A.pdb:0.0629670000	2uw1_B.pdb:0.0758320000):0.1314280000	1afr_A.pdb:0.0615680000):0.3230730000):0.2749490000	1za0_A.pdb:0.4101080000):0.2177430000):0.2173950000):0.1200750000	((((1bcf_A.pdb:0.0378040000	3e1q_A.pdb:0.1385790000):0.0256226000	(2fkz_A.pdb:0.0646430000	1jgc_A.pdb:0.1896060000):0.0188869000):0.1209510000	((((((((1lb3_A.pdb:0.0413020000	2za7_A.pdb:0.0747770000):0.0408676000	(1bg7_A.pdb:0.2248980000	1r03_A.pdb:0.0543260000):0.0527825000):0.0561351000	(1z6o_A.pdb:0.4092230000	3e6s_A.pdb:0.2411590000):0.0496407000):0.1000620000	1z6o_M.pdb:0.2781220000):0.0861394000	2jd7_A.pdb:0.1277810000):0.0163460000	1krq_A.pdb:0.1078440000):0.0397845000	1vlg_A.pdb:0.1221310000):0.0549431000	1eum_A.pdb:0.0757000000):0.1105620000):0.0711366000	1nfv_A.pdb:0.2624630000):0.1220000000):0.0670610000):0.0322813000	1uvh_A.pdb:0.4833730000):0.0133180000):0.0590814000	(((1qgh_A.pdb:0.1452560000	2ux1_A.pdb:0.1839370000):0.1699650000	(((1dps_A.pdb:0.1727830000	1jts_A.pdb:0.0465210000):0.1084540000	1o9r_A.pdb:0.0868050000):0.1297150000	(1tjo_A.pdb:0.1303490000	1tk6_A.pdb:0.0202260000):0.2731280000):0.1269790000):0.0058604600	2vzb_A.pdb:0.2991830000):0.0057431100):0.1047290000):0.0568510000	1n1q_A.pdb:0.0294990000);
(1ji5_A.pdb:0.0726590000	1jig_A.pdb:0.0693090000	(1n1q_A.pdb:0.0091470000	((((2chp_A.pdb:0.0604390000	(1uvh_A.pdb:0.3120170000	2vzb_A.pdb:0.3508240000):0.0803944000):0.0261580000	(((2fzf_A.pdb:0.7056020000	((1lko_A.pdb:0.3066740000	1yuz_A.pdb:0.4508900000):0.2316050000	3qhb_A.pdb:0.3804350000):0.1402090000):0.0835869000	(((((1bcf_A.pdb:0.0890420000	3e1q_A.pdb:0.1030960000):0.0417300000	2fkz_A.pdb:0.0420250000):0.0189305000	1jgc_A.pdb:0.1706860000):0.0827650000	((((((((1lb3_A.pdb:0.0369020000	2za7_A.pdb:0.1236680000):0.0634856000	(1bg7_A.pdb:0.2377580000	1r03_A.pdb:0.0635640000):0.0859576000):0.0879664000	(1z6o_A.pdb:0.3571900000	1z6o_M.pdb:0.2099270000):0.0934305000):0.0957885000	3e6s_A.pdb:0.2123370000):0.0713910000	2jd7_A.pdb:0.1359060000):0.0147496000	1krq_A.pdb:0.1221020000):0.0549503000	1vlg_A.pdb:0.1917470000):0.0069114100	1eum_A.pdb:0.0516470000):0.1451000000):0.1275990000	1nfv_A.pdb:0.1917070000):0.1623790000):0.0000020413	(1otk_A.pdb:0.9477340000	(((((((1oqu_A.pdb:0.1026000000	1r2f_A.pdb:0.1866550000):0.0451884000	1uzr_A.pdb:0.0667800000):0.2902960000	1mxr_A.pdb:0.5079850000):0.1029410000	((1jk0_A.pdb:0.2950920000	2uw2_A.pdb:0.2209160000):0.1426150000	1w68_A.pdb:0.1076940000):0.2307000000):0.1171880000	(3ee4_A.pdb:0.4286670000	(((2inc_B.pdb:0.4078100000	1mty_B.pdb:0.5036060000):0.1414480000	2inp_C.pdb:0.4805560000):0.1201520000	(1mty_D.pdb:0.4762590000	3dhg_A.pdb:0.5755460000):0.2873380000):0.3851230000):0.1362860000):0.2256930000	((2uw1_A.pdb:0.1475440000	2uw1_B.pdb:0.0882340000):0.0791481000	1afr_A.pdb:0.1155500000):0.2707450000):0.0373092000	1za0_A.pdb:0.4708500000):0.3200170000):0.1685970000):0.0980601000):0.0000022796	(1ji4_A.pdb:0.1241150000	2fjc_A.pdb:0.0578940000):0.0515292000):0.0654449000	((1qgh_A.pdb:0.0811520000	2ux1_A.pdb:0.1664060000):0.1729980000	(((1dps_A.pdb:0.0816440000	1jts_A.pdb:0.0881450000):0.0954651000	1o9r_A.pdb:0.0986800000):0.0867284000	(1tjo_A.pdb:0.0878330000	1tk6_A.pdb:0.0407240000):0.2265490000):0.1596600000):0.0000023224):0.0722170000):0.0330787000);
(1ji5_A.pdb:0.1497460000	1jig_A.pdb:0.1007170000	(1n1q_A.pdb:0.0320980000	((2chp_A.pdb:0.1441970000	(((1ji4_A.pdb:0.1361310000	2fjc_A.pdb:0.0765020000):0.0638442000	1uvh_A.pdb:0.3397160000):0.0184344000	(2fzf_A.pdb:0.8170230000	(((((1bcf_A.pdb:0.0401910000	(3e1q_A.pdb:0.0589980000	(2fkz_A.pdb:0.0611570000	1jgc_A.pdb:0.1321330000):0.0856446000):0.0314159000):0.1008650000	(((((((((1lb3_A.pdb:0.0508450000	2za7_A.pdb:0.0613730000):0.0529038000	1bg7_A.pdb:0.2372090000):0.0310399000	1r03_A.pdb:0.0664570000):0.1879090000	3e6s_A.pdb:0.0778130000):0.1315740000	2jd7_A.pdb:0.0313860000):0.0484113000	1krq_A.pdb:0.1092420000):0.0571831000	1eum_A.pdb:0.0920220000):0.0863331000	(1z6o_A.pdb:0.3976960000	1z6o_M.pdb:0.2241240000):0.0947569000):0.0102248000	1vlg_A.pdb:0.1039270000):0.1163110000):0.1378450000	((1lko_A.pdb:0.2243510000	3qhb_A.pdb:0.4910030000):0.0703906000	1yuz_A.pdb:0.4675700000):0.2309660000):0.0272540000	1nfv_A.pdb:0.3232060000):0.0814795000	(1otk_A.pdb:1.0436310000	((((((1oqu_A.pdb:0.1006560000	(1r2f_A.pdb:0.0799440000	1uzr_A.pdb:0.1262530000):0.0564617000):0.2686340000	1mxr_A.pdb:0.4618470000):0.0936554000	((1jk0_A.pdb:0.4385200000	2uw2_A.pdb:0.2951100000):0.1272350000	1w68_A.pdb:0.1221450000):0.3572620000):0.2073560000	(3ee4_A.pdb:0.3465660000	((2inc_B.pdb:0.5261260000	(2inp_C.pdb:0.3805240000	1mty_B.pdb:0.7215970000):0.1414860000):0.0682992000	(1mty_D.pdb:0.6254260000	3dhg_A.pdb:0.5914630000):0.2038460000):0.4635430000):0.1066280000):0.1628240000	((2uw1_A.pdb:0.1008650000	2uw1_B.pdb:0.1272820000):0.0825346000	1afr_A.pdb:0.1290340000):0.3246850000):0.0863287000	1za0_A.pdb:0.4536270000):0.1695110000):0.3087970000):0.0077351200):0.1046010000):0.0163533000):0.0214927000	((1qgh_A.pdb:0.0547740000	2ux1_A.pdb:0.1801260000):0.1275300000	((((1dps_A.pdb:0.1042800000	1jts_A.pdb:0.0772520000):0.1596630000	1o9r_A.pdb:0.0479950000):0.1267030000	(1tjo_A.pdb:0.1000330000	1tk6_A.pdb:0.0268580000):0.1581930000):0.1721710000	2vzb_A.pdb:0.3328460000):0.0081784200):0.0300496000):0.0417668000):0.0625425000);
(1ji5_A.pdb:0.1029210000	((1jig_A.pdb:0.1538170000	1n1q_A.pdb:0.0294590000):0.0365917000	((((2chp_A.pdb:0.0754590000	((((2fzf_A.pdb:0.6103850000	(1lko_A.pdb:0.3649890000	1yuz_A.pdb:0.5234410000):0.1311270000):0.1314160000	3qhb_A.pdb:0.7490030000):0.1258840000	(((1bcf_A.pdb:0.0764370000	(3e1q_A.pdb:0.0916390000	(2fkz_A.pdb:0.0154220000	1jgc_A.pdb:0.0805000000):0.0377808000):0.0114709000):0.0927784000	((((((1lb3_A.pdb:0.0596370000	2za7_A.pdb:0.0895400000):0.0723616000	1bg7_A.pdb:0.2139750000):0.0963181000	1r03_A.pdb:0.0502440000):0.0748456000	3e6s_A.pdb:0.2176010000):0.0737143000	(1z6o_A.pdb:0.3811810000	1z6o_M.pdb:0.2848410000):0.1249730000):0.0259351000	((1eum_A.pdb:0.1476700000	1vlg_A.pdb:0.1283100000):0.0224751000	(1krq_A.pdb:0.0754610000	2jd7_A.pdb:0.0841230000):0.0476282000):0.0892882000):0.1257970000):0.1380640000	1nfv_A.pdb:0.2225010000):0.0357336000):0.0427182000	(1otk_A.pdb:0.9612760000	((((((((1oqu_A.pdb:0.2112170000	1uzr_A.pdb:0.0885620000):0.0465163000	1r2f_A.pdb:0.1292140000):0.1530460000	1mxr_A.pdb:0.4868460000):0.2986960000	((1jk0_A.pdb:0.3906310000	2uw2_A.pdb:0.2521700000):0.1547190000	1w68_A.pdb:0.0969480000):0.1293060000):0.0722777000	(((2inc_B.pdb:0.4874900000	2inp_C.pdb:0.3329050000):0.1793520000	1mty_B.pdb:0.5444210000):0.1451450000	(1mty_D.pdb:0.5015930000	3dhg_A.pdb:0.4835750000):0.3598590000):0.2704800000):0.0726408000	3ee4_A.pdb:0.4804750000):0.1223410000	((2uw1_A.pdb:0.0985200000	2uw1_B.pdb:0.0759420000):0.0789777000	1afr_A.pdb:0.1533700000):0.4421580000):0.2033030000	1za0_A.pdb:0.5658140000):0.2353540000):0.2838630000):0.1247030000):0.0229099000	2fjc_A.pdb:0.1084980000):0.0232575000	((((1dps_A.pdb:0.1007790000	1jts_A.pdb:0.0800990000):0.1023080000	1o9r_A.pdb:0.0598740000):0.1190600000	(1tjo_A.pdb:0.0696540000	1tk6_A.pdb:0.0689710000):0.1687180000):0.1023670000	(1uvh_A.pdb:0.3499960000	2vzb_A.pdb:0.2550230000):0.0644739000):0.0696645000):0.0000024222	(1qgh_A.pdb:0.0805960000	2ux1_A.pdb:0.1144540000):0.1283760000):0.0566652000):0.0642327000	1ji4_A.pdb:0.1441990000);
(1ji5_A.pdb:0.1973680000	1jig_A.pdb:0.0855790000	(((1n1q_A.pdb:0.0572670000	(2chp_A.pdb:0.0896970000	((1ji4_A.pdb:0.2093300000	2fjc_A.pdb:0.0878640000):0.0343284000	1uvh_A.pdb:0.3249930000):0.0239291000):0.0105086000):0.0256308000	(((1dps_A.pdb:0.1354380000	1jts_A.pdb:0.0560870000):0.1253600000	1o9r_A.pdb:0.0814550000):0.0872048000	(1tjo_A.pdb:0.0741220000	1tk6_A.pdb:0.0382040000):0.1829590000):0.1568660000):0.0000023793	((1qgh_A.pdb:0.0446800000	2ux1_A.pdb:0.1210660000):0.1191770000	(((((2fzf_A.pdb:0.5895290000	(1lko_A.pdb:0.3233350000	1yuz_A.pdb:0.3495420000):0.1534350000):0.1440960000	((((1bcf_A.pdb:0.0477240000	3e1q_A.pdb:0.0568580000):0.0371236000	(2fkz_A.pdb:0.0484340000	1jgc_A.pdb:0.1586810000):0.0319810000):0.0969075000	((((((((1lb3_A.pdb:0.0664330000	(2za7_A.pdb:0.0890520000	3e6s_A.pdb:0.1529910000):0.0544378000):0.0576644000	1bg7_A.pdb:0.3489310000):0.0352947000	1r03_A.pdb:0.0236390000):0.1116120000	(1z6o_A.pdb:0.3691000000	1z6o_M.pdb:0.2343420000):0.0916586000):0.0582226000	1vlg_A.pdb:0.1117080000):0.0281840000	1krq_A.pdb:0.0823760000):0.0350483000	2jd7_A.pdb:0.0847520000):0.0573859000	1eum_A.pdb:0.0521840000):0.0868968000):0.1104200000	1nfv_A.pdb:0.2549910000):0.1231060000):0.0312962000	3qhb_A.pdb:0.5473040000):0.0000020693	(1otk_A.pdb:0.7810630000	((((((((1oqu_A.pdb:0.1204120000	1r2f_A.pdb:0.1209660000):0.0408519000	1uzr_A.pdb:0.0648370000):0.2261740000	1mxr_A.pdb:0.4160850000):0.0975526000	((1jk0_A.pdb:0.3512630000	2uw2_A.pdb:0.1314630000):0.1187040000	1w68_A.pdb:0.1378720000):0.3314360000):0.1312210000	3ee4_A.pdb:0.4529400000):0.1000270000	(((2inc_B.pdb:0.4338370000	1mty_B.pdb:0.6903870000):0.0799079000	2inp_C.pdb:0.3744410000):0.1645670000	(1mty_D.pdb:0.5036040000	3dhg_A.pdb:0.5131640000):0.2738000000):0.2696750000):0.1922390000	((2uw1_A.pdb:0.0733210000	2uw1_B.pdb:0.1156580000):0.1301070000	1afr_A.pdb:0.0634120000):0.3397950000):0.0682714000	1za0_A.pdb:0.4549500000):0.3990030000):0.1933650000):0.1128780000	2vzb_A.pdb:0.2543950000):0.0541960000):0.0229477000):0.0231183000);
(1ji5_A.pdb:0.1104860000	(1jig_A.pdb:0.0886930000	1n1q_A.pdb:0.0000030000):0.0280261000	(((2chp_A.pdb:0.0270550000	(1uvh_A.pdb:0.3786900000	2vzb_A.pdb:0.2543800000):0.1506970000):0.0291298000	((1ji4_A.pdb:0.0788970000	2fjc_A.pdb:0.0871170000):0.0548601000	(((1dps_A.pdb:0.1247310000	1jts_A.pdb:0.0982170000):0.0594199000	1o9r_A.pdb:0.0810400000):0.1701840000	(1tjo_A.pdb:0.0258370000	1tk6_A.pdb:0.0442150000):0.1622910000):0.1581120000):0.0490042000):0.0076211300	((1qgh_A.pdb:0.0839340000	2ux1_A.pdb:0.0411600000):0.0974507000	((((2fzf_A.pdb:0.6440400000	1yuz_A.pdb:0.3054560000):0.2292960000	(1lko_A.pdb:0.3141350000	3qhb_A.pdb:0.4366140000):0.0994853000):0.0948008000	(1otk_A.pdb:0.7974560000	(((((((1oqu_A.pdb:0.0965380000	1r2f_A.pdb:0.1077540000):0.0689658000	1uzr_A.pdb:0.0508580000):0.2128610000	1mxr_A.pdb:0.4418480000):0.1658600000	((1jk0_A.pdb:0.3752170000	2uw2_A.pdb:0.1834330000):0.1596130000	1w68_A.pdb:0.1270140000):0.2434000000):0.2053850000	(3ee4_A.pdb:0.4469720000	((2inc_B.pdb:0.5888310000	(2inp_C.pdb:0.3439780000	1mty_B.pdb:0.7634460000):0.1957790000):0.0347752000	(1mty_D.pdb:0.5510460000	3dhg_A.pdb:0.4554190000):0.1806490000):0.3896360000):0.1085910000):0.1768820000	((2uw1_A.pdb:0.0610240000	2uw1_B.pdb:0.1716220000):0.0847675000	1afr_A.pdb:0.0867660000):0.2263960000):0.0754692000	1za0_A.pdb:0.4200500000):0.5467960000):0.1164520000):0.0770792000	(((((1bcf_A.pdb:0.0252420000	3e1q_A.pdb:0.0643380000):0.0415109000	2fkz_A.pdb:0.0597210000):0.0385478000	1jgc_A.pdb:0.0930930000):0.1248070000	(((((1lb3_A.pdb:0.0534150000	2za7_A.pdb:0.0853370000):0.0287526000	(1z6o_A.pdb:0.4617860000	1z6o_M.pdb:0.1700830000):0.1284380000):0.0956594000	(1bg7_A.pdb:0.3796250000	1r03_A.pdb:0.0473330000):0.0378780000):0.0550484000	3e6s_A.pdb:0.2101870000):0.0609161000	((1eum_A.pdb:0.0969090000	1krq_A.pdb:0.1224800000):0.0241402000	(2jd7_A.pdb:0.1201590000	1vlg_A.pdb:0.0668780000):0.0421970000):0.0835581000):0.0561505000):0.1391090000	1nfv_A.pdb:0.2962430000):0.1333550000):0.0610160000):0.0357123000):0.0543855000);
(1ji5_A.pdb:0.1837310000	1jig_A.pdb:0.0711040000	(1n1q_A.pdb:0.0246420000	((2chp_A.pdb:0.0873350000	((((1qgh_A.pdb:0.1091230000	2ux1_A.pdb:0.0965140000):0.1182300000	((((2fzf_A.pdb:0.6244600000	1yuz_A.pdb:0.3077810000):0.1625870000	(1lko_A.pdb:0.2146640000	3qhb_A.pdb:0.3805020000):0.1701180000):0.2005180000	((((((1bcf_A.pdb:0.0415490000	3e1q_A.pdb:0.0560540000):0.0217084000	2fkz_A.pdb:0.0825880000):0.0570689000	1jgc_A.pdb:0.1497160000):0.1245370000	(((((((((1lb3_A.pdb:0.0500070000	2za7_A.pdb:0.0499780000):0.0698936000	1bg7_A.pdb:0.2419420000):0.0580293000	1r03_A.pdb:0.0583670000):0.1692250000	3e6s_A.pdb:0.1312230000):0.0879036000	2jd7_A.pdb:0.0507760000):0.0649416000	1krq_A.pdb:0.0988060000):0.0455106000	1z6o_M.pdb:0.3469040000):0.0482777000	1vlg_A.pdb:0.0804100000):0.0172667000	1eum_A.pdb:0.1324330000):0.1344300000):0.0945932000	1z6o_A.pdb:0.4512760000):0.0109973000	1nfv_A.pdb:0.1875940000):0.0312637000):0.0986981000	(1otk_A.pdb:0.9679570000	((((((((1oqu_A.pdb:0.1212920000	1r2f_A.pdb:0.1934850000):0.0974436000	1uzr_A.pdb:0.0301040000):0.2639040000	1mxr_A.pdb:0.5247960000):0.0681501000	3ee4_A.pdb:0.4823630000):0.0938844000	((1jk0_A.pdb:0.4355450000	2uw2_A.pdb:0.1997800000):0.1616810000	1w68_A.pdb:0.2031750000):0.2175540000):0.1459080000	((2inc_B.pdb:0.4533820000	(2inp_C.pdb:0.4439770000	1mty_B.pdb:0.7240610000):0.0741377000):0.1375610000	(1mty_D.pdb:0.4669300000	3dhg_A.pdb:0.4995320000):0.2762210000):0.2813980000):0.1113650000	((2uw1_A.pdb:0.1158280000	2uw1_B.pdb:0.1163610000):0.0758697000	1afr_A.pdb:0.1121500000):0.4739130000):0.0307887000	1za0_A.pdb:0.4400840000):0.3162780000):0.1100790000):0.1371860000):0.0199367000	2vzb_A.pdb:0.2968750000):0.0151138000	(((1dps_A.pdb:0.0737800000	1jts_A.pdb:0.0479110000):0.1803450000	1o9r_A.pdb:0.0651280000):0.0999410000	(1tjo_A.pdb:0.0867570000	1tk6_A.pdb:0.0363810000):0.0847271000):0.1290330000):0.0378592000):0.0553654000	((1ji4_A.pdb:0.2104850000	2fjc_A.pdb:0.0516540000):0.0377586000	1uvh_A.pdb:0.4723140000):0.0289884000):0.0464458000):0.0641994000);
(1ji5_A.pdb:0.1861700000	1jig_A.pdb:0.0859440000	(1n1q_A.pdb:0.0000020000	(2chp_A.pdb:0.1192060000	((((1qgh_A.pdb:0.0911610000	2ux1_A.pdb:0.1574230000):0.2030960000	((((((2fzf_A.pdb:0.5487260000	1yuz_A.pdb:0.2922730000):0.1307550000	1lko_A.pdb:0.3060460000):0.1498980000	3qhb_A.pdb:0.5825160000):0.0725872000	(((((1bcf_A.pdb:0.0450720000	3e1q_A.pdb:0.0525920000):0.0261323000	2fkz_A.pdb:0.0464000000):0.0390443000	1jgc_A.pdb:0.1578960000):0.0658586000	((((((((1lb3_A.pdb:0.0586010000	2za7_A.pdb:0.0939130000):0.0595976000	(1bg7_A.pdb:0.3161910000	1r03_A.pdb:0.0708830000):0.0420583000):0.1446760000	(1z6o_A.pdb:0.3126440000	1z6o_M.pdb:0.2392370000):0.0274006000):0.0770763000	1vlg_A.pdb:0.1192310000):0.0498553000	2jd7_A.pdb:0.0725710000):0.0079110600	1krq_A.pdb:0.0779000000):0.0446165000	3e6s_A.pdb:0.2373450000):0.0339013000	1eum_A.pdb:0.0642190000):0.1942820000):0.1209860000	1nfv_A.pdb:0.2159640000):0.1023440000):0.0171993000	(1otk_A.pdb:1.0365030000	(((((((1oqu_A.pdb:0.1285570000	1r2f_A.pdb:0.1031670000):0.0628354000	1uzr_A.pdb:0.0422770000):0.2305680000	1mxr_A.pdb:0.4941380000):0.2404520000	((1jk0_A.pdb:0.3689690000	2uw2_A.pdb:0.2617040000):0.1147340000	1w68_A.pdb:0.1295960000):0.1291130000):0.1315490000	(3ee4_A.pdb:0.3691110000	(((2inc_B.pdb:0.3522660000	1mty_B.pdb:0.5796130000):0.0903877000	2inp_C.pdb:0.3267590000):0.1441790000	(1mty_D.pdb:0.3918550000	3dhg_A.pdb:0.5509270000):0.2266320000):0.2844500000):0.1102360000):0.1656060000	((2uw1_A.pdb:0.0639940000	2uw1_B.pdb:0.0854340000):0.0822526000	1afr_A.pdb:0.1172970000):0.2294420000):0.0533183000	1za0_A.pdb:0.4515870000):0.1558780000):0.2357510000):0.1132220000	2vzb_A.pdb:0.3007060000):0.0496973000):0.0042770000	(((1dps_A.pdb:0.1680680000	1jts_A.pdb:0.0503040000):0.1320510000	1o9r_A.pdb:0.0537840000):0.1386580000	(1tjo_A.pdb:0.0541710000	1tk6_A.pdb:0.0447790000):0.1933680000):0.1086080000):0.0341090000	(1ji4_A.pdb:0.2064020000	(2fjc_A.pdb:0.1104350000	1uvh_A.pdb:0.3392650000):0.0297943000):0.1020540000):0.0403347000):0.1111710000):0.0609155000);
(1ji5_A.pdb:0.1295120000	1jig_A.pdb:0.1319410000	(1n1q_A.pdb:0.0133120000	(((2chp_A.pdb:0.0853010000	((1ji4_A.pdb:0.1674450000	(2fjc_A.pdb:0.0650630000	1uvh_A.pdb:0.3866040000):0.0084857700):0.0581523000	((((1bcf_A.pdb:0.0801030000	3e1q_A.pdb:0.0307520000):0.0068366700	(2fkz_A.pdb:0.0474360000	1jgc_A.pdb:0.1656270000):0.0119829000):0.0941555000	(((((((1lb3_A.pdb:0.0213510000	2za7_A.pdb:0.0727830000):0.1099820000	(1bg7_A.pdb:0.2468690000	1r03_A.pdb:0.0315900000):0.0930968000):0.0562660000	(1z6o_A.pdb:0.3366010000	1z6o_M.pdb:0.2755880000):0.1130930000):0.0948097000	3e6s_A.pdb:0.0981840000):0.0898145000	2jd7_A.pdb:0.0837160000):0.0141767000	1krq_A.pdb:0.0480400000):0.0454729000	(1eum_A.pdb:0.0833770000	1vlg_A.pdb:0.1540400000):0.0162468000):0.1707920000):0.1203700000	1nfv_A.pdb:0.1683820000):0.1865160000):0.0194045000):0.0245123000	(((1qgh_A.pdb:0.0390160000	2ux1_A.pdb:0.1075770000):0.0947147000	2vzb_A.pdb:0.2570620000):0.0000021143	((1dps_A.pdb:0.0976020000	1jts_A.pdb:0.0434270000):0.1220640000	(1o9r_A.pdb:0.0438310000	(1tjo_A.pdb:0.0702590000	1tk6_A.pdb:0.0376830000):0.1832180000):0.1271270000):0.1097170000):0.0292797000):0.0366476000	(((2fzf_A.pdb:0.7736770000	(1lko_A.pdb:0.4806430000	1yuz_A.pdb:0.3612490000):0.1877470000):0.0804202000	(1otk_A.pdb:0.9026850000	((((((((1oqu_A.pdb:0.0954620000	1r2f_A.pdb:0.1438750000):0.0613101000	1uzr_A.pdb:0.0367890000):0.3307080000	1mxr_A.pdb:0.3835340000):0.1021450000	((1jk0_A.pdb:0.4676750000	2uw2_A.pdb:0.1271060000):0.1499310000	1w68_A.pdb:0.1845760000):0.2841980000):0.2245170000	3ee4_A.pdb:0.4632250000):0.1883980000	(((2inc_B.pdb:0.2641400000	1mty_B.pdb:0.8186310000):0.1995590000	(1mty_D.pdb:0.4799470000	3dhg_A.pdb:0.5394270000):0.3038600000):0.0513048000	2inp_C.pdb:0.4757060000):0.2453100000):0.1868280000	((2uw1_A.pdb:0.0767340000	2uw1_B.pdb:0.0939210000):0.0976580000	1afr_A.pdb:0.0929730000):0.2172250000):0.1285050000	1za0_A.pdb:0.6212120000):0.2210420000):0.1966410000):0.1313280000	3qhb_A.pdb:0.4273860000):0.0411681000):0.0729112000):0.0535633000);
(1ji5_A.pdb:0.1913100000	1jig_A.pdb:0.0837080000	(1n1q_A.pdb:0.0420460000	(2chp_A.pdb:0.0811310000	(((1qgh_A.pdb:0.1964860000	2ux1_A.pdb:0.1307840000):0.2325970000	((1ji4_A.pdb:0.2333230000	((((2fzf_A.pdb:0.5451520000	(1lko_A.pdb:0.1936560000	1yuz_A.pdb:0.5518340000):0.1557410000):0.0490626000	3qhb_A.pdb:0.3792640000):0.1535700000	(1otk_A.pdb:0.8434480000	((((((((1oqu_A.pdb:0.1105550000	1r2f_A.pdb:0.1097950000):0.0437891000	1uzr_A.pdb:0.0567680000):0.1947180000	1mxr_A.pdb:0.4276330000):0.1556990000	((1jk0_A.pdb:0.3039630000	2uw2_A.pdb:0.3406660000):0.1144720000	1w68_A.pdb:0.1952640000):0.1857850000):0.1367390000	(((2inc_B.pdb:0.3177890000	2inp_C.pdb:0.4267800000):0.0882707000	1mty_B.pdb:0.6214610000):0.0834869000	(1mty_D.pdb:0.4563490000	3dhg_A.pdb:0.4659590000):0.2448640000):0.4186820000):0.1107120000	3ee4_A.pdb:0.4331250000):0.2048410000	((2uw1_A.pdb:0.1040010000	2uw1_B.pdb:0.1354800000):0.0653742000	1afr_A.pdb:0.1113990000):0.2832170000):0.0968927000	1za0_A.pdb:0.5422570000):0.2811960000):0.0678477000):0.1666650000	(((1bcf_A.pdb:0.0715260000	((3e1q_A.pdb:0.0691430000	1jgc_A.pdb:0.2094570000):0.0199176000	2fkz_A.pdb:0.0599450000):0.0310574000):0.0289642000	(((((((1lb3_A.pdb:0.0242610000	(2za7_A.pdb:0.0244820000	3e6s_A.pdb:0.3356330000):0.1172110000):0.0634027000	1bg7_A.pdb:0.2451940000):0.0686496000	1r03_A.pdb:0.0940000000):0.1214070000	(1z6o_A.pdb:0.4335170000	1z6o_M.pdb:0.2231670000):0.0665900000):0.0538504000	(1krq_A.pdb:0.1022630000	2jd7_A.pdb:0.1605540000):0.0117944000):0.0425264000	1vlg_A.pdb:0.2028590000):0.0726830000	1eum_A.pdb:0.1660360000):0.1271570000):0.1519830000	1nfv_A.pdb:0.3245180000):0.1310390000):0.0986230000):0.0148057000	(2fjc_A.pdb:0.0839720000	((((1dps_A.pdb:0.1384400000	1jts_A.pdb:0.1148010000):0.0654254000	1o9r_A.pdb:0.1402040000):0.2181100000	(1tjo_A.pdb:0.0830940000	1tk6_A.pdb:0.0945470000):0.1596880000):0.0987401000	1uvh_A.pdb:0.5925930000):0.0163309000):0.0270223000):0.0956494000):0.0000029544	2vzb_A.pdb:0.4018890000):0.0580643000):0.1628020000):0.0534079000);
(1ji5_A.pdb:0.1682440000	1jig_A.pdb:0.0085960000	(1n1q_A.pdb:0.0191110000	(((2chp_A.pdb:0.0418170000	(1uvh_A.pdb:0.4970880000	2vzb_A.pdb:0.1646810000):0.1026340000):0.0538246000	((1ji4_A.pdb:0.1626380000	(((((2fzf_A.pdb:0.7291640000	1lko_A.pdb:0.2761970000):0.0724345000	1yuz_A.pdb:0.3737570000):0.1315490000	(1nfv_A.pdb:0.1570350000	3qhb_A.pdb:0.4348730000):0.0774256000):0.0352806000	(1otk_A.pdb:0.8132300000	(((((((1oqu_A.pdb:0.0824740000	(1r2f_A.pdb:0.1216540000	1uzr_A.pdb:0.0750240000):0.0591086000):0.2692290000	1mxr_A.pdb:0.5818270000):0.1264420000	((1jk0_A.pdb:0.4019010000	2uw2_A.pdb:0.2496190000):0.0845824000	1w68_A.pdb:0.1074890000):0.2400190000):0.1501960000	3ee4_A.pdb:0.3946800000):0.0891320000	((2inc_B.pdb:0.4059200000	(2inp_C.pdb:0.3456660000	1mty_B.pdb:0.9070530000):0.0882750000):0.1309880000	(1mty_D.pdb:0.5337380000	3dhg_A.pdb:0.6350290000):0.2501550000):0.2750050000):0.0994183000	(2uw1_A.pdb:0.0335750000	(2uw1_B.pdb:0.1010360000	1afr_A.pdb:0.1457220000):0.0670938000):0.2064630000):0.1390200000	1za0_A.pdb:0.3749330000):0.2419580000):0.1691490000):0.0497163000	(((1bcf_A.pdb:0.0504120000	3e1q_A.pdb:0.0790440000):0.0143674000	(2fkz_A.pdb:0.0574970000	1jgc_A.pdb:0.1405370000):0.0783875000):0.0383797000	(((((1lb3_A.pdb:0.0302080000	(1bg7_A.pdb:0.2522140000	1r03_A.pdb:0.0815180000):0.0591669000):0.0134937000	2za7_A.pdb:0.0251800000):0.1836970000	3e6s_A.pdb:0.1761970000):0.0099961800	(1z6o_A.pdb:0.5493090000	1z6o_M.pdb:0.2241130000):0.1677910000):0.0739835000	((1eum_A.pdb:0.1205630000	1krq_A.pdb:0.0822730000):0.0168875000	(2jd7_A.pdb:0.1338720000	1vlg_A.pdb:0.1163820000):0.0433275000):0.0867410000):0.1155820000):0.0922486000):0.0875495000):0.0302081000	2fjc_A.pdb:0.1248060000):0.0436056000):0.0133027000	((1qgh_A.pdb:0.1073910000	2ux1_A.pdb:0.1156500000):0.1599750000	(((1dps_A.pdb:0.1167370000	1jts_A.pdb:0.1237340000):0.1443890000	1o9r_A.pdb:0.0618270000):0.0819655000	(1tjo_A.pdb:0.0897500000	1tk6_A.pdb:0.0000030000):0.2008030000):0.1766370000):0.0000024809):0.0470558000):0.1301980000);
(1ji5_A.pdb:0.1595200000	1jig_A.pdb:0.0664990000	(1n1q_A.pdb:0.0354380000	((2chp_A.pdb:0.1002060000	((1ji4_A.pdb:0.2304860000	2fjc_A.pdb:0.0339810000):0.0468204000	((((2fzf_A.pdb:0.3941930000	(1lko_A.pdb:0.3718570000	1yuz_A.pdb:0.3879790000):0.1147270000):0.0672918000	3qhb_A.pdb:0.5616100000):0.1070420000	(1otk_A.pdb:0.8481480000	(((((((1oqu_A.pdb:0.1334260000	1r2f_A.pdb:0.1521200000):0.0501098000	1uzr_A.pdb:0.0726320000):0.2957020000	1mxr_A.pdb:0.4477920000):0.1816460000	((1jk0_A.pdb:0.3619990000	2uw2_A.pdb:0.2009810000):0.0801781000	1w68_A.pdb:0.1724880000):0.2146720000):0.1460760000	(3ee4_A.pdb:0.5159110000	((2inc_B.pdb:0.2825800000	(2inp_C.pdb:0.3255390000	1mty_B.pdb:0.6991800000):0.1591580000):0.1077020000	(1mty_D.pdb:0.4543290000	3dhg_A.pdb:0.3708250000):0.3464830000):0.2831430000):0.0543994000):0.1974350000	((2uw1_A.pdb:0.1070370000	2uw1_B.pdb:0.0783950000):0.0582042000	1afr_A.pdb:0.1372210000):0.3284960000):0.0516213000	1za0_A.pdb:0.5628140000):0.2573230000):0.1170980000):0.0845181000	((((1bcf_A.pdb:0.0647760000	3e1q_A.pdb:0.0822690000):0.0325984000	(2fkz_A.pdb:0.0379410000	1jgc_A.pdb:0.1477170000):0.0294272000):0.0299562000	(((((((1lb3_A.pdb:0.0517500000	(2za7_A.pdb:0.0393150000	3e6s_A.pdb:0.2378930000):0.0530517000):0.0878803000	1bg7_A.pdb:0.3072860000):0.0307168000	1r03_A.pdb:0.0962080000):0.0692349000	(1z6o_A.pdb:0.4455580000	1z6o_M.pdb:0.2449340000):0.1274060000):0.0990699000	(1krq_A.pdb:0.1270480000	2jd7_A.pdb:0.1396560000):0.0048946100):0.0767033000	1vlg_A.pdb:0.1161500000):0.0418195000	1eum_A.pdb:0.1026740000):0.1884130000):0.1403120000	1nfv_A.pdb:0.2491100000):0.0981328000):0.0745692000):0.0351047000):0.0242470000	((1qgh_A.pdb:0.0547470000	2ux1_A.pdb:0.1211110000):0.1104110000	((((1dps_A.pdb:0.0866890000	1jts_A.pdb:0.1111780000):0.1867260000	1o9r_A.pdb:0.0209600000):0.2215410000	(1tjo_A.pdb:0.1096220000	1tk6_A.pdb:0.0113200000):0.0691219000):0.1225720000	(1uvh_A.pdb:0.4199000000	2vzb_A.pdb:0.2409370000):0.0787727000):0.0499579000):0.0200535000):0.0985948000):0.0631073000);
(1ji5_A.pdb:0.1765920000	1jig_A.pdb:0.1161340000	(1n1q_A.pdb:0.0288430000	(((2chp_A.pdb:0.0800110000	(1uvh_A.pdb:0.3995410000	2vzb_A.pdb:0.2216380000):0.0735700000):0.0758336000	(1ji4_A.pdb:0.2153900000	2fjc_A.pdb:0.0404960000):0.0856273000):0.0380830000	(((1qgh_A.pdb:0.0896760000	2ux1_A.pdb:0.0833440000):0.1407520000	((((2fzf_A.pdb:0.7279420000	(1lko_A.pdb:0.2687510000	1yuz_A.pdb:0.4634270000):0.1122340000):0.0146197000	3qhb_A.pdb:0.7444710000):0.0980723000	(1otk_A.pdb:0.8025350000	((((((((1oqu_A.pdb:0.1429870000	1r2f_A.pdb:0.1179330000):0.0583859000	1uzr_A.pdb:0.0533050000):0.1032730000	1mxr_A.pdb:0.5016040000):0.1975480000	((1jk0_A.pdb:0.4094150000	2uw2_A.pdb:0.1973580000):0.1033200000	1w68_A.pdb:0.1383670000):0.3078490000):0.1577990000	((2inc_B.pdb:0.3573410000	(1mty_D.pdb:0.4677670000	3dhg_A.pdb:0.4722440000):0.3624640000):0.0863386000	(2inp_C.pdb:0.2880760000	1mty_B.pdb:0.7116980000):0.0925502000):0.3864320000):0.0930869000	3ee4_A.pdb:0.3351780000):0.1594720000	((2uw1_A.pdb:0.0721900000	2uw1_B.pdb:0.1135060000):0.0576015000	1afr_A.pdb:0.1355080000):0.3026050000):0.1107970000	1za0_A.pdb:0.4596550000):0.1897470000):0.2380650000):0.0000027776	((((1bcf_A.pdb:0.0508960000	3e1q_A.pdb:0.0709860000):0.0205599000	(2fkz_A.pdb:0.0159270000	1jgc_A.pdb:0.1981530000):0.0433305000):0.0805089000	(((((1lb3_A.pdb:0.0362080000	(1bg7_A.pdb:0.2780090000	1r03_A.pdb:0.0902290000):0.0501298000):0.0855150000	2za7_A.pdb:0.0000020000):0.0817515000	3e6s_A.pdb:0.0976220000):0.0978578000	1z6o_A.pdb:0.4014510000):0.0697430000	(1z6o_M.pdb:0.2665890000	(((1eum_A.pdb:0.1736050000	1krq_A.pdb:0.1339210000):0.0185568000	2jd7_A.pdb:0.0948090000):0.0500505000	1vlg_A.pdb:0.1376220000):0.0285786000):0.0276185000):0.1380730000):0.0966288000	1nfv_A.pdb:0.2463460000):0.1456220000):0.1092410000):0.0362996000	(((1dps_A.pdb:0.0859530000	1jts_A.pdb:0.0555650000):0.1247790000	1o9r_A.pdb:0.0033510000):0.1311960000	(1tjo_A.pdb:0.0449670000	1tk6_A.pdb:0.0213150000):0.1099490000):0.2146160000):0.0168156000):0.0343046000):0.0556670000);
(1ji5_A.pdb:0.1297590000	(1jig_A.pdb:0.0589870000	(1n1q_A.pdb:0.0341770000	((((2chp_A.pdb:0.0853110000	((((2fzf_A.pdb:0.6011130000	(1lko_A.pdb:0.3377380000	1yuz_A.pdb:0.3102320000):0.0791002000):0.1058930000	3qhb_A.pdb:0.6608650000):0.0879226000	((((1bcf_A.pdb:0.0730160000	(3e1q_A.pdb:0.0384230000	2fkz_A.pdb:0.0665750000):0.0294902000):0.0584138000	1jgc_A.pdb:0.1361480000):0.1180190000	((((((1lb3_A.pdb:0.0212630000	2za7_A.pdb:0.0718840000):0.0324735000	1bg7_A.pdb:0.2398910000):0.0472409000	1r03_A.pdb:0.0373370000):0.0522802000	3e6s_A.pdb:0.1251610000):0.1354110000	(1z6o_A.pdb:0.3553000000	1z6o_M.pdb:0.2848910000):0.1324230000):0.0223101000	((1eum_A.pdb:0.1004320000	1vlg_A.pdb:0.1294740000):0.0265562000	(1krq_A.pdb:0.0816750000	2jd7_A.pdb:0.0714430000):0.0530126000):0.0367820000):0.1024690000):0.0710872000	1nfv_A.pdb:0.2715000000):0.0474801000):0.0518522000	(1otk_A.pdb:0.8385930000	((((((1oqu_A.pdb:0.1191540000	1r2f_A.pdb:0.1374600000):0.0691420000	1uzr_A.pdb:0.0922750000):0.2699880000	(1mxr_A.pdb:0.5429620000	((1jk0_A.pdb:0.3969140000	2uw2_A.pdb:0.1641050000):0.1319330000	1w68_A.pdb:0.1100150000):0.2507150000):0.0421391000):0.1342860000	3ee4_A.pdb:0.4820610000):0.0448668000	(2inc_B.pdb:0.4771080000	((2inp_C.pdb:0.4456650000	1mty_B.pdb:0.6634050000):0.1012160000	(1mty_D.pdb:0.4920370000	3dhg_A.pdb:0.6052930000):0.2827360000):0.0375206000):0.2830080000):0.1656650000	(((2uw1_A.pdb:0.0583380000	1afr_A.pdb:0.1740550000):0.0472044000	2uw1_B.pdb:0.0738140000):0.3790760000	1za0_A.pdb:0.3676480000):0.0668204000):0.2636510000):0.1230730000):0.1590730000):0.0032128000	(((((1dps_A.pdb:0.1182040000	1jts_A.pdb:0.0909970000):0.0682999000	1o9r_A.pdb:0.1368570000):0.1281940000	(1tjo_A.pdb:0.0923790000	1tk6_A.pdb:0.0377830000):0.1655490000):0.0410493000	1uvh_A.pdb:0.2989740000):0.0213778000	2vzb_A.pdb:0.2753990000):0.0490107000):0.0097290800	2fjc_A.pdb:0.1155220000):0.0102963000	(1qgh_A.pdb:0.0809920000	2ux1_A.pdb:0.1382930000):0.1355370000):0.0459578000):0.0657108000):0.0517287000	1ji4_A.pdb:0.0967070000);
(1ji5_A.pdb:0.1630550000	1jig_A.pdb:0.0932940000	(1n1q_A.pdb:0.0000030000	(((2chp_A.pdb:0.0667360000	(1uvh_A.pdb:0.3893590000	2vzb_A.pdb:0.2528810000):0.2040460000):0.0675132000	((1ji4_A.pdb:0.1212150000	2fjc_A.pdb:0.0559180000):0.0627433000	(((2fzf_A.pdb:0.8773290000	(1lko_A.pdb:0.3133630000	(1yuz_A.pdb:0.5158280000	3qhb_A.pdb:0.3526400000):0.1228640000):0.1206210000):0.1512510000	(1otk_A.pdb:0.8203550000	(((((((1oqu_A.pdb:0.1185460000	1uzr_A.pdb:0.0829580000):0.0634355000	1r2f_A.pdb:0.0937180000):0.2309210000	1mxr_A.pdb:0.4342560000):0.1206870000	((1jk0_A.pdb:0.3415920000	2uw2_A.pdb:0.2442030000):0.1583220000	1w68_A.pdb:0.1558280000):0.2224680000):0.0805577000	3ee4_A.pdb:0.4338980000):0.0955705000	((2inc_B.pdb:0.3582090000	(2inp_C.pdb:0.4793650000	1mty_B.pdb:0.4641330000):0.0882792000):0.0913454000	(1mty_D.pdb:0.4246980000	3dhg_A.pdb:0.4170370000):0.2954980000):0.4422130000):0.1284910000	((2uw1_A.pdb:0.0505010000	(2uw1_B.pdb:0.0937640000	1afr_A.pdb:0.1909710000):0.0275446000):0.2962940000	1za0_A.pdb:0.5809740000):0.0464461000):0.3344080000):0.2136380000):0.0000024794	(((((1bcf_A.pdb:0.0959470000	3e1q_A.pdb:0.1477190000):0.0426362000	2fkz_A.pdb:0.0261960000):0.0474884000	1jgc_A.pdb:0.1687930000):0.0942368000	(((((1lb3_A.pdb:0.0412290000	2za7_A.pdb:0.0761230000):0.0268415000	(1bg7_A.pdb:0.2287310000	1r03_A.pdb:0.0570010000):0.0584056000):0.1017820000	3e6s_A.pdb:0.2478270000):0.0477345000	(1z6o_A.pdb:0.4598740000	1z6o_M.pdb:0.2310280000):0.1224660000):0.0371332000	(((1eum_A.pdb:0.1309950000	1vlg_A.pdb:0.1086900000):0.0464937000	2jd7_A.pdb:0.1269670000):0.0000023555	1krq_A.pdb:0.1358520000):0.0913587000):0.1603860000):0.0704568000	1nfv_A.pdb:0.2872750000):0.0295873000):0.0507795000):0.0190068000):0.0141028000	((1qgh_A.pdb:0.0937440000	2ux1_A.pdb:0.1126410000):0.0604464000	(((1dps_A.pdb:0.1424530000	1jts_A.pdb:0.1238750000):0.1865380000	1o9r_A.pdb:0.0363530000):0.1980250000	(1tjo_A.pdb:0.0477130000	1tk6_A.pdb:0.0061950000):0.2015110000):0.1740140000):0.0487571000):0.0905735000):0.0648848000);
(1ji5_A.pdb:0.2075070000	1jig_A.pdb:0.0525140000	(1n1q_A.pdb:0.0156000000	(((2chp_A.pdb:0.1071480000	(1uvh_A.pdb:0.4363980000	2vzb_A.pdb:0.3159020000):0.1161700000):0.0736510000	((1ji4_A.pdb:0.2071600000	2fjc_A.pdb:0.1570750000):0.0700718000	(((2fzf_A.pdb:0.7764340000	((1lko_A.pdb:0.2249670000	1yuz_A.pdb:0.5560160000):0.1386300000	3qhb_A.pdb:0.5558810000):0.1346950000):0.0971040000	(1otk_A.pdb:0.7504950000	((((((((1oqu_A.pdb:0.1207420000	1r2f_A.pdb:0.0575520000):0.0746425000	1uzr_A.pdb:0.0062940000):0.2302010000	1mxr_A.pdb:0.3522720000):0.1226630000	((1jk0_A.pdb:0.3390090000	2uw2_A.pdb:0.2118310000):0.0748598000	1w68_A.pdb:0.1590770000):0.2699400000):0.1539360000	3ee4_A.pdb:0.4549960000):0.1345500000	((2inc_B.pdb:0.3813360000	(2inp_C.pdb:0.4494810000	1mty_B.pdb:0.6162340000):0.0740631000):0.1866480000	(1mty_D.pdb:0.4714310000	3dhg_A.pdb:0.4826450000):0.2622160000):0.5090680000):0.0733103000	((2uw1_A.pdb:0.0824100000	2uw1_B.pdb:0.1296150000):0.1205130000	1afr_A.pdb:0.0623890000):0.3516550000):0.1553010000	1za0_A.pdb:0.4202340000):0.4729510000):0.0660406000):0.0000029771	((((1bcf_A.pdb:0.0790590000	(3e1q_A.pdb:0.0856290000	2fkz_A.pdb:0.0345200000):0.0104500000):0.0268582000	1jgc_A.pdb:0.2546420000):0.1516750000	(((((1lb3_A.pdb:0.0720970000	(2za7_A.pdb:0.0135050000	3e6s_A.pdb:0.2744910000):0.0904567000):0.0740983000	1r03_A.pdb:0.0460180000):0.0908577000	1bg7_A.pdb:0.1909770000):0.1424050000	(((1eum_A.pdb:0.1426780000	1krq_A.pdb:0.1675720000):0.0713048000	2jd7_A.pdb:0.1055450000):0.0557015000	1vlg_A.pdb:0.1173280000):0.0545979000):0.0430490000	(1z6o_A.pdb:0.3952040000	1z6o_M.pdb:0.2593510000):0.0609859000):0.1322530000):0.0650431000	1nfv_A.pdb:0.3574390000):0.0492635000):0.1487840000):0.0000023669):0.0411182000	((1qgh_A.pdb:0.0955420000	2ux1_A.pdb:0.1034010000):0.1633950000	(((1dps_A.pdb:0.1405750000	1jts_A.pdb:0.0600440000):0.1115310000	1o9r_A.pdb:0.0466330000):0.1858720000	(1tjo_A.pdb:0.0424380000	1tk6_A.pdb:0.0613650000):0.1387420000):0.1918110000):0.0184116000):0.1224090000):0.0873306000);
(1ji5_A.pdb:0.2569430000	(1jig_A.pdb:0.0866850000	(2chp_A.pdb:0.1764520000	(((1qgh_A.pdb:0.1435290000	2ux1_A.pdb:0.2219050000):0.1744080000	((((((((1bcf_A.pdb:0.0410760000	3e1q_A.pdb:0.0536620000):0.0392992000	2fkz_A.pdb:0.0366420000):0.0947179000	1jgc_A.pdb:0.1280170000):0.1372470000	(((((((1lb3_A.pdb:0.0325950000	(1bg7_A.pdb:0.2637710000	1r03_A.pdb:0.0759230000):0.0733551000):0.0662300000	2za7_A.pdb:0.0346260000):0.0513057000	3e6s_A.pdb:0.1728540000):0.1106340000	1z6o_M.pdb:0.2805060000):0.0957173000	(1krq_A.pdb:0.1023270000	2jd7_A.pdb:0.1085340000):0.0000020884):0.0586525000	1vlg_A.pdb:0.1478010000):0.0094360900	1eum_A.pdb:0.0889460000):0.0669845000):0.0493630000	1z6o_A.pdb:0.5141930000):0.1022730000	1nfv_A.pdb:0.2607880000):0.0652513000	((1lko_A.pdb:0.3893440000	1yuz_A.pdb:0.3874870000):0.0570398000	3qhb_A.pdb:0.4128760000):0.1001510000):0.0347372000	(1otk_A.pdb:0.8643650000	((((((((1oqu_A.pdb:0.1151380000	1r2f_A.pdb:0.1256050000):0.0523787000	1uzr_A.pdb:0.0452170000):0.1688440000	1mxr_A.pdb:0.3663360000):0.1700240000	((1jk0_A.pdb:0.4285730000	2uw2_A.pdb:0.1798130000):0.0952114000	1w68_A.pdb:0.1289270000):0.2524650000):0.0475157000	(((2inc_B.pdb:0.3999330000	1mty_B.pdb:0.5152090000):0.1681750000	2inp_C.pdb:0.5624710000):0.0905480000	(1mty_D.pdb:0.4886430000	3dhg_A.pdb:0.5260690000):0.3555440000):0.3041080000):0.1564190000	3ee4_A.pdb:0.4310490000):0.1076510000	((2uw1_A.pdb:0.1069060000	2uw1_B.pdb:0.0925380000):0.1050210000	1afr_A.pdb:0.0773590000):0.3558790000):0.0429707000	1za0_A.pdb:0.4471190000):0.4766190000):0.1455970000):0.1496970000):0.0180655000	((((1ji4_A.pdb:0.1704070000	2fzf_A.pdb:0.6970260000):0.0950422000	2fjc_A.pdb:0.0891190000):0.0267868000	(((1dps_A.pdb:0.1497690000	1jts_A.pdb:0.0755740000):0.0625892000	1o9r_A.pdb:0.1296630000):0.1749850000	(1tjo_A.pdb:0.0388270000	1tk6_A.pdb:0.0585700000):0.2226980000):0.1418220000):0.0306884000	(1uvh_A.pdb:0.3289450000	2vzb_A.pdb:0.2611430000):0.0769217000):0.0000021170):0.0301728000):0.0566392000):0.0367336000	1n1q_A.pdb:0.0070430000);
(1ji5_A.pdb:0.1964110000	(1jig_A.pdb:0.1058270000	(1n1q_A.pdb:0.0153160000	(((2chp_A.pdb:0.0885150000	2fjc_A.pdb:0.1018600000):0.0203251000	(((2fzf_A.pdb:0.6302530000	1yuz_A.pdb:0.3452620000):0.1354310000	(1otk_A.pdb:0.9094090000	((((((1oqu_A.pdb:0.1245870000	1r2f_A.pdb:0.1151880000):0.0332495000	1uzr_A.pdb:0.1176190000):0.2104580000	1mxr_A.pdb:0.4759120000):0.1284780000	((1jk0_A.pdb:0.3965350000	2uw2_A.pdb:0.1470430000):0.1231450000	1w68_A.pdb:0.1186710000):0.2192810000):0.1172210000	(3ee4_A.pdb:0.5438010000	((2inc_B.pdb:0.3747110000	(2inp_C.pdb:0.4816900000	1mty_B.pdb:0.6902620000):0.0707634000):0.1987060000	(1mty_D.pdb:0.4647540000	3dhg_A.pdb:0.4283260000):0.2911940000):0.2424060000):0.0598365000):0.1108510000	(((2uw1_A.pdb:0.0830780000	2uw1_B.pdb:0.1147760000):0.0636121000	1afr_A.pdb:0.0950160000):0.2192640000	1za0_A.pdb:0.6501720000):0.1124690000):0.2625290000):0.1607250000):0.0922294000	(((((1bcf_A.pdb:0.0535610000	3e1q_A.pdb:0.0678370000):0.0171660000	(2fkz_A.pdb:0.0182910000	1jgc_A.pdb:0.0963470000):0.0475794000):0.0942165000	(((((1lb3_A.pdb:0.0428160000	2za7_A.pdb:0.0432720000):0.0789368000	1bg7_A.pdb:0.1367570000):0.0636433000	1r03_A.pdb:0.0606170000):0.0565131000	3e6s_A.pdb:0.1425580000):0.1412620000	((1z6o_A.pdb:0.4032080000	1z6o_M.pdb:0.3397950000):0.1324780000	((1eum_A.pdb:0.1243980000	1vlg_A.pdb:0.0781840000):0.0256629000	(1krq_A.pdb:0.0456740000	2jd7_A.pdb:0.1203070000):0.0342295000):0.1253160000):0.0046533000):0.0609854000):0.0921361000	1nfv_A.pdb:0.3422710000):0.0555100000	(1lko_A.pdb:0.2002430000	3qhb_A.pdb:0.4275490000):0.2717460000):0.0027607400):0.1535460000):0.0200761000	(((1qgh_A.pdb:0.0711630000	2ux1_A.pdb:0.1721110000):0.1877110000	(((1dps_A.pdb:0.1374160000	1jts_A.pdb:0.1002200000):0.1547740000	1o9r_A.pdb:0.0493280000):0.1282710000	(1tjo_A.pdb:0.0767140000	1tk6_A.pdb:0.0338040000):0.1485340000):0.1069910000):0.0375790000	(1uvh_A.pdb:0.3672720000	2vzb_A.pdb:0.2217980000):0.0920926000):0.0282362000):0.0493041000):0.0355173000):0.1076210000	1ji4_A.pdb:0.0832770000);
(1ji5_A.pdb:0.0803980000	1jig_A.pdb:0.0551110000	(1n1q_A.pdb:0.0000030000	((2chp_A.pdb:0.1672190000	(((1ji4_A.pdb:0.1814410000	2fjc_A.pdb:0.0578190000):0.0073902000	1uvh_A.pdb:0.3644240000):0.0124926000	(((2fzf_A.pdb:0.7338060000	((1lko_A.pdb:0.2728500000	1yuz_A.pdb:0.5068750000):0.0814917000	3qhb_A.pdb:0.4297620000):0.0909989000):0.0275380000	(1otk_A.pdb:0.9030480000	(((((((1oqu_A.pdb:0.0980130000	1r2f_A.pdb:0.1258780000):0.0304419000	1uzr_A.pdb:0.0354880000):0.1384080000	1mxr_A.pdb:0.4926350000):0.1134320000	((1jk0_A.pdb:0.4308360000	2uw2_A.pdb:0.2963290000):0.0550197000	1w68_A.pdb:0.1319240000):0.3762880000):0.1294740000	(3ee4_A.pdb:0.3649410000	(((2inc_B.pdb:0.3603380000	1mty_B.pdb:0.8317270000):0.1261650000	2inp_C.pdb:0.4694670000):0.1094860000	(1mty_D.pdb:0.4899080000	3dhg_A.pdb:0.3263640000):0.3386790000):0.3534010000):0.1311900000):0.1324910000	((2uw1_A.pdb:0.1360750000	2uw1_B.pdb:0.1073610000):0.1048200000	1afr_A.pdb:0.1157270000):0.4284210000):0.0755111000	1za0_A.pdb:0.5139650000):0.4004220000):0.0993394000):0.0502902000	((1bcf_A.pdb:0.0228550000	((3e1q_A.pdb:0.0765970000	2fkz_A.pdb:0.0199110000):0.0300083000	(1jgc_A.pdb:0.1770270000	1nfv_A.pdb:0.2176650000):0.0293372000):0.0763583000):0.1296240000	(((((1lb3_A.pdb:0.0500410000	(1bg7_A.pdb:0.2790790000	1r03_A.pdb:0.0665360000):0.1288530000):0.0393373000	2za7_A.pdb:0.0808580000):0.0754141000	3e6s_A.pdb:0.1463330000):0.1008630000	(1z6o_A.pdb:0.5452370000	1z6o_M.pdb:0.1781390000):0.1466780000):0.0492365000	((1eum_A.pdb:0.1193310000	1vlg_A.pdb:0.1344380000):0.0168207000	(1krq_A.pdb:0.1261870000	2jd7_A.pdb:0.1174870000):0.0669289000):0.0617497000):0.0797945000):0.0802345000):0.1570430000):0.0075634500):0.0357889000	((1qgh_A.pdb:0.1029520000	2ux1_A.pdb:0.1395540000):0.1248340000	((((1dps_A.pdb:0.1253020000	1jts_A.pdb:0.1009570000):0.1748950000	1o9r_A.pdb:0.0574820000):0.1194710000	(1tjo_A.pdb:0.0898660000	1tk6_A.pdb:0.0134690000):0.1530300000):0.1961910000	2vzb_A.pdb:0.4506960000):0.0000024668):0.0174520000):0.0646246000):0.0561614000);
(1ji5_A.pdb:0.1592510000	(1jig_A.pdb:0.1419600000	1n1q_A.pdb:0.0000020000):0.0370271000	((2chp_A.pdb:0.0713090000	2vzb_A.pdb:0.2869100000):0.1310540000	((((1qgh_A.pdb:0.0884250000	2ux1_A.pdb:0.1627340000):0.1220760000	1ji4_A.pdb:0.1259390000):0.0769285000	(((((2fzf_A.pdb:0.6722340000	1yuz_A.pdb:0.4820550000):0.0596689000	1lko_A.pdb:0.3158910000):0.1067070000	3qhb_A.pdb:0.5988770000):0.0466727000	(((((1bcf_A.pdb:0.0318100000	3e1q_A.pdb:0.0440840000):0.0324204000	2fkz_A.pdb:0.0497220000):0.0360969000	1jgc_A.pdb:0.2145930000):0.1146280000	(((((((((1lb3_A.pdb:0.0732130000	2za7_A.pdb:0.0625560000):0.0891636000	1bg7_A.pdb:0.3570280000):0.0393672000	1r03_A.pdb:0.0612190000):0.0824748000	3e6s_A.pdb:0.1766480000):0.1581030000	2jd7_A.pdb:0.0356860000):0.0500042000	1vlg_A.pdb:0.1143990000):0.0363912000	(1z6o_A.pdb:0.4332810000	1z6o_M.pdb:0.1832690000):0.1514010000):0.0178630000	1krq_A.pdb:0.1241000000):0.0244695000	1eum_A.pdb:0.0972480000):0.0875197000):0.1287540000	1nfv_A.pdb:0.1599860000):0.0761892000):0.0171228000	(1otk_A.pdb:0.9266470000	(((((((1oqu_A.pdb:0.1339090000	1r2f_A.pdb:0.0982210000):0.0482167000	1uzr_A.pdb:0.0534040000):0.2323880000	1mxr_A.pdb:0.4356560000):0.1081940000	((1jk0_A.pdb:0.2874490000	2uw2_A.pdb:0.2253270000):0.0936345000	1w68_A.pdb:0.1890850000):0.3185680000):0.1961670000	(3ee4_A.pdb:0.3697610000	((2inc_B.pdb:0.3687680000	(2inp_C.pdb:0.4071130000	1mty_B.pdb:0.7322700000):0.0711882000):0.1797530000	(1mty_D.pdb:0.4382930000	3dhg_A.pdb:0.6003290000):0.3589740000):0.2907150000):0.1646230000):0.1233180000	((2uw1_A.pdb:0.1264180000	2uw1_B.pdb:0.1308870000):0.0980909000	1afr_A.pdb:0.0657340000):0.4690910000):0.0732403000	1za0_A.pdb:0.3801770000):0.2823960000):0.2780650000):0.1521460000):0.0170260000	(2fjc_A.pdb:0.1385630000	((((1dps_A.pdb:0.1695950000	1jts_A.pdb:0.0620170000):0.0423026000	1o9r_A.pdb:0.1153660000):0.1633780000	1uvh_A.pdb:0.2306440000):0.0231852000	(1tjo_A.pdb:0.0676220000	1tk6_A.pdb:0.0552400000):0.1819290000):0.0562933000):0.0164548000):0.0443041000):0.0116381000);
(1ji5_A.pdb:0.1778640000	1jig_A.pdb:0.0870590000	(1n1q_A.pdb:0.0459730000	(((2chp_A.pdb:0.0721380000	2vzb_A.pdb:0.2729870000):0.0644370000	(1qgh_A.pdb:0.1110950000	2ux1_A.pdb:0.1471520000):0.1674390000):0.0000021759	((1ji4_A.pdb:0.1597510000	2fjc_A.pdb:0.1230130000):0.0351682000	(((((1dps_A.pdb:0.2044740000	1jts_A.pdb:0.0712630000):0.0117043000	1o9r_A.pdb:0.1327490000):0.1084390000	(1tjo_A.pdb:0.0242140000	1tk6_A.pdb:0.1071340000):0.2151870000):0.0744224000	1uvh_A.pdb:0.4400650000):0.0282594000	(((((2fzf_A.pdb:0.4961480000	1yuz_A.pdb:0.4653070000):0.1544840000	(1lko_A.pdb:0.2998610000	3qhb_A.pdb:0.4572190000):0.1306060000):0.0697465000	(1otk_A.pdb:0.8948590000	(((((((1oqu_A.pdb:0.1207570000	1uzr_A.pdb:0.0657710000):0.0459977000	1r2f_A.pdb:0.0675290000):0.1337100000	1mxr_A.pdb:0.4669000000):0.1694180000	((1jk0_A.pdb:0.3502780000	2uw2_A.pdb:0.2217080000):0.1127960000	1w68_A.pdb:0.1140980000):0.2980710000):0.1044340000	(3ee4_A.pdb:0.4148080000	((2inc_B.pdb:0.3826820000	(2inp_C.pdb:0.5357800000	1mty_B.pdb:0.7352330000):0.0474320000):0.2275280000	(1mty_D.pdb:0.4600560000	3dhg_A.pdb:0.4885970000):0.2770190000):0.2097060000):0.1225400000):0.1371900000	((2uw1_A.pdb:0.1138060000	2uw1_B.pdb:0.0971990000):0.0328515000	1afr_A.pdb:0.1091140000):0.2930130000):0.0844863000	1za0_A.pdb:0.6090520000):0.2568280000):0.1757620000):0.0801671000	1nfv_A.pdb:0.3061310000):0.0417274000	((((1bcf_A.pdb:0.0919070000	3e1q_A.pdb:0.0519700000):0.0283762000	2fkz_A.pdb:0.0497610000):0.0457477000	1jgc_A.pdb:0.1453860000):0.1281500000	(((((1lb3_A.pdb:0.0641050000	2za7_A.pdb:0.0347650000):0.0502898000	(1bg7_A.pdb:0.2529740000	1r03_A.pdb:0.0667170000):0.0685525000):0.0862785000	3e6s_A.pdb:0.2533490000):0.0914100000	(1z6o_A.pdb:0.3454590000	1z6o_M.pdb:0.2142720000):0.0758600000):0.0512019000	((1eum_A.pdb:0.1348550000	1krq_A.pdb:0.0887950000):0.0095027800	(2jd7_A.pdb:0.1265740000	1vlg_A.pdb:0.1118640000):0.0179425000):0.1166200000):0.1506770000):0.0950110000):0.0909214000):0.0765075000):0.0586027000):0.0943619000):0.0462732000);
(1ji5_A.pdb:0.1614210000	1jig_A.pdb:0.0197960000	(1n1q_A.pdb:0.0381380000	((((2chp_A.pdb:0.1214390000	((((2fzf_A.pdb:0.5280110000	1yuz_A.pdb:0.4258410000):0.1803300000	(1lko_A.pdb:0.3326170000	3qhb_A.pdb:0.5228560000):0.0268071000):0.2124570000	(1otk_A.pdb:1.0130220000	((((((((1oqu_A.pdb:0.1193920000	1r2f_A.pdb:0.1573750000):0.0488743000	1uzr_A.pdb:0.0716600000):0.1676710000	1mxr_A.pdb:0.5516290000):0.1142610000	3ee4_A.pdb:0.4994940000):0.0654297000	((1jk0_A.pdb:0.3457120000	2uw2_A.pdb:0.1923660000):0.1696260000	1w68_A.pdb:0.1524830000):0.2819310000):0.1323150000	((2inc_B.pdb:0.4787460000	(2inp_C.pdb:0.4675700000	1mty_B.pdb:0.7393410000):0.0951421000):0.1069460000	(1mty_D.pdb:0.3722610000	3dhg_A.pdb:0.4414940000):0.3473550000):0.2445850000):0.1980860000	((2uw1_A.pdb:0.0560590000	2uw1_B.pdb:0.1198110000):0.0719441000	1afr_A.pdb:0.1727660000):0.3608460000):0.1542720000	1za0_A.pdb:0.3393200000):0.2396510000):0.1105040000):0.0718264000	(((1bcf_A.pdb:0.0176600000	(3e1q_A.pdb:0.0710060000	(2fkz_A.pdb:0.0000030000	1jgc_A.pdb:0.1528500000):0.0204685000):0.0586443000):0.1213950000	(((((((((1lb3_A.pdb:0.0376050000	2za7_A.pdb:0.0535190000):0.1028950000	1bg7_A.pdb:0.2846530000):0.0823828000	1r03_A.pdb:0.0549940000):0.0797964000	3e6s_A.pdb:0.1539300000):0.0749360000	2jd7_A.pdb:0.0892940000):0.0253333000	1krq_A.pdb:0.1320320000):0.0310244000	(1z6o_A.pdb:0.3649210000	1z6o_M.pdb:0.2123300000):0.0956301000):0.0344797000	1vlg_A.pdb:0.1102070000):0.0316889000	1eum_A.pdb:0.1063450000):0.1277630000):0.1229440000	1nfv_A.pdb:0.2531870000):0.0000027867):0.1691500000):0.0000025525	((1ji4_A.pdb:0.2176190000	2fjc_A.pdb:0.0152920000):0.0450373000	1uvh_A.pdb:0.4254330000):0.0145536000):0.0424274000	2vzb_A.pdb:0.4081070000):0.0000022815	((1qgh_A.pdb:0.0688590000	2ux1_A.pdb:0.1462540000):0.1980120000	(((1dps_A.pdb:0.1566450000	1jts_A.pdb:0.0872340000):0.0850196000	1o9r_A.pdb:0.0975390000):0.1428960000	(1tjo_A.pdb:0.1079110000	1tk6_A.pdb:0.0000020000):0.1757240000):0.1557820000):0.0000024686):0.0497795000):0.0532537000);
(1ji5_A.pdb:0.2008100000	1jig_A.pdb:0.0340090000	(1n1q_A.pdb:0.0188110000	((2chp_A.pdb:0.1369360000	(((1ji4_A.pdb:0.1929040000	2fjc_A.pdb:0.0900980000):0.0760466000	(((((2fzf_A.pdb:0.6254710000	1yuz_A.pdb:0.3526400000):0.0949767000	1lko_A.pdb:0.3943060000):0.0855338000	3qhb_A.pdb:0.4467820000):0.1385270000	((((1bcf_A.pdb:0.0754110000	(3e1q_A.pdb:0.0620840000	2fkz_A.pdb:0.0669870000):0.0624587000):0.0521896000	1jgc_A.pdb:0.1838880000):0.0822150000	((((1lb3_A.pdb:0.0358710000	(1bg7_A.pdb:0.2138320000	1r03_A.pdb:0.0476180000):0.0939359000):0.0316514000	2za7_A.pdb:0.0422420000):0.0321017000	3e6s_A.pdb:0.1889790000):0.0707268000	((1z6o_A.pdb:0.3194240000	1z6o_M.pdb:0.2035590000):0.0794853000	((1eum_A.pdb:0.0960730000	(1krq_A.pdb:0.0837340000	2jd7_A.pdb:0.0768560000):0.0628954000):0.0245184000	1vlg_A.pdb:0.0979610000):0.0716891000):0.0785019000):0.0307416000):0.0626722000	1nfv_A.pdb:0.2817830000):0.0226569000):0.0680581000	(1otk_A.pdb:0.9024680000	(((((((1oqu_A.pdb:0.1317320000	1r2f_A.pdb:0.1247990000):0.0741454000	1uzr_A.pdb:0.0441520000):0.2497610000	1mxr_A.pdb:0.5380180000):0.1154250000	((1jk0_A.pdb:0.4177160000	2uw2_A.pdb:0.1690500000):0.0945865000	1w68_A.pdb:0.1176270000):0.2973830000):0.0827509000	3ee4_A.pdb:0.4321490000):0.1120160000	((2inc_B.pdb:0.3743140000	(2inp_C.pdb:0.5073310000	1mty_B.pdb:0.6184920000):0.1053590000):0.1117770000	(1mty_D.pdb:0.5370960000	3dhg_A.pdb:0.3902410000):0.2433230000):0.3319360000):0.1776940000	(((2uw1_A.pdb:0.0668850000	2uw1_B.pdb:0.1054840000):0.0738260000	1afr_A.pdb:0.1620750000):0.2574950000	1za0_A.pdb:0.6569410000):0.0566498000):0.3087210000):0.1684950000):0.0999057000):0.0099959300	(1uvh_A.pdb:0.3101710000	2vzb_A.pdb:0.3433060000):0.1013160000):0.0150822000):0.0316631000	((1qgh_A.pdb:0.1542300000	2ux1_A.pdb:0.1228080000):0.1100360000	(((1dps_A.pdb:0.1323300000	1jts_A.pdb:0.1093590000):0.1719170000	1o9r_A.pdb:0.1246880000):0.1085560000	(1tjo_A.pdb:0.0920370000	1tk6_A.pdb:0.0471550000):0.2135930000):0.1761440000):0.0126088000):0.0718897000):0.0814121000);
(1ji5_A.pdb:0.1484650000	1jig_A.pdb:0.0840650000	(1n1q_A.pdb:0.0326450000	(((2chp_A.pdb:0.0863130000	(1uvh_A.pdb:0.3319960000	2vzb_A.pdb:0.2593090000):0.0908329000):0.0430947000	((1ji4_A.pdb:0.2408070000	2fjc_A.pdb:0.0597990000):0.0345248000	((((2fzf_A.pdb:0.5549170000	(1lko_A.pdb:0.4244090000	1yuz_A.pdb:0.3679580000):0.1031350000):0.0622596000	3qhb_A.pdb:0.6279440000):0.1550220000	(1otk_A.pdb:0.8769190000	(((((((1oqu_A.pdb:0.1017800000	1uzr_A.pdb:0.0992070000):0.0515264000	1r2f_A.pdb:0.1251650000):0.1699340000	1mxr_A.pdb:0.4745980000):0.0873805000	((1jk0_A.pdb:0.3770750000	2uw2_A.pdb:0.2751680000):0.1653310000	1w68_A.pdb:0.1113020000):0.2629310000):0.2040220000	(3ee4_A.pdb:0.4561230000	((2inc_B.pdb:0.3561710000	(2inp_C.pdb:0.4075950000	1mty_B.pdb:0.7005150000):0.1405770000):0.1125880000	(1mty_D.pdb:0.4061420000	3dhg_A.pdb:0.4829110000):0.2456130000):0.4288410000):0.0882037000):0.0898357000	(2uw1_A.pdb:0.0477920000	(2uw1_B.pdb:0.1303040000	1afr_A.pdb:0.1735330000):0.0364211000):0.2813170000):0.1011690000	1za0_A.pdb:0.4640570000):0.3019890000):0.0639277000):0.0000029239	(((((1bcf_A.pdb:0.0516450000	3e1q_A.pdb:0.0992000000):0.0310185000	2fkz_A.pdb:0.0385260000):0.0894820000	1jgc_A.pdb:0.1706760000):0.0928397000	(((((1lb3_A.pdb:0.0483030000	(1bg7_A.pdb:0.2635500000	1r03_A.pdb:0.0635720000):0.0888963000):0.1019450000	2za7_A.pdb:0.0492080000):0.0668197000	3e6s_A.pdb:0.1589220000):0.1216850000	(1z6o_A.pdb:0.4335380000	1z6o_M.pdb:0.2535600000):0.0944220000):0.0816771000	(((1eum_A.pdb:0.2013470000	1krq_A.pdb:0.1144520000):0.0130385000	2jd7_A.pdb:0.0741090000):0.0580794000	1vlg_A.pdb:0.2318820000):0.0263540000):0.1919510000):0.1373360000	1nfv_A.pdb:0.3259410000):0.0381527000):0.1828780000):0.0005271670):0.0152550000	((1qgh_A.pdb:0.0851540000	2ux1_A.pdb:0.1637490000):0.1721740000	(((1dps_A.pdb:0.1514550000	1jts_A.pdb:0.0970270000):0.1296330000	1o9r_A.pdb:0.0724550000):0.1428360000	(1tjo_A.pdb:0.1001100000	1tk6_A.pdb:0.0691260000):0.1461110000):0.1205610000):0.0000024809):0.0735386000):0.0800110000);
(1ji5_A.pdb:0.1746410000	1jig_A.pdb:0.0877160000	(1n1q_A.pdb:0.0200750000	((2chp_A.pdb:0.1165720000	(((1ji4_A.pdb:0.1333280000	2fjc_A.pdb:0.0707460000):0.0356310000	1uvh_A.pdb:0.4421730000):0.0475971000	(((2fzf_A.pdb:0.3968940000	1z6o_A.pdb:0.3891380000):0.0661625000	((((1lko_A.pdb:0.2986740000	1yuz_A.pdb:0.4640180000):0.1403640000	3qhb_A.pdb:0.4180580000):0.1586580000	(1otk_A.pdb:0.8024160000	(((((((1oqu_A.pdb:0.0786190000	(1r2f_A.pdb:0.1173580000	1uzr_A.pdb:0.0786370000):0.0381056000):0.2012760000	1mxr_A.pdb:0.4603950000):0.1462450000	3ee4_A.pdb:0.4576910000):0.0977071000	((1jk0_A.pdb:0.3933200000	2uw2_A.pdb:0.2804600000):0.1159610000	1w68_A.pdb:0.1055380000):0.2156520000):0.1777020000	((2inc_B.pdb:0.3720430000	(2inp_C.pdb:0.3269510000	1mty_B.pdb:0.5632770000):0.1239770000):0.0633201000	(1mty_D.pdb:0.4104240000	3dhg_A.pdb:0.4607380000):0.2535070000):0.5248290000):0.0788446000	((2uw1_A.pdb:0.0888850000	2uw1_B.pdb:0.1419780000):0.0589888000	1afr_A.pdb:0.1405070000):0.3294170000):0.1255440000	1za0_A.pdb:0.4346330000):0.2235110000):0.2257250000):0.0914145000	((((((((1lb3_A.pdb:0.0602750000	(1bg7_A.pdb:0.3146920000	1r03_A.pdb:0.0621330000):0.0350982000):0.0651701000	2za7_A.pdb:0.1153780000):0.0735291000	3e6s_A.pdb:0.1953060000):0.1514840000	2jd7_A.pdb:0.1164030000):0.0111858000	1krq_A.pdb:0.1312820000):0.0599682000	1eum_A.pdb:0.1421990000):0.0573260000	1vlg_A.pdb:0.0842170000):0.0370771000	1z6o_M.pdb:0.2622950000):0.1117100000):0.0293665000):0.0985878000	((1bcf_A.pdb:0.0322230000	(3e1q_A.pdb:0.0895300000	(2fkz_A.pdb:0.0177770000	1jgc_A.pdb:0.1866600000):0.0225010000):0.0172404000):0.1208650000	1nfv_A.pdb:0.2508730000):0.1016520000):0.0918855000):0.0122772000):0.0408250000	(((1qgh_A.pdb:0.1138270000	2ux1_A.pdb:0.1261400000):0.1230040000	2vzb_A.pdb:0.4249390000):0.0081408800	(((1dps_A.pdb:0.1027330000	1jts_A.pdb:0.1062080000):0.1478940000	1o9r_A.pdb:0.0685940000):0.1774130000	(1tjo_A.pdb:0.0621130000	1tk6_A.pdb:0.0628040000):0.1810890000):0.1324740000):0.0347044000):0.0657347000):0.0702338000);
(1ji5_A.pdb:0.1700720000	1jig_A.pdb:0.0681560000	(1n1q_A.pdb:0.0000020000	(((2chp_A.pdb:0.1458680000	(1ji4_A.pdb:0.2094140000	((2fjc_A.pdb:0.0585350000	(((1bcf_A.pdb:0.0838720000	3e1q_A.pdb:0.0782830000):0.0350618000	(2fkz_A.pdb:0.0325310000	(1jgc_A.pdb:0.1752190000	(((((((((1lb3_A.pdb:0.0958320000	2za7_A.pdb:0.0556020000):0.0762790000	1bg7_A.pdb:0.2959080000):0.0542308000	1r03_A.pdb:0.0749910000):0.1142310000	(1z6o_A.pdb:0.4861730000	1z6o_M.pdb:0.1769350000):0.1973890000):0.0591776000	3e6s_A.pdb:0.1551400000):0.0817449000	2jd7_A.pdb:0.1357360000):0.0157076000	1krq_A.pdb:0.1422560000):0.0793690000	1vlg_A.pdb:0.2042390000):0.0320561000	1eum_A.pdb:0.0724020000):0.1397770000):0.0711560000):0.0036265000):0.0683882000	1nfv_A.pdb:0.2794210000):0.1724720000):0.0000026393	1uvh_A.pdb:0.4660110000):0.0270062000):0.0797501000):0.0294888000	(((1qgh_A.pdb:0.0337450000	2ux1_A.pdb:0.1232350000):0.1853230000	(((1dps_A.pdb:0.1124630000	1jts_A.pdb:0.0701230000):0.1449710000	1o9r_A.pdb:0.0419530000):0.1825410000	(1tjo_A.pdb:0.0911810000	1tk6_A.pdb:0.0149320000):0.1408130000):0.1625090000):0.0000021143	2vzb_A.pdb:0.4816230000):0.0410040000):0.0405284000	((((2fzf_A.pdb:0.7323220000	1yuz_A.pdb:0.3035750000):0.1148040000	1lko_A.pdb:0.3210240000):0.0792637000	3qhb_A.pdb:0.3937970000):0.1398880000	(1otk_A.pdb:0.9040480000	((((((((1oqu_A.pdb:0.1539250000	1r2f_A.pdb:0.1562720000):0.0620892000	1uzr_A.pdb:0.0159660000):0.3062560000	1mxr_A.pdb:0.4072250000):0.1612740000	((1jk0_A.pdb:0.4938830000	2uw2_A.pdb:0.2289360000):0.0970590000	1w68_A.pdb:0.1534370000):0.2328160000):0.1525570000	3ee4_A.pdb:0.4412150000):0.0943893000	((2inc_B.pdb:0.4268440000	(2inp_C.pdb:0.4621510000	1mty_B.pdb:0.7990550000):0.0737727000):0.1345250000	(1mty_D.pdb:0.5536770000	3dhg_A.pdb:0.5578770000):0.2209630000):0.2923170000):0.1786390000	((2uw1_A.pdb:0.1271540000	2uw1_B.pdb:0.1165180000):0.0906134000	1afr_A.pdb:0.0972580000):0.3590520000):0.1144930000	1za0_A.pdb:0.5288600000):0.2311100000):0.1296060000):0.1508680000):0.0678278000):0.0848274000);
(1ji5_A.pdb:0.2117520000	(1jig_A.pdb:0.0923230000	1n1q_A.pdb:0.0371190000):0.0478717000	(((2chp_A.pdb:0.1374880000	2vzb_A.pdb:0.3010010000):0.0581655000	(((1ji4_A.pdb:0.2878710000	2fjc_A.pdb:0.0481010000):0.0265963000	1uvh_A.pdb:0.2902500000):0.0251392000	(((1dps_A.pdb:0.1185250000	1jts_A.pdb:0.0626950000):0.1141320000	1o9r_A.pdb:0.1336480000):0.2014670000	(1tjo_A.pdb:0.0624610000	1tk6_A.pdb:0.0694020000):0.2071630000):0.0840390000):0.0513066000):0.0302517000	(1qgh_A.pdb:0.1163510000	((2ux1_A.pdb:0.1100730000	2fzf_A.pdb:0.6575350000):0.0415088000	((((((1bcf_A.pdb:0.0253890000	(3e1q_A.pdb:0.0528330000	2fkz_A.pdb:0.1157410000):0.0298192000):0.1089000000	1jgc_A.pdb:0.1638180000):0.0553287000	((((((((1lb3_A.pdb:0.0406020000	2za7_A.pdb:0.0948260000):0.0515422000	1bg7_A.pdb:0.2113350000):0.0261588000	1r03_A.pdb:0.0732750000):0.1033530000	3e6s_A.pdb:0.1927670000):0.0698970000	2jd7_A.pdb:0.0947310000):0.0310266000	1krq_A.pdb:0.1102060000):0.0890586000	(1z6o_M.pdb:0.3528120000	1vlg_A.pdb:0.0696880000):0.0342187000):0.0415710000	1eum_A.pdb:0.1162980000):0.0801526000):0.1004110000	(1nfv_A.pdb:0.3382140000	1z6o_A.pdb:0.3421700000):0.0350035000):0.1087890000	(1lko_A.pdb:0.2733070000	(1yuz_A.pdb:0.4227610000	3qhb_A.pdb:0.3135470000):0.0691355000):0.1476840000):0.0691956000	(1otk_A.pdb:1.0466390000	((((((((1oqu_A.pdb:0.1021590000	1r2f_A.pdb:0.0903280000):0.0484325000	1uzr_A.pdb:0.0503430000):0.2659040000	1mxr_A.pdb:0.4601520000):0.0752259000	((1jk0_A.pdb:0.4443040000	2uw2_A.pdb:0.2036850000):0.1022840000	1w68_A.pdb:0.1563280000):0.3982860000):0.0422105000	3ee4_A.pdb:0.4546060000):0.1557810000	(((2inc_B.pdb:0.4218710000	1mty_B.pdb:0.6129670000):0.1396620000	2inp_C.pdb:0.3796590000):0.1504970000	(1mty_D.pdb:0.5007290000	3dhg_A.pdb:0.5519950000):0.2762650000):0.4569860000):0.1182760000	(2uw1_A.pdb:0.0455270000	(2uw1_B.pdb:0.0942270000	1afr_A.pdb:0.1490120000):0.0928584000):0.3777460000):0.1030510000	1za0_A.pdb:0.3702380000):0.3234120000):0.1557130000):0.0741210000):0.0643585000):0.0256057000):0.0487583000);
(1ji5_A.pdb:0.0785270000	1jig_A.pdb:0.0987540000	(1n1q_A.pdb:0.0082660000	((((2chp_A.pdb:0.0729520000	1nfv_A.pdb:0.2344100000):0.0372343000	((1qgh_A.pdb:0.2148970000	2ux1_A.pdb:0.0501530000):0.0999194000	1ji4_A.pdb:0.1788710000):0.0815777000):0.0630233000	((((((1dps_A.pdb:0.1449910000	1jts_A.pdb:0.0839890000):0.1096660000	1o9r_A.pdb:0.0761680000):0.0868820000	(1tjo_A.pdb:0.0545290000	1tk6_A.pdb:0.0068470000):0.1744440000):0.1197980000	1uvh_A.pdb:0.3489320000):0.0425617000	2vzb_A.pdb:0.3573090000):0.0655504000	(((((2fzf_A.pdb:0.8641870000	1yuz_A.pdb:0.2060160000):0.1143380000	3qhb_A.pdb:0.5753210000):0.0492747000	1lko_A.pdb:0.3836460000):0.1774080000	(((1bcf_A.pdb:0.0333320000	(3e1q_A.pdb:0.0327080000	2fkz_A.pdb:0.0363100000):0.0121089000):0.0167895000	1jgc_A.pdb:0.1688440000):0.0625706000	(((((1lb3_A.pdb:0.0162850000	2za7_A.pdb:0.0814150000):0.0891213000	(1bg7_A.pdb:0.2623390000	1r03_A.pdb:0.0203550000):0.0542537000):0.0436889000	3e6s_A.pdb:0.1864030000):0.0536079000	(1z6o_A.pdb:0.5033260000	1z6o_M.pdb:0.1608840000):0.1359110000):0.0401435000	((1eum_A.pdb:0.1951210000	1vlg_A.pdb:0.1260690000):0.0609888000	(1krq_A.pdb:0.0647840000	2jd7_A.pdb:0.0567110000):0.0312446000):0.0339433000):0.1495790000):0.0616732000):0.0530295000	(1otk_A.pdb:1.0749200000	((((((((1oqu_A.pdb:0.1253510000	1r2f_A.pdb:0.1165940000):0.0830937000	1uzr_A.pdb:0.0556500000):0.1289340000	1mxr_A.pdb:0.5372100000):0.1202870000	((1jk0_A.pdb:0.5265600000	2uw2_A.pdb:0.2213030000):0.1392400000	1w68_A.pdb:0.1438640000):0.2652060000):0.1078150000	((2inc_B.pdb:0.3834650000	(2inp_C.pdb:0.4064860000	1mty_B.pdb:0.8233230000):0.1078950000):0.1815740000	(1mty_D.pdb:0.4233260000	3dhg_A.pdb:0.5290870000):0.3142010000):0.2563100000):0.0376581000	3ee4_A.pdb:0.4804030000):0.2049030000	((2uw1_A.pdb:0.0634270000	2uw1_B.pdb:0.0770100000):0.0598036000	1afr_A.pdb:0.1220720000):0.2521850000):0.0444142000	1za0_A.pdb:0.4876580000):0.1554150000):0.2448300000):0.0767754000):0.0045316000):0.0524194000	2fjc_A.pdb:0.1272230000):0.0612524000):0.0639368000);
(1ji5_A.pdb:0.0992580000	(1jig_A.pdb:0.0488840000	1n1q_A.pdb:0.0138480000):0.0355179000	(((2chp_A.pdb:0.1224010000	((1ji4_A.pdb:0.1127300000	(2fjc_A.pdb:0.0615810000	1uvh_A.pdb:0.3105480000):0.0078857400):0.0088198000	(2fzf_A.pdb:0.6409330000	((((((1bcf_A.pdb:0.0936740000	3e1q_A.pdb:0.0720550000):0.0489555000	2fkz_A.pdb:0.0665210000):0.0519562000	1jgc_A.pdb:0.0962560000):0.0870343000	((((((((1lb3_A.pdb:0.0422410000	2za7_A.pdb:0.0905030000):0.0450683000	(1bg7_A.pdb:0.2323870000	1r03_A.pdb:0.0954310000):0.0520221000):0.0977141000	3e6s_A.pdb:0.1699310000):0.0705273000	(1z6o_A.pdb:0.3375560000	1z6o_M.pdb:0.2546040000):0.0584270000):0.0998263000	2jd7_A.pdb:0.0802770000):0.0215349000	1krq_A.pdb:0.0766850000):0.0548693000	1vlg_A.pdb:0.0906410000):0.0001532630	1eum_A.pdb:0.1063610000):0.0776725000):0.0817121000	1nfv_A.pdb:0.2216830000):0.1082460000	(((1lko_A.pdb:0.1937000000	1yuz_A.pdb:0.5429910000):0.0721282000	3qhb_A.pdb:0.4650270000):0.1033270000	(1otk_A.pdb:0.8685990000	((((((1oqu_A.pdb:0.0917110000	1r2f_A.pdb:0.1187140000):0.0327655000	1uzr_A.pdb:0.0723480000):0.2763150000	(1mxr_A.pdb:0.5039940000	(((1jk0_A.pdb:0.3273290000	2uw2_A.pdb:0.2048810000):0.0772060000	1w68_A.pdb:0.1204200000):0.2189680000	((2inc_B.pdb:0.4209860000	(2inp_C.pdb:0.3503970000	1mty_B.pdb:0.6440760000):0.1118300000):0.2758130000	(1mty_D.pdb:0.3421070000	3dhg_A.pdb:0.4546680000):0.3251320000):0.3673530000):0.0776278000):0.0297898000):0.0949964000	3ee4_A.pdb:0.4667110000):0.1087140000	((2uw1_A.pdb:0.0671590000	2uw1_B.pdb:0.1293110000):0.1278730000	1afr_A.pdb:0.0453570000):0.3335280000):0.1768400000	1za0_A.pdb:0.3815990000):0.1444550000):0.1776570000):0.0953655000):0.1138750000):0.1202340000):0.0192352000):0.0258429000	2vzb_A.pdb:0.3060140000):0.0117302000	((1qgh_A.pdb:0.1151100000	2ux1_A.pdb:0.0713970000):0.1406150000	((1dps_A.pdb:0.0811080000	1jts_A.pdb:0.0609150000):0.0847959000	(1o9r_A.pdb:0.0819610000	(1tjo_A.pdb:0.0553950000	1tk6_A.pdb:0.0398370000):0.1792120000):0.0773957000):0.1113440000):0.0172726000):0.0400549000);
(1ji5_A.pdb:0.1216350000	1jig_A.pdb:0.1128890000	(1n1q_A.pdb:0.0242180000	(2chp_A.pdb:0.1203870000	((((1qgh_A.pdb:0.0686030000	2ux1_A.pdb:0.1320410000):0.1709750000	(((1dps_A.pdb:0.1083110000	1jts_A.pdb:0.1082490000):0.1738690000	1o9r_A.pdb:0.0760450000):0.1291400000	(1tjo_A.pdb:0.0392750000	1tk6_A.pdb:0.0638710000):0.1545370000):0.1775380000):0.0000022398	2vzb_A.pdb:0.3346970000):0.0122436000	((1ji4_A.pdb:0.1438750000	(2fjc_A.pdb:0.0989750000	1uvh_A.pdb:0.4736750000):0.0213522000):0.0178314000	((((2fzf_A.pdb:0.4989290000	(1lko_A.pdb:0.3231620000	1yuz_A.pdb:0.5924840000):0.0639594000):0.0743453000	3qhb_A.pdb:0.4223440000):0.1652780000	(1otk_A.pdb:0.9745060000	(((((((1oqu_A.pdb:0.1408720000	1uzr_A.pdb:0.0787700000):0.0558975000	1r2f_A.pdb:0.0713070000):0.1935440000	1mxr_A.pdb:0.4918010000):0.0750071000	((1jk0_A.pdb:0.3421110000	2uw2_A.pdb:0.1414560000):0.1561570000	1w68_A.pdb:0.1253480000):0.2688880000):0.1642420000	3ee4_A.pdb:0.3820210000):0.1208990000	(((2uw1_A.pdb:0.0923920000	2uw1_B.pdb:0.0928480000):0.1067830000	1afr_A.pdb:0.1082470000):0.2717000000	1za0_A.pdb:0.4019540000):0.0949001000):0.0964702000	(((2inc_B.pdb:0.4052410000	1mty_B.pdb:0.5109490000):0.0907674000	2inp_C.pdb:0.4656940000):0.1959190000	(1mty_D.pdb:0.3662830000	3dhg_A.pdb:0.4787430000):0.2373390000):0.3094070000):0.2954360000):0.2209390000):0.0727699000	((((1bcf_A.pdb:0.0352340000	3e1q_A.pdb:0.1372130000):0.0442389000	(2fkz_A.pdb:0.0826100000	1jgc_A.pdb:0.1300800000):0.0425021000):0.0346492000	((((((((1lb3_A.pdb:0.0441280000	2za7_A.pdb:0.0621360000):0.0496346000	1bg7_A.pdb:0.2753220000):0.0604967000	1r03_A.pdb:0.1026510000):0.0562428000	3e6s_A.pdb:0.1914060000):0.0734573000	2jd7_A.pdb:0.0547500000):0.0244168000	1krq_A.pdb:0.0813570000):0.0564081000	((1z6o_A.pdb:0.3959910000	1z6o_M.pdb:0.2493870000):0.1052550000	1vlg_A.pdb:0.1290340000):0.0384050000):0.0338783000	1eum_A.pdb:0.0855840000):0.1446140000):0.0745842000	1nfv_A.pdb:0.2356700000):0.0448526000):0.0943830000):0.0476665000):0.0327999000):0.0554270000):0.0447300000);
(1ji5_A.pdb:0.1495430000	1jig_A.pdb:0.0753330000	(((1n1q_A.pdb:0.0714910000	(2chp_A.pdb:0.1604270000	((1ji4_A.pdb:0.2297050000	(2fjc_A.pdb:0.0689790000	1uvh_A.pdb:0.3947030000):0.0323648000):0.0473621000	(2fzf_A.pdb:0.6425930000	(((((1bcf_A.pdb:0.0609500000	(3e1q_A.pdb:0.0511400000	2fkz_A.pdb:0.0699300000):0.0324015000):0.0390428000	1jgc_A.pdb:0.1109100000):0.1295080000	((((((1lb3_A.pdb:0.0324220000	2za7_A.pdb:0.0763690000):0.0257447000	1bg7_A.pdb:0.2901710000):0.1005480000	1r03_A.pdb:0.0160400000):0.0722248000	3e6s_A.pdb:0.2165200000):0.1545520000	(1z6o_A.pdb:0.3653350000	1z6o_M.pdb:0.2889300000):0.0573023000):0.0271086000	((1eum_A.pdb:0.1425700000	1vlg_A.pdb:0.1194510000):0.0267679000	(1krq_A.pdb:0.1031950000	2jd7_A.pdb:0.0762070000):0.0921823000):0.0589990000):0.1304890000):0.1197040000	1nfv_A.pdb:0.3543480000):0.0224771000	((((1lko_A.pdb:0.2546840000	1yuz_A.pdb:0.4500320000):0.0791908000	3qhb_A.pdb:0.5344750000):0.1909290000	(((((((1oqu_A.pdb:0.1166970000	1r2f_A.pdb:0.1167860000):0.0740074000	1uzr_A.pdb:0.0313990000):0.2223570000	1mxr_A.pdb:0.4812860000):0.1807000000	(((1jk0_A.pdb:0.4776310000	2uw2_A.pdb:0.2069140000):0.1967260000	1w68_A.pdb:0.0938320000):0.3379580000	((2inc_B.pdb:0.4483060000	(2inp_C.pdb:0.5325860000	1mty_B.pdb:0.6476260000):0.1145450000):0.0835339000	(1mty_D.pdb:0.5651500000	3dhg_A.pdb:0.4814850000):0.2203150000):0.3310500000):0.0639814000):0.0659786000	3ee4_A.pdb:0.5722490000):0.1884030000	(2uw1_A.pdb:0.0323470000	(2uw1_B.pdb:0.1314850000	1afr_A.pdb:0.1718170000):0.0556234000):0.3440420000):0.0570646000	1za0_A.pdb:0.4039650000):0.3219760000):0.0431218000	1otk_A.pdb:0.9708810000):0.1172160000):0.1049570000):0.1323190000):0.0275257000):0.0335202000):0.0272553000	((((1dps_A.pdb:0.1610130000	1jts_A.pdb:0.0411330000):0.0849444000	1o9r_A.pdb:0.0764440000):0.1784250000	(1tjo_A.pdb:0.0751410000	1tk6_A.pdb:0.0484930000):0.1667360000):0.1185760000	2vzb_A.pdb:0.2558330000):0.0890581000):0.0267773000	(1qgh_A.pdb:0.0662960000	2ux1_A.pdb:0.2450530000):0.1292620000):0.0337361000);
(1ji5_A.pdb:0.1537650000	1jig_A.pdb:0.0625500000	(1n1q_A.pdb:0.0084660000	(2chp_A.pdb:0.0741540000	((((1qgh_A.pdb:0.1123220000	2ux1_A.pdb:0.0901980000):0.1659660000	(1ji4_A.pdb:0.1747980000	2fjc_A.pdb:0.0747670000):0.0613999000):0.0000020530	2vzb_A.pdb:0.4081930000):0.0300551000	(((((1dps_A.pdb:0.1484620000	1jts_A.pdb:0.1469090000):0.0945250000	1o9r_A.pdb:0.0620360000):0.1586550000	(1tjo_A.pdb:0.0616550000	1tk6_A.pdb:0.0142990000):0.1448440000):0.1453110000	1uvh_A.pdb:0.3445510000):0.0618567000	(((((2fzf_A.pdb:0.7073770000	(1lko_A.pdb:0.3707310000	1yuz_A.pdb:0.5739270000):0.1664810000):0.0000026555	1otk_A.pdb:0.8815280000):0.1165970000	(((((((1oqu_A.pdb:0.0938460000	1uzr_A.pdb:0.1126600000):0.0557187000	1r2f_A.pdb:0.0776450000):0.1201910000	1mxr_A.pdb:0.4860090000):0.1269440000	((1jk0_A.pdb:0.3569960000	2uw2_A.pdb:0.1636350000):0.1504840000	1w68_A.pdb:0.1504870000):0.2056280000):0.2344120000	(3ee4_A.pdb:0.2685190000	(((2inc_B.pdb:0.2560760000	1mty_B.pdb:0.7222200000):0.1165280000	2inp_C.pdb:0.5019950000):0.1824810000	(1mty_D.pdb:0.5137320000	3dhg_A.pdb:0.4172410000):0.3161020000):0.4059730000):0.0913643000):0.1144480000	((2uw1_A.pdb:0.0851460000	2uw1_B.pdb:0.1178940000):0.0804104000	1afr_A.pdb:0.1167390000):0.4077130000):0.0525633000	1za0_A.pdb:0.6846680000):0.4831620000):0.0659561000	3qhb_A.pdb:0.5573470000):0.0000023965	((((1bcf_A.pdb:0.0569220000	3e1q_A.pdb:0.0917650000):0.0507177000	(2fkz_A.pdb:0.0604970000	1jgc_A.pdb:0.1317720000):0.0314177000):0.0648682000	(((((((((1lb3_A.pdb:0.0482980000	2za7_A.pdb:0.1194950000):0.0489455000	1bg7_A.pdb:0.3176850000):0.0290620000	1r03_A.pdb:0.0720700000):0.0890566000	(1z6o_A.pdb:0.3371470000	1z6o_M.pdb:0.3504900000):0.0895195000):0.0683056000	3e6s_A.pdb:0.1930180000):0.0367066000	2jd7_A.pdb:0.0890580000):0.0125512000	1krq_A.pdb:0.0832980000):0.0688721000	1vlg_A.pdb:0.1309800000):0.0170846000	1eum_A.pdb:0.0716110000):0.2415770000):0.1270160000	1nfv_A.pdb:0.2541660000):0.0741381000):0.1130870000):0.0187799000):0.0311970000):0.0473516000):0.0922464000);
(1ji5_A.pdb:0.0918470000	((1jig_A.pdb:0.0508750000	(1n1q_A.pdb:0.0226200000	((2chp_A.pdb:0.1694220000	((1ji4_A.pdb:0.2035040000	2fjc_A.pdb:0.0417110000):0.0524536000	1uvh_A.pdb:0.3178690000):0.0179451000):0.0046623000	(((((2fzf_A.pdb:0.4441400000	1yuz_A.pdb:0.2602570000):0.2605530000	1lko_A.pdb:0.2885490000):0.0873379000	3qhb_A.pdb:0.5452540000):0.0556274000	(1otk_A.pdb:0.9106280000	(((((((1oqu_A.pdb:0.0579180000	1r2f_A.pdb:0.0832400000):0.0376190000	1uzr_A.pdb:0.0743670000):0.3510230000	1mxr_A.pdb:0.4577990000):0.1578370000	((1jk0_A.pdb:0.4083680000	2uw2_A.pdb:0.2204660000):0.1652650000	1w68_A.pdb:0.1816240000):0.1964120000):0.2169630000	((2inc_B.pdb:0.3000700000	(2inp_C.pdb:0.3299510000	1mty_B.pdb:0.6228570000):0.1969810000):0.2219180000	(1mty_D.pdb:0.4826200000	3dhg_A.pdb:0.3461150000):0.2285610000):0.3737970000):0.1459650000	(((2uw1_A.pdb:0.0799510000	2uw1_B.pdb:0.1125970000):0.0834652000	1afr_A.pdb:0.0770150000):0.2531640000	1za0_A.pdb:0.4029780000):0.0529729000):0.1235670000	3ee4_A.pdb:0.5572800000):0.2528820000):0.3465280000):0.0173530000	((((1bcf_A.pdb:0.0186890000	3e1q_A.pdb:0.0543490000):0.0662725000	(((((((1lb3_A.pdb:0.0240530000	2za7_A.pdb:0.1411350000):0.0545648000	1r03_A.pdb:0.1346840000):0.0290352000	1bg7_A.pdb:0.1771360000):0.0962069000	(1z6o_A.pdb:0.3663670000	1z6o_M.pdb:0.2114020000):0.0883933000):0.0754335000	1vlg_A.pdb:0.0513800000):0.0410134000	(1krq_A.pdb:0.1341580000	(3e6s_A.pdb:0.2490850000	2jd7_A.pdb:0.0238160000):0.0834312000):0.0454093000):0.0202825000	1eum_A.pdb:0.1236960000):0.1964290000):0.0001428420	(2fkz_A.pdb:0.0437430000	1jgc_A.pdb:0.1191120000):0.0325667000):0.1233170000	1nfv_A.pdb:0.2002160000):0.1170920000):0.2135430000):0.0248674000):0.0363011000):0.0399482000	(1qgh_A.pdb:0.0452820000	2ux1_A.pdb:0.1511470000):0.1076800000):0.0548882000	((((1dps_A.pdb:0.1056640000	1jts_A.pdb:0.1012020000):0.1798340000	1o9r_A.pdb:0.0450260000):0.1171820000	(1tjo_A.pdb:0.0676060000	1tk6_A.pdb:0.0432330000):0.1894440000):0.1112250000	2vzb_A.pdb:0.2274510000):0.0776427000);
(1ji5_A.pdb:0.1517260000	(1jig_A.pdb:0.0739350000	1n1q_A.pdb:0.0165280000):0.0854929000	((((2chp_A.pdb:0.0893370000	((1ji4_A.pdb:0.2174750000	2fjc_A.pdb:0.0996300000):0.0378942000	1uvh_A.pdb:0.4757080000):0.0484590000):0.0586374000	(2ux1_A.pdb:0.1151860000	((((2fzf_A.pdb:0.6314820000	1yuz_A.pdb:0.4145530000):0.0812027000	1lko_A.pdb:0.3476120000):0.0984433000	3qhb_A.pdb:0.6693940000):0.0217259000	(((((1bcf_A.pdb:0.0822520000	3e1q_A.pdb:0.1168750000):0.0182706000	(2fkz_A.pdb:0.0158960000	1jgc_A.pdb:0.2403950000):0.0186685000):0.0857778000	((((((((1lb3_A.pdb:0.0602510000	2za7_A.pdb:0.1128160000):0.0717033000	1bg7_A.pdb:0.1956380000):0.0429794000	1r03_A.pdb:0.0929790000):0.1381200000	3e6s_A.pdb:0.2388630000):0.0482800000	2jd7_A.pdb:0.1008150000):0.0250075000	1krq_A.pdb:0.1098880000):0.0528655000	((1z6o_A.pdb:0.4774910000	1z6o_M.pdb:0.2433140000):0.1500720000	1vlg_A.pdb:0.0753660000):0.0510177000):0.0317576000	1eum_A.pdb:0.1172170000):0.1896530000):0.1369180000	1nfv_A.pdb:0.1689440000):0.1672000000	(1otk_A.pdb:1.2482030000	((((((1oqu_A.pdb:0.0943050000	1r2f_A.pdb:0.1339860000):0.0852087000	1uzr_A.pdb:0.0715260000):0.1958580000	1mxr_A.pdb:0.5971300000):0.2041930000	((1jk0_A.pdb:0.3622110000	2uw2_A.pdb:0.2957020000):0.1569100000	1w68_A.pdb:0.1030940000):0.2676730000):0.0852175000	(3ee4_A.pdb:0.4428090000	((2inc_B.pdb:0.5159000000	(2inp_C.pdb:0.4115500000	1mty_B.pdb:0.7534030000):0.1020800000):0.1495010000	(1mty_D.pdb:0.4703690000	3dhg_A.pdb:0.5453650000):0.2876260000):0.2811700000):0.1001970000):0.1549600000	(((2uw1_A.pdb:0.0993110000	2uw1_B.pdb:0.1101080000):0.0820340000	1afr_A.pdb:0.1312420000):0.2058200000	1za0_A.pdb:0.6156850000):0.1071160000):0.2893620000):0.2405690000):0.0069768200):0.0610765000):0.1276640000):0.0125562000	((((1dps_A.pdb:0.0824420000	1jts_A.pdb:0.0281900000):0.1954880000	1o9r_A.pdb:0.0208400000):0.2286690000	(1tjo_A.pdb:0.1287570000	1tk6_A.pdb:0.0487550000):0.0814701000):0.0724168000	2vzb_A.pdb:0.3585990000):0.0378394000):0.0758856000	1qgh_A.pdb:0.1619760000):0.0848547000);
(1ji5_A.pdb:0.1310530000	1jig_A.pdb:0.0549560000	(1n1q_A.pdb:0.0263210000	(2chp_A.pdb:0.1027790000	((1qgh_A.pdb:0.0871880000	2ux1_A.pdb:0.1488050000):0.1390340000	(((1ji4_A.pdb:0.1422510000	2fjc_A.pdb:0.0794670000):0.0444921000	((((2fzf_A.pdb:0.6290370000	(1lko_A.pdb:0.3123870000	1yuz_A.pdb:0.5450820000):0.1930510000):0.0290447000	3qhb_A.pdb:0.4553310000):0.0775691000	(1otk_A.pdb:0.7746290000	(((((((1oqu_A.pdb:0.1274290000	1r2f_A.pdb:0.0941730000):0.0500013000	1uzr_A.pdb:0.0644800000):0.2261850000	1mxr_A.pdb:0.4269820000):0.1033180000	(((1jk0_A.pdb:0.3356600000	2uw2_A.pdb:0.1814350000):0.1398970000	1w68_A.pdb:0.1799370000):0.1852480000	((2inc_B.pdb:0.4924850000	(2inp_C.pdb:0.4225700000	1mty_B.pdb:0.6677830000):0.1170540000):0.1190880000	(1mty_D.pdb:0.4937690000	3dhg_A.pdb:0.4804870000):0.1263180000):0.2790580000):0.0781054000):0.1460160000	3ee4_A.pdb:0.3803820000):0.1529760000	((2uw1_A.pdb:0.0739650000	2uw1_B.pdb:0.1044510000):0.0937377000	1afr_A.pdb:0.0838260000):0.3115390000):0.1221010000	1za0_A.pdb:0.4340990000):0.5056340000):0.0726541000):0.0444283000	((((1bcf_A.pdb:0.0772690000	(3e1q_A.pdb:0.0668380000	1jgc_A.pdb:0.1729230000):0.0368574000):0.0385666000	2fkz_A.pdb:0.0321480000):0.0856559000	(((((((((1lb3_A.pdb:0.0303480000	2za7_A.pdb:0.0854150000):0.0452525000	1bg7_A.pdb:0.1763450000):0.0616610000	1r03_A.pdb:0.0721160000):0.0463235000	(1z6o_A.pdb:0.3947370000	1z6o_M.pdb:0.2943740000):0.0443404000):0.0620702000	3e6s_A.pdb:0.1606850000):0.0331478000	2jd7_A.pdb:0.0843900000):0.0172045000	1krq_A.pdb:0.1539420000):0.0310329000	1vlg_A.pdb:0.1014930000):0.0495655000	1eum_A.pdb:0.0603740000):0.0948230000):0.0944256000	1nfv_A.pdb:0.2207210000):0.1607380000):0.1695150000):0.0057547100	(((((1dps_A.pdb:0.1540140000	1jts_A.pdb:0.0695620000):0.1293400000	1o9r_A.pdb:0.0632450000):0.1159730000	(1tjo_A.pdb:0.0660810000	1tk6_A.pdb:0.0139100000):0.1075940000):0.1039930000	1uvh_A.pdb:0.3524430000):0.1056950000	2vzb_A.pdb:0.2736320000):0.0568400000):0.0000024928):0.0161632000):0.0284541000):0.0191453000);
(1ji5_A.pdb:0.0838690000	(1jig_A.pdb:0.0562330000	1n1q_A.pdb:0.0285240000):0.0654358000	(((((2chp_A.pdb:0.0711630000	((((((2fzf_A.pdb:0.6364710000	(1yuz_A.pdb:0.2799900000	3qhb_A.pdb:0.5556400000):0.1448970000):0.0572982000	1lko_A.pdb:0.2875790000):0.2023600000	((1bcf_A.pdb:0.0382070000	(3e1q_A.pdb:0.0686880000	(2fkz_A.pdb:0.0225060000	1jgc_A.pdb:0.1078360000):0.0255308000):0.0257849000):0.1301790000	((((((((1lb3_A.pdb:0.0075550000	(2za7_A.pdb:0.0372480000	3e6s_A.pdb:0.2282670000):0.1259020000):0.0953451000	1r03_A.pdb:0.0373610000):0.0558643000	1bg7_A.pdb:0.1647800000):0.0959569000	1z6o_A.pdb:0.3462550000):0.0615577000	1z6o_M.pdb:0.2200850000):0.0715047000	(1krq_A.pdb:0.0662190000	2jd7_A.pdb:0.1057860000):0.0561884000):0.0437723000	1vlg_A.pdb:0.0975100000):0.0187226000	1eum_A.pdb:0.2313130000):0.0462828000):0.0527293000):0.0870160000	(((((((1oqu_A.pdb:0.1115890000	1r2f_A.pdb:0.0991660000):0.0573322000	1uzr_A.pdb:0.0289820000):0.1866110000	1mxr_A.pdb:0.4094170000):0.1037960000	(1jk0_A.pdb:0.5404870000	(2uw2_A.pdb:0.3062320000	1w68_A.pdb:0.1700610000):0.0230541000):0.2158200000):0.1684100000	(3ee4_A.pdb:0.4019760000	((2inc_B.pdb:0.3671810000	(2inp_C.pdb:0.3529870000	1mty_B.pdb:0.6536850000):0.1359800000):0.0900667000	(1mty_D.pdb:0.4014530000	3dhg_A.pdb:0.5798490000):0.1593320000):0.4058110000):0.0878889000):0.1645910000	(2uw1_A.pdb:0.0311110000	(2uw1_B.pdb:0.0936590000	1afr_A.pdb:0.1672500000):0.0610404000):0.2860880000):0.1669070000	1za0_A.pdb:0.3575860000):0.4891540000):0.0432111000	1nfv_A.pdb:0.2336670000):0.0741309000	1otk_A.pdb:0.8464470000):0.0321753000):0.0504975000	1ji4_A.pdb:0.1923570000):0.0543869000	2fjc_A.pdb:0.0695740000):0.0322920000	(((1dps_A.pdb:0.1044460000	1o9r_A.pdb:0.0950160000):0.0294459000	1jts_A.pdb:0.0578400000):0.0963635000	((1uvh_A.pdb:0.3038000000	2vzb_A.pdb:0.2818110000):0.0000025611	(1tjo_A.pdb:0.0573550000	1tk6_A.pdb:0.0172090000):0.2057380000):0.0867529000):0.0845152000):0.0059560100	(1qgh_A.pdb:0.0505620000	2ux1_A.pdb:0.1105190000):0.0935291000):0.0393827000);
(1ji5_A.pdb:0.1753210000	1jig_A.pdb:0.0608810000	(1n1q_A.pdb:0.0173910000	((2chp_A.pdb:0.0722490000	(((1ji4_A.pdb:0.1072640000	2fjc_A.pdb:0.0584300000):0.0960730000	1uvh_A.pdb:0.4957050000):0.0287764000	(((((2fzf_A.pdb:0.5821520000	1yuz_A.pdb:0.3079690000):0.1117320000	1lko_A.pdb:0.2645380000):0.1633270000	(1otk_A.pdb:1.0941540000	((((((1oqu_A.pdb:0.0940990000	1r2f_A.pdb:0.1164970000):0.0670822000	1uzr_A.pdb:0.0459840000):0.2411170000	1mxr_A.pdb:0.4894080000):0.1235370000	(((1jk0_A.pdb:0.5188300000	2uw2_A.pdb:0.2800570000):0.1298250000	1w68_A.pdb:0.1319400000):0.2326530000	((2inc_B.pdb:0.3846290000	(1mty_D.pdb:0.5042540000	3dhg_A.pdb:0.4418400000):0.3180070000):0.0652084000	(2inp_C.pdb:0.3758590000	1mty_B.pdb:0.7358720000):0.0773107000):0.5240350000):0.0743505000):0.1399920000	3ee4_A.pdb:0.5799480000):0.1899300000	((2uw1_A.pdb:0.0259680000	(2uw1_B.pdb:0.1600830000	1afr_A.pdb:0.1311640000):0.0702437000):0.4233780000	1za0_A.pdb:0.5339670000):0.0148486000):0.4197760000):0.0923309000):0.1159640000	3qhb_A.pdb:0.7230250000):0.0527571000	(((((1bcf_A.pdb:0.0210900000	3e1q_A.pdb:0.0288980000):0.0270918000	(2fkz_A.pdb:0.0452090000	1nfv_A.pdb:0.3302020000):0.0000021358):0.1232160000	1jgc_A.pdb:0.1478620000):0.2141540000	(((1eum_A.pdb:0.1646370000	1krq_A.pdb:0.2397370000):0.0110988000	2jd7_A.pdb:0.1136090000):0.0359485000	1vlg_A.pdb:0.0907120000):0.0633447000):0.0401390000	(((((1lb3_A.pdb:0.0438760000	2za7_A.pdb:0.0874550000):0.0380245000	1bg7_A.pdb:0.2397380000):0.0412618000	1r03_A.pdb:0.0286090000):0.0693848000	3e6s_A.pdb:0.2553530000):0.0539706000	(1z6o_A.pdb:0.5497030000	1z6o_M.pdb:0.2655510000):0.0636728000):0.0419993000):0.1121260000):0.2490880000):0.0228705000):0.0224900000	((1qgh_A.pdb:0.0583980000	2ux1_A.pdb:0.1074290000):0.1170000000	((((1dps_A.pdb:0.1184840000	1jts_A.pdb:0.1033320000):0.1764960000	1o9r_A.pdb:0.0552430000):0.1541220000	(1tjo_A.pdb:0.0723190000	1tk6_A.pdb:0.0268270000):0.1828960000):0.1250930000	2vzb_A.pdb:0.2894390000):0.0000021688):0.0477179000):0.0838113000):0.0583082000);
(1ji5_A.pdb:0.2056200000	(1jig_A.pdb:0.0560670000	((((2chp_A.pdb:0.1021190000	((1ji4_A.pdb:0.1548330000	2fjc_A.pdb:0.1151330000):0.0184602000	1uvh_A.pdb:0.3689560000):0.0294648000):0.0104327000	((1qgh_A.pdb:0.1523440000	2ux1_A.pdb:0.0564040000):0.0916960000	(((2fzf_A.pdb:0.7223970000	(1lko_A.pdb:0.3344750000	1yuz_A.pdb:0.4473380000):0.1227170000):0.1329300000	(3qhb_A.pdb:0.4149840000	(1otk_A.pdb:1.0202550000	((((((((1oqu_A.pdb:0.1394970000	1uzr_A.pdb:0.1495340000):0.0621313000	1r2f_A.pdb:0.0924760000):0.1833630000	1mxr_A.pdb:0.4425970000):0.1682510000	((1jk0_A.pdb:0.3389660000	2uw2_A.pdb:0.1313330000):0.1842520000	1w68_A.pdb:0.1012300000):0.1861850000):0.0856897000	3ee4_A.pdb:0.4607340000):0.1478970000	(((2inc_B.pdb:0.3541380000	1mty_B.pdb:0.6762830000):0.0782234000	2inp_C.pdb:0.4890580000):0.1182900000	(1mty_D.pdb:0.4990540000	3dhg_A.pdb:0.3919360000):0.3464010000):0.1821750000):0.1130360000	((2uw1_A.pdb:0.0649360000	2uw1_B.pdb:0.1171460000):0.1317430000	1afr_A.pdb:0.1605810000):0.2279110000):0.0633914000	1za0_A.pdb:0.6259630000):0.2326190000):0.3098270000):0.0445506000):0.0000022422	(((((1bcf_A.pdb:0.0378680000	3e1q_A.pdb:0.1331700000):0.0251065000	2fkz_A.pdb:0.0606020000):0.0191660000	1jgc_A.pdb:0.1890140000):0.1099910000	((((((((1lb3_A.pdb:0.0464050000	2za7_A.pdb:0.1292230000):0.0463981000	1bg7_A.pdb:0.4020990000):0.0547382000	1r03_A.pdb:0.0699490000):0.1473530000	3e6s_A.pdb:0.1624280000):0.1263280000	1krq_A.pdb:0.1269970000):0.0181826000	2jd7_A.pdb:0.0491550000):0.0612024000	((1z6o_A.pdb:0.3929280000	1z6o_M.pdb:0.2230000000):0.1411370000	1vlg_A.pdb:0.1067560000):0.0114966000):0.0490763000	1eum_A.pdb:0.0836560000):0.1593730000):0.0710188000	1nfv_A.pdb:0.2214140000):0.1192460000):0.0506540000):0.0619702000):0.0128597000	(((1dps_A.pdb:0.0638110000	1jts_A.pdb:0.0759790000):0.0546799000	1o9r_A.pdb:0.1814850000):0.1056180000	(1tjo_A.pdb:0.0790050000	1tk6_A.pdb:0.0319840000):0.2920070000):0.0762782000):0.0049007200	2vzb_A.pdb:0.3650630000):0.0875022000):0.0492965000	1n1q_A.pdb:0.0240210000);
(1ji5_A.pdb:0.1233210000	(1jig_A.pdb:0.0884980000	((2chp_A.pdb:0.1146360000	2vzb_A.pdb:0.3213930000):0.1072140000	((1qgh_A.pdb:0.1277000000	2ux1_A.pdb:0.1039180000):0.1652100000	((((1ji4_A.pdb:0.1467110000	2fjc_A.pdb:0.0716210000):0.0343974000	1uvh_A.pdb:0.3424900000):0.0132838000	(2fzf_A.pdb:0.6550050000	(((((((1bcf_A.pdb:0.0566680000	3e1q_A.pdb:0.0531740000):0.0489247000	2fkz_A.pdb:0.0250740000):0.0029482700	1jgc_A.pdb:0.1999580000):0.0886392000	(((((((1lb3_A.pdb:0.0259560000	(2za7_A.pdb:0.0477500000	3e6s_A.pdb:0.2292990000):0.0434314000):0.0664614000	1bg7_A.pdb:0.3263600000):0.0481713000	1r03_A.pdb:0.0399280000):0.1371570000	(1z6o_A.pdb:0.5091160000	1z6o_M.pdb:0.2608780000):0.0672938000):0.0569562000	1vlg_A.pdb:0.1604320000):0.0410551000	(1krq_A.pdb:0.1222290000	2jd7_A.pdb:0.0800790000):0.0185045000):0.0743768000	1eum_A.pdb:0.0928010000):0.0964459000):0.0529946000	1nfv_A.pdb:0.1715960000):0.1894630000	(((1lko_A.pdb:0.3517020000	1yuz_A.pdb:0.3995950000):0.1151370000	3qhb_A.pdb:0.4184640000):0.1221200000	((((((1oqu_A.pdb:0.1342700000	1r2f_A.pdb:0.0960370000):0.0346736000	1uzr_A.pdb:0.0395930000):0.2436690000	1mxr_A.pdb:0.3446680000):0.1104300000	((1jk0_A.pdb:0.3822050000	2uw2_A.pdb:0.2462360000):0.0985076000	1w68_A.pdb:0.1605450000):0.2702460000):0.1452340000	(3ee4_A.pdb:0.4179470000	((2inc_B.pdb:0.4822270000	(2inp_C.pdb:0.4652740000	1mty_B.pdb:0.7571910000):0.1498270000):0.1156800000	(1mty_D.pdb:0.5746800000	3dhg_A.pdb:0.4049060000):0.2940580000):0.3310340000):0.0887121000):0.1424130000	(((2uw1_A.pdb:0.1372570000	2uw1_B.pdb:0.1061010000):0.1029520000	1afr_A.pdb:0.1081190000):0.3789140000	1za0_A.pdb:0.4313910000):0.0809563000):0.5170620000):0.1515440000):0.0428592000	1otk_A.pdb:0.9650970000):0.0363885000):0.0765788000):0.0138369000	(((1dps_A.pdb:0.1031800000	1jts_A.pdb:0.0757850000):0.1098410000	1o9r_A.pdb:0.1127510000):0.0872124000	(1tjo_A.pdb:0.0523870000	1tk6_A.pdb:0.0476260000):0.2022100000):0.1253640000):0.0063533400):0.0247360000):0.0691596000):0.0287069000	1n1q_A.pdb:0.0475210000);
(1ji5_A.pdb:0.1319400000	(1jig_A.pdb:0.0900360000	1n1q_A.pdb:0.0357220000):0.0617062000	((((2chp_A.pdb:0.1460030000	((((1dps_A.pdb:0.1532970000	1jts_A.pdb:0.0996190000):0.2169180000	1o9r_A.pdb:0.0617220000):0.1879430000	(1uvh_A.pdb:0.4217510000	(1tjo_A.pdb:0.0932580000	1tk6_A.pdb:0.0435360000):0.0750359000):0.0829087000):0.1252390000	(2vzb_A.pdb:0.2803600000	((((((((1oqu_A.pdb:0.1348590000	1r2f_A.pdb:0.0880960000):0.0502901000	1uzr_A.pdb:0.0241550000):0.2169520000	1mxr_A.pdb:0.4521500000):0.1304560000	((1jk0_A.pdb:0.4624450000	2uw2_A.pdb:0.2713920000):0.0786777000	1w68_A.pdb:0.1585340000):0.1809490000):0.1395670000	((2inc_B.pdb:0.3157820000	(2inp_C.pdb:0.5292270000	1mty_B.pdb:0.7374060000):0.1995680000):0.1044190000	(1mty_D.pdb:0.4865820000	3dhg_A.pdb:0.5664020000):0.3442840000):0.2435540000):0.2002610000	((2uw1_A.pdb:0.1034390000	2uw1_B.pdb:0.1226640000):0.1425520000	1afr_A.pdb:0.0997360000):0.3688690000):0.0183237000	3ee4_A.pdb:0.5370280000):0.1060310000	1za0_A.pdb:0.5972180000):0.3680140000):0.1821610000):0.0331725000):0.0540734000	(2fjc_A.pdb:0.0215100000	1otk_A.pdb:0.9026430000):0.0449413000):0.0878283000	((1qgh_A.pdb:0.1321480000	2ux1_A.pdb:0.1050860000):0.1439330000	(2fzf_A.pdb:0.7000290000	(((((1bcf_A.pdb:0.0444510000	3e1q_A.pdb:0.0879510000):0.0222773000	2fkz_A.pdb:0.0266260000):0.0248649000	(1jgc_A.pdb:0.1535480000	((((((1lb3_A.pdb:0.0984160000	(1bg7_A.pdb:0.2400480000	1r03_A.pdb:0.1380940000):0.0518273000):0.0637742000	2za7_A.pdb:0.0416100000):0.0567159000	3e6s_A.pdb:0.2526260000):0.1430080000	(1z6o_A.pdb:0.4749390000	1z6o_M.pdb:0.2703430000):0.0742473000):0.0912775000	((1eum_A.pdb:0.2150730000	1krq_A.pdb:0.1267940000):0.0326057000	2jd7_A.pdb:0.1111570000):0.0819769000):0.0206481000	1vlg_A.pdb:0.2342680000):0.1770800000):0.0820874000):0.1505670000	1nfv_A.pdb:0.2636450000):0.1576560000	((1lko_A.pdb:0.1467750000	1yuz_A.pdb:0.7211130000):0.2482910000	3qhb_A.pdb:0.6076380000):0.1758320000):0.1086700000):0.0350939000):0.0074514900):0.0575056000	1ji4_A.pdb:0.1659450000):0.0566133000);
(1ji5_A.pdb:0.1502600000	1jig_A.pdb:0.0138180000	(1n1q_A.pdb:0.0276250000	((2chp_A.pdb:0.0895860000	(((1ji4_A.pdb:0.2355870000	2fjc_A.pdb:0.0683080000):0.0386379000	(1uvh_A.pdb:0.2930070000	2vzb_A.pdb:0.3937370000):0.1610510000):0.0081719000	(((((2fzf_A.pdb:0.9484870000	1yuz_A.pdb:0.2830340000):0.1250890000	1lko_A.pdb:0.3001610000):0.1194430000	3qhb_A.pdb:0.3821610000):0.2245140000	(((((1bcf_A.pdb:0.0906590000	2fkz_A.pdb:0.0661900000):0.0129292000	3e1q_A.pdb:0.0484630000):0.0810309000	1jgc_A.pdb:0.1314400000):0.0223515000	((((((1lb3_A.pdb:0.0552890000	2za7_A.pdb:0.0856790000):0.0724242000	1bg7_A.pdb:0.2135990000):0.1202090000	1r03_A.pdb:0.0327940000):0.0667525000	3e6s_A.pdb:0.2294210000):0.0724008000	(1z6o_A.pdb:0.5177450000	1z6o_M.pdb:0.1751940000):0.1112060000):0.0437466000	((1eum_A.pdb:0.1897360000	1krq_A.pdb:0.0613530000):0.0123597000	(2jd7_A.pdb:0.0444140000	1vlg_A.pdb:0.1721570000):0.0244664000):0.0366295000):0.1504690000):0.1427250000	1nfv_A.pdb:0.3157370000):0.0677723000):0.0000025624	(1otk_A.pdb:1.0071930000	(((((1oqu_A.pdb:0.1236180000	1r2f_A.pdb:0.1114800000):0.0277155000	1uzr_A.pdb:0.0704780000):0.2688970000	(1mxr_A.pdb:0.4854800000	((1jk0_A.pdb:0.4140920000	2uw2_A.pdb:0.3241160000):0.0843539000	1w68_A.pdb:0.1488370000):0.1937860000):0.1325310000):0.1315100000	(3ee4_A.pdb:0.3769380000	((2inc_B.pdb:0.4340110000	(2inp_C.pdb:0.4315140000	1mty_B.pdb:0.5640260000):0.1371280000):0.1780540000	(1mty_D.pdb:0.5098240000	3dhg_A.pdb:0.4497280000):0.3038060000):0.4476980000):0.0669090000):0.0475701000	(((2uw1_A.pdb:0.0776820000	2uw1_B.pdb:0.1135820000):0.0948492000	1afr_A.pdb:0.1273590000):0.2952860000	1za0_A.pdb:0.6901840000):0.1861720000):0.2747110000):0.2616170000):0.1313910000):0.0047384900):0.0303171000	((1qgh_A.pdb:0.1057090000	2ux1_A.pdb:0.0956450000):0.1226280000	(((1dps_A.pdb:0.0926680000	1jts_A.pdb:0.0705940000):0.1720370000	1o9r_A.pdb:0.1005640000):0.0764613000	(1tjo_A.pdb:0.0700100000	1tk6_A.pdb:0.0177550000):0.1472840000):0.1428490000):0.0321299000):0.0740753000):0.0743231000);
(1ji5_A.pdb:0.1083420000	1jig_A.pdb:0.1133650000	(1n1q_A.pdb:0.0000020000	(2chp_A.pdb:0.1198400000	(((1qgh_A.pdb:0.1204660000	2ux1_A.pdb:0.0961520000):0.1734530000	((((1dps_A.pdb:0.0809990000	1jts_A.pdb:0.0955900000):0.1173320000	1o9r_A.pdb:0.0527220000):0.1421100000	(1tjo_A.pdb:0.0373960000	1tk6_A.pdb:0.0263960000):0.1100230000):0.1223550000	2vzb_A.pdb:0.2921660000):0.0342558000):0.0180902000	(((1ji4_A.pdb:0.1609420000	2fjc_A.pdb:0.0255920000):0.0614845000	((((2fzf_A.pdb:0.6899650000	(1otk_A.pdb:0.9204010000	((((((1oqu_A.pdb:0.1280740000	1r2f_A.pdb:0.1029120000):0.0394118000	1uzr_A.pdb:0.0452810000):0.1468900000	1mxr_A.pdb:0.3621090000):0.1221270000	(3ee4_A.pdb:0.5467340000	((1jk0_A.pdb:0.4163870000	2uw2_A.pdb:0.2254740000):0.0884456000	1w68_A.pdb:0.1850830000):0.1908760000):0.1072320000):0.1648770000	(((2uw1_A.pdb:0.0762360000	2uw1_B.pdb:0.1264050000):0.0865250000	1afr_A.pdb:0.0962220000):0.3865450000	1za0_A.pdb:0.4385230000):0.0515907000):0.0644457000	((2inc_B.pdb:0.3423150000	(2inp_C.pdb:0.3867740000	1mty_B.pdb:0.5730170000):0.1363060000):0.1268040000	(1mty_D.pdb:0.5270110000	3dhg_A.pdb:0.3456330000):0.2762920000):0.3094230000):0.1369520000):0.1551200000):0.0355062000	(1lko_A.pdb:0.2632210000	1yuz_A.pdb:0.3920170000):0.1315420000):0.0820349000	3qhb_A.pdb:0.3247560000):0.0940171000	(((((1bcf_A.pdb:0.0443220000	3e1q_A.pdb:0.1007810000):0.0176386000	2fkz_A.pdb:0.0391080000):0.0520966000	1jgc_A.pdb:0.0826700000):0.0325505000	(((((1lb3_A.pdb:0.0495290000	2za7_A.pdb:0.1176730000):0.0596040000	(1bg7_A.pdb:0.3317670000	1r03_A.pdb:0.0650890000):0.0852892000):0.0711292000	(1z6o_A.pdb:0.4057040000	1z6o_M.pdb:0.2612710000):0.0724053000):0.1209110000	3e6s_A.pdb:0.1814280000):0.0248625000	((1eum_A.pdb:0.1905000000	1vlg_A.pdb:0.1263230000):0.0382826000	(1krq_A.pdb:0.1017980000	2jd7_A.pdb:0.0751850000):0.0005390860):0.0598912000):0.1003520000):0.1229260000	1nfv_A.pdb:0.3324360000):0.0580487000):0.1766540000):0.0094386000	1uvh_A.pdb:0.3510440000):0.0163540000):0.0264869000):0.0608374000):0.0457368000);
(1ji5_A.pdb:0.1663970000	1jig_A.pdb:0.0682700000	(1n1q_A.pdb:0.0092730000	((2chp_A.pdb:0.1035820000	(((1ji4_A.pdb:0.1609850000	2fjc_A.pdb:0.0732400000):0.0517403000	1uvh_A.pdb:0.4660050000):0.0000028632	(((((2fzf_A.pdb:0.7580690000	1yuz_A.pdb:0.2633100000):0.2194220000	1lko_A.pdb:0.2107670000):0.1777880000	3qhb_A.pdb:0.7718130000):0.1699160000	(1otk_A.pdb:1.0389310000	(((((((1oqu_A.pdb:0.1011400000	1r2f_A.pdb:0.1187200000):0.0417190000	1uzr_A.pdb:0.0774400000):0.1769470000	1mxr_A.pdb:0.4436460000):0.3055430000	((1jk0_A.pdb:0.4355520000	2uw2_A.pdb:0.2389650000):0.1308870000	1w68_A.pdb:0.1195980000):0.2500440000):0.1489340000	(3ee4_A.pdb:0.3840800000	(((2inc_B.pdb:0.3655930000	2inp_C.pdb:0.4202800000):0.1490800000	1mty_B.pdb:0.5956970000):0.1859090000	(1mty_D.pdb:0.5644120000	3dhg_A.pdb:0.4797030000):0.3643060000):0.2478120000):0.1589460000):0.1038580000	((2uw1_A.pdb:0.1109760000	2uw1_B.pdb:0.0915380000):0.0881649000	1afr_A.pdb:0.1266110000):0.3629820000):0.1177060000	1za0_A.pdb:0.5380550000):0.1967890000):0.2203110000):0.0255274000	((((1bcf_A.pdb:0.0573310000	3e1q_A.pdb:0.0672870000):0.0213169000	(2fkz_A.pdb:0.0248670000	1jgc_A.pdb:0.1487930000):0.0376667000):0.1624580000	((((((((1lb3_A.pdb:0.0181530000	2za7_A.pdb:0.1554790000):0.0688453000	1r03_A.pdb:0.1140390000):0.0481466000	1bg7_A.pdb:0.2907140000):0.0620362000	1z6o_A.pdb:0.4582920000):0.0604550000	1z6o_M.pdb:0.2428950000):0.0367246000	(1krq_A.pdb:0.1311340000	(3e6s_A.pdb:0.2922110000	2jd7_A.pdb:0.0322080000):0.0788945000):0.0586388000):0.0287914000	1vlg_A.pdb:0.0945070000):0.1000490000	1eum_A.pdb:0.1339980000):0.1542660000):0.1012870000	1nfv_A.pdb:0.2298110000):0.0649146000):0.2047630000):0.0148453000):0.0287351000	((1qgh_A.pdb:0.1480830000	2ux1_A.pdb:0.1100310000):0.1795450000	((((1dps_A.pdb:0.1986450000	1jts_A.pdb:0.0799620000):0.0956731000	1o9r_A.pdb:0.0948240000):0.1135790000	(1tjo_A.pdb:0.0743660000	1tk6_A.pdb:0.0648270000):0.2282810000):0.1272770000	2vzb_A.pdb:0.3401550000):0.0000021155):0.0611739000):0.0845102000):0.0683192000);
(1ji5_A.pdb:0.2006090000	1jig_A.pdb:0.0166240000	((1n1q_A.pdb:0.0290290000	(2chp_A.pdb:0.0984370000	((1ji4_A.pdb:0.1513230000	(2fjc_A.pdb:0.0564170000	(((2fzf_A.pdb:0.7837170000	(((1lko_A.pdb:0.3267980000	1yuz_A.pdb:0.4046340000):0.1839260000	3qhb_A.pdb:0.3253120000):0.1292000000	(1otk_A.pdb:0.7978780000	(((((((1oqu_A.pdb:0.1103480000	1r2f_A.pdb:0.0962110000):0.0661653000	1uzr_A.pdb:0.0306850000):0.1871940000	1mxr_A.pdb:0.4480310000):0.1345950000	((1jk0_A.pdb:0.2969180000	2uw2_A.pdb:0.3016010000):0.1129020000	1w68_A.pdb:0.1489500000):0.3318170000):0.0722902000	(3ee4_A.pdb:0.4158400000	(((2inc_B.pdb:0.3990180000	1mty_B.pdb:0.7932340000):0.1513570000	2inp_C.pdb:0.4224470000):0.1562730000	(1mty_D.pdb:0.4837720000	3dhg_A.pdb:0.5900060000):0.3236650000):0.1318810000):0.1638040000):0.1273390000	((2uw1_A.pdb:0.0740330000	2uw1_B.pdb:0.1016500000):0.1489160000	1afr_A.pdb:0.0588090000):0.3221080000):0.0468256000	1za0_A.pdb:0.4839240000):0.3128380000):0.2134860000):0.0579471000):0.0289747000	1nfv_A.pdb:0.2224980000):0.0797736000	((((1bcf_A.pdb:0.0082610000	3e1q_A.pdb:0.0679990000):0.0172169000	2fkz_A.pdb:0.0590080000):0.0508201000	1jgc_A.pdb:0.1438520000):0.0890936000	((((((((1lb3_A.pdb:0.0578260000	2za7_A.pdb:0.1040370000):0.0767943000	1bg7_A.pdb:0.4127560000):0.0490669000	1r03_A.pdb:0.0533310000):0.0684545000	3e6s_A.pdb:0.1550440000):0.1482810000	2jd7_A.pdb:0.1474610000):0.0412335000	1krq_A.pdb:0.0801190000):0.0169876000	((1z6o_A.pdb:0.4797970000	1z6o_M.pdb:0.1598960000):0.0745748000	1vlg_A.pdb:0.1432380000):0.0427841000):0.0322136000	1eum_A.pdb:0.1087530000):0.0953228000):0.1058380000):0.1566100000):0.0000020217):0.0425569000	1uvh_A.pdb:0.4281850000):0.0432972000):0.0194950000):0.0188892000	(((1qgh_A.pdb:0.1280430000	2ux1_A.pdb:0.0511230000):0.1926590000	(((1dps_A.pdb:0.2141210000	1jts_A.pdb:0.1212400000):0.1681960000	1o9r_A.pdb:0.1018940000):0.0831962000	(1tjo_A.pdb:0.1325090000	1tk6_A.pdb:0.0000020000):0.1706520000):0.1377020000):0.0032841700	2vzb_A.pdb:0.4295360000):0.0261371000):0.0632935000);
(1ji5_A.pdb:0.2168090000	1jig_A.pdb:0.0557810000	(1n1q_A.pdb:0.0394850000	(2chp_A.pdb:0.0731770000	(((1qgh_A.pdb:0.1378290000	2ux1_A.pdb:0.0778490000):0.1732560000	2vzb_A.pdb:0.2450580000):0.0180488000	(((1ji4_A.pdb:0.1802530000	2fjc_A.pdb:0.1010830000):0.0000022853	1uvh_A.pdb:0.4145730000):0.0164030000	((((1dps_A.pdb:0.1587490000	1jts_A.pdb:0.0580430000):0.0593596000	1o9r_A.pdb:0.1445520000):0.1527240000	(1tjo_A.pdb:0.0219730000	1tk6_A.pdb:0.0692330000):0.1860040000):0.0687359000	((((2fzf_A.pdb:0.6179930000	(1lko_A.pdb:0.2593030000	1yuz_A.pdb:0.4160090000):0.1244370000):0.0234314000	3qhb_A.pdb:0.5447190000):0.0525988000	(1otk_A.pdb:0.7522150000	(((((((1oqu_A.pdb:0.1110690000	1r2f_A.pdb:0.1356070000):0.0385484000	1uzr_A.pdb:0.0917760000):0.1529130000	1mxr_A.pdb:0.4493310000):0.2020660000	((1jk0_A.pdb:0.4619430000	2uw2_A.pdb:0.2348460000):0.1353550000	1w68_A.pdb:0.1061610000):0.1950530000):0.0690085000	((2inc_B.pdb:0.4034110000	(2inp_C.pdb:0.4289600000	1mty_B.pdb:0.5800920000):0.1123000000):0.1095170000	(1mty_D.pdb:0.5185320000	3dhg_A.pdb:0.5471130000):0.3127610000):0.2934690000):0.1245880000	3ee4_A.pdb:0.4877230000):0.0501043000	(((2uw1_A.pdb:0.1107130000	2uw1_B.pdb:0.1250890000):0.0550515000	1afr_A.pdb:0.1783480000):0.3172730000	1za0_A.pdb:0.4978650000):0.0325036000):0.2609980000):0.2293420000):0.1659810000	(((((1bcf_A.pdb:0.0476040000	3e1q_A.pdb:0.0602890000):0.0419229000	2fkz_A.pdb:0.0702500000):0.0350906000	1jgc_A.pdb:0.1035650000):0.1093900000	(((((1lb3_A.pdb:0.0170550000	(1bg7_A.pdb:0.2572160000	1r03_A.pdb:0.1136370000):0.1147830000):0.0414630000	2za7_A.pdb:0.0416870000):0.1046600000	3e6s_A.pdb:0.2118060000):0.0868655000	(1z6o_A.pdb:0.3976420000	1z6o_M.pdb:0.2178330000):0.0763278000):0.0720796000	((1eum_A.pdb:0.1468870000	1krq_A.pdb:0.0618750000):0.0303150000	(2jd7_A.pdb:0.1024770000	1vlg_A.pdb:0.0840760000):0.0243423000):0.0639305000):0.0983195000):0.1294820000	1nfv_A.pdb:0.2944930000):0.0620873000):0.1716800000):0.0482890000):0.0510967000):0.0242973000):0.0700165000):0.0186454000);
(1ji5_A.pdb:0.1882950000	1jig_A.pdb:0.0386910000	(1n1q_A.pdb:0.0207900000	(((2chp_A.pdb:0.0670100000	(1uvh_A.pdb:0.2773390000	2vzb_A.pdb:0.1066820000):0.0892317000):0.0680026000	((1ji4_A.pdb:0.1569790000	((((((2fzf_A.pdb:0.4622070000	1yuz_A.pdb:0.5362480000):0.2076400000	1lko_A.pdb:0.2257810000):0.1275710000	3qhb_A.pdb:0.5443850000):0.0936286000	(1otk_A.pdb:0.8233330000	((((((((1oqu_A.pdb:0.1252740000	1r2f_A.pdb:0.0966250000):0.0681125000	1uzr_A.pdb:0.0432570000):0.2580230000	1mxr_A.pdb:0.4618600000):0.1277620000	((1jk0_A.pdb:0.4355420000	2uw2_A.pdb:0.2173230000):0.1014970000	1w68_A.pdb:0.1125260000):0.2082690000):0.1005470000	((2inc_B.pdb:0.3798620000	(2inp_C.pdb:0.5189990000	1mty_B.pdb:0.6168000000):0.0853202000):0.2731070000	(1mty_D.pdb:0.5756750000	3dhg_A.pdb:0.4233650000):0.2957080000):0.1218060000):0.1577500000	3ee4_A.pdb:0.4342910000):0.1007620000	((2uw1_A.pdb:0.1090120000	2uw1_B.pdb:0.0939160000):0.1262770000	1afr_A.pdb:0.0973100000):0.3109940000):0.1439860000	1za0_A.pdb:0.4073660000):0.5155470000):0.2011560000):0.0000023877	1nfv_A.pdb:0.2848490000):0.0126951000	(((1bcf_A.pdb:0.0757070000	3e1q_A.pdb:0.0930570000):0.0150023000	(2fkz_A.pdb:0.0310320000	1jgc_A.pdb:0.1688570000):0.0633934000):0.0714406000	(((((1lb3_A.pdb:0.0308320000	(1bg7_A.pdb:0.2038240000	1r03_A.pdb:0.1061800000):0.0843555000):0.0579163000	2za7_A.pdb:0.0476000000):0.0993614000	3e6s_A.pdb:0.1715260000):0.1293990000	(1z6o_A.pdb:0.3698510000	1z6o_M.pdb:0.2030140000):0.0546740000):0.0824815000	(((1eum_A.pdb:0.1549520000	1krq_A.pdb:0.0739440000):0.0517576000	2jd7_A.pdb:0.1258880000):0.0439597000	1vlg_A.pdb:0.0507180000):0.0314912000):0.1060800000):0.1031890000):0.1024670000):0.0825397000	2fjc_A.pdb:0.1185160000):0.0159601000):0.0374296000	((1qgh_A.pdb:0.0783770000	2ux1_A.pdb:0.1833300000):0.1214880000	(((1dps_A.pdb:0.1263880000	1jts_A.pdb:0.1065420000):0.0765912000	1o9r_A.pdb:0.0173100000):0.2081070000	(1tjo_A.pdb:0.0930760000	1tk6_A.pdb:0.0192130000):0.1389010000):0.1416290000):0.0265718000):0.0590451000):0.0616246000);
(1ji5_A.pdb:0.0987240000	((1jig_A.pdb:0.0869320000	(((2chp_A.pdb:0.1597050000	(((2fzf_A.pdb:0.7660320000	((1lko_A.pdb:0.2642120000	1yuz_A.pdb:0.5091630000):0.0489315000	3qhb_A.pdb:0.5858170000):0.0558178000):0.1357060000	(((((1bcf_A.pdb:0.0440720000	3e1q_A.pdb:0.0579630000):0.1165080000	2fkz_A.pdb:0.0270140000):0.0440060000	1jgc_A.pdb:0.1427150000):0.1219210000	(((((1lb3_A.pdb:0.0923710000	2za7_A.pdb:0.0866690000):0.0798688000	(1bg7_A.pdb:0.2601520000	1r03_A.pdb:0.1157870000):0.0638414000):0.0556941000	3e6s_A.pdb:0.1319490000):0.0823344000	(1z6o_A.pdb:0.4297230000	1z6o_M.pdb:0.2546440000):0.1049960000):0.0224957000	((1eum_A.pdb:0.1420300000	1vlg_A.pdb:0.1627140000):0.0470519000	(1krq_A.pdb:0.1578810000	2jd7_A.pdb:0.0910840000):0.0452939000):0.0601384000):0.1509000000):0.1114420000	1nfv_A.pdb:0.2643900000):0.1243910000):0.0000025005	(1otk_A.pdb:1.0844970000	((((((1oqu_A.pdb:0.0939200000	1r2f_A.pdb:0.1391710000):0.0907768000	1uzr_A.pdb:0.0577310000):0.1207860000	1mxr_A.pdb:0.5322730000):0.1475300000	((1jk0_A.pdb:0.3994800000	2uw2_A.pdb:0.1994080000):0.1104340000	1w68_A.pdb:0.1562790000):0.3080570000):0.1105950000	(3ee4_A.pdb:0.4032120000	(((2inc_B.pdb:0.3591780000	2inp_C.pdb:0.5269070000):0.1962440000	1mty_B.pdb:0.5928420000):0.1926810000	(1mty_D.pdb:0.5500770000	3dhg_A.pdb:0.5027610000):0.4336900000):0.2958510000):0.1254920000):0.1832030000	(((2uw1_A.pdb:0.0960180000	2uw1_B.pdb:0.1648380000):0.0878463000	1afr_A.pdb:0.1167790000):0.2017780000	1za0_A.pdb:0.5838680000):0.1106980000):0.4315860000):0.1193520000):0.1374900000):0.0000022767	2fjc_A.pdb:0.1042880000):0.0418992000	((1qgh_A.pdb:0.0665640000	2ux1_A.pdb:0.2461270000):0.2687210000	((((1dps_A.pdb:0.0984010000	1jts_A.pdb:0.0882380000):0.1099360000	1o9r_A.pdb:0.0910740000):0.1706370000	(1tjo_A.pdb:0.0605800000	1tk6_A.pdb:0.0574050000):0.1802090000):0.1218720000	(1uvh_A.pdb:0.4580510000	2vzb_A.pdb:0.2242210000):0.0743158000):0.0677721000):0.0163912000):0.0680271000):0.0176308000	1n1q_A.pdb:0.0093960000):0.1413240000	1ji4_A.pdb:0.2517360000);
(1ji5_A.pdb:0.0900990000	(1jig_A.pdb:0.1404160000	1n1q_A.pdb:0.0450240000):0.0538197000	((((2chp_A.pdb:0.1262740000	(((2fzf_A.pdb:0.5478590000	((1lko_A.pdb:0.3878340000	1yuz_A.pdb:0.2975430000):0.2136890000	3qhb_A.pdb:0.4843130000):0.0574684000):0.0909080000	1otk_A.pdb:0.8068950000):0.1014220000	((((((1bcf_A.pdb:0.0529610000	3e1q_A.pdb:0.0577730000):0.0184685000	2fkz_A.pdb:0.0357880000):0.0659476000	1jgc_A.pdb:0.1175080000):0.1680440000	((((((((1lb3_A.pdb:0.0205330000	2za7_A.pdb:0.1090650000):0.0364956000	1bg7_A.pdb:0.2116950000):0.0391137000	1r03_A.pdb:0.0423800000):0.0997191000	3e6s_A.pdb:0.2080380000):0.0709256000	(1z6o_A.pdb:0.4366360000	1z6o_M.pdb:0.1447460000):0.1101180000):0.0592152000	2jd7_A.pdb:0.0877770000):0.0080465500	1krq_A.pdb:0.0827780000):0.0435902000	(1eum_A.pdb:0.1382470000	1vlg_A.pdb:0.2029280000):0.0353802000):0.1503180000):0.1047890000	1nfv_A.pdb:0.2900550000):0.0527414000	(((((((1oqu_A.pdb:0.1010070000	1r2f_A.pdb:0.1220030000):0.0616123000	1uzr_A.pdb:0.0390180000):0.1900900000	1mxr_A.pdb:0.4547130000):0.1093240000	((1jk0_A.pdb:0.4064950000	2uw2_A.pdb:0.2090900000):0.1278910000	1w68_A.pdb:0.1525600000):0.3430430000):0.1232170000	(3ee4_A.pdb:0.4126410000	((2inc_B.pdb:0.3960290000	(2inp_C.pdb:0.4815080000	1mty_B.pdb:0.6256960000):0.1323880000):0.0800282000	(1mty_D.pdb:0.4741650000	3dhg_A.pdb:0.4359850000):0.2700270000):0.3019680000):0.0862116000):0.1780210000	((2uw1_A.pdb:0.1128150000	2uw1_B.pdb:0.0915520000):0.0782288000	1afr_A.pdb:0.1297830000):0.3484460000):0.0628972000	1za0_A.pdb:0.3971210000):0.3395440000):0.0297982000):0.1413500000):0.0437266000	(1ji4_A.pdb:0.1581650000	(2fjc_A.pdb:0.0407500000	1uvh_A.pdb:0.4085190000):0.0361845000):0.0435266000):0.0624160000	((((1dps_A.pdb:0.1705760000	1jts_A.pdb:0.0237160000):0.1879970000	1o9r_A.pdb:0.0697550000):0.0771804000	(1tjo_A.pdb:0.0517160000	1tk6_A.pdb:0.0517930000):0.1674750000):0.1323580000	2vzb_A.pdb:0.3345080000):0.0509443000):0.0000024905	(1qgh_A.pdb:0.0798930000	2ux1_A.pdb:0.1362810000):0.1224230000):0.0687825000);
(1ji5_A.pdb:0.1454840000	(1jig_A.pdb:0.1104730000	1n1q_A.pdb:0.0581420000):0.0392334000	(((2chp_A.pdb:0.1176980000	((((((1bcf_A.pdb:0.0415430000	3e1q_A.pdb:0.0709150000):0.0502106000	2fkz_A.pdb:0.0403790000):0.0231430000	1jgc_A.pdb:0.1601970000):0.1226050000	((((((((1lb3_A.pdb:0.0470850000	2za7_A.pdb:0.1023130000):0.0767363000	1bg7_A.pdb:0.1308410000):0.0464061000	1r03_A.pdb:0.0400840000):0.1147380000	3e6s_A.pdb:0.1374080000):0.0571390000	2jd7_A.pdb:0.0300910000):0.0268653000	1krq_A.pdb:0.1046910000):0.0000023029	((1z6o_A.pdb:0.4606640000	1z6o_M.pdb:0.0736100000):0.1891760000	1vlg_A.pdb:0.1085180000):0.0690649000):0.0340379000	1eum_A.pdb:0.1533590000):0.1259290000):0.1426340000	1nfv_A.pdb:0.2182130000):0.0846201000	(((1lko_A.pdb:0.2076880000	1yuz_A.pdb:0.4737150000):0.1660990000	3qhb_A.pdb:0.4619190000):0.1514220000	(1otk_A.pdb:1.0935170000	(((((((1oqu_A.pdb:0.1661620000	1r2f_A.pdb:0.0953160000):0.0671957000	1uzr_A.pdb:0.0747790000):0.2672390000	1mxr_A.pdb:0.5522330000):0.1722520000	((1jk0_A.pdb:0.4547380000	2uw2_A.pdb:0.1923950000):0.1646150000	1w68_A.pdb:0.0960240000):0.2538210000):0.1814080000	(3ee4_A.pdb:0.3271360000	(((2inc_B.pdb:0.4549590000	2inp_C.pdb:0.3331100000):0.1426980000	1mty_B.pdb:0.6088740000):0.1998710000	(1mty_D.pdb:0.5012150000	3dhg_A.pdb:0.4828640000):0.2941790000):0.3528530000):0.1646450000):0.1685370000	((2uw1_A.pdb:0.1095430000	2uw1_B.pdb:0.1629390000):0.0898521000	1afr_A.pdb:0.1178120000):0.3538090000):0.0969177000	1za0_A.pdb:0.4757530000):0.2627670000):0.2759530000):0.0395205000):0.1435690000):0.0214859000	((1ji4_A.pdb:0.1301770000	2fjc_A.pdb:0.0580020000):0.0396967000	(1uvh_A.pdb:0.4094400000	2fzf_A.pdb:0.7573150000):0.0191577000):0.0137760000):0.0547188000	((1qgh_A.pdb:0.0799560000	2ux1_A.pdb:0.1464150000):0.1140090000	((((1dps_A.pdb:0.0811430000	1jts_A.pdb:0.0660780000):0.1484560000	1o9r_A.pdb:0.0432730000):0.1033370000	(1tjo_A.pdb:0.0915070000	1tk6_A.pdb:0.0310340000):0.1286770000):0.1037650000	2vzb_A.pdb:0.3149250000):0.0264758000):0.0373424000):0.0338904000);
(1ji5_A.pdb:0.2306580000	(1jig_A.pdb:0.1340290000	((2chp_A.pdb:0.1650060000	(((1ji4_A.pdb:0.3208680000	2fjc_A.pdb:0.0862900000):0.0419494000	1uvh_A.pdb:0.4541460000):0.0216590000	(((((2fzf_A.pdb:0.6857710000	1yuz_A.pdb:0.3831670000):0.2282080000	1lko_A.pdb:0.1736190000):0.0601370000	3qhb_A.pdb:0.4070680000):0.2823060000	(1otk_A.pdb:0.6674770000	((((((((1oqu_A.pdb:0.1006310000	1r2f_A.pdb:0.1449730000):0.0750125000	1uzr_A.pdb:0.0458360000):0.2083760000	1mxr_A.pdb:0.4139670000):0.2271350000	3ee4_A.pdb:0.3399610000):0.1258240000	((1jk0_A.pdb:0.3684950000	2uw2_A.pdb:0.1570080000):0.0493818000	1w68_A.pdb:0.1487480000):0.2318420000):0.1721130000	((2inc_B.pdb:0.4444950000	(2inp_C.pdb:0.4659590000	1mty_B.pdb:0.4811070000):0.1654940000):0.2701000000	(1mty_D.pdb:0.5401280000	3dhg_A.pdb:0.4783720000):0.3389580000):0.2354520000):0.1682200000	((2uw1_A.pdb:0.0985020000	2uw1_B.pdb:0.1272060000):0.1572090000	1afr_A.pdb:0.1188830000):0.3387870000):0.1057450000	1za0_A.pdb:0.4685310000):0.3160020000):0.4350930000):0.0021267400	((((1bcf_A.pdb:0.0363880000	3e1q_A.pdb:0.1024300000):0.0219265000	(2fkz_A.pdb:0.0375390000	1jgc_A.pdb:0.1312460000):0.0306509000):0.1319120000	((((((((1lb3_A.pdb:0.0385860000	2za7_A.pdb:0.0637400000):0.0340167000	1bg7_A.pdb:0.2529380000):0.0790328000	1r03_A.pdb:0.0421410000):0.1007720000	3e6s_A.pdb:0.1308720000):0.1188170000	2jd7_A.pdb:0.1193250000):0.0160125000	1krq_A.pdb:0.1642970000):0.0328572000	((1z6o_A.pdb:0.3960480000	1z6o_M.pdb:0.2167210000):0.1311880000	1vlg_A.pdb:0.0909310000):0.0277183000):0.0203973000	1eum_A.pdb:0.1482220000):0.1953660000):0.1271320000	1nfv_A.pdb:0.3289050000):0.0356711000):0.1453860000):0.0238259000):0.0545947000	((1qgh_A.pdb:0.1400010000	2ux1_A.pdb:0.1886530000):0.2093900000	((((1dps_A.pdb:0.0996740000	1jts_A.pdb:0.0424060000):0.1368170000	1o9r_A.pdb:0.0798750000):0.1876780000	(1tjo_A.pdb:0.1009420000	1tk6_A.pdb:0.0283250000):0.1194290000):0.0907299000	2vzb_A.pdb:0.2712800000):0.0312977000):0.0054655000):0.0988149000):0.0410170000	1n1q_A.pdb:0.0611790000);
(1ji5_A.pdb:0.1066850000	1jig_A.pdb:0.0303600000	(1n1q_A.pdb:0.0140720000	((2chp_A.pdb:0.1024030000	(((1ji4_A.pdb:0.1562530000	2fjc_A.pdb:0.0604340000):0.0187244000	1uvh_A.pdb:0.3609680000):0.0461103000	((((2fzf_A.pdb:0.6655250000	(1lko_A.pdb:0.3058670000	1yuz_A.pdb:0.4666840000):0.0660860000):0.0161089000	3qhb_A.pdb:0.5108220000):0.1512220000	(((((1bcf_A.pdb:0.0896910000	3e1q_A.pdb:0.0671470000):0.0382184000	2fkz_A.pdb:0.0494230000):0.0597542000	1jgc_A.pdb:0.1069120000):0.1011550000	((((((((1lb3_A.pdb:0.0547870000	2za7_A.pdb:0.0444820000):0.0888477000	1bg7_A.pdb:0.2958500000):0.0494882000	1r03_A.pdb:0.0775150000):0.0680567000	3e6s_A.pdb:0.1739090000):0.1565900000	2jd7_A.pdb:0.0921670000):0.0723606000	1krq_A.pdb:0.0880660000):0.0293179000	((1z6o_A.pdb:0.6179170000	1z6o_M.pdb:0.2101210000):0.1996120000	1vlg_A.pdb:0.1333920000):0.0185793000):0.0515115000	1eum_A.pdb:0.1205400000):0.1286080000):0.1545710000	1nfv_A.pdb:0.2447290000):0.1066780000):0.0000020216	(1otk_A.pdb:1.0398920000	(((((((1oqu_A.pdb:0.1395970000	1r2f_A.pdb:0.1372040000):0.0863611000	1uzr_A.pdb:0.0582870000):0.2152600000	(1mxr_A.pdb:0.5318690000	((1jk0_A.pdb:0.3883520000	2uw2_A.pdb:0.1923670000):0.1102480000	1w68_A.pdb:0.0981840000):0.3142480000):0.0414656000):0.0792868000	3ee4_A.pdb:0.5282150000):0.0863280000	((2inc_B.pdb:0.3211980000	(1mty_D.pdb:0.4692300000	3dhg_A.pdb:0.4836210000):0.1547250000):0.1508140000	(2inp_C.pdb:0.4860340000	1mty_B.pdb:0.6753950000):0.1054940000):0.3424190000):0.1145060000	((2uw1_A.pdb:0.0754310000	2uw1_B.pdb:0.1184510000):0.1040370000	1afr_A.pdb:0.1310230000):0.3871240000):0.0774828000	1za0_A.pdb:0.5413010000):0.2627470000):0.1027700000):0.0915656000):0.0097591600):0.0359871000	(((1qgh_A.pdb:0.1017720000	2ux1_A.pdb:0.1000240000):0.1361350000	2vzb_A.pdb:0.4107010000):0.0053482500	(((1dps_A.pdb:0.0738190000	1jts_A.pdb:0.1494080000):0.1274250000	1o9r_A.pdb:0.0810350000):0.1253660000	(1tjo_A.pdb:0.0962730000	1tk6_A.pdb:0.0217150000):0.1922810000):0.0886504000):0.0264228000):0.0810481000):0.0601119000);
(1ji5_A.pdb:0.1312900000	((1jig_A.pdb:0.0726020000	1n1q_A.pdb:0.0304900000):0.0408367000	(((2chp_A.pdb:0.0772130000	(2vzb_A.pdb:0.2496380000	(((((((1oqu_A.pdb:0.1241400000	1uzr_A.pdb:0.0989540000):0.0604719000	1r2f_A.pdb:0.1199240000):0.1737380000	1mxr_A.pdb:0.5113890000):0.1297770000	(((1jk0_A.pdb:0.4414010000	2uw2_A.pdb:0.2266300000):0.1850380000	1w68_A.pdb:0.1711230000):0.1992030000	(((2inc_B.pdb:0.4901040000	1mty_B.pdb:0.6504770000):0.1998890000	2inp_C.pdb:0.4902160000):0.1061090000	(1mty_D.pdb:0.4044710000	3dhg_A.pdb:0.6114420000):0.3536820000):0.4609370000):0.0711733000):0.0966514000	3ee4_A.pdb:0.5913520000):0.1828740000	((2uw1_A.pdb:0.0884170000	2uw1_B.pdb:0.0632640000):0.1137250000	1afr_A.pdb:0.1146590000):0.3070170000):0.1480420000	1za0_A.pdb:0.4368510000):0.3756180000):0.0777422000):0.0000020816	((2fjc_A.pdb:0.1033880000	1otk_A.pdb:0.9386540000):0.0160239000	((((1dps_A.pdb:0.1304630000	1jts_A.pdb:0.0598890000):0.1190490000	1o9r_A.pdb:0.0652660000):0.1111780000	(1tjo_A.pdb:0.0464030000	1tk6_A.pdb:0.0407830000):0.2223640000):0.1157110000	1uvh_A.pdb:0.3521500000):0.0510424000):0.0711396000):0.0391896000	((1qgh_A.pdb:0.1827470000	2ux1_A.pdb:0.0857030000):0.1487720000	(((((2fzf_A.pdb:0.4334910000	(((1eum_A.pdb:0.1411780000	1krq_A.pdb:0.0922450000):0.0275139000	2jd7_A.pdb:0.0369020000):0.0645158000	1vlg_A.pdb:0.0972850000):0.0075069600):0.0946368000	((((1lb3_A.pdb:0.0463300000	2za7_A.pdb:0.0461570000):0.0322708000	(1bg7_A.pdb:0.2554420000	1r03_A.pdb:0.0766860000):0.0560659000):0.0703086000	3e6s_A.pdb:0.1601980000):0.0882153000	(1z6o_A.pdb:0.3458370000	1z6o_M.pdb:0.1942970000):0.0404287000):0.0659603000):0.1232590000	((((1bcf_A.pdb:0.0638100000	3e1q_A.pdb:0.0961210000):0.0126527000	2fkz_A.pdb:0.1059730000):0.0397889000	1jgc_A.pdb:0.1380110000):0.0672400000	1nfv_A.pdb:0.3137820000):0.1401030000):0.0784636000	(1lko_A.pdb:0.4505080000	1yuz_A.pdb:0.2761740000):0.2851460000):0.1227640000	3qhb_A.pdb:0.6310950000):0.0862019000):0.0053850500):0.0528765000):0.1003490000	1ji4_A.pdb:0.0863010000);
(1ji5_A.pdb:0.1660700000	1jig_A.pdb:0.0777390000	(1n1q_A.pdb:0.0099140000	(((2chp_A.pdb:0.0634040000	((((((((1bcf_A.pdb:0.0442090000	3e1q_A.pdb:0.0630510000):0.0295681000	2fkz_A.pdb:0.0015430000):0.0366649000	1jgc_A.pdb:0.1210010000):0.1186680000	((((((((1lb3_A.pdb:0.0496560000	(1bg7_A.pdb:0.2921880000	1r03_A.pdb:0.0136080000):0.0749120000):0.0493934000	2za7_A.pdb:0.0322640000):0.1433440000	1z6o_M.pdb:0.2847530000):0.0471823000	3e6s_A.pdb:0.1201590000):0.0953509000	2jd7_A.pdb:0.1107350000):0.0315470000	1krq_A.pdb:0.0740240000):0.0581156000	1vlg_A.pdb:0.1375710000):0.0435168000	1eum_A.pdb:0.1278410000):0.1013900000):0.1268830000	1z6o_A.pdb:0.4851190000):0.0608804000	((1lko_A.pdb:0.2134670000	1yuz_A.pdb:0.6638450000):0.0355385000	3qhb_A.pdb:0.4938710000):0.1739370000):0.0323334000	1nfv_A.pdb:0.2547010000):0.0052911800	(1otk_A.pdb:0.8518130000	((((((((1oqu_A.pdb:0.1264320000	1r2f_A.pdb:0.1065010000):0.0502790000	1uzr_A.pdb:0.0450990000):0.1487290000	1mxr_A.pdb:0.3581700000):0.1725050000	((1jk0_A.pdb:0.3345490000	2uw2_A.pdb:0.2536920000):0.1407970000	1w68_A.pdb:0.1062450000):0.2403890000):0.1505290000	(((2inc_B.pdb:0.3600630000	2inp_C.pdb:0.4546690000):0.1005140000	1mty_B.pdb:0.5811020000):0.1270890000	(1mty_D.pdb:0.4876540000	3dhg_A.pdb:0.4535610000):0.2952960000):0.3285260000):0.0588870000	3ee4_A.pdb:0.3915170000):0.1715450000	((2uw1_A.pdb:0.0739650000	2uw1_B.pdb:0.1340260000):0.1185590000	1afr_A.pdb:0.1039870000):0.3544650000):0.1436600000	1za0_A.pdb:0.4302040000):0.3803840000):0.1671660000):0.1147080000):0.0454130000	((1qgh_A.pdb:0.1506810000	2ux1_A.pdb:0.1694970000):0.1218290000	((((1dps_A.pdb:0.1575780000	1jts_A.pdb:0.0600100000):0.0811972000	1o9r_A.pdb:0.0598990000):0.1949800000	(1tjo_A.pdb:0.0589150000	1tk6_A.pdb:0.0417250000):0.1640410000):0.1215110000	2vzb_A.pdb:0.3226800000):0.0000026674):0.0359852000):0.0894257000	(((1ji4_A.pdb:0.0801480000	2fzf_A.pdb:0.5259910000):0.0457739000	2fjc_A.pdb:0.0628190000):0.0506898000	1uvh_A.pdb:0.4735830000):0.0670198000):0.0000029330):0.0589406000);
(1ji5_A.pdb:0.1146390000	1jig_A.pdb:0.1471210000	(1n1q_A.pdb:0.0509970000	(((2chp_A.pdb:0.2055100000	((((2fzf_A.pdb:0.7397120000	(1lko_A.pdb:0.3771350000	1yuz_A.pdb:0.5748800000):0.0858704000):0.0623778000	3qhb_A.pdb:0.5199430000):0.1763550000	(1otk_A.pdb:1.2506450000	((((((((1oqu_A.pdb:0.0962600000	1r2f_A.pdb:0.0938650000):0.0484234000	1uzr_A.pdb:0.0469240000):0.1694750000	1mxr_A.pdb:0.3518320000):0.1959440000	((1jk0_A.pdb:0.3524370000	2uw2_A.pdb:0.2499260000):0.1604880000	1w68_A.pdb:0.1242190000):0.3088180000):0.0740087000	3ee4_A.pdb:0.4105950000):0.0920828000	(((2inc_B.pdb:0.3884180000	1mty_B.pdb:0.5347760000):0.1552130000	2inp_C.pdb:0.4199100000):0.0815756000	(1mty_D.pdb:0.5177750000	3dhg_A.pdb:0.6976530000):0.4047890000):0.3643930000):0.0991926000	((2uw1_A.pdb:0.0715730000	2uw1_B.pdb:0.1146840000):0.0581704000	1afr_A.pdb:0.1305450000):0.2742210000):0.0850034000	1za0_A.pdb:0.5476230000):0.5114630000):0.1868350000):0.0022809800	(((((1bcf_A.pdb:0.0942430000	3e1q_A.pdb:0.0426970000):0.0398034000	2fkz_A.pdb:0.0458760000):0.0349192000	1jgc_A.pdb:0.1693420000):0.2269470000	((((((((1lb3_A.pdb:0.0591040000	2za7_A.pdb:0.1032980000):0.1176090000	1bg7_A.pdb:0.3355940000):0.1017200000	1r03_A.pdb:0.0405330000):0.1400990000	3e6s_A.pdb:0.1601010000):0.1880740000	2jd7_A.pdb:0.0588130000):0.0412363000	1krq_A.pdb:0.0748140000):0.0424549000	((1z6o_A.pdb:0.5245590000	1z6o_M.pdb:0.1755230000):0.1997160000	1vlg_A.pdb:0.1361760000):0.0494755000):0.0378429000	1eum_A.pdb:0.1388990000):0.1029420000):0.1132660000	1nfv_A.pdb:0.3191440000):0.0948779000):0.1104210000):0.0223618000	((1ji4_A.pdb:0.1241090000	2fjc_A.pdb:0.0684800000):0.0210860000	1uvh_A.pdb:0.4349580000):0.0357175000):0.0416976000	((1qgh_A.pdb:0.0783130000	2ux1_A.pdb:0.1864390000):0.1071930000	((((1dps_A.pdb:0.0782170000	1jts_A.pdb:0.0860580000):0.1424040000	1o9r_A.pdb:0.0423050000):0.1284970000	(1tjo_A.pdb:0.0488970000	1tk6_A.pdb:0.0513720000):0.2238180000):0.1387940000	2vzb_A.pdb:0.4361970000):0.0000022355):0.0309632000):0.0685146000):0.0474495000);
(1ji5_A.pdb:0.1750130000	1jig_A.pdb:0.0534980000	(1n1q_A.pdb:0.0405120000	((2chp_A.pdb:0.1413480000	(((1ji4_A.pdb:0.1643390000	2fjc_A.pdb:0.0720680000):0.0112521000	(((2fzf_A.pdb:0.6696940000	(((1lko_A.pdb:0.4529090000	1yuz_A.pdb:0.5083330000):0.0797262000	3qhb_A.pdb:0.4078340000):0.1808330000	(1otk_A.pdb:0.8285490000	((((((1oqu_A.pdb:0.1159400000	1r2f_A.pdb:0.1264450000):0.1085150000	1uzr_A.pdb:0.0374750000):0.3487930000	1mxr_A.pdb:0.4614230000):0.1090790000	((1jk0_A.pdb:0.3505070000	2uw2_A.pdb:0.2317770000):0.0831655000	1w68_A.pdb:0.1704320000):0.1386170000):0.1668860000	(3ee4_A.pdb:0.3821250000	((2inc_B.pdb:0.4044530000	2inp_C.pdb:0.5023800000):0.1004990000	(1mty_B.pdb:0.6603330000	(1mty_D.pdb:0.5388450000	3dhg_A.pdb:0.5157660000):0.3198990000):0.0710983000):0.2127760000):0.0821768000):0.1342980000	(((2uw1_A.pdb:0.0880100000	2uw1_B.pdb:0.1065930000):0.0778023000	1afr_A.pdb:0.1236140000):0.3161420000	1za0_A.pdb:0.5763700000):0.0398163000):0.4326390000):0.1775170000):0.0923070000):0.0335216000	1nfv_A.pdb:0.3529500000):0.0358326000	(((1bcf_A.pdb:0.0434120000	(3e1q_A.pdb:0.0823100000	2fkz_A.pdb:0.0294900000):0.0352908000):0.0696950000	1jgc_A.pdb:0.2195570000):0.0939287000	(((((1lb3_A.pdb:0.0857850000	2za7_A.pdb:0.0599440000):0.0631115000	(1bg7_A.pdb:0.3633830000	1r03_A.pdb:0.0792090000):0.0831833000):0.0538612000	3e6s_A.pdb:0.2308180000):0.1298410000	(1z6o_A.pdb:0.4822870000	1z6o_M.pdb:0.1761360000):0.0977851000):0.0683071000	((1eum_A.pdb:0.1656910000	1krq_A.pdb:0.0920090000):0.0230709000	(2jd7_A.pdb:0.1231790000	1vlg_A.pdb:0.2154760000):0.0491228000):0.0423707000):0.0792839000):0.0916136000):0.1172440000):0.0274928000	1uvh_A.pdb:0.3830660000):0.0076956600):0.0168264000	(((1qgh_A.pdb:0.1250680000	2ux1_A.pdb:0.0659330000):0.0991771000	2vzb_A.pdb:0.4596200000):0.0039908000	(((1dps_A.pdb:0.1441860000	1jts_A.pdb:0.0551430000):0.1594930000	1o9r_A.pdb:0.1695910000):0.0818118000	(1tjo_A.pdb:0.0651690000	1tk6_A.pdb:0.0436540000):0.2258600000):0.1145710000):0.0018343700):0.0690631000):0.0160652000);
(1ji5_A.pdb:0.1465310000	1jig_A.pdb:0.0629140000	(1n1q_A.pdb:0.0209220000	((2chp_A.pdb:0.1353710000	(((1ji4_A.pdb:0.2207570000	2fjc_A.pdb:0.0823310000):0.0674209000	1uvh_A.pdb:0.4175380000):0.0233939000	(((((2fzf_A.pdb:0.6857980000	1lko_A.pdb:0.3198410000):0.1014260000	1yuz_A.pdb:0.4323120000):0.0964995000	1otk_A.pdb:1.0974910000):0.0625066000	(((((1bcf_A.pdb:0.0671620000	(3e1q_A.pdb:0.0949050000	2fkz_A.pdb:0.0669520000):0.0298101000):0.0712515000	1jgc_A.pdb:0.1950720000):0.0418325000	((((((((1lb3_A.pdb:0.0755990000	2za7_A.pdb:0.0392330000):0.0808867000	1bg7_A.pdb:0.2761150000):0.0212361000	1r03_A.pdb:0.1255140000):0.0512264000	3e6s_A.pdb:0.2009350000):0.1589550000	2jd7_A.pdb:0.1193220000):0.0261296000	1krq_A.pdb:0.0660180000):0.0701491000	((1z6o_A.pdb:0.4474440000	1z6o_M.pdb:0.1628440000):0.1487710000	1vlg_A.pdb:0.0994030000):0.0416289000):0.0360630000	1eum_A.pdb:0.1788690000):0.1701310000):0.1047540000	1nfv_A.pdb:0.2621970000):0.0786586000	3qhb_A.pdb:0.6476910000):0.0000028497):0.0000020670	(((((((1oqu_A.pdb:0.1697100000	1r2f_A.pdb:0.0763370000):0.0546858000	1uzr_A.pdb:0.0764900000):0.2681300000	(1mxr_A.pdb:0.4654530000	((1jk0_A.pdb:0.3255150000	2uw2_A.pdb:0.2365480000):0.1289990000	1w68_A.pdb:0.1339200000):0.2121980000):0.0829063000):0.0443181000	3ee4_A.pdb:0.6599700000):0.1227180000	((2inc_B.pdb:0.4717010000	(2inp_C.pdb:0.5171760000	1mty_B.pdb:0.5729230000):0.1142920000):0.0916152000	(1mty_D.pdb:0.5527580000	3dhg_A.pdb:0.4680110000):0.3111080000):0.3754550000):0.0849048000	(2uw1_A.pdb:0.0000030000	(2uw1_B.pdb:0.0653710000	1afr_A.pdb:0.2197020000):0.1107950000):0.3547000000):0.1040950000	1za0_A.pdb:0.4293590000):0.3834120000):0.1901730000):0.0158507000):0.0302768000	((1qgh_A.pdb:0.1014700000	2ux1_A.pdb:0.1921170000):0.1007360000	((((1dps_A.pdb:0.0661040000	1jts_A.pdb:0.0781940000):0.1563910000	1o9r_A.pdb:0.1061960000):0.1470130000	(1tjo_A.pdb:0.1182590000	1tk6_A.pdb:0.0000020000):0.1788220000):0.0978873000	2vzb_A.pdb:0.3043090000):0.0085902200):0.0183612000):0.1416870000):0.0550994000);
(1ji5_A.pdb:0.0903190000	(1jig_A.pdb:0.0597800000	(1n1q_A.pdb:0.0000030000	((((2chp_A.pdb:0.0788920000	(2fzf_A.pdb:0.7750850000	(((((1bcf_A.pdb:0.0317580000	(3e1q_A.pdb:0.0544450000	(2fkz_A.pdb:0.0475140000	1jgc_A.pdb:0.1772900000):0.0644252000):0.0399655000):0.0978647000	(((((1lb3_A.pdb:0.0191760000	2za7_A.pdb:0.0900610000):0.0999021000	(1bg7_A.pdb:0.2363310000	1r03_A.pdb:0.0307380000):0.0575893000):0.0843050000	3e6s_A.pdb:0.1231270000):0.0954421000	(1z6o_A.pdb:0.3623290000	1z6o_M.pdb:0.2661180000):0.0773509000):0.0374536000	((1eum_A.pdb:0.1199140000	1vlg_A.pdb:0.1806740000):0.0303141000	(1krq_A.pdb:0.0766020000	2jd7_A.pdb:0.0717790000):0.0253939000):0.0389033000):0.0944193000):0.0855743000	1nfv_A.pdb:0.3549230000):0.0758215000	((1lko_A.pdb:0.3195640000	1yuz_A.pdb:0.3846290000):0.1072940000	3qhb_A.pdb:0.4098070000):0.2090200000):0.0586750000	(1otk_A.pdb:0.9939650000	((((((1oqu_A.pdb:0.0834210000	1r2f_A.pdb:0.1111580000):0.0523826000	1uzr_A.pdb:0.0492230000):0.2007140000	1mxr_A.pdb:0.4975160000):0.0652472000	((1jk0_A.pdb:0.3651720000	2uw2_A.pdb:0.2276780000):0.1373530000	1w68_A.pdb:0.2137530000):0.2916790000):0.1418870000	(3ee4_A.pdb:0.3764710000	(((2inc_B.pdb:0.3844310000	1mty_B.pdb:0.6003150000):0.0894666000	2inp_C.pdb:0.5242320000):0.2257330000	(1mty_D.pdb:0.4961130000	3dhg_A.pdb:0.6487160000):0.2899090000):0.2985250000):0.0443622000):0.1261490000	(((2uw1_A.pdb:0.0582530000	2uw1_B.pdb:0.1590430000):0.1420860000	1afr_A.pdb:0.0675880000):0.2923970000	1za0_A.pdb:0.5661150000):0.0377759000):0.2902380000):0.0578187000):0.0016131100):0.0868199000):0.0155394000	((((1dps_A.pdb:0.1309400000	1jts_A.pdb:0.0444300000):0.1694430000	1o9r_A.pdb:0.0848600000):0.1399740000	(1tjo_A.pdb:0.0939030000	1tk6_A.pdb:0.0520450000):0.1189480000):0.2198200000	(1uvh_A.pdb:0.2627450000	2vzb_A.pdb:0.2254840000):0.0664816000):0.0343448000):0.0448283000	2fjc_A.pdb:0.1042320000):0.0351991000	(1qgh_A.pdb:0.0789890000	2ux1_A.pdb:0.1144950000):0.2396670000):0.0773091000):0.0312540000):0.0804871000	1ji4_A.pdb:0.2012720000);
(1ji5_A.pdb:0.1811340000	1jig_A.pdb:0.0970810000	((1n1q_A.pdb:0.0222490000	(2chp_A.pdb:0.0969020000	((1ji4_A.pdb:0.1908060000	2fjc_A.pdb:0.1027630000):0.0561111000	((((((1dps_A.pdb:0.2449870000	1jts_A.pdb:0.0551440000):0.1038110000	1o9r_A.pdb:0.1012960000):0.1647190000	(1tjo_A.pdb:0.0412730000	1tk6_A.pdb:0.0622820000):0.1841880000):0.0441125000	2vzb_A.pdb:0.2846590000):0.0460273000	1uvh_A.pdb:0.3285180000):0.1098730000	((((2fzf_A.pdb:0.7176970000	1yuz_A.pdb:0.2576200000):0.1692930000	(1lko_A.pdb:0.2880070000	3qhb_A.pdb:0.4199450000):0.0226437000):0.1908000000	(1otk_A.pdb:0.8953790000	(((((((1oqu_A.pdb:0.1041300000	1uzr_A.pdb:0.0835160000):0.0282841000	1r2f_A.pdb:0.0974550000):0.1775560000	1mxr_A.pdb:0.4398550000):0.1750450000	((1jk0_A.pdb:0.4740280000	2uw2_A.pdb:0.1847060000):0.1168510000	1w68_A.pdb:0.0925070000):0.3021320000):0.1295940000	(3ee4_A.pdb:0.4082160000	((2inc_B.pdb:0.3854310000	(2inp_C.pdb:0.4549370000	1mty_B.pdb:0.6294700000):0.1347460000):0.1308500000	(1mty_D.pdb:0.4482600000	3dhg_A.pdb:0.5335100000):0.2553470000):0.3188160000):0.0891736000):0.1947970000	((2uw1_A.pdb:0.0974440000	2uw1_B.pdb:0.0827680000):0.0680748000	1afr_A.pdb:0.1247640000):0.3738270000):0.0964660000	1za0_A.pdb:0.4427710000):0.1150680000):0.2356370000):0.1246530000	(((1bcf_A.pdb:0.0341350000	3e1q_A.pdb:0.0342890000):0.0108700000	(2fkz_A.pdb:0.0489490000	1jgc_A.pdb:0.1414260000):0.0283109000):0.0914960000	(1nfv_A.pdb:0.3256980000	((((((1lb3_A.pdb:0.0451850000	2za7_A.pdb:0.1142350000):0.0471543000	1bg7_A.pdb:0.3229240000):0.0794646000	1r03_A.pdb:0.0514480000):0.1228360000	3e6s_A.pdb:0.1934690000):0.0712737000	(1z6o_A.pdb:0.3368820000	1z6o_M.pdb:0.2192630000):0.1084900000):0.0543312000	(1eum_A.pdb:0.1239990000	(1krq_A.pdb:0.1188760000	(2jd7_A.pdb:0.0710520000	1vlg_A.pdb:0.1611410000):0.0571979000):0.0314290000):0.0510344000):0.1098680000):0.0371468000):0.0798336000):0.1201780000):0.0013735200):0.1136180000):0.0199840000):0.0233879000	(1qgh_A.pdb:0.0846750000	2ux1_A.pdb:0.1056450000):0.1844500000):0.0007716400);
(1ji5_A.pdb:0.1928510000	(1jig_A.pdb:0.0775570000	((((2chp_A.pdb:0.1122640000	(1uvh_A.pdb:0.3409720000	2vzb_A.pdb:0.1863070000):0.1198590000):0.0370218000	(1ji4_A.pdb:0.1712210000	2fjc_A.pdb:0.1031980000):0.0430951000):0.0144208000	((1qgh_A.pdb:0.1200580000	2ux1_A.pdb:0.1021900000):0.1790920000	(((1dps_A.pdb:0.0446790000	1jts_A.pdb:0.1000700000):0.0908498000	1o9r_A.pdb:0.1227160000):0.1893300000	(1tjo_A.pdb:0.0747270000	1tk6_A.pdb:0.0122700000):0.1613540000):0.0929037000):0.0333785000):0.0114191000	((((2fzf_A.pdb:0.7008220000	1lko_A.pdb:0.1783710000):0.0653100000	1yuz_A.pdb:0.5018780000):0.0844096000	(1otk_A.pdb:1.1644240000	((((((1oqu_A.pdb:0.1132220000	1uzr_A.pdb:0.0957710000):0.0605080000	1r2f_A.pdb:0.0654300000):0.2367890000	1mxr_A.pdb:0.4169420000):0.0754585000	((1jk0_A.pdb:0.3741150000	2uw2_A.pdb:0.1531240000):0.1349830000	1w68_A.pdb:0.0521270000):0.2924620000):0.1346740000	(3ee4_A.pdb:0.3650350000	((2inc_B.pdb:0.3283330000	(2inp_C.pdb:0.4140780000	1mty_B.pdb:0.6634060000):0.1070210000):0.2689780000	(1mty_D.pdb:0.4588180000	3dhg_A.pdb:0.4797440000):0.2874500000):0.3769580000):0.1527020000):0.1344440000	(((2uw1_A.pdb:0.0829840000	2uw1_B.pdb:0.1381720000):0.0688989000	1afr_A.pdb:0.1176320000):0.3033760000	1za0_A.pdb:0.5542460000):0.0775532000):0.3487580000):0.1702700000):0.1794230000	((((((1bcf_A.pdb:0.0790350000	3e1q_A.pdb:0.0324970000):0.0411521000	2fkz_A.pdb:0.0538600000):0.0796233000	1jgc_A.pdb:0.1615340000):0.0715129000	(((((((1lb3_A.pdb:0.0573440000	2za7_A.pdb:0.0995370000):0.0639911000	1bg7_A.pdb:0.1678100000):0.0642649000	1r03_A.pdb:0.0613520000):0.0845187000	3e6s_A.pdb:0.1087900000):0.1340070000	(1z6o_A.pdb:0.3856240000	1z6o_M.pdb:0.2634940000):0.0943407000):0.0507101000	(1krq_A.pdb:0.1418670000	(2jd7_A.pdb:0.1136520000	1vlg_A.pdb:0.1222230000):0.0356447000):0.0296061000):0.0369377000	1eum_A.pdb:0.1295290000):0.1269140000):0.0935927000	1nfv_A.pdb:0.3285420000):0.0907901000	3qhb_A.pdb:0.6017430000):0.0000020958):0.1660020000):0.0306103000):0.0271101000	1n1q_A.pdb:0.0125060000);
(1ji5_A.pdb:0.1112230000	1jig_A.pdb:0.0627000000	(1n1q_A.pdb:0.0000020000	(((2chp_A.pdb:0.0571480000	(1uvh_A.pdb:0.2912410000	2vzb_A.pdb:0.2026160000):0.1165300000):0.0345559000	((1ji4_A.pdb:0.1340720000	2fjc_A.pdb:0.1101300000):0.0536272000	(2fzf_A.pdb:0.5349890000	(((((((1bcf_A.pdb:0.0657560000	3e1q_A.pdb:0.0539110000):0.0271048000	2fkz_A.pdb:0.0803630000):0.0525133000	1jgc_A.pdb:0.0732390000):0.1334220000	((((((1lb3_A.pdb:0.0595060000	1r03_A.pdb:0.0879200000):0.0413297000	1bg7_A.pdb:0.2527910000):0.0736913000	2za7_A.pdb:0.0734190000):0.0281214000	3e6s_A.pdb:0.1457760000):0.0879130000	(1z6o_A.pdb:0.4960680000	1z6o_M.pdb:0.1598290000):0.2153810000):0.0596468000	((1eum_A.pdb:0.1222270000	1krq_A.pdb:0.1427630000):0.0221480000	(2jd7_A.pdb:0.1673000000	1vlg_A.pdb:0.1494170000):0.0310195000):0.0975231000):0.1025690000):0.1300480000	1nfv_A.pdb:0.2542860000):0.1025150000	((1lko_A.pdb:0.3175510000	1yuz_A.pdb:0.6608490000):0.1176240000	3qhb_A.pdb:0.4064070000):0.1706670000):0.0767746000	(1otk_A.pdb:0.7801130000	((((((1oqu_A.pdb:0.1715910000	1r2f_A.pdb:0.0922850000):0.0476782000	1uzr_A.pdb:0.0483090000):0.2663100000	(1mxr_A.pdb:0.5575480000	((1jk0_A.pdb:0.3919480000	2uw2_A.pdb:0.2384920000):0.0900904000	1w68_A.pdb:0.1568110000):0.2395010000):0.0542029000):0.1762610000	(3ee4_A.pdb:0.3599780000	((2inc_B.pdb:0.3919670000	(2inp_C.pdb:0.3020250000	1mty_B.pdb:0.7113100000):0.0963313000):0.2119010000	(1mty_D.pdb:0.4595650000	3dhg_A.pdb:0.4992090000):0.2422770000):0.2684370000):0.1257340000):0.2124880000	((2uw1_A.pdb:0.1012590000	2uw1_B.pdb:0.1226430000):0.1323660000	1afr_A.pdb:0.1624650000):0.3800450000):0.0572608000	1za0_A.pdb:0.5472960000):0.3495500000):0.1877080000):0.0125869000):0.0658727000):0.0126840000):0.0340773000	((1qgh_A.pdb:0.1111730000	2ux1_A.pdb:0.1220500000):0.1079190000	(((1dps_A.pdb:0.1307890000	1jts_A.pdb:0.1028670000):0.1687340000	1o9r_A.pdb:0.0058820000):0.0904144000	(1tjo_A.pdb:0.0476510000	1tk6_A.pdb:0.0794820000):0.1488850000):0.1778860000):0.0131503000):0.0794104000):0.0674217000);
(1ji5_A.pdb:0.1433600000	1jig_A.pdb:0.0564190000	(1n1q_A.pdb:0.0270290000	(((2chp_A.pdb:0.0771810000	((1qgh_A.pdb:0.1526760000	2ux1_A.pdb:0.0914530000):0.1009230000	1ji4_A.pdb:0.1254440000):0.0884042000):0.0441642000	(((((1dps_A.pdb:0.1663320000	1jts_A.pdb:0.0560190000):0.0651806000	(1o9r_A.pdb:0.1213430000	(1tjo_A.pdb:0.0731600000	1tk6_A.pdb:0.0930130000):0.2964360000):0.1119840000):0.0405078000	1uvh_A.pdb:0.3018210000):0.0600275000	2vzb_A.pdb:0.4252620000):0.0651613000	(((((2fzf_A.pdb:0.6080910000	1yuz_A.pdb:0.2708280000):0.2063470000	1lko_A.pdb:0.2544230000):0.0697803000	3qhb_A.pdb:0.3395890000):0.1425590000	(1otk_A.pdb:0.9911100000	(((((((1oqu_A.pdb:0.0872060000	1r2f_A.pdb:0.0901240000):0.0427235000	1uzr_A.pdb:0.0460570000):0.2966370000	1mxr_A.pdb:0.4783340000):0.0689481000	((1jk0_A.pdb:0.3340950000	2uw2_A.pdb:0.2295730000):0.1232250000	1w68_A.pdb:0.1390480000):0.3281770000):0.1888880000	((2inc_B.pdb:0.4541200000	(1mty_D.pdb:0.4352520000	3dhg_A.pdb:0.5016170000):0.3716220000):0.0715455000	(2inp_C.pdb:0.3640390000	1mty_B.pdb:0.8013380000):0.0556569000):0.4178060000):0.0582167000	3ee4_A.pdb:0.3905390000):0.1706750000	(((2uw1_A.pdb:0.0935200000	2uw1_B.pdb:0.1053440000):0.0962348000	1afr_A.pdb:0.0544510000):0.2185020000	1za0_A.pdb:0.4869060000):0.1371330000):0.1673110000):0.2717600000):0.0623677000	(((((1bcf_A.pdb:0.0352050000	3e1q_A.pdb:0.0597350000):0.0260451000	2fkz_A.pdb:0.1222880000):0.0447846000	1jgc_A.pdb:0.1282290000):0.0994547000	((((((1lb3_A.pdb:0.0035360000	2za7_A.pdb:0.0988220000):0.0239279000	1bg7_A.pdb:0.2412620000):0.0289187000	1r03_A.pdb:0.0359570000):0.0840606000	3e6s_A.pdb:0.1632820000):0.0893656000	(1z6o_A.pdb:0.3667690000	1z6o_M.pdb:0.2110840000):0.1099410000):0.0327176000	((1eum_A.pdb:0.0996860000	1vlg_A.pdb:0.1360080000):0.0262091000	(1krq_A.pdb:0.0829050000	2jd7_A.pdb:0.0764630000):0.0249338000):0.0619063000):0.1112910000):0.0806872000	1nfv_A.pdb:0.2783410000):0.0310139000):0.1276400000):0.0000022503):0.0299003000	2fjc_A.pdb:0.1116650000):0.0831298000):0.0423510000);
(1ji5_A.pdb:0.1275690000	(1jig_A.pdb:0.1268380000	1n1q_A.pdb:0.0290520000):0.0318509000	(((2chp_A.pdb:0.1207800000	2vzb_A.pdb:0.2836890000):0.0441523000	(((1ji4_A.pdb:0.1051420000	(2fjc_A.pdb:0.0526210000	1uvh_A.pdb:0.4740570000):0.0106815000):0.0522110000	((((((2fzf_A.pdb:0.8221160000	1yuz_A.pdb:0.4328870000):0.1861250000	1lko_A.pdb:0.3229140000):0.0845874000	3qhb_A.pdb:0.4873110000):0.2832050000	1otk_A.pdb:1.0841200000):0.0000020661	((((1bcf_A.pdb:0.0594840000	(3e1q_A.pdb:0.0538100000	2fkz_A.pdb:0.0599110000):0.0506675000):0.0400739000	1jgc_A.pdb:0.1704490000):0.0930135000	((((((((1lb3_A.pdb:0.0344400000	2za7_A.pdb:0.1281120000):0.0978839000	1bg7_A.pdb:0.2831210000):0.0591492000	1r03_A.pdb:0.0304350000):0.1415190000	3e6s_A.pdb:0.2034050000):0.1221890000	2jd7_A.pdb:0.0965500000):0.0044817100	1krq_A.pdb:0.1193320000):0.0693685000	((1z6o_A.pdb:0.4481040000	1z6o_M.pdb:0.3620930000):0.0702992000	1vlg_A.pdb:0.0756720000):0.0321974000):0.0377453000	1eum_A.pdb:0.0797730000):0.1886790000):0.0857853000	1nfv_A.pdb:0.2593330000):0.0689340000):0.0462732000	(((((((1oqu_A.pdb:0.1318640000	1uzr_A.pdb:0.1019240000):0.0390023000	1r2f_A.pdb:0.0503190000):0.2333470000	1mxr_A.pdb:0.3815360000):0.1495370000	(((1jk0_A.pdb:0.4123680000	2uw2_A.pdb:0.1776860000):0.1777880000	1w68_A.pdb:0.1043390000):0.2126630000	((2inc_B.pdb:0.3905000000	(2inp_C.pdb:0.4487730000	1mty_B.pdb:0.5910090000):0.1148880000):0.1905560000	(1mty_D.pdb:0.5035150000	3dhg_A.pdb:0.5327830000):0.2412700000):0.3419020000):0.0490446000):0.1168020000	3ee4_A.pdb:0.4697330000):0.1735320000	((2uw1_A.pdb:0.1093430000	2uw1_B.pdb:0.1003310000):0.0802182000	1afr_A.pdb:0.1619460000):0.4231990000):0.0630464000	1za0_A.pdb:0.3671820000):0.4642690000):0.1081130000):0.0068976100	(((1dps_A.pdb:0.1931130000	1jts_A.pdb:0.0415520000):0.0792273000	1o9r_A.pdb:0.0922520000):0.1670050000	(1tjo_A.pdb:0.0459620000	1tk6_A.pdb:0.0283090000):0.1878830000):0.1311480000):0.0224251000):0.0410462000	(1qgh_A.pdb:0.0846420000	2ux1_A.pdb:0.1476130000):0.0915905000):0.0249183000);
(1ji5_A.pdb:0.1774680000	1jig_A.pdb:0.0942750000	(1n1q_A.pdb:0.0397680000	(2chp_A.pdb:0.0930960000	(((1qgh_A.pdb:0.0692770000	2ux1_A.pdb:0.1196740000):0.1142040000	((((1dps_A.pdb:0.0879310000	1jts_A.pdb:0.0819270000):0.1074160000	1o9r_A.pdb:0.0618530000):0.1567750000	(1tjo_A.pdb:0.0905810000	1tk6_A.pdb:0.0236460000):0.1224500000):0.1309450000	2vzb_A.pdb:0.3651750000):0.0000027498):0.0335966000	(((1ji4_A.pdb:0.1265600000	(((((2fzf_A.pdb:0.6507370000	1yuz_A.pdb:0.4185780000):0.1874410000	(1lko_A.pdb:0.1614280000	3qhb_A.pdb:0.3623510000):0.1792760000):0.2679440000	(((1bcf_A.pdb:0.0440910000	(3e1q_A.pdb:0.0502660000	2fkz_A.pdb:0.0811990000):0.0362450000):0.0295988000	1jgc_A.pdb:0.1641970000):0.1692890000	((((((((1lb3_A.pdb:0.0222880000	2za7_A.pdb:0.0848710000):0.0902353000	(1bg7_A.pdb:0.3269940000	1r03_A.pdb:0.0778750000):0.0217618000):0.1263380000	3e6s_A.pdb:0.2367640000):0.0917600000	2jd7_A.pdb:0.0861090000):0.0136742000	1krq_A.pdb:0.1013680000):0.0708798000	(1z6o_A.pdb:0.3993190000	1z6o_M.pdb:0.2002360000):0.1361300000):0.0364349000	1vlg_A.pdb:0.0627060000):0.0501593000	1eum_A.pdb:0.1678070000):0.1131880000):0.0421168000):0.0229230000	(1otk_A.pdb:0.8963530000	(((((((1oqu_A.pdb:0.1097010000	1r2f_A.pdb:0.1151110000):0.0793556000	1uzr_A.pdb:0.0420290000):0.2287190000	1mxr_A.pdb:0.4192830000):0.1628130000	((1jk0_A.pdb:0.3367160000	2uw2_A.pdb:0.2284660000):0.1283780000	1w68_A.pdb:0.1738180000):0.2464010000):0.0998045000	(3ee4_A.pdb:0.4097940000	(((2inc_B.pdb:0.3297360000	2inp_C.pdb:0.4372030000):0.1999550000	1mty_B.pdb:0.8090000000):0.0678622000	(1mty_D.pdb:0.4741570000	3dhg_A.pdb:0.4282900000):0.2381910000):0.2205860000):0.1355150000):0.0586951000	((2uw1_A.pdb:0.0943440000	2uw1_B.pdb:0.0873220000):0.1152350000	1afr_A.pdb:0.1004120000):0.4046440000):0.2524360000	1za0_A.pdb:0.2734260000):0.3322840000):0.2409730000):0.0014966700	1nfv_A.pdb:0.2347630000):0.1045780000):0.0317654000	2fjc_A.pdb:0.1083240000):0.0000022885	1uvh_A.pdb:0.3634740000):0.0670538000):0.0275130000):0.0930636000):0.0579320000);
(1ji5_A.pdb:0.2186640000	1jig_A.pdb:0.0314340000	(1n1q_A.pdb:0.0362010000	((2chp_A.pdb:0.0790070000	(((1ji4_A.pdb:0.2298440000	2fjc_A.pdb:0.0268010000):0.0748179000	1uvh_A.pdb:0.4606070000):0.0141045000	((2fzf_A.pdb:0.7478720000	(((1bcf_A.pdb:0.0070650000	(3e1q_A.pdb:0.0414160000	(2fkz_A.pdb:0.0216820000	1jgc_A.pdb:0.1566180000):0.0646890000):0.0292499000):0.1852130000	(((((((1lb3_A.pdb:0.0526670000	2za7_A.pdb:0.0694400000):0.0993003000	(1bg7_A.pdb:0.3283720000	1r03_A.pdb:0.0847490000):0.0683137000):0.0593320000	3e6s_A.pdb:0.2385480000):0.0758104000	(1z6o_A.pdb:0.4894180000	1z6o_M.pdb:0.1378210000):0.0981643000):0.0704348000	(1krq_A.pdb:0.0437310000	2jd7_A.pdb:0.0997900000):0.0702806000):0.0447697000	1vlg_A.pdb:0.0877680000):0.0265313000	1eum_A.pdb:0.1541890000):0.0407645000):0.1294250000	(1nfv_A.pdb:0.2637700000	((1lko_A.pdb:0.3569610000	1yuz_A.pdb:0.3921790000):0.0609109000	3qhb_A.pdb:0.4180710000):0.2121810000):0.0609097000):0.1104910000):0.0093445400	(1otk_A.pdb:0.7954750000	((((((1oqu_A.pdb:0.0911770000	(1r2f_A.pdb:0.1464400000	1uzr_A.pdb:0.1010750000):0.0488743000):0.1775400000	1mxr_A.pdb:0.5169380000):0.1685370000	((1jk0_A.pdb:0.4434390000	2uw2_A.pdb:0.2393160000):0.1639780000	1w68_A.pdb:0.1417930000):0.2802250000):0.1384630000	(3ee4_A.pdb:0.3075950000	((2inc_B.pdb:0.4188470000	(2inp_C.pdb:0.4428520000	1mty_B.pdb:0.8367160000):0.0949310000):0.2131250000	(1mty_D.pdb:0.5404530000	3dhg_A.pdb:0.4765860000):0.1543610000):0.2793250000):0.1939360000):0.1512900000	((2uw1_A.pdb:0.1161110000	2uw1_B.pdb:0.1107350000):0.1329060000	1afr_A.pdb:0.0861790000):0.3473450000):0.0663659000	1za0_A.pdb:0.4109500000):0.3559240000):0.0932018000):0.1656120000):0.0000021058):0.0556326000	(((1qgh_A.pdb:0.0815330000	2ux1_A.pdb:0.1691210000):0.2072760000	(((1dps_A.pdb:0.1904030000	1jts_A.pdb:0.0783360000):0.2006100000	1o9r_A.pdb:0.0670250000):0.1230300000	(1tjo_A.pdb:0.1373390000	1tk6_A.pdb:0.0000020000):0.1441420000):0.1221770000):0.0429252000	2vzb_A.pdb:0.4364470000):0.0532959000):0.0707550000):0.0757955000);
(1ji5_A.pdb:0.1134870000	1jig_A.pdb:0.0825290000	(1n1q_A.pdb:0.0354360000	((2chp_A.pdb:0.1881610000	(((1ji4_A.pdb:0.1897120000	2fjc_A.pdb:0.0668260000):0.0290840000	1uvh_A.pdb:0.3572680000):0.0260176000	((((2fzf_A.pdb:0.5717260000	1yuz_A.pdb:0.5660480000):0.1356640000	(1lko_A.pdb:0.3301860000	3qhb_A.pdb:0.5315020000):0.0764115000):0.1829520000	(1otk_A.pdb:0.9901780000	((((((1oqu_A.pdb:0.1027880000	(1r2f_A.pdb:0.1220970000	1uzr_A.pdb:0.1057810000):0.0351974000):0.1921950000	1mxr_A.pdb:0.4738390000):0.1652290000	((1jk0_A.pdb:0.4126030000	2uw2_A.pdb:0.1831810000):0.1494550000	1w68_A.pdb:0.1310650000):0.2005020000):0.1082050000	((2inc_B.pdb:0.3574050000	(2inp_C.pdb:0.5293270000	1mty_B.pdb:0.4349570000):0.1117330000):0.2361270000	(1mty_D.pdb:0.5070930000	3dhg_A.pdb:0.4682790000):0.2271330000):0.2906210000):0.1333900000	3ee4_A.pdb:0.4372780000):0.0674882000	(((2uw1_A.pdb:0.0777280000	2uw1_B.pdb:0.0848600000):0.1202750000	1afr_A.pdb:0.1233920000):0.3018580000	1za0_A.pdb:0.5421660000):0.0758736000):0.5387080000):0.1061960000):0.0060876600	(((((1bcf_A.pdb:0.0841700000	3e1q_A.pdb:0.0740350000):0.0209617000	2fkz_A.pdb:0.0246430000):0.0122211000	1nfv_A.pdb:0.3687000000):0.0734253000	1jgc_A.pdb:0.1162380000):0.1647130000	((((1lb3_A.pdb:0.0489930000	(2za7_A.pdb:0.0356350000	3e6s_A.pdb:0.1787960000):0.0348704000):0.0548937000	1bg7_A.pdb:0.2664660000):0.0577852000	1r03_A.pdb:0.0575990000):0.0665364000	((1z6o_A.pdb:0.4022870000	1z6o_M.pdb:0.2068410000):0.0862171000	((1eum_A.pdb:0.1291540000	1vlg_A.pdb:0.1023260000):0.0712094000	(1krq_A.pdb:0.0865880000	2jd7_A.pdb:0.0692230000):0.0229970000):0.0722941000):0.0596415000):0.0760140000):0.0746870000):0.1613810000):0.0166572000):0.0318352000	(((1qgh_A.pdb:0.0990060000	2ux1_A.pdb:0.1377310000):0.1617880000	(((1dps_A.pdb:0.1394450000	1jts_A.pdb:0.1031310000):0.1015250000	1o9r_A.pdb:0.0841620000):0.1311220000	(1tjo_A.pdb:0.0838480000	1tk6_A.pdb:0.0287070000):0.2081070000):0.1570270000):0.0000021688	2vzb_A.pdb:0.3540990000):0.0056531400):0.0996431000):0.0462975000);
(1ji5_A.pdb:0.2005320000	(1jig_A.pdb:0.1113110000	(((2chp_A.pdb:0.1172510000	((((2fzf_A.pdb:0.7097440000	1yuz_A.pdb:0.2495690000):0.2592880000	(1lko_A.pdb:0.2714020000	3qhb_A.pdb:0.6944150000):0.0486782000):0.1842050000	(1otk_A.pdb:1.0011640000	((((((1oqu_A.pdb:0.0950190000	1r2f_A.pdb:0.1203840000):0.0471629000	1uzr_A.pdb:0.0711810000):0.2456110000	1mxr_A.pdb:0.4948280000):0.2154830000	(((1jk0_A.pdb:0.3156500000	2uw2_A.pdb:0.2296640000):0.1481050000	1w68_A.pdb:0.1320130000):0.1708850000	((2inc_B.pdb:0.3433870000	(2inp_C.pdb:0.5171810000	1mty_B.pdb:0.5659920000):0.2192020000):0.1832170000	(1mty_D.pdb:0.5188850000	3dhg_A.pdb:0.4476480000):0.3734080000):0.4026400000):0.1436110000):0.0532977000	3ee4_A.pdb:0.4810870000):0.1198760000	((2uw1_A.pdb:0.0292860000	(2uw1_B.pdb:0.1153300000	1afr_A.pdb:0.1812900000):0.0644477000):0.3455270000	1za0_A.pdb:0.4801200000):0.1016460000):0.3539910000):0.2381200000):0.0664042000	(((((1bcf_A.pdb:0.0559530000	3e1q_A.pdb:0.0876100000):0.0678131000	2fkz_A.pdb:0.0324480000):0.0178082000	1jgc_A.pdb:0.1861070000):0.1533090000	(((((1lb3_A.pdb:0.0220080000	2za7_A.pdb:0.0687430000):0.0676318000	(1bg7_A.pdb:0.1983570000	1r03_A.pdb:0.0664060000):0.0387132000):0.1290530000	3e6s_A.pdb:0.1137360000):0.0401343000	1z6o_A.pdb:0.3800790000):0.0609757000	((((1z6o_M.pdb:0.2438310000	1vlg_A.pdb:0.1149400000):0.0431961000	1eum_A.pdb:0.1446940000):0.0207645000	2jd7_A.pdb:0.0474070000):0.0095251400	1krq_A.pdb:0.1073990000):0.0367599000):0.1562270000):0.0693901000	1nfv_A.pdb:0.1937400000):0.0687480000):0.1900470000):0.0283869000	(1ji4_A.pdb:0.2982980000	2fjc_A.pdb:0.0603230000):0.0565424000):0.0615382000	((1qgh_A.pdb:0.1033440000	2ux1_A.pdb:0.2124860000):0.1233680000	((((1dps_A.pdb:0.1188890000	1jts_A.pdb:0.0410840000):0.1252760000	1o9r_A.pdb:0.0262250000):0.1979250000	(1tjo_A.pdb:0.0802960000	1tk6_A.pdb:0.0344920000):0.0766310000):0.0666442000	(1uvh_A.pdb:0.3428030000	2vzb_A.pdb:0.2529250000):0.0693575000):0.1295250000):0.0000022759):0.0604236000):0.0151521000	1n1q_A.pdb:0.0000030000);
(1ji5_A.pdb:0.1373500000	(1jig_A.pdb:0.1303650000	(((2chp_A.pdb:0.2020390000	((1qgh_A.pdb:0.1375660000	2ux1_A.pdb:0.1186670000):0.1363650000	1ji4_A.pdb:0.1271230000):0.0470554000):0.0324550000	(((((1dps_A.pdb:0.1321700000	1jts_A.pdb:0.0573390000):0.0762992000	1o9r_A.pdb:0.1342860000):0.0617998000	(1tjo_A.pdb:0.0396860000	1tk6_A.pdb:0.0217730000):0.2130180000):0.0702391000	(1uvh_A.pdb:0.2005340000	2vzb_A.pdb:0.3261970000):0.0502485000):0.0341645000	(((((((2fzf_A.pdb:0.5740480000	1yuz_A.pdb:0.3110380000):0.2045450000	1lko_A.pdb:0.2921510000):0.2140860000	3qhb_A.pdb:0.3459180000):0.1785710000	(1otk_A.pdb:0.8457300000	((((((((1oqu_A.pdb:0.0928760000	1uzr_A.pdb:0.1347410000):0.0513081000	1r2f_A.pdb:0.0759120000):0.1601510000	1mxr_A.pdb:0.4443400000):0.2673360000	((1jk0_A.pdb:0.4320910000	2uw2_A.pdb:0.1662080000):0.1104690000	1w68_A.pdb:0.0818190000):0.2050740000):0.0892391000	3ee4_A.pdb:0.4057920000):0.1221990000	((2inc_B.pdb:0.4599350000	(1mty_D.pdb:0.3800590000	3dhg_A.pdb:0.4719290000):0.3027080000):0.0631367000	(2inp_C.pdb:0.5111680000	1mty_B.pdb:0.5167680000):0.1429660000):0.4161130000):0.0595047000	((2uw1_A.pdb:0.1021470000	2uw1_B.pdb:0.0888070000):0.0642649000	1afr_A.pdb:0.1615450000):0.2237580000):0.0805156000	1za0_A.pdb:0.4390610000):0.3098080000):0.2118230000):0.0547735000	1nfv_A.pdb:0.2779940000):0.0716716000	((((((1lb3_A.pdb:0.0129600000	2za7_A.pdb:0.0697150000):0.0520905000	1bg7_A.pdb:0.2652280000):0.0761168000	1r03_A.pdb:0.0271270000):0.0913943000	3e6s_A.pdb:0.2423050000):0.1131680000	(1z6o_A.pdb:0.4302310000	1z6o_M.pdb:0.2752070000):0.0244283000):0.0254878000	((1eum_A.pdb:0.2174320000	1vlg_A.pdb:0.0802280000):0.0121687000	(1krq_A.pdb:0.1042860000	2jd7_A.pdb:0.0922240000):0.0448679000):0.0488583000):0.0673387000):0.0778577000	((1bcf_A.pdb:0.0372310000	(3e1q_A.pdb:0.0296010000	2fkz_A.pdb:0.0696410000):0.0613388000):0.0382066000	1jgc_A.pdb:0.1623190000):0.1170960000):0.1972620000):0.0000027404):0.0311510000	2fjc_A.pdb:0.0785890000):0.0875311000):0.0126777000	1n1q_A.pdb:0.0227940000);
(1ji5_A.pdb:0.1568220000	(1jig_A.pdb:0.0814940000	1n1q_A.pdb:0.0305580000):0.0147565000	((((2chp_A.pdb:0.0761790000	(1uvh_A.pdb:0.2803680000	2vzb_A.pdb:0.2469180000):0.1359690000):0.0182968000	((1ji4_A.pdb:0.2365000000	2fjc_A.pdb:0.0675130000):0.0283585000	(2fzf_A.pdb:0.6499250000	(((((((1bcf_A.pdb:0.0741910000	3e1q_A.pdb:0.1061550000):0.0670604000	2fkz_A.pdb:0.0252840000):0.0891494000	1jgc_A.pdb:0.1080340000):0.1578860000	(((((1lb3_A.pdb:0.0194650000	(1bg7_A.pdb:0.2484480000	1r03_A.pdb:0.0638890000):0.0883349000):0.0917042000	2za7_A.pdb:0.0623310000):0.0383375000	(1z6o_A.pdb:0.4311170000	1z6o_M.pdb:0.1760630000):0.1389310000):0.0797910000	3e6s_A.pdb:0.0841350000):0.0785669000	((1eum_A.pdb:0.1324460000	1krq_A.pdb:0.0540740000):0.0150430000	(2jd7_A.pdb:0.0879520000	1vlg_A.pdb:0.1653290000):0.0232481000):0.0680623000):0.0674240000):0.1350870000	(1lko_A.pdb:0.2393280000	(1yuz_A.pdb:0.3983270000	3qhb_A.pdb:0.3993000000):0.0534077000):0.1797160000):0.0351473000	1nfv_A.pdb:0.3929320000):0.0711032000	(1otk_A.pdb:0.7029020000	(((((((1oqu_A.pdb:0.0981790000	1r2f_A.pdb:0.0964790000):0.0845794000	1uzr_A.pdb:0.0500670000):0.2307000000	1mxr_A.pdb:0.4785130000):0.1325430000	((1jk0_A.pdb:0.3298300000	2uw2_A.pdb:0.2582940000):0.0907413000	1w68_A.pdb:0.1508290000):0.2087570000):0.1087930000	3ee4_A.pdb:0.4400840000):0.0599509000	(((2inc_B.pdb:0.3698330000	1mty_B.pdb:0.6435340000):0.0775149000	2inp_C.pdb:0.3536620000):0.1677670000	(1mty_D.pdb:0.4934400000	3dhg_A.pdb:0.5651450000):0.2723010000):0.4119150000):0.1613630000	(((2uw1_A.pdb:0.0593940000	2uw1_B.pdb:0.1513100000):0.0961142000	1afr_A.pdb:0.0771920000):0.2784960000	1za0_A.pdb:0.4798670000):0.0843258000):0.2126190000):0.2701630000):0.0836358000):0.0551748000):0.0204910000):0.0643213000	(((1dps_A.pdb:0.1230850000	1jts_A.pdb:0.0398740000):0.1688230000	1o9r_A.pdb:0.0845320000):0.1384530000	(1tjo_A.pdb:0.0868670000	1tk6_A.pdb:0.0510540000):0.1315520000):0.1516260000):0.0000025719	(1qgh_A.pdb:0.0995870000	2ux1_A.pdb:0.1292220000):0.1018220000):0.0285051000);
(1ji5_A.pdb:0.0887450000	((1jig_A.pdb:0.0731640000	(((2chp_A.pdb:0.1558990000	((((2fzf_A.pdb:0.6192160000	(1lko_A.pdb:0.2417050000	1yuz_A.pdb:0.5103650000):0.0928672000):0.0797307000	3qhb_A.pdb:0.5344110000):0.0809496000	(1otk_A.pdb:0.8805310000	(((((((1oqu_A.pdb:0.0931240000	1r2f_A.pdb:0.1185710000):0.1173170000	1uzr_A.pdb:0.0250250000):0.1623350000	1mxr_A.pdb:0.4456760000):0.2018780000	((1jk0_A.pdb:0.4193400000	2uw2_A.pdb:0.2345460000):0.1104280000	1w68_A.pdb:0.1640640000):0.2394560000):0.1252050000	(((2inc_B.pdb:0.3732500000	1mty_B.pdb:0.5320320000):0.0672902000	2inp_C.pdb:0.4842430000):0.0858629000	(1mty_D.pdb:0.4893540000	3dhg_A.pdb:0.4179310000):0.2491250000):0.3164630000):0.0747083000	3ee4_A.pdb:0.4875170000):0.1612450000	(((2uw1_A.pdb:0.0791410000	2uw1_B.pdb:0.1002650000):0.0915276000	1afr_A.pdb:0.1342170000):0.1766100000	1za0_A.pdb:0.5081490000):0.0561776000):0.2773410000):0.1598250000):0.0267407000	(((1bcf_A.pdb:0.0250920000	(3e1q_A.pdb:0.0766860000	(2fkz_A.pdb:0.0571900000	1jgc_A.pdb:0.1209360000):0.0400131000):0.0241516000):0.0927666000	((((((1lb3_A.pdb:0.0525120000	2za7_A.pdb:0.0963910000):0.0603160000	1bg7_A.pdb:0.2582760000):0.0603529000	1r03_A.pdb:0.0550130000):0.0668279000	3e6s_A.pdb:0.2308590000):0.0550978000	(1z6o_A.pdb:0.3878430000	1z6o_M.pdb:0.2737760000):0.0676384000):0.0192355000	((1eum_A.pdb:0.2231620000	1vlg_A.pdb:0.0215050000):0.0317571000	(1krq_A.pdb:0.1084730000	2jd7_A.pdb:0.0820840000):0.0509889000):0.0594929000):0.1130990000):0.0712618000	1nfv_A.pdb:0.2742770000):0.0631309000):0.1165610000):0.0400009000	(((1qgh_A.pdb:0.1674330000	2ux1_A.pdb:0.0518040000):0.2521610000	(((1dps_A.pdb:0.0888070000	1jts_A.pdb:0.0719170000):0.1420280000	1o9r_A.pdb:0.0644090000):0.1050410000	(1tjo_A.pdb:0.0950020000	1tk6_A.pdb:0.0233950000):0.1412180000):0.1324430000):0.0254621000	(1uvh_A.pdb:0.4374160000	2vzb_A.pdb:0.2410900000):0.1214370000):0.0234036000):0.0772610000	2fjc_A.pdb:0.1398540000):0.0348053000):0.0335959000	1n1q_A.pdb:0.0843740000):0.1200170000	1ji4_A.pdb:0.1502640000);
(1ji5_A.pdb:0.1637950000	(1jig_A.pdb:0.1127140000	1n1q_A.pdb:0.0498830000):0.0885538000	((2chp_A.pdb:0.1755570000	((1ji4_A.pdb:0.2546380000	2fjc_A.pdb:0.1373840000):0.0195331000	1uvh_A.pdb:0.3369150000):0.0705552000):0.0214866000	(((1qgh_A.pdb:0.0995430000	2ux1_A.pdb:0.1913700000):0.1475850000	((((((2fzf_A.pdb:0.4916150000	1yuz_A.pdb:0.3224260000):0.1864350000	1lko_A.pdb:0.2929330000):0.1002910000	3qhb_A.pdb:0.4554960000):0.1325430000	(((1bcf_A.pdb:0.0481730000	(3e1q_A.pdb:0.0675670000	2fkz_A.pdb:0.0620110000):0.0146731000):0.0346070000	1jgc_A.pdb:0.1714210000):0.0816375000	(((((((1lb3_A.pdb:0.0432320000	(2za7_A.pdb:0.0000020000	3e6s_A.pdb:0.3463000000):0.0907545000):0.0683612000	1bg7_A.pdb:0.3162780000):0.0331667000	1r03_A.pdb:0.0495390000):0.2453610000	(1z6o_A.pdb:0.3742890000	1z6o_M.pdb:0.2104760000):0.0606983000):0.0799646000	(1krq_A.pdb:0.0871360000	2jd7_A.pdb:0.0990930000):0.0742466000):0.0202750000	1vlg_A.pdb:0.1519990000):0.1055410000	1eum_A.pdb:0.1671210000):0.1420270000):0.0812420000):0.1296700000	(1nfv_A.pdb:0.2895820000	(1otk_A.pdb:0.8822700000	(((((((1oqu_A.pdb:0.1037030000	1r2f_A.pdb:0.1507080000):0.0652001000	1uzr_A.pdb:0.0009700000):0.2167050000	1mxr_A.pdb:0.3862760000):0.2094210000	((1jk0_A.pdb:0.3639390000	2uw2_A.pdb:0.2492020000):0.0530831000	1w68_A.pdb:0.1388980000):0.1703000000):0.0918072000	(3ee4_A.pdb:0.4646610000	((2inc_B.pdb:0.3822870000	(2inp_C.pdb:0.3502330000	1mty_B.pdb:0.7637380000):0.1221970000):0.2516580000	(1mty_D.pdb:0.5226680000	3dhg_A.pdb:0.5183680000):0.2444880000):0.3120060000):0.1403870000):0.1485920000	((2uw1_A.pdb:0.1095000000	2uw1_B.pdb:0.1187110000):0.1116080000	1afr_A.pdb:0.0512930000):0.3236130000):0.3031310000	1za0_A.pdb:0.3922360000):0.2458680000):0.2108040000):0.0000021391):0.1474310000	2vzb_A.pdb:0.2669450000):0.0000024160):0.0215887000	(((1dps_A.pdb:0.1283660000	1jts_A.pdb:0.0645890000):0.0623199000	1o9r_A.pdb:0.0599840000):0.2038070000	(1tjo_A.pdb:0.0452690000	1tk6_A.pdb:0.0731180000):0.1953710000):0.1264240000):0.0000027240):0.0686492000);
(1ji5_A.pdb:0.1428670000	1jig_A.pdb:0.0782880000	(1n1q_A.pdb:0.0000030000	(((((2chp_A.pdb:0.1374350000	(1uvh_A.pdb:0.2981200000	2vzb_A.pdb:0.2769470000):0.1264890000):0.0225326000	((((2fzf_A.pdb:0.6947600000	(1lko_A.pdb:0.1861400000	1yuz_A.pdb:0.6567180000):0.1135960000):0.1142560000	3qhb_A.pdb:0.5219220000):0.1790770000	(((((1bcf_A.pdb:0.0355580000	3e1q_A.pdb:0.0552610000):0.0511197000	2fkz_A.pdb:0.0198910000):0.0740448000	1jgc_A.pdb:0.1114340000):0.0526460000	((((((1lb3_A.pdb:0.0665020000	1r03_A.pdb:0.1056130000):0.0199854000	1bg7_A.pdb:0.2794260000):0.0239944000	2za7_A.pdb:0.0793190000):0.0607048000	3e6s_A.pdb:0.1565470000):0.0993808000	(1z6o_A.pdb:0.4673810000	1z6o_M.pdb:0.2167490000):0.0882333000):0.0336784000	((1eum_A.pdb:0.1850540000	1krq_A.pdb:0.0920780000):0.0452026000	(2jd7_A.pdb:0.1344770000	1vlg_A.pdb:0.1277130000):0.0253431000):0.0821611000):0.2018960000):0.1333800000	1nfv_A.pdb:0.3301120000):0.0469574000):0.0331539000	(1otk_A.pdb:1.0756200000	((((((1oqu_A.pdb:0.1154910000	1r2f_A.pdb:0.1006830000):0.0396638000	1uzr_A.pdb:0.0464800000):0.1733810000	(1mxr_A.pdb:0.5682960000	((1jk0_A.pdb:0.3751620000	2uw2_A.pdb:0.1801410000):0.0510827000	1w68_A.pdb:0.1362320000):0.2914890000):0.0997226000):0.1135120000	((2inc_B.pdb:0.4524550000	(2inp_C.pdb:0.3770640000	1mty_B.pdb:0.6492340000):0.1972430000):0.1014600000	(1mty_D.pdb:0.3667350000	3dhg_A.pdb:0.5677790000):0.1842410000):0.3230440000):0.1384890000	3ee4_A.pdb:0.3620610000):0.1148630000	(((2uw1_A.pdb:0.1172980000	2uw1_B.pdb:0.1033460000):0.0650089000	1afr_A.pdb:0.1370760000):0.3746460000	1za0_A.pdb:0.5562080000):0.0721093000):0.2499250000):0.3512720000):0.1393960000):0.0000025209	(1ji4_A.pdb:0.2004240000	2fjc_A.pdb:0.0407120000):0.0191395000):0.0104674000	(((1dps_A.pdb:0.0991820000	1jts_A.pdb:0.0403610000):0.1452310000	1o9r_A.pdb:0.0738390000):0.1223520000	(1tjo_A.pdb:0.0191070000	1tk6_A.pdb:0.0605280000):0.2353120000):0.0532620000):0.0000024259	(1qgh_A.pdb:0.1056130000	2ux1_A.pdb:0.1674290000):0.1599960000):0.0449676000):0.0588651000);
(1ji5_A.pdb:0.2193190000	1jig_A.pdb:0.0879770000	(1n1q_A.pdb:0.0090550000	((2chp_A.pdb:0.0947970000	((((1ji4_A.pdb:0.1030740000	2fzf_A.pdb:0.7931380000):0.0649180000	((((1bcf_A.pdb:0.0490820000	(3e1q_A.pdb:0.0864190000	(2fkz_A.pdb:0.0485040000	1jgc_A.pdb:0.1809710000):0.0658793000):0.0413136000):0.1685980000	(((((((((1lb3_A.pdb:0.0522290000	2za7_A.pdb:0.1160670000):0.0906123000	1bg7_A.pdb:0.3538370000):0.0296194000	1r03_A.pdb:0.0772570000):0.1541480000	3e6s_A.pdb:0.2451950000):0.1234910000	2jd7_A.pdb:0.0636870000):0.0416598000	1krq_A.pdb:0.1098360000):0.0650816000	(1z6o_A.pdb:0.5685750000	1z6o_M.pdb:0.1724780000):0.1899480000):0.0062280700	1vlg_A.pdb:0.2053700000):0.0721581000	1eum_A.pdb:0.1543080000):0.0646597000):0.1027490000	1nfv_A.pdb:0.2661180000):0.0532672000	(((1lko_A.pdb:0.2457040000	1yuz_A.pdb:0.4727420000):0.0806776000	3qhb_A.pdb:0.6508240000):0.2452420000	(1otk_A.pdb:1.1217560000	(((((((1oqu_A.pdb:0.0970350000	1r2f_A.pdb:0.1388280000):0.0477674000	1uzr_A.pdb:0.0706580000):0.1454350000	1mxr_A.pdb:0.4745580000):0.2310240000	((1jk0_A.pdb:0.3177750000	2uw2_A.pdb:0.2076160000):0.1272490000	1w68_A.pdb:0.1001150000):0.2776940000):0.1276520000	(3ee4_A.pdb:0.4922920000	(((2inc_B.pdb:0.3387900000	1mty_B.pdb:0.7402250000):0.1579470000	2inp_C.pdb:0.5597490000):0.1030240000	(1mty_D.pdb:0.4951460000	3dhg_A.pdb:0.5424670000):0.1906640000):0.4423790000):0.1107230000):0.0927359000	((2uw1_A.pdb:0.1252400000	2uw1_B.pdb:0.1587990000):0.0593532000	1afr_A.pdb:0.0788460000):0.3104650000):0.1716670000	1za0_A.pdb:0.3057340000):0.2358650000):0.0994933000):0.1262790000):0.1349980000):0.0489385000	2fjc_A.pdb:0.0400370000):0.0073736600	1uvh_A.pdb:0.4100750000):0.0727503000):0.0297889000	((1qgh_A.pdb:0.1319060000	2ux1_A.pdb:0.1109020000):0.2033150000	((((1dps_A.pdb:0.1372220000	1jts_A.pdb:0.0581910000):0.1084460000	1o9r_A.pdb:0.1254430000):0.2129400000	(1tjo_A.pdb:0.1155940000	1tk6_A.pdb:0.0411770000):0.2558770000):0.0759500000	2vzb_A.pdb:0.3994620000):0.0000509053):0.0265368000):0.1368660000):0.0691785000);
(1ji5_A.pdb:0.1411570000	((1jig_A.pdb:0.0742360000	1n1q_A.pdb:0.0711170000):0.0423058000	((2chp_A.pdb:0.0618670000	(((2fjc_A.pdb:0.0527240000	((((1dps_A.pdb:0.1129590000	1jts_A.pdb:0.0456730000):0.0982505000	1o9r_A.pdb:0.0967680000):0.1066930000	(1tjo_A.pdb:0.0432690000	1tk6_A.pdb:0.0800480000):0.1505070000):0.0831641000	1uvh_A.pdb:0.5162390000):0.0373311000):0.0371475000	1otk_A.pdb:0.8301970000):0.0614156000	(2vzb_A.pdb:0.1724430000	(((((((1oqu_A.pdb:0.1156180000	1r2f_A.pdb:0.1321890000):0.0741914000	1uzr_A.pdb:0.0595390000):0.2773700000	(1mxr_A.pdb:0.3880300000	((1jk0_A.pdb:0.3623290000	2uw2_A.pdb:0.2525260000):0.1019900000	1w68_A.pdb:0.1892220000):0.2903260000):0.0837818000):0.1111730000	(((2inc_B.pdb:0.4890680000	2inp_C.pdb:0.4703640000):0.0775051000	(1mty_D.pdb:0.5394420000	3dhg_A.pdb:0.4003580000):0.3039140000):0.1089560000	1mty_B.pdb:0.6163090000):0.3534960000):0.1433220000	3ee4_A.pdb:0.5234190000):0.0544248000	((2uw1_A.pdb:0.1146060000	2uw1_B.pdb:0.1192010000):0.1018050000	1afr_A.pdb:0.0438370000):0.3685470000):0.1307500000	1za0_A.pdb:0.4378780000):0.4457870000):0.1666860000):0.0450326000):0.0313313000	((1qgh_A.pdb:0.1836430000	2ux1_A.pdb:0.0672560000):0.1013380000	((2fzf_A.pdb:0.5849680000	1yuz_A.pdb:0.3310680000):0.0898551000	((((((1bcf_A.pdb:0.0399010000	3e1q_A.pdb:0.1039820000):0.0315099000	2fkz_A.pdb:0.0649340000):0.0274487000	1jgc_A.pdb:0.1330640000):0.1299840000	((((((((1lb3_A.pdb:0.0324460000	2za7_A.pdb:0.1327440000):0.0844075000	1bg7_A.pdb:0.2348630000):0.0603162000	1r03_A.pdb:0.0810130000):0.1091720000	3e6s_A.pdb:0.2028870000):0.0888245000	(1z6o_A.pdb:0.2897800000	1z6o_M.pdb:0.3117810000):0.1570310000):0.0519033000	2jd7_A.pdb:0.0872900000):0.0288152000	1krq_A.pdb:0.1041330000):0.0336932000	(1eum_A.pdb:0.1440800000	1vlg_A.pdb:0.1441770000):0.0433753000):0.1342750000):0.1193200000	1nfv_A.pdb:0.1881830000):0.1375470000	(1lko_A.pdb:0.2611900000	3qhb_A.pdb:0.4758270000):0.1285020000):0.0876237000):0.2025640000):0.0156831000):0.0898718000):0.0836194000	1ji4_A.pdb:0.1226860000);
(1ji5_A.pdb:0.0949970000	1jig_A.pdb:0.0914480000	(1n1q_A.pdb:0.0299250000	((2chp_A.pdb:0.1049500000	(((1ji4_A.pdb:0.1754240000	1uvh_A.pdb:0.4152720000):0.0000028437	2fjc_A.pdb:0.0838060000):0.0063423600	(((((2fzf_A.pdb:0.6295910000	1lko_A.pdb:0.2559100000):0.1271120000	(1yuz_A.pdb:0.4557580000	3qhb_A.pdb:0.4711520000):0.0619454000):0.1903320000	(1otk_A.pdb:0.9796160000	(((((((1oqu_A.pdb:0.1248530000	1r2f_A.pdb:0.1480060000):0.0751684000	1uzr_A.pdb:0.0877220000):0.1884010000	1mxr_A.pdb:0.4472680000):0.1615730000	((1jk0_A.pdb:0.3194300000	2uw2_A.pdb:0.2088110000):0.1264590000	1w68_A.pdb:0.1376150000):0.2578300000):0.1490490000	3ee4_A.pdb:0.4064780000):0.0944420000	((2inc_B.pdb:0.3975050000	(1mty_D.pdb:0.3397250000	3dhg_A.pdb:0.4667720000):0.3981860000):0.0734717000	(2inp_C.pdb:0.3041340000	1mty_B.pdb:0.7881950000):0.0766258000):0.3555740000):0.1790620000	(((2uw1_A.pdb:0.0658160000	2uw1_B.pdb:0.1367630000):0.0965137000	1afr_A.pdb:0.1137430000):0.2935020000	1za0_A.pdb:0.5508630000):0.0358552000):0.2474240000):0.3370340000):0.0980103000	1nfv_A.pdb:0.1400520000):0.0252872000	((((1bcf_A.pdb:0.0417680000	3e1q_A.pdb:0.0640040000):0.0324885000	2fkz_A.pdb:0.0425110000):0.0295630000	1jgc_A.pdb:0.1963140000):0.1003180000	(((((1lb3_A.pdb:0.0210190000	(1bg7_A.pdb:0.3496990000	1r03_A.pdb:0.0836300000):0.0702155000):0.0097945500	2za7_A.pdb:0.0570600000):0.0955059000	3e6s_A.pdb:0.1202190000):0.0997756000	(1z6o_A.pdb:0.4988410000	1z6o_M.pdb:0.1181750000):0.0696794000):0.0552743000	((1eum_A.pdb:0.1250680000	(2jd7_A.pdb:0.0862280000	1vlg_A.pdb:0.1424770000):0.0563040000):0.0000026635	1krq_A.pdb:0.1133370000):0.0314868000):0.1897550000):0.0780100000):0.0975307000):0.0492068000):0.0370241000	(((1qgh_A.pdb:0.1456630000	2ux1_A.pdb:0.1510020000):0.0276232000	2vzb_A.pdb:0.2497980000):0.0049683700	(((1dps_A.pdb:0.1274130000	1jts_A.pdb:0.1005670000):0.0446761000	1o9r_A.pdb:0.0698120000):0.1326750000	(1tjo_A.pdb:0.0795740000	1tk6_A.pdb:0.0150830000):0.1226630000):0.0983579000):0.0300910000):0.0776407000):0.0781503000);
(1ji5_A.pdb:0.1559910000	1jig_A.pdb:0.0987950000	(1n1q_A.pdb:0.0250780000	(((2chp_A.pdb:0.1107190000	(((((2fzf_A.pdb:0.6055240000	1yuz_A.pdb:0.4804880000):0.1808940000	1lko_A.pdb:0.2718940000):0.1255000000	3qhb_A.pdb:0.6147150000):0.1848280000	((((1bcf_A.pdb:0.0423950000	3e1q_A.pdb:0.0950370000):0.0171186000	(2fkz_A.pdb:0.0345330000	1jgc_A.pdb:0.1720240000):0.0568461000):0.0614612000	((((((((1lb3_A.pdb:0.0323990000	2za7_A.pdb:0.0852290000):0.0550605000	1r03_A.pdb:0.0717990000):0.0095347300	1bg7_A.pdb:0.1692040000):0.0880921000	3e6s_A.pdb:0.1985260000):0.0954208000	2jd7_A.pdb:0.0918240000):0.0376045000	1krq_A.pdb:0.0997880000):0.0312184000	((1z6o_A.pdb:0.5337700000	1z6o_M.pdb:0.1620420000):0.1744530000	1vlg_A.pdb:0.0935850000):0.0234017000):0.0496756000	1eum_A.pdb:0.1076130000):0.1413700000):0.1413150000	1nfv_A.pdb:0.3668090000):0.0706267000):0.0000025822	(1otk_A.pdb:0.9356040000	((((((1oqu_A.pdb:0.0566780000	(1r2f_A.pdb:0.1313410000	1uzr_A.pdb:0.1063320000):0.0499104000):0.2267700000	1mxr_A.pdb:0.4887690000):0.1450070000	((1jk0_A.pdb:0.3254580000	2uw2_A.pdb:0.2312090000):0.1364200000	1w68_A.pdb:0.1236170000):0.3046630000):0.0694901000	(3ee4_A.pdb:0.4307460000	((2inc_B.pdb:0.4257650000	(2inp_C.pdb:0.3984250000	1mty_B.pdb:0.7267240000):0.1157850000):0.1522390000	(1mty_D.pdb:0.2828200000	3dhg_A.pdb:0.6046360000):0.3046390000):0.2301060000):0.0978038000):0.1306390000	((2uw1_A.pdb:0.0856980000	2uw1_B.pdb:0.1137500000):0.1007010000	1afr_A.pdb:0.0954980000):0.3687110000):0.1611600000	1za0_A.pdb:0.4142640000):0.2726590000):0.2405880000):0.1562960000):0.0000023135	((1ji4_A.pdb:0.1103900000	2fjc_A.pdb:0.0829490000):0.0365897000	1uvh_A.pdb:0.4877140000):0.0110812000):0.0346378000	((1qgh_A.pdb:0.0796080000	2ux1_A.pdb:0.0803040000):0.1299930000	((((1dps_A.pdb:0.1322560000	1jts_A.pdb:0.1118400000):0.1126170000	1o9r_A.pdb:0.0755990000):0.1293840000	(1tjo_A.pdb:0.0991120000	1tk6_A.pdb:0.0277940000):0.1697360000):0.1363660000	2vzb_A.pdb:0.3320510000):0.0042707400):0.0211966000):0.1048240000):0.0560845000);
(1ji5_A.pdb:0.1147620000	(1jig_A.pdb:0.1362330000	1n1q_A.pdb:0.0297590000):0.0565236000	((2chp_A.pdb:0.1227170000	((1ji4_A.pdb:0.0972710000	((((((2fzf_A.pdb:0.5947980000	1yuz_A.pdb:0.4134570000):0.2253030000	1lko_A.pdb:0.2579430000):0.1382830000	3qhb_A.pdb:0.5204140000):0.1694150000	(1otk_A.pdb:1.1699240000	((((((1oqu_A.pdb:0.1324590000	(1r2f_A.pdb:0.0906930000	1uzr_A.pdb:0.1174410000):0.0579145000):0.1688460000	1mxr_A.pdb:0.3960900000):0.1642440000	((1jk0_A.pdb:0.3248240000	2uw2_A.pdb:0.2958230000):0.1681630000	1w68_A.pdb:0.1032540000):0.2653720000):0.0986314000	(3ee4_A.pdb:0.3178600000	((2inc_B.pdb:0.4310600000	(2inp_C.pdb:0.3297970000	1mty_B.pdb:0.8638750000):0.1180510000):0.0757885000	(1mty_D.pdb:0.6692300000	3dhg_A.pdb:0.4771900000):0.3013010000):0.3034620000):0.1507420000):0.2325910000	((2uw1_A.pdb:0.0686450000	2uw1_B.pdb:0.1415430000):0.0520261000	1afr_A.pdb:0.0973420000):0.2820110000):0.1912540000	1za0_A.pdb:0.3887360000):0.3078590000):0.1505930000):0.0550448000	1nfv_A.pdb:0.2269630000):0.0539374000	((((1bcf_A.pdb:0.0373180000	3e1q_A.pdb:0.0391350000):0.0254230000	2fkz_A.pdb:0.0406450000):0.0602962000	1jgc_A.pdb:0.1918090000):0.0803594000	(((((1lb3_A.pdb:0.0507840000	2za7_A.pdb:0.0532300000):0.0562584000	(1bg7_A.pdb:0.2995260000	1r03_A.pdb:0.0651530000):0.0241347000):0.0958426000	(((1z6o_M.pdb:0.2872230000	1vlg_A.pdb:0.1189220000):0.0248775000	(1eum_A.pdb:0.1312600000	1krq_A.pdb:0.1382980000):0.0330572000):0.0277041000	2jd7_A.pdb:0.1707290000):0.0690094000):0.0429907000	3e6s_A.pdb:0.2127550000):0.0809792000	1z6o_A.pdb:0.2931620000):0.0902352000):0.0466103000):0.1617310000):0.0150253000	2fjc_A.pdb:0.0948370000):0.0675668000):0.0299354000	((1qgh_A.pdb:0.0844500000	2ux1_A.pdb:0.0968030000):0.1526090000	(((((1dps_A.pdb:0.1222870000	1jts_A.pdb:0.0604260000):0.2020760000	1o9r_A.pdb:0.0328700000):0.0992552000	1uvh_A.pdb:0.5291970000):0.0650053000	(1tjo_A.pdb:0.0761360000	1tk6_A.pdb:0.0533730000):0.1530330000):0.1333410000	2vzb_A.pdb:0.2841310000):0.0486311000):0.0032428100):0.0502570000);
(1ji5_A.pdb:0.1937220000	1jig_A.pdb:0.0783890000	((((1n1q_A.pdb:0.0826790000	2chp_A.pdb:0.1516180000):0.0351646000	(((1ji4_A.pdb:0.1647260000	2fjc_A.pdb:0.0615120000):0.0351289000	1uvh_A.pdb:0.4078640000):0.0279835000	(((2fzf_A.pdb:0.4511360000	1yuz_A.pdb:0.2958470000):0.1714880000	(1lko_A.pdb:0.3291940000	3qhb_A.pdb:0.4757120000):0.1748810000):0.1393170000	((((((1bcf_A.pdb:0.0364870000	3e1q_A.pdb:0.0998610000):0.0249151000	2fkz_A.pdb:0.0419620000):0.0501499000	1jgc_A.pdb:0.1080150000):0.0641607000	(((((((((1lb3_A.pdb:0.0535720000	2za7_A.pdb:0.0294120000):0.0449555000	1bg7_A.pdb:0.2430140000):0.0607687000	1r03_A.pdb:0.0527500000):0.0392203000	1z6o_A.pdb:0.3886200000):0.0664057000	3e6s_A.pdb:0.1139990000):0.0976296000	2jd7_A.pdb:0.0928420000):0.0190710000	1krq_A.pdb:0.0914100000):0.0439485000	(1z6o_M.pdb:0.2262180000	1vlg_A.pdb:0.1226800000):0.0604762000):0.0561713000	1eum_A.pdb:0.1453360000):0.2179980000):0.1022350000	1nfv_A.pdb:0.2178130000):0.0599416000	(1otk_A.pdb:0.8850670000	(((((((1oqu_A.pdb:0.1151120000	1r2f_A.pdb:0.1539140000):0.0718730000	1uzr_A.pdb:0.0736890000):0.2400300000	1mxr_A.pdb:0.4706110000):0.2088690000	((1jk0_A.pdb:0.3150270000	2uw2_A.pdb:0.2154920000):0.1711120000	1w68_A.pdb:0.0991570000):0.2760470000):0.0905352000	(3ee4_A.pdb:0.4889730000	((2inc_B.pdb:0.3685650000	(2inp_C.pdb:0.5486330000	1mty_B.pdb:0.5902550000):0.1037100000):0.1538660000	(1mty_D.pdb:0.5762560000	3dhg_A.pdb:0.4345000000):0.3738930000):0.1571360000):0.0965656000):0.1376350000	((2uw1_A.pdb:0.0835200000	2uw1_B.pdb:0.1051500000):0.1057810000	1afr_A.pdb:0.0773520000):0.2247740000):0.1655050000	1za0_A.pdb:0.3201740000):0.3772060000):0.0638978000):0.0219681000):0.0934568000):0.0371842000):0.0139207000	((((1dps_A.pdb:0.1073870000	1jts_A.pdb:0.1151140000):0.1541130000	1o9r_A.pdb:0.0886970000):0.1972100000	(1tjo_A.pdb:0.0590640000	1tk6_A.pdb:0.0733860000):0.2037870000):0.0882945000	2vzb_A.pdb:0.4062160000):0.0132042000):0.0215094000	(1qgh_A.pdb:0.1536380000	2ux1_A.pdb:0.1561930000):0.0958999000):0.0577590000);
(1ji5_A.pdb:0.1869860000	(1jig_A.pdb:0.1622410000	1n1q_A.pdb:0.0568190000):0.0498971000	(((2chp_A.pdb:0.1212320000	(((1ji4_A.pdb:0.2221310000	(2fzf_A.pdb:0.7248120000	(((((1bcf_A.pdb:0.0246470000	3e1q_A.pdb:0.0821340000):0.0222054000	(2fkz_A.pdb:0.0495500000	1jgc_A.pdb:0.1579810000):0.0534440000):0.1001320000	((((((((1lb3_A.pdb:0.0513700000	2za7_A.pdb:0.0995090000):0.0892634000	1bg7_A.pdb:0.2471520000):0.0395631000	1r03_A.pdb:0.0932120000):0.0637089000	3e6s_A.pdb:0.2066350000):0.1180640000	2jd7_A.pdb:0.1270300000):0.0464072000	1krq_A.pdb:0.1375100000):0.0497598000	((1z6o_A.pdb:0.4453480000	1z6o_M.pdb:0.1969210000):0.1077570000	1vlg_A.pdb:0.1416970000):0.0465991000):0.0344733000	1eum_A.pdb:0.1469400000):0.1023590000):0.1215450000	1nfv_A.pdb:0.2787530000):0.0423582000	(((1lko_A.pdb:0.3836160000	1yuz_A.pdb:0.4804940000):0.0799570000	3qhb_A.pdb:0.5338530000):0.1522680000	(1otk_A.pdb:0.9907160000	((((((((1oqu_A.pdb:0.1211650000	1r2f_A.pdb:0.1160000000):0.0511659000	1uzr_A.pdb:0.0866200000):0.2544540000	1mxr_A.pdb:0.5213050000):0.0810253000	((1jk0_A.pdb:0.3989770000	2uw2_A.pdb:0.2333560000):0.0554057000	1w68_A.pdb:0.1293060000):0.3755540000):0.1106030000	(((2inc_B.pdb:0.3250070000	1mty_B.pdb:0.8642670000):0.1345810000	2inp_C.pdb:0.4913140000):0.0977536000	(1mty_D.pdb:0.5810640000	3dhg_A.pdb:0.4072820000):0.1629970000):0.2841350000):0.1111820000	3ee4_A.pdb:0.4335170000):0.1743490000	((2uw1_A.pdb:0.1054510000	2uw1_B.pdb:0.1179940000):0.0986686000	1afr_A.pdb:0.0827490000):0.3817500000):0.0624951000	1za0_A.pdb:0.4246570000):0.2478280000):0.1364990000):0.1452040000):0.0769274000):0.0608791000):0.0248587000	2fjc_A.pdb:0.1057320000):0.0193630000	1uvh_A.pdb:0.3401740000):0.0195429000):0.0261813000	2vzb_A.pdb:0.3851160000):0.0130304000	((1qgh_A.pdb:0.1053030000	2ux1_A.pdb:0.1027880000):0.1362130000	(((1dps_A.pdb:0.1717520000	1jts_A.pdb:0.1489790000):0.1590320000	1o9r_A.pdb:0.0996810000):0.1460790000	(1tjo_A.pdb:0.0642160000	1tk6_A.pdb:0.0872650000):0.2196650000):0.1708720000):0.0000026566):0.0347628000);
(1ji5_A.pdb:0.0767280000	1jig_A.pdb:0.0723690000	(1n1q_A.pdb:0.0242840000	(((2chp_A.pdb:0.0702830000	(1uvh_A.pdb:0.4997000000	2vzb_A.pdb:0.2311290000):0.0712455000):0.0693515000	((1ji4_A.pdb:0.1524650000	2fjc_A.pdb:0.0739540000):0.0412835000	(((((2fzf_A.pdb:0.3809850000	1lko_A.pdb:0.4035980000):0.1403810000	1yuz_A.pdb:0.4553700000):0.2281290000	(1otk_A.pdb:1.0179760000	(((((((1oqu_A.pdb:0.0686790000	1uzr_A.pdb:0.1453850000):0.0555403000	1r2f_A.pdb:0.1006660000):0.2552120000	1mxr_A.pdb:0.6564480000):0.1493890000	((1jk0_A.pdb:0.4189920000	2uw2_A.pdb:0.2181980000):0.1979940000	1w68_A.pdb:0.0945470000):0.2532690000):0.1647250000	(3ee4_A.pdb:0.3706160000	(((2inc_B.pdb:0.5256950000	2inp_C.pdb:0.4704830000):0.1549350000	1mty_B.pdb:0.6532170000):0.1625100000	(1mty_D.pdb:0.4947590000	3dhg_A.pdb:0.4971790000):0.2462540000):0.3075940000):0.1413650000):0.1049910000	1za0_A.pdb:0.5787040000):0.1486700000	((2uw1_A.pdb:0.1315780000	2uw1_B.pdb:0.0836430000):0.0886898000	1afr_A.pdb:0.1217380000):0.2508200000):0.3991470000):0.2777280000):0.1612400000	(((((1bcf_A.pdb:0.0502450000	3e1q_A.pdb:0.0541080000):0.0059177000	2fkz_A.pdb:0.0613230000):0.0263643000	1jgc_A.pdb:0.1124840000):0.1199350000	1nfv_A.pdb:0.2228350000):0.1457580000	(((((1lb3_A.pdb:0.0678370000	2za7_A.pdb:0.1009580000):0.0824680000	(1bg7_A.pdb:0.3308940000	1r03_A.pdb:0.0749210000):0.0796310000):0.0407975000	3e6s_A.pdb:0.1531700000):0.1365670000	(1z6o_A.pdb:0.4474660000	1z6o_M.pdb:0.3124620000):0.0939801000):0.0511249000	((1eum_A.pdb:0.1361440000	1krq_A.pdb:0.0891180000):0.0314346000	(2jd7_A.pdb:0.0871850000	1vlg_A.pdb:0.1372810000):0.0201031000):0.0703575000):0.0754616000):0.0803146000):0.0000028875	3qhb_A.pdb:0.6030800000):0.1656240000):0.0047463600):0.0132567000	((1qgh_A.pdb:0.0734460000	2ux1_A.pdb:0.1680180000):0.1448660000	(((1dps_A.pdb:0.1858120000	1jts_A.pdb:0.0652760000):0.1130220000	1o9r_A.pdb:0.0709680000):0.1259540000	(1tjo_A.pdb:0.0641720000	1tk6_A.pdb:0.0150180000):0.2298830000):0.1756560000):0.0000023792):0.0465233000):0.0403996000);
(1ji5_A.pdb:0.0992040000	((1jig_A.pdb:0.0540120000	1n1q_A.pdb:0.0095120000):0.0470178000	((((2chp_A.pdb:0.0730550000	2vzb_A.pdb:0.2740690000):0.0311679000	((((1dps_A.pdb:0.1164500000	1jts_A.pdb:0.0518820000):0.1449040000	1o9r_A.pdb:0.0408120000):0.0710774000	(1tjo_A.pdb:0.1024580000	1tk6_A.pdb:0.0139940000):0.1440760000):0.0912903000	1uvh_A.pdb:0.3690680000):0.1193430000):0.0331948000	(2fjc_A.pdb:0.0926490000	(((2fzf_A.pdb:0.8141520000	((1lko_A.pdb:0.2779970000	1yuz_A.pdb:0.4477280000):0.0617428000	3qhb_A.pdb:0.4025800000):0.1179770000):0.0480459000	(1otk_A.pdb:0.9147890000	(((((((1oqu_A.pdb:0.1352590000	1r2f_A.pdb:0.1648930000):0.0500092000	1uzr_A.pdb:0.0876770000):0.2541960000	1mxr_A.pdb:0.4844880000):0.1118350000	((1jk0_A.pdb:0.4127760000	2uw2_A.pdb:0.2378340000):0.1517110000	1w68_A.pdb:0.1687560000):0.3408860000):0.0952053000	(3ee4_A.pdb:0.4287270000	(((2inc_B.pdb:0.5472450000	2inp_C.pdb:0.3120160000):0.1180200000	1mty_B.pdb:0.6891440000):0.0688822000	(1mty_D.pdb:0.4004280000	3dhg_A.pdb:0.6131580000):0.3390900000):0.2666130000):0.0947608000):0.1895770000	((2uw1_A.pdb:0.0889670000	2uw1_B.pdb:0.0936440000):0.1360630000	1afr_A.pdb:0.0402350000):0.4291760000):0.0770823000	1za0_A.pdb:0.5271370000):0.2148060000):0.1904460000):0.1115720000	((((1bcf_A.pdb:0.1210700000	(3e1q_A.pdb:0.0511090000	2fkz_A.pdb:0.0539800000):0.0230228000):0.0719131000	1jgc_A.pdb:0.0939350000):0.0751289000	((((((1lb3_A.pdb:0.0302780000	2za7_A.pdb:0.0589670000):0.0821453000	1bg7_A.pdb:0.2774720000):0.0950477000	1r03_A.pdb:0.0118020000):0.1027050000	3e6s_A.pdb:0.1651460000):0.1089400000	(1z6o_A.pdb:0.3946770000	1z6o_M.pdb:0.2843660000):0.0596103000):0.0343400000	((1eum_A.pdb:0.1132780000	1vlg_A.pdb:0.0923000000):0.0096214300	(1krq_A.pdb:0.0765000000	2jd7_A.pdb:0.1011680000):0.0429747000):0.0382329000):0.1121730000):0.0742272000	1nfv_A.pdb:0.2093840000):0.1078390000):0.1990250000):0.0293491000):0.0123173000	(1qgh_A.pdb:0.1174580000	2ux1_A.pdb:0.0796230000):0.1577410000):0.0759950000):0.0451050000	1ji4_A.pdb:0.1270700000);
(1ji5_A.pdb:0.1349330000	1jig_A.pdb:0.0555940000	(1n1q_A.pdb:0.0227700000	(2chp_A.pdb:0.1016520000	(((((1qgh_A.pdb:0.1066980000	2ux1_A.pdb:0.0940790000):0.1040100000	((((((2fzf_A.pdb:0.6974990000	1yuz_A.pdb:0.4603110000):0.1405280000	1lko_A.pdb:0.3078870000):0.1852050000	3qhb_A.pdb:0.3637440000):0.2296990000	(((((1bcf_A.pdb:0.0787580000	(3e1q_A.pdb:0.0613140000	2fkz_A.pdb:0.0178920000):0.0344534000):0.0044675300	1nfv_A.pdb:0.3310950000):0.0393999000	1jgc_A.pdb:0.0792150000):0.2249850000	(((1eum_A.pdb:0.0889740000	1krq_A.pdb:0.0923880000):0.0389300000	2jd7_A.pdb:0.0742430000):0.0269656000	1vlg_A.pdb:0.0640790000):0.0724320000):0.0634450000	((((1lb3_A.pdb:0.0270610000	(2za7_A.pdb:0.0734540000	1bg7_A.pdb:0.3564000000):0.0271654000):0.1037260000	1r03_A.pdb:0.0591220000):0.0975859000	3e6s_A.pdb:0.2536120000):0.1179410000	(1z6o_A.pdb:0.3787340000	1z6o_M.pdb:0.2727970000):0.0559924000):0.0429274000):0.0724018000):0.0753843000	1otk_A.pdb:0.6435860000):0.0488438000	((((((((1oqu_A.pdb:0.1144330000	1r2f_A.pdb:0.0859820000):0.0945244000	1uzr_A.pdb:0.0369030000):0.1378160000	1mxr_A.pdb:0.4513280000):0.1302170000	3ee4_A.pdb:0.4272240000):0.0950750000	((1jk0_A.pdb:0.4406120000	2uw2_A.pdb:0.1900680000):0.0543323000	1w68_A.pdb:0.1531020000):0.3035600000):0.0945213000	((2inc_B.pdb:0.3453790000	(2inp_C.pdb:0.4917280000	1mty_B.pdb:0.5246790000):0.0862304000):0.0997037000	(1mty_D.pdb:0.4542240000	3dhg_A.pdb:0.4360790000):0.2463280000):0.3430630000):0.1278480000	((2uw1_A.pdb:0.0727620000	2uw1_B.pdb:0.1153420000):0.0791964000	1afr_A.pdb:0.1194840000):0.2738010000):0.1313130000	1za0_A.pdb:0.4800810000):0.3290890000):0.1088870000):0.0326205000	2vzb_A.pdb:0.3914040000):0.0417009000	(((1dps_A.pdb:0.1230460000	1jts_A.pdb:0.0781320000):0.0807144000	1o9r_A.pdb:0.1615860000):0.1341190000	(1tjo_A.pdb:0.0611020000	1tk6_A.pdb:0.0000020000):0.2359890000):0.0851163000):0.0104679000	((1ji4_A.pdb:0.2029840000	2fjc_A.pdb:0.0722350000):0.0194455000	1uvh_A.pdb:0.3631030000):0.0572655000):0.0219599000):0.0503317000):0.0585042000);
(1ji5_A.pdb:0.1411620000	1jig_A.pdb:0.0388310000	(1n1q_A.pdb:0.0342020000	(2chp_A.pdb:0.0956760000	(((((1qgh_A.pdb:0.0619260000	(2ux1_A.pdb:0.0619400000	(((((2fzf_A.pdb:0.6359610000	1yuz_A.pdb:0.2708280000):0.1508150000	1lko_A.pdb:0.2844640000):0.1276600000	(1otk_A.pdb:0.8387280000	((((((1oqu_A.pdb:0.0981160000	1r2f_A.pdb:0.0865060000):0.0465875000	1uzr_A.pdb:0.0356100000):0.1919100000	1mxr_A.pdb:0.5351180000):0.0654478000	((1jk0_A.pdb:0.2639350000	2uw2_A.pdb:0.1773120000):0.0890797000	1w68_A.pdb:0.1813830000):0.3309920000):0.1007520000	(3ee4_A.pdb:0.4210040000	((2inc_B.pdb:0.3792620000	(1mty_D.pdb:0.4908530000	3dhg_A.pdb:0.6031620000):0.3402970000):0.0866859000	(2inp_C.pdb:0.3757610000	1mty_B.pdb:0.6715580000):0.1182440000):0.3647380000):0.0985524000):0.0759124000	(((2uw1_A.pdb:0.1101120000	2uw1_B.pdb:0.1044240000):0.0907776000	1afr_A.pdb:0.0790160000):0.3958750000	1za0_A.pdb:0.6248220000):0.0480471000):0.2271010000):0.2257100000):0.0866279000	3qhb_A.pdb:0.4509750000):0.0496987000	((((1bcf_A.pdb:0.0571670000	3e1q_A.pdb:0.0650840000):0.0214237000	2fkz_A.pdb:0.0713110000):0.0201988000	(1jgc_A.pdb:0.1169180000	((((((((1lb3_A.pdb:0.0573190000	2za7_A.pdb:0.0856050000):0.0866021000	1bg7_A.pdb:0.2276520000):0.0737835000	1r03_A.pdb:0.0598930000):0.0721137000	3e6s_A.pdb:0.1593620000):0.0628671000	2jd7_A.pdb:0.0877530000):0.0553405000	1krq_A.pdb:0.0691370000):0.0323276000	((1z6o_A.pdb:0.4552050000	1z6o_M.pdb:0.0713430000):0.2198480000	1vlg_A.pdb:0.0864610000):0.0290990000):0.0192380000	1eum_A.pdb:0.0833860000):0.1874920000):0.0409725000):0.1197180000	1nfv_A.pdb:0.2718240000):0.1054270000):0.1416140000):0.0370610000):0.0302956000	2vzb_A.pdb:0.3973800000):0.0221809000	(((1dps_A.pdb:0.1857580000	1jts_A.pdb:0.0678770000):0.1163290000	1o9r_A.pdb:0.1395470000):0.1322680000	(1tjo_A.pdb:0.0412470000	1tk6_A.pdb:0.0520020000):0.1705590000):0.1060420000):0.0144986000	(1ji4_A.pdb:0.1879220000	2fjc_A.pdb:0.0921890000):0.0314572000):0.0042357800	1uvh_A.pdb:0.3257160000):0.0175781000):0.0631665000):0.0601538000);
(1ji5_A.pdb:0.1548410000	1jig_A.pdb:0.1056360000	((((1n1q_A.pdb:0.0383410000	((1ji4_A.pdb:0.1114050000	(2fjc_A.pdb:0.0886010000	1uvh_A.pdb:0.4809590000):0.0011958100):0.0243226000	((2fzf_A.pdb:0.6770630000	((1lko_A.pdb:0.2565960000	1yuz_A.pdb:0.7141640000):0.1112790000	3qhb_A.pdb:0.4052490000):0.0171172000):0.2497700000	(((((1bcf_A.pdb:0.0789760000	3e1q_A.pdb:0.0771240000):0.0116052000	(2fkz_A.pdb:0.1055200000	1nfv_A.pdb:0.3396210000):0.0063518900):0.0399221000	1jgc_A.pdb:0.1286410000):0.0893353000	(((((1lb3_A.pdb:0.0132460000	2za7_A.pdb:0.0759380000):0.0853430000	(1bg7_A.pdb:0.2521380000	1r03_A.pdb:0.0511950000):0.0411911000):0.0779486000	3e6s_A.pdb:0.2539010000):0.1305520000	(1z6o_A.pdb:0.3625180000	1z6o_M.pdb:0.2140220000):0.0745981000):0.0158902000	((1eum_A.pdb:0.1527870000	1vlg_A.pdb:0.1381860000):0.0175919000	(1krq_A.pdb:0.0879170000	2jd7_A.pdb:0.1171650000):0.0224516000):0.1054330000):0.0817951000):0.1649320000	(1otk_A.pdb:0.7815210000	((((((((1oqu_A.pdb:0.1295950000	1uzr_A.pdb:0.1020400000):0.0679210000	1r2f_A.pdb:0.0684330000):0.1432040000	1mxr_A.pdb:0.4873330000):0.0940604000	((1jk0_A.pdb:0.3260300000	2uw2_A.pdb:0.1570730000):0.2368400000	1w68_A.pdb:0.0731990000):0.2592470000):0.2084430000	3ee4_A.pdb:0.4677820000):0.1267250000	(((2inc_B.pdb:0.4097160000	1mty_B.pdb:0.6505410000):0.1091200000	2inp_C.pdb:0.4011030000):0.1214560000	(1mty_D.pdb:0.4016490000	3dhg_A.pdb:0.4574790000):0.2808630000):0.2296100000):0.0913847000	((2uw1_A.pdb:0.1161550000	2uw1_B.pdb:0.1354160000):0.1012660000	1afr_A.pdb:0.1198020000):0.3480710000):0.0919376000	1za0_A.pdb:0.5206190000):0.1327570000):0.3389760000):0.0000020681):0.0771898000):0.0390728000):0.0050899200	2chp_A.pdb:0.1369670000):0.0164496000	(((1dps_A.pdb:0.1269110000	(1o9r_A.pdb:0.0640190000	(1tjo_A.pdb:0.0478890000	1tk6_A.pdb:0.0346040000):0.2629670000):0.1247550000):0.0627787000	1jts_A.pdb:0.0436290000):0.1919130000	2vzb_A.pdb:0.2391110000):0.0115455000):0.0359535000	(1qgh_A.pdb:0.0890410000	2ux1_A.pdb:0.1344650000):0.0873290000):0.0132396000);
(1ji5_A.pdb:0.1207090000	1jig_A.pdb:0.0578410000	(1n1q_A.pdb:0.0000030000	((2chp_A.pdb:0.0985150000	((1ji4_A.pdb:0.1884800000	(2fjc_A.pdb:0.0643170000	1uvh_A.pdb:0.4511180000):0.0251230000):0.0410941000	(((((2fzf_A.pdb:0.7398960000	1lko_A.pdb:0.1888860000):0.0707037000	1yuz_A.pdb:0.5265630000):0.1217240000	3qhb_A.pdb:0.3697720000):0.2516600000	((((((((1oqu_A.pdb:0.1780840000	1r2f_A.pdb:0.0742730000):0.0645090000	1uzr_A.pdb:0.0541640000):0.2412830000	1mxr_A.pdb:0.4116760000):0.1340430000	((1jk0_A.pdb:0.3858700000	2uw2_A.pdb:0.2163620000):0.1237550000	1w68_A.pdb:0.1571280000):0.2228710000):0.1231690000	((2inc_B.pdb:0.3094550000	1mty_B.pdb:0.6945060000):0.1343890000	(2inp_C.pdb:0.3906720000	(1mty_D.pdb:0.5081470000	3dhg_A.pdb:0.5749010000):0.2941980000):0.0500373000):0.4012720000):0.0819036000	3ee4_A.pdb:0.4343070000):0.1003790000	((2uw1_A.pdb:0.0796530000	2uw1_B.pdb:0.1404300000):0.0520846000	1afr_A.pdb:0.1268230000):0.2557360000):0.1220970000	1za0_A.pdb:0.5226370000):0.3435880000):0.0758271000	((((((1bcf_A.pdb:0.1015560000	3e1q_A.pdb:0.0724060000):0.0629800000	1jgc_A.pdb:0.1814920000):0.0284861000	2fkz_A.pdb:0.0502570000):0.0955469000	((((((((1lb3_A.pdb:0.0235520000	2za7_A.pdb:0.0955890000):0.0763051000	1bg7_A.pdb:0.2917000000):0.0933050000	1r03_A.pdb:0.0539080000):0.1257900000	3e6s_A.pdb:0.1516050000):0.1577860000	2jd7_A.pdb:0.0995180000):0.0144909000	1krq_A.pdb:0.0961790000):0.0551397000	((1z6o_A.pdb:0.5037430000	1z6o_M.pdb:0.1576720000):0.1420750000	1vlg_A.pdb:0.1154660000):0.0693713000):0.0562893000	1eum_A.pdb:0.0580140000):0.2056270000):0.0924825000	1nfv_A.pdb:0.1268940000):0.1716610000	1otk_A.pdb:1.0724560000):0.0602048000):0.0465285000):0.0399859000):0.0390856000	(((1qgh_A.pdb:0.0923550000	2ux1_A.pdb:0.1706160000):0.1300390000	2vzb_A.pdb:0.3812410000):0.0000022355	(((1dps_A.pdb:0.0786760000	1jts_A.pdb:0.1267580000):0.1085440000	1o9r_A.pdb:0.0302330000):0.1139890000	(1tjo_A.pdb:0.0584090000	1tk6_A.pdb:0.0394780000):0.1924330000):0.1205960000):0.0075495800):0.0510363000):0.0895381000);
(1ji5_A.pdb:0.1595510000	(1jig_A.pdb:0.0780970000	(((1n1q_A.pdb:0.0609130000	(2chp_A.pdb:0.1815130000	((1ji4_A.pdb:0.2294470000	(((2fzf_A.pdb:0.5214730000	(1lko_A.pdb:0.3770240000	1yuz_A.pdb:0.4864290000):0.1064390000):0.0896792000	3qhb_A.pdb:0.6437490000):0.0624816000	(((((1bcf_A.pdb:0.0987320000	3e1q_A.pdb:0.0521700000):0.0252579000	(2fkz_A.pdb:0.0670850000	1nfv_A.pdb:0.2568300000):0.0074632300):0.0451567000	1jgc_A.pdb:0.0546480000):0.1755300000	((((((1lb3_A.pdb:0.0323340000	2za7_A.pdb:0.0734400000):0.0629714000	1bg7_A.pdb:0.2582430000):0.0616465000	1r03_A.pdb:0.0180540000):0.0670646000	3e6s_A.pdb:0.2027840000):0.0828636000	(1z6o_A.pdb:0.5366380000	1z6o_M.pdb:0.2141300000):0.1209630000):0.0201162000	((1eum_A.pdb:0.1445160000	1vlg_A.pdb:0.1222580000):0.0250515000	(1krq_A.pdb:0.0926460000	2jd7_A.pdb:0.0924410000):0.0419482000):0.0831601000):0.0227746000):0.0780918000	(1otk_A.pdb:1.0432270000	((((((((1oqu_A.pdb:0.1597460000	1r2f_A.pdb:0.0600360000):0.0676971000	1uzr_A.pdb:0.0358780000):0.1791750000	1mxr_A.pdb:0.4777460000):0.1524680000	((1jk0_A.pdb:0.3687420000	2uw2_A.pdb:0.2466670000):0.1817860000	1w68_A.pdb:0.0877170000):0.2579000000):0.1821080000	3ee4_A.pdb:0.4079600000):0.1197210000	((2inc_B.pdb:0.4088150000	(2inp_C.pdb:0.3673970000	1mty_B.pdb:0.7102530000):0.1147080000):0.1280690000	(1mty_D.pdb:0.3865800000	3dhg_A.pdb:0.4738060000):0.2454870000):0.3651750000):0.0903368000	((2uw1_A.pdb:0.0828390000	2uw1_B.pdb:0.1267400000):0.1307020000	1afr_A.pdb:0.1235110000):0.3182380000):0.0258925000	1za0_A.pdb:0.4642790000):0.2374650000):0.2967210000):0.0808455000):0.1947880000):0.0217512000	(2fjc_A.pdb:0.1285640000	1uvh_A.pdb:0.3666920000):0.0051689000):0.0466164000):0.0259399000):0.0166620000	(((1dps_A.pdb:0.1046770000	1jts_A.pdb:0.0700310000):0.0884207000	1o9r_A.pdb:0.0782940000):0.0997995000	(1tjo_A.pdb:0.0924340000	1tk6_A.pdb:0.0324120000):0.2220160000):0.2362280000):0.0403263000	(1qgh_A.pdb:0.0741390000	2ux1_A.pdb:0.2084140000):0.1414980000):0.0334289000):0.0254972000	2vzb_A.pdb:0.3668300000);
(1ji5_A.pdb:0.1940300000	1jig_A.pdb:0.0678630000	(1n1q_A.pdb:0.0060160000	(((2chp_A.pdb:0.0388860000	2vzb_A.pdb:0.2762730000):0.0974052000	(((1ji4_A.pdb:0.1861840000	2fjc_A.pdb:0.0578500000):0.0253552000	1uvh_A.pdb:0.4172340000):0.0406005000	(((((2fzf_A.pdb:0.6207100000	1yuz_A.pdb:0.2209030000):0.2365740000	1lko_A.pdb:0.2976560000):0.1111650000	3qhb_A.pdb:0.5364920000):0.0964287000	(((((1bcf_A.pdb:0.0170510000	3e1q_A.pdb:0.1045170000):0.0570105000	2fkz_A.pdb:0.0536470000):0.0586613000	((((((1lb3_A.pdb:0.0721350000	2za7_A.pdb:0.0260410000):0.0917325000	(1bg7_A.pdb:0.2260580000	1r03_A.pdb:0.0632730000):0.0946695000):0.0417322000	3e6s_A.pdb:0.1150260000):0.0737441000	1z6o_A.pdb:0.3424830000):0.1032160000	1z6o_M.pdb:0.2401260000):0.0333564000	(((1eum_A.pdb:0.1879150000	1krq_A.pdb:0.0843850000):0.0304766000	2jd7_A.pdb:0.0602430000):0.0025477500	1vlg_A.pdb:0.0803980000):0.0423907000):0.2047470000):0.0314080000	1jgc_A.pdb:0.2090690000):0.1467830000	1nfv_A.pdb:0.3147350000):0.0548473000):0.0000021137	(1otk_A.pdb:0.8753770000	(((((((1oqu_A.pdb:0.0831530000	(1r2f_A.pdb:0.1312100000	1uzr_A.pdb:0.1206340000):0.0635770000):0.1169480000	1mxr_A.pdb:0.4411300000):0.1530090000	((1jk0_A.pdb:0.3419020000	2uw2_A.pdb:0.1426760000):0.1865040000	1w68_A.pdb:0.1283930000):0.2331930000):0.0606242000	((2inc_B.pdb:0.3135160000	(2inp_C.pdb:0.4805470000	1mty_B.pdb:0.6823840000):0.1365740000):0.0928905000	(1mty_D.pdb:0.4731980000	3dhg_A.pdb:0.4414200000):0.3862650000):0.2844070000):0.1197900000	3ee4_A.pdb:0.5623040000):0.1034540000	((2uw1_A.pdb:0.0714580000	2uw1_B.pdb:0.1350210000):0.1046860000	1afr_A.pdb:0.1551440000):0.2560720000):0.0812570000	1za0_A.pdb:0.5331480000):0.2901810000):0.1262190000):0.1266150000):0.0000025296):0.0153274000	((1qgh_A.pdb:0.0931800000	2ux1_A.pdb:0.1144950000):0.1450190000	(((1dps_A.pdb:0.1312690000	1jts_A.pdb:0.0868960000):0.1317400000	1o9r_A.pdb:0.0869140000):0.1995130000	(1tjo_A.pdb:0.0887310000	1tk6_A.pdb:0.0199950000):0.1364360000):0.0843394000):0.0201868000):0.0798302000):0.0288830000);
(1ji5_A.pdb:0.1606520000	1jig_A.pdb:0.0835580000	(1n1q_A.pdb:0.0434150000	((2chp_A.pdb:0.1184200000	((1qgh_A.pdb:0.0960060000	2ux1_A.pdb:0.1005880000):0.2002380000	1ji4_A.pdb:0.1451770000):0.0622024000):0.0414372000	(((2fjc_A.pdb:0.0676580000	(((1dps_A.pdb:0.1897660000	1jts_A.pdb:0.0506910000):0.2043150000	1o9r_A.pdb:0.0930460000):0.1165270000	(1tjo_A.pdb:0.0826670000	1tk6_A.pdb:0.0302540000):0.2193150000):0.1821190000):0.0503169000	(1uvh_A.pdb:0.3126330000	2vzb_A.pdb:0.3124900000):0.1333280000):0.0000020262	(((((2fzf_A.pdb:0.8187290000	1yuz_A.pdb:0.3126550000):0.1299450000	(1lko_A.pdb:0.2983950000	3qhb_A.pdb:0.4356430000):0.1139990000):0.1178640000	(((1bcf_A.pdb:0.0898490000	(3e1q_A.pdb:0.0635030000	2fkz_A.pdb:0.0266710000):0.0311985000):0.0870759000	1jgc_A.pdb:0.0965050000):0.0719001000	((((((((1lb3_A.pdb:0.0673820000	2za7_A.pdb:0.0572630000):0.0836362000	1bg7_A.pdb:0.1904910000):0.0298779000	1r03_A.pdb:0.0901080000):0.0994301000	3e6s_A.pdb:0.1904540000):0.0876295000	(1z6o_A.pdb:0.4175710000	1z6o_M.pdb:0.2683440000):0.0562354000):0.0665764000	(1krq_A.pdb:0.0990690000	2jd7_A.pdb:0.1003200000):0.0567758000):0.0495348000	1vlg_A.pdb:0.0896720000):0.0290196000	1eum_A.pdb:0.1080520000):0.1190690000):0.1298680000):0.0350991000	1nfv_A.pdb:0.3093230000):0.0779206000	(1otk_A.pdb:0.7440340000	((((((1oqu_A.pdb:0.1419960000	1r2f_A.pdb:0.1065170000):0.0467070000	1uzr_A.pdb:0.0362920000):0.2585700000	(1mxr_A.pdb:0.4448440000	((1jk0_A.pdb:0.3221120000	2uw2_A.pdb:0.1661450000):0.1129480000	1w68_A.pdb:0.1425890000):0.2705420000):0.0875853000):0.1614070000	(3ee4_A.pdb:0.4605440000	(((2inc_B.pdb:0.3337740000	2inp_C.pdb:0.4921620000):0.0934995000	1mty_B.pdb:0.6060020000):0.2080660000	(1mty_D.pdb:0.5401590000	3dhg_A.pdb:0.4432880000):0.1910160000):0.2204880000):0.1042180000):0.1691420000	((2uw1_A.pdb:0.0953650000	2uw1_B.pdb:0.1248090000):0.1429140000	1afr_A.pdb:0.0577860000):0.3815470000):0.0961328000	1za0_A.pdb:0.4696170000):0.2061010000):0.1640050000):0.1342340000):0.0132530000):0.0965613000):0.0307556000);
(1ji5_A.pdb:0.0977030000	1jig_A.pdb:0.0972250000	(1n1q_A.pdb:0.0454490000	((((2chp_A.pdb:0.1049490000	(1uvh_A.pdb:0.3183020000	2vzb_A.pdb:0.3780940000):0.1038970000):0.0222687000	(((1ji4_A.pdb:0.1217850000	((((1bcf_A.pdb:0.0453800000	3e1q_A.pdb:0.0610210000):0.0295501000	2fkz_A.pdb:0.0559810000):0.0239919000	1jgc_A.pdb:0.1401480000):0.1115760000	(1nfv_A.pdb:0.3381910000	((((((((1lb3_A.pdb:0.0541160000	(1bg7_A.pdb:0.3151110000	1r03_A.pdb:0.0339750000):0.0839627000):0.0816409000	2za7_A.pdb:0.0542040000):0.0913889000	3e6s_A.pdb:0.0928620000):0.1027130000	(1z6o_A.pdb:0.4083460000	1z6o_M.pdb:0.2164320000):0.1271730000):0.1015000000	1krq_A.pdb:0.1019300000):0.0000024105	2jd7_A.pdb:0.1058170000):0.0498895000	1vlg_A.pdb:0.1473250000):0.0592236000	1eum_A.pdb:0.1026360000):0.0720049000):0.0421582000):0.2292690000):0.0037098500	2fjc_A.pdb:0.0693550000):0.0274555000	(1otk_A.pdb:1.0574460000	((((((((1oqu_A.pdb:0.1417830000	1r2f_A.pdb:0.1338160000):0.0779044000	1uzr_A.pdb:0.0484200000):0.1519260000	1mxr_A.pdb:0.5290100000):0.1586930000	3ee4_A.pdb:0.4713470000):0.0746942000	((1jk0_A.pdb:0.3876040000	2uw2_A.pdb:0.2066720000):0.0858392000	1w68_A.pdb:0.1982130000):0.1473070000):0.0698409000	((2inc_B.pdb:0.3468240000	(1mty_D.pdb:0.4904930000	3dhg_A.pdb:0.5264590000):0.3569020000):0.1030500000	(2inp_C.pdb:0.3138240000	1mty_B.pdb:0.7329410000):0.1331890000):0.4622920000):0.1837490000	(2uw1_A.pdb:0.0175600000	(2uw1_B.pdb:0.1608140000	1afr_A.pdb:0.1922910000):0.0896153000):0.3858760000):0.0100288000	1za0_A.pdb:0.5851780000):0.3115400000):0.1539110000):0.0000023876):0.0651143000	(2fzf_A.pdb:0.7259270000	(1lko_A.pdb:0.2078410000	(1yuz_A.pdb:0.3431250000	3qhb_A.pdb:0.4113750000):0.1280820000):0.2564850000):0.1127920000):0.0139738000	((1qgh_A.pdb:0.0633920000	2ux1_A.pdb:0.0658080000):0.1393390000	(((1dps_A.pdb:0.1001380000	1jts_A.pdb:0.0680720000):0.1670390000	1o9r_A.pdb:0.1139270000):0.0531537000	(1tjo_A.pdb:0.0514870000	1tk6_A.pdb:0.0524830000):0.2240160000):0.0883208000):0.0280134000):0.0643534000):0.0394469000);
(1ji5_A.pdb:0.2015620000	1jig_A.pdb:0.1056420000	(1n1q_A.pdb:0.0169910000	(2chp_A.pdb:0.1580000000	((((1qgh_A.pdb:0.1606410000	2ux1_A.pdb:0.1436570000):0.1757950000	((((2fzf_A.pdb:0.5985470000	(1lko_A.pdb:0.3664420000	1yuz_A.pdb:0.3425130000):0.1100120000):0.1215780000	3qhb_A.pdb:0.5286940000):0.0805318000	(((((1bcf_A.pdb:0.0369770000	(3e1q_A.pdb:0.0702650000	2fkz_A.pdb:0.0781640000):0.0366324000):0.0434659000	1jgc_A.pdb:0.2114900000):0.1519230000	(((((((((1lb3_A.pdb:0.0232120000	2za7_A.pdb:0.0497350000):0.0642160000	1bg7_A.pdb:0.2840990000):0.0340832000	1r03_A.pdb:0.0763440000):0.0768574000	3e6s_A.pdb:0.2129780000):0.1381650000	2jd7_A.pdb:0.0565180000):0.0278392000	1krq_A.pdb:0.0815150000):0.0695973000	1z6o_M.pdb:0.3409340000):0.0475157000	1vlg_A.pdb:0.0825340000):0.0499728000	1eum_A.pdb:0.1952850000):0.1378930000):0.0446227000	1z6o_A.pdb:0.3761520000):0.0282269000	1nfv_A.pdb:0.2817480000):0.0390788000):0.0198383000	(1otk_A.pdb:0.9006830000	((((((1oqu_A.pdb:0.1048050000	1r2f_A.pdb:0.1110360000):0.0638356000	1uzr_A.pdb:0.0556020000):0.1944110000	1mxr_A.pdb:0.4686350000):0.1222650000	((1jk0_A.pdb:0.3602030000	2uw2_A.pdb:0.2104540000):0.1607210000	1w68_A.pdb:0.1257040000):0.2699760000):0.1030490000	((2inc_B.pdb:0.4563910000	(2inp_C.pdb:0.5330330000	1mty_B.pdb:0.6122590000):0.0981924000):0.1670650000	(1mty_D.pdb:0.4149770000	3dhg_A.pdb:0.5164890000):0.4051330000):0.2428840000):0.1322850000	((3ee4_A.pdb:0.5521570000	1za0_A.pdb:0.4363500000):0.0631604000	(2uw1_A.pdb:0.0526590000	(2uw1_B.pdb:0.1089250000	1afr_A.pdb:0.2066680000):0.0561188000):0.3104120000):0.0701874000):0.3641610000):0.1277350000):0.1026140000):0.0147098000	2vzb_A.pdb:0.2979310000):0.0480923000	(1ji4_A.pdb:0.2283790000	(2fjc_A.pdb:0.1172490000	((((1dps_A.pdb:0.1629430000	1jts_A.pdb:0.0535420000):0.0979414000	1o9r_A.pdb:0.1752470000):0.1592760000	(1tjo_A.pdb:0.0648100000	1tk6_A.pdb:0.0444580000):0.2118200000):0.0398484000	1uvh_A.pdb:0.3615620000):0.0302042000):0.0236985000):0.0592696000):0.0360989000):0.1019100000):0.0380140000);
(1ji5_A.pdb:0.0951050000	1jig_A.pdb:0.0852140000	(1n1q_A.pdb:0.0369690000	((((2chp_A.pdb:0.0959530000	(((2fzf_A.pdb:0.6578000000	((1lko_A.pdb:0.2240090000	1yuz_A.pdb:0.4426070000):0.0792947000	3qhb_A.pdb:0.2991960000):0.1268950000):0.1317110000	((((1bcf_A.pdb:0.0215210000	(3e1q_A.pdb:0.0422350000	2fkz_A.pdb:0.0478510000):0.0264810000):0.0985996000	1jgc_A.pdb:0.1418300000):0.1354710000	(((((1lb3_A.pdb:0.0473020000	(1bg7_A.pdb:0.2166970000	1r03_A.pdb:0.0589900000):0.0249448000):0.0670111000	2za7_A.pdb:0.0496520000):0.0455991000	3e6s_A.pdb:0.0691650000):0.0652439000	(1z6o_A.pdb:0.4439070000	1z6o_M.pdb:0.2257490000):0.1345590000):0.0851962000	((1eum_A.pdb:0.0905190000	(2jd7_A.pdb:0.1117280000	1vlg_A.pdb:0.1759720000):0.0260994000):0.0000021941	1krq_A.pdb:0.1285940000):0.0575358000):0.0503321000):0.1458470000	1nfv_A.pdb:0.2994420000):0.0113274000):0.0000025265	(1otk_A.pdb:0.9000380000	(((((((1oqu_A.pdb:0.1362400000	1r2f_A.pdb:0.1232630000):0.0680768000	1uzr_A.pdb:0.0595640000):0.3004600000	1mxr_A.pdb:0.4650940000):0.1068300000	((1jk0_A.pdb:0.3208400000	2uw2_A.pdb:0.1500680000):0.1325720000	1w68_A.pdb:0.1054150000):0.2193910000):0.1503050000	(3ee4_A.pdb:0.4598560000	((2inc_B.pdb:0.2846860000	(2inp_C.pdb:0.4202580000	1mty_B.pdb:0.7323590000):0.1481370000):0.1487100000	(1mty_D.pdb:0.4784650000	3dhg_A.pdb:0.3731590000):0.3570620000):0.3743700000):0.0849579000):0.1545210000	((2uw1_A.pdb:0.0887920000	2uw1_B.pdb:0.1284750000):0.1104720000	1afr_A.pdb:0.1134300000):0.3279400000):0.1609460000	1za0_A.pdb:0.4481700000):0.2304340000):0.2023880000):0.1439830000):0.0063432000	(1ji4_A.pdb:0.1860350000	2fjc_A.pdb:0.0761200000):0.0596431000):0.0151124000	(1uvh_A.pdb:0.3815630000	2vzb_A.pdb:0.2384760000):0.1206600000):0.0537014000	((1qgh_A.pdb:0.0956370000	2ux1_A.pdb:0.1384450000):0.1694930000	(((1dps_A.pdb:0.1147360000	1jts_A.pdb:0.0506250000):0.1170660000	1o9r_A.pdb:0.0907500000):0.1134760000	(1tjo_A.pdb:0.0740940000	1tk6_A.pdb:0.0651120000):0.2332890000):0.0842692000):0.0456873000):0.0547821000):0.0567412000);
(1ji5_A.pdb:0.1670100000	(1jig_A.pdb:0.0679490000	(((2chp_A.pdb:0.1411560000	(1ji4_A.pdb:0.1588080000	(2fjc_A.pdb:0.0000020000	1uvh_A.pdb:0.4943980000):0.0578627000):0.0637103000):0.0045344100	(((((2fzf_A.pdb:0.8567760000	1yuz_A.pdb:0.3773910000):0.1109200000	(1lko_A.pdb:0.2640150000	3qhb_A.pdb:0.5909340000):0.1460660000):0.2156300000	(((((1bcf_A.pdb:0.0833160000	3e1q_A.pdb:0.0458900000):0.0088466100	2fkz_A.pdb:0.0457330000):0.0450023000	1jgc_A.pdb:0.1399160000):0.1298980000	(((((((1lb3_A.pdb:0.0939690000	2za7_A.pdb:0.1335250000):0.0429035000	1bg7_A.pdb:0.2860960000):0.0881574000	1r03_A.pdb:0.0665140000):0.1472460000	3e6s_A.pdb:0.1329620000):0.0996660000	2jd7_A.pdb:0.0361210000):0.0639272000	(((1z6o_A.pdb:0.5274150000	1z6o_M.pdb:0.1429420000):0.1338900000	1vlg_A.pdb:0.1414030000):0.0325098000	1krq_A.pdb:0.1220320000):0.0351688000):0.0799721000	1eum_A.pdb:0.1797440000):0.1534150000):0.1564670000	1nfv_A.pdb:0.2042350000):0.0709133000):0.0234267000	(((((((1oqu_A.pdb:0.1155090000	1r2f_A.pdb:0.1554770000):0.0719916000	1uzr_A.pdb:0.0584050000):0.1515920000	1mxr_A.pdb:0.4898430000):0.2359950000	((1jk0_A.pdb:0.3913780000	2uw2_A.pdb:0.3577650000):0.1464950000	1w68_A.pdb:0.1509310000):0.2049480000):0.0749060000	(3ee4_A.pdb:0.4140800000	(2inc_B.pdb:0.3305440000	((2inp_C.pdb:0.3727220000	1mty_B.pdb:0.7235430000):0.0887410000	(1mty_D.pdb:0.5254330000	3dhg_A.pdb:0.4829280000):0.4117140000):0.0065284400):0.3560990000):0.1630040000):0.1857410000	((2uw1_A.pdb:0.0952760000	2uw1_B.pdb:0.1173700000):0.0670538000	1afr_A.pdb:0.1398820000):0.2836450000):0.1177740000	1za0_A.pdb:0.4985430000):0.3222080000):0.0569154000	1otk_A.pdb:1.0361630000):0.1075610000):0.0477044000	(((1qgh_A.pdb:0.1331980000	2ux1_A.pdb:0.0920390000):0.0923610000	(((1dps_A.pdb:0.1396930000	1jts_A.pdb:0.0770810000):0.0931903000	1o9r_A.pdb:0.0408610000):0.1307160000	(1tjo_A.pdb:0.1385070000	1tk6_A.pdb:0.0145170000):0.1892870000):0.0922908000):0.0179989000	2vzb_A.pdb:0.3737480000):0.0396946000):0.0451628000):0.1021220000	1n1q_A.pdb:0.0334510000);
(1ji5_A.pdb:0.1222230000	(1jig_A.pdb:0.1031690000	(2chp_A.pdb:0.1334430000	((((1qgh_A.pdb:0.0726780000	2ux1_A.pdb:0.1229820000):0.1518940000	(((1dps_A.pdb:0.1864480000	1jts_A.pdb:0.0321200000):0.1470690000	1o9r_A.pdb:0.0889300000):0.1426700000	(1tjo_A.pdb:0.1247350000	1tk6_A.pdb:0.0362520000):0.2441880000):0.0672551000):0.0344313000	2vzb_A.pdb:0.2551470000):0.0274686000	(((1ji4_A.pdb:0.1899910000	2fjc_A.pdb:0.0000030000):0.0000025709	1uvh_A.pdb:0.4596340000):0.0152491000	((((2fzf_A.pdb:0.7126530000	(1lko_A.pdb:0.2704780000	1yuz_A.pdb:0.4206350000):0.1031300000):0.1101670000	3qhb_A.pdb:0.3445150000):0.1462700000	(1otk_A.pdb:0.9861960000	((((((1oqu_A.pdb:0.1481750000	1r2f_A.pdb:0.1535250000):0.0463983000	1uzr_A.pdb:0.0808600000):0.1814410000	1mxr_A.pdb:0.4674690000):0.1703920000	(((1jk0_A.pdb:0.4687530000	2uw2_A.pdb:0.2933770000):0.1281410000	1w68_A.pdb:0.0886890000):0.2554570000	(((2inc_B.pdb:0.3373700000	1mty_B.pdb:0.5849540000):0.1386290000	2inp_C.pdb:0.4912660000):0.0719541000	(1mty_D.pdb:0.4946160000	3dhg_A.pdb:0.4557190000):0.3031170000):0.2685790000):0.1233120000):0.1369880000	(((2uw1_A.pdb:0.0969110000	2uw1_B.pdb:0.0956580000):0.0747075000	1afr_A.pdb:0.1628570000):0.3045030000	1za0_A.pdb:0.5668010000):0.0585706000):0.0318305000	3ee4_A.pdb:0.3855770000):0.1540310000):0.2050910000):0.1207740000	(((1bcf_A.pdb:0.0778940000	((3e1q_A.pdb:0.0349050000	2fkz_A.pdb:0.0395780000):0.0510638000	1jgc_A.pdb:0.1103660000):0.0401411000):0.1595640000	((((((((((1lb3_A.pdb:0.0077150000	2za7_A.pdb:0.1471870000):0.1087760000	1bg7_A.pdb:0.2880960000):0.0351707000	1r03_A.pdb:0.0789830000):0.1537830000	3e6s_A.pdb:0.2063710000):0.1164000000	2jd7_A.pdb:0.0340960000):0.0887272000	1krq_A.pdb:0.0593790000):0.0326063000	1z6o_M.pdb:0.3786750000):0.1082690000	1vlg_A.pdb:0.1373860000):0.0142138000	1z6o_A.pdb:0.5201800000):0.0517600000	1eum_A.pdb:0.1392200000):0.0271716000):0.0504999000	1nfv_A.pdb:0.3577240000):0.0676615000):0.1162170000):0.0373023000):0.0656106000):0.0415692000):0.1058010000	1n1q_A.pdb:0.0243420000);
(1ji5_A.pdb:0.1165140000	1jig_A.pdb:0.0773950000	(1n1q_A.pdb:0.0334630000	(((2chp_A.pdb:0.0747390000	2fzf_A.pdb:0.5882020000):0.0283130000	(((1ji4_A.pdb:0.2448600000	2fjc_A.pdb:0.0284360000):0.0280076000	1uvh_A.pdb:0.3792560000):0.0190315000	(((((1bcf_A.pdb:0.0467900000	3e1q_A.pdb:0.0746750000):0.0123900000	(2fkz_A.pdb:0.0349730000	1jgc_A.pdb:0.1676810000):0.0192345000):0.0427063000	(((((((1lb3_A.pdb:0.1011200000	2za7_A.pdb:0.0838670000):0.0838497000	(1bg7_A.pdb:0.2546200000	1r03_A.pdb:0.0845180000):0.0538617000):0.1037020000	3e6s_A.pdb:0.1219370000):0.1041210000	2jd7_A.pdb:0.0747040000):0.0255176000	1krq_A.pdb:0.1073550000):0.0323608000	((1z6o_A.pdb:0.4103610000	1z6o_M.pdb:0.1999920000):0.1705700000	1vlg_A.pdb:0.1376640000):0.0333039000):0.0707243000	1eum_A.pdb:0.0800440000):0.1695190000):0.0812987000	1nfv_A.pdb:0.2325380000):0.1701540000	((((1lko_A.pdb:0.3467150000	1yuz_A.pdb:0.5029280000):0.0502841000	3qhb_A.pdb:0.3972940000):0.1485860000	(((((((1oqu_A.pdb:0.1360030000	1r2f_A.pdb:0.1141870000):0.0496411000	1uzr_A.pdb:0.0423010000):0.2591510000	1mxr_A.pdb:0.4316100000):0.1178150000	((1jk0_A.pdb:0.3601660000	2uw2_A.pdb:0.2341100000):0.1092340000	1w68_A.pdb:0.1453870000):0.2325460000):0.1841720000	((2inc_B.pdb:0.4283950000	(2inp_C.pdb:0.3474710000	1mty_B.pdb:0.6583070000):0.1396900000):0.1555740000	(1mty_D.pdb:0.4915500000	3dhg_A.pdb:0.3780940000):0.1810850000):0.3520100000):0.0716910000	3ee4_A.pdb:0.4340210000):0.1199050000	(((2uw1_A.pdb:0.0941030000	2uw1_B.pdb:0.1210160000):0.0886733000	1afr_A.pdb:0.1130060000):0.3525550000	1za0_A.pdb:0.4613330000):0.0428119000):0.4863490000):0.0985088000	1otk_A.pdb:0.8116860000):0.0000026883):0.1096640000):0.0166799000):0.0391329000	((1qgh_A.pdb:0.0988190000	2ux1_A.pdb:0.1169600000):0.1619350000	((((1dps_A.pdb:0.0901830000	1jts_A.pdb:0.0832640000):0.1440030000	1o9r_A.pdb:0.0419480000):0.1549460000	(1tjo_A.pdb:0.0559640000	1tk6_A.pdb:0.0393480000):0.1609890000):0.1540110000	2vzb_A.pdb:0.3468860000):0.0122638000):0.0370092000):0.0791035000):0.1135300000);
(1ji5_A.pdb:0.1382560000	(1jig_A.pdb:0.0787380000	1n1q_A.pdb:0.0147970000):0.0744584000	((2chp_A.pdb:0.0772890000	(1ji4_A.pdb:0.1613260000	(2fjc_A.pdb:0.0909930000	1uvh_A.pdb:0.4129760000):0.0169001000):0.1095650000):0.0240742000	(((((1qgh_A.pdb:0.0998270000	2ux1_A.pdb:0.1669420000):0.0135806000	1otk_A.pdb:0.9144910000):0.1431840000	((((2fzf_A.pdb:0.4926780000	1yuz_A.pdb:0.2795880000):0.3022880000	(1lko_A.pdb:0.1368540000	3qhb_A.pdb:0.4779990000):0.1235800000):0.2058200000	(((((1bcf_A.pdb:0.0488150000	3e1q_A.pdb:0.0695330000):0.0662767000	2fkz_A.pdb:0.0641150000):0.0465619000	1jgc_A.pdb:0.1668880000):0.1107900000	((((((((1lb3_A.pdb:0.0253190000	(1bg7_A.pdb:0.2028730000	1r03_A.pdb:0.1056320000):0.0785691000):0.0342758000	2za7_A.pdb:0.0179220000):0.0356409000	(1z6o_A.pdb:0.4525150000	1z6o_M.pdb:0.2725550000):0.1205030000):0.0464539000	3e6s_A.pdb:0.1513230000):0.1354190000	2jd7_A.pdb:0.1005120000):0.0099358600	1krq_A.pdb:0.1034420000):0.0670346000	1eum_A.pdb:0.1374290000):0.0540192000	1vlg_A.pdb:0.1019090000):0.1273970000):0.1032600000	1nfv_A.pdb:0.2100470000):0.1580890000):0.0621715000	(((((((1oqu_A.pdb:0.1040150000	1r2f_A.pdb:0.1128780000):0.0747778000	1uzr_A.pdb:0.0600610000):0.2257210000	1mxr_A.pdb:0.5009040000):0.0677870000	3ee4_A.pdb:0.5710350000):0.0569628000	((1jk0_A.pdb:0.3621650000	2uw2_A.pdb:0.2164240000):0.1500400000	1w68_A.pdb:0.1205420000):0.3067880000):0.1079640000	(((2inc_B.pdb:0.3710810000	1mty_B.pdb:0.5369970000):0.1329370000	2inp_C.pdb:0.4420040000):0.1071800000	(1mty_D.pdb:0.5001550000	3dhg_A.pdb:0.4177010000):0.2726670000):0.2464900000):0.1938200000	((2uw1_A.pdb:0.0575870000	(2uw1_B.pdb:0.1177390000	1afr_A.pdb:0.1653640000):0.0599740000):0.2822960000	1za0_A.pdb:0.5700340000):0.0250781000):0.4492490000):0.1788210000):0.0165779000	2vzb_A.pdb:0.3171640000):0.0242291000	(((1dps_A.pdb:0.1286560000	1jts_A.pdb:0.0891990000):0.1367360000	1o9r_A.pdb:0.0744520000):0.2588620000	(1tjo_A.pdb:0.1089910000	1tk6_A.pdb:0.0279860000):0.0893461000):0.2478860000):0.0000020834):0.0558503000);
(1ji5_A.pdb:0.1284810000	1jig_A.pdb:0.0844180000	(1n1q_A.pdb:0.0173420000	(2chp_A.pdb:0.1377380000	((((1qgh_A.pdb:0.0877240000	2ux1_A.pdb:0.1254980000):0.2388220000	(((1dps_A.pdb:0.0606030000	1jts_A.pdb:0.1057830000):0.1521670000	1o9r_A.pdb:0.0934770000):0.1207990000	(1tjo_A.pdb:0.0824550000	1tk6_A.pdb:0.0314970000):0.1187320000):0.2006470000):0.0000027498	2vzb_A.pdb:0.4031800000):0.0316431000	(((1ji4_A.pdb:0.1574430000	2fjc_A.pdb:0.0712870000):0.0112558000	1uvh_A.pdb:0.4758510000):0.0291921000	((((((2fzf_A.pdb:0.7210350000	1yuz_A.pdb:0.3324310000):0.1706250000	1lko_A.pdb:0.4392460000):0.1014110000	3qhb_A.pdb:0.5176300000):0.1244950000	1nfv_A.pdb:0.1809210000):0.0730079000	(1otk_A.pdb:0.9703160000	(((((((1oqu_A.pdb:0.0948760000	1uzr_A.pdb:0.1215850000):0.0508171000	1r2f_A.pdb:0.1301790000):0.1902790000	1mxr_A.pdb:0.6564140000):0.1117350000	((1jk0_A.pdb:0.2980570000	2uw2_A.pdb:0.1311230000):0.1714210000	1w68_A.pdb:0.1232070000):0.2079850000):0.1119320000	(3ee4_A.pdb:0.3292330000	((2inc_B.pdb:0.3331760000	(2inp_C.pdb:0.5278510000	1mty_B.pdb:0.7095680000):0.0727565000):0.2125310000	(1mty_D.pdb:0.5823730000	3dhg_A.pdb:0.5069760000):0.4586410000):0.1906400000):0.1217480000):0.1627310000	((2uw1_A.pdb:0.0863650000	2uw1_B.pdb:0.1604710000):0.1270880000	1afr_A.pdb:0.1136960000):0.2787620000):0.0622684000	1za0_A.pdb:0.3858740000):0.3809570000):0.1885830000):0.0143246000	((((1bcf_A.pdb:0.0374840000	3e1q_A.pdb:0.1009990000):0.0345500000	2fkz_A.pdb:0.0391020000):0.0295353000	1jgc_A.pdb:0.1685760000):0.1069720000	(((((((((1lb3_A.pdb:0.0335620000	2za7_A.pdb:0.0979530000):0.1144420000	1bg7_A.pdb:0.2727210000):0.0517487000	1r03_A.pdb:0.0867750000):0.0766208000	3e6s_A.pdb:0.1982070000):0.1009170000	2jd7_A.pdb:0.0922320000):0.0420015000	1krq_A.pdb:0.1093230000):0.0771860000	1vlg_A.pdb:0.1115660000):0.0178769000	(1z6o_A.pdb:0.4481960000	1z6o_M.pdb:0.2239220000):0.1258100000):0.0517494000	1eum_A.pdb:0.1324320000):0.1695280000):0.0813292000):0.1003250000):0.0347483000):0.0576958000):0.0927806000):0.0685488000);
(1ji5_A.pdb:0.1453170000	1jig_A.pdb:0.0753840000	(1n1q_A.pdb:0.0379840000	((2chp_A.pdb:0.1181740000	(((1ji4_A.pdb:0.1621730000	2fjc_A.pdb:0.0424590000):0.0289554000	1uvh_A.pdb:0.3898200000):0.0295469000	(((2fzf_A.pdb:0.6606660000	(1lko_A.pdb:0.3642880000	(1yuz_A.pdb:0.3985660000	3qhb_A.pdb:0.5061520000):0.0590112000):0.1920820000):0.1139740000	(1otk_A.pdb:0.8979330000	((((((((1oqu_A.pdb:0.0949560000	1r2f_A.pdb:0.0848750000):0.0739468000	1uzr_A.pdb:0.0362200000):0.2274170000	1mxr_A.pdb:0.4189630000):0.2193360000	((1jk0_A.pdb:0.4279430000	2uw2_A.pdb:0.2880420000):0.0706430000	1w68_A.pdb:0.2016190000):0.2064300000):0.1172980000	3ee4_A.pdb:0.5042990000):0.0960114000	((2inc_B.pdb:0.3531970000	(2inp_C.pdb:0.4487060000	1mty_B.pdb:0.7993750000):0.1929420000):0.2698080000	(1mty_D.pdb:0.5712830000	3dhg_A.pdb:0.5050290000):0.2282650000):0.4206900000):0.1430980000	(2uw1_A.pdb:0.0542340000	(2uw1_B.pdb:0.1408260000	1afr_A.pdb:0.2200870000):0.0718092000):0.2855370000):0.0934724000	1za0_A.pdb:0.5451360000):0.4439280000):0.1071000000):0.0237610000	(((1bcf_A.pdb:0.0496790000	(3e1q_A.pdb:0.1530780000	(2fkz_A.pdb:0.0455720000	1jgc_A.pdb:0.1337410000):0.0362421000):0.0294157000):0.0937115000	((((((((1lb3_A.pdb:0.0164670000	(1bg7_A.pdb:0.2517380000	1r03_A.pdb:0.0741700000):0.0843218000):0.0378353000	2za7_A.pdb:0.0921830000):0.0720119000	(1z6o_A.pdb:0.5097180000	1z6o_M.pdb:0.2309510000):0.0888301000):0.0549478000	3e6s_A.pdb:0.1705000000):0.1186410000	2jd7_A.pdb:0.0701470000):0.0106401000	1krq_A.pdb:0.0596810000):0.0639652000	1vlg_A.pdb:0.1462190000):0.0438793000	1eum_A.pdb:0.0459620000):0.1581870000):0.0684537000	1nfv_A.pdb:0.2745290000):0.1209140000):0.0649892000):0.0364769000):0.0628698000	(((1qgh_A.pdb:0.1673860000	2ux1_A.pdb:0.1576200000):0.0160206000	2vzb_A.pdb:0.3648220000):0.0177689000	(((1dps_A.pdb:0.1536670000	1jts_A.pdb:0.1024840000):0.1012940000	1o9r_A.pdb:0.1188200000):0.0750280000	(1tjo_A.pdb:0.0751310000	1tk6_A.pdb:0.0476340000):0.2007250000):0.1348040000):0.0293176000):0.0682661000):0.0746518000);
(1ji5_A.pdb:0.1082240000	1jig_A.pdb:0.1011200000	(1n1q_A.pdb:0.0378370000	((2chp_A.pdb:0.1906060000	((1ji4_A.pdb:0.1419910000	(2fjc_A.pdb:0.0655590000	1uvh_A.pdb:0.4758210000):0.0192320000):0.0071178100	((((((2fzf_A.pdb:0.6081360000	1yuz_A.pdb:0.3632710000):0.2339650000	1lko_A.pdb:0.2569470000):0.1241660000	3qhb_A.pdb:0.7077460000):0.1470820000	((((1bcf_A.pdb:0.1018550000	3e1q_A.pdb:0.0657560000):0.0252923000	2fkz_A.pdb:0.0294510000):0.0545114000	1jgc_A.pdb:0.2119030000):0.0867160000	((((((((1lb3_A.pdb:0.0681050000	(1bg7_A.pdb:0.3427760000	1r03_A.pdb:0.0701560000):0.0847125000):0.0531476000	2za7_A.pdb:0.0497020000):0.0645737000	3e6s_A.pdb:0.2462890000):0.0916138000	(1z6o_A.pdb:0.5192360000	1z6o_M.pdb:0.2062700000):0.0803367000):0.1166230000	2jd7_A.pdb:0.0957060000):0.0221815000	1krq_A.pdb:0.1725170000):0.0413165000	1vlg_A.pdb:0.1245430000):0.0586818000	1eum_A.pdb:0.1221890000):0.2370340000):0.1500020000):0.0433592000	1nfv_A.pdb:0.2644020000):0.0000029119	(1otk_A.pdb:0.9319320000	(((((((1oqu_A.pdb:0.1068200000	1r2f_A.pdb:0.1377620000):0.0600968000	1uzr_A.pdb:0.0617010000):0.1632380000	1mxr_A.pdb:0.4531030000):0.1157360000	((1jk0_A.pdb:0.3215960000	2uw2_A.pdb:0.2295390000):0.1745560000	1w68_A.pdb:0.1012860000):0.3182200000):0.0876423000	(3ee4_A.pdb:0.4695380000	(((2inc_B.pdb:0.3205400000	1mty_B.pdb:0.7645130000):0.1536690000	2inp_C.pdb:0.3352830000):0.1590420000	(1mty_D.pdb:0.4283760000	3dhg_A.pdb:0.6096430000):0.3118580000):0.4844640000):0.1164950000):0.2630960000	((2uw1_A.pdb:0.0945870000	2uw1_B.pdb:0.0944370000):0.0749876000	1afr_A.pdb:0.1165330000):0.3445310000):0.1038590000	1za0_A.pdb:0.3670630000):0.3814290000):0.1114010000):0.1291720000):0.0523409000):0.0340714000	((1qgh_A.pdb:0.0811090000	2ux1_A.pdb:0.1513040000):0.1175020000	((((1dps_A.pdb:0.1870610000	1jts_A.pdb:0.0742410000):0.1559440000	1o9r_A.pdb:0.0662450000):0.1632900000	(1tjo_A.pdb:0.0909440000	1tk6_A.pdb:0.0563350000):0.1643680000):0.1021950000	2vzb_A.pdb:0.4550210000):0.0204384000):0.0510029000):0.0761912000):0.0771677000);
(1ji5_A.pdb:0.1772960000	1jig_A.pdb:0.0618730000	(1n1q_A.pdb:0.0095770000	(((2chp_A.pdb:0.1188110000	(((1ji4_A.pdb:0.1785000000	2fjc_A.pdb:0.1118830000):0.0136580000	1uvh_A.pdb:0.3988240000):0.0159277000	((((2fzf_A.pdb:0.6295850000	1yuz_A.pdb:0.3525940000):0.1574620000	(1lko_A.pdb:0.2651090000	3qhb_A.pdb:0.5066740000):0.0590695000):0.2153280000	(1otk_A.pdb:0.9032590000	((((((1oqu_A.pdb:0.0735040000	(1r2f_A.pdb:0.1113230000	1uzr_A.pdb:0.1073810000):0.0510684000):0.2043850000	1mxr_A.pdb:0.5357730000):0.1620190000	((1jk0_A.pdb:0.3941620000	2uw2_A.pdb:0.1697830000):0.1539350000	1w68_A.pdb:0.1287350000):0.3171020000):0.1402720000	(3ee4_A.pdb:0.4192460000	((2inc_B.pdb:0.4137170000	(2inp_C.pdb:0.3241970000	1mty_B.pdb:0.7606980000):0.1482050000):0.1535530000	(1mty_D.pdb:0.4958610000	3dhg_A.pdb:0.4209130000):0.2760630000):0.3514150000):0.1322200000):0.0677936000	((2uw1_A.pdb:0.0669310000	2uw1_B.pdb:0.0741340000):0.0978676000	1afr_A.pdb:0.0966010000):0.3461740000):0.1392130000	1za0_A.pdb:0.4158580000):0.1717350000):0.2814280000):0.0152455000	((((1bcf_A.pdb:0.0293250000	(3e1q_A.pdb:0.0433060000	2fkz_A.pdb:0.0728510000):0.0241526000):0.0619528000	1jgc_A.pdb:0.1600620000):0.0837630000	((((((((1lb3_A.pdb:0.0523440000	2za7_A.pdb:0.0858030000):0.0487182000	(1bg7_A.pdb:0.2283410000	1r03_A.pdb:0.0754580000):0.0413750000):0.1249090000	3e6s_A.pdb:0.1539670000):0.1124380000	2jd7_A.pdb:0.0541650000):0.0185235000	1krq_A.pdb:0.0687800000):0.0414832000	1eum_A.pdb:0.1253650000):0.0430162000	1vlg_A.pdb:0.0804220000):0.0157811000	(1z6o_A.pdb:0.3489520000	1z6o_M.pdb:0.1688780000):0.1559060000):0.1392600000):0.0512441000	1nfv_A.pdb:0.2645620000):0.0827553000):0.1578210000):0.0078218400):0.0309325000	((((1dps_A.pdb:0.1371230000	1jts_A.pdb:0.0857900000):0.0853369000	1o9r_A.pdb:0.1144410000):0.1749280000	(1tjo_A.pdb:0.0799030000	1tk6_A.pdb:0.0239720000):0.1688950000):0.1180140000	2vzb_A.pdb:0.3242440000):0.0100221000):0.0298145000	(1qgh_A.pdb:0.0743600000	2ux1_A.pdb:0.1174900000):0.1707970000):0.0486381000):0.0443799000);
(1ji5_A.pdb:0.2273630000	1jig_A.pdb:0.0486140000	(1n1q_A.pdb:0.0083160000	((2chp_A.pdb:0.0678970000	((1ji4_A.pdb:0.1648040000	(2fjc_A.pdb:0.0872610000	1uvh_A.pdb:0.5646140000):0.0039317200):0.0534475000	((((2fzf_A.pdb:0.6675620000	(1lko_A.pdb:0.3904530000	(1yuz_A.pdb:0.2607460000	3qhb_A.pdb:0.5963510000):0.1455260000):0.1563100000):0.1384520000	(1otk_A.pdb:0.7553970000	(((((((1oqu_A.pdb:0.1266810000	1r2f_A.pdb:0.1026100000):0.0979688000	1uzr_A.pdb:0.0471560000):0.1757430000	1mxr_A.pdb:0.3606510000):0.2174800000	((1jk0_A.pdb:0.3285300000	2uw2_A.pdb:0.2123880000):0.1300380000	1w68_A.pdb:0.2125910000):0.1986140000):0.1365200000	(3ee4_A.pdb:0.4045110000	((2inc_B.pdb:0.3577500000	(2inp_C.pdb:0.4262540000	1mty_B.pdb:0.6663170000):0.1455440000):0.2103000000	(1mty_D.pdb:0.3821630000	3dhg_A.pdb:0.5077420000):0.2049350000):0.1865390000):0.0712113000):0.2477050000	((2uw1_A.pdb:0.0783880000	2uw1_B.pdb:0.1319930000):0.0586241000	1afr_A.pdb:0.1610880000):0.3020790000):0.1000900000	1za0_A.pdb:0.4216360000):0.2666030000):0.1790590000):0.0585548000	1nfv_A.pdb:0.2466580000):0.0626975000	((((1bcf_A.pdb:0.0462060000	3e1q_A.pdb:0.1052360000):0.0211036000	2fkz_A.pdb:0.0389200000):0.0096709500	1jgc_A.pdb:0.1924100000):0.1131330000	(((((1lb3_A.pdb:0.0455160000	2za7_A.pdb:0.0482470000):0.0721914000	(1bg7_A.pdb:0.3055580000	1r03_A.pdb:0.0470750000):0.0760861000):0.0750608000	3e6s_A.pdb:0.1802980000):0.0544520000	(1z6o_A.pdb:0.4584190000	1z6o_M.pdb:0.1990930000):0.0780058000):0.0690314000	((1eum_A.pdb:0.1438980000	(2jd7_A.pdb:0.0979950000	1vlg_A.pdb:0.1727940000):0.0361170000):0.0000026635	1krq_A.pdb:0.0845100000):0.0640176000):0.1767490000):0.1178030000):0.0639306000):0.1105410000):0.0284587000	((1qgh_A.pdb:0.1295320000	2ux1_A.pdb:0.0550650000):0.1827490000	((((1dps_A.pdb:0.1609190000	1jts_A.pdb:0.0889590000):0.1403660000	1o9r_A.pdb:0.0308490000):0.1381320000	(1tjo_A.pdb:0.1202190000	1tk6_A.pdb:0.0191480000):0.1205920000):0.1823280000	2vzb_A.pdb:0.2702500000):0.0046754200):0.0301328000):0.1047720000):0.0775265000);
(1ji5_A.pdb:0.1101820000	1jig_A.pdb:0.1013450000	(1n1q_A.pdb:0.0000030000	((2chp_A.pdb:0.0640910000	((1qgh_A.pdb:0.1264230000	2ux1_A.pdb:0.1374520000):0.1395230000	(((1dps_A.pdb:0.1565900000	1jts_A.pdb:0.1182970000):0.1467660000	1o9r_A.pdb:0.0812110000):0.1649980000	((1uvh_A.pdb:0.3007240000	2vzb_A.pdb:0.2653920000):0.0767528000	(1tjo_A.pdb:0.0772980000	1tk6_A.pdb:0.0138670000):0.1445350000):0.0915691000):0.1014050000):0.0148468000):0.0352180000	((1ji4_A.pdb:0.1540270000	2fjc_A.pdb:0.0294230000):0.0642985000	(((((2fzf_A.pdb:0.6547250000	1yuz_A.pdb:0.4561930000):0.0809383000	1lko_A.pdb:0.2962710000):0.1178830000	3qhb_A.pdb:0.3655080000):0.1934380000	(1otk_A.pdb:0.9767080000	((((((((1oqu_A.pdb:0.1011540000	1r2f_A.pdb:0.1449270000):0.0524584000	1uzr_A.pdb:0.0431820000):0.2693020000	1mxr_A.pdb:0.4106260000):0.0406641000	((1jk0_A.pdb:0.4107770000	2uw2_A.pdb:0.1448990000):0.0882474000	1w68_A.pdb:0.1519020000):0.3066000000):0.1178720000	(((2inc_B.pdb:0.3055650000	1mty_B.pdb:0.6405920000):0.1714610000	2inp_C.pdb:0.3533350000):0.0851101000	(1mty_D.pdb:0.4292890000	3dhg_A.pdb:0.4419860000):0.3436160000):0.3200300000):0.0639905000	3ee4_A.pdb:0.3485600000):0.2327180000	((2uw1_A.pdb:0.0918180000	2uw1_B.pdb:0.0990690000):0.0765024000	1afr_A.pdb:0.1615470000):0.3585690000):0.0321648000	1za0_A.pdb:0.5388520000):0.3004400000):0.0729041000):0.0364305000	(((((1bcf_A.pdb:0.0454730000	3e1q_A.pdb:0.0618810000):0.0402954000	2fkz_A.pdb:0.0295770000):0.0489195000	1jgc_A.pdb:0.0945510000):0.0770921000	(((((((1lb3_A.pdb:0.0341200000	(2za7_A.pdb:0.0117910000	3e6s_A.pdb:0.1698440000):0.0549097000):0.0469806000	1bg7_A.pdb:0.2649860000):0.0397298000	1r03_A.pdb:0.0222980000):0.1142190000	(1z6o_A.pdb:0.4190380000	1z6o_M.pdb:0.2454980000):0.1273230000):0.1559540000	2jd7_A.pdb:0.0988290000):0.0162140000	1krq_A.pdb:0.0934320000):0.0390817000	(1eum_A.pdb:0.0796830000	1vlg_A.pdb:0.1105070000):0.0268300000):0.2057070000):0.1369430000	1nfv_A.pdb:0.2845620000):0.0546635000):0.1357690000):0.0000025137):0.0649435000):0.0771482000);
(1ji5_A.pdb:0.1929800000	1jig_A.pdb:0.0469210000	(((1n1q_A.pdb:0.0379510000	2chp_A.pdb:0.1002260000):0.0077950500	(((1ji4_A.pdb:0.1229600000	2fjc_A.pdb:0.0457960000):0.0479903000	1uvh_A.pdb:0.2723890000):0.0919684000	((((2fzf_A.pdb:0.7710560000	((1lko_A.pdb:0.4706960000	1yuz_A.pdb:0.4623330000):0.1060400000	3qhb_A.pdb:0.4101160000):0.1245810000):0.0733427000	1otk_A.pdb:0.6750850000):0.0324918000	(((((1bcf_A.pdb:0.0646320000	3e1q_A.pdb:0.0564630000):0.0308075000	1jgc_A.pdb:0.1080840000):0.0053186900	2fkz_A.pdb:0.0567470000):0.1075720000	((((1lb3_A.pdb:0.0381160000	2za7_A.pdb:0.0878550000):0.0415122000	((1bg7_A.pdb:0.2767150000	1r03_A.pdb:0.0408670000):0.0894060000	3e6s_A.pdb:0.1591460000):0.0486895000):0.1146070000	(1z6o_A.pdb:0.3927190000	1z6o_M.pdb:0.1181300000):0.0934053000):0.1385210000	((1eum_A.pdb:0.0963820000	1krq_A.pdb:0.1078740000):0.0475659000	(2jd7_A.pdb:0.0676000000	1vlg_A.pdb:0.0983350000):0.0573234000):0.0478629000):0.0519122000):0.1357050000	1nfv_A.pdb:0.0753380000):0.1458640000):0.0592393000	((((((((1oqu_A.pdb:0.1302260000	1r2f_A.pdb:0.1104120000):0.0580986000	1uzr_A.pdb:0.0731760000):0.2296000000	1mxr_A.pdb:0.4522820000):0.0658986000	3ee4_A.pdb:0.3861090000):0.0854262000	((1jk0_A.pdb:0.3493060000	2uw2_A.pdb:0.1345820000):0.1579070000	1w68_A.pdb:0.0918100000):0.2889780000):0.1154820000	((2inc_B.pdb:0.4764760000	(2inp_C.pdb:0.4347240000	1mty_B.pdb:0.7014180000):0.1293180000):0.1144130000	(1mty_D.pdb:0.4425020000	3dhg_A.pdb:0.4734080000):0.2135880000):0.4289830000):0.1749720000	((2uw1_A.pdb:0.0571380000	2uw1_B.pdb:0.1219790000):0.0919152000	1afr_A.pdb:0.0976460000):0.2174970000):0.0956783000	1za0_A.pdb:0.3883110000):0.3608740000):0.1523680000):0.0101708000):0.0156053000	((1qgh_A.pdb:0.0529850000	2ux1_A.pdb:0.1088200000):0.1749960000	(((1dps_A.pdb:0.0724160000	1jts_A.pdb:0.0608730000):0.0640576000	(1o9r_A.pdb:0.0685490000	(1tjo_A.pdb:0.0732550000	1tk6_A.pdb:0.0177640000):0.1488950000):0.0641903000):0.1638260000	2vzb_A.pdb:0.2732470000):0.0289551000):0.0412843000):0.0294697000);
(1ji5_A.pdb:0.1611460000	(1jig_A.pdb:0.0611700000	(((1qgh_A.pdb:0.0579240000	2ux1_A.pdb:0.1032970000):0.2422460000	(((1dps_A.pdb:0.1168450000	1jts_A.pdb:0.0909690000):0.1269470000	1o9r_A.pdb:0.0563640000):0.1883310000	(1tjo_A.pdb:0.0633120000	1tk6_A.pdb:0.0000020000):0.1536270000):0.1640780000):0.0176494000	2vzb_A.pdb:0.3253830000):0.0175381000):0.0336406000	(1n1q_A.pdb:0.0483810000	((2chp_A.pdb:0.1300730000	(((2fzf_A.pdb:0.5466130000	(((1bcf_A.pdb:0.0254840000	(3e1q_A.pdb:0.0221480000	(2fkz_A.pdb:0.0592040000	1jgc_A.pdb:0.0866310000):0.0765514000):0.0457357000):0.1802430000	(((((1lb3_A.pdb:0.0244970000	2za7_A.pdb:0.0694580000):0.0318963000	1bg7_A.pdb:0.3125180000):0.0867536000	1r03_A.pdb:0.0481550000):0.0729055000	3e6s_A.pdb:0.0982150000):0.1252560000	(1z6o_A.pdb:0.3214720000	1z6o_M.pdb:0.2686910000):0.0805602000):0.0169641000):0.0629689000	((1eum_A.pdb:0.1406820000	(1krq_A.pdb:0.0979650000	2jd7_A.pdb:0.1193260000):0.0343372000):0.0280851000	1vlg_A.pdb:0.1461860000):0.0250642000):0.1192530000):0.0168477000	1nfv_A.pdb:0.3224440000):0.0707679000	(((1lko_A.pdb:0.2140120000	1yuz_A.pdb:0.4077190000):0.2851180000	3qhb_A.pdb:0.6073620000):0.0578084000	(1otk_A.pdb:0.9000140000	(((((((1oqu_A.pdb:0.1132240000	1r2f_A.pdb:0.0913870000):0.0817071000	1uzr_A.pdb:0.0772310000):0.1847390000	1mxr_A.pdb:0.3359390000):0.2376090000	((1jk0_A.pdb:0.4586460000	2uw2_A.pdb:0.2365420000):0.1500240000	1w68_A.pdb:0.0893750000):0.2807890000):0.1368510000	(3ee4_A.pdb:0.3264890000	((2inc_B.pdb:0.3885240000	(2inp_C.pdb:0.4603440000	1mty_B.pdb:0.6452580000):0.0612866000):0.0960082000	(1mty_D.pdb:0.5128150000	3dhg_A.pdb:0.5210340000):0.2970090000):0.2721230000):0.1651770000):0.0912870000	((2uw1_A.pdb:0.1002430000	2uw1_B.pdb:0.1437680000):0.0749697000	1afr_A.pdb:0.1257750000):0.3064940000):0.0839798000	1za0_A.pdb:0.3485310000):0.2072960000):0.1919960000):0.1391810000):0.1508170000):0.0254360000	((1ji4_A.pdb:0.1443940000	2fjc_A.pdb:0.0681000000):0.0203806000	1uvh_A.pdb:0.3828020000):0.0889355000):0.0152685000):0.0323622000);
(1ji5_A.pdb:0.1281820000	1jig_A.pdb:0.0603390000	(1n1q_A.pdb:0.0693030000	((2chp_A.pdb:0.1020870000	((1ji4_A.pdb:0.1310920000	(2fjc_A.pdb:0.1654630000	1uvh_A.pdb:0.4495950000):0.0077549000):0.0115867000	(((((2fzf_A.pdb:0.7200600000	1yuz_A.pdb:0.4061310000):0.1031860000	1lko_A.pdb:0.2654670000):0.1141990000	3qhb_A.pdb:0.6004030000):0.1338500000	((1bcf_A.pdb:0.0953970000	(3e1q_A.pdb:0.0612840000	(2fkz_A.pdb:0.0147340000	(1jgc_A.pdb:0.1167580000	1nfv_A.pdb:0.3111810000):0.0381669000):0.0313720000):0.0353742000):0.1308570000	(((((((((1lb3_A.pdb:0.0397860000	2za7_A.pdb:0.1025910000):0.0737687000	1bg7_A.pdb:0.2557500000):0.0907312000	1r03_A.pdb:0.1137040000):0.0792715000	3e6s_A.pdb:0.1700850000):0.0912662000	2jd7_A.pdb:0.0766120000):0.0109656000	1krq_A.pdb:0.0684780000):0.0179165000	(1z6o_A.pdb:0.4282360000	1z6o_M.pdb:0.1575430000):0.1742350000):0.0548218000	1vlg_A.pdb:0.1129070000):0.0511591000	1eum_A.pdb:0.0700150000):0.1302630000):0.1515430000):0.0902611000	(1otk_A.pdb:0.9622750000	((((((((1oqu_A.pdb:0.1088960000	1r2f_A.pdb:0.0849720000):0.0833740000	1uzr_A.pdb:0.0361250000):0.2113480000	1mxr_A.pdb:0.3734620000):0.0950189000	((1jk0_A.pdb:0.4179060000	2uw2_A.pdb:0.2215450000):0.1087730000	1w68_A.pdb:0.1466580000):0.2359060000):0.0911603000	((2inc_B.pdb:0.3892180000	(2inp_C.pdb:0.3100040000	1mty_B.pdb:0.7036730000):0.1023870000):0.2104410000	(1mty_D.pdb:0.5169800000	3dhg_A.pdb:0.4392290000):0.2317330000):0.2610540000):0.0958667000	3ee4_A.pdb:0.3630240000):0.2011300000	((2uw1_A.pdb:0.0740940000	2uw1_B.pdb:0.1206280000):0.1351050000	1afr_A.pdb:0.0858650000):0.3188920000):0.0599251000	1za0_A.pdb:0.4221840000):0.2178150000):0.1811980000):0.2168790000):0.0593773000):0.0207212000	(((1qgh_A.pdb:0.0789870000	2ux1_A.pdb:0.0796110000):0.1042690000	2vzb_A.pdb:0.3439610000):0.0129795000	(((1dps_A.pdb:0.1433280000	1jts_A.pdb:0.1146440000):0.1244980000	1o9r_A.pdb:0.1046180000):0.1870860000	(1tjo_A.pdb:0.0773640000	1tk6_A.pdb:0.0000020000):0.1997590000):0.1246620000):0.0141056000):0.0658133000):0.0655354000);
(1ji5_A.pdb:0.1316660000	1jig_A.pdb:0.0774360000	(1n1q_A.pdb:0.0285050000	(((2chp_A.pdb:0.0526570000	((1qgh_A.pdb:0.1097310000	2ux1_A.pdb:0.0724230000):0.1236960000	1ji4_A.pdb:0.1900860000):0.0365754000):0.0224368000	(((((1dps_A.pdb:0.1087200000	1jts_A.pdb:0.0540740000):0.1692540000	1o9r_A.pdb:0.0489230000):0.1538330000	(1tjo_A.pdb:0.0490080000	1tk6_A.pdb:0.0533410000):0.1149740000):0.2289940000	(1uvh_A.pdb:0.3548660000	2vzb_A.pdb:0.2086030000):0.0534703000):0.0434214000	(((((2fzf_A.pdb:0.6317440000	1otk_A.pdb:0.7932520000):0.0361378000	(1lko_A.pdb:0.4311570000	1yuz_A.pdb:0.3734450000):0.1418260000):0.0996956000	3qhb_A.pdb:0.5519510000):0.0572274000	((((((1oqu_A.pdb:0.0514440000	(1r2f_A.pdb:0.0780250000	1uzr_A.pdb:0.1149240000):0.0541093000):0.2018460000	(1mxr_A.pdb:0.5415310000	((1jk0_A.pdb:0.3205010000	2uw2_A.pdb:0.2715550000):0.1557710000	1w68_A.pdb:0.1617680000):0.3070350000):0.0780456000):0.0905511000	3ee4_A.pdb:0.5389110000):0.0517322000	(((2inc_B.pdb:0.3534030000	2inp_C.pdb:0.3998910000):0.1496310000	1mty_B.pdb:0.5937040000):0.1767750000	(1mty_D.pdb:0.4444800000	3dhg_A.pdb:0.4402060000):0.3075800000):0.2611260000):0.0953452000	(2uw1_A.pdb:0.0110880000	(2uw1_B.pdb:0.0737090000	1afr_A.pdb:0.1424730000):0.0937493000):0.3447710000):0.0875159000	1za0_A.pdb:0.5060340000):0.3280950000):0.0502193000	(((((1bcf_A.pdb:0.0464330000	3e1q_A.pdb:0.0465950000):0.0269785000	2fkz_A.pdb:0.0337720000):0.0624393000	((((((((1lb3_A.pdb:0.0489150000	2za7_A.pdb:0.0638780000):0.0797050000	1bg7_A.pdb:0.1952770000):0.0529287000	1r03_A.pdb:0.0671680000):0.0648076000	(1z6o_A.pdb:0.3407760000	1z6o_M.pdb:0.2781050000):0.0941086000):0.0894411000	3e6s_A.pdb:0.1128950000):0.0375356000	2jd7_A.pdb:0.0682400000):0.0218536000	1krq_A.pdb:0.1085050000):0.0204947000	(1eum_A.pdb:0.1155860000	1vlg_A.pdb:0.0869720000):0.0073362300):0.1537940000):0.0268837000	1jgc_A.pdb:0.1181010000):0.0482874000	1nfv_A.pdb:0.2081760000):0.1400030000):0.1810680000):0.0019533300):0.0633027000	2fjc_A.pdb:0.0623470000):0.0343453000):0.0188620000);
(1ji5_A.pdb:0.1222490000	(1jig_A.pdb:0.0601330000	(((2chp_A.pdb:0.1669790000	((((1dps_A.pdb:0.1288940000	1jts_A.pdb:0.0730230000):0.1939300000	1o9r_A.pdb:0.0594560000):0.1770370000	(1tjo_A.pdb:0.1025770000	1tk6_A.pdb:0.0000020000):0.1521180000):0.1111250000	(1uvh_A.pdb:0.3662580000	2vzb_A.pdb:0.2602880000):0.0586022000):0.0249146000):0.0485489000	((1ji4_A.pdb:0.1495380000	2fjc_A.pdb:0.0776550000):0.0000027867	(((2fzf_A.pdb:0.8042440000	1lko_A.pdb:0.2969610000):0.0558918000	((1yuz_A.pdb:0.4332270000	(1otk_A.pdb:0.8810800000	((((((((1oqu_A.pdb:0.1023540000	1r2f_A.pdb:0.1199360000):0.0726583000	1uzr_A.pdb:0.0399570000):0.2283490000	1mxr_A.pdb:0.5140330000):0.1433520000	((1jk0_A.pdb:0.3623900000	2uw2_A.pdb:0.2475680000):0.1458570000	1w68_A.pdb:0.1796910000):0.2025540000):0.1160710000	3ee4_A.pdb:0.4614020000):0.1461160000	((2inc_B.pdb:0.3171610000	(2inp_C.pdb:0.3353480000	1mty_B.pdb:0.7163670000):0.0982873000):0.1056110000	(1mty_D.pdb:0.4135600000	3dhg_A.pdb:0.5149220000):0.4136400000):0.3889310000):0.1112900000	((2uw1_A.pdb:0.0937480000	2uw1_B.pdb:0.0625040000):0.1139500000	1afr_A.pdb:0.0948800000):0.2977330000):0.0648380000	1za0_A.pdb:0.4787120000):0.2274150000):0.3039300000):0.1159790000	3qhb_A.pdb:0.4424020000):0.0501583000):0.1723850000	(((((1bcf_A.pdb:0.0610730000	3e1q_A.pdb:0.0597310000):0.0311391000	2fkz_A.pdb:0.0463030000):0.0790612000	1jgc_A.pdb:0.1680400000):0.0792958000	(((((((1lb3_A.pdb:0.0454380000	2za7_A.pdb:0.0489430000):0.0693209000	1bg7_A.pdb:0.2233050000):0.0814407000	1r03_A.pdb:0.0556630000):0.0902531000	(1z6o_A.pdb:0.4289890000	1z6o_M.pdb:0.3238900000):0.0975052000):0.0517289000	3e6s_A.pdb:0.1376090000):0.0564904000	(1krq_A.pdb:0.1079200000	(2jd7_A.pdb:0.1457940000	1vlg_A.pdb:0.1804970000):0.0482560000):0.0537549000):0.0359779000	1eum_A.pdb:0.1267690000):0.1319950000):0.0348310000	1nfv_A.pdb:0.2692160000):0.0866507000):0.1472470000):0.0545852000):0.0111063000	(1qgh_A.pdb:0.0458870000	2ux1_A.pdb:0.1285700000):0.1459810000):0.0882481000):0.0547309000	1n1q_A.pdb:0.0256250000);
(1ji5_A.pdb:0.0833460000	((1jig_A.pdb:0.1103800000	1n1q_A.pdb:0.0105520000):0.0356629000	((((2chp_A.pdb:0.1445600000	(((((1dps_A.pdb:0.1800090000	1jts_A.pdb:0.0640820000):0.1858230000	1o9r_A.pdb:0.0690730000):0.1538800000	(1tjo_A.pdb:0.0767370000	1tk6_A.pdb:0.0223220000):0.1441870000):0.1055380000	1uvh_A.pdb:0.2896140000):0.0821891000	2vzb_A.pdb:0.3507680000):0.0930144000):0.0152805000	2fjc_A.pdb:0.1295160000):0.0114747000	(((((2fzf_A.pdb:0.7323140000	1yuz_A.pdb:0.3279930000):0.1843880000	1lko_A.pdb:0.3023560000):0.1129960000	3qhb_A.pdb:0.3810620000):0.1787610000	(1otk_A.pdb:0.9711280000	(((((((1oqu_A.pdb:0.1050760000	1r2f_A.pdb:0.1452750000):0.0458078000	1uzr_A.pdb:0.0179270000):0.2726490000	1mxr_A.pdb:0.3924340000):0.1033570000	((1jk0_A.pdb:0.4514650000	2uw2_A.pdb:0.1813080000):0.1659520000	1w68_A.pdb:0.1467930000):0.3082690000):0.0920007000	((2inc_B.pdb:0.3590300000	(2inp_C.pdb:0.4718740000	1mty_B.pdb:0.6162510000):0.0928524000):0.1329760000	(1mty_D.pdb:0.3519370000	3dhg_A.pdb:0.4826020000):0.2567150000):0.3812560000):0.0867181000	3ee4_A.pdb:0.4451150000):0.0606037000	((2uw1_A.pdb:0.0547700000	(2uw1_B.pdb:0.1381350000	1afr_A.pdb:0.1884630000):0.0877851000):0.3850080000	1za0_A.pdb:0.5940950000):0.0987442000):0.3139600000):0.1639690000):0.0003225700	((((1bcf_A.pdb:0.0702490000	(3e1q_A.pdb:0.0511760000	2fkz_A.pdb:0.0513500000):0.0186745000):0.0568687000	1jgc_A.pdb:0.1547430000):0.0845264000	(((((1lb3_A.pdb:0.0235030000	2za7_A.pdb:0.0755890000):0.0804565000	1bg7_A.pdb:0.2302070000):0.0618406000	1r03_A.pdb:0.0000030000):0.1423660000	3e6s_A.pdb:0.2726640000):0.0548339000	((1z6o_A.pdb:0.4549030000	1z6o_M.pdb:0.1949040000):0.1548560000	((1eum_A.pdb:0.1268050000	1vlg_A.pdb:0.1135380000):0.0359960000	(1krq_A.pdb:0.0772040000	2jd7_A.pdb:0.0971950000):0.0101520000):0.0546033000):0.0049452300):0.1219230000):0.1071620000	1nfv_A.pdb:0.4081640000):0.0390727000):0.1374330000):0.0106611000	(1qgh_A.pdb:0.1547050000	2ux1_A.pdb:0.1130960000):0.1222400000):0.0770876000):0.1381030000	1ji4_A.pdb:0.1951980000);
(1ji5_A.pdb:0.0694510000	((1jig_A.pdb:0.0696800000	2vzb_A.pdb:0.3615570000):0.0696831000	((1n1q_A.pdb:0.0373080000	(2chp_A.pdb:0.1741380000	((1ji4_A.pdb:0.0918480000	(2fjc_A.pdb:0.0783830000	1uvh_A.pdb:0.4303210000):0.0027671300):0.0397587000	(((2fzf_A.pdb:0.7881070000	1nfv_A.pdb:0.3221230000):0.0000029438	(((1bcf_A.pdb:0.0703300000	3e1q_A.pdb:0.0845270000):0.0269660000	(2fkz_A.pdb:0.0565870000	1jgc_A.pdb:0.1287970000):0.0288310000):0.1288180000	((((((1lb3_A.pdb:0.0420130000	2za7_A.pdb:0.0606510000):0.0453148000	1bg7_A.pdb:0.2560070000):0.0714265000	1r03_A.pdb:0.0383790000):0.1214930000	3e6s_A.pdb:0.1734330000):0.0739580000	(1z6o_A.pdb:0.3635630000	1z6o_M.pdb:0.3095080000):0.0647509000):0.0673579000	((1eum_A.pdb:0.1578280000	1vlg_A.pdb:0.1127950000):0.0135992000	(1krq_A.pdb:0.0671430000	2jd7_A.pdb:0.0998370000):0.0248224000):0.0439829000):0.0443836000):0.1337080000):0.0390455000	(((1lko_A.pdb:0.3415660000	1yuz_A.pdb:0.5762610000):0.0685734000	3qhb_A.pdb:0.4195670000):0.1888830000	(1otk_A.pdb:1.0801010000	((((((((1oqu_A.pdb:0.1068080000	1r2f_A.pdb:0.1674010000):0.0328308000	1uzr_A.pdb:0.0412770000):0.1387930000	1mxr_A.pdb:0.4889410000):0.1739140000	((1jk0_A.pdb:0.3837600000	2uw2_A.pdb:0.3021920000):0.1131500000	1w68_A.pdb:0.0770880000):0.2133480000):0.0759360000	(((2inc_B.pdb:0.4456760000	1mty_B.pdb:0.8987130000):0.1447600000	2inp_C.pdb:0.4874130000):0.0557057000	(1mty_D.pdb:0.4025810000	3dhg_A.pdb:0.6530780000):0.2884920000):0.4798560000):0.1216740000	3ee4_A.pdb:0.4447570000):0.0522662000	((2uw1_A.pdb:0.1027010000	2uw1_B.pdb:0.1052800000):0.0873527000	1afr_A.pdb:0.0785910000):0.3419460000):0.0801289000	1za0_A.pdb:0.4178420000):0.4198200000):0.2240250000):0.0982591000):0.1125430000):0.0135391000):0.0173762000):0.0293710000	(1qgh_A.pdb:0.0803660000	2ux1_A.pdb:0.1985470000):0.1387840000):0.0094371100):0.0405058000	(((1dps_A.pdb:0.1243100000	1jts_A.pdb:0.0454260000):0.1287830000	1o9r_A.pdb:0.0511250000):0.1139850000	(1tjo_A.pdb:0.0701680000	1tk6_A.pdb:0.0638940000):0.2363250000):0.1447640000);
(1ji5_A.pdb:0.1199440000	1jig_A.pdb:0.0783290000	(1n1q_A.pdb:0.0059080000	(((2chp_A.pdb:0.0837220000	((1ji4_A.pdb:0.1540180000	2fjc_A.pdb:0.1115800000):0.0450629000	((((2fzf_A.pdb:0.5171630000	1yuz_A.pdb:0.3848580000):0.0245540000	3qhb_A.pdb:0.3949920000):0.1210610000	1lko_A.pdb:0.3048440000):0.1260050000	((((((1bcf_A.pdb:0.0397180000	3e1q_A.pdb:0.0872180000):0.0338724000	2fkz_A.pdb:0.0502630000):0.0475454000	1jgc_A.pdb:0.1609140000):0.0277726000	(((((((((1lb3_A.pdb:0.0654120000	2za7_A.pdb:0.0778310000):0.0447218000	1bg7_A.pdb:0.3091540000):0.0581072000	1r03_A.pdb:0.0830610000):0.0654932000	3e6s_A.pdb:0.1432930000):0.1210270000	(1z6o_A.pdb:0.3560650000	1z6o_M.pdb:0.2123020000):0.0908656000):0.0807539000	2jd7_A.pdb:0.0772710000):0.0487540000	1vlg_A.pdb:0.1166590000):0.0641848000	1krq_A.pdb:0.0853990000):0.0339164000	1eum_A.pdb:0.1171590000):0.1918010000):0.1504420000	1nfv_A.pdb:0.1796940000):0.1172270000	(1otk_A.pdb:0.7038400000	((((((1oqu_A.pdb:0.0954640000	(1r2f_A.pdb:0.0856480000	1uzr_A.pdb:0.0705490000):0.0294121000):0.2299610000	1mxr_A.pdb:0.3511480000):0.1061660000	((1jk0_A.pdb:0.3747220000	2uw2_A.pdb:0.2346580000):0.1426500000	1w68_A.pdb:0.1145590000):0.2796380000):0.0933940000	(3ee4_A.pdb:0.3337860000	((2inc_B.pdb:0.3737770000	(2inp_C.pdb:0.3948370000	1mty_B.pdb:0.6682750000):0.1513890000):0.1749990000	(1mty_D.pdb:0.4898210000	3dhg_A.pdb:0.4491510000):0.2226030000):0.4123730000):0.1279950000):0.1284900000	((2uw1_A.pdb:0.1092550000	2uw1_B.pdb:0.1524250000):0.0667685000	1afr_A.pdb:0.1282880000):0.3133740000):0.1410890000	1za0_A.pdb:0.3220100000):0.2112210000):0.0813582000):0.0000026066):0.1549260000):0.0132973000):0.0512117000	(((((1dps_A.pdb:0.0723420000	1jts_A.pdb:0.1072780000):0.0529289000	1o9r_A.pdb:0.1116230000):0.1463200000	(1tjo_A.pdb:0.0268620000	1tk6_A.pdb:0.0000030000):0.1615440000):0.0466206000	1uvh_A.pdb:0.2698690000):0.0464404000	2vzb_A.pdb:0.2383160000):0.0581662000):0.0235489000	(1qgh_A.pdb:0.0187900000	2ux1_A.pdb:0.1433790000):0.1647010000):0.0301408000):0.0697804000);
(1ji5_A.pdb:0.1285780000	1jig_A.pdb:0.0991310000	(1n1q_A.pdb:0.0000020000	(2chp_A.pdb:0.1073750000	((((1qgh_A.pdb:0.1011430000	2ux1_A.pdb:0.0608880000):0.3172450000	((((1dps_A.pdb:0.1085510000	1jts_A.pdb:0.1195640000):0.1507980000	1o9r_A.pdb:0.0672790000):0.1765510000	(1tjo_A.pdb:0.0781090000	1tk6_A.pdb:0.0054100000):0.1194060000):0.1607350000	2vzb_A.pdb:0.2212180000):0.0366054000):0.0488606000	((1ji4_A.pdb:0.2036710000	2fjc_A.pdb:0.0941090000):0.0375500000	(((((2fzf_A.pdb:0.5164330000	1yuz_A.pdb:0.3449680000):0.1932770000	1lko_A.pdb:0.2841260000):0.1996390000	3qhb_A.pdb:0.3454000000):0.1620320000	(1otk_A.pdb:1.1420010000	((((((1oqu_A.pdb:0.1008510000	1r2f_A.pdb:0.0950930000):0.0547394000	1uzr_A.pdb:0.1000140000):0.1792900000	1mxr_A.pdb:0.3644650000):0.2260970000	((1jk0_A.pdb:0.4858560000	2uw2_A.pdb:0.1881900000):0.1636390000	1w68_A.pdb:0.1275680000):0.2649660000):0.1541150000	((2inc_B.pdb:0.5002150000	(2inp_C.pdb:0.4486040000	1mty_B.pdb:0.5566400000):0.0458179000):0.1798100000	(1mty_D.pdb:0.3543860000	3dhg_A.pdb:0.6680230000):0.2762460000):0.2899360000):0.0392982000	((3ee4_A.pdb:0.5179410000	1za0_A.pdb:0.4346020000):0.0416707000	((2uw1_A.pdb:0.0884210000	2uw1_B.pdb:0.1286810000):0.0814263000	1afr_A.pdb:0.1090580000):0.2401380000):0.1042890000):0.2084370000):0.4392730000):0.0633838000	((((1bcf_A.pdb:0.0507290000	3e1q_A.pdb:0.0446520000):0.0666962000	(1nfv_A.pdb:0.2820040000	((((((1lb3_A.pdb:0.0306050000	2za7_A.pdb:0.1231770000):0.0562054000	(1bg7_A.pdb:0.2171450000	1r03_A.pdb:0.0966210000):0.0933268000):0.1057280000	(1z6o_A.pdb:0.4431760000	1z6o_M.pdb:0.1982770000):0.0865908000):0.0877219000	1vlg_A.pdb:0.1066360000):0.0641146000	(1krq_A.pdb:0.0510740000	(3e6s_A.pdb:0.2234060000	2jd7_A.pdb:0.0275340000):0.0587136000):0.0135857000):0.0690351000	1eum_A.pdb:0.1739760000):0.0821606000):0.1417210000):0.0068619700	2fkz_A.pdb:0.0000030000):0.0492654000	1jgc_A.pdb:0.0859810000):0.2248970000):0.2159900000):0.0238707000):0.0367296000	1uvh_A.pdb:0.4474660000):0.0307927000):0.0475623000):0.1124970000);
(1ji5_A.pdb:0.1576810000	1jig_A.pdb:0.0393130000	(1n1q_A.pdb:0.0032280000	((2chp_A.pdb:0.1326980000	((1ji4_A.pdb:0.1759000000	(2fjc_A.pdb:0.0962020000	1uvh_A.pdb:0.3947810000):0.0127140000):0.0365005000	(((((2fzf_A.pdb:0.6177830000	1yuz_A.pdb:0.3403450000):0.0987449000	1lko_A.pdb:0.3891510000):0.1233700000	3qhb_A.pdb:0.3478570000):0.0481142000	(1otk_A.pdb:0.8252300000	((((((1oqu_A.pdb:0.0404890000	(1r2f_A.pdb:0.1107230000	1uzr_A.pdb:0.0825100000):0.0387384000):0.1644940000	1mxr_A.pdb:0.4430510000):0.0836526000	((1jk0_A.pdb:0.4370320000	2uw2_A.pdb:0.2680630000):0.1199540000	1w68_A.pdb:0.0989980000):0.3140400000):0.1770490000	(3ee4_A.pdb:0.5108880000	(((2inc_B.pdb:0.4670840000	1mty_B.pdb:0.6864860000):0.1023350000	2inp_C.pdb:0.3918410000):0.0670931000	(1mty_D.pdb:0.4197510000	3dhg_A.pdb:0.4618590000):0.2701550000):0.3051130000):0.1362580000):0.1054770000	((2uw1_A.pdb:0.0829620000	2uw1_B.pdb:0.1074540000):0.0797059000	1afr_A.pdb:0.1403840000):0.2820010000):0.1050600000	1za0_A.pdb:0.4471390000):0.1917510000):0.2957710000):0.0810350000	(((1bcf_A.pdb:0.0472710000	3e1q_A.pdb:0.0526930000):0.0232724000	((2fkz_A.pdb:0.0505890000	1nfv_A.pdb:0.3459430000):0.0117780000	1jgc_A.pdb:0.1888840000):0.0378308000):0.1584700000	((((1lb3_A.pdb:0.0400880000	(1bg7_A.pdb:0.2329800000	1r03_A.pdb:0.0631790000):0.0538072000):0.0231707000	(2za7_A.pdb:0.0073870000	3e6s_A.pdb:0.2784860000):0.1167940000):0.1149020000	(1z6o_A.pdb:0.4068040000	1z6o_M.pdb:0.1678100000):0.0350714000):0.0647086000	(((1eum_A.pdb:0.1302550000	1krq_A.pdb:0.1118440000):0.0198203000	2jd7_A.pdb:0.1884460000):0.0544224000	1vlg_A.pdb:0.0903170000):0.0596053000):0.0973551000):0.1360150000):0.1576010000):0.0291687000):0.0132464000	((1qgh_A.pdb:0.0655130000	2ux1_A.pdb:0.1378840000):0.0741583000	(((1dps_A.pdb:0.1887520000	1jts_A.pdb:0.0676030000):0.0838547000	(1o9r_A.pdb:0.0917100000	(1tjo_A.pdb:0.0768110000	1tk6_A.pdb:0.0327350000):0.2450010000):0.0882472000):0.1373680000	2vzb_A.pdb:0.4378690000):0.0163316000):0.0565165000):0.0524646000):0.0557750000);
(1ji5_A.pdb:0.1271140000	1jig_A.pdb:0.0786200000	(1n1q_A.pdb:0.0000030000	(2chp_A.pdb:0.0564710000	(((1qgh_A.pdb:0.1027930000	2ux1_A.pdb:0.0854930000):0.1726860000	((((1dps_A.pdb:0.0644810000	1jts_A.pdb:0.0959330000):0.1580500000	1o9r_A.pdb:0.0555990000):0.1443530000	(1tjo_A.pdb:0.0587250000	1tk6_A.pdb:0.0350950000):0.0919902000):0.1427540000	2vzb_A.pdb:0.2608820000):0.0038648600):0.0535704000	(((1ji4_A.pdb:0.1477620000	2fjc_A.pdb:0.0549930000):0.0796928000	1uvh_A.pdb:0.5054430000):0.0111721000	((2fzf_A.pdb:0.6595230000	((1lko_A.pdb:0.1952270000	1yuz_A.pdb:0.5707400000):0.0868623000	3qhb_A.pdb:0.4428810000):0.1274600000):0.1665700000	(((((1bcf_A.pdb:0.0456110000	(3e1q_A.pdb:0.0433310000	(2fkz_A.pdb:0.0163510000	1jgc_A.pdb:0.1631980000):0.0658325000):0.0340228000):0.1612510000	((((((((1lb3_A.pdb:0.0480730000	1r03_A.pdb:0.0876250000):0.0476071000	1bg7_A.pdb:0.2219770000):0.0142357000	2za7_A.pdb:0.0646280000):0.1316880000	3e6s_A.pdb:0.0646540000):0.1634400000	2jd7_A.pdb:0.0543250000):0.0418498000	1krq_A.pdb:0.0849440000):0.0363944000	1eum_A.pdb:0.0875610000):0.0428634000	1vlg_A.pdb:0.1131480000):0.0261542000):0.0777800000	(1z6o_A.pdb:0.4259620000	1z6o_M.pdb:0.1534450000):0.1477490000):0.1099680000	1nfv_A.pdb:0.2866280000):0.0457020000	(1otk_A.pdb:0.7325150000	(((((1oqu_A.pdb:0.0916560000	(1r2f_A.pdb:0.1529210000	1uzr_A.pdb:0.0895050000):0.0395336000):0.1931540000	1mxr_A.pdb:0.4363120000):0.1604180000	((1jk0_A.pdb:0.4442390000	2uw2_A.pdb:0.1893080000):0.1240870000	1w68_A.pdb:0.0733850000):0.2794140000):0.2207040000	(3ee4_A.pdb:0.3412420000	((2inc_B.pdb:0.5114100000	(2inp_C.pdb:0.3658860000	1mty_B.pdb:0.6447330000):0.0533164000):0.1030820000	(1mty_D.pdb:0.5847650000	3dhg_A.pdb:0.5025810000):0.2767540000):0.2830170000):0.1177060000):0.0971577000	(((2uw1_A.pdb:0.0750820000	2uw1_B.pdb:0.1386280000):0.1488770000	1afr_A.pdb:0.0432000000):0.2958080000	1za0_A.pdb:0.5003330000):0.1319170000):0.2692700000):0.2875340000):0.0056314900):0.1486070000):0.0260160000):0.0517286000):0.0570283000):0.1417480000);
(1ji5_A.pdb:0.2020030000	1jig_A.pdb:0.1088670000	((1n1q_A.pdb:0.0360800000	(2chp_A.pdb:0.1250900000	(((1ji4_A.pdb:0.1542990000	2fjc_A.pdb:0.0460350000):0.0101497000	1uvh_A.pdb:0.4544340000):0.0351219000	(((((2fzf_A.pdb:0.9079510000	1yuz_A.pdb:0.4820650000):0.1849040000	3qhb_A.pdb:0.3916760000):0.0473034000	1lko_A.pdb:0.2794330000):0.3514050000	((((((1bcf_A.pdb:0.0393250000	3e1q_A.pdb:0.0777340000):0.0563031000	2fkz_A.pdb:0.0416010000):0.0367811000	1jgc_A.pdb:0.1350880000):0.2117360000	((((((((1lb3_A.pdb:0.0260300000	(1bg7_A.pdb:0.2577420000	1r03_A.pdb:0.0934800000):0.0925789000):0.0434274000	2za7_A.pdb:0.0859090000):0.1208120000	3e6s_A.pdb:0.1527330000):0.0820494000	1z6o_M.pdb:0.2590470000):0.0639509000	1krq_A.pdb:0.0427170000):0.0000020616	2jd7_A.pdb:0.0635630000):0.1021280000	1vlg_A.pdb:0.0714650000):0.0512300000	1eum_A.pdb:0.0963060000):0.1109270000):0.0348263000	1z6o_A.pdb:0.4205480000):0.0952343000	1nfv_A.pdb:0.2873750000):0.0599479000):0.0000027486	(1otk_A.pdb:0.7706330000	((((((((1oqu_A.pdb:0.1156410000	1r2f_A.pdb:0.0835430000):0.0724055000	1uzr_A.pdb:0.0651140000):0.1676870000	1mxr_A.pdb:0.3504440000):0.1449440000	((1jk0_A.pdb:0.4445610000	2uw2_A.pdb:0.2496610000):0.1316360000	1w68_A.pdb:0.1340090000):0.2338760000):0.1157420000	(((2inc_B.pdb:0.5500310000	(2inp_C.pdb:0.4489540000	1mty_B.pdb:0.6317100000):0.1264660000):0.2757230000	1mty_D.pdb:0.3366290000):0.1715090000	3dhg_A.pdb:0.5088540000):0.4614100000):0.0712207000	3ee4_A.pdb:0.3434050000):0.1696200000	((2uw1_A.pdb:0.0571620000	2uw1_B.pdb:0.1037140000):0.0768890000	1afr_A.pdb:0.0948010000):0.3503430000):0.1014580000	1za0_A.pdb:0.2285750000):0.3800930000):0.1403920000):0.2333270000):0.0617299000):0.0410194000):0.0360483000	((1qgh_A.pdb:0.0446500000	2ux1_A.pdb:0.1632380000):0.1553530000	((((1dps_A.pdb:0.1672600000	1jts_A.pdb:0.0795720000):0.1242900000	1o9r_A.pdb:0.0600430000):0.1137990000	(1tjo_A.pdb:0.1194810000	1tk6_A.pdb:0.0000020000):0.2118760000):0.0751066000	2vzb_A.pdb:0.2611700000):0.0649006000):0.0405299000):0.0657294000);
(1ji5_A.pdb:0.2150170000	1jig_A.pdb:0.0460510000	(1n1q_A.pdb:0.0346870000	((((2chp_A.pdb:0.0848800000	((1qgh_A.pdb:0.1378010000	2ux1_A.pdb:0.0876720000):0.1499940000	1ji4_A.pdb:0.1278370000):0.0615089000):0.0398853000	(((((1dps_A.pdb:0.1582620000	1jts_A.pdb:0.0598250000):0.1129620000	1o9r_A.pdb:0.1467830000):0.1250050000	(1tjo_A.pdb:0.0778390000	1tk6_A.pdb:0.0615520000):0.2115980000):0.0823582000	1uvh_A.pdb:0.3025650000):0.0582945000	2vzb_A.pdb:0.3797630000):0.0701744000):0.0000027404	((((((2fzf_A.pdb:0.5692890000	1yuz_A.pdb:0.3509560000):0.1922870000	1lko_A.pdb:0.2821570000):0.1241460000	3qhb_A.pdb:0.5655190000):0.1027470000	1nfv_A.pdb:0.2370190000):0.0453015000	(((1bcf_A.pdb:0.0420300000	3e1q_A.pdb:0.1272420000):0.0289910000	(2fkz_A.pdb:0.0593930000	1jgc_A.pdb:0.1450600000):0.0240574000):0.1110310000	((((((1lb3_A.pdb:0.0498200000	2za7_A.pdb:0.0848910000):0.0828272000	1bg7_A.pdb:0.2725770000):0.0229774000	1r03_A.pdb:0.0326510000):0.0968659000	3e6s_A.pdb:0.1884060000):0.0795092000	(1z6o_A.pdb:0.3543090000	1z6o_M.pdb:0.2743390000):0.1170780000):0.0378181000	((1eum_A.pdb:0.1271330000	1vlg_A.pdb:0.1386660000):0.0594613000	(1krq_A.pdb:0.1269210000	2jd7_A.pdb:0.1306710000):0.0000021765):0.0573921000):0.1645510000):0.1271610000):0.0259154000	(1otk_A.pdb:0.8539870000	((((((((1oqu_A.pdb:0.1063310000	1r2f_A.pdb:0.1072340000):0.0629587000	1uzr_A.pdb:0.0628670000):0.2736270000	1mxr_A.pdb:0.4070610000):0.0623092000	((1jk0_A.pdb:0.3552820000	2uw2_A.pdb:0.2318020000):0.1102620000	1w68_A.pdb:0.1804290000):0.2579540000):0.1577580000	3ee4_A.pdb:0.4539400000):0.0967894000	((2inc_B.pdb:0.3771520000	(2inp_C.pdb:0.4248920000	1mty_B.pdb:0.5839270000):0.1415830000):0.1338790000	(1mty_D.pdb:0.3745940000	3dhg_A.pdb:0.5790460000):0.2167010000):0.3218720000):0.1309460000	((2uw1_A.pdb:0.0928810000	2uw1_B.pdb:0.1057960000):0.0811279000	1afr_A.pdb:0.1494670000):0.3250410000):0.1492070000	1za0_A.pdb:0.4416050000):0.1211740000):0.2733620000):0.1743390000):0.0364380000	2fjc_A.pdb:0.0968750000):0.0595913000):0.0629337000);
(1ji5_A.pdb:0.1548780000	1jig_A.pdb:0.0530110000	(1n1q_A.pdb:0.0000030000	((2chp_A.pdb:0.0915630000	((1ji4_A.pdb:0.2124350000	2fjc_A.pdb:0.0951660000):0.0569643000	1uvh_A.pdb:0.4310020000):0.0265389000):0.0184941000	((((1qgh_A.pdb:0.0570800000	2ux1_A.pdb:0.1674990000):0.0295824000	1otk_A.pdb:0.9169400000):0.1657440000	((((((2fzf_A.pdb:0.6228360000	1yuz_A.pdb:0.2260850000):0.0766016000	3qhb_A.pdb:0.4374570000):0.1096740000	1lko_A.pdb:0.2462020000):0.1174270000	(((((1bcf_A.pdb:0.0318390000	3e1q_A.pdb:0.0754710000):0.0426594000	2fkz_A.pdb:0.0433270000):0.0584050000	1jgc_A.pdb:0.0832760000):0.0685676000	(((((((1lb3_A.pdb:0.0555020000	2za7_A.pdb:0.0251420000):0.0594592000	3e6s_A.pdb:0.1573380000):0.0575483000	1r03_A.pdb:0.0784220000):0.0581694000	1bg7_A.pdb:0.2341120000):0.0384942000	(1krq_A.pdb:0.0503590000	2jd7_A.pdb:0.1153880000):0.0640492000):0.0325752000	((1z6o_A.pdb:0.3486040000	1z6o_M.pdb:0.2533500000):0.1003320000	1vlg_A.pdb:0.0824530000):0.0073995400):0.0548056000	1eum_A.pdb:0.1452190000):0.1370410000):0.1256280000	1nfv_A.pdb:0.2119050000):0.0989393000):0.0840634000	((((((((1oqu_A.pdb:0.0753030000	1r2f_A.pdb:0.1179190000):0.0443377000	1uzr_A.pdb:0.0681190000):0.2424600000	1mxr_A.pdb:0.4586180000):0.0720640000	((1jk0_A.pdb:0.3321580000	2uw2_A.pdb:0.2569540000):0.1049700000	1w68_A.pdb:0.2042290000):0.2954880000):0.1698920000	3ee4_A.pdb:0.5128150000):0.1100260000	(((2inc_B.pdb:0.4113720000	2inp_C.pdb:0.5123190000):0.1394070000	1mty_B.pdb:0.6695220000):0.1120360000	(1mty_D.pdb:0.6026500000	3dhg_A.pdb:0.4423810000):0.2208630000):0.2903440000):0.0922273000	((2uw1_A.pdb:0.0957050000	2uw1_B.pdb:0.1147820000):0.1078040000	1afr_A.pdb:0.1123970000):0.3000630000):0.0651965000	1za0_A.pdb:0.4780330000):0.3782780000):0.0975959000	2vzb_A.pdb:0.2468020000):0.1118740000):0.0164332000	(((1dps_A.pdb:0.1038960000	1jts_A.pdb:0.1001400000):0.1512210000	1o9r_A.pdb:0.0728400000):0.1483900000	(1tjo_A.pdb:0.0859150000	1tk6_A.pdb:0.0128070000):0.1398840000):0.1678880000):0.0181054000):0.0846653000):0.0817734000);
(1ji5_A.pdb:0.1555230000	1jig_A.pdb:0.0946520000	(1n1q_A.pdb:0.0244650000	(2chp_A.pdb:0.0965080000	((((1qgh_A.pdb:0.0625380000	2ux1_A.pdb:0.1061570000):0.2067460000	(((((((2fzf_A.pdb:0.6352400000	1yuz_A.pdb:0.2388410000):0.4387050000	1lko_A.pdb:0.2019930000):0.1667600000	3qhb_A.pdb:0.5695230000):0.3776160000	((((((1lb3_A.pdb:0.0203560000	2za7_A.pdb:0.0927660000):0.0710993000	1bg7_A.pdb:0.3031610000):0.0859830000	1r03_A.pdb:0.0629230000):0.0818716000	3e6s_A.pdb:0.2508910000):0.0655918000	(1z6o_A.pdb:0.3017490000	1z6o_M.pdb:0.3343330000):0.0892031000):0.0512855000	(((1eum_A.pdb:0.1593980000	1krq_A.pdb:0.0957770000):0.0368495000	2jd7_A.pdb:0.0997920000):0.0642409000	1vlg_A.pdb:0.1534610000):0.0415806000):0.0957737000):0.0494312000	((1bcf_A.pdb:0.0352160000	3e1q_A.pdb:0.0337220000):0.0206949000	(2fkz_A.pdb:0.0361800000	1jgc_A.pdb:0.2155460000):0.0160213000):0.1229930000):0.0606545000	1nfv_A.pdb:0.3230820000):0.1033660000	(2vzb_A.pdb:0.2291100000	(1otk_A.pdb:1.0712020000	((((((((1oqu_A.pdb:0.0961410000	1r2f_A.pdb:0.1125170000):0.0356562000	1uzr_A.pdb:0.0610270000):0.3020540000	1mxr_A.pdb:0.3716370000):0.2070190000	((1jk0_A.pdb:0.3478360000	2uw2_A.pdb:0.2217270000):0.1433230000	1w68_A.pdb:0.2015420000):0.1673130000):0.1371180000	((2inc_B.pdb:0.4229090000	(2inp_C.pdb:0.4884680000	1mty_B.pdb:0.8443130000):0.1007050000):0.2799860000	(1mty_D.pdb:0.6283020000	3dhg_A.pdb:0.5157530000):0.3099210000):0.2083960000):0.1221330000	3ee4_A.pdb:0.5382100000):0.1666970000	((2uw1_A.pdb:0.0916360000	2uw1_B.pdb:0.1349570000):0.0557052000	1afr_A.pdb:0.0923930000):0.2993190000):0.1547430000	1za0_A.pdb:0.6398380000):0.1326930000):0.2101000000):0.1096320000):0.0662921000):0.0221092000	(((1dps_A.pdb:0.1631700000	1jts_A.pdb:0.1157790000):0.0936227000	1o9r_A.pdb:0.1059470000):0.1475270000	(1tjo_A.pdb:0.0920210000	1tk6_A.pdb:0.0362080000):0.1951090000):0.1071650000):0.0146777000	((1ji4_A.pdb:0.1493350000	2fjc_A.pdb:0.1322710000):0.0365427000	1uvh_A.pdb:0.4629740000):0.0118148000):0.0421564000):0.0751405000):0.0855316000);
(1ji5_A.pdb:0.1834670000	1jig_A.pdb:0.0484980000	(1n1q_A.pdb:0.0514900000	((2chp_A.pdb:0.1159920000	((1ji4_A.pdb:0.1529100000	2fjc_A.pdb:0.0653520000):0.0757952000	(((((2fzf_A.pdb:0.6983700000	1yuz_A.pdb:0.3056900000):0.3249180000	1lko_A.pdb:0.2982510000):0.1929210000	3qhb_A.pdb:0.3766810000):0.1932630000	(1otk_A.pdb:0.9471980000	((((((((1oqu_A.pdb:0.1064370000	1r2f_A.pdb:0.0961780000):0.0327242000	1uzr_A.pdb:0.0628310000):0.2436300000	1mxr_A.pdb:0.4070830000):0.1619550000	((1jk0_A.pdb:0.4333180000	2uw2_A.pdb:0.1643900000):0.1661490000	1w68_A.pdb:0.1050220000):0.2008310000):0.1464640000	(((2inc_B.pdb:0.3489210000	1mty_B.pdb:0.7242830000):0.1384270000	2inp_C.pdb:0.4441250000):0.1704920000	(1mty_D.pdb:0.4271850000	3dhg_A.pdb:0.5099140000):0.2740620000):0.4575960000):0.0632163000	3ee4_A.pdb:0.3821640000):0.1859770000	((2uw1_A.pdb:0.0804600000	2uw1_B.pdb:0.0884470000):0.1313040000	1afr_A.pdb:0.1075230000):0.3256020000):0.1359450000	1za0_A.pdb:0.4576280000):0.4249040000):0.1460580000):0.0060991300	(((((1bcf_A.pdb:0.0785160000	3e1q_A.pdb:0.0556570000):0.0307236000	2fkz_A.pdb:0.0462130000):0.0774413000	1jgc_A.pdb:0.1341650000):0.0635335000	(((((((1lb3_A.pdb:0.0275240000	(2za7_A.pdb:0.0655300000	3e6s_A.pdb:0.2721250000):0.0450257000):0.0837280000	1r03_A.pdb:0.0538570000):0.0539770000	1bg7_A.pdb:0.2248290000):0.1184530000	(1z6o_A.pdb:0.3768510000	1z6o_M.pdb:0.2522080000):0.1011960000):0.0541220000	1vlg_A.pdb:0.1250830000):0.0365737000	(1krq_A.pdb:0.0840580000	2jd7_A.pdb:0.1058900000):0.0277124000):0.0656976000	1eum_A.pdb:0.0809700000):0.1896210000):0.2244970000	1nfv_A.pdb:0.1706230000):0.0521982000):0.1901520000):0.0131667000):0.0205587000	((1qgh_A.pdb:0.1344890000	2ux1_A.pdb:0.1975410000):0.0982288000	(((1dps_A.pdb:0.1063240000	1jts_A.pdb:0.0513730000):0.1156920000	1o9r_A.pdb:0.0860270000):0.1438060000	((1uvh_A.pdb:0.3732420000	2vzb_A.pdb:0.2388220000):0.1049160000	(1tjo_A.pdb:0.1170490000	1tk6_A.pdb:0.0166580000):0.1725250000):0.0570784000):0.0712999000):0.0198091000):0.0713264000):0.0588716000);
(1ji5_A.pdb:0.1602220000	1jig_A.pdb:0.0756800000	(1n1q_A.pdb:0.0027440000	(((2chp_A.pdb:0.0687600000	((1qgh_A.pdb:0.1662010000	2ux1_A.pdb:0.1089410000):0.1050510000	1ji4_A.pdb:0.1238660000):0.1429920000):0.0641680000	((((((1dps_A.pdb:0.1161000000	1jts_A.pdb:0.0903390000):0.0878125000	1o9r_A.pdb:0.0653510000):0.1793680000	(1tjo_A.pdb:0.0540530000	1tk6_A.pdb:0.0772420000):0.1403300000):0.0784524000	2vzb_A.pdb:0.3131400000):0.0453759000	1uvh_A.pdb:0.2817530000):0.0789014000	(((((2fzf_A.pdb:0.4060690000	1yuz_A.pdb:0.3280990000):0.1987070000	1lko_A.pdb:0.4020340000):0.0773113000	3qhb_A.pdb:0.6222360000):0.1302790000	(1otk_A.pdb:0.8669460000	(((((((1oqu_A.pdb:0.1236130000	1r2f_A.pdb:0.0998590000):0.0369252000	1uzr_A.pdb:0.0412680000):0.2865030000	1mxr_A.pdb:0.4950730000):0.1615010000	((1jk0_A.pdb:0.4108330000	2uw2_A.pdb:0.1541730000):0.1509260000	1w68_A.pdb:0.1255700000):0.3123270000):0.2043300000	3ee4_A.pdb:0.3818860000):0.0500347000	((2inc_B.pdb:0.3961780000	(2inp_C.pdb:0.2965390000	1mty_B.pdb:0.7773220000):0.0731697000):0.1987750000	(1mty_D.pdb:0.5265590000	3dhg_A.pdb:0.4124920000):0.2503650000):0.3232910000):0.0688395000	(((2uw1_A.pdb:0.0456160000	2uw1_B.pdb:0.1252190000):0.0736583000	1afr_A.pdb:0.1414900000):0.2769630000	1za0_A.pdb:0.6614330000):0.0333822000):0.2794470000):0.1521110000):0.1127080000	((((((1bcf_A.pdb:0.0387090000	3e1q_A.pdb:0.0894280000):0.0305737000	2fkz_A.pdb:0.0582490000):0.0456016000	1jgc_A.pdb:0.0794420000):0.1165950000	((1eum_A.pdb:0.1455690000	1vlg_A.pdb:0.2143300000):0.0595015000	(1krq_A.pdb:0.1052220000	2jd7_A.pdb:0.1211390000):0.0408202000):0.0842354000):0.0430605000	(((((1lb3_A.pdb:0.0465300000	2za7_A.pdb:0.1298680000):0.0259489000	1bg7_A.pdb:0.2925490000):0.0515721000	1r03_A.pdb:0.0741280000):0.0336032000	3e6s_A.pdb:0.2155470000):0.1308280000	(1z6o_A.pdb:0.3189890000	1z6o_M.pdb:0.2848180000):0.0695116000):0.1070370000):0.0612746000	1nfv_A.pdb:0.2805850000):0.0627443000):0.1554180000):0.0000027404):0.0517447000	2fjc_A.pdb:0.0658040000):0.0788365000):0.0542161000);
(1ji5_A.pdb:0.1312840000	1jig_A.pdb:0.0710100000	(1n1q_A.pdb:0.0132250000	(2chp_A.pdb:0.1027480000	(((1qgh_A.pdb:0.0494880000	2ux1_A.pdb:0.1176980000):0.1952530000	((((1dps_A.pdb:0.0978790000	1jts_A.pdb:0.0954090000):0.1133360000	1o9r_A.pdb:0.0817880000):0.1617570000	(1tjo_A.pdb:0.0562330000	1tk6_A.pdb:0.0403470000):0.1322050000):0.0875532000	2vzb_A.pdb:0.3120330000):0.0090645800):0.0237566000	(((1ji4_A.pdb:0.1480940000	2fjc_A.pdb:0.0988690000):0.0000021615	1uvh_A.pdb:0.3122180000):0.0173681000	(((((2fzf_A.pdb:0.5656350000	1yuz_A.pdb:0.3304580000):0.2040140000	1lko_A.pdb:0.2955070000):0.1085280000	3qhb_A.pdb:0.4865850000):0.1509860000	(((((1bcf_A.pdb:0.0504130000	3e1q_A.pdb:0.0923190000):0.0506697000	2fkz_A.pdb:0.0563960000):0.0291938000	1jgc_A.pdb:0.1763410000):0.1186740000	(((((((1lb3_A.pdb:0.0270340000	2za7_A.pdb:0.1004440000):0.0296898000	(1bg7_A.pdb:0.1745140000	1r03_A.pdb:0.1421740000):0.0556585000):0.1308230000	(1z6o_A.pdb:0.5121910000	1z6o_M.pdb:0.2278170000):0.0468811000):0.0979795000	1vlg_A.pdb:0.1251370000):0.0501367000	1krq_A.pdb:0.1138850000):0.0183158000	(3e6s_A.pdb:0.2363440000	2jd7_A.pdb:0.0327740000):0.0552124000):0.0896765000	1eum_A.pdb:0.1070590000):0.1313590000):0.0464241000	1nfv_A.pdb:0.2512640000):0.1252100000):0.0295882000	(1otk_A.pdb:0.6788270000	(((((((1oqu_A.pdb:0.1336730000	1r2f_A.pdb:0.1374060000):0.0735600000	1uzr_A.pdb:0.0476520000):0.2717750000	1mxr_A.pdb:0.5746950000):0.1404760000	((1jk0_A.pdb:0.4187660000	2uw2_A.pdb:0.2061860000):0.1060390000	1w68_A.pdb:0.1643000000):0.2521950000):0.1492360000	(3ee4_A.pdb:0.4109490000	((2inc_B.pdb:0.4155940000	(2inp_C.pdb:0.4467980000	1mty_B.pdb:0.7936240000):0.0293710000):0.2027420000	(1mty_D.pdb:0.6596550000	3dhg_A.pdb:0.5497080000):0.2650460000):0.2882240000):0.1529640000):0.2599880000	((2uw1_A.pdb:0.1543140000	2uw1_B.pdb:0.1435240000):0.1241120000	1afr_A.pdb:0.1041500000):0.3372770000):0.0745530000	1za0_A.pdb:0.5668530000):0.3180710000):0.2275210000):0.1414070000):0.0388456000):0.0445422000):0.0811177000):0.0611831000);
(1ji5_A.pdb:0.1680650000	1jig_A.pdb:0.0273250000	(1n1q_A.pdb:0.0429260000	((2chp_A.pdb:0.0952190000	(((1qgh_A.pdb:0.1373800000	2ux1_A.pdb:0.1035300000):0.0587936000	2vzb_A.pdb:0.3359690000):0.0218268000	(((1dps_A.pdb:0.1456600000	1jts_A.pdb:0.1262370000):0.1867900000	1o9r_A.pdb:0.0759490000):0.1298650000	(1tjo_A.pdb:0.0580440000	1tk6_A.pdb:0.0229840000):0.2780070000):0.0728681000):0.0220216000):0.0874972000	(((1ji4_A.pdb:0.1470170000	2fjc_A.pdb:0.0694360000):0.0284947000	(((2fzf_A.pdb:0.5214450000	(1lko_A.pdb:0.3190520000	(1yuz_A.pdb:0.4147050000	3qhb_A.pdb:0.6291510000):0.1119820000):0.0726288000):0.1124690000	(1otk_A.pdb:0.8841090000	(((((((1oqu_A.pdb:0.0412980000	(1r2f_A.pdb:0.1690330000	1uzr_A.pdb:0.0731810000):0.0646288000):0.2026020000	1mxr_A.pdb:0.5227990000):0.0917867000	((1jk0_A.pdb:0.3551680000	2uw2_A.pdb:0.2030160000):0.0604080000	1w68_A.pdb:0.1336170000):0.2380760000):0.2016030000	3ee4_A.pdb:0.3767340000):0.0525647000	(((2inc_B.pdb:0.4290990000	1mty_B.pdb:0.6218710000):0.0937077000	2inp_C.pdb:0.5036560000):0.1196290000	(1mty_D.pdb:0.3502190000	3dhg_A.pdb:0.5974700000):0.3161420000):0.2890080000):0.1316910000	((2uw1_A.pdb:0.1076630000	2uw1_B.pdb:0.1293000000):0.1138010000	1afr_A.pdb:0.1658280000):0.3167620000):0.0759544000	1za0_A.pdb:0.4605080000):0.1641560000):0.2526970000):0.0413310000	(((1bcf_A.pdb:0.0633550000	(3e1q_A.pdb:0.1031230000	(2fkz_A.pdb:0.0193780000	1jgc_A.pdb:0.1225410000):0.0757054000):0.0645650000):0.0581863000	((((((((1lb3_A.pdb:0.0547460000	2za7_A.pdb:0.0692860000):0.0709476000	1bg7_A.pdb:0.2398790000):0.0588952000	1r03_A.pdb:0.0233440000):0.0585613000	3e6s_A.pdb:0.2747110000):0.1735090000	2jd7_A.pdb:0.0552780000):0.0327554000	1krq_A.pdb:0.1161990000):0.0425500000	((1z6o_A.pdb:0.5398210000	1z6o_M.pdb:0.1363210000):0.1724770000	1vlg_A.pdb:0.0854640000):0.0000024905):0.0298589000	1eum_A.pdb:0.1166010000):0.1788550000):0.0867730000	1nfv_A.pdb:0.2992360000):0.0115370000):0.1018570000):0.0000023002	1uvh_A.pdb:0.3313940000):0.0061670800):0.0744252000):0.1037150000);
(1ji5_A.pdb:0.1251220000	1jig_A.pdb:0.1370860000	(((((1n1q_A.pdb:0.0981360000	2chp_A.pdb:0.1295420000):0.0096550400	1uvh_A.pdb:0.4438310000):0.0652330000	(1ji4_A.pdb:0.1948220000	2fjc_A.pdb:0.0000020000):0.0407268000):0.0387796000	(((1qgh_A.pdb:0.1569720000	2ux1_A.pdb:0.1444300000):0.1034430000	(((2fzf_A.pdb:0.6074560000	1nfv_A.pdb:0.3588930000):0.0161579000	((((1bcf_A.pdb:0.0529860000	3e1q_A.pdb:0.1254760000):0.0455957000	2fkz_A.pdb:0.0458610000):0.0783983000	1jgc_A.pdb:0.1014920000):0.0357292000	((((((1lb3_A.pdb:0.0309860000	2za7_A.pdb:0.0988860000):0.0522332000	1bg7_A.pdb:0.2681110000):0.0789040000	1r03_A.pdb:0.0339280000):0.0967450000	3e6s_A.pdb:0.1239320000):0.0790162000	(1z6o_A.pdb:0.3437190000	1z6o_M.pdb:0.2489740000):0.0915774000):0.0460788000	((1eum_A.pdb:0.1584020000	1vlg_A.pdb:0.1201910000):0.0758941000	(1krq_A.pdb:0.0673370000	2jd7_A.pdb:0.1264900000):0.0621651000):0.0364516000):0.2066360000):0.0569110000):0.0736044000	(((1lko_A.pdb:0.3922860000	1yuz_A.pdb:0.4484390000):0.0914426000	3qhb_A.pdb:0.3721350000):0.0980854000	(1otk_A.pdb:0.9097370000	(((((((1oqu_A.pdb:0.1152820000	1r2f_A.pdb:0.0831420000):0.0401524000	1uzr_A.pdb:0.0675490000):0.2032450000	1mxr_A.pdb:0.4285250000):0.0815239000	((1jk0_A.pdb:0.3765290000	2uw2_A.pdb:0.2116770000):0.1121170000	1w68_A.pdb:0.1366780000):0.3362070000):0.0892640000	(3ee4_A.pdb:0.3909280000	((2inc_B.pdb:0.4945510000	(2inp_C.pdb:0.3912420000	1mty_B.pdb:0.7039620000):0.1277530000):0.1390730000	(1mty_D.pdb:0.3858300000	3dhg_A.pdb:0.5092630000):0.3078030000):0.3180470000):0.0873288000):0.1189760000	((2uw1_A.pdb:0.1093490000	2uw1_B.pdb:0.1206010000):0.1420260000	1afr_A.pdb:0.0646170000):0.3464800000):0.0642546000	1za0_A.pdb:0.4892110000):0.4261080000):0.1797670000):0.0949288000):0.0825671000):0.0531522000	(((1dps_A.pdb:0.0869980000	1jts_A.pdb:0.0776550000):0.1118190000	1o9r_A.pdb:0.0174250000):0.1147090000	(1tjo_A.pdb:0.0635660000	1tk6_A.pdb:0.0689010000):0.1190840000):0.2428720000):0.0000029369):0.0479707000	2vzb_A.pdb:0.2786980000):0.0599959000);
(1ji5_A.pdb:0.1892820000	1jig_A.pdb:0.0657830000	(1n1q_A.pdb:0.0434060000	(2chp_A.pdb:0.1343100000	(((1qgh_A.pdb:0.0718980000	2ux1_A.pdb:0.2299680000):0.1227200000	((((1dps_A.pdb:0.0904440000	1jts_A.pdb:0.0859420000):0.1215420000	1o9r_A.pdb:0.0725310000):0.2116150000	(1tjo_A.pdb:0.0930660000	1tk6_A.pdb:0.0245970000):0.1601020000):0.0711857000	2vzb_A.pdb:0.4091430000):0.0000021155):0.0312520000	(((1ji4_A.pdb:0.1884470000	2fjc_A.pdb:0.0241650000):0.0465772000	(((((2fzf_A.pdb:0.5299860000	1yuz_A.pdb:0.2867700000):0.2597020000	(1lko_A.pdb:0.1952770000	3qhb_A.pdb:0.4385380000):0.0963454000):0.3097490000	1nfv_A.pdb:0.2338110000):0.0402946000	(1otk_A.pdb:0.8572240000	(((((((1oqu_A.pdb:0.1028370000	1uzr_A.pdb:0.1425300000):0.0426505000	1r2f_A.pdb:0.0994610000):0.2436150000	1mxr_A.pdb:0.5255620000):0.1457300000	((1jk0_A.pdb:0.3821550000	2uw2_A.pdb:0.2655990000):0.0922991000	1w68_A.pdb:0.2004540000):0.3109680000):0.0833725000	3ee4_A.pdb:0.5122790000):0.0949125000	(((2inc_B.pdb:0.3771080000	(2inp_C.pdb:0.4809730000	1mty_B.pdb:0.6980550000):0.0794295000):0.1434250000	(1mty_D.pdb:0.4255370000	3dhg_A.pdb:0.5855550000):0.4512780000):0.3707460000	((2uw1_A.pdb:0.1109720000	2uw1_B.pdb:0.0576070000):0.1121790000	1afr_A.pdb:0.0844470000):0.3402840000):0.0671043000):0.1346170000	1za0_A.pdb:0.4785140000):0.2912250000):0.3108410000):0.0178582000	(((1bcf_A.pdb:0.0365460000	(3e1q_A.pdb:0.0611120000	2fkz_A.pdb:0.0517690000):0.0209883000):0.0327814000	((((((((1lb3_A.pdb:0.0387940000	2za7_A.pdb:0.0472370000):0.0246780000	1bg7_A.pdb:0.2345570000):0.0529472000	1z6o_M.pdb:0.2563990000):0.0578788000	1z6o_A.pdb:0.4738250000):0.0141327000	1r03_A.pdb:0.0609800000):0.0664406000	3e6s_A.pdb:0.1501460000):0.0610007000	(1krq_A.pdb:0.1564810000	2jd7_A.pdb:0.1178470000):0.0173618000):0.0816995000	(1eum_A.pdb:0.1627530000	1vlg_A.pdb:0.1461310000):0.0522466000):0.1551320000):0.0364939000	1jgc_A.pdb:0.1595450000):0.0995757000):0.1939620000):0.0015328300	1uvh_A.pdb:0.2498600000):0.0471879000):0.0511035000):0.0244807000):0.0955842000);
(1ji5_A.pdb:0.1837660000	1jig_A.pdb:0.0196160000	(1n1q_A.pdb:0.0091630000	(((2chp_A.pdb:0.0884040000	((1ji4_A.pdb:0.2356910000	2fjc_A.pdb:0.0710410000):0.0294516000	1uvh_A.pdb:0.3281750000):0.0048352800):0.0185300000	(((2fzf_A.pdb:0.5963810000	(1lko_A.pdb:0.3365920000	1yuz_A.pdb:0.4780490000):0.0968467000):0.0444048000	3qhb_A.pdb:0.4998500000):0.1356480000	((((((1bcf_A.pdb:0.0383600000	3e1q_A.pdb:0.1200350000):0.0486378000	((((((((1lb3_A.pdb:0.0152090000	(1bg7_A.pdb:0.2132170000	1r03_A.pdb:0.0892600000):0.0483499000):0.0339256000	2za7_A.pdb:0.0621800000):0.0542921000	(1z6o_A.pdb:0.4078360000	1z6o_M.pdb:0.2280540000):0.0542777000):0.0774833000	3e6s_A.pdb:0.0991660000):0.0848622000	2jd7_A.pdb:0.0919740000):0.0104157000	1krq_A.pdb:0.1415150000):0.0627579000	1vlg_A.pdb:0.1730420000):0.0166013000	1eum_A.pdb:0.0277700000):0.2178630000):0.0084633300	2fkz_A.pdb:0.0963950000):0.0377003000	1jgc_A.pdb:0.1899870000):0.1219870000	1nfv_A.pdb:0.1568080000):0.1281890000	(1otk_A.pdb:0.7785110000	((((((1oqu_A.pdb:0.0898040000	1r2f_A.pdb:0.1045970000):0.0455599000	1uzr_A.pdb:0.0564010000):0.2201510000	1mxr_A.pdb:0.5411690000):0.0732102000	(((1jk0_A.pdb:0.3726040000	2uw2_A.pdb:0.1359760000):0.1115030000	1w68_A.pdb:0.2009470000):0.2148050000	((2inc_B.pdb:0.3022840000	(1mty_D.pdb:0.6511030000	3dhg_A.pdb:0.4633020000):0.3296030000):0.0989606000	(2inp_C.pdb:0.3515150000	1mty_B.pdb:0.6982610000):0.1332760000):0.4632530000):0.0755392000):0.1734490000	3ee4_A.pdb:0.4352230000):0.0867965000	(((2uw1_A.pdb:0.0982540000	2uw1_B.pdb:0.1195030000):0.1160750000	1afr_A.pdb:0.0817420000):0.3384660000	1za0_A.pdb:0.4762030000):0.0681561000):0.4270110000):0.2118990000):0.0033010200):0.1993040000):0.0124366000	(((1qgh_A.pdb:0.0983810000	2ux1_A.pdb:0.1934500000):0.1246270000	2vzb_A.pdb:0.3237410000):0.0000021513	(((1dps_A.pdb:0.0657880000	1jts_A.pdb:0.0841740000):0.1152260000	1o9r_A.pdb:0.0781690000):0.1139320000	(1tjo_A.pdb:0.0666380000	1tk6_A.pdb:0.0241610000):0.1906450000):0.1547600000):0.0296631000):0.0587944000):0.0581346000);
(1ji5_A.pdb:0.1017870000	1jig_A.pdb:0.0912900000	(1n1q_A.pdb:0.0000030000	((((2chp_A.pdb:0.0923670000	2vzb_A.pdb:0.2945800000):0.0494936000	(((1ji4_A.pdb:0.1778910000	(((2fzf_A.pdb:0.8759020000	((1lko_A.pdb:0.4296260000	1yuz_A.pdb:0.3976310000):0.1515530000	3qhb_A.pdb:0.6647690000):0.1636860000):0.0694204000	(1otk_A.pdb:1.1220520000	(((((((1oqu_A.pdb:0.1078960000	1r2f_A.pdb:0.1242410000):0.0263985000	1uzr_A.pdb:0.0279930000):0.1950100000	1mxr_A.pdb:0.4719580000):0.1688760000	(((1jk0_A.pdb:0.4223580000	2uw2_A.pdb:0.1978700000):0.1498180000	1w68_A.pdb:0.1541680000):0.3317050000	((2inc_B.pdb:0.3920320000	(2inp_C.pdb:0.4181500000	1mty_B.pdb:0.6460820000):0.1784540000):0.1114760000	(1mty_D.pdb:0.5466890000	3dhg_A.pdb:0.4962830000):0.3295400000):0.5072320000):0.1598380000):0.1176010000	3ee4_A.pdb:0.4991940000):0.1840110000	((2uw1_A.pdb:0.0728150000	2uw1_B.pdb:0.1283180000):0.0771598000	1afr_A.pdb:0.1334410000):0.3276320000):0.1605950000	1za0_A.pdb:0.3470110000):0.1644100000):0.1157740000):0.0010843300	((((1bcf_A.pdb:0.0910190000	(3e1q_A.pdb:0.0510830000	2fkz_A.pdb:0.0453140000):0.0486099000):0.0446041000	1jgc_A.pdb:0.2063270000):0.0528824000	((((((((1lb3_A.pdb:0.0195180000	2za7_A.pdb:0.0937080000):0.0587638000	1bg7_A.pdb:0.2708110000):0.0724927000	1r03_A.pdb:0.0565440000):0.1758470000	3e6s_A.pdb:0.1938020000):0.1040470000	2jd7_A.pdb:0.0778690000):0.0058177700	1krq_A.pdb:0.1240070000):0.0901564000	((1z6o_A.pdb:0.4601470000	1z6o_M.pdb:0.1814830000):0.1479510000	1vlg_A.pdb:0.1179360000):0.0633349000):0.0301669000	1eum_A.pdb:0.0609240000):0.2285630000):0.0523549000	1nfv_A.pdb:0.2865810000):0.1120530000):0.1753740000):0.0135356000	1uvh_A.pdb:0.2963430000):0.0149954000	2fjc_A.pdb:0.0843040000):0.0236932000):0.0254381000	((1dps_A.pdb:0.2001780000	1jts_A.pdb:0.0370840000):0.0877780000	(1o9r_A.pdb:0.1002090000	(1tjo_A.pdb:0.0049400000	1tk6_A.pdb:0.0871360000):0.3377500000):0.1071270000):0.1026190000):0.0000024181	(1qgh_A.pdb:0.0724170000	2ux1_A.pdb:0.1462870000):0.1342500000):0.0895233000):0.0702334000);
(1ji5_A.pdb:0.0829710000	1jig_A.pdb:0.0815190000	(1n1q_A.pdb:0.0060820000	(2chp_A.pdb:0.1134300000	(((1qgh_A.pdb:0.0658190000	2ux1_A.pdb:0.0579900000):0.1932710000	(((1dps_A.pdb:0.0775790000	1jts_A.pdb:0.0760800000):0.1029990000	1o9r_A.pdb:0.0584630000):0.0861046000	(1tjo_A.pdb:0.0641800000	1tk6_A.pdb:0.0204010000):0.1605940000):0.1128320000):0.0429576000	(((1ji4_A.pdb:0.0803090000	2fjc_A.pdb:0.0912280000):0.0450707000	(((((2fzf_A.pdb:0.6565660000	(1lko_A.pdb:0.3440240000	1yuz_A.pdb:0.5922030000):0.0630043000):0.0765715000	3qhb_A.pdb:0.4807610000):0.1578330000	((1bcf_A.pdb:0.0160150000	(3e1q_A.pdb:0.0871600000	(2fkz_A.pdb:0.0273460000	1jgc_A.pdb:0.0906900000):0.0386433000):0.0172170000):0.1272050000	((((((((1lb3_A.pdb:0.0716180000	2za7_A.pdb:0.0693180000):0.0658211000	(1bg7_A.pdb:0.3524880000	1r03_A.pdb:0.0472300000):0.0421966000):0.0654286000	3e6s_A.pdb:0.1868480000):0.0824112000	(1z6o_A.pdb:0.4007130000	1z6o_M.pdb:0.1992470000):0.0748187000):0.0941413000	2jd7_A.pdb:0.0566400000):0.0068359600	1krq_A.pdb:0.1103580000):0.0568100000	1vlg_A.pdb:0.0566690000):0.0513273000	1eum_A.pdb:0.1446720000):0.1259660000):0.0950652000):0.0699025000	1nfv_A.pdb:0.3176020000):0.0000023638	(1otk_A.pdb:0.9233830000	((((((((1oqu_A.pdb:0.1546170000	1r2f_A.pdb:0.0725310000):0.0730186000	1uzr_A.pdb:0.0538380000):0.1692900000	1mxr_A.pdb:0.4255890000):0.2062540000	((1jk0_A.pdb:0.4237400000	2uw2_A.pdb:0.2762820000):0.0740051000	1w68_A.pdb:0.1407800000):0.1927990000):0.0689067000	(((2inc_B.pdb:0.3650330000	2inp_C.pdb:0.3458220000):0.1411240000	1mty_B.pdb:0.7636470000):0.1300460000	(1mty_D.pdb:0.4447760000	3dhg_A.pdb:0.5893510000):0.1295290000):0.3558110000):0.0859925000	3ee4_A.pdb:0.3362160000):0.2279570000	((2uw1_A.pdb:0.0527440000	2uw1_B.pdb:0.0952200000):0.0849470000	1afr_A.pdb:0.1658880000):0.2775590000):0.1014230000	1za0_A.pdb:0.3400900000):0.4405730000):0.1601920000):0.1129620000):0.0055915900	(1uvh_A.pdb:0.2857180000	2vzb_A.pdb:0.3242430000):0.0748601000):0.0000022317):0.0244000000):0.0653536000):0.0698200000);
(1ji5_A.pdb:0.1598580000	1jig_A.pdb:0.1035260000	(1n1q_A.pdb:0.0082430000	((2chp_A.pdb:0.1035310000	(((1ji4_A.pdb:0.1451270000	2fjc_A.pdb:0.1505610000):0.0460239000	1uvh_A.pdb:0.4047950000):0.0207776000	((((2fzf_A.pdb:0.6059120000	1yuz_A.pdb:0.3031300000):0.0685632000	(1lko_A.pdb:0.4214660000	3qhb_A.pdb:0.4197720000):0.0840303000):0.1505290000	(1otk_A.pdb:0.7826060000	((((((((1oqu_A.pdb:0.1630920000	1uzr_A.pdb:0.0972020000):0.0431977000	1r2f_A.pdb:0.0731000000):0.2884820000	1mxr_A.pdb:0.3263040000):0.1457600000	((1jk0_A.pdb:0.3379910000	2uw2_A.pdb:0.2018010000):0.1490820000	1w68_A.pdb:0.1651410000):0.2306800000):0.1085850000	3ee4_A.pdb:0.4661470000):0.1132010000	1za0_A.pdb:0.5452150000):0.0544630000	((2uw1_A.pdb:0.0506780000	2uw1_B.pdb:0.1214750000):0.1272320000	1afr_A.pdb:0.1179770000):0.3895780000):0.1018250000	((2inc_B.pdb:0.4594990000	2inp_C.pdb:0.4211470000):0.1362920000	(1mty_B.pdb:0.6202760000	(1mty_D.pdb:0.4553600000	3dhg_A.pdb:0.5731480000):0.3490590000):0.0688679000):0.1859500000):0.3295420000):0.3741400000):0.0906079000	((((1bcf_A.pdb:0.0485390000	3e1q_A.pdb:0.0731680000):0.0307887000	(2fkz_A.pdb:0.0684000000	1jgc_A.pdb:0.1590950000):0.0224823000):0.0489610000	(((((((((1lb3_A.pdb:0.0480210000	2za7_A.pdb:0.0939890000):0.0465631000	1bg7_A.pdb:0.2576230000):0.0801745000	1r03_A.pdb:0.0763100000):0.0523024000	1z6o_A.pdb:0.4616880000):0.0629732000	3e6s_A.pdb:0.0856990000):0.1293500000	2jd7_A.pdb:0.0637060000):0.0400584000	1krq_A.pdb:0.0966660000):0.0320159000	(1z6o_M.pdb:0.2269930000	1vlg_A.pdb:0.1169130000):0.0275545000):0.0789406000	1eum_A.pdb:0.0533570000):0.2032620000):0.1300860000	1nfv_A.pdb:0.2205530000):0.1322840000):0.0686959000):0.0413001000):0.0352983000	((1qgh_A.pdb:0.0935990000	2ux1_A.pdb:0.1684560000):0.1233650000	(((1dps_A.pdb:0.1346850000	1jts_A.pdb:0.0743030000):0.1278530000	(1o9r_A.pdb:0.0834410000	(1tjo_A.pdb:0.0855500000	1tk6_A.pdb:0.0406660000):0.2154700000):0.1481910000):0.1183880000	2vzb_A.pdb:0.3747190000):0.0190968000):0.0294949000):0.0363392000):0.0442475000);
(1ji5_A.pdb:0.1789730000	(((1jig_A.pdb:0.1559420000	(2chp_A.pdb:0.0666310000	(((2fjc_A.pdb:0.0339440000	((((1dps_A.pdb:0.1696610000	1jts_A.pdb:0.0725120000):0.2148370000	1o9r_A.pdb:0.0000020000):0.2840770000	(1tjo_A.pdb:0.0564030000	1tk6_A.pdb:0.0205380000):0.0307162000):0.1962050000	1uvh_A.pdb:0.2740200000):0.1617340000):0.0030050400	1otk_A.pdb:0.6530540000):0.0907007000	(2vzb_A.pdb:0.1940800000	(((((((1oqu_A.pdb:0.0565350000	(1r2f_A.pdb:0.1018280000	1uzr_A.pdb:0.1062870000):0.1114790000):0.2701700000	1mxr_A.pdb:0.4891470000):0.1594540000	((1jk0_A.pdb:0.3233720000	2uw2_A.pdb:0.2225320000):0.1590480000	1w68_A.pdb:0.1330780000):0.2236860000):0.1083000000	(((2inc_B.pdb:0.3409740000	1mty_B.pdb:0.5264980000):0.1183940000	2inp_C.pdb:0.4005740000):0.1939030000	(1mty_D.pdb:0.4585320000	3dhg_A.pdb:0.4052790000):0.3202330000):0.2386300000):0.1015150000	((2uw1_A.pdb:0.0673420000	2uw1_B.pdb:0.1096510000):0.0963896000	1afr_A.pdb:0.0921230000):0.3419860000):0.0478914000	1za0_A.pdb:0.7006260000):0.0905836000	3ee4_A.pdb:0.4856500000):0.3256460000):0.1576400000):0.0179019000):0.0345985000):0.0250529000	1n1q_A.pdb:0.0200870000):0.0850289000	1ji4_A.pdb:0.1734800000):0.0229718000	((1qgh_A.pdb:0.1247950000	2ux1_A.pdb:0.0182530000):0.1283940000	(((2fzf_A.pdb:0.5364590000	1yuz_A.pdb:0.3439070000):0.0995413000	(1lko_A.pdb:0.2014550000	3qhb_A.pdb:0.5054290000):0.2888870000):0.0519714000	((((1bcf_A.pdb:0.0679120000	3e1q_A.pdb:0.0755130000):0.0377147000	2fkz_A.pdb:0.0765570000):0.0494289000	1jgc_A.pdb:0.1096350000):0.1291010000	((((1nfv_A.pdb:0.2881120000	1eum_A.pdb:0.0803230000):0.0736116000	1vlg_A.pdb:0.1171860000):0.0313958000	(1krq_A.pdb:0.0615160000	2jd7_A.pdb:0.0943750000):0.0179622000):0.1246330000	((((1lb3_A.pdb:0.0000020000	2za7_A.pdb:0.0676190000):0.0421768000	(1bg7_A.pdb:0.2292750000	1r03_A.pdb:0.1234290000):0.0474085000):0.0868881000	(1z6o_A.pdb:0.2643180000	1z6o_M.pdb:0.2827440000):0.0546244000):0.0532471000	3e6s_A.pdb:0.1709740000):0.0586417000):0.1126920000):0.0835378000):0.1405400000):0.0247712000);
(1ji5_A.pdb:0.1815550000	(((1jig_A.pdb:0.0792320000	(((2fzf_A.pdb:0.6720030000	(1lko_A.pdb:0.3000160000	1yuz_A.pdb:0.3925760000):0.1160330000):0.0708281000	3qhb_A.pdb:0.3447230000):0.1113430000	(2vzb_A.pdb:0.2250200000	((((((1oqu_A.pdb:0.0817450000	(1r2f_A.pdb:0.1014530000	1uzr_A.pdb:0.1092720000):0.0662998000):0.2087120000	1mxr_A.pdb:0.4199940000):0.1298720000	((1jk0_A.pdb:0.3799780000	2uw2_A.pdb:0.1921300000):0.1876060000	1w68_A.pdb:0.1402370000):0.2708080000):0.1337030000	(3ee4_A.pdb:0.4295860000	(((2inc_B.pdb:0.2799350000	1mty_B.pdb:0.7900050000):0.1074240000	2inp_C.pdb:0.3354130000):0.1129080000	(1mty_D.pdb:0.4343440000	3dhg_A.pdb:0.4930340000):0.2775050000):0.3572770000):0.0602443000):0.0983714000	((2uw1_A.pdb:0.1047960000	2uw1_B.pdb:0.0840100000):0.1297910000	1afr_A.pdb:0.1080310000):0.4559770000):0.1086990000	1za0_A.pdb:0.5222170000):0.2154850000):0.1423880000):0.0721891000):0.0347205000	((1qgh_A.pdb:0.1092480000	2ux1_A.pdb:0.0852530000):0.1762340000	((((1ji4_A.pdb:0.2250950000	2fjc_A.pdb:0.0571840000):0.0000025132	1uvh_A.pdb:0.3339780000):0.0623623000	1otk_A.pdb:0.8991660000):0.0000022260	((((1dps_A.pdb:0.1433540000	1jts_A.pdb:0.0699640000):0.1263580000	1o9r_A.pdb:0.0440280000):0.1390160000	(1tjo_A.pdb:0.0393670000	1tk6_A.pdb:0.0555740000):0.2131260000):0.0777348000	(((((1bcf_A.pdb:0.0301460000	3e1q_A.pdb:0.0701650000):0.0381568000	1jgc_A.pdb:0.1597380000):0.0260538000	2fkz_A.pdb:0.0395660000):0.0725350000	(((((((((1lb3_A.pdb:0.0457200000	2za7_A.pdb:0.1410920000):0.0337311000	1bg7_A.pdb:0.2618710000):0.0298975000	1r03_A.pdb:0.0591660000):0.1317700000	3e6s_A.pdb:0.1938840000):0.0830183000	2jd7_A.pdb:0.1013230000):0.0230857000	1krq_A.pdb:0.0946130000):0.0538039000	1vlg_A.pdb:0.1486220000):0.0083011800	(1z6o_A.pdb:0.4136420000	1z6o_M.pdb:0.1711450000):0.1574080000):0.1035860000	1eum_A.pdb:0.0714430000):0.0737013000):0.0553039000	1nfv_A.pdb:0.1855780000):0.1652520000):0.0118510000):0.0353039000):0.0177127000):0.0651432000	2chp_A.pdb:0.1553840000):0.0476191000	1n1q_A.pdb:0.0091990000);
(1ji5_A.pdb:0.1733910000	1jig_A.pdb:0.1265090000	(1n1q_A.pdb:0.0000030000	((2chp_A.pdb:0.0871530000	2vzb_A.pdb:0.2277550000):0.0232638000	((1qgh_A.pdb:0.1408720000	2ux1_A.pdb:0.1297840000):0.1390820000	((1ji4_A.pdb:0.2008260000	(2fjc_A.pdb:0.1092600000	1uvh_A.pdb:0.3302190000):0.0022828600):0.0372003000	((((1dps_A.pdb:0.1658360000	1jts_A.pdb:0.0438130000):0.0766393000	1o9r_A.pdb:0.1829400000):0.1278800000	(1tjo_A.pdb:0.0096550000	1tk6_A.pdb:0.0987570000):0.2257510000):0.0785447000	((((2fzf_A.pdb:0.5751420000	(1lko_A.pdb:0.5453880000	1yuz_A.pdb:0.2417060000):0.1694750000):0.0904185000	(1otk_A.pdb:0.6824520000	((((((((1oqu_A.pdb:0.0929490000	1r2f_A.pdb:0.1011980000):0.0336688000	1uzr_A.pdb:0.0499160000):0.1372660000	1mxr_A.pdb:0.4823270000):0.0830529000	3ee4_A.pdb:0.5140490000):0.1589950000	((1jk0_A.pdb:0.3366500000	2uw2_A.pdb:0.2081080000):0.1179020000	1w68_A.pdb:0.1266810000):0.3708490000):0.1144700000	(((2inc_B.pdb:0.2906750000	2inp_C.pdb:0.4561420000):0.1019840000	1mty_B.pdb:0.6884790000):0.2001310000	(1mty_D.pdb:0.4485010000	3dhg_A.pdb:0.4607370000):0.1669000000):0.3282060000):0.0861317000	((2uw1_A.pdb:0.0967630000	2uw1_B.pdb:0.0563590000):0.0834853000	1afr_A.pdb:0.1209170000):0.3631570000):0.0420794000	1za0_A.pdb:0.4864700000):0.2197010000):0.1608470000):0.0523877000	3qhb_A.pdb:0.6400050000):0.1154390000	(((((1bcf_A.pdb:0.0914580000	3e1q_A.pdb:0.0869570000):0.0256038000	2fkz_A.pdb:0.0604750000):0.0366101000	1jgc_A.pdb:0.1771240000):0.0628275000	((((1lb3_A.pdb:0.0410570000	2za7_A.pdb:0.0535330000):0.0578560000	(1bg7_A.pdb:0.2478470000	1r03_A.pdb:0.0528790000):0.0534130000):0.1128860000	3e6s_A.pdb:0.1242880000):0.0802741000	(((1z6o_A.pdb:0.3380850000	1z6o_M.pdb:0.1891020000):0.1289950000	(1eum_A.pdb:0.0886830000	1vlg_A.pdb:0.1202980000):0.0053646200):0.0357124000	(1krq_A.pdb:0.0908990000	2jd7_A.pdb:0.1108200000):0.0000021002):0.0767702000):0.0945023000):0.0634615000	1nfv_A.pdb:0.3130550000):0.0532126000):0.0907855000):0.0314025000):0.0539276000):0.0055840200):0.0562846000):0.0331460000);
(1ji5_A.pdb:0.1595840000	1jig_A.pdb:0.0403590000	(1n1q_A.pdb:0.0181860000	(((2chp_A.pdb:0.0803090000	(((((1dps_A.pdb:0.0879870000	1jts_A.pdb:0.1069770000):0.1366470000	1o9r_A.pdb:0.0867820000):0.1410740000	(1tjo_A.pdb:0.0676060000	1tk6_A.pdb:0.0301650000):0.1730490000):0.0577428000	1uvh_A.pdb:0.3037310000):0.0839034000	2vzb_A.pdb:0.3186530000):0.1441650000):0.0370980000	((1ji4_A.pdb:0.1554000000	2fjc_A.pdb:0.0612010000):0.0941977000	(((((2fzf_A.pdb:0.5989010000	1yuz_A.pdb:0.2685900000):0.2797010000	1lko_A.pdb:0.2082930000):0.1194480000	3qhb_A.pdb:0.4537390000):0.2975420000	(1otk_A.pdb:0.6792630000	(((((((1oqu_A.pdb:0.1565240000	1r2f_A.pdb:0.0918060000):0.0562493000	1uzr_A.pdb:0.0567400000):0.2320790000	1mxr_A.pdb:0.4265020000):0.2092590000	((1jk0_A.pdb:0.3575130000	2uw2_A.pdb:0.2697240000):0.1164180000	1w68_A.pdb:0.1888180000):0.1597660000):0.0911907000	(3ee4_A.pdb:0.3834910000	((2inc_B.pdb:0.3710380000	2inp_C.pdb:0.3933800000):0.1608710000	(1mty_B.pdb:0.6804180000	(1mty_D.pdb:0.5069980000	3dhg_A.pdb:0.3745930000):0.3128720000):0.0616412000):0.3221630000):0.1369380000):0.2266260000	(2uw1_A.pdb:0.0036770000	(2uw1_B.pdb:0.0975720000	1afr_A.pdb:0.2041830000):0.0715758000):0.2408340000):0.1139020000	1za0_A.pdb:0.5001810000):0.4107620000):0.0985054000):0.0000020017	((((1bcf_A.pdb:0.0149890000	(3e1q_A.pdb:0.0761550000	(2fkz_A.pdb:0.0792140000	1jgc_A.pdb:0.1580190000):0.0257176000):0.0614535000):0.2163560000	((((1lb3_A.pdb:0.0553290000	2za7_A.pdb:0.0187130000):0.0490118000	(1bg7_A.pdb:0.1921940000	1r03_A.pdb:0.0687720000):0.0946113000):0.0278544000	3e6s_A.pdb:0.1545200000):0.1047900000	(1z6o_M.pdb:0.2421600000	(((1eum_A.pdb:0.2264120000	1krq_A.pdb:0.0703120000):0.0409458000	2jd7_A.pdb:0.0993650000):0.0387619000	1vlg_A.pdb:0.1751390000):0.0940647000):0.0737514000):0.1097570000):0.1336430000	1z6o_A.pdb:0.3239150000):0.1173740000	1nfv_A.pdb:0.3826350000):0.0377167000):0.0939217000):0.0050635000):0.0267916000	(1qgh_A.pdb:0.1264090000	2ux1_A.pdb:0.1147040000):0.0865620000):0.0762394000):0.0529539000);
(1ji5_A.pdb:0.1113100000	1jig_A.pdb:0.0847970000	(1n1q_A.pdb:0.0262400000	(((((2chp_A.pdb:0.1015280000	(2fzf_A.pdb:0.5240140000	2vzb_A.pdb:0.3736290000):0.0937421000):0.1261980000	((1qgh_A.pdb:0.1624440000	2ux1_A.pdb:0.1150980000):0.1332420000	((((1dps_A.pdb:0.1175390000	1jts_A.pdb:0.0511070000):0.1629790000	1o9r_A.pdb:0.0917640000):0.1358610000	(1tjo_A.pdb:0.0288770000	1tk6_A.pdb:0.0649040000):0.1469250000):0.1076010000	(((((((1bcf_A.pdb:0.0535850000	3e1q_A.pdb:0.0886360000):0.0247802000	2fkz_A.pdb:0.0000030000):0.0624177000	1jgc_A.pdb:0.1269970000):0.1516200000	((((((1lb3_A.pdb:0.0804070000	2za7_A.pdb:0.0867260000):0.0046134000	1bg7_A.pdb:0.4028990000):0.0664039000	1r03_A.pdb:0.0413610000):0.0530751000	3e6s_A.pdb:0.1037390000):0.1650870000	(1z6o_A.pdb:0.4723210000	1z6o_M.pdb:0.2430350000):0.2035300000):0.0238399000	((1eum_A.pdb:0.2098380000	1krq_A.pdb:0.0748640000):0.0389374000	(2jd7_A.pdb:0.0610890000	1vlg_A.pdb:0.1755260000):0.0822727000):0.0515201000):0.1192270000):0.1505080000	(1lko_A.pdb:0.2914360000	1yuz_A.pdb:0.4280840000):0.1836170000):0.0875790000	(1nfv_A.pdb:0.2772130000	3qhb_A.pdb:0.6734490000):0.0363934000):0.0439035000	(1otk_A.pdb:0.8477310000	(((((((1oqu_A.pdb:0.1119880000	1r2f_A.pdb:0.0792970000):0.0820103000	1uzr_A.pdb:0.0070430000):0.2289770000	1mxr_A.pdb:0.4362280000):0.1294540000	((1jk0_A.pdb:0.4082240000	2uw2_A.pdb:0.2348070000):0.1030350000	1w68_A.pdb:0.1273310000):0.2561870000):0.1669390000	((2inc_B.pdb:0.3451010000	(2inp_C.pdb:0.5324650000	1mty_B.pdb:0.5706950000):0.1199110000):0.2949170000	(1mty_D.pdb:0.6096840000	3dhg_A.pdb:0.4790260000):0.3120420000):0.2324770000):0.1260940000	3ee4_A.pdb:0.5488560000):0.0801891000	(((2uw1_A.pdb:0.0770430000	2uw1_B.pdb:0.1252910000):0.0745792000	1afr_A.pdb:0.1548650000):0.3586110000	1za0_A.pdb:0.5771200000):0.0687171000):0.3288070000):0.3070410000):0.1094330000):0.0736543000):0.0123290000):0.0000026230	1uvh_A.pdb:0.3921760000):0.0203051000	2fjc_A.pdb:0.0691400000):0.0312060000	1ji4_A.pdb:0.1496890000):0.0324352000):0.0681818000);
(1ji5_A.pdb:0.1396820000	1jig_A.pdb:0.0361190000	(1n1q_A.pdb:0.0265150000	((2chp_A.pdb:0.0962290000	((1qgh_A.pdb:0.1343060000	2ux1_A.pdb:0.0737160000):0.1008590000	((((1dps_A.pdb:0.1433440000	1jts_A.pdb:0.0766770000):0.1540760000	1o9r_A.pdb:0.0703280000):0.1292910000	(1tjo_A.pdb:0.0312650000	1tk6_A.pdb:0.0670650000):0.1919460000):0.1185530000	((((2fzf_A.pdb:0.5933570000	(1lko_A.pdb:0.4176250000	1yuz_A.pdb:0.3560750000):0.0769994000):0.0885218000	(((((1oqu_A.pdb:0.0996580000	(1r2f_A.pdb:0.0811330000	1uzr_A.pdb:0.1138930000):0.0435556000):0.2221720000	1mxr_A.pdb:0.4791400000):0.1610340000	(1jk0_A.pdb:0.3967190000	(2uw2_A.pdb:0.2850060000	1w68_A.pdb:0.1700530000):0.0385346000):0.1749590000):0.1309200000	(3ee4_A.pdb:0.4010880000	((2inc_B.pdb:0.3816920000	(2inp_C.pdb:0.4207490000	1mty_B.pdb:0.6443930000):0.0958703000):0.1288690000	(1mty_D.pdb:0.5398570000	3dhg_A.pdb:0.4179160000):0.2799540000):0.2730770000):0.0869091000):0.1682480000	((2uw1_A.pdb:0.0072670000	(2uw1_B.pdb:0.1143600000	1afr_A.pdb:0.1669100000):0.0634108000):0.2371370000	1za0_A.pdb:0.5210220000):0.0482197000):0.4959430000):0.0000020997	((((((1bcf_A.pdb:0.0230120000	3e1q_A.pdb:0.1023190000):0.0419904000	2fkz_A.pdb:0.0448900000):0.0422203000	1jgc_A.pdb:0.0809810000):0.0950315000	(((((((1lb3_A.pdb:0.0667520000	2za7_A.pdb:0.0649760000):0.0931713000	(1bg7_A.pdb:0.2979540000	1r03_A.pdb:0.0263340000):0.0543703000):0.0800593000	3e6s_A.pdb:0.1438240000):0.1258600000	2jd7_A.pdb:0.0669480000):0.0507221000	1krq_A.pdb:0.0829850000):0.0795118000	((1z6o_A.pdb:0.5008550000	1z6o_M.pdb:0.2007300000):0.1371190000	1vlg_A.pdb:0.0857220000):0.0263578000):0.0300696000	1eum_A.pdb:0.1599480000):0.1330560000):0.1361900000	1nfv_A.pdb:0.1514520000):0.1030630000	(3qhb_A.pdb:0.3425900000	1otk_A.pdb:1.0662340000):0.1318550000):0.0508839000):0.1063780000	2vzb_A.pdb:0.3638280000):0.0173614000):0.0201759000):0.0094154100):0.0487904000	((1ji4_A.pdb:0.1946110000	2fjc_A.pdb:0.0013250000):0.0271721000	1uvh_A.pdb:0.3598350000):0.0296916000):0.0209524000):0.0691198000);
(1ji5_A.pdb:0.2208440000	1jig_A.pdb:0.1196790000	(1n1q_A.pdb:0.0599590000	((2chp_A.pdb:0.1214420000	(((1qgh_A.pdb:0.0897370000	2ux1_A.pdb:0.1430180000):0.1239360000	2vzb_A.pdb:0.2979740000):0.0221488000	(((1dps_A.pdb:0.0986710000	1jts_A.pdb:0.0582640000):0.0902091000	1o9r_A.pdb:0.0929020000):0.1408610000	(1tjo_A.pdb:0.0709200000	1tk6_A.pdb:0.0952160000):0.1618300000):0.1123120000):0.0120667000):0.0275875000	(((1ji4_A.pdb:0.1576650000	2fjc_A.pdb:0.1154900000):0.0546850000	(((((2fzf_A.pdb:0.4959890000	1yuz_A.pdb:0.3590650000):0.2380200000	1lko_A.pdb:0.2797310000):0.2134240000	3qhb_A.pdb:0.4839270000):0.0650178000	(1otk_A.pdb:0.9154030000	(((((((1oqu_A.pdb:0.1177290000	1r2f_A.pdb:0.1490770000):0.0444162000	1uzr_A.pdb:0.0900940000):0.2647690000	1mxr_A.pdb:0.5000090000):0.2078440000	((1jk0_A.pdb:0.3734740000	2uw2_A.pdb:0.2593120000):0.1659730000	1w68_A.pdb:0.1399260000):0.1521080000):0.0938704000	(3ee4_A.pdb:0.3571610000	((2inc_B.pdb:0.4181280000	(2inp_C.pdb:0.4510250000	1mty_B.pdb:0.5776480000):0.1136480000):0.1112810000	(1mty_D.pdb:0.6443790000	3dhg_A.pdb:0.4379110000):0.3462580000):0.1978960000):0.1571670000):0.1680870000	1za0_A.pdb:0.5645100000):0.0960214000	((2uw1_A.pdb:0.0531150000	2uw1_B.pdb:0.1037840000):0.0948429000	1afr_A.pdb:0.1560710000):0.2185620000):0.5091270000):0.3181710000):0.1584480000	((((1bcf_A.pdb:0.0628950000	3e1q_A.pdb:0.0779630000):0.0000029092	(2fkz_A.pdb:0.0427110000	1jgc_A.pdb:0.1490850000):0.0137737000):0.0872293000	(((((((((1lb3_A.pdb:0.0505170000	1r03_A.pdb:0.0807790000):0.0262874000	1bg7_A.pdb:0.3368320000):0.0399060000	2za7_A.pdb:0.0941860000):0.1331780000	3e6s_A.pdb:0.0800240000):0.0716879000	1z6o_A.pdb:0.3925990000):0.0783576000	2jd7_A.pdb:0.0413760000):0.0598838000	1krq_A.pdb:0.2121750000):0.0524139000	(1z6o_M.pdb:0.2954560000	1vlg_A.pdb:0.0772380000):0.0289425000):0.0473016000	1eum_A.pdb:0.0813550000):0.1936710000):0.1302300000	1nfv_A.pdb:0.2812120000):0.0636913000):0.1113210000):0.0060686000	1uvh_A.pdb:0.3839460000):0.0398776000):0.0572460000):0.0564629000);
(1ji5_A.pdb:0.1704330000	1jig_A.pdb:0.1083500000	(1n1q_A.pdb:0.0233420000	(2chp_A.pdb:0.1162680000	(((((1qgh_A.pdb:0.2011720000	2ux1_A.pdb:0.0697380000):0.1336070000	(((2fzf_A.pdb:0.3733130000	(((1bcf_A.pdb:0.0354630000	3e1q_A.pdb:0.0826850000):0.0189718000	(2fkz_A.pdb:0.0846290000	1jgc_A.pdb:0.1369910000):0.0266082000):0.1500580000	(((((((1lb3_A.pdb:0.0370580000	2za7_A.pdb:0.1156060000):0.0501991000	1bg7_A.pdb:0.1971290000):0.0423689000	1r03_A.pdb:0.0857570000):0.0900766000	1z6o_A.pdb:0.4236680000):0.0499463000	1z6o_M.pdb:0.1606560000):0.0877472000	1vlg_A.pdb:0.0879880000):0.0240296000	(1eum_A.pdb:0.1143000000	(1krq_A.pdb:0.1156450000	(3e6s_A.pdb:0.2515570000	2jd7_A.pdb:0.0229090000):0.0339133000):0.0531287000):0.0702948000):0.0834768000):0.0369471000):0.0316770000	1nfv_A.pdb:0.2890310000):0.0668654000	((1lko_A.pdb:0.4226710000	(1yuz_A.pdb:0.3770360000	3qhb_A.pdb:0.4207500000):0.1076120000):0.1787550000	(1otk_A.pdb:0.7656480000	(((((((1oqu_A.pdb:0.1082210000	1r2f_A.pdb:0.1202310000):0.0643211000	1uzr_A.pdb:0.0146240000):0.1776140000	1mxr_A.pdb:0.3959690000):0.1658750000	((1jk0_A.pdb:0.3441480000	2uw2_A.pdb:0.1948200000):0.1212700000	1w68_A.pdb:0.1380370000):0.2576200000):0.0935315000	(3ee4_A.pdb:0.3557130000	((2inc_B.pdb:0.3861210000	(1mty_D.pdb:0.4921840000	3dhg_A.pdb:0.4931830000):0.1679240000):0.1694750000	(2inp_C.pdb:0.5330900000	1mty_B.pdb:0.4669870000):0.0865503000):0.3708730000):0.0741379000):0.1530770000	((2uw1_A.pdb:0.0734830000	2uw1_B.pdb:0.1271670000):0.0603248000	1afr_A.pdb:0.1276010000):0.3206440000):0.0860081000	1za0_A.pdb:0.5567160000):0.3131850000):0.1143980000):0.0728095000):0.0283933000):0.0531980000	2vzb_A.pdb:0.4232400000):0.0334081000	(((1dps_A.pdb:0.1143830000	1jts_A.pdb:0.0824150000):0.1193080000	1o9r_A.pdb:0.1176630000):0.1136860000	(1tjo_A.pdb:0.0421890000	1tk6_A.pdb:0.0705290000):0.2034770000):0.1640640000):0.0175064000	((1ji4_A.pdb:0.2520810000	2fjc_A.pdb:0.0665620000):0.0370996000	1uvh_A.pdb:0.3478470000):0.0422217000):0.0196133000):0.0622269000):0.0522057000);
(1ji5_A.pdb:0.1326880000	((1jig_A.pdb:0.0452820000	((1n1q_A.pdb:0.0141790000	((((2fzf_A.pdb:0.6321630000	1yuz_A.pdb:0.3515850000):0.1616110000	3qhb_A.pdb:0.3789570000):0.1128020000	1lko_A.pdb:0.2740130000):0.1963630000	(((((1bcf_A.pdb:0.0371830000	3e1q_A.pdb:0.0915760000):0.0264217000	2fkz_A.pdb:0.0650160000):0.0006784030	1jgc_A.pdb:0.1536290000):0.0677760000	((((1lb3_A.pdb:0.0694990000	2za7_A.pdb:0.0699980000):0.0510829000	((1bg7_A.pdb:0.2439290000	1r03_A.pdb:0.0579390000):0.0461136000	3e6s_A.pdb:0.2064370000):0.0324147000):0.0931405000	(1z6o_A.pdb:0.3864720000	1z6o_M.pdb:0.1887260000):0.1282190000):0.0475697000	((1eum_A.pdb:0.1694530000	(1krq_A.pdb:0.1365330000	2jd7_A.pdb:0.1305520000):0.0153287000):0.0000023681	1vlg_A.pdb:0.1564460000):0.0954648000):0.1405060000):0.0828051000	1nfv_A.pdb:0.2940450000):0.1146040000):0.0668807000):0.0273081000	((2chp_A.pdb:0.0772510000	(2vzb_A.pdb:0.1184320000	(((((((1oqu_A.pdb:0.1028360000	1r2f_A.pdb:0.0999100000):0.0425920000	1uzr_A.pdb:0.0393610000):0.1931660000	1mxr_A.pdb:0.4211030000):0.1845950000	((1jk0_A.pdb:0.2860960000	2uw2_A.pdb:0.2296270000):0.1773870000	1w68_A.pdb:0.0878940000):0.2066130000):0.1846740000	3ee4_A.pdb:0.4133320000):0.1641990000	(((2uw1_A.pdb:0.0580190000	2uw1_B.pdb:0.1045810000):0.0807406000	1afr_A.pdb:0.1108250000):0.2392060000	1za0_A.pdb:0.5733380000):0.1098800000):0.2198010000	((2inc_B.pdb:0.2905750000	(2inp_C.pdb:0.4254200000	1mty_B.pdb:0.6882050000):0.0587657000):0.2455400000	(1mty_D.pdb:0.6077860000	3dhg_A.pdb:0.4643430000):0.2098510000):0.2522170000):0.2329200000):0.2540470000):0.0549288000	((2fjc_A.pdb:0.0505420000	((((1dps_A.pdb:0.1502140000	1jts_A.pdb:0.0885790000):0.1114410000	1o9r_A.pdb:0.0669570000):0.3142740000	(1tjo_A.pdb:0.0672580000	1tk6_A.pdb:0.0066210000):0.1321430000):0.1013290000	1uvh_A.pdb:0.3823150000):0.1064630000):0.0209092000	1otk_A.pdb:0.8750240000):0.0263783000):0.0242894000):0.0473334000):0.0580507000	(1qgh_A.pdb:0.0747250000	2ux1_A.pdb:0.0750320000):0.1091720000):0.0774931000	1ji4_A.pdb:0.1501300000);
(1ji5_A.pdb:0.1041960000	1jig_A.pdb:0.0743530000	((1n1q_A.pdb:0.0374000000	(2chp_A.pdb:0.1272180000	((1ji4_A.pdb:0.1150150000	(2fjc_A.pdb:0.0770230000	1uvh_A.pdb:0.3733900000):0.0487055000):0.0533681000	(((((2fzf_A.pdb:0.6332930000	1yuz_A.pdb:0.3087070000):0.1556080000	1lko_A.pdb:0.2871850000):0.1081780000	3qhb_A.pdb:0.6976830000):0.1734610000	((((1bcf_A.pdb:0.0558980000	3e1q_A.pdb:0.0531810000):0.0308845000	(2fkz_A.pdb:0.0511880000	1nfv_A.pdb:0.3594220000):0.0431155000):0.1099670000	1jgc_A.pdb:0.0762330000):0.1434560000	(((((1lb3_A.pdb:0.0594360000	2za7_A.pdb:0.1014310000):0.0885323000	1bg7_A.pdb:0.2282150000):0.0594601000	1r03_A.pdb:0.0586450000):0.0648225000	3e6s_A.pdb:0.2120630000):0.0969414000	((1z6o_A.pdb:0.4729110000	1z6o_M.pdb:0.1677970000):0.0920747000	((1eum_A.pdb:0.1718570000	1krq_A.pdb:0.1224610000):0.0303844000	(2jd7_A.pdb:0.0955460000	1vlg_A.pdb:0.0865010000):0.0336946000):0.0542316000):0.0502193000):0.1051500000):0.1404130000):0.0068062900	(1otk_A.pdb:0.8961940000	(((((((1oqu_A.pdb:0.0754300000	1r2f_A.pdb:0.1294030000):0.0937987000	1uzr_A.pdb:0.0236590000):0.2678080000	1mxr_A.pdb:0.4203460000):0.0461544000	((1jk0_A.pdb:0.3450870000	2uw2_A.pdb:0.1671140000):0.1854690000	1w68_A.pdb:0.0798540000):0.2928890000):0.1079800000	(3ee4_A.pdb:0.3970470000	((2inc_B.pdb:0.5926780000	(2inp_C.pdb:0.3714290000	1mty_B.pdb:0.7262540000):0.1340080000):0.0900327000	(1mty_D.pdb:0.3451040000	3dhg_A.pdb:0.4438430000):0.2749820000):0.3114110000):0.1313600000):0.2358390000	((2uw1_A.pdb:0.0488650000	2uw1_B.pdb:0.1476750000):0.1222930000	1afr_A.pdb:0.1157270000):0.2781410000):0.1705450000	1za0_A.pdb:0.5413080000):0.1118600000):0.2791350000):0.1718490000):0.0318935000):0.0377403000):0.0348306000	((1qgh_A.pdb:0.0676030000	2ux1_A.pdb:0.0782330000):0.1147600000	((((1dps_A.pdb:0.1118940000	1jts_A.pdb:0.0395110000):0.2215950000	1o9r_A.pdb:0.0669760000):0.0739388000	(1tjo_A.pdb:0.0949500000	1tk6_A.pdb:0.0298540000):0.1965000000):0.1629120000	2vzb_A.pdb:0.4570230000):0.0103537000):0.0425231000):0.0461168000);
(1ji5_A.pdb:0.2106090000	((1jig_A.pdb:0.0731310000	1n1q_A.pdb:0.0346440000):0.0291991000	(((1ji4_A.pdb:0.1841310000	2fjc_A.pdb:0.0928040000):0.0231229000	1uvh_A.pdb:0.2415240000):0.0203487000	((((2fzf_A.pdb:0.6687230000	(1lko_A.pdb:0.3719900000	1yuz_A.pdb:0.4089670000):0.0752838000):0.1412140000	3qhb_A.pdb:0.5244570000):0.0421024000	((((1bcf_A.pdb:0.0386180000	(3e1q_A.pdb:0.0872030000	2fkz_A.pdb:0.0641590000):0.0372608000):0.0288626000	1jgc_A.pdb:0.1436890000):0.1007440000	((((((((1lb3_A.pdb:0.0546210000	2za7_A.pdb:0.0724960000):0.0149506000	1bg7_A.pdb:0.3603860000):0.0760839000	1r03_A.pdb:0.0510840000):0.1083190000	3e6s_A.pdb:0.1434820000):0.1403220000	1krq_A.pdb:0.0955970000):0.0255631000	2jd7_A.pdb:0.0705260000):0.0590786000	((1z6o_A.pdb:0.5070470000	1z6o_M.pdb:0.1696220000):0.0757255000	1vlg_A.pdb:0.0744320000):0.0034721300):0.0526604000	1eum_A.pdb:0.1157800000):0.1571830000):0.1007610000	1nfv_A.pdb:0.2616160000):0.0759336000):0.0543555000	(1otk_A.pdb:0.6380670000	(((((((1oqu_A.pdb:0.1432050000	1r2f_A.pdb:0.0858480000):0.1163190000	1uzr_A.pdb:0.0343870000):0.1969790000	1mxr_A.pdb:0.3997110000):0.3397170000	(((1jk0_A.pdb:0.3996520000	2uw2_A.pdb:0.2529200000):0.1275770000	1w68_A.pdb:0.1683810000):0.1710250000	((2inc_B.pdb:0.3262530000	(2inp_C.pdb:0.4274150000	1mty_B.pdb:0.6468400000):0.1492800000):0.1148080000	(1mty_D.pdb:0.4932530000	3dhg_A.pdb:0.5064560000):0.2933990000):0.3404600000):0.0834729000):0.1174280000	3ee4_A.pdb:0.4672500000):0.1296460000	((2uw1_A.pdb:0.0695130000	2uw1_B.pdb:0.0633560000):0.1041390000	1afr_A.pdb:0.1142800000):0.3706180000):0.0207512000	1za0_A.pdb:0.4258900000):0.4342140000):0.3417220000):0.1412170000):0.0437618000):0.0510898000	(2chp_A.pdb:0.1768330000	(((1qgh_A.pdb:0.1719550000	2ux1_A.pdb:0.1092000000):0.0851270000	2vzb_A.pdb:0.3724560000):0.0102250000	(((1dps_A.pdb:0.1149390000	1jts_A.pdb:0.0637210000):0.1358420000	1o9r_A.pdb:0.0638290000):0.2330510000	(1tjo_A.pdb:0.0732990000	1tk6_A.pdb:0.0522540000):0.1137740000):0.1004390000):0.0086350100):0.0236710000);
(1ji5_A.pdb:0.1719050000	1jig_A.pdb:0.0280440000	(1n1q_A.pdb:0.0204640000	((((2chp_A.pdb:0.1352970000	2vzb_A.pdb:0.3724820000):0.0515700000	((1ji4_A.pdb:0.2231860000	((2fzf_A.pdb:0.7877920000	(((1lko_A.pdb:0.2523620000	1yuz_A.pdb:0.4846340000):0.1170980000	3qhb_A.pdb:0.4877110000):0.1810640000	(1otk_A.pdb:0.8561400000	((((((((1oqu_A.pdb:0.0885700000	1r2f_A.pdb:0.0941470000):0.0372610000	1uzr_A.pdb:0.0310390000):0.1338230000	1mxr_A.pdb:0.4639420000):0.1257130000	3ee4_A.pdb:0.4343120000):0.0774775000	((1jk0_A.pdb:0.3423930000	2uw2_A.pdb:0.1748180000):0.0915088000	1w68_A.pdb:0.1207970000):0.3422470000):0.1545560000	((2inc_B.pdb:0.3139430000	(2inp_C.pdb:0.3350460000	1mty_B.pdb:0.7072520000):0.1058680000):0.1995110000	(1mty_D.pdb:0.4921580000	3dhg_A.pdb:0.3853580000):0.3333750000):0.2124580000):0.1310410000	((2uw1_A.pdb:0.0783610000	2uw1_B.pdb:0.1448880000):0.0765174000	1afr_A.pdb:0.1351950000):0.2568110000):0.0546164000	1za0_A.pdb:0.5367440000):0.1088870000):0.3086380000):0.1206640000):0.0193239000	(((1bcf_A.pdb:0.0840860000	((3e1q_A.pdb:0.0597430000	2fkz_A.pdb:0.0624620000):0.0303456000	1jgc_A.pdb:0.2184740000):0.0197175000):0.0722264000	((((((((1lb3_A.pdb:0.0786990000	2za7_A.pdb:0.1230110000):0.1129800000	1bg7_A.pdb:0.2143970000):0.0753566000	1r03_A.pdb:0.1078370000):0.1056010000	3e6s_A.pdb:0.2303470000):0.1028280000	2jd7_A.pdb:0.0711210000):0.0420710000	1krq_A.pdb:0.1094310000):0.0585707000	((1z6o_A.pdb:0.5098530000	1z6o_M.pdb:0.1870490000):0.2084630000	1vlg_A.pdb:0.0961960000):0.0314995000):0.0458638000	1eum_A.pdb:0.0784290000):0.2279080000):0.0494476000	1nfv_A.pdb:0.2811600000):0.0758963000):0.0844600000):0.0262939000	(2fjc_A.pdb:0.1402880000	1uvh_A.pdb:0.2940480000):0.0029120200):0.0450245000):0.0288617000	(((1dps_A.pdb:0.0970360000	1jts_A.pdb:0.1101830000):0.1690270000	1o9r_A.pdb:0.1020200000):0.1768650000	(1tjo_A.pdb:0.0681630000	1tk6_A.pdb:0.0294300000):0.2109460000):0.1101320000):0.0000024980	(1qgh_A.pdb:0.0560210000	2ux1_A.pdb:0.1610770000):0.2017160000):0.0921064000):0.0626768000);
(1ji5_A.pdb:0.1687480000	1jig_A.pdb:0.0939110000	(1n1q_A.pdb:0.0211220000	(2chp_A.pdb:0.1455250000	((((1qgh_A.pdb:0.1648040000	2ux1_A.pdb:0.0821090000):0.1678750000	((2fzf_A.pdb:0.6232750000	((((((1bcf_A.pdb:0.0698140000	3e1q_A.pdb:0.0546280000):0.0467711000	2fkz_A.pdb:0.0807460000):0.0345264000	1jgc_A.pdb:0.0807710000):0.1919240000	(((((((((1lb3_A.pdb:0.0377900000	2za7_A.pdb:0.1130430000):0.0588116000	1bg7_A.pdb:0.2296960000):0.0685990000	1r03_A.pdb:0.0798060000):0.1031310000	3e6s_A.pdb:0.2176490000):0.1390600000	2jd7_A.pdb:0.0871050000):0.0241539000	1krq_A.pdb:0.0810340000):0.0379340000	1z6o_M.pdb:0.3478280000):0.0375558000	1vlg_A.pdb:0.0756790000):0.0095522700	1eum_A.pdb:0.1532700000):0.0839174000):0.0727287000	1z6o_A.pdb:0.4777970000):0.0096026400	1nfv_A.pdb:0.3389320000):0.0904610000):0.1057900000	(((1lko_A.pdb:0.3432490000	1yuz_A.pdb:0.6720320000):0.0940843000	3qhb_A.pdb:0.4578180000):0.2311580000	(1otk_A.pdb:0.7885690000	(((((((1oqu_A.pdb:0.0887460000	1r2f_A.pdb:0.1113040000):0.0686093000	1uzr_A.pdb:0.0349940000):0.2435790000	1mxr_A.pdb:0.3752220000):0.1428840000	((1jk0_A.pdb:0.4444610000	2uw2_A.pdb:0.2311870000):0.1372400000	1w68_A.pdb:0.1216990000):0.2436120000):0.2155420000	(3ee4_A.pdb:0.4606420000	((2inc_B.pdb:0.3978670000	(2inp_C.pdb:0.3518220000	1mty_B.pdb:0.7501720000):0.0769344000):0.1371790000	(1mty_D.pdb:0.4313030000	3dhg_A.pdb:0.5795450000):0.2514380000):0.2547370000):0.0681923000):0.1229640000	(2uw1_A.pdb:0.0368510000	(2uw1_B.pdb:0.1525440000	1afr_A.pdb:0.1859800000):0.0634165000):0.3878540000):0.1708220000	1za0_A.pdb:0.4503820000):0.2623600000):0.1460750000):0.0000029174):0.0629658000):0.0381561000	2vzb_A.pdb:0.3389750000):0.0215238000	(((1ji4_A.pdb:0.1897690000	2fjc_A.pdb:0.0694380000):0.0037233200	1uvh_A.pdb:0.2963050000):0.0492024000	(((1dps_A.pdb:0.1268010000	1jts_A.pdb:0.0438370000):0.0479258000	1o9r_A.pdb:0.1236770000):0.1003830000	(1tjo_A.pdb:0.0595140000	1tk6_A.pdb:0.0563290000):0.2274590000):0.1006160000):0.0525699000):0.0263074000):0.0980294000):0.0556367000);
(1ji5_A.pdb:0.1912920000	1jig_A.pdb:0.0861950000	(1n1q_A.pdb:0.0142770000	(2chp_A.pdb:0.0620980000	((((1qgh_A.pdb:0.1153980000	2ux1_A.pdb:0.0753640000):0.1803580000	((((2fzf_A.pdb:0.5315020000	1yuz_A.pdb:0.3341160000):0.1486150000	(1lko_A.pdb:0.2795670000	3qhb_A.pdb:0.4335410000):0.1758020000):0.1488620000	(1otk_A.pdb:0.8840980000	((((((((1oqu_A.pdb:0.0852900000	1r2f_A.pdb:0.1385950000):0.0615534000	1uzr_A.pdb:0.0829800000):0.2330420000	1mxr_A.pdb:0.4179110000):0.1912150000	((1jk0_A.pdb:0.3043410000	2uw2_A.pdb:0.1963690000):0.1490530000	1w68_A.pdb:0.1087250000):0.2095050000):0.0540173000	((2inc_B.pdb:0.4594080000	(2inp_C.pdb:0.3267330000	1mty_B.pdb:0.7147090000):0.0844065000):0.1552140000	(1mty_D.pdb:0.4930830000	3dhg_A.pdb:0.5541670000):0.2021870000):0.3002330000):0.0954882000	3ee4_A.pdb:0.4744290000):0.0543145000	((2uw1_A.pdb:0.0896790000	2uw1_B.pdb:0.1102370000):0.1035790000	1afr_A.pdb:0.1016420000):0.3141230000):0.0885167000	1za0_A.pdb:0.5420130000):0.3311770000):0.2636830000):0.0089401700	((((1bcf_A.pdb:0.0573430000	3e1q_A.pdb:0.1116460000):0.0364737000	(2fkz_A.pdb:0.0139180000	1jgc_A.pdb:0.1981060000):0.0424495000):0.1401340000	(((((((1lb3_A.pdb:0.0232790000	(2za7_A.pdb:0.0483330000	3e6s_A.pdb:0.2848340000):0.0597500000):0.1443310000	1r03_A.pdb:0.0824050000):0.0390644000	1bg7_A.pdb:0.2336370000):0.1371600000	(1krq_A.pdb:0.0801490000	2jd7_A.pdb:0.0676570000):0.0342301000):0.0700970000	1vlg_A.pdb:0.1519320000):0.0197309000	(1z6o_A.pdb:0.4884350000	1z6o_M.pdb:0.2572650000):0.1135800000):0.0500633000	1eum_A.pdb:0.1594300000):0.0965172000):0.0993800000	1nfv_A.pdb:0.3571280000):0.0640677000):0.0640234000):0.0371577000	((((1dps_A.pdb:0.1084320000	1jts_A.pdb:0.1068830000):0.1416380000	1o9r_A.pdb:0.0827800000):0.1935930000	(1tjo_A.pdb:0.0666260000	1tk6_A.pdb:0.0586370000):0.1247760000):0.1120710000	2vzb_A.pdb:0.4111260000):0.0480029000):0.0113127000	((1ji4_A.pdb:0.2168180000	2fjc_A.pdb:0.0758540000):0.0156397000	1uvh_A.pdb:0.3669500000):0.0100794000):0.0569666000):0.0986893000):0.0896245000);
(1ji5_A.pdb:0.1641760000	1jig_A.pdb:0.0683020000	(1n1q_A.pdb:0.0075140000	(((2chp_A.pdb:0.0387030000	(1uvh_A.pdb:0.4000370000	2vzb_A.pdb:0.2876390000):0.1196480000):0.0421599000	((1ji4_A.pdb:0.1530870000	2fjc_A.pdb:0.0600170000):0.0971255000	(((((2fzf_A.pdb:0.6883760000	1yuz_A.pdb:0.4215660000):0.1561360000	3qhb_A.pdb:0.3144680000):0.0616012000	1lko_A.pdb:0.3387000000):0.1902590000	(1otk_A.pdb:0.9019110000	((((((1oqu_A.pdb:0.0781600000	(1r2f_A.pdb:0.0650050000	1uzr_A.pdb:0.0812090000):0.0553224000):0.2618700000	1mxr_A.pdb:0.4157100000):0.1183960000	((1jk0_A.pdb:0.3243180000	2uw2_A.pdb:0.2743580000):0.1433640000	1w68_A.pdb:0.1448510000):0.1788200000):0.1560460000	(3ee4_A.pdb:0.4254750000	((2inc_B.pdb:0.4574940000	(2inp_C.pdb:0.4291310000	1mty_B.pdb:0.8040950000):0.0935353000):0.2269070000	(1mty_D.pdb:0.5450580000	3dhg_A.pdb:0.4638530000):0.3221790000):0.2265140000):0.0511175000):0.1225770000	((2uw1_A.pdb:0.1035170000	2uw1_B.pdb:0.1427090000):0.1090070000	1afr_A.pdb:0.0900520000):0.2890690000):0.0477443000	1za0_A.pdb:0.5744490000):0.4524090000):0.2641430000):0.0949772000	(((((1bcf_A.pdb:0.0817290000	3e1q_A.pdb:0.0443000000):0.0322968000	2fkz_A.pdb:0.0391090000):0.0236775000	1jgc_A.pdb:0.1599410000):0.1133420000	(((((1lb3_A.pdb:0.0571910000	2za7_A.pdb:0.1063520000):0.0607096000	(1bg7_A.pdb:0.2523530000	1r03_A.pdb:0.0746240000):0.0556785000):0.1258080000	(1z6o_A.pdb:0.3684800000	1z6o_M.pdb:0.2298140000):0.1325790000):0.1094110000	3e6s_A.pdb:0.1696200000):0.0843256000	(((1eum_A.pdb:0.1346920000	1krq_A.pdb:0.0794740000):0.0086506200	2jd7_A.pdb:0.0977550000):0.0300303000	1vlg_A.pdb:0.1835440000):0.0240473000):0.0819992000):0.1028960000	1nfv_A.pdb:0.2518590000):0.1129000000):0.0962868000):0.0382818000):0.0318300000	((1qgh_A.pdb:0.0539910000	2ux1_A.pdb:0.1197450000):0.1412390000	(((1dps_A.pdb:0.1184110000	1jts_A.pdb:0.0799330000):0.1768690000	1o9r_A.pdb:0.0271090000):0.1546870000	(1tjo_A.pdb:0.0724080000	1tk6_A.pdb:0.0312440000):0.1844710000):0.1946960000):0.0389026000):0.1009150000):0.0712021000);
(1ji5_A.pdb:0.1377770000	1jig_A.pdb:0.0440840000	(1n1q_A.pdb:0.0423100000	((2chp_A.pdb:0.0682980000	(((1ji4_A.pdb:0.1595280000	2fjc_A.pdb:0.0651880000):0.0356895000	1uvh_A.pdb:0.3973300000):0.0181572000	((((((2fzf_A.pdb:0.6640120000	1yuz_A.pdb:0.4047270000):0.1970710000	1lko_A.pdb:0.2224030000):0.0886504000	3qhb_A.pdb:0.3441320000):0.1580510000	(((((((1oqu_A.pdb:0.0938200000	1r2f_A.pdb:0.1541930000):0.0386814000	1uzr_A.pdb:0.0751280000):0.2696830000	1mxr_A.pdb:0.5797400000):0.0630208000	((1jk0_A.pdb:0.3469080000	2uw2_A.pdb:0.2285210000):0.2051270000	1w68_A.pdb:0.0603080000):0.2998500000):0.1615140000	(3ee4_A.pdb:0.3173040000	(((2inc_B.pdb:0.5112020000	2inp_C.pdb:0.4362850000):0.1022350000	1mty_B.pdb:0.6683020000):0.1108360000	(1mty_D.pdb:0.3009400000	3dhg_A.pdb:0.5264230000):0.3387540000):0.2938200000):0.0940884000):0.0712642000	((2uw1_A.pdb:0.0623860000	2uw1_B.pdb:0.1052450000):0.0921306000	1afr_A.pdb:0.1252900000):0.3380830000):0.0668839000	1za0_A.pdb:0.4058980000):0.5332770000):0.0621636000	(((((1bcf_A.pdb:0.0323440000	3e1q_A.pdb:0.0665960000):0.0472996000	2fkz_A.pdb:0.0729050000):0.0689094000	1jgc_A.pdb:0.1098570000):0.0697814000	(((((1lb3_A.pdb:0.0905440000	2za7_A.pdb:0.0659930000):0.0398018000	(1bg7_A.pdb:0.2925260000	1r03_A.pdb:0.0537440000):0.0852854000):0.0499038000	3e6s_A.pdb:0.1497040000):0.0810377000	(1z6o_A.pdb:0.3239910000	1z6o_M.pdb:0.1628240000):0.0900224000):0.1034760000	((1eum_A.pdb:0.1436680000	1krq_A.pdb:0.0754930000):0.0131952000	(2jd7_A.pdb:0.1070290000	1vlg_A.pdb:0.1540760000):0.0308298000):0.0599219000):0.1320430000):0.1194260000	1nfv_A.pdb:0.3325620000):0.0870204000):0.0958642000	1otk_A.pdb:1.2546300000):0.0978345000):0.0000027659):0.0176658000	((1qgh_A.pdb:0.0664990000	2ux1_A.pdb:0.1451930000):0.1441240000	((((1dps_A.pdb:0.1440650000	1jts_A.pdb:0.0496520000):0.1361590000	1o9r_A.pdb:0.0860560000):0.1225620000	(1tjo_A.pdb:0.1160380000	1tk6_A.pdb:0.0027620000):0.1420880000):0.1529570000	2vzb_A.pdb:0.3449310000):0.0016242800):0.0045570200):0.0658318000):0.0365828000);
(1ji5_A.pdb:0.1544350000	1jig_A.pdb:0.0604730000	(1n1q_A.pdb:0.0099570000	(2chp_A.pdb:0.1081820000	(((1qgh_A.pdb:0.1293760000	2ux1_A.pdb:0.0668090000):0.2508020000	((((1dps_A.pdb:0.1045300000	1jts_A.pdb:0.0962990000):0.0497506000	1o9r_A.pdb:0.1298970000):0.1560840000	(1tjo_A.pdb:0.0554670000	1tk6_A.pdb:0.0435600000):0.1600730000):0.1044060000	2vzb_A.pdb:0.3500280000):0.0000021153):0.0550826000	((1ji4_A.pdb:0.1450390000	(2fjc_A.pdb:0.1460120000	1uvh_A.pdb:0.3202540000):0.0042119300):0.0367338000	(((((2fzf_A.pdb:0.7153860000	1yuz_A.pdb:0.4278120000):0.1818590000	3qhb_A.pdb:0.3517570000):0.0609860000	1lko_A.pdb:0.2633790000):0.1881480000	(((((1bcf_A.pdb:0.0589380000	3e1q_A.pdb:0.0945040000):0.0547730000	2fkz_A.pdb:0.0375130000):0.0246673000	1jgc_A.pdb:0.1472700000):0.0838271000	(((((((((1lb3_A.pdb:0.0375280000	2za7_A.pdb:0.0885780000):0.0555623000	1bg7_A.pdb:0.2646130000):0.0543848000	1r03_A.pdb:0.1148950000):0.0841346000	(1z6o_A.pdb:0.4306970000	1z6o_M.pdb:0.2036500000):0.1055030000):0.0696532000	3e6s_A.pdb:0.1860170000):0.0875811000	2jd7_A.pdb:0.0984310000):0.0511068000	1krq_A.pdb:0.0629080000):0.0719867000	1vlg_A.pdb:0.1071410000):0.0467530000	1eum_A.pdb:0.0695130000):0.2251300000):0.0838865000	1nfv_A.pdb:0.1803790000):0.1424650000):0.0168503000	(1otk_A.pdb:0.9309120000	(((((((1oqu_A.pdb:0.0968940000	(1r2f_A.pdb:0.1198900000	1uzr_A.pdb:0.1017660000):0.0527672000):0.2537260000	1mxr_A.pdb:0.4940520000):0.1120100000	((1jk0_A.pdb:0.3337860000	2uw2_A.pdb:0.2219120000):0.1492380000	1w68_A.pdb:0.1251750000):0.3274850000):0.1422170000	(((2inc_B.pdb:0.3708700000	1mty_B.pdb:0.5528320000):0.1323160000	2inp_C.pdb:0.4932220000):0.1701240000	(1mty_D.pdb:0.4000280000	3dhg_A.pdb:0.5792730000):0.2283740000):0.4242450000):0.0610072000	3ee4_A.pdb:0.4614010000):0.1459160000	((2uw1_A.pdb:0.0688200000	2uw1_B.pdb:0.1083430000):0.0986927000	1afr_A.pdb:0.1046340000):0.2921910000):0.1308310000	1za0_A.pdb:0.3470410000):0.2570930000):0.1444630000):0.1546240000):0.0405062000):0.0486482000):0.0958288000):0.0762854000);
(1ji5_A.pdb:0.1501170000	1jig_A.pdb:0.0519850000	(1n1q_A.pdb:0.0000030000	((2chp_A.pdb:0.0820490000	(((1ji4_A.pdb:0.1513070000	2fjc_A.pdb:0.1123550000):0.1129780000	1uvh_A.pdb:0.3959770000):0.0363791000	(((((2fzf_A.pdb:0.5405600000	1yuz_A.pdb:0.3368040000):0.2098890000	1lko_A.pdb:0.1998800000):0.1426020000	3qhb_A.pdb:0.5290430000):0.1160630000	(1otk_A.pdb:1.0074690000	((((((((1oqu_A.pdb:0.1005940000	1r2f_A.pdb:0.1179430000):0.0504264000	1uzr_A.pdb:0.0511970000):0.2605620000	1mxr_A.pdb:0.5118090000):0.1618500000	((1jk0_A.pdb:0.3963990000	2uw2_A.pdb:0.1790870000):0.1653340000	1w68_A.pdb:0.0992580000):0.2595580000):0.1520600000	((2inc_B.pdb:0.4896920000	(2inp_C.pdb:0.4477720000	1mty_B.pdb:0.5393760000):0.1243680000):0.1200800000	(1mty_D.pdb:0.4204450000	3dhg_A.pdb:0.5987390000):0.3291580000):0.3310740000):0.0565607000	3ee4_A.pdb:0.4252890000):0.1774980000	((2uw1_A.pdb:0.1083240000	2uw1_B.pdb:0.1321810000):0.0667395000	1afr_A.pdb:0.1767090000):0.2666440000):0.0853411000	1za0_A.pdb:0.5070950000):0.1429480000):0.3371730000):0.0333105000	((((1bcf_A.pdb:0.0634420000	3e1q_A.pdb:0.0625610000):0.0150408000	(2fkz_A.pdb:0.0653880000	1jgc_A.pdb:0.1769130000):0.0722412000):0.1516910000	((((((1lb3_A.pdb:0.0774530000	2za7_A.pdb:0.0591130000):0.0188636000	(1z6o_A.pdb:0.5169550000	1z6o_M.pdb:0.2381700000):0.1271530000):0.0297992000	3e6s_A.pdb:0.2746320000):0.0674847000	1r03_A.pdb:0.0479240000):0.0730737000	1bg7_A.pdb:0.1955320000):0.0727128000	(((1eum_A.pdb:0.1425210000	1krq_A.pdb:0.1219800000):0.0145769000	2jd7_A.pdb:0.1166480000):0.0731169000	1vlg_A.pdb:0.1254110000):0.0623904000):0.1054500000):0.1514450000	1nfv_A.pdb:0.2609270000):0.0514784000):0.0982298000):0.0139212000):0.0205393000	(((1qgh_A.pdb:0.1117480000	2ux1_A.pdb:0.1609730000):0.2507260000	2vzb_A.pdb:0.2912600000):0.0000022365	(((1dps_A.pdb:0.1341910000	1jts_A.pdb:0.1061830000):0.1163050000	1o9r_A.pdb:0.0448580000):0.1769890000	(1tjo_A.pdb:0.0838170000	1tk6_A.pdb:0.0502850000):0.1109660000):0.1485930000):0.0206821000):0.0685209000):0.0725211000);
(1ji5_A.pdb:0.1441400000	(1jig_A.pdb:0.0737380000	(((2chp_A.pdb:0.1254570000	((1ji4_A.pdb:0.1712280000	2fjc_A.pdb:0.1052240000):0.0390744000	((((2fzf_A.pdb:0.4664350000	1yuz_A.pdb:0.3858770000):0.1167180000	(1lko_A.pdb:0.1799870000	3qhb_A.pdb:0.3525910000):0.0961765000):0.1494800000	(1otk_A.pdb:0.7752190000	((((((((1oqu_A.pdb:0.0732670000	1r2f_A.pdb:0.1167180000):0.0619222000	1uzr_A.pdb:0.0654540000):0.1822670000	1mxr_A.pdb:0.4164670000):0.2284390000	((1jk0_A.pdb:0.2907570000	2uw2_A.pdb:0.1733950000):0.1311030000	1w68_A.pdb:0.1701780000):0.2801350000):0.0798551000	(((2inc_B.pdb:0.4423800000	1mty_B.pdb:0.5550220000):0.1040350000	2inp_C.pdb:0.4496160000):0.1518660000	(1mty_D.pdb:0.4757330000	3dhg_A.pdb:0.5023060000):0.3451120000):0.3931710000):0.0715022000	3ee4_A.pdb:0.6025730000):0.1135320000	((2uw1_A.pdb:0.0778020000	2uw1_B.pdb:0.1582300000):0.1342450000	1afr_A.pdb:0.0452120000):0.2545790000):0.1406720000	1za0_A.pdb:0.4478390000):0.3604490000):0.2040480000):0.0409368000	((((((1bcf_A.pdb:0.0846090000	3e1q_A.pdb:0.0394020000):0.0511253000	2fkz_A.pdb:0.0375030000):0.0943054000	1jgc_A.pdb:0.1205980000):0.1210740000	(1eum_A.pdb:0.1016360000	((1krq_A.pdb:0.1251440000	1vlg_A.pdb:0.0853380000):0.0336089000	2jd7_A.pdb:0.1711650000):0.0069938600):0.0515450000):0.0210534000	(((((1lb3_A.pdb:0.0347320000	2za7_A.pdb:0.0908640000):0.0185390000	1bg7_A.pdb:0.3007660000):0.0291725000	(1z6o_A.pdb:0.3955740000	1z6o_M.pdb:0.2506530000):0.1014330000):0.0461116000	1r03_A.pdb:0.0607760000):0.1033970000	3e6s_A.pdb:0.1339630000):0.0781345000):0.0872579000	1nfv_A.pdb:0.2332920000):0.1249050000):0.1616760000):0.0334206000):0.0553280000	((((1dps_A.pdb:0.0902060000	1jts_A.pdb:0.0645950000):0.1744610000	1o9r_A.pdb:0.0881150000):0.1191170000	(1tjo_A.pdb:0.0718420000	1tk6_A.pdb:0.0477630000):0.1984900000):0.0976763000	(1uvh_A.pdb:0.2967390000	2vzb_A.pdb:0.2219730000):0.0716747000):0.0360751000):0.0000022618	(1qgh_A.pdb:0.0759750000	2ux1_A.pdb:0.1161550000):0.1251170000):0.0552540000):0.0605173000	1n1q_A.pdb:0.0499310000);
(1ji5_A.pdb:0.1553100000	1jig_A.pdb:0.0506220000	(1n1q_A.pdb:0.0332620000	(((2chp_A.pdb:0.0295430000	2vzb_A.pdb:0.3500730000):0.0462333000	(((1ji4_A.pdb:0.2438560000	2fjc_A.pdb:0.0973680000):0.0037595000	1uvh_A.pdb:0.3558400000):0.0318666000	(2fzf_A.pdb:0.7703510000	((((((1bcf_A.pdb:0.0450530000	3e1q_A.pdb:0.0775610000):0.0463673000	2fkz_A.pdb:0.0598100000):0.0418013000	1jgc_A.pdb:0.0860100000):0.0992634000	(((((((1lb3_A.pdb:0.0700620000	2za7_A.pdb:0.1132670000):0.0732813000	1bg7_A.pdb:0.2943020000):0.0373761000	1r03_A.pdb:0.1022490000):0.1802030000	3e6s_A.pdb:0.0892690000):0.0962343000	2jd7_A.pdb:0.0624090000):0.0512320000	(((1z6o_A.pdb:0.3653740000	1z6o_M.pdb:0.1923250000):0.1498150000	1vlg_A.pdb:0.0953290000):0.0557021000	1krq_A.pdb:0.0473170000):0.0438123000):0.0437320000	1eum_A.pdb:0.0426150000):0.1374910000):0.0807942000	1nfv_A.pdb:0.1710340000):0.0817119000	((1lko_A.pdb:0.2606300000	(1yuz_A.pdb:0.4406360000	3qhb_A.pdb:0.3305810000):0.0380612000):0.1352390000	(1otk_A.pdb:0.9784860000	((((((((1oqu_A.pdb:0.1142050000	1r2f_A.pdb:0.1288320000):0.0488157000	1uzr_A.pdb:0.0463650000):0.1806250000	1mxr_A.pdb:0.4863770000):0.1041340000	((1jk0_A.pdb:0.3191790000	2uw2_A.pdb:0.1677560000):0.1747460000	1w68_A.pdb:0.1325560000):0.2332350000):0.0660130000	3ee4_A.pdb:0.4772950000):0.0912858000	(((2inc_B.pdb:0.3923670000	2inp_C.pdb:0.4064790000):0.1779140000	1mty_B.pdb:0.6105610000):0.1680890000	(1mty_D.pdb:0.6008790000	3dhg_A.pdb:0.3621790000):0.3923580000):0.1661250000):0.1137930000	((2uw1_A.pdb:0.1241690000	2uw1_B.pdb:0.1093080000):0.0968140000	1afr_A.pdb:0.0983230000):0.2010080000):0.1152780000	1za0_A.pdb:0.4324720000):0.1029140000):0.2167490000):0.0652469000):0.0446279000):0.0469078000):0.0258392000):0.0330174000	((1qgh_A.pdb:0.1283340000	2ux1_A.pdb:0.1043440000):0.1611740000	(((1dps_A.pdb:0.0852400000	1jts_A.pdb:0.0997690000):0.0821285000	1o9r_A.pdb:0.1334650000):0.1059760000	(1tjo_A.pdb:0.0594880000	1tk6_A.pdb:0.0098040000):0.1677970000):0.1030130000):0.0000024431):0.0865261000):0.0532042000);
(1ji5_A.pdb:0.1140060000	1jig_A.pdb:0.0616500000	(1n1q_A.pdb:0.0151000000	(2chp_A.pdb:0.1451010000	((((1qgh_A.pdb:0.1200950000	2ux1_A.pdb:0.1061560000):0.1396850000	((((1dps_A.pdb:0.0994190000	(1o9r_A.pdb:0.0268240000	(1tjo_A.pdb:0.0844180000	1tk6_A.pdb:0.0306730000):0.2149890000):0.1181630000):0.0584875000	1jts_A.pdb:0.0424270000):0.0560194000	1uvh_A.pdb:0.3471890000):0.1009760000	2vzb_A.pdb:0.2670540000):0.0485006000):0.0282104000	((((2fzf_A.pdb:0.6188940000	1yuz_A.pdb:0.5315490000):0.1376740000	1lko_A.pdb:0.3143980000):0.0610151000	3qhb_A.pdb:0.4224140000):0.1941560000	(((((1bcf_A.pdb:0.0539230000	3e1q_A.pdb:0.1005160000):0.0364544000	(2fkz_A.pdb:0.0906400000	1jgc_A.pdb:0.1608270000):0.0153127000):0.1301210000	(((((((1lb3_A.pdb:0.0547480000	(2za7_A.pdb:0.0553210000	3e6s_A.pdb:0.2324050000):0.1523230000):0.0752357000	1r03_A.pdb:0.0338530000):0.0846700000	1bg7_A.pdb:0.2342880000):0.1746450000	(1z6o_A.pdb:0.3632740000	1z6o_M.pdb:0.2382470000):0.0646717000):0.1013780000	(1krq_A.pdb:0.1012180000	2jd7_A.pdb:0.1090100000):0.0129681000):0.0408495000	1vlg_A.pdb:0.1450160000):0.0447039000	1eum_A.pdb:0.1292990000):0.1467140000):0.1006820000	1nfv_A.pdb:0.2216260000):0.1014500000	(1otk_A.pdb:1.0904890000	(((((((1oqu_A.pdb:0.1360900000	1r2f_A.pdb:0.1110080000):0.0348241000	1uzr_A.pdb:0.0813690000):0.2726530000	1mxr_A.pdb:0.3505180000):0.0761757000	((1jk0_A.pdb:0.4217230000	2uw2_A.pdb:0.1937010000):0.1507910000	1w68_A.pdb:0.1443630000):0.2031180000):0.1008300000	(3ee4_A.pdb:0.3351080000	((2inc_B.pdb:0.4717210000	(2inp_C.pdb:0.4194320000	1mty_B.pdb:0.6496360000):0.0906870000):0.0432488000	(1mty_D.pdb:0.3995340000	3dhg_A.pdb:0.4404350000):0.2456410000):0.2281100000):0.1653640000):0.1208440000	((2uw1_A.pdb:0.0892830000	2uw1_B.pdb:0.0944690000):0.1106940000	1afr_A.pdb:0.1492680000):0.3707110000):0.1886280000	1za0_A.pdb:0.3459890000):0.2921110000):0.0710244000):0.0677378000):0.0732552000):0.0101902000	(1ji4_A.pdb:0.2131920000	2fjc_A.pdb:0.0465890000):0.0669373000):0.0162746000):0.0887505000):0.0501957000);
(1ji5_A.pdb:0.1940870000	1jig_A.pdb:0.0354090000	(1n1q_A.pdb:0.0787100000	((((2chp_A.pdb:0.0859530000	((1qgh_A.pdb:0.1377480000	2ux1_A.pdb:0.0929010000):0.1006180000	1ji4_A.pdb:0.1561920000):0.0773220000):0.0307928000	((((1dps_A.pdb:0.1532030000	1jts_A.pdb:0.1026580000):0.1000960000	1o9r_A.pdb:0.1192320000):0.1087760000	(1tjo_A.pdb:0.0808030000	1tk6_A.pdb:0.0428990000):0.1801070000):0.0587041000	((((((2fzf_A.pdb:0.5718050000	1yuz_A.pdb:0.2663520000):0.0994504000	1lko_A.pdb:0.3967670000):0.1755980000	(((1bcf_A.pdb:0.0257540000	(2fkz_A.pdb:0.0303570000	1jgc_A.pdb:0.1377270000):0.0441369000):0.0153104000	3e1q_A.pdb:0.0420910000):0.2012830000	(((((1lb3_A.pdb:0.0000020000	2za7_A.pdb:0.0781090000):0.0812289000	1bg7_A.pdb:0.2156490000):0.0349768000	1r03_A.pdb:0.0358860000):0.0964659000	(1z6o_A.pdb:0.2371010000	1z6o_M.pdb:0.2832440000):0.0803963000):0.0445583000	(((1eum_A.pdb:0.1137740000	1vlg_A.pdb:0.1899170000):0.0382476000	(1krq_A.pdb:0.1258180000	2jd7_A.pdb:0.0452860000):0.0272408000):0.0424991000	3e6s_A.pdb:0.1907860000):0.0357371000):0.1066070000):0.0684953000):0.0680118000	(1nfv_A.pdb:0.3823980000	3qhb_A.pdb:0.5252950000):0.0377405000):0.0155474000	(1otk_A.pdb:1.0247160000	(((((((1oqu_A.pdb:0.0962380000	1r2f_A.pdb:0.1760390000):0.0871499000	1uzr_A.pdb:0.0725010000):0.1567940000	1mxr_A.pdb:0.4153600000):0.1190070000	((1jk0_A.pdb:0.3788540000	2uw2_A.pdb:0.1998620000):0.1499100000	1w68_A.pdb:0.1455440000):0.3345830000):0.1834580000	((2inc_B.pdb:0.3684260000	2inp_C.pdb:0.4353120000):0.1218730000	(1mty_B.pdb:0.5992850000	(1mty_D.pdb:0.4515260000	3dhg_A.pdb:0.5519850000):0.1994240000):0.0463597000):0.2604320000):0.0419867000	3ee4_A.pdb:0.4293570000):0.1190290000	(((2uw1_A.pdb:0.0602800000	2uw1_B.pdb:0.1069230000):0.0774769000	1afr_A.pdb:0.1023290000):0.2946170000	1za0_A.pdb:0.3760980000):0.1274500000):0.2471120000):0.1389060000):0.1203500000	2vzb_A.pdb:0.2418850000):0.0510478000):0.0424252000):0.0000022503	1uvh_A.pdb:0.4088090000):0.0291994000	2fjc_A.pdb:0.1260400000):0.0438871000):0.0852623000);
(1ji5_A.pdb:0.1527170000	1jig_A.pdb:0.0753020000	(1n1q_A.pdb:0.0102910000	((2chp_A.pdb:0.1598330000	(((1ji4_A.pdb:0.2165760000	2fjc_A.pdb:0.0883320000):0.0000020334	1uvh_A.pdb:0.3779710000):0.0414691000	(((((2fzf_A.pdb:0.6184960000	(1lko_A.pdb:0.2749880000	1yuz_A.pdb:0.4164980000):0.0463028000):0.1023240000	((((1bcf_A.pdb:0.0226780000	3e1q_A.pdb:0.0568490000):0.0297954000	2fkz_A.pdb:0.0583880000):0.0538493000	1jgc_A.pdb:0.1570430000):0.0771566000	(((((((((1lb3_A.pdb:0.0547920000	2za7_A.pdb:0.1065250000):0.0843483000	1bg7_A.pdb:0.1908730000):0.0543727000	1r03_A.pdb:0.0847230000):0.1075010000	3e6s_A.pdb:0.1294930000):0.1103520000	2jd7_A.pdb:0.0076200000):0.0622408000	1krq_A.pdb:0.0589040000):0.0392385000	1vlg_A.pdb:0.1045490000):0.0000026937	(1z6o_A.pdb:0.4463200000	1z6o_M.pdb:0.2157860000):0.1668910000):0.0475372000	1eum_A.pdb:0.1464760000):0.0863592000):0.1121750000):0.0453737000	1nfv_A.pdb:0.1688240000):0.0604922000	(((((((1oqu_A.pdb:0.1332910000	1r2f_A.pdb:0.0846810000):0.1034970000	1uzr_A.pdb:0.0299600000):0.1039090000	1mxr_A.pdb:0.4696930000):0.1372090000	3ee4_A.pdb:0.4773970000):0.1951900000	((1jk0_A.pdb:0.3770990000	2uw2_A.pdb:0.2129700000):0.1322210000	1w68_A.pdb:0.1103790000):0.1650390000):0.1940750000	((2inc_B.pdb:0.3748210000	(2inp_C.pdb:0.5140500000	1mty_B.pdb:0.6564620000):0.0950105000):0.1364740000	(1mty_D.pdb:0.4597710000	3dhg_A.pdb:0.4198710000):0.3518980000):0.2618990000):0.1110390000	((2uw1_A.pdb:0.0138200000	(2uw1_B.pdb:0.1190030000	1afr_A.pdb:0.1852800000):0.0983052000):0.3407180000	1za0_A.pdb:0.4718980000):0.1040870000):0.5251590000):0.0371084000	(3qhb_A.pdb:0.4102770000	1otk_A.pdb:0.7646140000):0.1439130000):0.1460980000):0.0139352000):0.0269851000	((1qgh_A.pdb:0.0999460000	2ux1_A.pdb:0.2657460000):0.1779370000	((((1dps_A.pdb:0.0811950000	1jts_A.pdb:0.0639010000):0.1515200000	1o9r_A.pdb:0.1173290000):0.1337230000	(1tjo_A.pdb:0.0822110000	1tk6_A.pdb:0.0293280000):0.0792928000):0.0775425000	2vzb_A.pdb:0.2692770000):0.0314864000):0.0223124000):0.0601250000):0.0341280000);
(1ji5_A.pdb:0.2384980000	1jig_A.pdb:0.0584720000	(1n1q_A.pdb:0.0158090000	((2chp_A.pdb:0.0662680000	(((1qgh_A.pdb:0.1148960000	2ux1_A.pdb:0.1503050000):0.1389280000	((((2fzf_A.pdb:0.4788490000	(1lko_A.pdb:0.2457610000	1yuz_A.pdb:0.5621860000):0.1233010000):0.1054980000	3qhb_A.pdb:0.4217700000):0.0999829000	(1otk_A.pdb:0.9314400000	((((((((1oqu_A.pdb:0.1795380000	1r2f_A.pdb:0.1437860000):0.0419076000	1uzr_A.pdb:0.0478810000):0.2646250000	1mxr_A.pdb:0.3843630000):0.2295610000	((1jk0_A.pdb:0.4409360000	2uw2_A.pdb:0.2065100000):0.1786420000	1w68_A.pdb:0.1125510000):0.2908710000):0.0557599000	3ee4_A.pdb:0.5509730000):0.1027570000	((2inc_B.pdb:0.4111920000	(2inp_C.pdb:0.3783590000	1mty_B.pdb:0.6135380000):0.1151970000):0.2371240000	(1mty_D.pdb:0.4860980000	3dhg_A.pdb:0.4381630000):0.2146140000):0.2900460000):0.1634940000	(2uw1_A.pdb:0.0537310000	(2uw1_B.pdb:0.1050310000	1afr_A.pdb:0.1881180000):0.0457975000):0.3246210000):0.0983709000	1za0_A.pdb:0.6244220000):0.0478543000):0.2776530000):0.1444250000	(((1bcf_A.pdb:0.0619920000	3e1q_A.pdb:0.0810750000):0.0000024545	((2fkz_A.pdb:0.0958530000	((((((((1lb3_A.pdb:0.0730060000	2za7_A.pdb:0.0554780000):0.0048567000	(1bg7_A.pdb:0.2492280000	1r03_A.pdb:0.0809600000):0.0268346000):0.1131590000	(1z6o_A.pdb:0.3274950000	1z6o_M.pdb:0.1984740000):0.1269690000):0.0953269000	3e6s_A.pdb:0.2174600000):0.0682816000	2jd7_A.pdb:0.0552370000):0.0213864000	1krq_A.pdb:0.1011400000):0.0806842000	1vlg_A.pdb:0.0893390000):0.0613831000	1eum_A.pdb:0.0447840000):0.1454640000):0.0240409000	1jgc_A.pdb:0.1375360000):0.0094915000):0.1832840000	1nfv_A.pdb:0.2134110000):0.1094250000):0.1075300000):0.0279022000	(((((1dps_A.pdb:0.0895000000	1jts_A.pdb:0.1113410000):0.1376920000	1o9r_A.pdb:0.0297990000):0.1752930000	(1tjo_A.pdb:0.0549880000	1tk6_A.pdb:0.0320210000):0.1088030000):0.0493667000	1uvh_A.pdb:0.2847770000):0.1215900000	2vzb_A.pdb:0.2128440000):0.0379593000):0.0088148500):0.0407596000	(1ji4_A.pdb:0.1880620000	2fjc_A.pdb:0.0507050000):0.0710277000):0.0449046000):0.0437148000);
(1ji5_A.pdb:0.1425880000	(1jig_A.pdb:0.0893060000	2vzb_A.pdb:0.4202300000):0.0000020061	(((1n1q_A.pdb:0.1156100000	((2chp_A.pdb:0.1293500000	(((2fzf_A.pdb:0.4529680000	((1lko_A.pdb:0.2923540000	3qhb_A.pdb:0.4791490000):0.1266650000	1yuz_A.pdb:0.3348800000):0.0978526000):0.1297850000	(1otk_A.pdb:0.6883490000	((((((((1oqu_A.pdb:0.0881670000	1r2f_A.pdb:0.1419480000):0.0696117000	1uzr_A.pdb:0.0415270000):0.2270540000	1mxr_A.pdb:0.4070200000):0.2815570000	((1jk0_A.pdb:0.4290550000	2uw2_A.pdb:0.1920370000):0.0450567000	1w68_A.pdb:0.1504400000):0.2128160000):0.1209820000	3ee4_A.pdb:0.3949840000):0.1706430000	(((2inc_B.pdb:0.2471210000	(1mty_D.pdb:0.4342880000	3dhg_A.pdb:0.4764930000):0.4501450000):0.1091710000	1mty_B.pdb:0.7081280000):0.0597765000	2inp_C.pdb:0.4371620000):0.2428760000):0.1992770000	((2uw1_A.pdb:0.0726440000	2uw1_B.pdb:0.1542810000):0.0804143000	1afr_A.pdb:0.1687040000):0.2897470000):0.0633365000	1za0_A.pdb:0.5919490000):0.2448160000):0.2614490000):0.0172655000	(((1bcf_A.pdb:0.0590080000	(3e1q_A.pdb:0.0677590000	(2fkz_A.pdb:0.0291570000	1jgc_A.pdb:0.2064690000):0.0552342000):0.0421567000):0.1293410000	((((((((1lb3_A.pdb:0.0304490000	2za7_A.pdb:0.0978470000):0.0562343000	1bg7_A.pdb:0.2995420000):0.0369083000	1r03_A.pdb:0.1007800000):0.0593167000	3e6s_A.pdb:0.2301250000):0.1229780000	2jd7_A.pdb:0.1382510000):0.0462603000	1krq_A.pdb:0.1286390000):0.0430834000	((1z6o_A.pdb:0.5219350000	1z6o_M.pdb:0.1823450000):0.1317730000	1vlg_A.pdb:0.1869090000):0.0100154000):0.0388239000	1eum_A.pdb:0.1292520000):0.1323480000):0.1411180000	1nfv_A.pdb:0.2798060000):0.0461111000):0.0892613000):0.0439743000	((1ji4_A.pdb:0.1411680000	2fjc_A.pdb:0.0567720000):0.0301845000	1uvh_A.pdb:0.4125420000):0.0264460000):0.0364302000):0.0178553000	(((1dps_A.pdb:0.1340610000	1jts_A.pdb:0.0988930000):0.0748348000	1o9r_A.pdb:0.1143320000):0.1516300000	(1tjo_A.pdb:0.1113380000	1tk6_A.pdb:0.0342610000):0.1965160000):0.1184410000):0.0253673000	(1qgh_A.pdb:0.0965170000	2ux1_A.pdb:0.1050940000):0.1208680000):0.0363068000);
(1ji5_A.pdb:0.2080760000	1jig_A.pdb:0.0900700000	(1n1q_A.pdb:0.0127680000	(((2chp_A.pdb:0.1025130000	(1ji4_A.pdb:0.2303000000	2fjc_A.pdb:0.0342580000):0.1767890000):0.0090457200	((1qgh_A.pdb:0.1221890000	2ux1_A.pdb:0.0786430000):0.1364360000	(((((1dps_A.pdb:0.1746330000	1jts_A.pdb:0.0987730000):0.0885142000	1o9r_A.pdb:0.1307340000):0.0897079000	(1tjo_A.pdb:0.0536240000	1tk6_A.pdb:0.0305990000):0.1990970000):0.0316101000	1uvh_A.pdb:0.4235250000):0.1176140000	2vzb_A.pdb:0.2800430000):0.0212676000):0.0302518000):0.0135161000	(((((2fzf_A.pdb:0.9549260000	1yuz_A.pdb:0.3660400000):0.1077560000	1lko_A.pdb:0.2911660000):0.1414560000	(1otk_A.pdb:0.8185870000	((((((1oqu_A.pdb:0.1146050000	1r2f_A.pdb:0.0839660000):0.0623515000	1uzr_A.pdb:0.0774770000):0.1312580000	1mxr_A.pdb:0.3514080000):0.1564380000	((1jk0_A.pdb:0.4207400000	2uw2_A.pdb:0.1842870000):0.1717060000	1w68_A.pdb:0.1622820000):0.2818010000):0.0840227000	(3ee4_A.pdb:0.3665880000	(((2inc_B.pdb:0.3464010000	2inp_C.pdb:0.4098530000):0.1557280000	1mty_B.pdb:0.5217060000):0.1823710000	(1mty_D.pdb:0.4278640000	3dhg_A.pdb:0.5391290000):0.2275690000):0.3359190000):0.1046670000):0.1767760000	(((2uw1_A.pdb:0.0785110000	2uw1_B.pdb:0.1255740000):0.0726313000	1afr_A.pdb:0.1177420000):0.2191920000	1za0_A.pdb:0.7201200000):0.1327150000):0.3113130000):0.1307460000):0.0652771000	(((((1bcf_A.pdb:0.0737720000	3e1q_A.pdb:0.0683450000):0.0443157000	2fkz_A.pdb:0.0403440000):0.0229260000	1jgc_A.pdb:0.1283770000):0.0732663000	((((1lb3_A.pdb:0.0484380000	2za7_A.pdb:0.1152510000):0.0473275000	(1bg7_A.pdb:0.2102950000	1r03_A.pdb:0.0881110000):0.0758497000):0.0907468000	(1z6o_A.pdb:0.4319520000	3e6s_A.pdb:0.1829880000):0.0885205000):0.0595317000	((1z6o_M.pdb:0.2942850000	(1eum_A.pdb:0.1235640000	1vlg_A.pdb:0.1128970000):0.0204150000):0.0315432000	(1krq_A.pdb:0.1080620000	2jd7_A.pdb:0.1431910000):0.0000021171):0.0471705000):0.1139450000):0.1524550000	1nfv_A.pdb:0.2268360000):0.0641383000):0.0000028486	3qhb_A.pdb:0.5270770000):0.1560960000):0.0903949000):0.0524985000);
(1ji5_A.pdb:0.1878000000	(1jig_A.pdb:0.1197200000	1n1q_A.pdb:0.0524380000):0.0577888000	((2chp_A.pdb:0.0662030000	((((1ji4_A.pdb:0.2751440000	2fjc_A.pdb:0.0808980000):0.0000023432	1uvh_A.pdb:0.3825840000):0.0202097000	((((1bcf_A.pdb:0.0403420000	3e1q_A.pdb:0.0664090000):0.0423332000	(2fkz_A.pdb:0.0572900000	1jgc_A.pdb:0.1870490000):0.0087746800):0.0981975000	((((((((1lb3_A.pdb:0.0000030000	2za7_A.pdb:0.1180710000):0.0363000000	1bg7_A.pdb:0.2416790000):0.0145334000	3e6s_A.pdb:0.2200460000):0.0612018000	1r03_A.pdb:0.0513710000):0.1315950000	((1z6o_A.pdb:0.3786780000	1z6o_M.pdb:0.1954850000):0.1427610000	1vlg_A.pdb:0.1470950000):0.0335906000):0.0472007000	1krq_A.pdb:0.0758810000):0.0105407000	2jd7_A.pdb:0.0763840000):0.0586049000	1eum_A.pdb:0.0798700000):0.0895151000):0.0948308000	1nfv_A.pdb:0.2723470000):0.0908345000):0.0217333000	(((2fzf_A.pdb:0.4050860000	1yuz_A.pdb:0.5330680000):0.1793220000	1lko_A.pdb:0.2389810000):0.0772063000	3qhb_A.pdb:0.4115870000):0.3689340000):0.0071629100):0.0283075000	(((1qgh_A.pdb:0.1708700000	(2ux1_A.pdb:0.1577350000	(1otk_A.pdb:0.7999110000	(((((((1oqu_A.pdb:0.0778240000	1uzr_A.pdb:0.0840710000):0.0549002000	1r2f_A.pdb:0.0738690000):0.2171440000	1mxr_A.pdb:0.5558540000):0.0000025742	((1jk0_A.pdb:0.4002180000	2uw2_A.pdb:0.1150160000):0.1173410000	1w68_A.pdb:0.1428410000):0.3233590000):0.2103440000	3ee4_A.pdb:0.4200280000):0.0986314000	(((2uw1_A.pdb:0.1100860000	2uw1_B.pdb:0.1191100000):0.0995605000	1afr_A.pdb:0.0945950000):0.1925580000	1za0_A.pdb:0.5894730000):0.1647140000):0.1233950000	((2inc_B.pdb:0.4300650000	(2inp_C.pdb:0.4623530000	1mty_B.pdb:0.5907240000):0.0697465000):0.0856856000	(1mty_D.pdb:0.4838710000	3dhg_A.pdb:0.5005320000):0.4208530000):0.2313130000):0.4935360000):0.2720050000):0.0141452000):0.0819941000	2vzb_A.pdb:0.2661360000):0.0028650600	(((1dps_A.pdb:0.0852340000	1jts_A.pdb:0.0738230000):0.1785470000	1o9r_A.pdb:0.0525820000):0.1988060000	(1tjo_A.pdb:0.0880140000	1tk6_A.pdb:0.0357770000):0.1419120000):0.1390120000):0.0000024685):0.0347923000);
(1ji5_A.pdb:0.1383520000	((1jig_A.pdb:0.0839860000	(((2chp_A.pdb:0.0535080000	(((((2fzf_A.pdb:0.5671160000	1yuz_A.pdb:0.3393480000):0.2148230000	1lko_A.pdb:0.3392240000):0.1634180000	3qhb_A.pdb:0.3945350000):0.1418350000	(1otk_A.pdb:0.9134830000	(((((((1oqu_A.pdb:0.1014010000	1r2f_A.pdb:0.1492470000):0.0488320000	1uzr_A.pdb:0.1070240000):0.1369600000	1mxr_A.pdb:0.3970560000):0.1712230000	((1jk0_A.pdb:0.3887330000	2uw2_A.pdb:0.1894820000):0.1214670000	1w68_A.pdb:0.1571810000):0.2076960000):0.1254310000	(((2inc_B.pdb:0.2839070000	2inp_C.pdb:0.4695820000):0.1261760000	1mty_B.pdb:0.5637010000):0.2445300000	(1mty_D.pdb:0.5006470000	3dhg_A.pdb:0.4303120000):0.2994170000):0.1612100000):0.0435546000	3ee4_A.pdb:0.4648710000):0.1217270000	(((2uw1_A.pdb:0.0990590000	2uw1_B.pdb:0.0821810000):0.0911293000	1afr_A.pdb:0.1047160000):0.2967740000	1za0_A.pdb:0.5755600000):0.0617649000):0.1632420000):0.4754240000):0.0120301000	((((1bcf_A.pdb:0.0628080000	3e1q_A.pdb:0.0771880000):0.0081499600	(2fkz_A.pdb:0.0215720000	1jgc_A.pdb:0.1541680000):0.0141734000):0.0977282000	(((((((((1lb3_A.pdb:0.0207880000	2za7_A.pdb:0.1245070000):0.0704149000	(1bg7_A.pdb:0.2983200000	1r03_A.pdb:0.0550580000):0.0413180000):0.0650991000	3e6s_A.pdb:0.1787260000):0.0618976000	1z6o_A.pdb:0.3049380000):0.0997382000	1z6o_M.pdb:0.2548220000):0.0502797000	1vlg_A.pdb:0.1036910000):0.0173062000	1krq_A.pdb:0.0957020000):0.0338256000	2jd7_A.pdb:0.0976890000):0.0311922000	1eum_A.pdb:0.1060900000):0.1146120000):0.0749360000	1nfv_A.pdb:0.1618250000):0.1667240000):0.1932870000):0.0000022767	2fjc_A.pdb:0.2033470000):0.0231249000	(((1qgh_A.pdb:0.1441120000	2ux1_A.pdb:0.0870820000):0.1951170000	((((1dps_A.pdb:0.1123770000	1jts_A.pdb:0.0533970000):0.0916308000	1o9r_A.pdb:0.0695640000):0.0548653000	1uvh_A.pdb:0.3809690000):0.1109760000	(1tjo_A.pdb:0.0558680000	1tk6_A.pdb:0.0172580000):0.1570350000):0.0968010000):0.0000021664	2vzb_A.pdb:0.2414440000):0.0089255700):0.0970804000):0.0523884000	1n1q_A.pdb:0.0194090000):0.1086090000	1ji4_A.pdb:0.1475630000);
(1ji5_A.pdb:0.1783050000	1jig_A.pdb:0.0769410000	(1n1q_A.pdb:0.0428310000	(2chp_A.pdb:0.1080260000	((1qgh_A.pdb:0.0887810000	2ux1_A.pdb:0.1111950000):0.2059570000	((((1ji4_A.pdb:0.1763310000	(((2fzf_A.pdb:0.6317780000	1nfv_A.pdb:0.2280640000):0.0445622000	(((1lko_A.pdb:0.4316580000	1yuz_A.pdb:0.3828650000):0.0763038000	3qhb_A.pdb:0.4249260000):0.1526700000	(1otk_A.pdb:0.6907750000	((((((((1oqu_A.pdb:0.1082510000	1r2f_A.pdb:0.1212680000):0.0675318000	1uzr_A.pdb:0.0564280000):0.2239250000	1mxr_A.pdb:0.5672760000):0.1099770000	((1jk0_A.pdb:0.3492850000	2uw2_A.pdb:0.2453200000):0.1039140000	1w68_A.pdb:0.1630200000):0.1812160000):0.1038480000	(((2inc_B.pdb:0.3557350000	1mty_B.pdb:0.5954630000):0.1219930000	2inp_C.pdb:0.4123000000):0.1583130000	(1mty_D.pdb:0.3943850000	3dhg_A.pdb:0.7255430000):0.2049970000):0.2819840000):0.0800616000	3ee4_A.pdb:0.3429540000):0.2194280000	((2uw1_A.pdb:0.0742540000	2uw1_B.pdb:0.1213660000):0.1305500000	1afr_A.pdb:0.0908040000):0.2958410000):0.0655220000	1za0_A.pdb:0.3875360000):0.3899900000):0.1016840000):0.0541413000):0.0689187000	((((1bcf_A.pdb:0.0342990000	3e1q_A.pdb:0.0643570000):0.0571083000	2fkz_A.pdb:0.0217600000):0.0504158000	1jgc_A.pdb:0.0799410000):0.1182100000	((((1lb3_A.pdb:0.0846270000	2za7_A.pdb:0.0165400000):0.0847554000	(1bg7_A.pdb:0.2974070000	1r03_A.pdb:0.0806880000):0.0633152000):0.0388951000	3e6s_A.pdb:0.2115730000):0.0526357000	((((1z6o_A.pdb:0.4737950000	1z6o_M.pdb:0.1866850000):0.1341600000	1vlg_A.pdb:0.0845770000):0.0494779000	1eum_A.pdb:0.1191560000):0.0409795000	(1krq_A.pdb:0.0766910000	2jd7_A.pdb:0.1299960000):0.0060279600):0.0403268000):0.0985606000):0.1678640000):0.1188910000):0.0110999000	(2fjc_A.pdb:0.0863210000	1uvh_A.pdb:0.3085610000):0.0000023278):0.0160079000	(((1dps_A.pdb:0.2003990000	1jts_A.pdb:0.1340780000):0.0516626000	1o9r_A.pdb:0.1562060000):0.1426360000	(1tjo_A.pdb:0.0557770000	1tk6_A.pdb:0.0899100000):0.2022470000):0.1039330000):0.0480756000	2vzb_A.pdb:0.4450620000):0.0000021904):0.0352489000):0.0412643000):0.0615611000);
(1ji5_A.pdb:0.1646540000	(1jig_A.pdb:0.1266510000	1n1q_A.pdb:0.0087090000):0.0770396000	((2chp_A.pdb:0.1373180000	(((1ji4_A.pdb:0.1712170000	2fjc_A.pdb:0.0633120000):0.0809136000	((((2fzf_A.pdb:0.7086880000	(1lko_A.pdb:0.2391880000	1yuz_A.pdb:0.5490110000):0.1263920000):0.1061440000	3qhb_A.pdb:0.4134880000):0.0951679000	(1otk_A.pdb:0.9152120000	((((((1oqu_A.pdb:0.1181700000	(1r2f_A.pdb:0.0901330000	1uzr_A.pdb:0.1108750000):0.0326172000):0.1389150000	1mxr_A.pdb:0.3693000000):0.2129070000	((1jk0_A.pdb:0.3587860000	2uw2_A.pdb:0.1348630000):0.1163480000	1w68_A.pdb:0.1114860000):0.2956080000):0.1409290000	(3ee4_A.pdb:0.4476270000	((2inc_B.pdb:0.2962790000	(2inp_C.pdb:0.4661150000	1mty_B.pdb:0.7255070000):0.0579731000):0.1991030000	(1mty_D.pdb:0.4126050000	3dhg_A.pdb:0.4509830000):0.3102500000):0.3054960000):0.0885475000):0.1556620000	((2uw1_A.pdb:0.1322650000	2uw1_B.pdb:0.1372490000):0.1101570000	1afr_A.pdb:0.1574770000):0.3666500000):0.0049080800	1za0_A.pdb:0.4666680000):0.3432940000):0.1775720000):0.0348000000	((((1bcf_A.pdb:0.0538930000	3e1q_A.pdb:0.0844240000):0.0178495000	(2fkz_A.pdb:0.0312090000	1jgc_A.pdb:0.1366710000):0.0413106000):0.0694832000	(((((((((1lb3_A.pdb:0.1020280000	2za7_A.pdb:0.0203610000):0.0364436000	1bg7_A.pdb:0.2540210000):0.0592457000	1r03_A.pdb:0.0736430000):0.1408660000	3e6s_A.pdb:0.1160820000):0.1176070000	2jd7_A.pdb:0.0781160000):0.0456655000	1krq_A.pdb:0.1250350000):0.0566275000	(1z6o_A.pdb:0.4464100000	1z6o_M.pdb:0.1961320000):0.1575930000):0.0297187000	1vlg_A.pdb:0.0997520000):0.0512934000	1eum_A.pdb:0.1094240000):0.1389960000):0.0962177000	1nfv_A.pdb:0.1496090000):0.0612410000):0.1504020000):0.0000026217	1uvh_A.pdb:0.3196270000):0.0457162000):0.0101672000	((1qgh_A.pdb:0.1377960000	2ux1_A.pdb:0.1379250000):0.1578570000	((((1dps_A.pdb:0.0311780000	1jts_A.pdb:0.1183310000):0.1794860000	1o9r_A.pdb:0.0587360000):0.2585570000	(1tjo_A.pdb:0.0447920000	1tk6_A.pdb:0.0321540000):0.1053530000):0.1242240000	2vzb_A.pdb:0.3599990000):0.0184096000):0.0094462000):0.0360732000);
(1ji5_A.pdb:0.1249590000	1jig_A.pdb:0.1118940000	(1n1q_A.pdb:0.0039740000	(((2chp_A.pdb:0.1288590000	((1ji4_A.pdb:0.2677910000	2fjc_A.pdb:0.0997120000):0.0237646000	((((2fzf_A.pdb:0.6614250000	1yuz_A.pdb:0.3516450000):0.1491140000	(1lko_A.pdb:0.2659740000	3qhb_A.pdb:0.2612530000):0.1156850000):0.1777500000	(1otk_A.pdb:0.9862440000	(((((((1oqu_A.pdb:0.0871980000	(1r2f_A.pdb:0.0944940000	1uzr_A.pdb:0.0696770000):0.0417290000):0.2017940000	1mxr_A.pdb:0.4159940000):0.1277860000	((1jk0_A.pdb:0.3935330000	2uw2_A.pdb:0.2310590000):0.1806190000	1w68_A.pdb:0.1251700000):0.2550210000):0.1220740000	3ee4_A.pdb:0.4964950000):0.1301020000	((2uw1_A.pdb:0.1210650000	2uw1_B.pdb:0.0769310000):0.0580046000	1afr_A.pdb:0.1184930000):0.2951690000):0.0479157000	((2inc_B.pdb:0.3559270000	2inp_C.pdb:0.4760480000):0.0870103000	(1mty_B.pdb:0.6602010000	(1mty_D.pdb:0.5665980000	3dhg_A.pdb:0.5119060000):0.3420620000):0.0873163000):0.3633920000):0.1563240000	1za0_A.pdb:0.4070700000):0.2766800000):0.0785275000):0.0341527000	(((((1bcf_A.pdb:0.0558970000	3e1q_A.pdb:0.0926610000):0.0381303000	2fkz_A.pdb:0.0675290000):0.0231344000	1jgc_A.pdb:0.1451080000):0.0785169000	(((((1lb3_A.pdb:0.0355980000	2za7_A.pdb:0.1008430000):0.0651447000	1bg7_A.pdb:0.3039160000):0.0299180000	1r03_A.pdb:0.0824250000):0.1176650000	3e6s_A.pdb:0.2226200000):0.0485395000	(((((1z6o_A.pdb:0.3593320000	1z6o_M.pdb:0.2845460000):0.1922610000	1vlg_A.pdb:0.0594720000):0.0452287000	1eum_A.pdb:0.0854980000):0.0666307000	2jd7_A.pdb:0.1274110000):0.0158267000	1krq_A.pdb:0.0695310000):0.0923949000):0.1407860000):0.0910043000	1nfv_A.pdb:0.2030380000):0.0875827000):0.0669307000):0.0630947000):0.0351966000	(((((1dps_A.pdb:0.0472640000	1jts_A.pdb:0.0985240000):0.1333840000	1o9r_A.pdb:0.1546900000):0.1447640000	(1tjo_A.pdb:0.0907510000	1tk6_A.pdb:0.0320090000):0.2045800000):0.0547817000	1uvh_A.pdb:0.3784810000):0.0548483000	2vzb_A.pdb:0.2659820000):0.0892988000):0.0042420100	(1qgh_A.pdb:0.0777310000	2ux1_A.pdb:0.1792880000):0.1507250000):0.1285370000):0.0549678000);
(1ji5_A.pdb:0.2068180000	1jig_A.pdb:0.0776440000	(1n1q_A.pdb:0.0170560000	(((2chp_A.pdb:0.0722700000	(1ji4_A.pdb:0.1576360000	((2fjc_A.pdb:0.0774970000	1uvh_A.pdb:0.2841300000):0.0000020604	((((1bcf_A.pdb:0.0320320000	3e1q_A.pdb:0.1033000000):0.0654004000	(2fkz_A.pdb:0.0388100000	1jgc_A.pdb:0.1472570000):0.0480647000):0.0478155000	(((((((1lb3_A.pdb:0.0229740000	(1bg7_A.pdb:0.1806690000	1r03_A.pdb:0.1127890000):0.0741097000):0.0555457000	2za7_A.pdb:0.0542200000):0.0552471000	(1z6o_A.pdb:0.3961300000	1z6o_M.pdb:0.2248580000):0.1123860000):0.0867035000	3e6s_A.pdb:0.1087220000):0.1218680000	1krq_A.pdb:0.0841460000):0.0000021291	2jd7_A.pdb:0.1574200000):0.0608544000	(1eum_A.pdb:0.0361730000	1vlg_A.pdb:0.2268320000):0.0524356000):0.1398200000):0.1043730000	1nfv_A.pdb:0.3419150000):0.1559080000):0.0481422000):0.0599741000):0.0267734000	((1qgh_A.pdb:0.1422020000	2ux1_A.pdb:0.0436140000):0.1349130000	((((1dps_A.pdb:0.1285580000	1jts_A.pdb:0.0864980000):0.1772040000	1o9r_A.pdb:0.0794190000):0.1774980000	(1tjo_A.pdb:0.0945320000	1tk6_A.pdb:0.0378950000):0.1281920000):0.1441040000	2vzb_A.pdb:0.3558770000):0.0483734000):0.0217094000):0.1271930000	(((2fzf_A.pdb:0.6337150000	(1otk_A.pdb:0.8886270000	(((((((1oqu_A.pdb:0.0866790000	1r2f_A.pdb:0.1462450000):0.0395543000	1uzr_A.pdb:0.0551160000):0.2388480000	1mxr_A.pdb:0.4675380000):0.0870893000	((1jk0_A.pdb:0.3692520000	2uw2_A.pdb:0.1917160000):0.1029060000	1w68_A.pdb:0.1855440000):0.2937860000):0.1135240000	(3ee4_A.pdb:0.3217800000	(((2inc_B.pdb:0.3760570000	1mty_B.pdb:0.7668040000):0.1007380000	2inp_C.pdb:0.3521670000):0.0884397000	(1mty_D.pdb:0.4587710000	3dhg_A.pdb:0.6541130000):0.2937260000):0.3826040000):0.1169880000):0.1267000000	1za0_A.pdb:0.5069270000):0.1997670000	((2uw1_A.pdb:0.0894030000	2uw1_B.pdb:0.1305610000):0.1166000000	1afr_A.pdb:0.0670370000):0.1715940000):0.2667920000):0.0891454000):0.0799426000	(1lko_A.pdb:0.3358600000	1yuz_A.pdb:0.3977490000):0.1387030000):0.0948393000	3qhb_A.pdb:0.4316850000):0.0868816000):0.0403342000):0.0800321000);
(1ji5_A.pdb:0.1385670000	1jig_A.pdb:0.0552430000	(1n1q_A.pdb:0.0379380000	((((2chp_A.pdb:0.0827280000	2vzb_A.pdb:0.4346470000):0.0664888000	(((1dps_A.pdb:0.1495110000	1jts_A.pdb:0.0717410000):0.0774378000	1o9r_A.pdb:0.1188510000):0.1343200000	(1tjo_A.pdb:0.0784890000	1tk6_A.pdb:0.0314380000):0.1738390000):0.0732409000):0.0337047000	((1ji4_A.pdb:0.1618500000	(2fjc_A.pdb:0.0777440000	1uvh_A.pdb:0.4227070000):0.0147677000):0.0544180000	((((2fzf_A.pdb:0.8554040000	((1lko_A.pdb:0.3693400000	1yuz_A.pdb:0.4512400000):0.1014850000	3qhb_A.pdb:0.5060800000):0.0381733000):0.1461400000	(((((((1oqu_A.pdb:0.1086000000	1r2f_A.pdb:0.1107760000):0.0535907000	1uzr_A.pdb:0.0450630000):0.2655730000	1mxr_A.pdb:0.4246760000):0.1872150000	((1jk0_A.pdb:0.4198660000	2uw2_A.pdb:0.3048170000):0.0544260000	1w68_A.pdb:0.1354060000):0.1740720000):0.1025430000	((2inc_B.pdb:0.4444210000	(2inp_C.pdb:0.4368100000	1mty_B.pdb:0.7013900000):0.1055580000):0.1389380000	(1mty_D.pdb:0.5240860000	3dhg_A.pdb:0.4172980000):0.2517270000):0.4007190000):0.0791088000	3ee4_A.pdb:0.4862720000):0.1974080000	((2uw1_A.pdb:0.0441410000	(2uw1_B.pdb:0.1367040000	1afr_A.pdb:0.2450400000):0.0546550000):0.2917150000	1za0_A.pdb:0.4840850000):0.0661152000):0.6019080000):0.0234024000	1otk_A.pdb:0.7442010000):0.0919898000	(((((1bcf_A.pdb:0.0456580000	3e1q_A.pdb:0.0616370000):0.0595004000	2fkz_A.pdb:0.0674530000):0.0378029000	1jgc_A.pdb:0.1224420000):0.1077830000	(((((((1lb3_A.pdb:0.0679180000	(2za7_A.pdb:0.0762910000	3e6s_A.pdb:0.1886530000):0.0753770000):0.0288118000	1bg7_A.pdb:0.3102260000):0.0400629000	1r03_A.pdb:0.1185540000):0.1550530000	(1z6o_A.pdb:0.4206740000	1z6o_M.pdb:0.3078900000):0.0197501000):0.0979422000	(1krq_A.pdb:0.1322810000	2jd7_A.pdb:0.1662200000):0.0000020211):0.0448708000	1vlg_A.pdb:0.1353350000):0.0631687000	1eum_A.pdb:0.1538770000):0.1387300000):0.1042470000	1nfv_A.pdb:0.2792630000):0.1031750000):0.1138920000):0.0096081500):0.0202115000	(1qgh_A.pdb:0.0709570000	2ux1_A.pdb:0.1810800000):0.2164260000):0.0490000000):0.0338849000);
(1ji5_A.pdb:0.2096550000	((1jig_A.pdb:0.1448790000	2chp_A.pdb:0.0850100000):0.0468844000	((1qgh_A.pdb:0.0388230000	2ux1_A.pdb:0.1544530000):0.1568300000	(((1ji4_A.pdb:0.1849880000	((((1dps_A.pdb:0.2082720000	1jts_A.pdb:0.0657280000):0.0391758000	1o9r_A.pdb:0.1672480000):0.1005580000	(1tjo_A.pdb:0.0121710000	1tk6_A.pdb:0.0987670000):0.2629630000):0.1085740000	((((2fzf_A.pdb:0.6612960000	((1lko_A.pdb:0.3710840000	1yuz_A.pdb:0.4458230000):0.0772375000	3qhb_A.pdb:0.4780440000):0.1354090000):0.0982914000	(1otk_A.pdb:0.9646000000	(((((((1oqu_A.pdb:0.0809450000	1r2f_A.pdb:0.1058590000):0.0426311000	1uzr_A.pdb:0.0863960000):0.2224460000	1mxr_A.pdb:0.4280570000):0.1121450000	((1jk0_A.pdb:0.3292620000	2uw2_A.pdb:0.1811030000):0.1581920000	1w68_A.pdb:0.1354570000):0.2259740000):0.2153690000	(3ee4_A.pdb:0.3408410000	((2inc_B.pdb:0.3810720000	(1mty_D.pdb:0.4384030000	3dhg_A.pdb:0.5428500000):0.2653670000):0.0871610000	(2inp_C.pdb:0.4744920000	1mty_B.pdb:0.6992820000):0.0761953000):0.4328310000):0.0957892000):0.1467660000	(2uw1_A.pdb:0.0172180000	(2uw1_B.pdb:0.1140770000	1afr_A.pdb:0.2135330000):0.0838856000):0.4691990000):0.1376940000	1za0_A.pdb:0.3486970000):0.2173860000):0.2594590000):0.0259382000	1nfv_A.pdb:0.3588190000):0.0302570000	(((1bcf_A.pdb:0.0258740000	(3e1q_A.pdb:0.0421500000	2fkz_A.pdb:0.0828520000):0.0320495000):0.0488588000	1jgc_A.pdb:0.1844390000):0.1030570000	(((((1lb3_A.pdb:0.0258790000	(1bg7_A.pdb:0.2363450000	1r03_A.pdb:0.0621930000):0.0613303000):0.0608894000	2za7_A.pdb:0.0348740000):0.0598703000	3e6s_A.pdb:0.1314200000):0.1596010000	(1z6o_A.pdb:0.4794820000	1z6o_M.pdb:0.2482320000):0.1129800000):0.0349288000	((1eum_A.pdb:0.0896490000	1vlg_A.pdb:0.1644450000):0.0280132000	(1krq_A.pdb:0.0891420000	2jd7_A.pdb:0.1640580000):0.0577557000):0.0430569000):0.0681019000):0.0578695000):0.1641190000):0.0481664000):0.0264936000	2fjc_A.pdb:0.1067120000):0.0326881000	(1uvh_A.pdb:0.2636370000	2vzb_A.pdb:0.2536240000):0.0936258000):0.0000027317):0.0252902000):0.0633931000	1n1q_A.pdb:0.0312990000);
(1ji5_A.pdb:0.1297690000	(1jig_A.pdb:0.0907380000	1n1q_A.pdb:0.0441050000):0.0285291000	(((((2chp_A.pdb:0.1797160000	1ji4_A.pdb:0.1623420000):0.0528234000	((((((2fzf_A.pdb:0.2726460000	1yuz_A.pdb:0.3346620000):0.2718150000	1lko_A.pdb:0.2258820000):0.0612620000	3qhb_A.pdb:0.6222910000):0.2205390000	(1otk_A.pdb:0.8325990000	((((((((1oqu_A.pdb:0.0928740000	1r2f_A.pdb:0.1400900000):0.0688272000	1uzr_A.pdb:0.0658390000):0.1379590000	1mxr_A.pdb:0.4131530000):0.2913140000	((1jk0_A.pdb:0.3819050000	2uw2_A.pdb:0.2057710000):0.1663940000	1w68_A.pdb:0.1880400000):0.2069030000):0.1305070000	((2inc_B.pdb:0.4586070000	(2inp_C.pdb:0.3912680000	1mty_B.pdb:0.7547050000):0.1322260000):0.1184280000	(1mty_D.pdb:0.4685030000	3dhg_A.pdb:0.3743690000):0.2108710000):0.3613280000):0.0882530000	3ee4_A.pdb:0.4485970000):0.1509800000	((2uw1_A.pdb:0.1017060000	2uw1_B.pdb:0.0977000000):0.1108570000	1afr_A.pdb:0.1201380000):0.3338440000):0.1402900000	1za0_A.pdb:0.4213380000):0.1836840000):0.1379230000):0.0465730000	1nfv_A.pdb:0.2225730000):0.0271969000	((((1bcf_A.pdb:0.0506590000	3e1q_A.pdb:0.0611640000):0.0735311000	2fkz_A.pdb:0.0349780000):0.0535452000	1jgc_A.pdb:0.1667190000):0.0821927000	(((((1lb3_A.pdb:0.0722470000	(1bg7_A.pdb:0.2891110000	1r03_A.pdb:0.0927140000):0.0791245000):0.0491969000	2za7_A.pdb:0.0793800000):0.1082320000	3e6s_A.pdb:0.1632440000):0.0890508000	1z6o_A.pdb:0.4031420000):0.0711852000	(((1z6o_M.pdb:0.2907640000	1vlg_A.pdb:0.0652270000):0.0536360000	1eum_A.pdb:0.1750620000):0.0323417000	(1krq_A.pdb:0.1368130000	2jd7_A.pdb:0.1462750000):0.0164522000):0.1158340000):0.0785708000):0.1095210000):0.1590800000):0.0051117000	2fjc_A.pdb:0.0571080000):0.0789823000	(((((1dps_A.pdb:0.1210140000	1jts_A.pdb:0.0657960000):0.1292630000	1o9r_A.pdb:0.0368140000):0.0935594000	1uvh_A.pdb:0.4431760000):0.0428330000	(1tjo_A.pdb:0.0766230000	1tk6_A.pdb:0.0581730000):0.1293070000):0.1191160000	2vzb_A.pdb:0.2740960000):0.0762451000):0.0000021858	(1qgh_A.pdb:0.0722060000	2ux1_A.pdb:0.1812070000):0.1262640000):0.0090454900);
(1ji5_A.pdb:0.1618680000	1jig_A.pdb:0.0723760000	(1n1q_A.pdb:0.0000030000	(2chp_A.pdb:0.1136600000	(((1qgh_A.pdb:0.0826780000	2ux1_A.pdb:0.1354160000):0.1761280000	((((1dps_A.pdb:0.1278610000	1jts_A.pdb:0.0987480000):0.1537050000	1o9r_A.pdb:0.0059540000):0.2085970000	(1tjo_A.pdb:0.0364290000	1tk6_A.pdb:0.0449530000):0.1100030000):0.1592720000	2vzb_A.pdb:0.3149820000):0.0032228300):0.0135400000	((1ji4_A.pdb:0.1746070000	(2fjc_A.pdb:0.0406750000	1uvh_A.pdb:0.3651840000):0.0379281000):0.0653389000	(((((2fzf_A.pdb:0.8284240000	1yuz_A.pdb:0.3482070000):0.1483240000	1lko_A.pdb:0.2400680000):0.1649140000	3qhb_A.pdb:0.4851610000):0.1598300000	((((((1bcf_A.pdb:0.0537070000	3e1q_A.pdb:0.0320500000):0.0774493000	1jgc_A.pdb:0.1561830000):0.0275515000	2fkz_A.pdb:0.0407660000):0.0916871000	((((((1lb3_A.pdb:0.0721450000	2za7_A.pdb:0.0721100000):0.0380272000	1bg7_A.pdb:0.2581500000):0.0355012000	(1r03_A.pdb:0.0902580000	3e6s_A.pdb:0.2294230000):0.0566239000):0.0981351000	(1z6o_A.pdb:0.3694660000	1z6o_M.pdb:0.1720950000):0.1275680000):0.1022940000	(1krq_A.pdb:0.1141720000	(2jd7_A.pdb:0.0979630000	1vlg_A.pdb:0.1255770000):0.0465686000):0.0000027389):0.0834014000	1eum_A.pdb:0.0758630000):0.1523300000):0.1465270000	1nfv_A.pdb:0.2290710000):0.1486960000	1otk_A.pdb:0.9050260000):0.0305458000):0.0210632000	((((((((1oqu_A.pdb:0.1057770000	1r2f_A.pdb:0.0711440000):0.0264567000	1uzr_A.pdb:0.0917550000):0.2122270000	1mxr_A.pdb:0.4834690000):0.1503510000	((1jk0_A.pdb:0.2933670000	2uw2_A.pdb:0.1280640000):0.1811330000	1w68_A.pdb:0.1329670000):0.3386610000):0.0702080000	(((2inc_B.pdb:0.3471570000	2inp_C.pdb:0.4930280000):0.1852640000	1mty_B.pdb:0.5466560000):0.1732710000	(1mty_D.pdb:0.4699740000	3dhg_A.pdb:0.4787490000):0.2992830000):0.2814630000):0.0626870000	3ee4_A.pdb:0.4975950000):0.1148110000	((2uw1_A.pdb:0.0746570000	2uw1_B.pdb:0.1250020000):0.0779482000	1afr_A.pdb:0.1294890000):0.3509140000):0.1094780000	1za0_A.pdb:0.5309780000):0.3363220000):0.0776199000):0.0260060000):0.0382713000):0.0590467000):0.0727070000);
(1ji5_A.pdb:0.1410710000	1jig_A.pdb:0.0549570000	(((1n1q_A.pdb:0.0141580000	(2chp_A.pdb:0.1229280000	((1ji4_A.pdb:0.1267040000	(2fjc_A.pdb:0.0491280000	1uvh_A.pdb:0.4094860000):0.0052850200):0.0509989000	((((2fzf_A.pdb:0.6798870000	(1lko_A.pdb:0.2889490000	1yuz_A.pdb:0.6028480000):0.1376940000):0.0620255000	3qhb_A.pdb:0.5656130000):0.0958252000	(1otk_A.pdb:0.8450530000	(((((1oqu_A.pdb:0.1305130000	(1r2f_A.pdb:0.0657820000	1uzr_A.pdb:0.1203270000):0.0255311000):0.1248000000	1mxr_A.pdb:0.4860240000):0.1580770000	((1jk0_A.pdb:0.4096500000	2uw2_A.pdb:0.2198430000):0.0772372000	1w68_A.pdb:0.1570420000):0.2505170000):0.0803959000	(3ee4_A.pdb:0.5172110000	((2inc_B.pdb:0.3388810000	(2inp_C.pdb:0.3585860000	1mty_B.pdb:0.6451680000):0.1283070000):0.0714850000	(1mty_D.pdb:0.5035610000	3dhg_A.pdb:0.4127600000):0.3043760000):0.3530670000):0.1047390000):0.1772100000	((2uw1_A.pdb:0.0151220000	(2uw1_B.pdb:0.1072990000	1afr_A.pdb:0.2364930000):0.0578308000):0.4430750000	1za0_A.pdb:0.5655800000):0.0216593000):0.4991200000):0.0557531000):0.0012288400	((((1bcf_A.pdb:0.0516270000	3e1q_A.pdb:0.1034280000):0.0212564000	(2fkz_A.pdb:0.0393210000	1jgc_A.pdb:0.1791710000):0.0353002000):0.0518616000	((((((((1lb3_A.pdb:0.0652120000	2za7_A.pdb:0.0735930000):0.0645033000	1bg7_A.pdb:0.2410020000):0.0422104000	1r03_A.pdb:0.0630140000):0.1035160000	3e6s_A.pdb:0.1227730000):0.1087040000	2jd7_A.pdb:0.0819830000):0.0245056000	1krq_A.pdb:0.1981380000):0.0377223000	((1z6o_A.pdb:0.4966300000	1z6o_M.pdb:0.2409820000):0.0877900000	1vlg_A.pdb:0.1423060000):0.0053007700):0.0354289000	1eum_A.pdb:0.1383310000):0.1807440000):0.1615230000	1nfv_A.pdb:0.2394260000):0.1291960000):0.1294880000):0.0102753000):0.0293216000):0.0134890000	((1qgh_A.pdb:0.0852540000	2ux1_A.pdb:0.1323290000):0.1591760000	(((1dps_A.pdb:0.1192730000	1jts_A.pdb:0.1330100000):0.1219490000	1o9r_A.pdb:0.0707530000):0.1769270000	(1tjo_A.pdb:0.0405830000	1tk6_A.pdb:0.0455320000):0.1453130000):0.2271310000):0.0090156900):0.0461920000	2vzb_A.pdb:0.3531450000):0.0392469000);
(1ji5_A.pdb:0.1538670000	1jig_A.pdb:0.0968950000	(1n1q_A.pdb:0.0116990000	(((2chp_A.pdb:0.0999660000	((1ji4_A.pdb:0.1365850000	2fjc_A.pdb:0.0664110000):0.0416707000	((((2fzf_A.pdb:0.4933010000	3qhb_A.pdb:0.4876420000):0.0764812000	(1lko_A.pdb:0.3435340000	1yuz_A.pdb:0.4890840000):0.1662880000):0.1847610000	(1otk_A.pdb:1.0540870000	(((((((1oqu_A.pdb:0.1174730000	1uzr_A.pdb:0.1264030000):0.0537618000	1r2f_A.pdb:0.1010780000):0.1137980000	1mxr_A.pdb:0.5064740000):0.1252820000	((1jk0_A.pdb:0.3884830000	2uw2_A.pdb:0.2629480000):0.1817860000	1w68_A.pdb:0.1097440000):0.2964190000):0.1304970000	(3ee4_A.pdb:0.5577010000	((2inc_B.pdb:0.3722590000	(2inp_C.pdb:0.4479010000	1mty_B.pdb:0.6606850000):0.1382730000):0.1443880000	(1mty_D.pdb:0.3997360000	3dhg_A.pdb:0.5464290000):0.3462160000):0.3474330000):0.1001670000):0.1314130000	1za0_A.pdb:0.5929130000):0.0415783000	((2uw1_A.pdb:0.0689670000	2uw1_B.pdb:0.0887890000):0.1092310000	1afr_A.pdb:0.1211200000):0.2077530000):0.2375020000):0.2950470000):0.0226386000	(((1bcf_A.pdb:0.1102390000	(3e1q_A.pdb:0.0988150000	(2fkz_A.pdb:0.0207800000	1jgc_A.pdb:0.1466440000):0.0315915000):0.0193319000):0.1332490000	((((((((1lb3_A.pdb:0.0276950000	(1bg7_A.pdb:0.2586140000	1r03_A.pdb:0.0610350000):0.0808205000):0.0717036000	2za7_A.pdb:0.0556170000):0.1229590000	(1z6o_A.pdb:0.5476510000	1z6o_M.pdb:0.2739190000):0.0742350000):0.0708351000	3e6s_A.pdb:0.2172590000):0.1005600000	2jd7_A.pdb:0.0863050000):0.0080951500	1krq_A.pdb:0.0959630000):0.0500358000	1vlg_A.pdb:0.1653000000):0.0369138000	1eum_A.pdb:0.1115410000):0.1526650000):0.0952173000	1nfv_A.pdb:0.2972570000):0.1364920000):0.0868324000):0.0312896000):0.0139163000	(1uvh_A.pdb:0.3286400000	2vzb_A.pdb:0.2703590000):0.1308650000):0.0329905000	((1qgh_A.pdb:0.0683530000	2ux1_A.pdb:0.1018400000):0.1150610000	((1dps_A.pdb:0.1060290000	1jts_A.pdb:0.0759350000):0.1022920000	(1o9r_A.pdb:0.0496290000	(1tjo_A.pdb:0.0720440000	1tk6_A.pdb:0.0711420000):0.2822300000):0.1124540000):0.1626170000):0.0066350500):0.1057260000):0.0565091000);
(1ji5_A.pdb:0.1242120000	1jig_A.pdb:0.0633760000	(1n1q_A.pdb:0.0125860000	(((2chp_A.pdb:0.1164270000	(((((2fzf_A.pdb:0.4631500000	1yuz_A.pdb:0.3176780000):0.2079250000	3qhb_A.pdb:0.3910560000):0.0835929000	1lko_A.pdb:0.2935700000):0.1868990000	((((((1bcf_A.pdb:0.0531950000	3e1q_A.pdb:0.0548800000):0.0749849000	2fkz_A.pdb:0.0482210000):0.0472539000	1jgc_A.pdb:0.1080660000):0.1481570000	(((((((((1lb3_A.pdb:0.0817130000	2za7_A.pdb:0.0899660000):0.0377898000	1bg7_A.pdb:0.3530860000):0.0448920000	1r03_A.pdb:0.0833900000):0.1215370000	3e6s_A.pdb:0.1165950000):0.0608291000	2jd7_A.pdb:0.0724650000):0.0423280000	1krq_A.pdb:0.1575390000):0.0427938000	(1z6o_A.pdb:0.4260830000	1z6o_M.pdb:0.2339430000):0.1114660000):0.0333080000	1vlg_A.pdb:0.1384460000):0.0661807000	1eum_A.pdb:0.1553800000):0.0929199000):0.1074440000	1nfv_A.pdb:0.1724170000):0.1179920000	1otk_A.pdb:1.1115690000):0.0038141700):0.0860622000	(((((((1oqu_A.pdb:0.0652630000	1r2f_A.pdb:0.0894510000):0.0723610000	1uzr_A.pdb:0.0493080000):0.2380460000	1mxr_A.pdb:0.4040230000):0.1591680000	((1jk0_A.pdb:0.3624250000	2uw2_A.pdb:0.1714880000):0.1413120000	1w68_A.pdb:0.0892530000):0.2057140000):0.0985520000	(3ee4_A.pdb:0.3453410000	((2inc_B.pdb:0.4706270000	(2inp_C.pdb:0.4036210000	1mty_B.pdb:0.6595280000):0.1521140000):0.0293344000	(1mty_D.pdb:0.4591090000	3dhg_A.pdb:0.4999860000):0.2253640000):0.2231460000):0.1785670000):0.1433050000	((2uw1_A.pdb:0.0741850000	2uw1_B.pdb:0.1545100000):0.1004340000	1afr_A.pdb:0.0817300000):0.2351180000):0.2428680000	1za0_A.pdb:0.3476680000):0.3814360000):0.1444040000):0.0000020266	((1ji4_A.pdb:0.1907270000	2fjc_A.pdb:0.0577270000):0.0308844000	1uvh_A.pdb:0.3376970000):0.0129853000):0.0282054000	((1qgh_A.pdb:0.1051470000	2ux1_A.pdb:0.1241970000):0.2373710000	((((1dps_A.pdb:0.0720460000	1jts_A.pdb:0.0802770000):0.1388710000	1o9r_A.pdb:0.0920710000):0.1319840000	(1tjo_A.pdb:0.0348650000	1tk6_A.pdb:0.0557530000):0.3000480000):0.0591402000	2vzb_A.pdb:0.3601240000):0.0115911000):0.0301211000):0.0383309000):0.0440047000);
(1ji5_A.pdb:0.1300300000	1jig_A.pdb:0.0471680000	(1n1q_A.pdb:0.0321670000	(2chp_A.pdb:0.1261960000	(((((1qgh_A.pdb:0.1296200000	2ux1_A.pdb:0.1060620000):0.1937310000	1ji4_A.pdb:0.0685150000):0.0788949000	((((((2fzf_A.pdb:0.7094550000	1yuz_A.pdb:0.3179540000):0.1308880000	1lko_A.pdb:0.3787610000):0.1311510000	3qhb_A.pdb:0.4292530000):0.2478140000	(1otk_A.pdb:1.1223130000	(((((((1oqu_A.pdb:0.1244410000	1r2f_A.pdb:0.1256410000):0.0554570000	1uzr_A.pdb:0.0370370000):0.3352180000	1mxr_A.pdb:0.4467270000):0.1094200000	((1jk0_A.pdb:0.3882610000	2uw2_A.pdb:0.2087980000):0.0952478000	1w68_A.pdb:0.1271710000):0.2409540000):0.1842920000	(3ee4_A.pdb:0.3379350000	((2inc_B.pdb:0.3386380000	(2inp_C.pdb:0.4539720000	1mty_B.pdb:0.5744020000):0.1380280000):0.1020310000	(1mty_D.pdb:0.5282160000	3dhg_A.pdb:0.6091860000):0.2789820000):0.4257920000):0.0934861000):0.2087630000	(2uw1_A.pdb:0.0500560000	(2uw1_B.pdb:0.1012150000	1afr_A.pdb:0.1540650000):0.0501805000):0.2404850000):0.0596302000	1za0_A.pdb:0.4370500000):0.2383850000):0.1712790000):0.0318084000	((((((1lb3_A.pdb:0.0281770000	2za7_A.pdb:0.0644830000):0.0237662000	1bg7_A.pdb:0.2388540000):0.1272580000	1r03_A.pdb:0.0293570000):0.1212350000	3e6s_A.pdb:0.2460560000):0.1279590000	(1z6o_A.pdb:0.4180930000	1z6o_M.pdb:0.2554970000):0.1371160000):0.0294417000	((1eum_A.pdb:0.1534780000	1vlg_A.pdb:0.2037360000):0.0249476000	(1krq_A.pdb:0.1907180000	2jd7_A.pdb:0.0638640000):0.0849192000):0.0882356000):0.1331770000):0.0732324000	((1bcf_A.pdb:0.0717400000	((3e1q_A.pdb:0.0654310000	2fkz_A.pdb:0.0857170000):0.0227777000	1jgc_A.pdb:0.2407480000):0.0150125000):0.1500670000	1nfv_A.pdb:0.3169560000):0.0993064000):0.1396020000):0.0311508000	(((((1dps_A.pdb:0.1185890000	1jts_A.pdb:0.0821810000):0.1057480000	1o9r_A.pdb:0.0967070000):0.1191870000	(1tjo_A.pdb:0.0461230000	1tk6_A.pdb:0.0392720000):0.2608880000):0.1082700000	1uvh_A.pdb:0.2157960000):0.0525881000	2vzb_A.pdb:0.3481650000):0.0988320000):0.0000020747	2fjc_A.pdb:0.0689790000):0.0627586000):0.0685958000):0.0884152000);
(1ji5_A.pdb:0.2211670000	1jig_A.pdb:0.0795210000	(1n1q_A.pdb:0.0293600000	((2chp_A.pdb:0.1317920000	(((1ji4_A.pdb:0.1575260000	2fjc_A.pdb:0.1566730000):0.0451532000	1uvh_A.pdb:0.4197340000):0.0594596000	((((2fzf_A.pdb:0.7076170000	1yuz_A.pdb:0.4202630000):0.1811440000	(1lko_A.pdb:0.3489290000	3qhb_A.pdb:0.3773930000):0.0772682000):0.1429340000	(1otk_A.pdb:0.9231090000	((((((((1oqu_A.pdb:0.1120030000	1r2f_A.pdb:0.0756470000):0.0873132000	1uzr_A.pdb:0.0622020000):0.3134470000	1mxr_A.pdb:0.4647140000):0.1314170000	((1jk0_A.pdb:0.3484700000	2uw2_A.pdb:0.2171450000):0.1378400000	1w68_A.pdb:0.1182680000):0.2432380000):0.1241800000	3ee4_A.pdb:0.3765320000):0.1151860000	((2inc_B.pdb:0.3180150000	(2inp_C.pdb:0.4174110000	1mty_B.pdb:0.7674130000):0.1696650000):0.0987517000	(1mty_D.pdb:0.7102130000	3dhg_A.pdb:0.5220970000):0.2587210000):0.3694540000):0.1404450000	((2uw1_A.pdb:0.1009070000	2uw1_B.pdb:0.0844700000):0.1044710000	1afr_A.pdb:0.1139340000):0.3032080000):0.0362818000	1za0_A.pdb:0.4924710000):0.4125780000):0.2731840000):0.0177244000	((((1bcf_A.pdb:0.0379900000	3e1q_A.pdb:0.1123490000):0.0045438800	(2fkz_A.pdb:0.0632290000	1jgc_A.pdb:0.2082830000):0.0370763000):0.1429970000	((((((((1lb3_A.pdb:0.0428460000	(1bg7_A.pdb:0.3657740000	1r03_A.pdb:0.0527080000):0.0515782000):0.0628389000	2za7_A.pdb:0.0932100000):0.0544242000	3e6s_A.pdb:0.1641460000):0.1500930000	(1z6o_A.pdb:0.4857950000	1z6o_M.pdb:0.2099950000):0.1290800000):0.0975211000	2jd7_A.pdb:0.1184800000):0.0183721000	1krq_A.pdb:0.0917870000):0.0585926000	1vlg_A.pdb:0.1007270000):0.0673255000	1eum_A.pdb:0.1172090000):0.1256120000):0.0810237000	1nfv_A.pdb:0.2721140000):0.1701630000):0.0711756000):0.0184116000):0.0326809000	(((1qgh_A.pdb:0.0595590000	2ux1_A.pdb:0.1361370000):0.1041580000	2vzb_A.pdb:0.3012400000):0.0174823000	(((1dps_A.pdb:0.1530650000	1jts_A.pdb:0.0736080000):0.1559360000	1o9r_A.pdb:0.0865370000):0.2462500000	(1tjo_A.pdb:0.0760980000	1tk6_A.pdb:0.0310490000):0.1761650000):0.1871440000):0.0418969000):0.1051030000):0.0504910000);
(1ji5_A.pdb:0.1436040000	1jig_A.pdb:0.0337910000	(1n1q_A.pdb:0.0106000000	((((2chp_A.pdb:0.0573050000	2vzb_A.pdb:0.3548860000):0.0873443000	(((((1dps_A.pdb:0.1554070000	1jts_A.pdb:0.0947440000):0.1479470000	1o9r_A.pdb:0.0383590000):0.1481560000	(1tjo_A.pdb:0.0407320000	1tk6_A.pdb:0.0479210000):0.1641910000):0.1343660000	1uvh_A.pdb:0.3951290000):0.0897363000	(((((2fzf_A.pdb:0.5181220000	1yuz_A.pdb:0.3997460000):0.2515020000	1lko_A.pdb:0.2707460000):0.0912642000	3qhb_A.pdb:0.4818900000):0.2022650000	(1otk_A.pdb:0.9174040000	((((((1oqu_A.pdb:0.1273300000	1uzr_A.pdb:0.0910820000):0.0668749000	1r2f_A.pdb:0.0577010000):0.2134180000	1mxr_A.pdb:0.4543350000):0.1623600000	(((1jk0_A.pdb:0.3834210000	2uw2_A.pdb:0.2131360000):0.1159800000	1w68_A.pdb:0.1118780000):0.1822450000	((2inc_B.pdb:0.3589530000	(2inp_C.pdb:0.4496560000	1mty_B.pdb:0.6751640000):0.1765220000):0.1204180000	(1mty_D.pdb:0.4511730000	3dhg_A.pdb:0.5053750000):0.2756930000):0.3811740000):0.1143580000):0.0970474000	3ee4_A.pdb:0.4155380000):0.0945648000	(((2uw1_A.pdb:0.0604850000	2uw1_B.pdb:0.1224190000):0.1223900000	1afr_A.pdb:0.0815990000):0.2956160000	1za0_A.pdb:0.5193450000):0.0425169000):0.3685670000):0.1183510000):0.0248154000	(((((1bcf_A.pdb:0.0923910000	3e1q_A.pdb:0.0855370000):0.0298448000	2fkz_A.pdb:0.0645150000):0.0548811000	1jgc_A.pdb:0.1459040000):0.0683255000	(((((((1lb3_A.pdb:0.0277730000	2za7_A.pdb:0.1205000000):0.0675191000	1z6o_A.pdb:0.4104210000):0.0228432000	3e6s_A.pdb:0.2609840000):0.0656268000	(1bg7_A.pdb:0.3022760000	1r03_A.pdb:0.0519080000):0.0733230000):0.1002890000	1z6o_M.pdb:0.2842400000):0.0247320000	(1krq_A.pdb:0.1019660000	2jd7_A.pdb:0.1453750000):0.0177948000):0.0619411000	(1eum_A.pdb:0.1883090000	1vlg_A.pdb:0.0814980000):0.0463239000):0.1546390000):0.0927609000	1nfv_A.pdb:0.2719480000):0.0567786000):0.1599400000):0.0000022046):0.0000029000	((1qgh_A.pdb:0.0674920000	2ux1_A.pdb:0.0878410000):0.0529394000	1ji4_A.pdb:0.1519180000):0.0813074000):0.0447213000	2fjc_A.pdb:0.0754380000):0.0585122000):0.0755562000);
(1ji5_A.pdb:0.2239990000	1jig_A.pdb:0.0513130000	(1n1q_A.pdb:0.0356890000	(2chp_A.pdb:0.1458190000	((((1qgh_A.pdb:0.0812150000	2ux1_A.pdb:0.1041100000):0.1332100000	(((1dps_A.pdb:0.1737090000	1jts_A.pdb:0.0702320000):0.1169030000	1o9r_A.pdb:0.0681090000):0.1799840000	(1tjo_A.pdb:0.1198230000	1tk6_A.pdb:0.0114240000):0.1837000000):0.1473590000):0.0000020679	2vzb_A.pdb:0.3482160000):0.0505672000	((1ji4_A.pdb:0.2219640000	(2fjc_A.pdb:0.0705080000	1uvh_A.pdb:0.4276980000):0.0308408000):0.0086511300	((((((2fzf_A.pdb:0.5693000000	1yuz_A.pdb:0.3487610000):0.2239810000	1lko_A.pdb:0.2965840000):0.0531185000	3qhb_A.pdb:0.4732480000):0.2310440000	(1otk_A.pdb:0.8756160000	((((((((1oqu_A.pdb:0.0971110000	1r2f_A.pdb:0.1631290000):0.0602828000	1uzr_A.pdb:0.0764650000):0.2432940000	1mxr_A.pdb:0.5325770000):0.1702950000	((1jk0_A.pdb:0.4557100000	2uw2_A.pdb:0.2540230000):0.2121160000	1w68_A.pdb:0.1434600000):0.2191960000):0.1090150000	(((2inc_B.pdb:0.4579930000	2inp_C.pdb:0.3555270000):0.1288800000	1mty_B.pdb:0.6664220000):0.1238270000	(1mty_D.pdb:0.4777990000	3dhg_A.pdb:0.4490030000):0.3691710000):0.2858880000):0.1079010000	3ee4_A.pdb:0.3804710000):0.1149780000	((2uw1_A.pdb:0.0854680000	2uw1_B.pdb:0.0978100000):0.1018620000	1afr_A.pdb:0.0730670000):0.3610540000):0.2023880000	1za0_A.pdb:0.3477830000):0.0901256000):0.2491640000):0.0922502000	1nfv_A.pdb:0.3572270000):0.0439457000	(((1bcf_A.pdb:0.0151640000	(3e1q_A.pdb:0.0451660000	2fkz_A.pdb:0.0832380000):0.0191669000):0.0699688000	1jgc_A.pdb:0.1966620000):0.0707130000	((((((1lb3_A.pdb:0.0534270000	2za7_A.pdb:0.0676750000):0.0529937000	(1bg7_A.pdb:0.2925690000	1r03_A.pdb:0.0461130000):0.0576142000):0.0356798000	3e6s_A.pdb:0.2095830000):0.0726686000	(1z6o_A.pdb:0.3306730000	1z6o_M.pdb:0.2170900000):0.0586866000):0.0609109000	(1krq_A.pdb:0.0976310000	(2jd7_A.pdb:0.1163010000	1vlg_A.pdb:0.1148360000):0.0307195000):0.0007172240):0.0456272000	1eum_A.pdb:0.1641240000):0.1581310000):0.0978232000):0.1504290000):0.0400795000):0.0415797000):0.0473843000):0.0706260000);
(1ji5_A.pdb:0.2019960000	1jig_A.pdb:0.0911890000	(1n1q_A.pdb:0.0273350000	(((2chp_A.pdb:0.1576070000	1uvh_A.pdb:0.4693100000):0.0000023135	((1ji4_A.pdb:0.1815160000	2fjc_A.pdb:0.0883880000):0.0566036000	((((((2fzf_A.pdb:0.7514290000	1yuz_A.pdb:0.3969990000):0.1480390000	1lko_A.pdb:0.1945960000):0.1450270000	3qhb_A.pdb:0.5177830000):0.1056320000	(((((((1oqu_A.pdb:0.0972470000	1r2f_A.pdb:0.1021500000):0.0421048000	1uzr_A.pdb:0.0475300000):0.2005050000	1mxr_A.pdb:0.3889750000):0.2596900000	((1jk0_A.pdb:0.3432260000	2uw2_A.pdb:0.2573930000):0.1391850000	1w68_A.pdb:0.1334550000):0.2225370000):0.1240830000	(3ee4_A.pdb:0.3925190000	(((2inc_B.pdb:0.5086130000	2inp_C.pdb:0.3932700000):0.1937240000	1mty_B.pdb:0.5335630000):0.1325080000	(1mty_D.pdb:0.3615140000	3dhg_A.pdb:0.5406320000):0.2957920000):0.3019870000):0.0632497000):0.1058150000	(2uw1_A.pdb:0.0545800000	(2uw1_B.pdb:0.1264110000	1afr_A.pdb:0.1983220000):0.0238592000):0.2977070000):0.1342560000	1za0_A.pdb:0.4164860000):0.3859710000):0.1621110000	1otk_A.pdb:0.9566710000):0.0000029904	(((1bcf_A.pdb:0.0547270000	(3e1q_A.pdb:0.0578300000	(2fkz_A.pdb:0.0267060000	1jgc_A.pdb:0.1852780000):0.0359525000):0.0172612000):0.0586708000	((((((((1lb3_A.pdb:0.0778790000	2za7_A.pdb:0.0836900000):0.0819552000	1bg7_A.pdb:0.2529250000):0.0261252000	1r03_A.pdb:0.0659220000):0.1035140000	3e6s_A.pdb:0.2294140000):0.0613587000	2jd7_A.pdb:0.1256470000):0.0508500000	1krq_A.pdb:0.0737050000):0.0305914000	((1z6o_A.pdb:0.4488750000	1z6o_M.pdb:0.2180410000):0.1585990000	1vlg_A.pdb:0.1245910000):0.0205611000):0.0999440000	1eum_A.pdb:0.0976390000):0.1853780000):0.1637100000	1nfv_A.pdb:0.2764850000):0.0594069000):0.1423770000):0.0000021615):0.0204289000	(((1qgh_A.pdb:0.0834160000	2ux1_A.pdb:0.1916640000):0.2084360000	2vzb_A.pdb:0.3632800000):0.0000021236	(((1dps_A.pdb:0.1783670000	1jts_A.pdb:0.0677880000):0.1064010000	1o9r_A.pdb:0.0855830000):0.1494280000	(1tjo_A.pdb:0.0839760000	1tk6_A.pdb:0.0344720000):0.1868290000):0.1333040000):0.0419725000):0.1093910000):0.0540853000);
(1ji5_A.pdb:0.2063750000	1jig_A.pdb:0.0752630000	(1n1q_A.pdb:0.0098920000	((2chp_A.pdb:0.1108790000	((1qgh_A.pdb:0.0888360000	2ux1_A.pdb:0.0936560000):0.2532050000	((((1dps_A.pdb:0.1109180000	1jts_A.pdb:0.0857490000):0.0832990000	1o9r_A.pdb:0.0518990000):0.1621380000	(1tjo_A.pdb:0.0553970000	1tk6_A.pdb:0.0363120000):0.2491900000):0.1089140000	2vzb_A.pdb:0.3011600000):0.0109055000):0.0829559000):0.0518571000	(((1ji4_A.pdb:0.2657990000	2fjc_A.pdb:0.0425120000):0.0117486000	1uvh_A.pdb:0.4032970000):0.0577488000	((((2fzf_A.pdb:0.6125240000	1yuz_A.pdb:0.3727010000):0.1019530000	3qhb_A.pdb:0.5908440000):0.0447159000	1lko_A.pdb:0.3297210000):0.1586300000	(((((1bcf_A.pdb:0.0507320000	3e1q_A.pdb:0.0559800000):0.0337518000	(2fkz_A.pdb:0.0421030000	1jgc_A.pdb:0.1254250000):0.0432400000):0.1100070000	(((((((((1lb3_A.pdb:0.0783230000	2za7_A.pdb:0.0468070000):0.0675057000	1bg7_A.pdb:0.2403920000):0.0459267000	1r03_A.pdb:0.1015480000):0.0521990000	3e6s_A.pdb:0.2299220000):0.0552469000	(1z6o_A.pdb:0.4270440000	1z6o_M.pdb:0.1733520000):0.1001730000):0.0838857000	2jd7_A.pdb:0.1047880000):0.0296078000	1krq_A.pdb:0.1734950000):0.0438984000	1vlg_A.pdb:0.1285250000):0.0716105000	1eum_A.pdb:0.1325240000):0.1603830000):0.1323570000	1nfv_A.pdb:0.2438600000):0.0813697000	(1otk_A.pdb:0.9007610000	(((((((1oqu_A.pdb:0.1136850000	1r2f_A.pdb:0.0824330000):0.0828808000	1uzr_A.pdb:0.0426260000):0.2184950000	1mxr_A.pdb:0.4082280000):0.1309900000	((1jk0_A.pdb:0.4142090000	2uw2_A.pdb:0.2033070000):0.1021250000	1w68_A.pdb:0.1663830000):0.2524100000):0.1841570000	(3ee4_A.pdb:0.3451090000	(((2inc_B.pdb:0.3731750000	2inp_C.pdb:0.5342710000):0.1123980000	1mty_B.pdb:0.7135650000):0.2013060000	(1mty_D.pdb:0.4436460000	3dhg_A.pdb:0.5372760000):0.2680550000):0.2592470000):0.1665420000):0.1769280000	((2uw1_A.pdb:0.0951530000	2uw1_B.pdb:0.1280990000):0.0915983000	1afr_A.pdb:0.0731660000):0.2486520000):0.0566924000	1za0_A.pdb:0.4539760000):0.3238940000):0.1047240000):0.0000025635):0.1552040000):0.0475315000):0.0497072000):0.0554708000);
(1ji5_A.pdb:0.1776330000	1jig_A.pdb:0.1098360000	(1n1q_A.pdb:0.0000020000	((((2chp_A.pdb:0.1299250000	((1qgh_A.pdb:0.0858190000	2ux1_A.pdb:0.0737650000):0.1855750000	1ji4_A.pdb:0.0885260000):0.0804361000):0.0074118000	(((1dps_A.pdb:0.1265510000	1jts_A.pdb:0.0718120000):0.1053700000	1o9r_A.pdb:0.1413590000):0.1922490000	(1tjo_A.pdb:0.0438770000	1tk6_A.pdb:0.0831390000):0.2249270000):0.1244110000):0.0215454000	((1uvh_A.pdb:0.2337940000	2vzb_A.pdb:0.3453380000):0.1489120000	(((((2fzf_A.pdb:0.7673480000	1yuz_A.pdb:0.4397580000):0.1446760000	(1lko_A.pdb:0.4007430000	3qhb_A.pdb:0.4733930000):0.0206442000):0.2653860000	1nfv_A.pdb:0.2871990000):0.0674110000	(1otk_A.pdb:0.8543680000	(((((((1oqu_A.pdb:0.0911890000	1r2f_A.pdb:0.1227350000):0.0616896000	1uzr_A.pdb:0.0625420000):0.1780040000	1mxr_A.pdb:0.4738270000):0.1813050000	((1jk0_A.pdb:0.3317090000	2uw2_A.pdb:0.2037550000):0.1084320000	1w68_A.pdb:0.1680340000):0.2759220000):0.1720980000	(3ee4_A.pdb:0.3350230000	((2inc_B.pdb:0.3735200000	(2inp_C.pdb:0.3613960000	1mty_B.pdb:0.7106950000):0.1290110000):0.2986600000	(1mty_D.pdb:0.5499380000	3dhg_A.pdb:0.5270660000):0.2597700000):0.3981800000):0.1301730000):0.1151430000	((2uw1_A.pdb:0.0757990000	2uw1_B.pdb:0.1271050000):0.1447800000	1afr_A.pdb:0.1100520000):0.2742570000):0.1194850000	1za0_A.pdb:0.3601120000):0.2971900000):0.3727120000):0.0280800000	(((1bcf_A.pdb:0.0505420000	(3e1q_A.pdb:0.0871210000	2fkz_A.pdb:0.0565020000):0.0082435400):0.0225990000	1jgc_A.pdb:0.1780680000):0.0949880000	((((1lb3_A.pdb:0.0540030000	2za7_A.pdb:0.1119230000):0.1025740000	(1bg7_A.pdb:0.3065330000	1r03_A.pdb:0.0105060000):0.0263578000):0.1159310000	3e6s_A.pdb:0.1626490000):0.0455040000	((1z6o_A.pdb:0.4678050000	1z6o_M.pdb:0.2790510000):0.1810140000	((1eum_A.pdb:0.1312310000	1vlg_A.pdb:0.0825580000):0.0553152000	(1krq_A.pdb:0.1393470000	2jd7_A.pdb:0.0832040000):0.0175412000):0.0468267000):0.0447773000):0.1109430000):0.0608634000):0.0878590000):0.0000023126):0.0504656000	2fjc_A.pdb:0.1237270000):0.0962170000):0.0969913000);
(1ji5_A.pdb:0.1810160000	1jig_A.pdb:0.0471640000	(1n1q_A.pdb:0.0565580000	((2chp_A.pdb:0.0660610000	((((1qgh_A.pdb:0.1658070000	2ux1_A.pdb:0.1056140000):0.1103620000	(((((2fzf_A.pdb:0.7079440000	1yuz_A.pdb:0.2634660000):0.3507470000	1lko_A.pdb:0.2964720000):0.1068520000	3qhb_A.pdb:0.6478870000):0.1798670000	((((((1bcf_A.pdb:0.0466000000	3e1q_A.pdb:0.1191550000):0.0731448000	2fkz_A.pdb:0.0409270000):0.0852606000	1jgc_A.pdb:0.1991340000):0.0981627000	((((((((1lb3_A.pdb:0.0185610000	(1bg7_A.pdb:0.2166540000	1r03_A.pdb:0.1201970000):0.0437502000):0.0123019000	2za7_A.pdb:0.0748940000):0.0549428000	3e6s_A.pdb:0.1861080000):0.0989292000	2jd7_A.pdb:0.1080330000):0.0095159300	1krq_A.pdb:0.0791010000):0.0540913000	1z6o_M.pdb:0.2268460000):0.0522320000	1vlg_A.pdb:0.1291900000):0.0608038000	1eum_A.pdb:0.0859280000):0.2094780000):0.0619467000	1z6o_A.pdb:0.4353830000):0.0470423000	1nfv_A.pdb:0.2874750000):0.0748395000):0.0746419000	(1otk_A.pdb:0.9090440000	(((((((1oqu_A.pdb:0.1082240000	1r2f_A.pdb:0.0986660000):0.0422154000	1uzr_A.pdb:0.0724960000):0.1558510000	1mxr_A.pdb:0.4730800000):0.1177700000	(((1jk0_A.pdb:0.2831500000	2uw2_A.pdb:0.2035900000):0.1189060000	1w68_A.pdb:0.1561210000):0.1354010000	((2inc_B.pdb:0.3921740000	(2inp_C.pdb:0.4960400000	1mty_B.pdb:0.5253120000):0.1380860000):0.1421710000	(1mty_D.pdb:0.4444830000	3dhg_A.pdb:0.4482530000):0.3080490000):0.3167150000):0.0898914000):0.1400660000	3ee4_A.pdb:0.6291480000):0.0812500000	((2uw1_A.pdb:0.0881400000	2uw1_B.pdb:0.0765150000):0.1074630000	1afr_A.pdb:0.1138630000):0.3752720000):0.0759454000	1za0_A.pdb:0.5219700000):0.2257280000):0.1630710000):0.1240850000):0.0180195000	(((1dps_A.pdb:0.1791730000	(1jts_A.pdb:0.1657550000	1o9r_A.pdb:0.1211410000):0.0671812000):0.1298310000	(1tjo_A.pdb:0.0510110000	1tk6_A.pdb:0.0337210000):0.2356800000):0.0571648000	2vzb_A.pdb:0.2642220000):0.0388328000):0.0260666000	(2fjc_A.pdb:0.0660010000	1uvh_A.pdb:0.4332810000):0.0442601000):0.0851748000):0.0542541000	1ji4_A.pdb:0.1422350000):0.0847788000):0.0520513000);
(1ji5_A.pdb:0.1453410000	1jig_A.pdb:0.0764360000	(1n1q_A.pdb:0.0132770000	((2chp_A.pdb:0.1706350000	((1ji4_A.pdb:0.1969130000	2fjc_A.pdb:0.1105730000):0.0637228000	(((((2fzf_A.pdb:0.6817930000	1yuz_A.pdb:0.4084890000):0.0842718000	1lko_A.pdb:0.3031570000):0.1968900000	3qhb_A.pdb:0.4703520000):0.1305620000	(1otk_A.pdb:0.8556730000	(((((((1oqu_A.pdb:0.1176130000	1r2f_A.pdb:0.1101160000):0.0649830000	1uzr_A.pdb:0.0407300000):0.2348880000	1mxr_A.pdb:0.4781740000):0.1606280000	((1jk0_A.pdb:0.3190820000	2uw2_A.pdb:0.1889930000):0.1666450000	1w68_A.pdb:0.1285250000):0.1755870000):0.0984152000	(3ee4_A.pdb:0.3788510000	(((2inc_B.pdb:0.4500240000	1mty_B.pdb:0.5582250000):0.1235450000	2inp_C.pdb:0.4362060000):0.0933879000	(1mty_D.pdb:0.4362390000	3dhg_A.pdb:0.5578180000):0.3793850000):0.4522450000):0.1316900000):0.1319770000	((2uw1_A.pdb:0.1307960000	2uw1_B.pdb:0.0661560000):0.0897654000	1afr_A.pdb:0.1316780000):0.3261890000):0.0385396000	1za0_A.pdb:0.5105790000):0.4490550000):0.1777180000):0.0406210000	(((((1bcf_A.pdb:0.0492680000	3e1q_A.pdb:0.0630220000):0.0188663000	2fkz_A.pdb:0.1073080000):0.0295239000	1jgc_A.pdb:0.1730670000):0.0515850000	(((((((1lb3_A.pdb:0.0470540000	(2za7_A.pdb:0.0130760000	3e6s_A.pdb:0.1715490000):0.0580500000):0.0800433000	1r03_A.pdb:0.0331320000):0.0537834000	1bg7_A.pdb:0.1511390000):0.1155970000	2jd7_A.pdb:0.0933510000):0.0260085000	1krq_A.pdb:0.1201590000):0.0402128000	((1z6o_A.pdb:0.4678510000	1z6o_M.pdb:0.1590710000):0.1296640000	1vlg_A.pdb:0.0997930000):0.0037733700):0.0359961000	1eum_A.pdb:0.1478960000):0.2096490000):0.0983415000	1nfv_A.pdb:0.3332200000):0.0653813000):0.0844500000):0.0076427100):0.0108882000	(((1qgh_A.pdb:0.1103600000	2ux1_A.pdb:0.1805220000):0.1094500000	(((1dps_A.pdb:0.1129530000	1jts_A.pdb:0.0797300000):0.1042900000	1o9r_A.pdb:0.0544250000):0.1504100000	(1tjo_A.pdb:0.0723600000	1tk6_A.pdb:0.0170820000):0.1826400000):0.1644210000):0.0305083000	(1uvh_A.pdb:0.3311350000	2vzb_A.pdb:0.2172490000):0.1445120000):0.0056358900):0.0717821000):0.0823929000);
(1ji5_A.pdb:0.1677330000	1jig_A.pdb:0.0250270000	(1n1q_A.pdb:0.0143440000	((2chp_A.pdb:0.1275930000	((1qgh_A.pdb:0.0893170000	2ux1_A.pdb:0.1448030000):0.1618990000	((((1dps_A.pdb:0.1815900000	1jts_A.pdb:0.1075610000):0.1654380000	1o9r_A.pdb:0.0495540000):0.1981750000	(1tjo_A.pdb:0.1034160000	1tk6_A.pdb:0.0365000000):0.1641980000):0.1736390000	2vzb_A.pdb:0.3315630000):0.0000020167):0.0200986000):0.0519848000	(((1ji4_A.pdb:0.2777590000	2fjc_A.pdb:0.0558980000):0.0243193000	1uvh_A.pdb:0.3617850000):0.0136570000	(((((2fzf_A.pdb:0.4155090000	1yuz_A.pdb:0.2661460000):0.3234160000	1lko_A.pdb:0.3467880000):0.0902666000	3qhb_A.pdb:0.3940070000):0.1599550000	(1otk_A.pdb:0.8073970000	(((((((1oqu_A.pdb:0.0977130000	1r2f_A.pdb:0.1296550000):0.0481139000	1uzr_A.pdb:0.0854140000):0.1132260000	1mxr_A.pdb:0.5416400000):0.1966210000	((1jk0_A.pdb:0.3761640000	2uw2_A.pdb:0.1925000000):0.1904810000	1w68_A.pdb:0.1241490000):0.2911770000):0.1338870000	(((2uw1_A.pdb:0.0746770000	2uw1_B.pdb:0.1608670000):0.1404080000	1afr_A.pdb:0.1288910000):0.2824950000	1za0_A.pdb:0.5315030000):0.2046940000):0.0624584000	3ee4_A.pdb:0.4611370000):0.1743440000	((2inc_B.pdb:0.3452750000	(1mty_D.pdb:0.4000500000	3dhg_A.pdb:0.5538010000):0.3945340000):0.1186700000	(2inp_C.pdb:0.4382580000	1mty_B.pdb:0.7156930000):0.0664324000):0.2262380000):0.1645090000):0.3460050000):0.0000023390	((((1bcf_A.pdb:0.0401540000	3e1q_A.pdb:0.0779450000):0.0496554000	(2fkz_A.pdb:0.0577690000	1jgc_A.pdb:0.1697260000):0.0264965000):0.0529352000	((((((((1lb3_A.pdb:0.0728270000	2za7_A.pdb:0.0870810000):0.1227600000	1bg7_A.pdb:0.2898710000):0.0516154000	1r03_A.pdb:0.0984000000):0.1290760000	3e6s_A.pdb:0.2337100000):0.0757878000	2jd7_A.pdb:0.0877250000):0.0224736000	1krq_A.pdb:0.1225160000):0.0400311000	((1z6o_A.pdb:0.4106250000	1z6o_M.pdb:0.1261120000):0.1513480000	1vlg_A.pdb:0.1284340000):0.0281961000):0.0391471000	1eum_A.pdb:0.1750900000):0.1869150000):0.1395240000	1nfv_A.pdb:0.2268500000):0.1167770000):0.1538970000):0.0392527000):0.0727588000):0.0603356000);
(1ji5_A.pdb:0.1827200000	1jig_A.pdb:0.0488430000	(1n1q_A.pdb:0.0174610000	((2chp_A.pdb:0.0807750000	((1qgh_A.pdb:0.1132680000	2ux1_A.pdb:0.0687160000):0.1814530000	((((1dps_A.pdb:0.1280760000	1jts_A.pdb:0.0933460000):0.0970786000	1o9r_A.pdb:0.0347070000):0.1331270000	(1tjo_A.pdb:0.1124230000	1tk6_A.pdb:0.0056690000):0.1406990000):0.1518970000	2vzb_A.pdb:0.3400300000):0.0000020751):0.0589953000):0.1073520000	(((1ji4_A.pdb:0.1658790000	2fjc_A.pdb:0.0493900000):0.0389150000	1uvh_A.pdb:0.4677120000):0.0507869000	(((((2fzf_A.pdb:0.3833240000	1yuz_A.pdb:0.5384650000):0.1989120000	1lko_A.pdb:0.3948510000):0.0906912000	3qhb_A.pdb:0.5308090000):0.2018640000	(1otk_A.pdb:0.7524150000	(((((((1oqu_A.pdb:0.1524170000	1uzr_A.pdb:0.1084800000):0.0532721000	1r2f_A.pdb:0.1058070000):0.2309730000	1mxr_A.pdb:0.6618320000):0.1033140000	((1jk0_A.pdb:0.3987940000	2uw2_A.pdb:0.2435200000):0.1437660000	1w68_A.pdb:0.0963240000):0.2266700000):0.1002730000	(3ee4_A.pdb:0.3973190000	((2inc_B.pdb:0.4262480000	(2inp_C.pdb:0.4265800000	1mty_B.pdb:0.7746180000):0.0850553000):0.1291660000	(1mty_D.pdb:0.4371020000	3dhg_A.pdb:0.5386570000):0.2455000000):0.2382870000):0.1429740000):0.1563690000	((2uw1_A.pdb:0.0920870000	2uw1_B.pdb:0.1373040000):0.0905601000	1afr_A.pdb:0.1145040000):0.3822050000):0.1318540000	1za0_A.pdb:0.5411870000):0.3867520000):0.1687360000):0.0000025017	((((1bcf_A.pdb:0.0239100000	(3e1q_A.pdb:0.0876170000	(2fkz_A.pdb:0.0296770000	1jgc_A.pdb:0.2026840000):0.0410777000):0.0195408000):0.1248890000	((((((((1lb3_A.pdb:0.0743050000	(1bg7_A.pdb:0.3131450000	1r03_A.pdb:0.0482840000):0.0665915000):0.0764935000	2za7_A.pdb:0.0747560000):0.0820219000	3e6s_A.pdb:0.1963330000):0.0817867000	1z6o_M.pdb:0.2940860000):0.1264120000	2jd7_A.pdb:0.1412510000):0.0261703000	1krq_A.pdb:0.2085920000):0.0447433000	1vlg_A.pdb:0.1510830000):0.0242453000	1eum_A.pdb:0.1707320000):0.1237730000):0.0799855000	1nfv_A.pdb:0.3117600000):0.0000025305	1z6o_A.pdb:0.5605650000):0.1375630000):0.1243790000):0.0000029160):0.0511662000):0.0727791000);
(1ji5_A.pdb:0.1295130000	1jig_A.pdb:0.0736240000	(1n1q_A.pdb:0.0000030000	(2chp_A.pdb:0.0997710000	(((1qgh_A.pdb:0.0856790000	2ux1_A.pdb:0.1263550000):0.1544120000	((((1dps_A.pdb:0.0950190000	1jts_A.pdb:0.1542780000):0.1183540000	1o9r_A.pdb:0.0686350000):0.1672180000	(1tjo_A.pdb:0.0472200000	1tk6_A.pdb:0.0368900000):0.1611590000):0.1335700000	2vzb_A.pdb:0.3575650000):0.0030301200):0.0265553000	((((1ji4_A.pdb:0.1633760000	1uvh_A.pdb:0.3421640000):0.0000024609	2fjc_A.pdb:0.0832030000):0.0104295000	2fzf_A.pdb:0.9165520000):0.0418383000	(((((((1bcf_A.pdb:0.0537130000	3e1q_A.pdb:0.0527500000):0.0507691000	(((((((((1lb3_A.pdb:0.0520730000	2za7_A.pdb:0.0607850000):0.0552799000	1bg7_A.pdb:0.2246240000):0.0323058000	1r03_A.pdb:0.1676380000):0.1082870000	3e6s_A.pdb:0.1316750000):0.1233970000	2jd7_A.pdb:0.0587810000):0.0632685000	1krq_A.pdb:0.0850850000):0.0445584000	(1z6o_A.pdb:0.4607620000	1z6o_M.pdb:0.1024250000):0.1581750000):0.0093358500	1vlg_A.pdb:0.1193650000):0.0317439000	1eum_A.pdb:0.1327610000):0.2285410000):0.0173483000	2fkz_A.pdb:0.0397320000):0.0057862400	1jgc_A.pdb:0.0610110000):0.2032200000	1nfv_A.pdb:0.1876440000):0.0485394000	((1lko_A.pdb:0.3599670000	1yuz_A.pdb:0.4941610000):0.0535836000	3qhb_A.pdb:0.5056770000):0.1067050000):0.0000023390	(1otk_A.pdb:0.8162320000	(((((((1oqu_A.pdb:0.0864970000	1uzr_A.pdb:0.1257290000):0.0459803000	1r2f_A.pdb:0.0658590000):0.1192720000	1mxr_A.pdb:0.4489400000):0.2044360000	(((1jk0_A.pdb:0.4383190000	2uw2_A.pdb:0.2541000000):0.1079300000	1w68_A.pdb:0.1845680000):0.2215260000	((2inc_B.pdb:0.3364800000	(2inp_C.pdb:0.3560010000	1mty_B.pdb:0.7761920000):0.2060950000):0.1650930000	(1mty_D.pdb:0.5176430000	3dhg_A.pdb:0.4770230000):0.1829110000):0.2800270000):0.0770571000):0.0985587000	3ee4_A.pdb:0.5188920000):0.1194900000	((2uw1_A.pdb:0.0608010000	2uw1_B.pdb:0.1153070000):0.1241900000	1afr_A.pdb:0.0906300000):0.2520970000):0.0788084000	1za0_A.pdb:0.4355640000):0.3957830000):0.1813910000):0.1027830000):0.0334532000):0.0183111000):0.0314827000):0.0858345000);
(1ji5_A.pdb:0.1276910000	1jig_A.pdb:0.0733950000	(1n1q_A.pdb:0.0095130000	((2chp_A.pdb:0.0952520000	(((1ji4_A.pdb:0.1394070000	2fjc_A.pdb:0.0474910000):0.0115546000	1uvh_A.pdb:0.3770290000):0.0107387000	(((2fzf_A.pdb:0.5624790000	(1lko_A.pdb:0.2153770000	(1yuz_A.pdb:0.5023990000	3qhb_A.pdb:0.3372960000):0.1290400000):0.2068980000):0.0993703000	(1otk_A.pdb:1.0311340000	(((((((1oqu_A.pdb:0.1502070000	1r2f_A.pdb:0.0932750000):0.0610860000	1uzr_A.pdb:0.0686320000):0.1810770000	1mxr_A.pdb:0.4792770000):0.1876110000	((1jk0_A.pdb:0.3885440000	2uw2_A.pdb:0.2337280000):0.1166320000	1w68_A.pdb:0.1688100000):0.2810420000):0.1129420000	(3ee4_A.pdb:0.4528150000	(((2inc_B.pdb:0.6358210000	2inp_C.pdb:0.4043690000):0.1322550000	1mty_B.pdb:0.7208620000):0.1423740000	(1mty_D.pdb:0.4783200000	3dhg_A.pdb:0.5402920000):0.1457740000):0.2950410000):0.0607699000):0.2692950000	((2uw1_A.pdb:0.0735890000	2uw1_B.pdb:0.1461510000):0.0576362000	1afr_A.pdb:0.1427910000):0.3037650000):0.0557556000	1za0_A.pdb:0.5153420000):0.3367900000):0.1513030000):0.0376183000	((((1bcf_A.pdb:0.0783840000	3e1q_A.pdb:0.0920850000):0.0085404200	(2fkz_A.pdb:0.0421520000	1jgc_A.pdb:0.1737070000):0.0230053000):0.1053780000	((((((((1lb3_A.pdb:0.0239190000	(1bg7_A.pdb:0.2149210000	1r03_A.pdb:0.0917260000):0.0870715000):0.0304212000	2za7_A.pdb:0.0916850000):0.1225170000	(1z6o_A.pdb:0.4659040000	1z6o_M.pdb:0.2340660000):0.1103360000):0.0863360000	3e6s_A.pdb:0.1566090000):0.1072120000	2jd7_A.pdb:0.0815620000):0.0127113000	1krq_A.pdb:0.1225300000):0.0514865000	1vlg_A.pdb:0.1661990000):0.0435130000	1eum_A.pdb:0.0601880000):0.1496160000):0.1030630000	1nfv_A.pdb:0.3020030000):0.0942353000):0.0704209000):0.0339881000):0.0388345000	((1qgh_A.pdb:0.1102310000	2ux1_A.pdb:0.1812670000):0.0903232000	((((1dps_A.pdb:0.1043720000	1jts_A.pdb:0.0875760000):0.1302090000	1o9r_A.pdb:0.0498600000):0.1466630000	(1tjo_A.pdb:0.0738250000	1tk6_A.pdb:0.0321450000):0.1396880000):0.1088650000	2vzb_A.pdb:0.3052440000):0.0440528000):0.0144234000):0.0441067000):0.0500395000);
(1ji5_A.pdb:0.2093410000	1jig_A.pdb:0.0513080000	(1n1q_A.pdb:0.0327340000	(((2chp_A.pdb:0.0713300000	2vzb_A.pdb:0.4217940000):0.0587208000	((1ji4_A.pdb:0.1818320000	(((((1dps_A.pdb:0.0862550000	1o9r_A.pdb:0.1921830000):0.0952308000	1jts_A.pdb:0.0117830000):0.1121010000	1uvh_A.pdb:0.3085790000):0.0839481000	(1tjo_A.pdb:0.0466530000	1tk6_A.pdb:0.0896170000):0.3569750000):0.0000023318	((((((2fzf_A.pdb:0.6044710000	1yuz_A.pdb:0.4079160000):0.1598870000	1lko_A.pdb:0.3002100000):0.1161700000	3qhb_A.pdb:0.4528170000):0.2167270000	(1otk_A.pdb:0.6867800000	((((((((1oqu_A.pdb:0.0570720000	1r2f_A.pdb:0.1209230000):0.0713478000	1uzr_A.pdb:0.0470370000):0.2179440000	1mxr_A.pdb:0.3041120000):0.1920190000	((1jk0_A.pdb:0.3722400000	2uw2_A.pdb:0.2148340000):0.1577890000	1w68_A.pdb:0.1141050000):0.2032450000):0.1725520000	3ee4_A.pdb:0.4024220000):0.0838817000	(((2inc_B.pdb:0.3529760000	2inp_C.pdb:0.5004840000):0.1351900000	1mty_B.pdb:0.6352830000):0.0974619000	(1mty_D.pdb:0.4824170000	3dhg_A.pdb:0.5785420000):0.3534090000):0.4026610000):0.0553215000	1za0_A.pdb:0.6174670000):0.0995645000	((2uw1_A.pdb:0.0645930000	2uw1_B.pdb:0.1106700000):0.0742146000	1afr_A.pdb:0.0957820000):0.1595610000):0.4447770000):0.1862090000):0.0756379000	1nfv_A.pdb:0.4490790000):0.0483592000	((((1bcf_A.pdb:0.0565410000	3e1q_A.pdb:0.1286440000):0.0326657000	2fkz_A.pdb:0.0124940000):0.1321490000	1jgc_A.pdb:0.1849860000):0.0558681000	((((1lb3_A.pdb:0.0329970000	(1bg7_A.pdb:0.2915180000	1r03_A.pdb:0.0545220000):0.0597521000):0.0546333000	2za7_A.pdb:0.0882070000):0.1131710000	3e6s_A.pdb:0.2090370000):0.0574717000	((((1z6o_A.pdb:0.5425320000	1z6o_M.pdb:0.1112910000):0.1239700000	1vlg_A.pdb:0.0877750000):0.0568431000	1eum_A.pdb:0.0990640000):0.0194621000	(1krq_A.pdb:0.1104300000	2jd7_A.pdb:0.1555370000):0.0000021277):0.0854025000):0.0962327000):0.0798310000):0.0786010000):0.0184459000):0.0122218000	2fjc_A.pdb:0.1151620000):0.0404193000):0.0475096000	(1qgh_A.pdb:0.1635000000	2ux1_A.pdb:0.1141390000):0.1276720000):0.0794682000):0.0461292000);
(1ji5_A.pdb:0.1674400000	1jig_A.pdb:0.1132010000	(1n1q_A.pdb:0.0300680000	((2chp_A.pdb:0.1192600000	(((1ji4_A.pdb:0.2091880000	2fjc_A.pdb:0.0557520000):0.0414120000	1uvh_A.pdb:0.3889110000):0.0657556000	(2fzf_A.pdb:0.9067350000	((((((1bcf_A.pdb:0.0493370000	3e1q_A.pdb:0.0891370000):0.0272513000	2fkz_A.pdb:0.0446470000):0.0224650000	1jgc_A.pdb:0.1806600000):0.1085740000	((((((1lb3_A.pdb:0.0499420000	1bg7_A.pdb:0.3018380000):0.0603522000	1r03_A.pdb:0.1171290000):0.0617323000	2za7_A.pdb:0.0452330000):0.1053700000	3e6s_A.pdb:0.1287810000):0.1053190000	((((1z6o_A.pdb:0.4104330000	1z6o_M.pdb:0.2065260000):0.0733151000	1vlg_A.pdb:0.1048300000):0.0771643000	2jd7_A.pdb:0.0325070000):0.0613876000	1krq_A.pdb:0.0597990000):0.0000020650):0.0592355000	1eum_A.pdb:0.1285710000):0.1145650000):0.0894016000	1nfv_A.pdb:0.1307760000):0.0862222000	(((1lko_A.pdb:0.3894220000	1yuz_A.pdb:0.4007020000):0.1711610000	3qhb_A.pdb:0.3755520000):0.2146800000	(1otk_A.pdb:0.9528560000	(((((((1oqu_A.pdb:0.1689980000	1r2f_A.pdb:0.0641870000):0.0553852000	1uzr_A.pdb:0.0616010000):0.2514630000	1mxr_A.pdb:0.4617600000):0.1590980000	((1jk0_A.pdb:0.3996290000	2uw2_A.pdb:0.2414560000):0.1202000000	1w68_A.pdb:0.1311380000):0.1730070000):0.1777910000	3ee4_A.pdb:0.5545620000):0.0850718000	((2inc_B.pdb:0.4719860000	(2inp_C.pdb:0.5094750000	1mty_B.pdb:0.5781260000):0.0747699000):0.2293470000	(1mty_D.pdb:0.4342050000	3dhg_A.pdb:0.5825380000):0.2407020000):0.3378620000):0.1212440000	((2uw1_A.pdb:0.0572760000	(2uw1_B.pdb:0.1135260000	1afr_A.pdb:0.1624160000):0.0464302000):0.1963940000	1za0_A.pdb:0.5301860000):0.1183710000):0.2904320000):0.2577330000):0.1369660000):0.0477741000):0.0809192000):0.0230804000):0.0380442000	(((1qgh_A.pdb:0.1536890000	2ux1_A.pdb:0.1247920000):0.1418210000	(((1dps_A.pdb:0.0649770000	1jts_A.pdb:0.1077920000):0.1561140000	1o9r_A.pdb:0.0471760000):0.1170800000	(1tjo_A.pdb:0.0682280000	1tk6_A.pdb:0.0669070000):0.1514520000):0.1182930000):0.0000028261	2vzb_A.pdb:0.4752190000):0.0611082000):0.1000140000):0.0691705000);
(1ji5_A.pdb:0.1260370000	(1jig_A.pdb:0.1269530000	1n1q_A.pdb:0.0227300000):0.0495035000	(((2chp_A.pdb:0.1107680000	(((1ji4_A.pdb:0.1553810000	((((((2fzf_A.pdb:0.5894120000	1yuz_A.pdb:0.3205420000):0.1987760000	1lko_A.pdb:0.2155880000):0.1282540000	3qhb_A.pdb:0.3879780000):0.1895550000	(1otk_A.pdb:0.8816820000	((((((((1oqu_A.pdb:0.1341020000	1r2f_A.pdb:0.1341570000):0.0761651000	1uzr_A.pdb:0.0295830000):0.2796300000	1mxr_A.pdb:0.3848050000):0.1260820000	((1jk0_A.pdb:0.3346490000	2uw2_A.pdb:0.2117070000):0.1559020000	1w68_A.pdb:0.1127730000):0.2932400000):0.1649920000	3ee4_A.pdb:0.3776040000):0.0938856000	(((2inc_B.pdb:0.4684480000	1mty_B.pdb:0.5991690000):0.0680559000	2inp_C.pdb:0.3962050000):0.1255940000	(1mty_D.pdb:0.5224790000	3dhg_A.pdb:0.5181450000):0.2875660000):0.3180690000):0.1512920000	((2uw1_A.pdb:0.1002780000	2uw1_B.pdb:0.1122110000):0.0277654000	1afr_A.pdb:0.1112190000):0.2443710000):0.0727611000	1za0_A.pdb:0.5634950000):0.1771080000):0.3426310000):0.0094202900	1nfv_A.pdb:0.2275070000):0.0395656000	((((1bcf_A.pdb:0.0620430000	3e1q_A.pdb:0.0596690000):0.0215516000	2fkz_A.pdb:0.0289450000):0.0205632000	1jgc_A.pdb:0.1247040000):0.1041380000	((((((((1lb3_A.pdb:0.0249690000	2za7_A.pdb:0.0577460000):0.0428476000	(1bg7_A.pdb:0.2538370000	1r03_A.pdb:0.0535760000):0.0823840000):0.0847644000	(1z6o_A.pdb:0.3449300000	1z6o_M.pdb:0.2404680000):0.0982020000):0.0530011000	3e6s_A.pdb:0.1685850000):0.0667468000	2jd7_A.pdb:0.0691830000):0.0157125000	1krq_A.pdb:0.0566870000):0.0479350000	1vlg_A.pdb:0.0953800000):0.0234787000	1eum_A.pdb:0.0788930000):0.1465620000):0.0477401000):0.1034920000):0.0000028601	2fjc_A.pdb:0.1220970000):0.0384868000	(1uvh_A.pdb:0.3210660000	2vzb_A.pdb:0.1913520000):0.1255270000):0.0133106000):0.0196792000	(((1dps_A.pdb:0.1369430000	1jts_A.pdb:0.0579090000):0.1688600000	1o9r_A.pdb:0.0395400000):0.1504010000	(1tjo_A.pdb:0.0560610000	1tk6_A.pdb:0.0392690000):0.0819633000):0.1565270000):0.0053532300	(1qgh_A.pdb:0.0503880000	2ux1_A.pdb:0.1391610000):0.1626040000):0.0188228000);
(1ji5_A.pdb:0.1440030000	1jig_A.pdb:0.0532890000	(((1n1q_A.pdb:0.0543020000	2chp_A.pdb:0.0667870000):0.0155308000	((1ji4_A.pdb:0.1422210000	(((((2fzf_A.pdb:0.5220010000	1yuz_A.pdb:0.2687540000):0.2140920000	3qhb_A.pdb:0.3288890000):0.0654867000	(1lko_A.pdb:0.1264880000	(1otk_A.pdb:1.1417030000	(((((((1oqu_A.pdb:0.1189560000	1r2f_A.pdb:0.1082060000):0.0759545000	1uzr_A.pdb:0.0745140000):0.1937210000	1mxr_A.pdb:0.3252840000):0.1720090000	((1jk0_A.pdb:0.3087090000	2uw2_A.pdb:0.2495610000):0.0801806000	1w68_A.pdb:0.2086180000):0.3158220000):0.1835700000	(3ee4_A.pdb:0.3173360000	((2inc_B.pdb:0.4325900000	(2inp_C.pdb:0.3446410000	1mty_B.pdb:0.7007780000):0.0393565000):0.2126100000	(1mty_D.pdb:0.4085800000	3dhg_A.pdb:0.4959290000):0.1919930000):0.2880960000):0.0843748000):0.1367650000	((2uw1_A.pdb:0.0966970000	2uw1_B.pdb:0.1131110000):0.0713284000	1afr_A.pdb:0.0796230000):0.3499400000):0.0150088000	1za0_A.pdb:0.6425600000):0.1089020000):0.4178970000):0.0756108000):0.2272820000	1nfv_A.pdb:0.3046670000):0.0143780000	((((1bcf_A.pdb:0.0391840000	3e1q_A.pdb:0.0677610000):0.0647216000	2fkz_A.pdb:0.0819530000):0.0396549000	1jgc_A.pdb:0.1007890000):0.0543183000	((((1lb3_A.pdb:0.0439580000	2za7_A.pdb:0.0582090000):0.0554725000	(1bg7_A.pdb:0.2297420000	1r03_A.pdb:0.0924020000):0.0402417000):0.1211230000	3e6s_A.pdb:0.1389760000):0.0128701000	((((1z6o_A.pdb:0.4067030000	1z6o_M.pdb:0.1821890000):0.0644926000	1vlg_A.pdb:0.0491580000):0.0350778000	1eum_A.pdb:0.0970020000):0.0091058500	(1krq_A.pdb:0.0724880000	2jd7_A.pdb:0.1291100000):0.0152646000):0.0800889000):0.1326830000):0.0741885000):0.1863240000):0.0140594000	2fjc_A.pdb:0.1532950000):0.0279840000):0.0282776000	((1qgh_A.pdb:0.0941560000	2ux1_A.pdb:0.0668880000):0.1237680000	(((((1dps_A.pdb:0.1719440000	1jts_A.pdb:0.0812700000):0.0828470000	1o9r_A.pdb:0.1317340000):0.0995817000	(1tjo_A.pdb:0.0550460000	1tk6_A.pdb:0.0102060000):0.1782520000):0.0310710000	1uvh_A.pdb:0.3174070000):0.1305780000	2vzb_A.pdb:0.3061110000):0.0318533000):0.0061035800):0.0212170000);
(1ji5_A.pdb:0.2065740000	1jig_A.pdb:0.1005960000	(1n1q_A.pdb:0.0321200000	((2chp_A.pdb:0.0965620000	((1ji4_A.pdb:0.2209990000	(2fjc_A.pdb:0.1004680000	1uvh_A.pdb:0.3831470000):0.0164923000):0.0801898000	((2fzf_A.pdb:0.7850840000	(((((1bcf_A.pdb:0.0733160000	3e1q_A.pdb:0.0613760000):0.0449751000	2fkz_A.pdb:0.0528590000):0.0331933000	1jgc_A.pdb:0.1729340000):0.1247710000	((((((((1lb3_A.pdb:0.0361350000	2za7_A.pdb:0.1338570000):0.0614344000	1bg7_A.pdb:0.2416710000):0.0467215000	1r03_A.pdb:0.0752650000):0.1046460000	3e6s_A.pdb:0.1197020000):0.1150530000	2jd7_A.pdb:0.0797630000):0.0215620000	1krq_A.pdb:0.1045990000):0.0351892000	((1z6o_A.pdb:0.3354040000	1z6o_M.pdb:0.1631590000):0.1470110000	1vlg_A.pdb:0.0844670000):0.0561967000):0.0407720000	1eum_A.pdb:0.1066800000):0.1376400000):0.0835834000	1nfv_A.pdb:0.2560490000):0.1058580000):0.0703708000	(((1lko_A.pdb:0.3218720000	1yuz_A.pdb:0.4118810000):0.0941888000	3qhb_A.pdb:0.5329830000):0.0913800000	(1otk_A.pdb:0.9685640000	((((1oqu_A.pdb:0.0390530000	(1r2f_A.pdb:0.0683090000	1uzr_A.pdb:0.1016510000):0.0505463000):0.2153110000	(1mxr_A.pdb:0.4903900000	((1jk0_A.pdb:0.3104640000	2uw2_A.pdb:0.1373770000):0.0983402000	1w68_A.pdb:0.0982210000):0.3968030000):0.0475889000):0.2139470000	(3ee4_A.pdb:0.4342340000	((2inc_B.pdb:0.3653630000	(2inp_C.pdb:0.3348390000	1mty_B.pdb:0.8147100000):0.1298320000):0.1866670000	(1mty_D.pdb:0.4957110000	3dhg_A.pdb:0.5063300000):0.2847930000):0.3818420000):0.0729891000):0.1442090000	(((2uw1_A.pdb:0.0812320000	2uw1_B.pdb:0.1174320000):0.1244870000	1afr_A.pdb:0.0656040000):0.2945140000	1za0_A.pdb:0.3828710000):0.0954092000):0.3926460000):0.0761341000):0.0341259000):0.2359810000):0.0071338000):0.0557504000	(((1qgh_A.pdb:0.0893240000	2ux1_A.pdb:0.1977070000):0.1901890000	2vzb_A.pdb:0.3791470000):0.0000028015	(((1dps_A.pdb:0.1144120000	1jts_A.pdb:0.1059970000):0.1459370000	1o9r_A.pdb:0.0941150000):0.1784490000	(1tjo_A.pdb:0.0816680000	1tk6_A.pdb:0.0289050000):0.1257380000):0.1409930000):0.0305014000):0.0613105000):0.0831287000);
(1ji5_A.pdb:0.2300330000	((1jig_A.pdb:0.0612800000	(1n1q_A.pdb:0.0597520000	(((2chp_A.pdb:0.1018300000	((2fzf_A.pdb:0.5301570000	(((1lko_A.pdb:0.2791120000	1yuz_A.pdb:0.5484110000):0.1281630000	3qhb_A.pdb:0.4703400000):0.1551010000	(1otk_A.pdb:0.8769240000	(((((((1oqu_A.pdb:0.1100870000	1r2f_A.pdb:0.1200700000):0.0237842000	1uzr_A.pdb:0.0815260000):0.0776184000	1mxr_A.pdb:0.4038140000):0.2765800000	((1jk0_A.pdb:0.3616070000	2uw2_A.pdb:0.1885760000):0.1094000000	1w68_A.pdb:0.1780800000):0.2973800000):0.0330788000	(3ee4_A.pdb:0.4181460000	(((2inc_B.pdb:0.4653130000	1mty_B.pdb:0.5352900000):0.2428430000	2inp_C.pdb:0.4254860000):0.1881460000	(1mty_D.pdb:0.3945120000	3dhg_A.pdb:0.6159070000):0.3073760000):0.3540210000):0.1332750000):0.1283040000	((2uw1_A.pdb:0.0912140000	2uw1_B.pdb:0.1150590000):0.0692310000	1afr_A.pdb:0.1434990000):0.3271740000):0.0446866000	1za0_A.pdb:0.5206430000):0.5506630000):0.1687950000):0.0525586000):0.0309524000	((((1bcf_A.pdb:0.0417790000	3e1q_A.pdb:0.0138060000):0.0167955000	(2fkz_A.pdb:0.0135250000	1jgc_A.pdb:0.1279550000):0.0189289000):0.1903750000	((((((((1lb3_A.pdb:0.0891430000	(1bg7_A.pdb:0.2749260000	1r03_A.pdb:0.0938750000):0.0817443000):0.0428348000	2za7_A.pdb:0.0769550000):0.0886947000	(1z6o_A.pdb:0.4207520000	1z6o_M.pdb:0.1448050000):0.0842985000):0.0869380000	3e6s_A.pdb:0.1802330000):0.0796454000	2jd7_A.pdb:0.0813930000):0.0229774000	1krq_A.pdb:0.1144340000):0.0065015100	1vlg_A.pdb:0.0747480000):0.0386378000	1eum_A.pdb:0.1037400000):0.0138562000):0.1705710000	1nfv_A.pdb:0.1952390000):0.0906330000):0.1791740000):0.0389234000	(1ji4_A.pdb:0.1343710000	2fjc_A.pdb:0.0573960000):0.0620386000):0.0085975400	1uvh_A.pdb:0.4454950000):0.0466668000):0.0190998000):0.0042200600	((((1dps_A.pdb:0.1695780000	1jts_A.pdb:0.0542700000):0.2328640000	1o9r_A.pdb:0.0272870000):0.1512300000	(1tjo_A.pdb:0.1017880000	1tk6_A.pdb:0.0207840000):0.1519740000):0.1867650000	2vzb_A.pdb:0.3134600000):0.0261621000):0.0199091000	(1qgh_A.pdb:0.0658890000	2ux1_A.pdb:0.1472740000):0.2143680000);
(1ji5_A.pdb:0.1517070000	1jig_A.pdb:0.0107060000	((1n1q_A.pdb:0.0073760000	2chp_A.pdb:0.1016160000):0.0242023000	((((1qgh_A.pdb:0.0639510000	2ux1_A.pdb:0.1667740000):0.1731640000	2vzb_A.pdb:0.3279060000):0.0000029923	(((1dps_A.pdb:0.1118810000	1jts_A.pdb:0.0748500000):0.0807046000	1o9r_A.pdb:0.0958480000):0.0838829000	(1tjo_A.pdb:0.0790250000	1tk6_A.pdb:0.0135210000):0.2078220000):0.1114050000):0.0148319000	((1ji4_A.pdb:0.1571410000	(2fjc_A.pdb:0.0462950000	1uvh_A.pdb:0.3284110000):0.0048041600):0.0395479000	(((((2fzf_A.pdb:0.8456080000	1yuz_A.pdb:0.3276540000):0.1245600000	3qhb_A.pdb:0.2340190000):0.0680747000	1lko_A.pdb:0.2816190000):0.2595780000	(((((1bcf_A.pdb:0.0730590000	3e1q_A.pdb:0.0475860000):0.0493875000	2fkz_A.pdb:0.0383220000):0.0661996000	1jgc_A.pdb:0.1232270000):0.0726297000	(((((((((1lb3_A.pdb:0.0228710000	2za7_A.pdb:0.1333060000):0.0545234000	1bg7_A.pdb:0.2541580000):0.0540317000	(1z6o_A.pdb:0.4500650000	1z6o_M.pdb:0.3043150000):0.1013640000):0.0695696000	1r03_A.pdb:0.0818330000):0.1343850000	3e6s_A.pdb:0.0854810000):0.0694578000	2jd7_A.pdb:0.0210890000):0.0474325000	1krq_A.pdb:0.0584410000):0.0571736000	1vlg_A.pdb:0.0846310000):0.0227300000	1eum_A.pdb:0.0568240000):0.1070620000):0.1100380000	1nfv_A.pdb:0.1661690000):0.0553976000):0.0497542000	(1otk_A.pdb:0.8014030000	(((((((1oqu_A.pdb:0.0967350000	1r2f_A.pdb:0.1069110000):0.0600016000	1uzr_A.pdb:0.0506500000):0.2594330000	1mxr_A.pdb:0.3285630000):0.1295720000	((1jk0_A.pdb:0.3624270000	2uw2_A.pdb:0.2248620000):0.1706680000	1w68_A.pdb:0.1714870000):0.1829890000):0.1790630000	(3ee4_A.pdb:0.2787660000	(((2inc_B.pdb:0.3266050000	1mty_B.pdb:0.8866730000):0.1888560000	2inp_C.pdb:0.4897770000):0.1809080000	(1mty_D.pdb:0.3905630000	3dhg_A.pdb:0.5082440000):0.1968320000):0.4516800000):0.0709278000):0.1456380000	((2uw1_A.pdb:0.0924760000	2uw1_B.pdb:0.1138290000):0.1222550000	1afr_A.pdb:0.0528640000):0.3802350000):0.1095090000	1za0_A.pdb:0.4251230000):0.3464030000):0.0890466000):0.1354760000):0.0482790000):0.0363123000):0.0755424000);
(1ji5_A.pdb:0.1506150000	1jig_A.pdb:0.1134360000	(1n1q_A.pdb:0.0221530000	(2chp_A.pdb:0.1086700000	((((1qgh_A.pdb:0.1390360000	2ux1_A.pdb:0.1447530000):0.1279730000	((((2fzf_A.pdb:0.6536530000	(1lko_A.pdb:0.3990820000	1yuz_A.pdb:0.3031020000):0.1424160000):0.0040325100	3qhb_A.pdb:0.5067080000):0.1094510000	(1otk_A.pdb:0.7188740000	(((((((1oqu_A.pdb:0.1241130000	1r2f_A.pdb:0.0919940000):0.0693889000	1uzr_A.pdb:0.0523940000):0.1897720000	1mxr_A.pdb:0.4887090000):0.2074180000	((1jk0_A.pdb:0.4196030000	2uw2_A.pdb:0.2037440000):0.0822665000	1w68_A.pdb:0.1096630000):0.2354840000):0.0965876000	((2inc_B.pdb:0.3284920000	(2inp_C.pdb:0.4775220000	1mty_B.pdb:0.6093450000):0.1172440000):0.1743350000	(1mty_D.pdb:0.4782070000	3dhg_A.pdb:0.4483510000):0.3764600000):0.1846260000):0.1208010000	3ee4_A.pdb:0.3870210000):0.1630030000	(((2uw1_A.pdb:0.0881720000	2uw1_B.pdb:0.1044380000):0.1000660000	1afr_A.pdb:0.1017770000):0.2510170000	1za0_A.pdb:0.7497540000):0.0608368000):0.3486350000):0.1224480000):0.0597814000	((((1bcf_A.pdb:0.0906390000	3e1q_A.pdb:0.0652160000):0.0285448000	(2fkz_A.pdb:0.0397580000	1jgc_A.pdb:0.1863570000):0.0214631000):0.0635222000	(((((((((1lb3_A.pdb:0.0468870000	2za7_A.pdb:0.1049940000):0.0705519000	1bg7_A.pdb:0.2590330000):0.0871316000	1r03_A.pdb:0.0678480000):0.0923634000	(1z6o_A.pdb:0.3772890000	1z6o_M.pdb:0.3009220000):0.0934877000):0.0600675000	3e6s_A.pdb:0.1888100000):0.0768310000	2jd7_A.pdb:0.1054560000):0.0357725000	1krq_A.pdb:0.1672760000):0.0302623000	1vlg_A.pdb:0.1600170000):0.0299121000	1eum_A.pdb:0.1503140000):0.1461570000):0.1413230000	1nfv_A.pdb:0.2637210000):0.0981541000):0.0724279000):0.0317190000	(((((1dps_A.pdb:0.1949270000	1jts_A.pdb:0.0719660000):0.1628260000	1o9r_A.pdb:0.1294160000):0.1519200000	(1tjo_A.pdb:0.0404890000	1tk6_A.pdb:0.0383990000):0.1474720000):0.0649610000	1uvh_A.pdb:0.3052960000):0.0640796000	2vzb_A.pdb:0.3640290000):0.1061080000):0.0088639800	(1ji4_A.pdb:0.1653270000	2fjc_A.pdb:0.0973660000):0.0585252000):0.0334704000):0.0270261000):0.0497764000);
(1ji5_A.pdb:0.1952900000	1jig_A.pdb:0.1061510000	(1n1q_A.pdb:0.0259800000	(2chp_A.pdb:0.1775630000	(((1qgh_A.pdb:0.0863910000	2ux1_A.pdb:0.1250380000):0.1203170000	2vzb_A.pdb:0.3334000000):0.0153605000	((((1ji4_A.pdb:0.1409490000	2fjc_A.pdb:0.1609180000):0.0009927940	1uvh_A.pdb:0.4462850000):0.0428450000	(((((2fzf_A.pdb:0.7598810000	1yuz_A.pdb:0.2419420000):0.1431460000	(1lko_A.pdb:0.2298650000	3qhb_A.pdb:0.4868580000):0.0715039000):0.1756520000	1nfv_A.pdb:0.3526370000):0.0090045200	(1otk_A.pdb:0.7488410000	(((((((1oqu_A.pdb:0.1474360000	1r2f_A.pdb:0.0974620000):0.0733070000	1uzr_A.pdb:0.0242650000):0.2353440000	1mxr_A.pdb:0.3535110000):0.1877170000	((1jk0_A.pdb:0.4728140000	2uw2_A.pdb:0.2708460000):0.0587100000	1w68_A.pdb:0.1658370000):0.1317870000):0.1031000000	(3ee4_A.pdb:0.3705680000	((2inc_B.pdb:0.4429230000	(2inp_C.pdb:0.3698590000	1mty_B.pdb:0.6077690000):0.1451580000):0.1350090000	(1mty_D.pdb:0.5143080000	3dhg_A.pdb:0.4417180000):0.3642830000):0.3667660000):0.0992058000):0.2826350000	(2uw1_A.pdb:0.0064720000	(2uw1_B.pdb:0.1220190000	1afr_A.pdb:0.1824700000):0.0900834000):0.4368070000):0.1165440000	1za0_A.pdb:0.5331040000):0.2768640000):0.2152160000):0.0680441000	(((1bcf_A.pdb:0.0716400000	(3e1q_A.pdb:0.0571910000	2fkz_A.pdb:0.0519250000):0.0120634000):0.0843397000	1jgc_A.pdb:0.1645700000):0.0926182000	((((((1lb3_A.pdb:0.0470310000	1bg7_A.pdb:0.2600600000):0.0000021037	2za7_A.pdb:0.0554650000):0.0734768000	1r03_A.pdb:0.0566490000):0.0632564000	3e6s_A.pdb:0.1644270000):0.0843810000	(1z6o_A.pdb:0.3832790000	1z6o_M.pdb:0.2843380000):0.1339050000):0.0196385000	(1eum_A.pdb:0.1304220000	((1krq_A.pdb:0.1257620000	2jd7_A.pdb:0.1209920000):0.0607581000	1vlg_A.pdb:0.1021010000):0.0314004000):0.0853696000):0.1771890000):0.0413774000):0.1802260000):0.0335859000	(((1dps_A.pdb:0.1346070000	1jts_A.pdb:0.0656710000):0.0583269000	1o9r_A.pdb:0.1438710000):0.1512210000	(1tjo_A.pdb:0.0427360000	1tk6_A.pdb:0.0588770000):0.2719670000):0.0606360000):0.0309056000):0.0637596000):0.0672456000):0.0404008000);
(1ji5_A.pdb:0.1085020000	1jig_A.pdb:0.0827200000	(((1n1q_A.pdb:0.0552650000	(2chp_A.pdb:0.0624630000	(((1ji4_A.pdb:0.1845390000	1uvh_A.pdb:0.3285370000):0.0000024253	2fjc_A.pdb:0.1128210000):0.0173234000	((((2fzf_A.pdb:0.5316550000	3qhb_A.pdb:0.3761120000):0.0859206000	(1lko_A.pdb:0.1688530000	1yuz_A.pdb:0.5164160000):0.0779423000):0.1387960000	((((1bcf_A.pdb:0.0797790000	3e1q_A.pdb:0.1170110000):0.0460372000	(2fkz_A.pdb:0.0442760000	1jgc_A.pdb:0.1445010000):0.0107508000):0.0398701000	((((1lb3_A.pdb:0.0348780000	(2za7_A.pdb:0.0281450000	3e6s_A.pdb:0.1780030000):0.0717128000):0.0688604000	1r03_A.pdb:0.0946820000):0.0614317000	1bg7_A.pdb:0.2250530000):0.0934718000	((((1z6o_A.pdb:0.4097690000	1z6o_M.pdb:0.1717660000):0.2075820000	1vlg_A.pdb:0.1107120000):0.0303129000	2jd7_A.pdb:0.1412320000):0.0382061000	(1eum_A.pdb:0.0864150000	1krq_A.pdb:0.0884770000):0.0207034000):0.0954162000):0.0809943000):0.1131820000	1nfv_A.pdb:0.1966150000):0.0876296000):0.0000022205	(1otk_A.pdb:0.7544220000	(((((((1oqu_A.pdb:0.1332260000	1uzr_A.pdb:0.0632800000):0.0424487000	1r2f_A.pdb:0.0975620000):0.1731970000	1mxr_A.pdb:0.4786270000):0.1030980000	((1jk0_A.pdb:0.2801070000	2uw2_A.pdb:0.2122080000):0.1656920000	1w68_A.pdb:0.1307520000):0.2540960000):0.0646961000	(3ee4_A.pdb:0.4325390000	((2inc_B.pdb:0.3764950000	(2inp_C.pdb:0.4309890000	1mty_B.pdb:0.6322390000):0.1209390000):0.0856060000	(1mty_D.pdb:0.4830200000	3dhg_A.pdb:0.4263250000):0.2285420000):0.3459920000):0.1045380000):0.1929300000	(2uw1_A.pdb:0.0514510000	(2uw1_B.pdb:0.0754920000	1afr_A.pdb:0.1655480000):0.0461391000):0.3103290000):0.1339980000	1za0_A.pdb:0.5061760000):0.2347300000):0.2503060000):0.0939757000):0.0494876000):0.0203982000):0.0266024000	((1qgh_A.pdb:0.1113410000	2ux1_A.pdb:0.0764740000):0.1129930000	(((1dps_A.pdb:0.0795530000	1jts_A.pdb:0.0998820000):0.0794378000	1o9r_A.pdb:0.0464220000):0.1885400000	(1tjo_A.pdb:0.0429360000	1tk6_A.pdb:0.0473210000):0.1829830000):0.1082350000):0.0000025773):0.0255603000	2vzb_A.pdb:0.3755940000):0.0702638000);
(1ji5_A.pdb:0.1359300000	(1jig_A.pdb:0.1150140000	1n1q_A.pdb:0.0328060000):0.0684839000	(((2chp_A.pdb:0.0748720000	(2fzf_A.pdb:0.8014150000	(((((((1bcf_A.pdb:0.0928280000	3e1q_A.pdb:0.0626400000):0.0345573000	2fkz_A.pdb:0.0670100000):0.0496180000	1jgc_A.pdb:0.1347950000):0.0516267000	((((((1lb3_A.pdb:0.0523070000	2za7_A.pdb:0.0969880000):0.0778369000	1bg7_A.pdb:0.1520120000):0.0357291000	1r03_A.pdb:0.0224330000):0.0855243000	(1z6o_A.pdb:0.3400500000	1z6o_M.pdb:0.2342910000):0.1590870000):0.0822732000	3e6s_A.pdb:0.1307710000):0.0311979000	((1eum_A.pdb:0.1443420000	1krq_A.pdb:0.1043270000):0.0126839000	(2jd7_A.pdb:0.0775460000	1vlg_A.pdb:0.1175570000):0.0275687000):0.0419287000):0.0978936000):0.1359500000	1nfv_A.pdb:0.2585800000):0.0869099000	(1lko_A.pdb:0.2378000000	(1yuz_A.pdb:0.4057780000	3qhb_A.pdb:0.5210050000):0.0704613000):0.1089250000):0.1100550000	(1otk_A.pdb:0.9591220000	(((((((1oqu_A.pdb:0.1457940000	1r2f_A.pdb:0.1138060000):0.0683381000	1uzr_A.pdb:0.0454840000):0.2540490000	1mxr_A.pdb:0.4456350000):0.1228110000	((1jk0_A.pdb:0.4012560000	2uw2_A.pdb:0.2774010000):0.0789895000	1w68_A.pdb:0.1650100000):0.3000590000):0.1185360000	(3ee4_A.pdb:0.3855300000	((2inc_B.pdb:0.4187720000	(2inp_C.pdb:0.3678500000	1mty_B.pdb:0.6553950000):0.0930261000):0.2126930000	(1mty_D.pdb:0.5302950000	3dhg_A.pdb:0.4644240000):0.2618340000):0.4518720000):0.1729850000):0.1808190000	((2uw1_A.pdb:0.1056590000	2uw1_B.pdb:0.0844100000):0.0996185000	1afr_A.pdb:0.0971840000):0.3566900000):0.0981787000	1za0_A.pdb:0.6102600000):0.2804800000):0.1870710000):0.0367101000):0.0862100000):0.0258512000	((1ji4_A.pdb:0.1669590000	1uvh_A.pdb:0.4033940000):0.0000023481	2fjc_A.pdb:0.0681420000):0.0833548000):0.0696712000	((1qgh_A.pdb:0.1003570000	2ux1_A.pdb:0.1431730000):0.1066080000	((((1dps_A.pdb:0.1065030000	1jts_A.pdb:0.0899560000):0.1238610000	1o9r_A.pdb:0.0251720000):0.1544540000	(1tjo_A.pdb:0.0611580000	1tk6_A.pdb:0.0280610000):0.1312040000):0.1437090000	2vzb_A.pdb:0.3502980000):0.0000020181):0.0418057000):0.0367529000);
(1ji5_A.pdb:0.1871070000	((1jig_A.pdb:0.1408430000	((((2chp_A.pdb:0.1212370000	(1qgh_A.pdb:0.1928910000	2ux1_A.pdb:0.0987320000):0.1513090000):0.0069575500	((((1dps_A.pdb:0.1022000000	1jts_A.pdb:0.0635070000):0.1718140000	1o9r_A.pdb:0.0451240000):0.2019620000	(1tjo_A.pdb:0.0507450000	1tk6_A.pdb:0.0227980000):0.0763856000):0.1675690000	(1uvh_A.pdb:0.3419070000	2vzb_A.pdb:0.1806560000):0.0986020000):0.0629373000):0.0480814000	2fjc_A.pdb:0.1240000000):0.0000022767	(((((2fzf_A.pdb:0.7310700000	1yuz_A.pdb:0.3042840000):0.1162130000	1lko_A.pdb:0.3853190000):0.1115400000	3qhb_A.pdb:0.4715720000):0.0945354000	(1otk_A.pdb:0.6728820000	(((((((1oqu_A.pdb:0.1890690000	1r2f_A.pdb:0.1172980000):0.0479522000	1uzr_A.pdb:0.0808770000):0.2133330000	1mxr_A.pdb:0.5001180000):0.2005360000	((1jk0_A.pdb:0.3813440000	2uw2_A.pdb:0.1294580000):0.1260860000	1w68_A.pdb:0.0956840000):0.1635260000):0.0576054000	((2inc_B.pdb:0.3751120000	(2inp_C.pdb:0.4937110000	1mty_B.pdb:0.5724520000):0.1078110000):0.1067630000	(1mty_D.pdb:0.4532050000	3dhg_A.pdb:0.5209230000):0.2986010000):0.2283060000):0.0808537000	3ee4_A.pdb:0.5600490000):0.1667370000	((2uw1_A.pdb:0.0369850000	(2uw1_B.pdb:0.1009280000	1afr_A.pdb:0.1457880000):0.0594902000):0.3630470000	1za0_A.pdb:0.5838040000):0.0434381000):0.2668910000):0.2217070000):0.0132771000	(((1bcf_A.pdb:0.0697770000	(3e1q_A.pdb:0.0620100000	((((((((1lb3_A.pdb:0.0630150000	2za7_A.pdb:0.0622760000):0.0261537000	1bg7_A.pdb:0.2396600000):0.0423074000	1r03_A.pdb:0.0654090000):0.0963381000	(1z6o_A.pdb:0.5091960000	1z6o_M.pdb:0.2549370000):0.1180830000):0.0626817000	3e6s_A.pdb:0.1331470000):0.0846860000	2jd7_A.pdb:0.0654000000):0.0455527000	1krq_A.pdb:0.1269000000):0.0632007000	(1eum_A.pdb:0.0924540000	1vlg_A.pdb:0.1239130000):0.0504499000):0.1394730000):0.0491083000):0.0037283000	(2fkz_A.pdb:0.0479740000	1jgc_A.pdb:0.1728090000):0.0318953000):0.1283930000	1nfv_A.pdb:0.2409850000):0.0776579000):0.1329910000):0.0612036000):0.0202402000	1n1q_A.pdb:0.0000030000):0.1130690000	1ji4_A.pdb:0.1850050000);
(1ji5_A.pdb:0.0773400000	1jig_A.pdb:0.0683940000	(1n1q_A.pdb:0.0334090000	((2chp_A.pdb:0.1490380000	(((1ji4_A.pdb:0.1162580000	2fjc_A.pdb:0.0861950000):0.0259292000	1uvh_A.pdb:0.3160250000):0.0099742400	(((2fzf_A.pdb:0.5791710000	((1lko_A.pdb:0.3143950000	1yuz_A.pdb:0.4578620000):0.1030430000	3qhb_A.pdb:0.4530250000):0.1087670000):0.0885510000	(1otk_A.pdb:0.8844420000	(((((((1oqu_A.pdb:0.1244010000	1r2f_A.pdb:0.1536340000):0.0663734000	1uzr_A.pdb:0.0898010000):0.2389020000	1mxr_A.pdb:0.4349290000):0.1316700000	((1jk0_A.pdb:0.3863060000	2uw2_A.pdb:0.2445240000):0.1182040000	1w68_A.pdb:0.1418750000):0.2670640000):0.0671205000	(3ee4_A.pdb:0.5124070000	((2inc_B.pdb:0.3886190000	(2inp_C.pdb:0.4195290000	1mty_B.pdb:0.6591300000):0.0867313000):0.1162250000	(1mty_D.pdb:0.3899600000	3dhg_A.pdb:0.4753300000):0.2281910000):0.2513680000):0.0813327000):0.0543521000	((2uw1_A.pdb:0.0635620000	2uw1_B.pdb:0.1038170000):0.1051240000	1afr_A.pdb:0.0943860000):0.4055490000):0.0370524000	1za0_A.pdb:0.5639730000):0.3365540000):0.1769280000):0.0179890000	((((1bcf_A.pdb:0.0600650000	3e1q_A.pdb:0.1034000000):0.0599457000	(2fkz_A.pdb:0.0558820000	1nfv_A.pdb:0.3266270000):0.0216100000):0.0613537000	1jgc_A.pdb:0.1060180000):0.1113910000	(((((((1lb3_A.pdb:0.0210670000	(1bg7_A.pdb:0.2104040000	1r03_A.pdb:0.1129510000):0.0797227000):0.0781038000	2za7_A.pdb:0.0445100000):0.1020840000	3e6s_A.pdb:0.1150260000):0.0786761000	(1z6o_A.pdb:0.3954400000	1z6o_M.pdb:0.2138340000):0.0723856000):0.0551996000	2jd7_A.pdb:0.0751990000):0.0472321000	1krq_A.pdb:0.0760330000):0.0399818000	(1eum_A.pdb:0.1425860000	1vlg_A.pdb:0.1178240000):0.0240031000):0.1484620000):0.1329670000):0.1464720000):0.0082483700):0.0401850000	(((1qgh_A.pdb:0.0538230000	2ux1_A.pdb:0.1208830000):0.1403490000	2vzb_A.pdb:0.2530640000):0.0040068400	(((1dps_A.pdb:0.1594700000	1jts_A.pdb:0.0807450000):0.0668727000	1o9r_A.pdb:0.1268340000):0.0804040000	(1tjo_A.pdb:0.0791180000	1tk6_A.pdb:0.0277460000):0.2016770000):0.1011440000):0.0431760000):0.0701669000):0.0586366000);
(1ji5_A.pdb:0.1598520000	1jig_A.pdb:0.0684830000	(1n1q_A.pdb:0.0071230000	(((2chp_A.pdb:0.1373290000	(1uvh_A.pdb:0.3181180000	2vzb_A.pdb:0.2685270000):0.0809926000):0.0203836000	((1ji4_A.pdb:0.1329950000	((((2fzf_A.pdb:0.5246640000	((1lko_A.pdb:0.1085360000	1yuz_A.pdb:0.5588100000):0.1089970000	3qhb_A.pdb:0.4487320000):0.2046880000):0.0444106000	(((((1lb3_A.pdb:0.0358750000	(1bg7_A.pdb:0.2774550000	1r03_A.pdb:0.1225420000):0.0254681000):0.0501294000	2za7_A.pdb:0.0177350000):0.1185660000	3e6s_A.pdb:0.1685370000):0.1527120000	(1z6o_A.pdb:0.3958310000	1z6o_M.pdb:0.3253480000):0.0870459000):0.0983388000	(((1eum_A.pdb:0.1469020000	1krq_A.pdb:0.0892750000):0.0560152000	2jd7_A.pdb:0.0683660000):0.0900545000	1vlg_A.pdb:0.0411050000):0.0295572000):0.0976475000):0.0344788000	1nfv_A.pdb:0.2996360000):0.0854313000	((1bcf_A.pdb:0.0397920000	(3e1q_A.pdb:0.1121260000	(2fkz_A.pdb:0.0713730000	1jgc_A.pdb:0.1845580000):0.0501519000):0.0300650000):0.1326340000	(1otk_A.pdb:0.8496910000	(((((((1oqu_A.pdb:0.1300500000	1r2f_A.pdb:0.0816100000):0.0426356000	1uzr_A.pdb:0.0715320000):0.2328190000	1mxr_A.pdb:0.4139130000):0.1247010000	((1jk0_A.pdb:0.4095050000	2uw2_A.pdb:0.1684230000):0.1165960000	1w68_A.pdb:0.1307630000):0.2412050000):0.1087680000	(3ee4_A.pdb:0.3278170000	((2inc_B.pdb:0.4739820000	(1mty_D.pdb:0.5113850000	3dhg_A.pdb:0.6078510000):0.2151670000):0.1206070000	(2inp_C.pdb:0.3998350000	1mty_B.pdb:0.5340890000):0.2067330000):0.3857990000):0.1612720000):0.1118490000	(2uw1_A.pdb:0.0292660000	(2uw1_B.pdb:0.0959420000	1afr_A.pdb:0.2000460000):0.0796442000):0.3690830000):0.0584777000	1za0_A.pdb:0.4381700000):0.2274220000):0.3062320000):0.0233218000):0.1090440000):0.0469974000	2fjc_A.pdb:0.0879360000):0.0173585000):0.0129323000	((1qgh_A.pdb:0.0462680000	2ux1_A.pdb:0.1561180000):0.1145610000	(((1dps_A.pdb:0.1436810000	1jts_A.pdb:0.0647470000):0.1551420000	1o9r_A.pdb:0.0584880000):0.1809500000	(1tjo_A.pdb:0.1051630000	1tk6_A.pdb:0.0097710000):0.2465960000):0.0839377000):0.0338091000):0.1361370000):0.0383319000);
(1ji5_A.pdb:0.1592400000	1jig_A.pdb:0.0351330000	(1n1q_A.pdb:0.0000030000	((2chp_A.pdb:0.1536080000	(((1ji4_A.pdb:0.2883270000	((((2fzf_A.pdb:0.5506940000	(1lko_A.pdb:0.4348170000	1yuz_A.pdb:0.5152740000):0.1636260000):0.0877250000	3qhb_A.pdb:0.5675160000):0.1151900000	(1otk_A.pdb:0.7838240000	(((((((1oqu_A.pdb:0.0796540000	1r2f_A.pdb:0.0971730000):0.0540562000	1uzr_A.pdb:0.0298680000):0.1571960000	1mxr_A.pdb:0.3402650000):0.2132910000	((1jk0_A.pdb:0.3518180000	2uw2_A.pdb:0.1904600000):0.0681655000	1w68_A.pdb:0.1176440000):0.2397080000):0.1432020000	3ee4_A.pdb:0.3717720000):0.1015330000	(((2uw1_A.pdb:0.0919860000	2uw1_B.pdb:0.1221400000):0.1226630000	1afr_A.pdb:0.1020290000):0.2683110000	1za0_A.pdb:0.4659300000):0.1542190000):0.0717068000	(((2inc_B.pdb:0.3610440000	2inp_C.pdb:0.5840530000):0.1367340000	1mty_B.pdb:0.5187090000):0.1271970000	(1mty_D.pdb:0.3390880000	3dhg_A.pdb:0.6957930000):0.3893050000):0.3429020000):0.4658470000):0.1834450000):0.0146848000	((((1bcf_A.pdb:0.0651500000	3e1q_A.pdb:0.1021320000):0.0270100000	(2fkz_A.pdb:0.0544230000	1jgc_A.pdb:0.1821350000):0.0803871000):0.1607630000	((((((1lb3_A.pdb:0.0000020000	(1bg7_A.pdb:0.2798700000	1r03_A.pdb:0.1520070000):0.0746766000):0.0493662000	2za7_A.pdb:0.1130550000):0.0635139000	3e6s_A.pdb:0.2256460000):0.1033840000	1z6o_A.pdb:0.5041460000):0.0736347000	1z6o_M.pdb:0.3382600000):0.0774116000	(((1eum_A.pdb:0.1238260000	1krq_A.pdb:0.0709690000):0.0229332000	2jd7_A.pdb:0.0819640000):0.0758579000	1vlg_A.pdb:0.1734870000):0.0414309000):0.1556440000):0.1024350000	1nfv_A.pdb:0.3964370000):0.0934707000):0.1278510000):0.0100761000	1uvh_A.pdb:0.3236070000):0.0000022964	2fjc_A.pdb:0.0783010000):0.0467933000):0.0280583000	((1qgh_A.pdb:0.0302940000	2ux1_A.pdb:0.1939550000):0.1404050000	((((1dps_A.pdb:0.1056110000	1jts_A.pdb:0.0962500000):0.1732270000	1o9r_A.pdb:0.0277940000):0.1634510000	(1tjo_A.pdb:0.0674240000	1tk6_A.pdb:0.0059610000):0.2026900000):0.1968860000	2vzb_A.pdb:0.3527220000):0.0131600000):0.0309613000):0.0845027000):0.1188790000);
(1ji5_A.pdb:0.1346180000	1jig_A.pdb:0.0453190000	(1n1q_A.pdb:0.0185640000	((((2chp_A.pdb:0.0649530000	2vzb_A.pdb:0.3621990000):0.0463336000	((1dps_A.pdb:0.1596170000	1jts_A.pdb:0.0886960000):0.1219810000	(1o9r_A.pdb:0.1250380000	(1tjo_A.pdb:0.0378100000	1tk6_A.pdb:0.0425730000):0.2518420000):0.0610214000):0.1545060000):0.0398485000	(1qgh_A.pdb:0.1219840000	2ux1_A.pdb:0.1230350000):0.1225580000):0.0000029608	(((1ji4_A.pdb:0.1901830000	2fjc_A.pdb:0.0591650000):0.1021150000	1uvh_A.pdb:0.4315190000):0.0170267000	((((2fzf_A.pdb:0.6973230000	1yuz_A.pdb:0.3767700000):0.0000025584	1otk_A.pdb:0.7501070000):0.0537765000	((((1bcf_A.pdb:0.0708270000	(3e1q_A.pdb:0.0716060000	2fkz_A.pdb:0.0610950000):0.0189248000):0.0179225000	(1jgc_A.pdb:0.1400730000	(((((1lb3_A.pdb:0.0684350000	2za7_A.pdb:0.0904730000):0.0511171000	(1bg7_A.pdb:0.3031890000	1r03_A.pdb:0.0686650000):0.0385186000):0.0967103000	3e6s_A.pdb:0.2121340000):0.0569611000	(1z6o_A.pdb:0.4589960000	1z6o_M.pdb:0.2183190000):0.1209730000):0.0534555000	((1eum_A.pdb:0.1620570000	1krq_A.pdb:0.1244220000):0.0000024731	(2jd7_A.pdb:0.1316560000	1vlg_A.pdb:0.1144190000):0.0550987000):0.0510584000):0.1457640000):0.0612695000):0.1144250000	1nfv_A.pdb:0.1596630000):0.1380770000	(1lko_A.pdb:0.4281830000	((((((1oqu_A.pdb:0.0789400000	1r2f_A.pdb:0.0802940000):0.0446362000	1uzr_A.pdb:0.0434410000):0.2217770000	(1mxr_A.pdb:0.4559310000	((1jk0_A.pdb:0.3958830000	2uw2_A.pdb:0.2510020000):0.0733555000	1w68_A.pdb:0.1344190000):0.2925770000):0.0556335000):0.1238910000	(3ee4_A.pdb:0.3994590000	(((2inc_B.pdb:0.3751340000	2inp_C.pdb:0.4236350000):0.0790338000	1mty_B.pdb:0.4964380000):0.0856903000	(1mty_D.pdb:0.4134650000	3dhg_A.pdb:0.5977510000):0.3413910000):0.4089180000):0.1152710000):0.2095510000	((2uw1_A.pdb:0.0995410000	2uw1_B.pdb:0.0834380000):0.0504727000	1afr_A.pdb:0.0748430000):0.3096540000):0.1534430000	1za0_A.pdb:0.3713780000):0.1777250000):0.0837282000):0.0840084000):0.0328449000	3qhb_A.pdb:0.5065650000):0.1123940000):0.0348102000):0.0664507000):0.0610080000);
(1ji5_A.pdb:0.1976180000	1jig_A.pdb:0.0873010000	(1n1q_A.pdb:0.0443340000	(2chp_A.pdb:0.1107600000	((((1qgh_A.pdb:0.1084100000	2ux1_A.pdb:0.1095840000):0.1485540000	((((2fzf_A.pdb:0.5154180000	(1lko_A.pdb:0.2780480000	(1yuz_A.pdb:0.4182790000	3qhb_A.pdb:0.4741560000):0.0890200000):0.1685020000):0.1646440000	((((((1bcf_A.pdb:0.0524250000	3e1q_A.pdb:0.0469080000):0.0408779000	1jgc_A.pdb:0.1024030000):0.0198115000	2fkz_A.pdb:0.0651520000):0.1523850000	((((((((1lb3_A.pdb:0.0240360000	2za7_A.pdb:0.1283380000):0.0703985000	(1bg7_A.pdb:0.2673490000	1r03_A.pdb:0.0776640000):0.0199750000):0.0894911000	3e6s_A.pdb:0.1831760000):0.1502410000	2jd7_A.pdb:0.0480710000):0.0183259000	1krq_A.pdb:0.0587310000):0.0084126500	1z6o_M.pdb:0.2616470000):0.0140343000	1vlg_A.pdb:0.0982910000):0.0615551000	1eum_A.pdb:0.0765180000):0.0548563000):0.1000380000	1nfv_A.pdb:0.3380050000):0.0220561000	1z6o_A.pdb:0.3945480000):0.0759377000):0.0023057600	(1otk_A.pdb:0.9295740000	((((((1oqu_A.pdb:0.0802910000	1r2f_A.pdb:0.1283580000):0.0615267000	1uzr_A.pdb:0.0817760000):0.1721350000	1mxr_A.pdb:0.3805560000):0.1762150000	((1jk0_A.pdb:0.4060040000	2uw2_A.pdb:0.1189820000):0.2042880000	1w68_A.pdb:0.1230330000):0.2269250000):0.1525730000	3ee4_A.pdb:0.5303180000):0.0000020453	((((2inc_B.pdb:0.4765760000	2inp_C.pdb:0.4594360000):0.1348250000	1mty_B.pdb:0.5288670000):0.1109660000	(1mty_D.pdb:0.4818090000	3dhg_A.pdb:0.4727750000):0.2784430000):0.2707620000	(((2uw1_A.pdb:0.1258960000	2uw1_B.pdb:0.0813850000):0.0921482000	1afr_A.pdb:0.1150980000):0.2947690000	1za0_A.pdb:0.4505280000):0.2193880000):0.0593012000):0.3019160000):0.2748930000):0.0848781000	2vzb_A.pdb:0.2330190000):0.0030937800):0.0128126000	(((1dps_A.pdb:0.1221420000	1jts_A.pdb:0.1052840000):0.0999792000	1o9r_A.pdb:0.0700780000):0.1422190000	(1tjo_A.pdb:0.0600770000	1tk6_A.pdb:0.0527050000):0.1567430000):0.1144920000):0.0129675000	((1ji4_A.pdb:0.2001370000	2fjc_A.pdb:0.1076620000):0.0227287000	1uvh_A.pdb:0.4349200000):0.0540588000):0.0131877000):0.0426243000):0.0332797000);
(1ji5_A.pdb:0.2130940000	1jig_A.pdb:0.0359190000	(1n1q_A.pdb:0.0172570000	(((2chp_A.pdb:0.0699500000	(1uvh_A.pdb:0.3882410000	2vzb_A.pdb:0.2577800000):0.1099880000):0.0807681000	((1ji4_A.pdb:0.1685700000	2fjc_A.pdb:0.0370750000):0.0586117000	(((((2fzf_A.pdb:0.6336840000	(1lko_A.pdb:0.3715430000	1yuz_A.pdb:0.4346900000):0.2081250000):0.0794597000	1otk_A.pdb:0.9615930000):0.0344955000	3qhb_A.pdb:0.6319210000):0.0381484000	((((((1bcf_A.pdb:0.0721190000	((3e1q_A.pdb:0.0794230000	(1jgc_A.pdb:0.1323670000	1nfv_A.pdb:0.3039090000):0.0470814000):0.0131629000	2fkz_A.pdb:0.0456970000):0.0239246000):0.2330020000	1eum_A.pdb:0.0925330000):0.0284366000	1krq_A.pdb:0.1504130000):0.0205563000	2jd7_A.pdb:0.0873730000):0.0530290000	1vlg_A.pdb:0.1430350000):0.0938101000	((((1lb3_A.pdb:0.0505560000	(1bg7_A.pdb:0.3037190000	1r03_A.pdb:0.0787870000):0.0741764000):0.1024140000	2za7_A.pdb:0.0437260000):0.1465720000	3e6s_A.pdb:0.1584910000):0.0936991000	(1z6o_A.pdb:0.5206950000	1z6o_M.pdb:0.2387460000):0.0902288000):0.0599362000):0.0929867000):0.0646352000	(((((((1oqu_A.pdb:0.1866540000	1r2f_A.pdb:0.1351230000):0.0233439000	1uzr_A.pdb:0.0886020000):0.1701710000	1mxr_A.pdb:0.4596260000):0.1282680000	(((1jk0_A.pdb:0.5196090000	2uw2_A.pdb:0.2054910000):0.1416920000	1w68_A.pdb:0.1029020000):0.1716020000	((2inc_B.pdb:0.3825890000	(2inp_C.pdb:0.5032300000	1mty_B.pdb:0.6774250000):0.1155620000):0.1250550000	(1mty_D.pdb:0.4308970000	3dhg_A.pdb:0.5809040000):0.2800150000):0.2672890000):0.0694804000):0.1633950000	3ee4_A.pdb:0.3916560000):0.0759247000	((2uw1_A.pdb:0.0799030000	2uw1_B.pdb:0.1419050000):0.1059860000	1afr_A.pdb:0.1280390000):0.3077190000):0.0508135000	1za0_A.pdb:0.5285240000):0.4905680000):0.1174490000):0.0034712700):0.0219026000	((1qgh_A.pdb:0.0850730000	2ux1_A.pdb:0.1614490000):0.1266590000	(((1dps_A.pdb:0.1906070000	1jts_A.pdb:0.0764140000):0.1624500000	1o9r_A.pdb:0.0792760000):0.1053550000	(1tjo_A.pdb:0.0363770000	1tk6_A.pdb:0.0630420000):0.2613470000):0.1416950000):0.0502418000):0.0774285000):0.0407586000);
(1ji5_A.pdb:0.1885060000	1jig_A.pdb:0.0959870000	((((1n1q_A.pdb:0.0795720000	(2chp_A.pdb:0.1375160000	(((1ji4_A.pdb:0.1255360000	2fjc_A.pdb:0.0631780000):0.0678836000	1uvh_A.pdb:0.3082800000):0.0000020170	((((2fzf_A.pdb:0.8214740000	1yuz_A.pdb:0.1467530000):0.3018360000	(1lko_A.pdb:0.2648410000	3qhb_A.pdb:0.4814000000):0.1283940000):0.1593570000	(1otk_A.pdb:1.2628130000	(((((((1oqu_A.pdb:0.0739560000	1uzr_A.pdb:0.0772820000):0.0496088000	1r2f_A.pdb:0.0930270000):0.1387220000	1mxr_A.pdb:0.5982180000):0.1880320000	(((1jk0_A.pdb:0.3677520000	2uw2_A.pdb:0.1304620000):0.1011470000	1w68_A.pdb:0.1232350000):0.2879800000	((2inc_B.pdb:0.3961020000	(2inp_C.pdb:0.4118730000	1mty_B.pdb:0.5913760000):0.1991560000):0.1233450000	(1mty_D.pdb:0.3671640000	3dhg_A.pdb:0.4291300000):0.3788690000):0.2687920000):0.0897022000):0.0914405000	3ee4_A.pdb:0.3941520000):0.1742850000	((2uw1_A.pdb:0.0779620000	2uw1_B.pdb:0.1096710000):0.1107650000	1afr_A.pdb:0.1192510000):0.3289600000):0.0586242000	1za0_A.pdb:0.3040240000):0.2467280000):0.1983690000):0.0452139000	(((1bcf_A.pdb:0.0330870000	(3e1q_A.pdb:0.1080890000	(2fkz_A.pdb:0.0238370000	1jgc_A.pdb:0.1886100000):0.0424182000):0.0234601000):0.0617845000	((((((((1lb3_A.pdb:0.0577620000	2za7_A.pdb:0.0663380000):0.0521955000	1bg7_A.pdb:0.3092380000):0.0306369000	1r03_A.pdb:0.0613330000):0.1025840000	(1z6o_A.pdb:0.4417220000	1z6o_M.pdb:0.2028390000):0.0689961000):0.1088120000	3e6s_A.pdb:0.1506990000):0.0605434000	(1krq_A.pdb:0.1034180000	2jd7_A.pdb:0.0766890000):0.0002696280):0.0686281000	1vlg_A.pdb:0.1551400000):0.0750673000	1eum_A.pdb:0.0711730000):0.1691330000):0.1235800000	1nfv_A.pdb:0.2544250000):0.0608127000):0.2698670000):0.0000020216):0.0260321000):0.0590542000	(((1dps_A.pdb:0.1430790000	1jts_A.pdb:0.0988760000):0.1134080000	1o9r_A.pdb:0.0819320000):0.1210200000	(1tjo_A.pdb:0.0532130000	1tk6_A.pdb:0.0219360000):0.1774860000):0.1359240000):0.0000027396	(1qgh_A.pdb:0.0661860000	2ux1_A.pdb:0.1810670000):0.2099870000):0.0287841000	2vzb_A.pdb:0.3574040000):0.0493178000);
(1ji5_A.pdb:0.1752770000	1jig_A.pdb:0.0724220000	(1n1q_A.pdb:0.0239540000	((((2chp_A.pdb:0.0816860000	2vzb_A.pdb:0.3559210000):0.0580514000	(((1dps_A.pdb:0.1579120000	1jts_A.pdb:0.1584040000):0.1491140000	1o9r_A.pdb:0.0203100000):0.2088540000	(1tjo_A.pdb:0.0756770000	1tk6_A.pdb:0.0095430000):0.0744544000):0.1803740000):0.0497408000	(1qgh_A.pdb:0.1004970000	2ux1_A.pdb:0.1388810000):0.1608160000):0.0649041000	((1ji4_A.pdb:0.1632590000	(2fjc_A.pdb:0.0203320000	1uvh_A.pdb:0.4257110000):0.0324501000):0.0372516000	(((2fzf_A.pdb:0.6407940000	((1lko_A.pdb:0.3599640000	1yuz_A.pdb:0.4102310000):0.1103260000	3qhb_A.pdb:0.4942200000):0.0364163000):0.0427154000	(1otk_A.pdb:0.9763100000	(((((((1oqu_A.pdb:0.0999960000	1r2f_A.pdb:0.1061300000):0.0292221000	1uzr_A.pdb:0.0829700000):0.1998440000	1mxr_A.pdb:0.5506980000):0.1140900000	((1jk0_A.pdb:0.3581910000	2uw2_A.pdb:0.2088630000):0.0962895000	1w68_A.pdb:0.1386550000):0.2932060000):0.1038440000	((2inc_B.pdb:0.4125040000	(2inp_C.pdb:0.3600140000	1mty_B.pdb:0.7352740000):0.1347080000):0.2145610000	(1mty_D.pdb:0.5031930000	3dhg_A.pdb:0.5028990000):0.2061650000):0.2527970000):0.1234890000	3ee4_A.pdb:0.4614090000):0.0753215000	(((2uw1_A.pdb:0.0882010000	2uw1_B.pdb:0.0948380000):0.1301270000	1afr_A.pdb:0.1014860000):0.3083580000	1za0_A.pdb:0.4731500000):0.0896746000):0.3108290000):0.1864420000):0.1479300000	((((1bcf_A.pdb:0.0375960000	3e1q_A.pdb:0.1176750000):0.0385505000	(2fkz_A.pdb:0.0374520000	1jgc_A.pdb:0.1574760000):0.0706227000):0.0603563000	((((((((1lb3_A.pdb:0.0359020000	2za7_A.pdb:0.0852870000):0.0716750000	(1bg7_A.pdb:0.3575050000	1r03_A.pdb:0.0825630000):0.0427630000):0.0798298000	3e6s_A.pdb:0.2093680000):0.0642990000	1z6o_A.pdb:0.4097930000):0.0441360000	1z6o_M.pdb:0.2803570000):0.0249677000	(1krq_A.pdb:0.1117410000	2jd7_A.pdb:0.0883930000):0.0176807000):0.0581993000	1vlg_A.pdb:0.1255490000):0.0328757000	1eum_A.pdb:0.1620030000):0.1040950000):0.0894274000	1nfv_A.pdb:0.3069730000):0.1044760000):0.0571160000):0.0537705000):0.0363306000):0.0637111000);
(1ji5_A.pdb:0.1250740000	((1jig_A.pdb:0.0732270000	((2chp_A.pdb:0.0787740000	(2vzb_A.pdb:0.1431100000	(((((((1oqu_A.pdb:0.0827000000	1uzr_A.pdb:0.0784930000):0.0603413000	1r2f_A.pdb:0.0641220000):0.2390460000	1mxr_A.pdb:0.5053750000):0.1685830000	((1jk0_A.pdb:0.4349380000	2uw2_A.pdb:0.1983550000):0.0919855000	1w68_A.pdb:0.1607180000):0.1870380000):0.1887180000	(3ee4_A.pdb:0.3765450000	((2inc_B.pdb:0.3160760000	(2inp_C.pdb:0.4102510000	1mty_B.pdb:0.6097170000):0.1955420000):0.1519650000	(1mty_D.pdb:0.4946970000	3dhg_A.pdb:0.5109700000):0.3347470000):0.4395740000):0.0822984000):0.1037430000	((2uw1_A.pdb:0.0725890000	2uw1_B.pdb:0.0858050000):0.1125240000	1afr_A.pdb:0.0692720000):0.3182930000):0.1017720000	1za0_A.pdb:0.5289710000):0.3911850000):0.1559670000):0.0671406000	(((1qgh_A.pdb:0.0468680000	2ux1_A.pdb:0.1139880000):0.1107810000	(((2fzf_A.pdb:0.7011160000	1yuz_A.pdb:0.3485850000):0.1140610000	(1lko_A.pdb:0.3122890000	3qhb_A.pdb:0.4783430000):0.0957544000):0.2619950000	((((1bcf_A.pdb:0.0487300000	3e1q_A.pdb:0.0752810000):0.0612368000	2fkz_A.pdb:0.0477320000):0.0000028845	(1jgc_A.pdb:0.1096540000	((((((((1lb3_A.pdb:0.0533690000	2za7_A.pdb:0.0829910000):0.0438412000	3e6s_A.pdb:0.2186300000):0.0594782000	(1bg7_A.pdb:0.2828260000	1r03_A.pdb:0.0677240000):0.0459016000):0.1020410000	(1z6o_A.pdb:0.5277160000	1z6o_M.pdb:0.1085040000):0.0929884000):0.0592408000	1krq_A.pdb:0.1126110000):0.0000022444	2jd7_A.pdb:0.1202420000):0.0511656000	1vlg_A.pdb:0.1248580000):0.0664826000	1eum_A.pdb:0.0963860000):0.1429520000):0.0584367000):0.1056710000	1nfv_A.pdb:0.2695570000):0.1663440000):0.1708960000):0.0308299000	((2fjc_A.pdb:0.0188800000	1otk_A.pdb:0.9670010000):0.0255445000	((((1dps_A.pdb:0.1687200000	1jts_A.pdb:0.1467190000):0.1081520000	1o9r_A.pdb:0.0575830000):0.1583220000	(1tjo_A.pdb:0.0403370000	1tk6_A.pdb:0.0172380000):0.1818720000):0.0907125000	1uvh_A.pdb:0.3122590000):0.0982778000):0.0561240000):0.0193716000):0.0255987000):0.0377674000	1n1q_A.pdb:0.0348040000):0.0952082000	1ji4_A.pdb:0.1256260000);
(1ji5_A.pdb:0.1213660000	1jig_A.pdb:0.0762280000	(1n1q_A.pdb:0.0000020000	(2chp_A.pdb:0.1041020000	(((((1qgh_A.pdb:0.0658020000	2ux1_A.pdb:0.0919110000):0.1528390000	((((1dps_A.pdb:0.0433910000	1jts_A.pdb:0.0917760000):0.1695550000	1o9r_A.pdb:0.1001200000):0.1545610000	(1tjo_A.pdb:0.0304530000	1tk6_A.pdb:0.0401220000):0.1530350000):0.1875370000	2vzb_A.pdb:0.3540870000):0.0277287000):0.0273668000	(((((2fzf_A.pdb:0.6454700000	1yuz_A.pdb:0.4581960000):0.1032730000	1lko_A.pdb:0.3128890000):0.0919496000	3qhb_A.pdb:0.5267020000):0.2075910000	(((((1bcf_A.pdb:0.0959450000	(3e1q_A.pdb:0.0975840000	2fkz_A.pdb:0.0468210000):0.0322426000):0.0895820000	1jgc_A.pdb:0.1142900000):0.0653310000	(((((((((1lb3_A.pdb:0.0681940000	2za7_A.pdb:0.0892040000):0.0746205000	1bg7_A.pdb:0.2183120000):0.0495921000	1r03_A.pdb:0.0660010000):0.1219740000	3e6s_A.pdb:0.1662840000):0.0674788000	2jd7_A.pdb:0.0300270000):0.0250895000	1krq_A.pdb:0.1267040000):0.0430065000	1z6o_M.pdb:0.3240300000):0.0689076000	1vlg_A.pdb:0.0757940000):0.0458906000	1eum_A.pdb:0.1445210000):0.0869200000):0.0601077000	1nfv_A.pdb:0.3534380000):0.0000024426	1z6o_A.pdb:0.4131270000):0.0200714000):0.0924839000	(1otk_A.pdb:0.9402510000	(((((((1oqu_A.pdb:0.1537720000	1r2f_A.pdb:0.0965860000):0.0635501000	1uzr_A.pdb:0.0500240000):0.1710600000	1mxr_A.pdb:0.4579280000):0.2317900000	((1jk0_A.pdb:0.3390940000	2uw2_A.pdb:0.2302950000):0.1194930000	1w68_A.pdb:0.1899620000):0.2433750000):0.0646091000	(3ee4_A.pdb:0.3777800000	((2inc_B.pdb:0.4072110000	(2inp_C.pdb:0.4000840000	1mty_B.pdb:0.5766840000):0.1478470000):0.1271150000	(1mty_D.pdb:0.4219550000	3dhg_A.pdb:0.6002230000):0.3464670000):0.4649770000):0.0889923000):0.0810891000	((2uw1_A.pdb:0.0807710000	2uw1_B.pdb:0.1124180000):0.0716911000	1afr_A.pdb:0.1552050000):0.4598410000):0.0361625000	1za0_A.pdb:0.5018380000):0.4642030000):0.1383030000):0.1237230000):0.0261306000	(2fjc_A.pdb:0.0866320000	1uvh_A.pdb:0.3424910000):0.0067837900):0.0287551000	1ji4_A.pdb:0.0862220000):0.0344853000):0.0776712000):0.0628547000);
(1ji5_A.pdb:0.1914950000	1jig_A.pdb:0.0757180000	(1n1q_A.pdb:0.0171230000	(2chp_A.pdb:0.1597140000	((((1qgh_A.pdb:0.0881100000	2ux1_A.pdb:0.1325450000):0.1735740000	(((((2fzf_A.pdb:0.6544940000	1yuz_A.pdb:0.3810370000):0.2310100000	(1lko_A.pdb:0.1858440000	3qhb_A.pdb:0.5438120000):0.1512580000):0.2823570000	(((((1bcf_A.pdb:0.0504420000	(3e1q_A.pdb:0.0577860000	2fkz_A.pdb:0.0687000000):0.0207773000):0.0695008000	1jgc_A.pdb:0.1197900000):0.1728780000	(((((((((1lb3_A.pdb:0.0794780000	2za7_A.pdb:0.0901520000):0.0526058000	1bg7_A.pdb:0.2560190000):0.0731174000	1r03_A.pdb:0.0682970000):0.1048760000	3e6s_A.pdb:0.1360210000):0.0863016000	2jd7_A.pdb:0.0524330000):0.0457929000	1krq_A.pdb:0.0908200000):0.0319317000	1z6o_M.pdb:0.3811570000):0.0650613000	1vlg_A.pdb:0.0930100000):0.0448031000	1eum_A.pdb:0.1586850000):0.1003840000):0.0803060000	1z6o_A.pdb:0.4414700000):0.0394290000	1nfv_A.pdb:0.2572920000):0.1051780000):0.0649207000	1otk_A.pdb:0.9636460000):0.0490421000	(((((((1oqu_A.pdb:0.1243260000	1r2f_A.pdb:0.1287410000):0.0978871000	1uzr_A.pdb:0.0605490000):0.2276110000	1mxr_A.pdb:0.4450740000):0.2085770000	((1jk0_A.pdb:0.3334560000	2uw2_A.pdb:0.2148130000):0.1830410000	1w68_A.pdb:0.1135570000):0.2122390000):0.1883860000	(3ee4_A.pdb:0.4813320000	((2inc_B.pdb:0.5216930000	(2inp_C.pdb:0.4809480000	1mty_B.pdb:0.5831810000):0.0805630000):0.1396020000	(1mty_D.pdb:0.4834340000	3dhg_A.pdb:0.5475350000):0.1779450000):0.3251740000):0.1047680000):0.2009300000	((2uw1_A.pdb:0.0984870000	2uw1_B.pdb:0.1206110000):0.1061570000	1afr_A.pdb:0.1100560000):0.3531500000):0.1031420000	1za0_A.pdb:0.4462480000):0.4318110000):0.1230080000):0.0113394000	2vzb_A.pdb:0.3191230000):0.0379863000	(((1ji4_A.pdb:0.1508460000	2fjc_A.pdb:0.1199060000):0.0000023140	1uvh_A.pdb:0.4173120000):0.0853519000	(((1dps_A.pdb:0.1299920000	1jts_A.pdb:0.0797840000):0.1188730000	1o9r_A.pdb:0.0760030000):0.1905550000	(1tjo_A.pdb:0.0740960000	1tk6_A.pdb:0.0384480000):0.1422360000):0.1366600000):0.0193679000):0.0456535000):0.0528905000):0.0587311000);
(1ji5_A.pdb:0.1600080000	1jig_A.pdb:0.0941590000	(1n1q_A.pdb:0.0279750000	((2chp_A.pdb:0.1107780000	((1ji4_A.pdb:0.1751430000	(2fjc_A.pdb:0.0634360000	1uvh_A.pdb:0.4851390000):0.0304490000):0.0326992000	(((((2fzf_A.pdb:0.4027420000	1yuz_A.pdb:0.4061230000):0.1340430000	1lko_A.pdb:0.2763760000):0.0703527000	3qhb_A.pdb:0.5250040000):0.1227600000	(1otk_A.pdb:0.9186390000	(((((((1oqu_A.pdb:0.0608860000	(1r2f_A.pdb:0.1234300000	1uzr_A.pdb:0.1212450000):0.0406788000):0.2387600000	1mxr_A.pdb:0.4778670000):0.1846560000	((1jk0_A.pdb:0.3693670000	2uw2_A.pdb:0.1879930000):0.2278870000	1w68_A.pdb:0.0977850000):0.1668600000):0.0668889000	((2inc_B.pdb:0.5009040000	(2inp_C.pdb:0.4796030000	1mty_B.pdb:0.5046700000):0.0764688000):0.1878840000	(1mty_D.pdb:0.4499820000	3dhg_A.pdb:0.5369510000):0.2446940000):0.3532460000):0.0884445000	3ee4_A.pdb:0.5852350000):0.1842840000	((2uw1_A.pdb:0.0614180000	2uw1_B.pdb:0.1287930000):0.0482154000	1afr_A.pdb:0.1101410000):0.2317760000):0.0584753000	1za0_A.pdb:0.6031680000):0.3653470000):0.1943250000):0.1027270000	((((1bcf_A.pdb:0.0337740000	3e1q_A.pdb:0.0817870000):0.0204421000	2fkz_A.pdb:0.0375420000):0.0527910000	(1jgc_A.pdb:0.1176470000	(((((((1lb3_A.pdb:0.0793860000	(1bg7_A.pdb:0.2064550000	1r03_A.pdb:0.0590240000):0.0700676000):0.0578153000	2za7_A.pdb:0.0824380000):0.0773963000	3e6s_A.pdb:0.1652160000):0.0930407000	2jd7_A.pdb:0.1184550000):0.0253158000	1krq_A.pdb:0.1233960000):0.0606622000	((1z6o_A.pdb:0.4601400000	1z6o_M.pdb:0.2059930000):0.1303370000	1vlg_A.pdb:0.0791190000):0.0490448000):0.0402797000	1eum_A.pdb:0.0950740000):0.2063710000):0.0237175000):0.1259330000	1nfv_A.pdb:0.2402360000):0.0433815000):0.1323140000):0.0168222000):0.0424838000	((1qgh_A.pdb:0.0712300000	2ux1_A.pdb:0.2153500000):0.0890136000	((((1dps_A.pdb:0.1410590000	1jts_A.pdb:0.0659700000):0.0982476000	1o9r_A.pdb:0.0386400000):0.1810680000	(1tjo_A.pdb:0.0607570000	1tk6_A.pdb:0.0617330000):0.1523040000):0.1041950000	2vzb_A.pdb:0.2851350000):0.0000021100):0.0333294000):0.0640974000):0.0655948000);
(1ji5_A.pdb:0.2444010000	1jig_A.pdb:0.0708130000	(1n1q_A.pdb:0.0288280000	((2chp_A.pdb:0.0574830000	(((1ji4_A.pdb:0.2045590000	2fjc_A.pdb:0.0355190000):0.0055196600	1uvh_A.pdb:0.3920100000):0.0789244000	(((2fzf_A.pdb:0.6570960000	(((1bcf_A.pdb:0.0430200000	(3e1q_A.pdb:0.0374820000	2fkz_A.pdb:0.0434810000):0.0211037000):0.0379760000	1jgc_A.pdb:0.1012340000):0.1182930000	(((((1lb3_A.pdb:0.0090380000	(1bg7_A.pdb:0.1653730000	1r03_A.pdb:0.0320120000):0.0828623000):0.0102366000	2za7_A.pdb:0.1016590000):0.0449300000	(1z6o_A.pdb:0.3627900000	1z6o_M.pdb:0.2136400000):0.0522735000):0.0422879000	3e6s_A.pdb:0.1213630000):0.0241473000	(((1eum_A.pdb:0.0909730000	1krq_A.pdb:0.1223030000):0.0258867000	2jd7_A.pdb:0.1186690000):0.0075293200	1vlg_A.pdb:0.0735310000):0.0990611000):0.0304786000):0.0353184000):0.0384580000	1nfv_A.pdb:0.2892180000):0.0740068000	(((1lko_A.pdb:0.2837760000	1yuz_A.pdb:0.5283390000):0.0763989000	3qhb_A.pdb:0.5243970000):0.2085190000	(1otk_A.pdb:0.6442830000	(((((((1oqu_A.pdb:0.1188870000	1r2f_A.pdb:0.1457100000):0.0854518000	1uzr_A.pdb:0.0455880000):0.1944090000	1mxr_A.pdb:0.4292550000):0.0809755000	(((1jk0_A.pdb:0.3346340000	2uw2_A.pdb:0.2163660000):0.1624250000	1w68_A.pdb:0.2213350000):0.2510080000	((2inc_B.pdb:0.4320680000	(2inp_C.pdb:0.2537520000	1mty_B.pdb:0.8931610000):0.1224960000):0.1866770000	(1mty_D.pdb:0.3776920000	3dhg_A.pdb:0.5023140000):0.2649530000):0.3542370000):0.0854272000):0.1469640000	3ee4_A.pdb:0.3478710000):0.2619470000	((2uw1_A.pdb:0.0804730000	2uw1_B.pdb:0.1375760000):0.0919345000	1afr_A.pdb:0.0728650000):0.3002790000):0.1691330000	1za0_A.pdb:0.4521300000):0.3194540000):0.1933810000):0.0644663000):0.1686490000):0.0271211000):0.0194315000	((1qgh_A.pdb:0.1278620000	2ux1_A.pdb:0.0817070000):0.1326970000	((((1dps_A.pdb:0.1512190000	1jts_A.pdb:0.1026940000):0.0987521000	1o9r_A.pdb:0.0456050000):0.1559150000	(1tjo_A.pdb:0.0937810000	1tk6_A.pdb:0.0063540000):0.1087960000):0.1579430000	2vzb_A.pdb:0.2724800000):0.0000028352):0.0432455000):0.0415222000):0.0704397000);
(1ji5_A.pdb:0.1077790000	1jig_A.pdb:0.0702380000	(1n1q_A.pdb:0.0130920000	(((2chp_A.pdb:0.1238150000	((1ji4_A.pdb:0.2122740000	2fjc_A.pdb:0.0728530000):0.0510797000	((((2fzf_A.pdb:0.6902280000	(1yuz_A.pdb:0.3482490000	3qhb_A.pdb:0.3851760000):0.1070290000):0.0604575000	1lko_A.pdb:0.2813130000):0.2151180000	(1otk_A.pdb:0.9049990000	((((((1oqu_A.pdb:0.0909460000	1r2f_A.pdb:0.1069920000):0.0314820000	1uzr_A.pdb:0.0610060000):0.2081590000	1mxr_A.pdb:0.4787790000):0.1031500000	((1jk0_A.pdb:0.3795300000	2uw2_A.pdb:0.2832730000):0.0988518000	1w68_A.pdb:0.1723050000):0.2277600000):0.1383250000	(3ee4_A.pdb:0.4833300000	((2inc_B.pdb:0.4023110000	(1mty_D.pdb:0.5177740000	3dhg_A.pdb:0.5445240000):0.2570800000):0.0546608000	(2inp_C.pdb:0.4479840000	1mty_B.pdb:0.7370250000):0.0636461000):0.4798920000):0.0911447000):0.1375700000	(((2uw1_A.pdb:0.0848930000	2uw1_B.pdb:0.1862590000):0.0973619000	1afr_A.pdb:0.1058690000):0.2291270000	1za0_A.pdb:0.5670470000):0.0694974000):0.2373150000):0.2939710000):0.0403245000	(((((1bcf_A.pdb:0.0787530000	3e1q_A.pdb:0.0732210000):0.0471828000	2fkz_A.pdb:0.0693280000):0.0587113000	1jgc_A.pdb:0.2133340000):0.0926069000	(((((1lb3_A.pdb:0.0453880000	(2za7_A.pdb:0.0259660000	3e6s_A.pdb:0.2424780000):0.0709104000):0.0768944000	1bg7_A.pdb:0.2339170000):0.0664767000	1r03_A.pdb:0.0809330000):0.1361890000	(1z6o_A.pdb:0.5259980000	1z6o_M.pdb:0.2802840000):0.1108310000):0.0799002000	((1eum_A.pdb:0.1498450000	1vlg_A.pdb:0.1157900000):0.0417624000	(1krq_A.pdb:0.0774670000	2jd7_A.pdb:0.1227300000):0.0757549000):0.0639139000):0.0635196000):0.0711925000	1nfv_A.pdb:0.3389170000):0.0350780000):0.1378990000):0.0024724500):0.0293327000	((((1dps_A.pdb:0.0872460000	1jts_A.pdb:0.1061390000):0.1646190000	1o9r_A.pdb:0.0546130000):0.1887280000	(1tjo_A.pdb:0.0739230000	1tk6_A.pdb:0.0542440000):0.1363990000):0.0806531000	(1uvh_A.pdb:0.3495990000	2vzb_A.pdb:0.2583690000):0.1183610000):0.0448805000):0.0109794000	(1qgh_A.pdb:0.0809600000	2ux1_A.pdb:0.1402160000):0.1902060000):0.0943126000):0.0509092000);
(1ji5_A.pdb:0.1446830000	((1jig_A.pdb:0.1339130000	1n1q_A.pdb:0.0000020000):0.0386778000	(((((2chp_A.pdb:0.1481180000	(2vzb_A.pdb:0.3363620000	(((((((1oqu_A.pdb:0.0890390000	1r2f_A.pdb:0.1229180000):0.0383844000	1uzr_A.pdb:0.0882470000):0.1152570000	1mxr_A.pdb:0.3998790000):0.1959350000	((1jk0_A.pdb:0.4376010000	2uw2_A.pdb:0.2258240000):0.0714846000	1w68_A.pdb:0.1630210000):0.2690050000):0.1886730000	(3ee4_A.pdb:0.3717920000	((2inc_B.pdb:0.4125940000	(2inp_C.pdb:0.5251400000	1mty_B.pdb:0.7380830000):0.0990648000):0.1018990000	(1mty_D.pdb:0.4374740000	3dhg_A.pdb:0.6461310000):0.3181270000):0.2963470000):0.0960745000):0.1177830000	((2uw1_A.pdb:0.1169000000	2uw1_B.pdb:0.1178130000):0.1031220000	1afr_A.pdb:0.1199380000):0.3903860000):0.0752481000	1za0_A.pdb:0.5295350000):0.2889010000):0.1157140000):0.0293497000	(2fjc_A.pdb:0.0559800000	1otk_A.pdb:0.9503820000):0.0993985000):0.0325065000	((((1dps_A.pdb:0.1635300000	1jts_A.pdb:0.0780530000):0.1867880000	1o9r_A.pdb:0.0535790000):0.2130670000	(1tjo_A.pdb:0.0460020000	1tk6_A.pdb:0.0505770000):0.1121530000):0.1098060000	1uvh_A.pdb:0.3654310000):0.1189100000):0.0000026224	(1qgh_A.pdb:0.0841450000	2ux1_A.pdb:0.1362180000):0.1779370000):0.0000023055	(((2fzf_A.pdb:0.7652530000	(1lko_A.pdb:0.2511680000	1yuz_A.pdb:0.5154650000):0.1588550000):0.1359290000	(((((1bcf_A.pdb:0.0560710000	3e1q_A.pdb:0.0756340000):0.0391667000	2fkz_A.pdb:0.0409880000):0.0658607000	1jgc_A.pdb:0.1401650000):0.1067920000	(((((((1lb3_A.pdb:0.0863540000	2za7_A.pdb:0.0577630000):0.0788594000	(1bg7_A.pdb:0.2380710000	1r03_A.pdb:0.0884630000):0.0480880000):0.0548850000	3e6s_A.pdb:0.1795330000):0.0838956000	(1z6o_A.pdb:0.4101450000	1z6o_M.pdb:0.2893590000):0.0741121000):0.0770168000	(1krq_A.pdb:0.1250400000	2jd7_A.pdb:0.1123050000):0.0420521000):0.0341686000	1vlg_A.pdb:0.1295170000):0.0081083900	1eum_A.pdb:0.1742340000):0.1372430000):0.0620694000	1nfv_A.pdb:0.2250940000):0.1215680000):0.0000020976	3qhb_A.pdb:0.6667220000):0.2184740000):0.0649507000):0.0407446000	1ji4_A.pdb:0.2052050000);
(1ji5_A.pdb:0.2276510000	1jig_A.pdb:0.0000020000	((((1n1q_A.pdb:0.0176540000	2chp_A.pdb:0.0744010000):0.0454897000	1uvh_A.pdb:0.3219660000):0.0658365000	(1ji4_A.pdb:0.1453590000	2fjc_A.pdb:0.0292070000):0.0751440000):0.0093112400	(((1qgh_A.pdb:0.0861160000	2ux1_A.pdb:0.1509030000):0.2811410000	((((((2fzf_A.pdb:0.5014660000	1yuz_A.pdb:0.4209130000):0.1966300000	1lko_A.pdb:0.2845350000):0.1219490000	3qhb_A.pdb:0.4333310000):0.1117070000	((((1bcf_A.pdb:0.0297230000	3e1q_A.pdb:0.0416430000):0.0699493000	2fkz_A.pdb:0.0276490000):0.0130398000	1jgc_A.pdb:0.1437930000):0.0775769000	(((((((((1lb3_A.pdb:0.0919740000	2za7_A.pdb:0.1094850000):0.0742422000	1r03_A.pdb:0.1251590000):0.0256200000	1bg7_A.pdb:0.2399950000):0.1045480000	(1z6o_A.pdb:0.4771780000	1z6o_M.pdb:0.3549490000):0.0723337000):0.0874987000	1vlg_A.pdb:0.0286060000):0.0805264000	1krq_A.pdb:0.1072010000):0.0162908000	2jd7_A.pdb:0.0479820000):0.0578453000	1eum_A.pdb:0.0487390000):0.0556587000	3e6s_A.pdb:0.1453810000):0.0942405000):0.1325120000):0.0381331000	1nfv_A.pdb:0.2592370000):0.0453046000	(1otk_A.pdb:0.7262960000	((((((((1oqu_A.pdb:0.0833470000	1r2f_A.pdb:0.1209370000):0.0431604000	1uzr_A.pdb:0.0751590000):0.1845930000	1mxr_A.pdb:0.4412170000):0.1559280000	((1jk0_A.pdb:0.3854910000	2uw2_A.pdb:0.2267940000):0.1228330000	1w68_A.pdb:0.1212080000):0.2673060000):0.1286260000	3ee4_A.pdb:0.4517580000):0.0866426000	((2inc_B.pdb:0.3097570000	(2inp_C.pdb:0.3861720000	1mty_B.pdb:0.6739680000):0.0870560000):0.1954140000	(1mty_D.pdb:0.4133690000	3dhg_A.pdb:0.5944720000):0.2457790000):0.3578930000):0.0734066000	((2uw1_A.pdb:0.0677970000	2uw1_B.pdb:0.1088050000):0.0826688000	1afr_A.pdb:0.0979560000):0.2895440000):0.0773088000	1za0_A.pdb:0.4512630000):0.3158730000):0.2970530000):0.1802710000):0.0067966200	((((1dps_A.pdb:0.0853710000	1jts_A.pdb:0.0742160000):0.1645230000	1o9r_A.pdb:0.0000030000):0.2025070000	(1tjo_A.pdb:0.0553380000	1tk6_A.pdb:0.0249450000):0.1555600000):0.1157870000	2vzb_A.pdb:0.3338740000):0.0115367000):0.0000027164):0.0780086000);
(1ji5_A.pdb:0.1475220000	(1jig_A.pdb:0.0873760000	(((2chp_A.pdb:0.1404680000	((1ji4_A.pdb:0.1736340000	2fjc_A.pdb:0.0575680000):0.0338364000	(((((2fzf_A.pdb:0.7564040000	1yuz_A.pdb:0.3643930000):0.1518040000	1lko_A.pdb:0.1753890000):0.0659254000	3qhb_A.pdb:0.4471610000):0.2158810000	(1otk_A.pdb:1.1545430000	(((((((1oqu_A.pdb:0.1206330000	1r2f_A.pdb:0.0924220000):0.0314618000	1uzr_A.pdb:0.0697830000):0.1483500000	1mxr_A.pdb:0.4905200000):0.1900910000	((1jk0_A.pdb:0.5121120000	2uw2_A.pdb:0.2554370000):0.0707501000	1w68_A.pdb:0.1041170000):0.2971760000):0.1245650000	(3ee4_A.pdb:0.4136760000	((2inc_B.pdb:0.3582220000	(2inp_C.pdb:0.3418340000	1mty_B.pdb:0.6271430000):0.1299260000):0.1825810000	(1mty_D.pdb:0.4546760000	3dhg_A.pdb:0.4527150000):0.2095530000):0.3886800000):0.1602100000):0.1403900000	((2uw1_A.pdb:0.0862040000	2uw1_B.pdb:0.1040850000):0.0792470000	1afr_A.pdb:0.0906250000):0.3117870000):0.2033850000	1za0_A.pdb:0.4022920000):0.1870810000):0.2136800000):0.0213072000	((((1bcf_A.pdb:0.0991210000	3e1q_A.pdb:0.0610550000):0.0549215000	2fkz_A.pdb:0.0273350000):0.0842005000	1jgc_A.pdb:0.1581580000):0.0554698000	(1nfv_A.pdb:0.3419470000	((((1lb3_A.pdb:0.0374400000	(1bg7_A.pdb:0.2088670000	1r03_A.pdb:0.0790740000):0.0670560000):0.0693612000	2za7_A.pdb:0.0614160000):0.1011480000	3e6s_A.pdb:0.1249970000):0.1391550000	((((1z6o_A.pdb:0.3634740000	1z6o_M.pdb:0.2071550000):0.1970560000	1vlg_A.pdb:0.0727820000):0.0401939000	1eum_A.pdb:0.2123190000):0.0370595000	(1krq_A.pdb:0.1184060000	2jd7_A.pdb:0.0909150000):0.0220051000):0.0615378000):0.0497133000):0.0385061000):0.0721350000):0.1989210000):0.0091180500):0.0158512000	((((1dps_A.pdb:0.1063490000	1jts_A.pdb:0.0527030000):0.0676570000	1o9r_A.pdb:0.1094590000):0.2183400000	(1tjo_A.pdb:0.0786130000	1tk6_A.pdb:0.0624480000):0.1203000000):0.0791436000	(1uvh_A.pdb:0.3363280000	2vzb_A.pdb:0.1309180000):0.0475187000):0.0962570000):0.0302474000	(1qgh_A.pdb:0.0791780000	2ux1_A.pdb:0.0916820000):0.1372820000):0.0567835000):0.0600389000	1n1q_A.pdb:0.0280100000);
(1ji5_A.pdb:0.1791570000	1jig_A.pdb:0.0471180000	(1n1q_A.pdb:0.0152360000	((2chp_A.pdb:0.0799830000	((1ji4_A.pdb:0.1812760000	(((2fzf_A.pdb:0.7809740000	((1lko_A.pdb:0.3144430000	1yuz_A.pdb:0.6202440000):0.0784984000	3qhb_A.pdb:0.4500590000):0.1218400000):0.0987776000	(1otk_A.pdb:0.5859250000	((((((1oqu_A.pdb:0.1266270000	1uzr_A.pdb:0.1031030000):0.0975142000	1r2f_A.pdb:0.0661780000):0.2945170000	(1mxr_A.pdb:0.5306890000	((1jk0_A.pdb:0.3469850000	2uw2_A.pdb:0.2169880000):0.1076380000	1w68_A.pdb:0.1659690000):0.1707490000):0.0774906000):0.1810030000	(3ee4_A.pdb:0.3393900000	((2inc_B.pdb:0.3887380000	(2inp_C.pdb:0.3773930000	1mty_B.pdb:0.6897810000):0.1444930000):0.2168140000	(1mty_D.pdb:0.4005930000	3dhg_A.pdb:0.5430750000):0.2682970000):0.3777040000):0.1333170000):0.1585340000	((2uw1_A.pdb:0.0712500000	2uw1_B.pdb:0.1210390000):0.1136480000	1afr_A.pdb:0.1285810000):0.3298990000):0.1184600000	1za0_A.pdb:0.4234910000):0.4132430000):0.2076690000):0.0489045000	((((1bcf_A.pdb:0.0275400000	3e1q_A.pdb:0.0920250000):0.0420226000	(2fkz_A.pdb:0.0349810000	1jgc_A.pdb:0.1257350000):0.0253002000):0.0864915000	((((((((1lb3_A.pdb:0.0809950000	2za7_A.pdb:0.0583220000):0.0727876000	1bg7_A.pdb:0.2947460000):0.0500644000	1r03_A.pdb:0.0359610000):0.0558109000	3e6s_A.pdb:0.1944900000):0.1124710000	2jd7_A.pdb:0.1583650000):0.0278443000	1krq_A.pdb:0.0887420000):0.0637930000	((1z6o_A.pdb:0.4486890000	1z6o_M.pdb:0.2240960000):0.1402210000	1vlg_A.pdb:0.0819100000):0.0204337000):0.0385515000	1eum_A.pdb:0.0731420000):0.2095480000):0.1310900000	1nfv_A.pdb:0.1885510000):0.0986827000):0.1486750000):0.0093212200	(2fjc_A.pdb:0.1208300000	1uvh_A.pdb:0.3421960000):0.0189081000):0.0062703400):0.0087967800	((1qgh_A.pdb:0.0939980000	2ux1_A.pdb:0.1172250000):0.1636980000	((((1dps_A.pdb:0.0879070000	1jts_A.pdb:0.0966840000):0.1431980000	1o9r_A.pdb:0.0879230000):0.1397170000	(1tjo_A.pdb:0.0675040000	1tk6_A.pdb:0.0386180000):0.1137580000):0.1428230000	2vzb_A.pdb:0.4521580000):0.0000028015):0.0289039000):0.1058390000):0.0930003000);
(1ji5_A.pdb:0.1947030000	1jig_A.pdb:0.0808340000	(1n1q_A.pdb:0.0318670000	(((2chp_A.pdb:0.0973240000	((2fzf_A.pdb:0.5450260000	((((1bcf_A.pdb:0.0532410000	3e1q_A.pdb:0.0704380000):0.0076572500	(2fkz_A.pdb:0.0723600000	1jgc_A.pdb:0.1470250000):0.0627945000):0.1836900000	(((((((((1lb3_A.pdb:0.0357270000	2za7_A.pdb:0.0618490000):0.0560505000	1bg7_A.pdb:0.1644310000):0.0575700000	1r03_A.pdb:0.0889180000):0.1630930000	3e6s_A.pdb:0.1001830000):0.0945644000	2jd7_A.pdb:0.0666480000):0.0541806000	1krq_A.pdb:0.0903670000):0.0285412000	1eum_A.pdb:0.1152360000):0.0555888000	(1z6o_A.pdb:0.4810580000	1z6o_M.pdb:0.2338800000):0.1390880000):0.0282124000	1vlg_A.pdb:0.1201380000):0.0581680000):0.1020710000	1nfv_A.pdb:0.1977820000):0.0763145000):0.1003940000	(((1lko_A.pdb:0.4072330000	1yuz_A.pdb:0.4506180000):0.1242160000	3qhb_A.pdb:0.4590150000):0.1921840000	(1otk_A.pdb:0.5744040000	(((((((1oqu_A.pdb:0.1050250000	1uzr_A.pdb:0.0950600000):0.0354688000	1r2f_A.pdb:0.0737790000):0.1982570000	1mxr_A.pdb:0.4129010000):0.2192890000	((1jk0_A.pdb:0.4511200000	2uw2_A.pdb:0.2109190000):0.1234660000	1w68_A.pdb:0.0822630000):0.2133820000):0.1696550000	(3ee4_A.pdb:0.4170010000	((2inc_B.pdb:0.4500630000	(2inp_C.pdb:0.5145150000	1mty_B.pdb:0.7859240000):0.0585955000):0.0948027000	(1mty_D.pdb:0.4575040000	3dhg_A.pdb:0.3809740000):0.2700640000):0.2917170000):0.0617836000):0.1675170000	((2uw1_A.pdb:0.0897010000	2uw1_B.pdb:0.1268650000):0.0987179000	1afr_A.pdb:0.0907720000):0.3715150000):0.1200430000	1za0_A.pdb:0.4952500000):0.3326770000):0.1083210000):0.0401207000):0.1568830000):0.0279678000	(1ji4_A.pdb:0.2379790000	(2fjc_A.pdb:0.0636230000	1uvh_A.pdb:0.4857920000):0.0041526700):0.0742334000):0.0204715000	((1qgh_A.pdb:0.1363250000	2ux1_A.pdb:0.1682540000):0.1463350000	((((1dps_A.pdb:0.1645170000	1jts_A.pdb:0.0744440000):0.1531710000	1o9r_A.pdb:0.0562330000):0.1840470000	(1tjo_A.pdb:0.0742220000	1tk6_A.pdb:0.0255070000):0.1013490000):0.1535670000	2vzb_A.pdb:0.3160190000):0.0296448000):0.0468015000):0.0421549000):0.0682737000);
(1ji5_A.pdb:0.1602150000	(1jig_A.pdb:0.0827990000	(((2chp_A.pdb:0.0696660000	(((2fzf_A.pdb:0.6920130000	(1lko_A.pdb:0.2312840000	(1yuz_A.pdb:0.4582880000	3qhb_A.pdb:0.4665890000):0.0138572000):0.1188350000):0.0577289000	(1otk_A.pdb:1.1993200000	((((((((1oqu_A.pdb:0.1081680000	1uzr_A.pdb:0.0857480000):0.0221569000	1r2f_A.pdb:0.0873660000):0.2562440000	1mxr_A.pdb:0.3866240000):0.1196370000	((2inc_B.pdb:0.4408830000	(2inp_C.pdb:0.4127970000	1mty_B.pdb:0.7728140000):0.0864707000):0.0765946000	(1mty_D.pdb:0.4693980000	3dhg_A.pdb:0.4477760000):0.3705740000):0.4181110000):0.0526290000	((1jk0_A.pdb:0.3584960000	2uw2_A.pdb:0.1986930000):0.0865098000	1w68_A.pdb:0.1168890000):0.2302220000):0.0688207000	3ee4_A.pdb:0.4670320000):0.2524810000	((2uw1_A.pdb:0.0616360000	2uw1_B.pdb:0.1297240000):0.0535546000	1afr_A.pdb:0.1138770000):0.3094460000):0.0994359000	1za0_A.pdb:0.5043430000):0.2845930000):0.0430394000):0.0198953000	(((((1bcf_A.pdb:0.0684230000	3e1q_A.pdb:0.0659260000):0.0369783000	2fkz_A.pdb:0.0545380000):0.0776039000	1jgc_A.pdb:0.1127870000):0.1171860000	((((((1lb3_A.pdb:0.0483850000	1r03_A.pdb:0.1494420000):0.0306903000	1bg7_A.pdb:0.3970490000):0.0457241000	2za7_A.pdb:0.0497730000):0.0660722000	3e6s_A.pdb:0.1471760000):0.1186620000	(1z6o_A.pdb:0.3994270000	1z6o_M.pdb:0.1672540000):0.1282150000):0.1221070000	((1eum_A.pdb:0.1196870000	1krq_A.pdb:0.1344250000):0.0101462000	(2jd7_A.pdb:0.1109240000	1vlg_A.pdb:0.1096030000):0.0459343000):0.0312046000):0.1209990000):0.1515900000	1nfv_A.pdb:0.3542890000):0.1381840000):0.1746580000):0.0142308000	(1ji4_A.pdb:0.1829010000	(2fjc_A.pdb:0.0347250000	1uvh_A.pdb:0.4177190000):0.0156001000):0.0523923000):0.0777701000	((1qgh_A.pdb:0.0889340000	2ux1_A.pdb:0.0865660000):0.1672030000	((((1dps_A.pdb:0.1213090000	1jts_A.pdb:0.0751450000):0.1187190000	1o9r_A.pdb:0.0868150000):0.1460830000	(1tjo_A.pdb:0.0759850000	1tk6_A.pdb:0.0226500000):0.1979090000):0.1602910000	2vzb_A.pdb:0.3680610000):0.0108205000):0.0062907200):0.0851837000):0.0287532000	1n1q_A.pdb:0.0388920000);
(1ji5_A.pdb:0.1319580000	1jig_A.pdb:0.0800640000	(((1n1q_A.pdb:0.0241890000	((2chp_A.pdb:0.0435680000	(2fzf_A.pdb:0.5670600000	((((((1bcf_A.pdb:0.0344910000	3e1q_A.pdb:0.0679650000):0.0547013000	2fkz_A.pdb:0.0398660000):0.0522259000	1jgc_A.pdb:0.0657930000):0.1346980000	(((((1lb3_A.pdb:0.0193640000	2za7_A.pdb:0.1370380000):0.0108143000	(1r03_A.pdb:0.0734730000	3e6s_A.pdb:0.2243840000):0.0633378000):0.0419203000	1bg7_A.pdb:0.2782790000):0.0826285000	(1z6o_A.pdb:0.3223930000	1z6o_M.pdb:0.2966220000):0.0399324000):0.0362253000	((1eum_A.pdb:0.1309920000	1vlg_A.pdb:0.1191100000):0.0147276000	(1krq_A.pdb:0.0985430000	2jd7_A.pdb:0.0804950000):0.0398234000):0.0619346000):0.0538105000):0.1267270000	1nfv_A.pdb:0.2111520000):0.0607427000	(((1lko_A.pdb:0.2842490000	1yuz_A.pdb:0.4701020000):0.1761880000	3qhb_A.pdb:0.4289510000):0.1144430000	(1otk_A.pdb:0.9336850000	(((((((1oqu_A.pdb:0.1505420000	1r2f_A.pdb:0.1166590000):0.0545326000	1uzr_A.pdb:0.0490880000):0.2208450000	1mxr_A.pdb:0.4626220000):0.1053760000	3ee4_A.pdb:0.5341850000):0.1252380000	((1jk0_A.pdb:0.3348620000	2uw2_A.pdb:0.1163210000):0.1526710000	1w68_A.pdb:0.1312760000):0.2869840000):0.0805349000	((2inc_B.pdb:0.2517650000	(2inp_C.pdb:0.4171350000	1mty_B.pdb:0.5552480000):0.1074580000):0.1964280000	(1mty_D.pdb:0.4983110000	3dhg_A.pdb:0.3071900000):0.2163900000):0.2356350000):0.1290820000	(((2uw1_A.pdb:0.0915100000	2uw1_B.pdb:0.1078450000):0.1257610000	1afr_A.pdb:0.0599110000):0.2345920000	1za0_A.pdb:0.6018510000):0.1085230000):0.2239790000):0.2635590000):0.0157434000):0.1147860000):0.0745258000):0.0402547000	(1ji4_A.pdb:0.1656050000	(2fjc_A.pdb:0.0366870000	1uvh_A.pdb:0.2861260000):0.0158107000):0.0442085000):0.0174008000):0.0109213000	((1qgh_A.pdb:0.1177430000	2ux1_A.pdb:0.1076200000):0.1243470000	(((1dps_A.pdb:0.0578810000	1jts_A.pdb:0.0733730000):0.1161440000	1o9r_A.pdb:0.0852440000):0.0886462000	(1tjo_A.pdb:0.0648550000	1tk6_A.pdb:0.0137360000):0.1591720000):0.1131450000):0.0159326000):0.0116876000	2vzb_A.pdb:0.3274470000):0.0107587000);
(1ji5_A.pdb:0.1946150000	1jig_A.pdb:0.0553350000	((((1n1q_A.pdb:0.0264830000	(((1ji4_A.pdb:0.1609470000	2fjc_A.pdb:0.0617860000):0.0712225000	1uvh_A.pdb:0.4093910000):0.0653721000	((((2fzf_A.pdb:0.6425130000	1lko_A.pdb:0.2497930000):0.1679920000	(1yuz_A.pdb:0.5660900000	3qhb_A.pdb:0.3221280000):0.0605504000):0.1433530000	(((((1bcf_A.pdb:0.0353170000	3e1q_A.pdb:0.1106470000):0.0410110000	2fkz_A.pdb:0.0445160000):0.0420774000	1jgc_A.pdb:0.1182280000):0.0947842000	((((((1lb3_A.pdb:0.0937630000	2za7_A.pdb:0.0355390000):0.0315717000	1r03_A.pdb:0.0704190000):0.0350572000	1bg7_A.pdb:0.3173520000):0.0501133000	3e6s_A.pdb:0.2378720000):0.0623547000	(1z6o_A.pdb:0.3996310000	1z6o_M.pdb:0.1657610000):0.1369170000):0.0277565000	((1eum_A.pdb:0.1216110000	1krq_A.pdb:0.0508260000):0.0169712000	(2jd7_A.pdb:0.1033170000	1vlg_A.pdb:0.1217380000):0.0559191000):0.0925737000):0.1295660000):0.2167900000	1nfv_A.pdb:0.2330040000):0.0476951000):0.0317255000	(1otk_A.pdb:0.6329710000	(((((((1oqu_A.pdb:0.0839880000	1r2f_A.pdb:0.1119550000):0.0644517000	1uzr_A.pdb:0.0771550000):0.2851140000	1mxr_A.pdb:0.4598420000):0.1295980000	((1jk0_A.pdb:0.2938970000	2uw2_A.pdb:0.1817830000):0.1397760000	1w68_A.pdb:0.1206000000):0.2110420000):0.1855300000	(3ee4_A.pdb:0.3589770000	((2inc_B.pdb:0.3594560000	(2inp_C.pdb:0.5013320000	1mty_B.pdb:0.5417100000):0.1030820000):0.1824850000	(1mty_D.pdb:0.4613240000	3dhg_A.pdb:0.5218080000):0.2425160000):0.2879280000):0.1509000000):0.1608230000	((2uw1_A.pdb:0.0937020000	2uw1_B.pdb:0.0719480000):0.1015750000	1afr_A.pdb:0.1665150000):0.3654030000):0.0790574000	1za0_A.pdb:0.3515680000):0.3090850000):0.2508710000):0.0853921000):0.0461335000):0.0278653000	(2chp_A.pdb:0.0444660000	(((1dps_A.pdb:0.1178530000	1jts_A.pdb:0.0936960000):0.2056560000	1o9r_A.pdb:0.0731610000):0.1555070000	(1tjo_A.pdb:0.1183560000	1tk6_A.pdb:0.0017270000):0.1334620000):0.1882800000):0.0499812000):0.0315941000	(1qgh_A.pdb:0.1500440000	2ux1_A.pdb:0.1108930000):0.1114590000):0.0405663000	2vzb_A.pdb:0.4463060000):0.0195004000);
(1ji5_A.pdb:0.1265700000	1jig_A.pdb:0.0726470000	(1n1q_A.pdb:0.0172720000	(2chp_A.pdb:0.0531880000	(((1qgh_A.pdb:0.0730150000	2ux1_A.pdb:0.0803470000):0.1790210000	((((1dps_A.pdb:0.1364180000	1jts_A.pdb:0.0830740000):0.0972734000	1o9r_A.pdb:0.0911160000):0.1208900000	(1tjo_A.pdb:0.0732290000	1tk6_A.pdb:0.0357010000):0.1512500000):0.0958003000	2vzb_A.pdb:0.4801620000):0.0464555000):0.0178008000	(((1ji4_A.pdb:0.1509260000	2fjc_A.pdb:0.0993900000):0.0050390500	1uvh_A.pdb:0.4604950000):0.0079779000	((((2fzf_A.pdb:0.7692840000	1lko_A.pdb:0.2334700000):0.0520562000	(1yuz_A.pdb:0.3936040000	3qhb_A.pdb:0.4796940000):0.1925790000):0.1374830000	(1otk_A.pdb:0.9657220000	((((((((1oqu_A.pdb:0.1154520000	1r2f_A.pdb:0.1202410000):0.0514314000	1uzr_A.pdb:0.0419970000):0.1568590000	1mxr_A.pdb:0.4764920000):0.0931307000	((1jk0_A.pdb:0.3509540000	2uw2_A.pdb:0.2593750000):0.0514562000	1w68_A.pdb:0.2048280000):0.2533960000):0.1693060000	3ee4_A.pdb:0.3279880000):0.1275850000	((2inc_B.pdb:0.4271240000	(2inp_C.pdb:0.4640900000	1mty_B.pdb:0.6926080000):0.0906057000):0.2091540000	(1mty_D.pdb:0.4636780000	3dhg_A.pdb:0.5671240000):0.1880990000):0.4522850000):0.1452010000	((2uw1_A.pdb:0.0708220000	2uw1_B.pdb:0.0849210000):0.0937225000	1afr_A.pdb:0.1194420000):0.2556140000):0.1188520000	1za0_A.pdb:0.5360520000):0.5536550000):0.1223670000):0.0829111000	((((1bcf_A.pdb:0.0760550000	3e1q_A.pdb:0.1020010000):0.0181615000	(2fkz_A.pdb:0.0061760000	1jgc_A.pdb:0.1356300000):0.0281660000):0.0942762000	((((((((1lb3_A.pdb:0.0533210000	2za7_A.pdb:0.0696480000):0.0783579000	3e6s_A.pdb:0.2301970000):0.0617349000	(1bg7_A.pdb:0.2633370000	1r03_A.pdb:0.0588230000):0.0505640000):0.1154150000	(1z6o_A.pdb:0.4424440000	1z6o_M.pdb:0.2370210000):0.1092670000):0.0894895000	2jd7_A.pdb:0.1253430000):0.0219376000	1krq_A.pdb:0.1141860000):0.0489214000	1vlg_A.pdb:0.0844130000):0.0608314000	1eum_A.pdb:0.1236540000):0.1398040000):0.1222840000	1nfv_A.pdb:0.3150450000):0.0053513400):0.1265020000):0.0380202000):0.0252983000):0.0754600000):0.1069740000);
(1ji5_A.pdb:0.1316840000	1jig_A.pdb:0.0840330000	(1n1q_A.pdb:0.0397570000	(((2chp_A.pdb:0.0619440000	((1qgh_A.pdb:0.1176890000	2ux1_A.pdb:0.0681850000):0.0596907000	1ji4_A.pdb:0.1236560000):0.0787233000):0.0376763000	((((((1dps_A.pdb:0.1177530000	1jts_A.pdb:0.0490780000):0.1011820000	1o9r_A.pdb:0.0791350000):0.1731080000	(1tjo_A.pdb:0.0982820000	1tk6_A.pdb:0.0368750000):0.1545880000):0.0456493000	1uvh_A.pdb:0.3155010000):0.1191280000	2vzb_A.pdb:0.2263050000):0.0870889000	(((((2fzf_A.pdb:0.5556220000	1yuz_A.pdb:0.3466580000):0.0680795000	(1lko_A.pdb:0.2160930000	3qhb_A.pdb:0.5235420000):0.1554780000):0.1822900000	(((1bcf_A.pdb:0.0632830000	(3e1q_A.pdb:0.0534650000	2fkz_A.pdb:0.0318020000):0.0215492000):0.0225133000	1jgc_A.pdb:0.1427110000):0.1080080000	(((((1lb3_A.pdb:0.0023520000	(1bg7_A.pdb:0.2600320000	1r03_A.pdb:0.0588410000):0.1174750000):0.0748799000	2za7_A.pdb:0.0263070000):0.0847088000	3e6s_A.pdb:0.1337820000):0.0915527000	(1z6o_A.pdb:0.4279350000	1z6o_M.pdb:0.2768400000):0.0801925000):0.0949577000	((1eum_A.pdb:0.1252340000	1vlg_A.pdb:0.1445240000):0.0350576000	(1krq_A.pdb:0.0550750000	2jd7_A.pdb:0.0775640000):0.0329890000):0.0880798000):0.0439901000):0.0381643000):0.0612052000	1nfv_A.pdb:0.3783530000):0.0316687000	(1otk_A.pdb:1.1407780000	(((((((1oqu_A.pdb:0.1085190000	1r2f_A.pdb:0.1594690000):0.0628175000	1uzr_A.pdb:0.0419000000):0.2495870000	1mxr_A.pdb:0.3319930000):0.1776360000	((1jk0_A.pdb:0.4014740000	2uw2_A.pdb:0.2012860000):0.1898820000	1w68_A.pdb:0.1003050000):0.2198350000):0.1153630000	3ee4_A.pdb:0.4272170000):0.0875805000	((2inc_B.pdb:0.3506010000	1mty_B.pdb:0.6606610000):0.1142540000	(2inp_C.pdb:0.5124740000	(1mty_D.pdb:0.4618910000	3dhg_A.pdb:0.4040920000):0.1550970000):0.0716305000):0.2968670000):0.1207800000	(((2uw1_A.pdb:0.1026950000	2uw1_B.pdb:0.0621770000):0.0628539000	1afr_A.pdb:0.1640940000):0.3794330000	1za0_A.pdb:0.4918430000):0.0437871000):0.2716470000):0.0678053000):0.1184690000):0.0338628000):0.0353842000	2fjc_A.pdb:0.0420780000):0.0566040000):0.0658329000);
(1ji5_A.pdb:0.1557400000	1jig_A.pdb:0.1147980000	(1n1q_A.pdb:0.0017330000	((2chp_A.pdb:0.1166850000	(((1ji4_A.pdb:0.2255510000	2fjc_A.pdb:0.0794140000):0.0971599000	1uvh_A.pdb:0.3719240000):0.0403129000	(((((2fzf_A.pdb:0.8118640000	1lko_A.pdb:0.2392890000):0.1700730000	1yuz_A.pdb:0.3778500000):0.0688423000	3qhb_A.pdb:0.3594160000):0.1168310000	(1otk_A.pdb:0.9426370000	(((((1oqu_A.pdb:0.0683840000	(1r2f_A.pdb:0.0926960000	1uzr_A.pdb:0.1110170000):0.0661186000):0.2401320000	1mxr_A.pdb:0.4940870000):0.1552920000	((3ee4_A.pdb:0.5826950000	((2inc_B.pdb:0.4622390000	(2inp_C.pdb:0.4431590000	1mty_B.pdb:0.7371320000):0.1117790000):0.1613780000	(1mty_D.pdb:0.5432520000	3dhg_A.pdb:0.4362650000):0.2526620000):0.3435630000):0.1133630000	((1jk0_A.pdb:0.3822170000	2uw2_A.pdb:0.2741270000):0.1407660000	1w68_A.pdb:0.1601290000):0.2269180000):0.1071400000):0.2044420000	(2uw1_A.pdb:0.0650440000	(2uw1_B.pdb:0.0907950000	1afr_A.pdb:0.1904800000):0.0397777000):0.2976670000):0.0677372000	1za0_A.pdb:0.5462660000):0.1940110000):0.1323000000):0.0000022867	((((1bcf_A.pdb:0.0984860000	(3e1q_A.pdb:0.1265310000	2fkz_A.pdb:0.0662910000):0.0193941000):0.0445892000	1jgc_A.pdb:0.1451150000):0.0233410000	(((((((((1lb3_A.pdb:0.0571710000	2za7_A.pdb:0.1066380000):0.0429936000	1bg7_A.pdb:0.2611060000):0.0415826000	1r03_A.pdb:0.0809850000):0.0668683000	(1z6o_A.pdb:0.4903880000	1z6o_M.pdb:0.2213640000):0.1067650000):0.1637950000	3e6s_A.pdb:0.1477670000):0.0594441000	2jd7_A.pdb:0.0443130000):0.0365714000	1krq_A.pdb:0.0596380000):0.0893380000	1vlg_A.pdb:0.1691060000):0.0325082000	1eum_A.pdb:0.0792080000):0.2522300000):0.1079140000	1nfv_A.pdb:0.2107070000):0.1749020000):0.1887330000):0.0054848100):0.0061026100	(((1qgh_A.pdb:0.0996040000	2ux1_A.pdb:0.1417900000):0.1052560000	2vzb_A.pdb:0.3628030000):0.0182759000	((1dps_A.pdb:0.1202210000	1jts_A.pdb:0.0698600000):0.0946347000	(1o9r_A.pdb:0.1011240000	(1tjo_A.pdb:0.0299980000	1tk6_A.pdb:0.0741690000):0.2002350000):0.0835849000):0.0948352000):0.0275512000):0.1336380000):0.0826118000);
(1ji5_A.pdb:0.1905760000	1jig_A.pdb:0.0671540000	(1n1q_A.pdb:0.0314810000	((2chp_A.pdb:0.1378220000	((1ji4_A.pdb:0.1678830000	(2fjc_A.pdb:0.0517020000	1uvh_A.pdb:0.4185640000):0.0064652900):0.0141652000	(((2fzf_A.pdb:0.7292820000	((1lko_A.pdb:0.2124580000	3qhb_A.pdb:0.6291080000):0.0633861000	1yuz_A.pdb:0.4589880000):0.1576140000):0.1461420000	(1otk_A.pdb:0.9255220000	(((((((1oqu_A.pdb:0.1114370000	1uzr_A.pdb:0.0673300000):0.0430159000	1r2f_A.pdb:0.0502490000):0.2043830000	1mxr_A.pdb:0.4831750000):0.0549079000	((1jk0_A.pdb:0.4433520000	2uw2_A.pdb:0.1911230000):0.1238980000	1w68_A.pdb:0.1168260000):0.1863910000):0.1202170000	(3ee4_A.pdb:0.4278600000	((2inc_B.pdb:0.5571670000	(2inp_C.pdb:0.4585530000	1mty_B.pdb:0.7203220000):0.0811442000):0.1136060000	(1mty_D.pdb:0.4294480000	3dhg_A.pdb:0.4973680000):0.2427740000):0.2989770000):0.1266070000):0.2048930000	((2uw1_A.pdb:0.1601280000	2uw1_B.pdb:0.0889670000):0.0723766000	1afr_A.pdb:0.1037020000):0.3655810000):0.2465940000	1za0_A.pdb:0.3804590000):0.0624844000):0.1445530000):0.0779448000	((((1bcf_A.pdb:0.0525500000	(3e1q_A.pdb:0.0502340000	2fkz_A.pdb:0.0625570000):0.0484577000):0.0277844000	1jgc_A.pdb:0.1902820000):0.0755627000	(((((((((1lb3_A.pdb:0.0308260000	2za7_A.pdb:0.1042950000):0.1098910000	1bg7_A.pdb:0.2408460000):0.0278768000	1r03_A.pdb:0.0246720000):0.1651140000	3e6s_A.pdb:0.1607990000):0.1067890000	2jd7_A.pdb:0.0531310000):0.0567348000	1krq_A.pdb:0.1241990000):0.0488393000	(1z6o_A.pdb:0.4087290000	1z6o_M.pdb:0.3029870000):0.1553740000):0.0044292400	1vlg_A.pdb:0.1230770000):0.0325261000	1eum_A.pdb:0.0905250000):0.1630410000):0.1063580000	1nfv_A.pdb:0.2137690000):0.0883065000):0.1272070000):0.0230675000):0.0618688000	((1qgh_A.pdb:0.0499940000	2ux1_A.pdb:0.1731640000):0.1046000000	((((1dps_A.pdb:0.0945400000	1jts_A.pdb:0.0419380000):0.0648466000	1o9r_A.pdb:0.1047470000):0.0875793000	(1tjo_A.pdb:0.0828710000	1tk6_A.pdb:0.0455160000):0.2734580000):0.1075000000	2vzb_A.pdb:0.3471000000):0.0000023954):0.0178553000):0.0682139000):0.0611191000);
(1ji5_A.pdb:0.1664380000	1jig_A.pdb:0.0598710000	(1n1q_A.pdb:0.0102040000	(2chp_A.pdb:0.1194710000	((1qgh_A.pdb:0.0735220000	2ux1_A.pdb:0.0880510000):0.1967650000	((((1ji4_A.pdb:0.1678300000	(2fjc_A.pdb:0.1189110000	1uvh_A.pdb:0.4250900000):0.0039551700):0.0637039000	((((((2fzf_A.pdb:0.6756060000	(1lko_A.pdb:0.1902700000	1yuz_A.pdb:0.4704500000):0.1115960000):0.1616830000	3qhb_A.pdb:0.5234150000):0.0941662000	(1otk_A.pdb:1.0044750000	((((((((1oqu_A.pdb:0.1261220000	1r2f_A.pdb:0.1187700000):0.0804147000	1uzr_A.pdb:0.0603500000):0.1876700000	1mxr_A.pdb:0.4513380000):0.1674300000	((1jk0_A.pdb:0.4037400000	2uw2_A.pdb:0.2485190000):0.1135300000	1w68_A.pdb:0.0809620000):0.2942930000):0.1941430000	3ee4_A.pdb:0.4309390000):0.0828297000	(((2inc_B.pdb:0.3988540000	2inp_C.pdb:0.4063020000):0.2260330000	1mty_B.pdb:0.5708210000):0.1164160000	(1mty_D.pdb:0.4104710000	3dhg_A.pdb:0.5650860000):0.2488300000):0.3135010000):0.1899950000	((2uw1_A.pdb:0.0439430000	2uw1_B.pdb:0.1772610000):0.0863593000	1afr_A.pdb:0.1928600000):0.2868900000):0.1012700000	1za0_A.pdb:0.4952860000):0.1386100000):0.2769180000):0.0899047000	1nfv_A.pdb:0.2816600000):0.1074630000	((((1lb3_A.pdb:0.0479530000	2za7_A.pdb:0.0910050000):0.0294299000	1bg7_A.pdb:0.3020210000):0.0485042000	(1r03_A.pdb:0.0536890000	3e6s_A.pdb:0.2402620000):0.0397519000):0.0773300000	((((1z6o_A.pdb:0.4858670000	1z6o_M.pdb:0.1585710000):0.1445910000	(1eum_A.pdb:0.2044230000	1vlg_A.pdb:0.0686890000):0.0078958900):0.0387431000	2jd7_A.pdb:0.0769070000):0.0182520000	1krq_A.pdb:0.1425960000):0.0740396000):0.1958700000):0.0248478000	((1bcf_A.pdb:0.0740710000	(3e1q_A.pdb:0.0424930000	2fkz_A.pdb:0.0363710000):0.0215021000):0.0278155000	1jgc_A.pdb:0.1215440000):0.0957639000):0.0898959000):0.0273710000	(((1dps_A.pdb:0.1397630000	1jts_A.pdb:0.0426180000):0.0748109000	1o9r_A.pdb:0.1650900000):0.1132180000	(1tjo_A.pdb:0.0337790000	1tk6_A.pdb:0.0513450000):0.1966770000):0.0709999000):0.0227072000	2vzb_A.pdb:0.3547030000):0.0000023719):0.0537380000):0.0462424000):0.0441987000);
(1ji5_A.pdb:0.1685920000	1jig_A.pdb:0.0757150000	(1n1q_A.pdb:0.0124820000	((((2chp_A.pdb:0.1106760000	(1uvh_A.pdb:0.2847230000	2vzb_A.pdb:0.2816850000):0.1451200000):0.0286883000	2fjc_A.pdb:0.0906700000):0.0616424000	(1ji4_A.pdb:0.2157180000	((((2fzf_A.pdb:0.7402070000	(1lko_A.pdb:0.2990740000	1yuz_A.pdb:0.4534170000):0.1125060000):0.0405760000	3qhb_A.pdb:0.3844320000):0.1831400000	1nfv_A.pdb:0.4115210000):0.1061100000	(((((((1bcf_A.pdb:0.0332410000	3e1q_A.pdb:0.0647730000):0.0469622000	2fkz_A.pdb:0.0243240000):0.0787983000	1jgc_A.pdb:0.2015840000):0.1854060000	(((1eum_A.pdb:0.1645040000	1krq_A.pdb:0.1256180000):0.0195766000	2jd7_A.pdb:0.1143870000):0.0550230000	1vlg_A.pdb:0.2103440000):0.0744668000):0.0685341000	(((1lb3_A.pdb:0.0545170000	(1bg7_A.pdb:0.2526600000	1r03_A.pdb:0.1377550000):0.0816020000):0.0684515000	2za7_A.pdb:0.0727320000):0.0753649000	3e6s_A.pdb:0.2104320000):0.1496810000):0.0373310000	(1z6o_A.pdb:0.5433600000	1z6o_M.pdb:0.2702980000):0.0463720000):0.1571230000	(1otk_A.pdb:0.6559700000	((((((((1oqu_A.pdb:0.1193940000	1r2f_A.pdb:0.0988160000):0.0994271000	1uzr_A.pdb:0.0121780000):0.2653640000	1mxr_A.pdb:0.3920280000):0.1362020000	((1jk0_A.pdb:0.4688030000	2uw2_A.pdb:0.1676690000):0.1060950000	1w68_A.pdb:0.1573310000):0.1968400000):0.1817940000	3ee4_A.pdb:0.5510720000):0.1306940000	(((2inc_B.pdb:0.3554250000	1mty_B.pdb:0.6297030000):0.1460340000	2inp_C.pdb:0.5052010000):0.1543600000	(1mty_D.pdb:0.4467920000	3dhg_A.pdb:0.5738120000):0.2358050000):0.3753120000):0.1329710000	1za0_A.pdb:0.4924630000):0.0397296000	(2uw1_A.pdb:0.0443360000	(2uw1_B.pdb:0.1106170000	1afr_A.pdb:0.2071480000):0.0734801000):0.3357490000):0.2178810000):0.2550160000):0.0499962000):0.2083710000):0.0000020074):0.0285349000	(((1qgh_A.pdb:0.1480270000	2ux1_A.pdb:0.1301570000):0.1577710000	((1dps_A.pdb:0.1149470000	1jts_A.pdb:0.0548150000):0.1466290000	1o9r_A.pdb:0.1140920000):0.1154770000):0.0451344000	(1tjo_A.pdb:0.0438810000	1tk6_A.pdb:0.0566700000):0.2729490000):0.0407421000):0.0989242000):0.0676490000);
(1ji5_A.pdb:0.1830000000	(1jig_A.pdb:0.1658150000	(((2chp_A.pdb:0.0913360000	(((((2fzf_A.pdb:0.3652090000	1yuz_A.pdb:0.5070870000):0.0754197000	1lko_A.pdb:0.3499580000):0.0888588000	3qhb_A.pdb:0.5774800000):0.1095010000	(((((1bcf_A.pdb:0.0611420000	3e1q_A.pdb:0.0153940000):0.0463423000	1jgc_A.pdb:0.1142790000):0.0126958000	2fkz_A.pdb:0.0206340000):0.1228080000	((((((((1lb3_A.pdb:0.0376510000	(2za7_A.pdb:0.0160070000	3e6s_A.pdb:0.2387720000):0.0846899000):0.0592304000	1r03_A.pdb:0.0577610000):0.0693757000	(1z6o_A.pdb:0.4161180000	1z6o_M.pdb:0.1760500000):0.1265700000):0.0289655000	1bg7_A.pdb:0.1938670000):0.0981482000	2jd7_A.pdb:0.1978890000):0.0429992000	1vlg_A.pdb:0.1018450000):0.0159410000	1krq_A.pdb:0.1342440000):0.0737984000	1eum_A.pdb:0.1297490000):0.0979129000):0.2093390000	1nfv_A.pdb:0.1569290000):0.1457350000):0.0137602000	(1otk_A.pdb:0.7139970000	((((((((1oqu_A.pdb:0.0995930000	1r2f_A.pdb:0.1179880000):0.0693924000	1uzr_A.pdb:0.0517550000):0.1529140000	1mxr_A.pdb:0.3586780000):0.0856022000	((1jk0_A.pdb:0.3495380000	2uw2_A.pdb:0.3086100000):0.0510455000	1w68_A.pdb:0.1944970000):0.3009150000):0.2430820000	3ee4_A.pdb:0.3945540000):0.1199860000	((2inc_B.pdb:0.4644750000	(2inp_C.pdb:0.3818610000	1mty_B.pdb:0.7278790000):0.1087010000):0.0809800000	(1mty_D.pdb:0.3798780000	3dhg_A.pdb:0.6288200000):0.2573710000):0.5611540000):0.0697931000	((2uw1_A.pdb:0.0807740000	2uw1_B.pdb:0.1128900000):0.1189900000	1afr_A.pdb:0.0868270000):0.2670780000):0.1888470000	1za0_A.pdb:0.3824530000):0.3606460000):0.1120440000):0.0874951000):0.0409873000	(1ji4_A.pdb:0.1855330000	2fjc_A.pdb:0.0444100000):0.1332140000):0.0283802000	(((1qgh_A.pdb:0.0582410000	2ux1_A.pdb:0.1055540000):0.0851066000	((1dps_A.pdb:0.1082150000	1jts_A.pdb:0.1046730000):0.0772408000	(1o9r_A.pdb:0.0519070000	(1tjo_A.pdb:0.0757230000	1tk6_A.pdb:0.0186970000):0.2718210000):0.0969360000):0.1511530000):0.0237992000	(1uvh_A.pdb:0.2569080000	2vzb_A.pdb:0.2869050000):0.0979857000):0.0054421800):0.0252771000):0.0250924000	1n1q_A.pdb:0.0000020000);
(1ji5_A.pdb:0.2306510000	1jig_A.pdb:0.1105430000	(1n1q_A.pdb:0.0460560000	(((2chp_A.pdb:0.0463230000	(1uvh_A.pdb:0.3533040000	2vzb_A.pdb:0.1942180000):0.1603040000):0.0352680000	((1ji4_A.pdb:0.1888280000	2fjc_A.pdb:0.0470120000):0.1119460000	((((2fzf_A.pdb:0.8021310000	1yuz_A.pdb:0.4758870000):0.0474242000	(1lko_A.pdb:0.1958270000	3qhb_A.pdb:0.4422080000):0.1892120000):0.2355970000	(((((1bcf_A.pdb:0.0630810000	3e1q_A.pdb:0.0831820000):0.0225492000	2fkz_A.pdb:0.0614550000):0.0307365000	1jgc_A.pdb:0.1498870000):0.1051980000	(((((((1lb3_A.pdb:0.0587000000	2za7_A.pdb:0.0407870000):0.0184084000	(1z6o_A.pdb:0.5313140000	1z6o_M.pdb:0.3109580000):0.1100270000):0.0478806000	(1bg7_A.pdb:0.2013210000	1r03_A.pdb:0.0406590000):0.0231275000):0.1423580000	(3e6s_A.pdb:0.1350560000	2jd7_A.pdb:0.0455450000):0.0498439000):0.0147588000	1krq_A.pdb:0.1198480000):0.0596233000	1vlg_A.pdb:0.1691260000):0.0192493000	1eum_A.pdb:0.0850610000):0.0942097000):0.1631300000	1nfv_A.pdb:0.2508810000):0.0723972000):0.0000020413	(1otk_A.pdb:0.5705690000	(((((((1oqu_A.pdb:0.1102790000	1r2f_A.pdb:0.1302850000):0.0800264000	1uzr_A.pdb:0.0700080000):0.2303850000	1mxr_A.pdb:0.5647480000):0.1793330000	((1jk0_A.pdb:0.3001820000	2uw2_A.pdb:0.2759870000):0.0791166000	1w68_A.pdb:0.2120750000):0.2103750000):0.1334010000	(3ee4_A.pdb:0.3216690000	((2inc_B.pdb:0.3499480000	(2inp_C.pdb:0.3203630000	1mty_B.pdb:0.7292690000):0.0408029000):0.1721890000	(1mty_D.pdb:0.4554610000	3dhg_A.pdb:0.5406000000):0.3820630000):0.3104270000):0.1575410000):0.1965400000	((2uw1_A.pdb:0.1023020000	2uw1_B.pdb:0.1331110000):0.0709197000	1afr_A.pdb:0.1263190000):0.3103300000):0.0695598000	1za0_A.pdb:0.4696650000):0.2750440000):0.2752110000):0.1342950000):0.0059411800):0.0160119000	((1qgh_A.pdb:0.0553820000	2ux1_A.pdb:0.0975340000):0.2072610000	(((1dps_A.pdb:0.1397020000	1jts_A.pdb:0.1432190000):0.1198720000	1o9r_A.pdb:0.0140350000):0.1653100000	(1tjo_A.pdb:0.0856890000	1tk6_A.pdb:0.0507220000):0.1773640000):0.2481240000):0.0045027500):0.0588562000):0.1054990000);
(1ji5_A.pdb:0.1343960000	1jig_A.pdb:0.0913460000	(1n1q_A.pdb:0.0328550000	((((2chp_A.pdb:0.0885910000	1ji4_A.pdb:0.2225960000):0.0574235000	(2fjc_A.pdb:0.0874710000	1uvh_A.pdb:0.3558460000):0.0569410000):0.0363424000	(((2fzf_A.pdb:0.5776280000	(1lko_A.pdb:0.3281610000	1yuz_A.pdb:0.3819190000):0.1213900000):0.1169040000	((((((((1oqu_A.pdb:0.0651170000	1r2f_A.pdb:0.1111420000):0.0936060000	1uzr_A.pdb:0.0258090000):0.2214340000	1mxr_A.pdb:0.3818040000):0.1123550000	((1jk0_A.pdb:0.3747240000	2uw2_A.pdb:0.2456510000):0.1075220000	1w68_A.pdb:0.1299270000):0.2891140000):0.1873900000	3ee4_A.pdb:0.4568490000):0.0875326000	((2inc_B.pdb:0.5028250000	(2inp_C.pdb:0.4243160000	1mty_B.pdb:0.6673580000):0.1363560000):0.2127210000	(1mty_D.pdb:0.4582590000	3dhg_A.pdb:0.5382590000):0.1559570000):0.5829500000):0.1323210000	((2uw1_A.pdb:0.1099000000	2uw1_B.pdb:0.1400580000):0.1290710000	1afr_A.pdb:0.1227450000):0.2935680000):0.0851760000	1za0_A.pdb:0.3648160000):0.4106310000):0.0555114000	(((((1bcf_A.pdb:0.0650960000	(3e1q_A.pdb:0.0304210000	2fkz_A.pdb:0.0382660000):0.0188554000):0.0325855000	1jgc_A.pdb:0.1145240000):0.0820101000	((((((((1lb3_A.pdb:0.0546950000	2za7_A.pdb:0.1170810000):0.0455383000	1bg7_A.pdb:0.2696110000):0.0237339000	1r03_A.pdb:0.0263390000):0.1406650000	3e6s_A.pdb:0.1061420000):0.0677485000	2jd7_A.pdb:0.0394900000):0.0189963000	1krq_A.pdb:0.0984670000):0.0633389000	((1z6o_A.pdb:0.5177020000	1z6o_M.pdb:0.1736900000):0.1242840000	1vlg_A.pdb:0.1018450000):0.0342349000):0.0281550000	1eum_A.pdb:0.0831810000):0.1509720000):0.1760560000	1nfv_A.pdb:0.2906390000):0.0910556000	(3qhb_A.pdb:0.5711390000	1otk_A.pdb:1.1476970000):0.0629640000):0.0148616000):0.1357420000):0.0270067000	(((1qgh_A.pdb:0.0948530000	2ux1_A.pdb:0.2138740000):0.1389670000	2vzb_A.pdb:0.4849440000):0.0318200000	(((1dps_A.pdb:0.0970310000	1jts_A.pdb:0.1184250000):0.1123170000	1o9r_A.pdb:0.0721200000):0.1675280000	(1tjo_A.pdb:0.0428060000	1tk6_A.pdb:0.0645640000):0.1972610000):0.1095260000):0.0365339000):0.0646845000):0.0918345000);
(1ji5_A.pdb:0.1426590000	1jig_A.pdb:0.1159890000	(1n1q_A.pdb:0.0028110000	(2chp_A.pdb:0.0978660000	(((1qgh_A.pdb:0.1251110000	2ux1_A.pdb:0.1177790000):0.1622700000	((((1dps_A.pdb:0.1624510000	1jts_A.pdb:0.0474050000):0.0867883000	1o9r_A.pdb:0.0816360000):0.1594470000	(1tjo_A.pdb:0.0396860000	1tk6_A.pdb:0.0449340000):0.1634630000):0.1414750000	2vzb_A.pdb:0.3215490000):0.0000024668):0.0049196600	((1ji4_A.pdb:0.1360550000	(2fjc_A.pdb:0.1158830000	1uvh_A.pdb:0.5290310000):0.0013578700):0.0788847000	(((2fzf_A.pdb:0.7363180000	((((1bcf_A.pdb:0.0606560000	3e1q_A.pdb:0.0440400000):0.0256209000	2fkz_A.pdb:0.0400440000):0.0426648000	1jgc_A.pdb:0.1122330000):0.1557590000	(((((1lb3_A.pdb:0.0440210000	(1bg7_A.pdb:0.2428700000	1r03_A.pdb:0.1271200000):0.0674461000):0.0286027000	2za7_A.pdb:0.0866720000):0.0931619000	3e6s_A.pdb:0.2598390000):0.0936441000	(1z6o_A.pdb:0.4475380000	1z6o_M.pdb:0.2550200000):0.1135410000):0.0808832000	((1eum_A.pdb:0.1313980000	1vlg_A.pdb:0.1566060000):0.0265093000	(1krq_A.pdb:0.0489700000	2jd7_A.pdb:0.1192370000):0.0053871700):0.0778028000):0.0805722000):0.1347280000):0.0236296000	1nfv_A.pdb:0.1539170000):0.0902569000	(((1lko_A.pdb:0.3525810000	1yuz_A.pdb:0.5387640000):0.0961808000	3qhb_A.pdb:0.4109640000):0.1432360000	(1otk_A.pdb:0.8931080000	(((((((1oqu_A.pdb:0.1241130000	1uzr_A.pdb:0.0985120000):0.0524833000	1r2f_A.pdb:0.0681720000):0.2181420000	1mxr_A.pdb:0.3989300000):0.2069150000	((1jk0_A.pdb:0.3953370000	2uw2_A.pdb:0.2032660000):0.1119580000	1w68_A.pdb:0.1168890000):0.2188460000):0.1589270000	(3ee4_A.pdb:0.4116760000	((2inc_B.pdb:0.4304770000	(2inp_C.pdb:0.3148260000	1mty_B.pdb:0.8065730000):0.0694917000):0.1964450000	(1mty_D.pdb:0.4343190000	3dhg_A.pdb:0.4827800000):0.3780440000):0.2815960000):0.1036930000):0.1831730000	((2uw1_A.pdb:0.0681480000	2uw1_B.pdb:0.1275320000):0.0716141000	1afr_A.pdb:0.1525360000):0.2764830000):0.0525587000	1za0_A.pdb:0.5062610000):0.2494620000):0.2642950000):0.0345894000):0.1390000000):0.0390465000):0.0252288000):0.0725403000):0.0726550000);
(1ji5_A.pdb:0.0765060000	1jig_A.pdb:0.1291300000	(((1n1q_A.pdb:0.0670340000	((2chp_A.pdb:0.0403200000	(2fzf_A.pdb:0.6574500000	((((((1bcf_A.pdb:0.0589180000	3e1q_A.pdb:0.0423370000):0.0266644000	(2fkz_A.pdb:0.0296590000	1jgc_A.pdb:0.0641050000):0.0636270000):0.1775260000	((1eum_A.pdb:0.0890270000	(1krq_A.pdb:0.0815190000	2jd7_A.pdb:0.1117300000):0.0590396000):0.0771145000	1vlg_A.pdb:0.0696610000):0.0396946000):0.0634432000	(((((1lb3_A.pdb:0.0317870000	2za7_A.pdb:0.0333740000):0.0813152000	1bg7_A.pdb:0.2683380000):0.0523646000	1r03_A.pdb:0.0475650000):0.0279293000	3e6s_A.pdb:0.2989830000):0.1048890000	(1z6o_A.pdb:0.4419760000	1z6o_M.pdb:0.2111950000):0.1164280000):0.0437714000):0.1304460000	((((1lko_A.pdb:0.2773890000	1yuz_A.pdb:0.3990650000):0.0643195000	3qhb_A.pdb:0.4069630000):0.1840360000	(((((((1oqu_A.pdb:0.1076080000	1r2f_A.pdb:0.0853380000):0.0858029000	1uzr_A.pdb:0.0143060000):0.1637870000	1mxr_A.pdb:0.4534750000):0.1652700000	((1jk0_A.pdb:0.4606390000	2uw2_A.pdb:0.2458990000):0.0433605000	1w68_A.pdb:0.1527190000):0.2636670000):0.1819290000	(3ee4_A.pdb:0.3934020000	((2inc_B.pdb:0.3891270000	(2inp_C.pdb:0.4890250000	1mty_B.pdb:0.6763480000):0.0386530000):0.1250790000	(1mty_D.pdb:0.4889300000	3dhg_A.pdb:0.3888930000):0.3555020000):0.3624320000):0.0882342000):0.2213320000	(2uw1_A.pdb:0.0525290000	(2uw1_B.pdb:0.1327280000	1afr_A.pdb:0.1663460000):0.0575230000):0.3296970000):0.1271970000	1za0_A.pdb:0.4968570000):0.4889200000):0.0394747000	1otk_A.pdb:0.7529480000):0.0502687000):0.0175824000	1nfv_A.pdb:0.4498320000):0.0395145000):0.0927663000):0.0101870000	((1ji4_A.pdb:0.1872190000	2fjc_A.pdb:0.0085640000):0.0613833000	1uvh_A.pdb:0.2811880000):0.0229971000):0.0371043000):0.0423280000	((((1dps_A.pdb:0.0734010000	1jts_A.pdb:0.1143370000):0.1304320000	1o9r_A.pdb:0.0150710000):0.1984110000	(1tjo_A.pdb:0.0595270000	1tk6_A.pdb:0.0255530000):0.1173380000):0.1220650000	2vzb_A.pdb:0.4145330000):0.0838465000):0.0637628000	(1qgh_A.pdb:0.0855280000	2ux1_A.pdb:0.1161810000):0.1488830000):0.0587361000);
(1ji5_A.pdb:0.1243220000	1jig_A.pdb:0.0761760000	(1n1q_A.pdb:0.0144020000	((((2chp_A.pdb:0.0613890000	((1qgh_A.pdb:0.1527780000	2ux1_A.pdb:0.0478280000):0.1377740000	1ji4_A.pdb:0.1487160000):0.1412020000):0.0534038000	((((1dps_A.pdb:0.1495620000	1jts_A.pdb:0.0925290000):0.0704912000	1o9r_A.pdb:0.1390900000):0.1214040000	(1tjo_A.pdb:0.0765580000	1tk6_A.pdb:0.0279480000):0.1546490000):0.0997476000	1uvh_A.pdb:0.2255590000):0.0570843000):0.0000022503	(((((((2fzf_A.pdb:0.5955210000	1yuz_A.pdb:0.2738860000):0.1223170000	1lko_A.pdb:0.3641910000):0.0923063000	3qhb_A.pdb:0.3774680000):0.1024550000	((1bcf_A.pdb:0.0272230000	(3e1q_A.pdb:0.0234320000	(2fkz_A.pdb:0.0244310000	1jgc_A.pdb:0.1164650000):0.0944285000):0.0375694000):0.1113800000	(((((1lb3_A.pdb:0.0135690000	2za7_A.pdb:0.0689530000):0.0443716000	(1bg7_A.pdb:0.2581650000	1r03_A.pdb:0.0780670000):0.0820670000):0.0601180000	3e6s_A.pdb:0.2433810000):0.0477468000	(1z6o_A.pdb:0.3430270000	1z6o_M.pdb:0.1987480000):0.0732009000):0.0149391000	((1eum_A.pdb:0.1138430000	1vlg_A.pdb:0.1066040000):0.0335648000	(1krq_A.pdb:0.1498940000	2jd7_A.pdb:0.1288430000):0.0593878000):0.0593544000):0.1075920000):0.0237492000):0.0563048000	(1nfv_A.pdb:0.1985210000	1otk_A.pdb:1.0663090000):0.0663291000):0.0634835000	(((((((1oqu_A.pdb:0.1256790000	1uzr_A.pdb:0.0942980000):0.0837740000	1r2f_A.pdb:0.0936250000):0.2130200000	1mxr_A.pdb:0.4488260000):0.1785250000	((1jk0_A.pdb:0.4083030000	2uw2_A.pdb:0.1847320000):0.1687390000	1w68_A.pdb:0.1309860000):0.2852100000):0.0772532000	(3ee4_A.pdb:0.4982060000	(((2inc_B.pdb:0.3715180000	1mty_B.pdb:0.7464180000):0.1499010000	2inp_C.pdb:0.4121050000):0.1471590000	(1mty_D.pdb:0.5345670000	3dhg_A.pdb:0.4018420000):0.2287270000):0.2674640000):0.0710468000):0.1580680000	((2uw1_A.pdb:0.0861980000	2uw1_B.pdb:0.1186860000):0.0984321000	1afr_A.pdb:0.1468960000):0.3543030000):0.1134550000	1za0_A.pdb:0.4492150000):0.2923550000):0.0813650000	2vzb_A.pdb:0.2289430000):0.0992154000):0.0669337000	2fjc_A.pdb:0.1243520000):0.0791154000):0.0674659000);
(1ji5_A.pdb:0.1867580000	(1jig_A.pdb:0.0823810000	((2chp_A.pdb:0.1037810000	((1ji4_A.pdb:0.1679340000	2fjc_A.pdb:0.0997340000):0.0850003000	(((2fzf_A.pdb:0.8544650000	((1lko_A.pdb:0.3804810000	1yuz_A.pdb:0.4917510000):0.0724404000	3qhb_A.pdb:0.4082770000):0.1080210000):0.0978704000	(1otk_A.pdb:0.8989000000	((((((1oqu_A.pdb:0.0966600000	(1r2f_A.pdb:0.1487500000	1uzr_A.pdb:0.1055060000):0.0360171000):0.2501600000	1mxr_A.pdb:0.5511520000):0.1475540000	((1jk0_A.pdb:0.3911200000	2uw2_A.pdb:0.2146810000):0.1648240000	1w68_A.pdb:0.1111770000):0.4152340000):0.1002800000	(3ee4_A.pdb:0.4434030000	((2inc_B.pdb:0.4254630000	(2inp_C.pdb:0.2984280000	1mty_B.pdb:0.8436210000):0.1352000000):0.1791510000	(1mty_D.pdb:0.4877320000	3dhg_A.pdb:0.4891640000):0.2489610000):0.4501000000):0.1457160000):0.1883360000	((2uw1_A.pdb:0.0618430000	2uw1_B.pdb:0.1240820000):0.0696868000	1afr_A.pdb:0.1077910000):0.2871280000):0.1458650000	1za0_A.pdb:0.4411720000):0.2256200000):0.3391290000):0.0127433000	((((1bcf_A.pdb:0.0592060000	3e1q_A.pdb:0.0649430000):0.0299551000	2fkz_A.pdb:0.0331570000):0.0152908000	(1jgc_A.pdb:0.0755760000	(((((1lb3_A.pdb:0.0773690000	1r03_A.pdb:0.1098080000):0.0267672000	1bg7_A.pdb:0.3364890000):0.0595836000	2za7_A.pdb:0.0268250000):0.0911576000	3e6s_A.pdb:0.0672820000):0.0640847000	(((((1z6o_A.pdb:0.4077170000	1z6o_M.pdb:0.1529510000):0.1471190000	1vlg_A.pdb:0.0667610000):0.0370701000	1eum_A.pdb:0.1109570000):0.0459072000	2jd7_A.pdb:0.0871290000):0.0113172000	1krq_A.pdb:0.0792670000):0.1120730000):0.1451410000):0.0638193000):0.1469250000	1nfv_A.pdb:0.1994790000):0.1085260000):0.1393740000):0.0173755000):0.0321200000	((1qgh_A.pdb:0.0673650000	2ux1_A.pdb:0.0845010000):0.1185540000	((((1dps_A.pdb:0.1806830000	1jts_A.pdb:0.0077490000):0.1439690000	1uvh_A.pdb:0.2438150000):0.0273589000	(1o9r_A.pdb:0.1427010000	(1tjo_A.pdb:0.0589850000	1tk6_A.pdb:0.0764530000):0.1194320000):0.1482110000):0.0622295000	2vzb_A.pdb:0.2610730000):0.0851915000):0.0290655000):0.0223125000):0.0479726000	1n1q_A.pdb:0.0000020000);
(1ji5_A.pdb:0.1119660000	(1jig_A.pdb:0.1289170000	1n1q_A.pdb:0.0242190000):0.0678107000	(((2chp_A.pdb:0.0953790000	2vzb_A.pdb:0.3680540000):0.1049730000	((1ji4_A.pdb:0.1374190000	((2fzf_A.pdb:0.5566300000	(((1lko_A.pdb:0.3056960000	1yuz_A.pdb:0.4656310000):0.1125800000	3qhb_A.pdb:0.4823310000):0.2573830000	(1otk_A.pdb:0.8044030000	((((((((1oqu_A.pdb:0.1070350000	1r2f_A.pdb:0.1542090000):0.0554638000	1uzr_A.pdb:0.0367420000):0.1779090000	1mxr_A.pdb:0.4058150000):0.0786953000	((1jk0_A.pdb:0.3899410000	2uw2_A.pdb:0.1795250000):0.0829366000	1w68_A.pdb:0.2071060000):0.2448680000):0.1571320000	3ee4_A.pdb:0.4420840000):0.0827503000	(((2inc_B.pdb:0.4375990000	1mty_B.pdb:0.5877220000):0.2070760000	2inp_C.pdb:0.4832040000):0.1631700000	(1mty_D.pdb:0.3774200000	3dhg_A.pdb:0.5985160000):0.3426420000):0.3795290000):0.1178150000	((2uw1_A.pdb:0.1009080000	2uw1_B.pdb:0.1814180000):0.0816893000	1afr_A.pdb:0.1408640000):0.3656180000):0.1393460000	1za0_A.pdb:0.3763150000):0.3398030000):0.1057770000):0.0853313000):0.0687429000	(((1bcf_A.pdb:0.0255170000	(3e1q_A.pdb:0.0593350000	(2fkz_A.pdb:0.0215180000	1jgc_A.pdb:0.1655920000):0.0447981000):0.0604616000):0.0892589000	1nfv_A.pdb:0.3203300000):0.0938863000	(((((((1lb3_A.pdb:0.0525500000	(1bg7_A.pdb:0.2138560000	1r03_A.pdb:0.1408010000):0.0821937000):0.0403045000	2za7_A.pdb:0.0713330000):0.0775388000	3e6s_A.pdb:0.1863080000):0.1716320000	1krq_A.pdb:0.1043560000):0.0117165000	2jd7_A.pdb:0.1029240000):0.0773159000	(1eum_A.pdb:0.1501380000	1vlg_A.pdb:0.0696190000):0.0207517000):0.0468267000	(1z6o_A.pdb:0.5316670000	1z6o_M.pdb:0.2541100000):0.0406747000):0.1000250000):0.0278600000):0.0854748000):0.0584209000	(2fjc_A.pdb:0.0412090000	1uvh_A.pdb:0.3741140000):0.0126190000):0.0392374000):0.0286845000	((1qgh_A.pdb:0.0896600000	2ux1_A.pdb:0.1693880000):0.1580150000	(((1dps_A.pdb:0.1415640000	1jts_A.pdb:0.0665360000):0.1913510000	1o9r_A.pdb:0.0817880000):0.1596740000	(1tjo_A.pdb:0.0918000000	1tk6_A.pdb:0.0361600000):0.1630150000):0.1040620000):0.0000024980):0.1123870000);
(1ji5_A.pdb:0.2075210000	(1jig_A.pdb:0.1541080000	1n1q_A.pdb:0.0520080000):0.0311759000	(((2chp_A.pdb:0.1503110000	(((1ji4_A.pdb:0.1940330000	1uvh_A.pdb:0.2986730000):0.0000021092	((((1bcf_A.pdb:0.0824320000	3e1q_A.pdb:0.0933050000):0.0018921800	(2fkz_A.pdb:0.0249980000	1jgc_A.pdb:0.1979370000):0.0217291000):0.0958954000	(((((((1lb3_A.pdb:0.0784560000	2za7_A.pdb:0.0681210000):0.1087980000	1bg7_A.pdb:0.3398790000):0.0369916000	1r03_A.pdb:0.0592700000):0.1301610000	3e6s_A.pdb:0.1351250000):0.1277900000	2jd7_A.pdb:0.1013670000):0.0272227000	(((1z6o_A.pdb:0.4550450000	1z6o_M.pdb:0.1500980000):0.1565060000	1vlg_A.pdb:0.1460700000):0.0720118000	1krq_A.pdb:0.1114020000):0.0105008000):0.0950186000	1eum_A.pdb:0.1005560000):0.2102400000):0.0370911000	1nfv_A.pdb:0.3043900000):0.2868460000):0.0000023251	2fjc_A.pdb:0.0819640000):0.0397960000):0.0531614000	((((1dps_A.pdb:0.0451690000	1jts_A.pdb:0.0812560000):0.2241620000	1o9r_A.pdb:0.0753460000):0.1552430000	(1tjo_A.pdb:0.0710180000	1tk6_A.pdb:0.0403870000):0.1615120000):0.1030910000	2vzb_A.pdb:0.3697750000):0.0790759000):0.0000021245	((1qgh_A.pdb:0.0365740000	2ux1_A.pdb:0.0965530000):0.1958770000	((((2fzf_A.pdb:1.0417220000	1lko_A.pdb:0.1525200000):0.1937650000	1yuz_A.pdb:0.3137240000):0.1802840000	3qhb_A.pdb:0.5470900000):0.1224320000	(1otk_A.pdb:1.0953920000	((((((((1oqu_A.pdb:0.1225110000	1r2f_A.pdb:0.1382600000):0.0741249000	1uzr_A.pdb:0.0724130000):0.1537380000	1mxr_A.pdb:0.5152150000):0.1721400000	((1jk0_A.pdb:0.3474770000	2uw2_A.pdb:0.1623180000):0.2132500000	1w68_A.pdb:0.0475580000):0.3806440000):0.1029430000	((2inc_B.pdb:0.4675810000	(2inp_C.pdb:0.4401160000	1mty_B.pdb:0.7079700000):0.1941180000):0.0753733000	(1mty_D.pdb:0.6272470000	3dhg_A.pdb:0.5586280000):0.2489180000):0.2461700000):0.1177630000	3ee4_A.pdb:0.7067180000):0.0642571000	((2uw1_A.pdb:0.0874570000	2uw1_B.pdb:0.0700980000):0.0782797000	1afr_A.pdb:0.1315320000):0.3022360000):0.1401780000	1za0_A.pdb:0.4262490000):0.1304640000):0.2258760000):0.1160670000):0.0382007000):0.0314832000);
(1ji5_A.pdb:0.1371380000	(1jig_A.pdb:0.1040750000	(((1n1q_A.pdb:0.0776940000	((2chp_A.pdb:0.1213640000	(((2fzf_A.pdb:0.6678990000	((1lko_A.pdb:0.4131740000	1yuz_A.pdb:0.2802530000):0.1255510000	3qhb_A.pdb:0.7537440000):0.0528136000):0.1135690000	(1otk_A.pdb:0.7420310000	((((((((1oqu_A.pdb:0.1308340000	1r2f_A.pdb:0.0684380000):0.0637591000	1uzr_A.pdb:0.0489780000):0.2999570000	1mxr_A.pdb:0.4816280000):0.1206410000	((1jk0_A.pdb:0.3171620000	2uw2_A.pdb:0.2486570000):0.1261350000	1w68_A.pdb:0.1487730000):0.2011560000):0.1279760000	((2inc_B.pdb:0.3460290000	(2inp_C.pdb:0.3610040000	1mty_B.pdb:0.7126580000):0.0980494000):0.1693510000	(1mty_D.pdb:0.5164550000	3dhg_A.pdb:0.5548060000):0.3063110000):0.3887520000):0.1454460000	3ee4_A.pdb:0.4668570000):0.1991430000	((2uw1_A.pdb:0.0944730000	2uw1_B.pdb:0.1321480000):0.1012530000	1afr_A.pdb:0.1247170000):0.2930030000):0.0862326000	1za0_A.pdb:0.5660150000):0.3281900000):0.0591124000):0.0759264000	(((((1bcf_A.pdb:0.0704490000	3e1q_A.pdb:0.1155900000):0.0186903000	2fkz_A.pdb:0.0798240000):0.0671053000	1jgc_A.pdb:0.1636770000):0.0918546000	(((((1lb3_A.pdb:0.0528100000	2za7_A.pdb:0.0791510000):0.0335047000	(1bg7_A.pdb:0.2493920000	1r03_A.pdb:0.0313280000):0.0485745000):0.0591345000	3e6s_A.pdb:0.2233660000):0.0707110000	(1z6o_A.pdb:0.4357520000	1z6o_M.pdb:0.2278690000):0.1096570000):0.0735941000	((1eum_A.pdb:0.2006960000	1krq_A.pdb:0.1552390000):0.0287421000	(2jd7_A.pdb:0.1001270000	1vlg_A.pdb:0.1226990000):0.0466371000):0.0353906000):0.1203620000):0.0983150000	1nfv_A.pdb:0.3582180000):0.0964516000):0.2014830000):0.0198702000	((1ji4_A.pdb:0.1569120000	2fjc_A.pdb:0.0429460000):0.0438341000	1uvh_A.pdb:0.3866920000):0.0184067000):0.0314599000):0.0317192000	(((1dps_A.pdb:0.1413590000	1jts_A.pdb:0.0690500000):0.1418150000	1o9r_A.pdb:0.0864350000):0.1466180000	(1tjo_A.pdb:0.0980860000	1tk6_A.pdb:0.0367090000):0.2323860000):0.1810680000):0.0215230000	(1qgh_A.pdb:0.0661550000	2ux1_A.pdb:0.1335520000):0.0804165000):0.0238345000):0.0325265000	2vzb_A.pdb:0.4044650000);
(1ji5_A.pdb:0.1845880000	1jig_A.pdb:0.0542840000	(1n1q_A.pdb:0.0181890000	((2chp_A.pdb:0.1161040000	((((1qgh_A.pdb:0.1416350000	2ux1_A.pdb:0.1695690000):0.1205730000	1ji4_A.pdb:0.0927230000):0.1773290000	(((((2fzf_A.pdb:0.5692830000	1yuz_A.pdb:0.3096520000):0.1707000000	1lko_A.pdb:0.4282350000):0.0911080000	3qhb_A.pdb:0.4198870000):0.1223350000	(1otk_A.pdb:0.6977850000	((((((((1oqu_A.pdb:0.1236850000	1r2f_A.pdb:0.0920200000):0.0855711000	1uzr_A.pdb:0.0124080000):0.1346950000	1mxr_A.pdb:0.4484790000):0.2080300000	((1jk0_A.pdb:0.3194620000	2uw2_A.pdb:0.1822620000):0.1594290000	1w68_A.pdb:0.1368380000):0.2655660000):0.1454680000	3ee4_A.pdb:0.4535820000):0.1123890000	((2inc_B.pdb:0.4960500000	(2inp_C.pdb:0.4925540000	1mty_B.pdb:0.7393570000):0.1464550000):0.1491540000	(1mty_D.pdb:0.4690400000	3dhg_A.pdb:0.4368240000):0.2433440000):0.3730130000):0.0531147000	((2uw1_A.pdb:0.0724480000	2uw1_B.pdb:0.1071710000):0.0884851000	1afr_A.pdb:0.0920780000):0.3047520000):0.2288590000	1za0_A.pdb:0.4529690000):0.2437820000):0.1564300000):0.0703589000	((((1bcf_A.pdb:0.0272660000	(3e1q_A.pdb:0.0788750000	2fkz_A.pdb:0.0461160000):0.0176770000):0.0804704000	1jgc_A.pdb:0.2053820000):0.0697360000	(((((1lb3_A.pdb:0.0114320000	2za7_A.pdb:0.0551510000):0.0133841000	(1bg7_A.pdb:0.3389300000	1r03_A.pdb:0.0541520000):0.0963933000):0.0865947000	3e6s_A.pdb:0.1591550000):0.0539109000	(1z6o_A.pdb:0.4438840000	1z6o_M.pdb:0.3308110000):0.1025460000):0.0479580000	((1eum_A.pdb:0.1094510000	1vlg_A.pdb:0.1419990000):0.0270672000	(1krq_A.pdb:0.1053400000	2jd7_A.pdb:0.1364180000):0.0338260000):0.0538107000):0.0835862000):0.0974213000	1nfv_A.pdb:0.3284110000):0.0493756000):0.0617150000):0.0183030000	2fjc_A.pdb:0.0891390000):0.0071679200):0.0337158000	(((((1dps_A.pdb:0.1940790000	1jts_A.pdb:0.0887920000):0.0283070000	1o9r_A.pdb:0.1116930000):0.1794440000	(1tjo_A.pdb:0.0623820000	1tk6_A.pdb:0.0033950000):0.2626610000):0.0913333000	1uvh_A.pdb:0.3730500000):0.1221260000	2vzb_A.pdb:0.3538740000):0.0259486000):0.0478763000):0.1194470000);
(1ji5_A.pdb:0.1575760000	1jig_A.pdb:0.0912080000	(1n1q_A.pdb:0.0000030000	(2chp_A.pdb:0.0789550000	(((((1qgh_A.pdb:0.1427560000	2ux1_A.pdb:0.0441020000):0.1056790000	(2fzf_A.pdb:0.7790080000	((((1bcf_A.pdb:0.0607360000	(3e1q_A.pdb:0.0962740000	(2fkz_A.pdb:0.0270360000	(1jgc_A.pdb:0.1523930000	1nfv_A.pdb:0.3128920000):0.0115710000):0.0323132000):0.0328026000):0.2237230000	(((((1lb3_A.pdb:0.0203060000	(2za7_A.pdb:0.0423770000	3e6s_A.pdb:0.2917050000):0.0622725000):0.0790504000	1bg7_A.pdb:0.2569080000):0.0994273000	1r03_A.pdb:0.0576870000):0.1255370000	(1z6o_A.pdb:0.4328370000	1z6o_M.pdb:0.2540980000):0.0364459000):0.0779831000	(((1eum_A.pdb:0.1288160000	1krq_A.pdb:0.0686200000):0.0403064000	2jd7_A.pdb:0.0704450000):0.0432227000	1vlg_A.pdb:0.1558690000):0.0511387000):0.0708498000):0.0536737000	((1lko_A.pdb:0.3941700000	1yuz_A.pdb:0.3788710000):0.0775404000	3qhb_A.pdb:0.5931660000):0.1855910000):0.0475192000	(1otk_A.pdb:0.7627640000	((((((1oqu_A.pdb:0.1083770000	1r2f_A.pdb:0.1614230000):0.0552253000	1uzr_A.pdb:0.0544620000):0.2208370000	1mxr_A.pdb:0.4682840000):0.0871835000	((1jk0_A.pdb:0.3928440000	2uw2_A.pdb:0.1724360000):0.1073850000	1w68_A.pdb:0.1663300000):0.2480740000):0.2270160000	(((2uw1_A.pdb:0.0752110000	2uw1_B.pdb:0.1408110000):0.0940647000	1afr_A.pdb:0.1548470000):0.2060610000	1za0_A.pdb:0.5253310000):0.1658730000):0.0994603000	(3ee4_A.pdb:0.3369430000	(((2inc_B.pdb:0.3039600000	2inp_C.pdb:0.4302330000):0.1895610000	1mty_B.pdb:0.4881330000):0.1283160000	(1mty_D.pdb:0.4162600000	3dhg_A.pdb:0.4822660000):0.2718020000):0.2836690000):0.0473626000):0.2913830000):0.1573160000):0.0362519000):0.0000020698):0.0651129000	((((1dps_A.pdb:0.1860100000	1jts_A.pdb:0.0902690000):0.0987815000	1o9r_A.pdb:0.1492770000):0.1166950000	(1tjo_A.pdb:0.0610140000	1tk6_A.pdb:0.0445170000):0.2158640000):0.0587135000	2vzb_A.pdb:0.4165180000):0.0605270000):0.0168259000	(1ji4_A.pdb:0.2531330000	2fjc_A.pdb:0.1149610000):0.0479026000):0.0258743000	1uvh_A.pdb:0.3156330000):0.0341488000):0.1427850000):0.0765631000);
(1ji5_A.pdb:0.1483500000	1jig_A.pdb:0.0756320000	(1n1q_A.pdb:0.0432320000	((2chp_A.pdb:0.1743040000	((1ji4_A.pdb:0.1411000000	((((((2fzf_A.pdb:0.8155110000	1yuz_A.pdb:0.3260670000):0.1602710000	1lko_A.pdb:0.2973020000):0.0977135000	3qhb_A.pdb:0.5088770000):0.2443630000	(1otk_A.pdb:1.0100260000	(((((((1oqu_A.pdb:0.1240020000	1r2f_A.pdb:0.1069870000):0.1019730000	1uzr_A.pdb:0.0525710000):0.1961610000	1mxr_A.pdb:0.3671190000):0.1482800000	((1jk0_A.pdb:0.3831110000	2uw2_A.pdb:0.1969770000):0.0987060000	1w68_A.pdb:0.1573560000):0.1670480000):0.1639360000	(3ee4_A.pdb:0.3791200000	((2inc_B.pdb:0.3846880000	(2inp_C.pdb:0.5925130000	1mty_B.pdb:0.6531280000):0.1224990000):0.1496310000	(1mty_D.pdb:0.3710020000	3dhg_A.pdb:0.6339670000):0.2388740000):0.4461950000):0.1727970000):0.1859320000	((2uw1_A.pdb:0.0948190000	2uw1_B.pdb:0.1080380000):0.0987909000	1afr_A.pdb:0.0941220000):0.3668900000):0.0981320000	1za0_A.pdb:0.4549290000):0.2908010000):0.1209650000):0.0686681000	1nfv_A.pdb:0.2781320000):0.0429339000	((((1bcf_A.pdb:0.0666820000	3e1q_A.pdb:0.0935380000):0.0436912000	2fkz_A.pdb:0.0526150000):0.0514983000	1jgc_A.pdb:0.1526330000):0.1684350000	((((((((1lb3_A.pdb:0.0395130000	2za7_A.pdb:0.0944710000):0.0450375000	1bg7_A.pdb:0.2700010000):0.0639829000	1r03_A.pdb:0.0617260000):0.1602910000	3e6s_A.pdb:0.1508730000):0.0847372000	2jd7_A.pdb:0.0627680000):0.0269502000	1krq_A.pdb:0.1010280000):0.0421208000	((1z6o_A.pdb:0.4041810000	1z6o_M.pdb:0.3513060000):0.0821370000	1vlg_A.pdb:0.0785110000):0.0487032000):0.0558234000	1eum_A.pdb:0.1117160000):0.1661110000):0.0927694000):0.1560480000):0.0131796000	(2fjc_A.pdb:0.0714040000	1uvh_A.pdb:0.4386250000):0.0056871800):0.0539865000):0.0406318000	((1qgh_A.pdb:0.1051850000	2ux1_A.pdb:0.2104350000):0.1572000000	((((1dps_A.pdb:0.1362100000	1jts_A.pdb:0.0840560000):0.0815022000	1o9r_A.pdb:0.0490370000):0.1982970000	(1tjo_A.pdb:0.0786450000	1tk6_A.pdb:0.0218240000):0.1797980000):0.0981827000	2vzb_A.pdb:0.3703840000):0.0252716000):0.0070725000):0.0629553000):0.0361233000);
(1ji5_A.pdb:0.1284230000	1jig_A.pdb:0.0851990000	(1n1q_A.pdb:0.0384820000	((((2chp_A.pdb:0.1229720000	((((1dps_A.pdb:0.1950500000	1jts_A.pdb:0.0664280000):0.1914280000	1o9r_A.pdb:0.0243500000):0.2050660000	(1tjo_A.pdb:0.0266140000	1tk6_A.pdb:0.0559710000):0.1610800000):0.1684960000	(1uvh_A.pdb:0.3963490000	2vzb_A.pdb:0.2818610000):0.1097920000):0.0188227000):0.0000021551	((1qgh_A.pdb:0.1491210000	2ux1_A.pdb:0.0933440000):0.1178960000	((((2fzf_A.pdb:0.7825870000	(1lko_A.pdb:0.1835730000	1yuz_A.pdb:0.5026170000):0.0987816000):0.0353257000	3qhb_A.pdb:0.5950120000):0.0781287000	(1otk_A.pdb:0.6323480000	((((((1oqu_A.pdb:0.1057950000	1r2f_A.pdb:0.0983900000):0.0566236000	1uzr_A.pdb:0.0542510000):0.2811320000	1mxr_A.pdb:0.4019120000):0.0751600000	((1jk0_A.pdb:0.3493850000	2uw2_A.pdb:0.2236260000):0.0880745000	1w68_A.pdb:0.1385420000):0.2499770000):0.2344380000	(3ee4_A.pdb:0.4227290000	((2inc_B.pdb:0.4570860000	(2inp_C.pdb:0.3954250000	1mty_B.pdb:0.7993440000):0.1655020000):0.0874077000	(1mty_D.pdb:0.5213900000	3dhg_A.pdb:0.3321130000):0.2830730000):0.4118220000):0.1309410000):0.1131320000	(((2uw1_A.pdb:0.1129570000	2uw1_B.pdb:0.0845400000):0.1345760000	1afr_A.pdb:0.0555970000):0.3038110000	1za0_A.pdb:0.4999600000):0.0732560000):0.2924540000):0.3096220000):0.0288119000	((((1bcf_A.pdb:0.0605440000	3e1q_A.pdb:0.0362890000):0.0151661000	(2fkz_A.pdb:0.0385540000	1jgc_A.pdb:0.1253600000):0.0414727000):0.0593892000	((((((1lb3_A.pdb:0.0483140000	2za7_A.pdb:0.0490260000):0.0240635000	1bg7_A.pdb:0.2128300000):0.0454685000	1r03_A.pdb:0.0352130000):0.0584534000	3e6s_A.pdb:0.1636700000):0.0434838000	(1z6o_A.pdb:0.5303190000	1z6o_M.pdb:0.2467260000):0.0872484000):0.0217931000	((1eum_A.pdb:0.1160490000	1krq_A.pdb:0.1363420000):0.0294460000	(2jd7_A.pdb:0.0671690000	1vlg_A.pdb:0.1137550000):0.0468890000):0.0264750000):0.1411420000):0.1266880000	1nfv_A.pdb:0.2506780000):0.0206345000):0.0940557000):0.0301061000):0.0404340000	2fjc_A.pdb:0.1690670000):0.0344686000	1ji4_A.pdb:0.2296810000):0.0206123000):0.0450810000);
(1ji5_A.pdb:0.1709980000	(1jig_A.pdb:0.1406450000	1n1q_A.pdb:0.0209660000):0.0518483000	((2chp_A.pdb:0.0809610000	(((1ji4_A.pdb:0.1564130000	2fjc_A.pdb:0.1098700000):0.0209800000	1uvh_A.pdb:0.3447030000):0.0159523000	(((((2fzf_A.pdb:0.8089380000	1yuz_A.pdb:0.3009610000):0.3027910000	1lko_A.pdb:0.1391660000):0.1173010000	3qhb_A.pdb:0.6933620000):0.1299100000	(1otk_A.pdb:0.8796870000	((((((((1oqu_A.pdb:0.1218660000	1r2f_A.pdb:0.1289240000):0.0672222000	1uzr_A.pdb:0.0745460000):0.1460080000	1mxr_A.pdb:0.4271770000):0.2256560000	((1jk0_A.pdb:0.3549540000	2uw2_A.pdb:0.1619380000):0.1720840000	1w68_A.pdb:0.1479740000):0.2377210000):0.1241840000	3ee4_A.pdb:0.4026110000):0.1674060000	((2inc_B.pdb:0.2936040000	(2inp_C.pdb:0.4875350000	1mty_B.pdb:0.6377900000):0.1165660000):0.1696460000	(1mty_D.pdb:0.4802230000	3dhg_A.pdb:0.4825100000):0.2410290000):0.2835920000):0.1495160000	((2uw1_A.pdb:0.0938010000	2uw1_B.pdb:0.0532690000):0.0743892000	1afr_A.pdb:0.0723480000):0.2473180000):0.0955807000	1za0_A.pdb:0.4129220000):0.1905200000):0.3052310000):0.0225985000	(((1bcf_A.pdb:0.0758080000	(3e1q_A.pdb:0.0429340000	(2fkz_A.pdb:0.0179200000	1jgc_A.pdb:0.1608600000):0.0416805000):0.0351500000):0.0685432000	((((((((1lb3_A.pdb:0.0257230000	2za7_A.pdb:0.0771410000):0.0792399000	1bg7_A.pdb:0.2008820000):0.0876143000	1r03_A.pdb:0.0923120000):0.1121150000	3e6s_A.pdb:0.2416070000):0.1148930000	2jd7_A.pdb:0.0788090000):0.0206156000	1krq_A.pdb:0.1025210000):0.0463548000	((1z6o_A.pdb:0.4415470000	1z6o_M.pdb:0.2086500000):0.1973840000	1vlg_A.pdb:0.0879690000):0.0192099000):0.0718661000	1eum_A.pdb:0.0812560000):0.1461680000):0.1411770000	1nfv_A.pdb:0.2554820000):0.0778084000):0.1681200000):0.0435897000):0.0552442000	(((1qgh_A.pdb:0.0810900000	2ux1_A.pdb:0.1994910000):0.1007260000	2vzb_A.pdb:0.2848190000):0.0160835000	(((1dps_A.pdb:0.1658290000	1jts_A.pdb:0.0801190000):0.0994828000	1o9r_A.pdb:0.0555320000):0.1720930000	(1tjo_A.pdb:0.1141120000	1tk6_A.pdb:0.0174650000):0.1293720000):0.0699251000):0.0000023326):0.0876260000);
(1ji5_A.pdb:0.1272600000	1jig_A.pdb:0.0871660000	(1n1q_A.pdb:0.0000020000	((((2chp_A.pdb:0.0396910000	((1qgh_A.pdb:0.0935330000	2ux1_A.pdb:0.1008490000):0.1301110000	1ji4_A.pdb:0.0916190000):0.1207950000):0.0282939000	(((((1dps_A.pdb:0.1339630000	1jts_A.pdb:0.0673370000):0.0404371000	1o9r_A.pdb:0.1589510000):0.1140540000	(1tjo_A.pdb:0.0036960000	1tk6_A.pdb:0.0390660000):0.2451920000):0.0909268000	1uvh_A.pdb:0.3143590000):0.0692018000	2vzb_A.pdb:0.1777720000):0.0909899000):0.0000027404	(((2fzf_A.pdb:0.7850930000	((1lko_A.pdb:0.4217510000	1yuz_A.pdb:0.4090420000):0.0522192000	3qhb_A.pdb:0.4817030000):0.0654102000):0.0812946000	(1otk_A.pdb:0.6066770000	(((((((1oqu_A.pdb:0.1032770000	1r2f_A.pdb:0.1424440000):0.0715423000	1uzr_A.pdb:0.0824070000):0.1419590000	1mxr_A.pdb:0.4525950000):0.2222750000	(((1jk0_A.pdb:0.3698220000	2uw2_A.pdb:0.1544820000):0.1472230000	1w68_A.pdb:0.1635360000):0.1897690000	((2inc_B.pdb:0.4180190000	(2inp_C.pdb:0.4609240000	1mty_B.pdb:0.6691820000):0.1439960000):0.2044500000	(1mty_D.pdb:0.5210810000	3dhg_A.pdb:0.4564100000):0.3110800000):0.2289640000):0.0930134000):0.0795269000	3ee4_A.pdb:0.4721380000):0.1849830000	((2uw1_A.pdb:0.1217920000	2uw1_B.pdb:0.1016670000):0.1028130000	1afr_A.pdb:0.0678430000):0.2657020000):0.0633418000	1za0_A.pdb:0.3856550000):0.2774180000):0.1263360000):0.0620830000	(((((1bcf_A.pdb:0.0530940000	3e1q_A.pdb:0.0785760000):0.0639424000	2fkz_A.pdb:0.0374000000):0.0420983000	1jgc_A.pdb:0.0714130000):0.1096080000	(((((1lb3_A.pdb:0.0229970000	2za7_A.pdb:0.0736700000):0.0489048000	(1bg7_A.pdb:0.2325510000	1r03_A.pdb:0.0888740000):0.0828471000):0.0477567000	(1z6o_A.pdb:0.4203600000	1z6o_M.pdb:0.3525030000):0.0465699000):0.0291563000	3e6s_A.pdb:0.1526770000):0.0582787000	((1eum_A.pdb:0.1401240000	1vlg_A.pdb:0.1217040000):0.0328291000	(1krq_A.pdb:0.0788260000	2jd7_A.pdb:0.1130580000):0.0000028420):0.0942469000):0.1001620000):0.0664333000	1nfv_A.pdb:0.3246330000):0.1671490000):0.1430750000):0.0094471400	2fjc_A.pdb:0.0926560000):0.0621358000):0.0357691000);
(1ji5_A.pdb:0.1964220000	1jig_A.pdb:0.0550460000	(1n1q_A.pdb:0.0420710000	(((2chp_A.pdb:0.0974340000	(1ji4_A.pdb:0.2805570000	2fjc_A.pdb:0.0255370000):0.0358241000):0.0088132200	(((((2fzf_A.pdb:0.7151460000	1yuz_A.pdb:0.3586130000):0.1002290000	1lko_A.pdb:0.3053900000):0.0852781000	3qhb_A.pdb:0.3428050000):0.2108960000	((((1bcf_A.pdb:0.0251340000	3e1q_A.pdb:0.0942060000):0.0617908000	(2fkz_A.pdb:0.0495900000	1jgc_A.pdb:0.1751780000):0.0111210000):0.1120350000	(((((((1lb3_A.pdb:0.0337470000	(2za7_A.pdb:0.0125270000	3e6s_A.pdb:0.2208570000):0.0669065000):0.0544614000	1r03_A.pdb:0.0761840000):0.0623671000	1bg7_A.pdb:0.1771220000):0.1851990000	1krq_A.pdb:0.0716790000):0.0219687000	2jd7_A.pdb:0.1291030000):0.0378367000	((1z6o_A.pdb:0.4543070000	1z6o_M.pdb:0.1276380000):0.1671500000	1vlg_A.pdb:0.1681010000):0.0000025334):0.0915600000	1eum_A.pdb:0.0842640000):0.1027600000):0.1147980000	1nfv_A.pdb:0.2966660000):0.0723877000):0.0379292000	(1otk_A.pdb:0.7208570000	((((((1oqu_A.pdb:0.0659000000	(1r2f_A.pdb:0.0672210000	1uzr_A.pdb:0.0834700000):0.0541328000):0.1516140000	1mxr_A.pdb:0.4492490000):0.0890367000	((1jk0_A.pdb:0.3483980000	2uw2_A.pdb:0.1802910000):0.0604019000	1w68_A.pdb:0.1442650000):0.3095460000):0.0674036000	(3ee4_A.pdb:0.3884900000	((2inc_B.pdb:0.3775290000	(2inp_C.pdb:0.4477270000	1mty_B.pdb:0.6068120000):0.0952159000):0.1709980000	(1mty_D.pdb:0.3959310000	3dhg_A.pdb:0.4919890000):0.3464040000):0.2873400000):0.1116880000):0.2136510000	((2uw1_A.pdb:0.0580940000	2uw1_B.pdb:0.1029800000):0.0966730000	1afr_A.pdb:0.1324690000):0.2399140000):0.1353560000	1za0_A.pdb:0.3760150000):0.3226470000):0.0963707000):0.0859965000):0.0272917000	((1qgh_A.pdb:0.1377270000	2ux1_A.pdb:0.1926820000):0.1279470000	((((1dps_A.pdb:0.0819630000	1jts_A.pdb:0.0808710000):0.1643580000	1o9r_A.pdb:0.0974130000):0.1417750000	(1tjo_A.pdb:0.0839430000	1tk6_A.pdb:0.0000020000):0.1587300000):0.0473379000	(1uvh_A.pdb:0.2692980000	2vzb_A.pdb:0.2294830000):0.1319170000):0.0498292000):0.0071916000):0.0731509000):0.0443797000);
(1ji5_A.pdb:0.2056630000	(1jig_A.pdb:0.1015160000	1n1q_A.pdb:0.0455910000):0.0511633000	((((2chp_A.pdb:0.1070450000	(((1ji4_A.pdb:0.2257410000	((2fzf_A.pdb:0.7251730000	(((1bcf_A.pdb:0.0526180000	((3e1q_A.pdb:0.0554680000	2fkz_A.pdb:0.0224870000):0.0396036000	1jgc_A.pdb:0.2351290000):0.0160549000):0.1584160000	(((((((((1lb3_A.pdb:0.0315870000	2za7_A.pdb:0.1218550000):0.0851369000	(1z6o_A.pdb:0.3726950000	1z6o_M.pdb:0.2628250000):0.1292830000):0.0560436000	3e6s_A.pdb:0.2886830000):0.0599460000	1r03_A.pdb:0.0743690000):0.0616863000	1bg7_A.pdb:0.3959790000):0.1176300000	2jd7_A.pdb:0.1054560000):0.0438546000	1krq_A.pdb:0.1402290000):0.0329337000	1vlg_A.pdb:0.1789080000):0.0749919000	1eum_A.pdb:0.0532930000):0.0975693000):0.0994698000	1nfv_A.pdb:0.2373100000):0.0981190000):0.0323786000	(((1lko_A.pdb:0.4042430000	1yuz_A.pdb:0.3751100000):0.1106240000	3qhb_A.pdb:0.5813700000):0.1400750000	(1otk_A.pdb:0.8688870000	((((((((1oqu_A.pdb:0.1425880000	1r2f_A.pdb:0.1171090000):0.0328785000	1uzr_A.pdb:0.0790120000):0.1570930000	1mxr_A.pdb:0.5197740000):0.0977605000	((1jk0_A.pdb:0.3582660000	2uw2_A.pdb:0.1458910000):0.1977850000	1w68_A.pdb:0.0745170000):0.3390760000):0.0816523000	((2inc_B.pdb:0.2957540000	(2inp_C.pdb:0.6131080000	1mty_B.pdb:0.7118630000):0.1587560000):0.2613100000	(1mty_D.pdb:0.5426760000	3dhg_A.pdb:0.5067820000):0.2765850000):0.2244780000):0.1049390000	3ee4_A.pdb:0.5484800000):0.1004440000	1za0_A.pdb:0.6427560000):0.1060790000	((2uw1_A.pdb:0.1384070000	2uw1_B.pdb:0.1073880000):0.0760096000	1afr_A.pdb:0.1067050000):0.3222480000):0.2028100000):0.2397420000):0.1928320000):0.1120620000):0.0122336000	2fjc_A.pdb:0.1027670000):0.0345821000	1uvh_A.pdb:0.3786680000):0.0038279300):0.0275811000	2vzb_A.pdb:0.4588580000):0.0000025125	(((1dps_A.pdb:0.2059690000	1jts_A.pdb:0.0955470000):0.0851238000	1o9r_A.pdb:0.1728840000):0.1464940000	(1tjo_A.pdb:0.0891670000	1tk6_A.pdb:0.0463350000):0.2576220000):0.1103530000):0.0039254800	(1qgh_A.pdb:0.1371900000	2ux1_A.pdb:0.0823050000):0.2268480000):0.0259791000);
(1ji5_A.pdb:0.1437710000	1jig_A.pdb:0.0899770000	(1n1q_A.pdb:0.0091790000	((2chp_A.pdb:0.1410970000	((((1ji4_A.pdb:0.1279640000	2fzf_A.pdb:0.8155620000):0.0349849000	2fjc_A.pdb:0.0681200000):0.0444322000	1uvh_A.pdb:0.3574840000):0.0371412000	(((((1bcf_A.pdb:0.0581790000	(3e1q_A.pdb:0.0547560000	2fkz_A.pdb:0.0655640000):0.0473996000):0.0499045000	1jgc_A.pdb:0.1425750000):0.0943783000	((((((((1lb3_A.pdb:0.0270760000	2za7_A.pdb:0.0754430000):0.0923775000	1r03_A.pdb:0.0795390000):0.0606002000	1bg7_A.pdb:0.1295420000):0.1354300000	3e6s_A.pdb:0.1871880000):0.0537321000	2jd7_A.pdb:0.0804390000):0.0251122000	1krq_A.pdb:0.0836910000):0.0541988000	((1z6o_A.pdb:0.4533520000	1z6o_M.pdb:0.1272790000):0.1272240000	1vlg_A.pdb:0.1166800000):0.0117262000):0.0604616000	1eum_A.pdb:0.0888470000):0.1613030000):0.1469100000	1nfv_A.pdb:0.2379740000):0.0757244000	(((1lko_A.pdb:0.3700300000	1yuz_A.pdb:0.4981540000):0.0362741000	3qhb_A.pdb:0.3835260000):0.1075360000	(1otk_A.pdb:1.2776380000	(((((((1oqu_A.pdb:0.1286760000	1r2f_A.pdb:0.1157090000):0.0414474000	1uzr_A.pdb:0.0722040000):0.1423070000	1mxr_A.pdb:0.4112080000):0.1478520000	((1jk0_A.pdb:0.3733490000	2uw2_A.pdb:0.1910160000):0.1784460000	1w68_A.pdb:0.1204920000):0.2654130000):0.1174640000	(3ee4_A.pdb:0.4027540000	((2inc_B.pdb:0.2892210000	(2inp_C.pdb:0.4601460000	1mty_B.pdb:0.6954020000):0.0834061000):0.1949840000	(1mty_D.pdb:0.4058730000	3dhg_A.pdb:0.4285030000):0.2361780000):0.2892310000):0.0741468000):0.1797010000	((2uw1_A.pdb:0.1006120000	2uw1_B.pdb:0.0879970000):0.1017590000	1afr_A.pdb:0.1033230000):0.3188880000):0.0471757000	1za0_A.pdb:0.3691860000):0.2461630000):0.1977150000):0.0000023526):0.1334160000):0.0231606000):0.0296918000	(((1qgh_A.pdb:0.1303610000	2ux1_A.pdb:0.1780420000):0.1738950000	(((1dps_A.pdb:0.1293460000	1jts_A.pdb:0.0931320000):0.1074050000	1o9r_A.pdb:0.1482290000):0.1000230000	(1tjo_A.pdb:0.0981990000	1tk6_A.pdb:0.0420090000):0.1965890000):0.1100770000):0.0000022578	2vzb_A.pdb:0.3171880000):0.0183167000):0.0724233000):0.0380238000);
(1ji5_A.pdb:0.0758690000	1jig_A.pdb:0.1046690000	(1n1q_A.pdb:0.0074620000	(2chp_A.pdb:0.1474740000	(((((1qgh_A.pdb:0.0270330000	2ux1_A.pdb:0.0914390000):0.1598880000	((2fzf_A.pdb:0.7246170000	(((((1bcf_A.pdb:0.0722230000	(3e1q_A.pdb:0.0619730000	2fkz_A.pdb:0.0389560000):0.0260720000):0.0609536000	1jgc_A.pdb:0.1817650000):0.0385634000	(((((((((1lb3_A.pdb:0.0770810000	2za7_A.pdb:0.0675490000):0.0427602000	3e6s_A.pdb:0.1688000000):0.0447973000	1bg7_A.pdb:0.3331150000):0.0555290000	1r03_A.pdb:0.1047910000):0.0954814000	(1z6o_A.pdb:0.5166720000	1z6o_M.pdb:0.1690900000):0.1437870000):0.0628425000	2jd7_A.pdb:0.1296370000):0.0077209900	1krq_A.pdb:0.1323110000):0.0849853000	1vlg_A.pdb:0.0738700000):0.0504173000	1eum_A.pdb:0.1231600000):0.1372700000):0.0340395000	1nfv_A.pdb:0.1895690000):0.1295170000	((1lko_A.pdb:0.2317600000	3qhb_A.pdb:0.6079240000):0.0773545000	1yuz_A.pdb:0.3793190000):0.1648780000):0.0538183000):0.0262356000	(1otk_A.pdb:0.7277750000	(((((((1oqu_A.pdb:0.1415300000	1r2f_A.pdb:0.1119870000):0.0615377000	1uzr_A.pdb:0.0749580000):0.1999400000	1mxr_A.pdb:0.4599510000):0.0939977000	3ee4_A.pdb:0.4171000000):0.2457800000	(((1jk0_A.pdb:0.3501410000	2uw2_A.pdb:0.2269020000):0.1217180000	1w68_A.pdb:0.1803220000):0.2817140000	((2inc_B.pdb:0.5003270000	(2inp_C.pdb:0.3823110000	1mty_B.pdb:0.7295120000):0.1117150000):0.1191200000	(1mty_D.pdb:0.5093000000	3dhg_A.pdb:0.4634030000):0.3823410000):0.2720440000):0.0880443000):0.0921412000	((2uw1_A.pdb:0.0583690000	2uw1_B.pdb:0.1500060000):0.1125550000	1afr_A.pdb:0.1149850000):0.3215960000):0.1150670000	1za0_A.pdb:0.4654000000):0.2551820000):0.2337990000):0.1417070000):0.0118902000	2vzb_A.pdb:0.3836540000):0.0257150000	(((1dps_A.pdb:0.0138840000	1jts_A.pdb:0.0472850000):0.1650140000	1o9r_A.pdb:0.0172940000):0.1545200000	(1tjo_A.pdb:0.0279300000	1tk6_A.pdb:0.0336640000):0.0912506000):0.1139080000):0.0116000000	((1ji4_A.pdb:0.1778640000	2fjc_A.pdb:0.0538680000):0.0146079000	1uvh_A.pdb:0.2772730000):0.0128776000):0.0705055000):0.0576227000):0.0301367000);
(1ji5_A.pdb:0.2302000000	1jig_A.pdb:0.0272310000	(((1n1q_A.pdb:0.0712510000	((2chp_A.pdb:0.1765250000	1uvh_A.pdb:0.3723930000):0.0163178000	((1ji4_A.pdb:0.1918060000	2fjc_A.pdb:0.0612650000):0.0587932000	((((2fzf_A.pdb:0.4874350000	1yuz_A.pdb:0.2496120000):0.2618210000	(1lko_A.pdb:0.2121080000	3qhb_A.pdb:0.5555820000):0.1031850000):0.2196710000	((((1bcf_A.pdb:0.0284940000	3e1q_A.pdb:0.0630620000):0.0514149000	2fkz_A.pdb:0.0229210000):0.0190921000	(1jgc_A.pdb:0.1604810000	((((((1lb3_A.pdb:0.0849420000	(1bg7_A.pdb:0.2843370000	1r03_A.pdb:0.1078750000):0.0714422000):0.0154645000	2za7_A.pdb:0.0799800000):0.0903530000	1z6o_M.pdb:0.1972350000):0.0213821000	1z6o_A.pdb:0.3700030000):0.0858358000	3e6s_A.pdb:0.1342630000):0.0776097000	((1eum_A.pdb:0.1223290000	1krq_A.pdb:0.1515980000):0.0078340100	(2jd7_A.pdb:0.0630820000	1vlg_A.pdb:0.1383700000):0.0097652100):0.0385170000):0.0798201000):0.0726422000):0.1284670000	1nfv_A.pdb:0.2149570000):0.0860917000):0.0676420000	(1otk_A.pdb:0.9077450000	(((((((1oqu_A.pdb:0.1677290000	1r2f_A.pdb:0.1102550000):0.0528588000	1uzr_A.pdb:0.0321670000):0.1191120000	1mxr_A.pdb:0.4778280000):0.3098150000	((1jk0_A.pdb:0.4292530000	2uw2_A.pdb:0.2143360000):0.0882961000	1w68_A.pdb:0.1866760000):0.1886260000):0.0549469000	((2inc_B.pdb:0.3520990000	(2inp_C.pdb:0.4382630000	1mty_B.pdb:0.6475120000):0.0681700000):0.2773380000	(1mty_D.pdb:0.4872200000	3dhg_A.pdb:0.4636790000):0.3859010000):0.2724830000):0.1344650000	3ee4_A.pdb:0.5754230000):0.0610562000	(((2uw1_A.pdb:0.0754060000	2uw1_B.pdb:0.1231700000):0.0984471000	1afr_A.pdb:0.1039800000):0.3804010000	1za0_A.pdb:0.6317350000):0.0410069000):0.3808600000):0.1135680000):0.1181900000):0.0000020114):0.0192795000):0.0233177000	((1qgh_A.pdb:0.0995880000	2ux1_A.pdb:0.1578910000):0.1621780000	(((1dps_A.pdb:0.1171500000	1jts_A.pdb:0.1072450000):0.1121690000	1o9r_A.pdb:0.0852520000):0.1526220000	(1tjo_A.pdb:0.0766010000	1tk6_A.pdb:0.0474010000):0.1474660000):0.0919927000):0.0000020833):0.0248106000	2vzb_A.pdb:0.4576190000):0.0153939000);
(1ji5_A.pdb:0.1205190000	1jig_A.pdb:0.1164960000	(1n1q_A.pdb:0.0458360000	(2chp_A.pdb:0.0963460000	(((1qgh_A.pdb:0.0618250000	2ux1_A.pdb:0.1347940000):0.1254720000	((((1dps_A.pdb:0.1014060000	1jts_A.pdb:0.1182610000):0.1469170000	1o9r_A.pdb:0.0059120000):0.2391460000	(1tjo_A.pdb:0.0732550000	1tk6_A.pdb:0.0445160000):0.1112370000):0.1354270000	2vzb_A.pdb:0.2538490000):0.0113476000):0.0152410000	(((1ji4_A.pdb:0.1271280000	((((2fzf_A.pdb:0.6630260000	((1lko_A.pdb:0.2468030000	1yuz_A.pdb:0.4667940000):0.0856240000	3qhb_A.pdb:0.5724600000):0.0166013000):0.1437260000	((((((1oqu_A.pdb:0.0880130000	1uzr_A.pdb:0.0713380000):0.0710768000	1r2f_A.pdb:0.0546510000):0.3018020000	1mxr_A.pdb:0.5228200000):0.0891140000	((1jk0_A.pdb:0.3485690000	2uw2_A.pdb:0.2426230000):0.1175020000	1w68_A.pdb:0.1896090000):0.1873700000):0.1257790000	(((2uw1_A.pdb:0.1040990000	2uw1_B.pdb:0.1294690000):0.0902900000	1afr_A.pdb:0.1149900000):0.3149770000	1za0_A.pdb:0.5571910000):0.1023580000):0.1298420000	(3ee4_A.pdb:0.4114130000	((2inc_B.pdb:0.4857950000	(2inp_C.pdb:0.3969490000	1mty_B.pdb:0.8750970000):0.0939752000):0.1093470000	(1mty_D.pdb:0.5373890000	3dhg_A.pdb:0.4464430000):0.2327610000):0.3220890000):0.0975182000):0.4026040000):0.0617369000	1otk_A.pdb:0.8139490000):0.0933201000	((((1bcf_A.pdb:0.0637820000	3e1q_A.pdb:0.0560380000):0.0497442000	(2fkz_A.pdb:0.0424220000	1jgc_A.pdb:0.1480670000):0.0195783000):0.0501543000	((((((((1lb3_A.pdb:0.0480900000	2za7_A.pdb:0.0658470000):0.0750308000	1bg7_A.pdb:0.1871840000):0.0412252000	1r03_A.pdb:0.1038170000):0.0992288000	3e6s_A.pdb:0.1617390000):0.0655001000	2jd7_A.pdb:0.0741640000):0.0216219000	1krq_A.pdb:0.0835870000):0.0419809000	((1z6o_A.pdb:0.4395420000	1z6o_M.pdb:0.1693040000):0.1229380000	1vlg_A.pdb:0.0962490000):0.0221064000):0.0454546000	1eum_A.pdb:0.0841360000):0.0973542000):0.0775830000	1nfv_A.pdb:0.1837770000):0.0777135000):0.0592455000):0.0182622000	2fjc_A.pdb:0.0675730000):0.0000023948	1uvh_A.pdb:0.3672080000):0.0725946000):0.0293398000):0.0414451000):0.0469685000);
(1ji5_A.pdb:0.1425840000	1jig_A.pdb:0.0454110000	(1n1q_A.pdb:0.0374240000	(((2chp_A.pdb:0.0760280000	((1ji4_A.pdb:0.1278040000	2fjc_A.pdb:0.0435900000):0.0000026086	1uvh_A.pdb:0.4208550000):0.0376041000):0.0001808150	((((((2fzf_A.pdb:0.6201100000	1yuz_A.pdb:0.3146390000):0.1631600000	1lko_A.pdb:0.2495620000):0.1825280000	3qhb_A.pdb:0.4994900000):0.0772019000	((((1bcf_A.pdb:0.0302700000	3e1q_A.pdb:0.0460580000):0.0419150000	2fkz_A.pdb:0.0166460000):0.0698594000	1jgc_A.pdb:0.0960840000):0.0908087000	(((((((1lb3_A.pdb:0.0233460000	2za7_A.pdb:0.0996380000):0.0948900000	1bg7_A.pdb:0.2194580000):0.0554566000	1r03_A.pdb:0.0150550000):0.1260300000	3e6s_A.pdb:0.1345420000):0.1003090000	2jd7_A.pdb:0.0628580000):0.0373260000	(((1z6o_A.pdb:0.4902420000	1z6o_M.pdb:0.2008550000):0.1308620000	1vlg_A.pdb:0.0760170000):0.0671311000	1krq_A.pdb:0.0547080000):0.0185968000):0.0324160000	1eum_A.pdb:0.1545060000):0.0855094000):0.1592670000):0.0502570000	(1otk_A.pdb:1.1420820000	(((((((1oqu_A.pdb:0.1032420000	1r2f_A.pdb:0.0880940000):0.0755650000	1uzr_A.pdb:0.0471780000):0.2039650000	1mxr_A.pdb:0.4326680000):0.1083800000	((1jk0_A.pdb:0.4184430000	2uw2_A.pdb:0.1484070000):0.1671840000	1w68_A.pdb:0.1375060000):0.2134070000):0.1481890000	((2inc_B.pdb:0.3600690000	(2inp_C.pdb:0.4349040000	1mty_B.pdb:0.6080980000):0.0670456000):0.1514740000	(1mty_D.pdb:0.4336580000	3dhg_A.pdb:0.3906900000):0.3503540000):0.2390030000):0.1294980000	3ee4_A.pdb:0.4301600000):0.1156390000	(((2uw1_A.pdb:0.0913500000	2uw1_B.pdb:0.1323120000):0.0557780000	1afr_A.pdb:0.1284900000):0.2740470000	1za0_A.pdb:0.5806390000):0.0538357000):0.3517350000):0.1677250000):0.0160539000	1nfv_A.pdb:0.2413290000):0.1375200000):0.0220354000	((1qgh_A.pdb:0.0653730000	2ux1_A.pdb:0.1627790000):0.0727733000	((((1dps_A.pdb:0.1201440000	1jts_A.pdb:0.0962870000):0.1269620000	1o9r_A.pdb:0.0868910000):0.0901761000	(1tjo_A.pdb:0.0516620000	1tk6_A.pdb:0.0411490000):0.1774370000):0.1049890000	2vzb_A.pdb:0.3771130000):0.0162757000):0.0038417500):0.0368652000):0.0320174000);
(1ji5_A.pdb:0.1528830000	1jig_A.pdb:0.1022360000	((1n1q_A.pdb:0.0488390000	(2chp_A.pdb:0.0718780000	(((1ji4_A.pdb:0.1790850000	2fjc_A.pdb:0.0898360000):0.0501538000	1uvh_A.pdb:0.3630960000):0.0311258000	(((((2fzf_A.pdb:0.7785820000	1yuz_A.pdb:0.4089540000):0.0765916000	3qhb_A.pdb:0.4603020000):0.0502650000	1lko_A.pdb:0.2906110000):0.2283310000	((((1bcf_A.pdb:0.0550500000	(3e1q_A.pdb:0.0510720000	2fkz_A.pdb:0.0485040000):0.0392357000):0.0659383000	1jgc_A.pdb:0.1103090000):0.0657404000	(((((((((1lb3_A.pdb:0.0457510000	2za7_A.pdb:0.0423540000):0.0429234000	1bg7_A.pdb:0.2703650000):0.0150896000	1r03_A.pdb:0.1216750000):0.0658267000	(1z6o_A.pdb:0.4129150000	1z6o_M.pdb:0.1708460000):0.1026040000):0.0655254000	3e6s_A.pdb:0.1648650000):0.0628322000	2jd7_A.pdb:0.0633180000):0.0372488000	1krq_A.pdb:0.0881850000):0.0364105000	1vlg_A.pdb:0.1659900000):0.0515087000	1eum_A.pdb:0.0576560000):0.1235760000):0.1602130000	1nfv_A.pdb:0.1333120000):0.0346970000):0.0000021928	(1otk_A.pdb:0.7208290000	((((((((1oqu_A.pdb:0.1434590000	1uzr_A.pdb:0.0955570000):0.0686822000	1r2f_A.pdb:0.0531510000):0.2599750000	1mxr_A.pdb:0.5387100000):0.1148170000	((1jk0_A.pdb:0.3212230000	2uw2_A.pdb:0.1673140000):0.1620390000	1w68_A.pdb:0.1552700000):0.2940590000):0.0533822000	((2inc_B.pdb:0.2198730000	(2inp_C.pdb:0.4438710000	1mty_B.pdb:0.6616110000):0.1294650000):0.1555010000	(1mty_D.pdb:0.4871990000	3dhg_A.pdb:0.4564880000):0.3406080000):0.4112750000):0.0786574000	3ee4_A.pdb:0.4123230000):0.2037370000	((2uw1_A.pdb:0.0911450000	2uw1_B.pdb:0.1000870000):0.0541687000	1afr_A.pdb:0.1034340000):0.2619150000):0.1077980000	1za0_A.pdb:0.3094670000):0.2464030000):0.1940360000):0.2195350000):0.0502233000):0.0405237000):0.0431734000	((1qgh_A.pdb:0.1206020000	2ux1_A.pdb:0.1658820000):0.1802790000	((((1dps_A.pdb:0.0757140000	1jts_A.pdb:0.0869320000):0.1022930000	1o9r_A.pdb:0.0845450000):0.1706250000	(1tjo_A.pdb:0.1192120000	1tk6_A.pdb:0.0118210000):0.1696390000):0.1325390000	2vzb_A.pdb:0.3368100000):0.0000021153):0.0235730000):0.0406982000);
(1ji5_A.pdb:0.2420500000	1jig_A.pdb:0.0890690000	(1n1q_A.pdb:0.0294260000	(2chp_A.pdb:0.1398880000	(((1qgh_A.pdb:0.1033490000	2ux1_A.pdb:0.1366360000):0.1477140000	((((2fzf_A.pdb:0.4864020000	(1lko_A.pdb:0.4784380000	1yuz_A.pdb:0.3791310000):0.1218760000):0.1342150000	(1otk_A.pdb:0.6928650000	((((((((1oqu_A.pdb:0.0879570000	1r2f_A.pdb:0.1002000000):0.0594246000	1uzr_A.pdb:0.0861890000):0.1293500000	1mxr_A.pdb:0.5394120000):0.1456350000	((1jk0_A.pdb:0.3886180000	2uw2_A.pdb:0.2103920000):0.1883300000	1w68_A.pdb:0.1294550000):0.2049260000):0.1022040000	3ee4_A.pdb:0.5909750000):0.1517890000	((2inc_B.pdb:0.3786980000	(1mty_D.pdb:0.4973190000	3dhg_A.pdb:0.4090910000):0.2280280000):0.0809502000	(2inp_C.pdb:0.4220990000	1mty_B.pdb:0.8530100000):0.0622884000):0.4158430000):0.1859660000	((2uw1_A.pdb:0.0795510000	2uw1_B.pdb:0.0831680000):0.0808485000	1afr_A.pdb:0.1742570000):0.2563190000):0.1441330000	1za0_A.pdb:0.5545430000):0.4421910000):0.1032750000):0.0881210000	3qhb_A.pdb:0.4425420000):0.1074750000	2vzb_A.pdb:0.3505730000):0.0340843000):0.0045039700	(((1ji4_A.pdb:0.1811790000	2fjc_A.pdb:0.0721810000):0.0182788000	1uvh_A.pdb:0.2629060000):0.0636759000	((((1dps_A.pdb:0.1649200000	1jts_A.pdb:0.1076940000):0.0627021000	1o9r_A.pdb:0.1236900000):0.1104110000	((((1bcf_A.pdb:0.0159580000	3e1q_A.pdb:0.0581820000):0.0186537000	(2fkz_A.pdb:0.0437240000	1jgc_A.pdb:0.2091230000):0.0148922000):0.0730833000	((((((((1lb3_A.pdb:0.0740060000	2za7_A.pdb:0.0986270000):0.0458160000	1bg7_A.pdb:0.2378210000):0.0180992000	1r03_A.pdb:0.0536930000):0.0741395000	3e6s_A.pdb:0.1705460000):0.0967878000	2jd7_A.pdb:0.0955040000):0.0206709000	1krq_A.pdb:0.1654020000):0.0280802000	((1z6o_A.pdb:0.4301970000	1z6o_M.pdb:0.2414360000):0.1072440000	1vlg_A.pdb:0.0889310000):0.0224569000):0.0541683000	1eum_A.pdb:0.0899080000):0.1926770000):0.1436670000	1nfv_A.pdb:0.2226110000):0.1169750000):0.0507451000	(1tjo_A.pdb:0.0757850000	1tk6_A.pdb:0.0306310000):0.2100600000):0.0863967000):0.0373136000):0.0104697000):0.0417850000):0.0417208000);
(1ji5_A.pdb:0.1487210000	1jig_A.pdb:0.0827210000	(1n1q_A.pdb:0.0164490000	(((2chp_A.pdb:0.0533320000	(((((1dps_A.pdb:0.0644120000	1jts_A.pdb:0.0372620000):0.1138930000	1o9r_A.pdb:0.0917320000):0.1087990000	(1tjo_A.pdb:0.1183850000	1tk6_A.pdb:0.0002500000):0.1591360000):0.0773270000	2vzb_A.pdb:0.3035340000):0.0507136000	1uvh_A.pdb:0.2557050000):0.0519886000):0.0708634000	2fjc_A.pdb:0.0956420000):0.0216900000	(((1qgh_A.pdb:0.1378740000	2ux1_A.pdb:0.1206990000):0.1342860000	1ji4_A.pdb:0.0857690000):0.1316780000	(((((2fzf_A.pdb:0.8040600000	1yuz_A.pdb:0.4422520000):0.1219620000	1lko_A.pdb:0.2110650000):0.1691740000	3qhb_A.pdb:0.4473270000):0.1567330000	(1otk_A.pdb:1.2073310000	(((((((1oqu_A.pdb:0.0875270000	1uzr_A.pdb:0.1130850000):0.0489281000	1r2f_A.pdb:0.0705120000):0.1596670000	1mxr_A.pdb:0.5331940000):0.1678530000	(((1jk0_A.pdb:0.3658940000	2uw2_A.pdb:0.1528140000):0.1373720000	1w68_A.pdb:0.1114710000):0.2632370000	(((2inc_B.pdb:0.3759800000	1mty_B.pdb:0.7462690000):0.1228530000	2inp_C.pdb:0.3708120000):0.4050320000	(1mty_D.pdb:0.5063800000	3dhg_A.pdb:0.3937690000):0.2271860000):0.2729350000):0.1011530000):0.1490420000	3ee4_A.pdb:0.3912730000):0.1772410000	((2uw1_A.pdb:0.1133070000	2uw1_B.pdb:0.1099190000):0.1263270000	1afr_A.pdb:0.0941030000):0.3468320000):0.0600535000	1za0_A.pdb:0.5173830000):0.2765470000):0.1323490000):0.0425196000	((((((1bcf_A.pdb:0.0521190000	3e1q_A.pdb:0.0231430000):0.0344957000	2fkz_A.pdb:0.0181950000):0.0374029000	1jgc_A.pdb:0.0677440000):0.1483390000	(((1eum_A.pdb:0.1006540000	1krq_A.pdb:0.1097990000):0.0074447800	2jd7_A.pdb:0.0843700000):0.0546467000	1vlg_A.pdb:0.0660110000):0.0282477000):0.0344032000	((((1lb3_A.pdb:0.0332130000	2za7_A.pdb:0.0940830000):0.0218606000	1bg7_A.pdb:0.2994470000):0.0406529000	(1r03_A.pdb:0.0613440000	3e6s_A.pdb:0.2269110000):0.0640467000):0.0669158000	(1z6o_A.pdb:0.2819560000	1z6o_M.pdb:0.2097440000):0.0688040000):0.1070340000):0.1427130000	1nfv_A.pdb:0.2387990000):0.0812029000):0.2250530000):0.0180772000):0.0537350000):0.0477037000);
(1ji5_A.pdb:0.1319360000	1jig_A.pdb:0.1241700000	(1n1q_A.pdb:0.0231180000	(2chp_A.pdb:0.1817120000	(((1qgh_A.pdb:0.0556680000	2ux1_A.pdb:0.1649590000):0.1658560000	((((1dps_A.pdb:0.1395110000	1jts_A.pdb:0.1066790000):0.0770187000	1o9r_A.pdb:0.1545380000):0.1166930000	(1tjo_A.pdb:0.0301870000	1tk6_A.pdb:0.0782730000):0.2107930000):0.0994778000	2vzb_A.pdb:0.3471800000):0.0161279000):0.0281131000	((1ji4_A.pdb:0.2258890000	(2fjc_A.pdb:0.1078940000	1uvh_A.pdb:0.3758490000):0.0118103000):0.0114985000	((((2fzf_A.pdb:0.6466690000	((1lko_A.pdb:0.3272500000	1yuz_A.pdb:0.4153970000):0.0863489000	3qhb_A.pdb:0.6240990000):0.0017829500):0.1798940000	1nfv_A.pdb:0.4014130000):0.0297328000	(1otk_A.pdb:0.6571270000	((((((1oqu_A.pdb:0.1049200000	1uzr_A.pdb:0.1305840000):0.0761682000	1r2f_A.pdb:0.0950650000):0.2356430000	1mxr_A.pdb:0.4920820000):0.0838965000	((1jk0_A.pdb:0.4112620000	2uw2_A.pdb:0.2548690000):0.1437060000	1w68_A.pdb:0.1371380000):0.2386610000):0.1527170000	(3ee4_A.pdb:0.3459660000	(((2inc_B.pdb:0.4653420000	1mty_B.pdb:0.5331320000):0.1304870000	2inp_C.pdb:0.4465650000):0.1993750000	(1mty_D.pdb:0.5042830000	3dhg_A.pdb:0.6610400000):0.2403390000):0.3223270000):0.1167010000):0.1487890000	((2uw1_A.pdb:0.0439810000	(2uw1_B.pdb:0.1257300000	1afr_A.pdb:0.2420000000):0.0712130000):0.3365390000	1za0_A.pdb:0.4546600000):0.0758617000):0.3068520000):0.1063590000):0.0549194000	(((1bcf_A.pdb:0.0760350000	3e1q_A.pdb:0.1300490000):0.0155647000	(2fkz_A.pdb:0.0420220000	1jgc_A.pdb:0.1344650000):0.0662438000):0.0809582000	((((((((1lb3_A.pdb:0.0500250000	2za7_A.pdb:0.0498380000):0.1046610000	1bg7_A.pdb:0.2246180000):0.0725408000	1r03_A.pdb:0.0454700000):0.0990247000	3e6s_A.pdb:0.2029340000):0.1420770000	2jd7_A.pdb:0.0698680000):0.0691656000	1krq_A.pdb:0.0883210000):0.0737434000	((1z6o_A.pdb:0.5501180000	1z6o_M.pdb:0.1522900000):0.1287880000	1vlg_A.pdb:0.1284480000):0.0253682000):0.0322742000	1eum_A.pdb:0.1759050000):0.2358520000):0.1615310000):0.0855445000):0.0354421000):0.0384128000):0.0621188000):0.0824159000);
(1ji5_A.pdb:0.0287840000	1jig_A.pdb:0.1223040000	(((1n1q_A.pdb:0.0817220000	(2chp_A.pdb:0.1091050000	(((1ji4_A.pdb:0.1453400000	2fjc_A.pdb:0.1528000000):0.0118433000	1uvh_A.pdb:0.3264600000):0.0086115300	(2fzf_A.pdb:0.6757070000	(((((1bcf_A.pdb:0.0705770000	3e1q_A.pdb:0.0508220000):0.0381082000	(2fkz_A.pdb:0.0485220000	1jgc_A.pdb:0.1117680000):0.0524528000):0.1175720000	(((((((((1lb3_A.pdb:0.0510090000	2za7_A.pdb:0.0562960000):0.0916850000	1bg7_A.pdb:0.1550580000):0.0275917000	1r03_A.pdb:0.0917870000):0.1413080000	3e6s_A.pdb:0.1382310000):0.1002400000	2jd7_A.pdb:0.0898540000):0.0515681000	1krq_A.pdb:0.0754330000):0.0515273000	(1z6o_A.pdb:0.4666420000	1z6o_M.pdb:0.2384930000):0.1260890000):0.0081510400	1vlg_A.pdb:0.1028150000):0.0421930000	1eum_A.pdb:0.0878720000):0.1749130000):0.0898984000	1nfv_A.pdb:0.2163780000):0.0401202000	(((1lko_A.pdb:0.3496340000	1yuz_A.pdb:0.5376010000):0.0976464000	3qhb_A.pdb:0.6594690000):0.1020430000	(1otk_A.pdb:1.1525710000	((((((((1oqu_A.pdb:0.1618430000	1r2f_A.pdb:0.1119440000):0.0345280000	1uzr_A.pdb:0.0650430000):0.1616910000	1mxr_A.pdb:0.4752090000):0.0610712000	3ee4_A.pdb:0.5742910000):0.1595740000	((1jk0_A.pdb:0.3207260000	2uw2_A.pdb:0.1253010000):0.1026200000	1w68_A.pdb:0.1600270000):0.1874290000):0.1147940000	((2inc_B.pdb:0.3409900000	(2inp_C.pdb:0.3996210000	1mty_B.pdb:0.6050540000):0.1559590000):0.1390960000	(1mty_D.pdb:0.5245770000	3dhg_A.pdb:0.3749750000):0.3100290000):0.2730960000):0.1081570000	((2uw1_A.pdb:0.0773100000	2uw1_B.pdb:0.1682490000):0.1400860000	1afr_A.pdb:0.0742800000):0.3896940000):0.1198470000	1za0_A.pdb:0.4453480000):0.1652650000):0.2610990000):0.1417240000):0.0531686000):0.0115437000):0.0355417000):0.0479022000):0.0359051000	2vzb_A.pdb:0.2590870000):0.0000026270	((1qgh_A.pdb:0.1315310000	2ux1_A.pdb:0.1271170000):0.1193030000	(((1dps_A.pdb:0.1076870000	1jts_A.pdb:0.1242950000):0.1010680000	1o9r_A.pdb:0.0717200000):0.1375400000	(1tjo_A.pdb:0.0334080000	1tk6_A.pdb:0.0446920000):0.1808600000):0.1584220000):0.0011566000):0.0512217000);
(1ji5_A.pdb:0.0585260000	(1jig_A.pdb:0.0528500000	(1n1q_A.pdb:0.0189060000	((((2chp_A.pdb:0.1104130000	(2fjc_A.pdb:0.0000020000	1otk_A.pdb:0.9974400000):0.0827335000):0.0092279400	(2vzb_A.pdb:0.1995470000	(((((((1oqu_A.pdb:0.1291610000	1r2f_A.pdb:0.0885520000):0.0361378000	1uzr_A.pdb:0.0887170000):0.1365120000	1mxr_A.pdb:0.4867090000):0.0663048000	((1jk0_A.pdb:0.4276740000	2uw2_A.pdb:0.1699210000):0.1458760000	1w68_A.pdb:0.1009900000):0.3316230000):0.2131100000	(3ee4_A.pdb:0.4229450000	((2inc_B.pdb:0.4269550000	(2inp_C.pdb:0.4166000000	1mty_B.pdb:0.6865060000):0.0988132000):0.2206060000	(1mty_D.pdb:0.6227600000	3dhg_A.pdb:0.4128640000):0.3068620000):0.2180970000):0.0583380000):0.0964160000	((2uw1_A.pdb:0.1015120000	2uw1_B.pdb:0.1328360000):0.1427310000	1afr_A.pdb:0.1039320000):0.2671150000):0.1057900000	1za0_A.pdb:0.4579150000):0.1820150000):0.1782920000):0.0691702000	((((1dps_A.pdb:0.0882660000	1jts_A.pdb:0.1866870000):0.1507450000	1o9r_A.pdb:0.0799010000):0.1009080000	(1tjo_A.pdb:0.0615360000	1tk6_A.pdb:0.0499600000):0.2110570000):0.1575730000	1uvh_A.pdb:0.3602770000):0.0322563000):0.0000021753	((1qgh_A.pdb:0.1377660000	2ux1_A.pdb:0.1551960000):0.1223660000	((((2fzf_A.pdb:0.8051410000	1yuz_A.pdb:0.4265500000):0.1208870000	1lko_A.pdb:0.4246680000):0.0758156000	3qhb_A.pdb:0.5766870000):0.1108000000	(((((1bcf_A.pdb:0.0442110000	3e1q_A.pdb:0.0443780000):0.0406383000	2fkz_A.pdb:0.0632350000):0.0287778000	1jgc_A.pdb:0.1923590000):0.1314990000	(((((1lb3_A.pdb:0.0247980000	2za7_A.pdb:0.1130850000):0.1161030000	(1bg7_A.pdb:0.2803970000	1r03_A.pdb:0.0554360000):0.0680433000):0.1611890000	3e6s_A.pdb:0.0941490000):0.0936181000	(1z6o_A.pdb:0.4212430000	1z6o_M.pdb:0.2809220000):0.0928062000):0.0329177000	(((1eum_A.pdb:0.1177790000	1vlg_A.pdb:0.1646490000):0.0421662000	2jd7_A.pdb:0.0921450000):0.0060041100	1krq_A.pdb:0.0832800000):0.0564335000):0.0815621000):0.0998992000	1nfv_A.pdb:0.2967180000):0.1229270000):0.0966905000):0.0247784000):0.0256424000):0.1175110000):0.0754017000	1ji4_A.pdb:0.1853440000);
(1ji5_A.pdb:0.2523230000	1jig_A.pdb:0.0355790000	(1n1q_A.pdb:0.0718640000	(((2chp_A.pdb:0.1046780000	(((1qgh_A.pdb:0.1754890000	2ux1_A.pdb:0.1271760000):0.0487861000	1ji4_A.pdb:0.1670480000):0.1057060000	((((2fzf_A.pdb:0.5282270000	1yuz_A.pdb:0.3305890000):0.1682630000	(1lko_A.pdb:0.3821040000	3qhb_A.pdb:0.5534040000):0.1092290000):0.2318710000	(1otk_A.pdb:0.7308700000	((((((1oqu_A.pdb:0.0872180000	(1r2f_A.pdb:0.1417010000	1uzr_A.pdb:0.0817730000):0.0489595000):0.1864640000	1mxr_A.pdb:0.4747730000):0.0938260000	((1jk0_A.pdb:0.3830020000	2uw2_A.pdb:0.2146840000):0.1552480000	1w68_A.pdb:0.1531780000):0.1859340000):0.1226430000	(3ee4_A.pdb:0.3551480000	((2inc_B.pdb:0.4368300000	(2inp_C.pdb:0.4412420000	1mty_B.pdb:0.7189110000):0.0645345000):0.1513370000	(1mty_D.pdb:0.5617830000	3dhg_A.pdb:0.6196000000):0.2634830000):0.3116730000):0.1175850000):0.1990760000	((2uw1_A.pdb:0.0810800000	2uw1_B.pdb:0.1076740000):0.0701372000	1afr_A.pdb:0.1367980000):0.2856140000):0.0880553000	1za0_A.pdb:0.5343090000):0.5689320000):0.1153440000):0.0316970000	(((((1bcf_A.pdb:0.0398920000	3e1q_A.pdb:0.0766060000):0.0592779000	2fkz_A.pdb:0.0397400000):0.0381651000	1jgc_A.pdb:0.1547090000):0.1476640000	((((((1lb3_A.pdb:0.0342150000	2za7_A.pdb:0.0777950000):0.0396346000	1bg7_A.pdb:0.2288690000):0.0501528000	3e6s_A.pdb:0.2275200000):0.0554104000	1r03_A.pdb:0.0440410000):0.1461020000	(1z6o_A.pdb:0.4790360000	1z6o_M.pdb:0.2631290000):0.0527076000):0.0439637000	((1eum_A.pdb:0.1804880000	1vlg_A.pdb:0.1344380000):0.0539048000	(1krq_A.pdb:0.1717660000	2jd7_A.pdb:0.1071540000):0.0521902000):0.0853874000):0.0652398000):0.1731890000	1nfv_A.pdb:0.3093010000):0.0418616000):0.1087720000):0.0569946000):0.0231081000	2fjc_A.pdb:0.1016420000):0.0150120000	(((((1dps_A.pdb:0.0684980000	1jts_A.pdb:0.0691670000):0.0852300000	1o9r_A.pdb:0.0687060000):0.2055660000	(1tjo_A.pdb:0.1086640000	1tk6_A.pdb:0.0237690000):0.1578480000):0.0506844000	1uvh_A.pdb:0.3590860000):0.0945963000	2vzb_A.pdb:0.2806210000):0.0367254000):0.0794903000):0.0814790000);
(1ji5_A.pdb:0.1929840000	(1jig_A.pdb:0.0777520000	((2chp_A.pdb:0.1524570000	(((1ji4_A.pdb:0.1401730000	2fjc_A.pdb:0.0852840000):0.0500786000	1uvh_A.pdb:0.4437620000):0.0439348000	((((2fzf_A.pdb:0.5795010000	(1lko_A.pdb:0.3468250000	1yuz_A.pdb:0.5342000000):0.0782534000):0.1266690000	3qhb_A.pdb:0.4311430000):0.1043920000	((((((1bcf_A.pdb:0.0620750000	3e1q_A.pdb:0.0693310000):0.0323050000	1jgc_A.pdb:0.1499420000):0.0072384100	2fkz_A.pdb:0.0657060000):0.1470640000	((((((((1lb3_A.pdb:0.0362130000	(1bg7_A.pdb:0.2632820000	1r03_A.pdb:0.1356940000):0.0880067000):0.0388987000	2za7_A.pdb:0.0454630000):0.1231890000	1z6o_M.pdb:0.2722690000):0.0679247000	3e6s_A.pdb:0.1900530000):0.0954650000	2jd7_A.pdb:0.0612610000):0.0255515000	1krq_A.pdb:0.1065840000):0.0634507000	1vlg_A.pdb:0.0980880000):0.0406829000	1eum_A.pdb:0.0707740000):0.0791634000):0.1221010000	1z6o_A.pdb:0.4289670000):0.0783107000	1nfv_A.pdb:0.2638640000):0.0992154000):0.0012835000	(1otk_A.pdb:0.7024330000	(((((((1oqu_A.pdb:0.1293820000	1r2f_A.pdb:0.1254720000):0.0667092000	1uzr_A.pdb:0.0531180000):0.1825660000	1mxr_A.pdb:0.4854940000):0.2286010000	((1jk0_A.pdb:0.4344990000	2uw2_A.pdb:0.1956070000):0.1090750000	1w68_A.pdb:0.1062750000):0.2629310000):0.0415565000	(3ee4_A.pdb:0.3755280000	((2inc_B.pdb:0.5061730000	(1mty_D.pdb:0.5214450000	3dhg_A.pdb:0.5255160000):0.2085030000):0.0740515000	(2inp_C.pdb:0.4204580000	1mty_B.pdb:0.6796610000):0.0987896000):0.2778020000):0.1506200000):0.2230490000	1za0_A.pdb:0.4155670000):0.0185218000	((2uw1_A.pdb:0.1153780000	2uw1_B.pdb:0.1075280000):0.0672116000	1afr_A.pdb:0.1579590000):0.3535170000):0.3809510000):0.1227760000):0.2050140000):0.0125059000):0.0206684000	(((1qgh_A.pdb:0.0906730000	2ux1_A.pdb:0.1911310000):0.1368790000	2vzb_A.pdb:0.3208170000):0.0255086000	(((1dps_A.pdb:0.1229600000	1jts_A.pdb:0.0683450000):0.1573070000	1o9r_A.pdb:0.0933010000):0.0957509000	(1tjo_A.pdb:0.1016400000	1tk6_A.pdb:0.0009910000):0.1968230000):0.1710630000):0.0217610000):0.0428818000):0.0367733000	1n1q_A.pdb:0.0161900000);
(1ji5_A.pdb:0.1833490000	1jig_A.pdb:0.1366740000	((1n1q_A.pdb:0.0433090000	2chp_A.pdb:0.0899600000):0.0253095000	(((1qgh_A.pdb:0.1349360000	2ux1_A.pdb:0.1038540000):0.1160080000	(((((1dps_A.pdb:0.1264990000	1jts_A.pdb:0.0762260000):0.1812260000	1o9r_A.pdb:0.0540510000):0.1321180000	(1tjo_A.pdb:0.0887800000	1tk6_A.pdb:0.0245520000):0.1370740000):0.0583557000	1uvh_A.pdb:0.4220660000):0.0650443000	2vzb_A.pdb:0.2421880000):0.0652866000):0.0000022520	((1ji4_A.pdb:0.1327150000	2fjc_A.pdb:0.0668430000):0.0814098000	((((((2fzf_A.pdb:0.7769280000	(1lko_A.pdb:0.3580280000	1yuz_A.pdb:0.4291570000):0.1244790000):0.0000028488	1otk_A.pdb:0.7279960000):0.1038000000	(((((((1oqu_A.pdb:0.0930480000	1r2f_A.pdb:0.1197270000):0.0641752000	1uzr_A.pdb:0.0347140000):0.1428750000	1mxr_A.pdb:0.3598380000):0.1969900000	((1jk0_A.pdb:0.4475840000	2uw2_A.pdb:0.2036160000):0.1286470000	1w68_A.pdb:0.1036550000):0.3074600000):0.0675814000	(3ee4_A.pdb:0.4688510000	((2inc_B.pdb:0.3972460000	(2inp_C.pdb:0.3844740000	1mty_B.pdb:0.5991750000):0.1096390000):0.0781514000	(1mty_D.pdb:0.3815670000	3dhg_A.pdb:0.5442270000):0.3096830000):0.3335710000):0.0695104000):0.2555740000	((2uw1_A.pdb:0.1055400000	2uw1_B.pdb:0.1097230000):0.0633571000	1afr_A.pdb:0.1120650000):0.2519670000):0.0611134000	1za0_A.pdb:0.6441890000):0.2959540000):0.0449285000	3qhb_A.pdb:0.5444590000):0.0635710000	1nfv_A.pdb:0.2974440000):0.0955280000	((((1bcf_A.pdb:0.0980500000	3e1q_A.pdb:0.0349760000):0.0085194500	2fkz_A.pdb:0.0238660000):0.0390039000	1jgc_A.pdb:0.1320550000):0.0720015000	((((((1lb3_A.pdb:0.0612780000	2za7_A.pdb:0.0880030000):0.0549876000	1bg7_A.pdb:0.2898260000):0.0682157000	1r03_A.pdb:0.0587170000):0.0637683000	3e6s_A.pdb:0.2177760000):0.0858195000	(1z6o_A.pdb:0.5429220000	1z6o_M.pdb:0.1582890000):0.1542640000):0.0546781000	((1eum_A.pdb:0.1470610000	1krq_A.pdb:0.0837160000):0.0092564900	(2jd7_A.pdb:0.1166030000	1vlg_A.pdb:0.0713750000):0.0161520000):0.0880156000):0.1004620000):0.1051270000):0.1378260000):0.0515310000):0.0638790000):0.0180391000);
(1ji5_A.pdb:0.2022620000	(1jig_A.pdb:0.0793380000	(((2chp_A.pdb:0.0800490000	((1qgh_A.pdb:0.1138770000	2ux1_A.pdb:0.0889670000):0.0919385000	(((((2fzf_A.pdb:0.4629430000	1yuz_A.pdb:0.3426510000):0.2888890000	1lko_A.pdb:0.2323670000):0.0708465000	3qhb_A.pdb:0.6225700000):0.1885930000	((((1bcf_A.pdb:0.0597650000	3e1q_A.pdb:0.0845310000):0.0409175000	(2fkz_A.pdb:0.0496030000	1jgc_A.pdb:0.1941390000):0.0281153000):0.0645973000	(((((((1lb3_A.pdb:0.0293190000	2za7_A.pdb:0.1124030000):0.0371756000	(1bg7_A.pdb:0.2212400000	1r03_A.pdb:0.0732510000):0.0421060000):0.0927242000	(1z6o_A.pdb:0.4747750000	1z6o_M.pdb:0.2225680000):0.0569735000):0.1023260000	1vlg_A.pdb:0.1054590000):0.0242850000	1krq_A.pdb:0.1193550000):0.0488063000	(3e6s_A.pdb:0.2110830000	2jd7_A.pdb:0.0650920000):0.0858338000):0.0468267000	1eum_A.pdb:0.0541080000):0.1738140000):0.1494370000	1nfv_A.pdb:0.3023100000):0.0931822000):0.0538343000	(1otk_A.pdb:0.9225560000	((((((1oqu_A.pdb:0.1234930000	1r2f_A.pdb:0.0904270000):0.0563221000	1uzr_A.pdb:0.0428110000):0.2495320000	1mxr_A.pdb:0.4168790000):0.2310930000	(((1jk0_A.pdb:0.4085770000	2uw2_A.pdb:0.2310650000):0.1032710000	1w68_A.pdb:0.2089550000):0.1419170000	((2inc_B.pdb:0.4168190000	(1mty_D.pdb:0.4749720000	3dhg_A.pdb:0.5848330000):0.2936010000):0.0439884000	(2inp_C.pdb:0.3816440000	1mty_B.pdb:0.6813220000):0.2522570000):0.4032820000):0.1143370000):0.1972320000	3ee4_A.pdb:0.3589770000):0.1297540000	(((2uw1_A.pdb:0.1063940000	2uw1_B.pdb:0.1064120000):0.0608199000	1afr_A.pdb:0.1125150000):0.3298070000	1za0_A.pdb:0.6166810000):0.1651490000):0.4656810000):0.1089280000):0.1175340000):0.0083360700):0.0000020453	((1ji4_A.pdb:0.1745490000	2fjc_A.pdb:0.0695550000):0.0636606000	1uvh_A.pdb:0.4094250000):0.0312903000):0.0195331000	((((1dps_A.pdb:0.1347310000	1jts_A.pdb:0.0400090000):0.2128230000	1o9r_A.pdb:0.0123340000):0.1114840000	(1tjo_A.pdb:0.0980640000	1tk6_A.pdb:0.0175450000):0.1216950000):0.1673490000	2vzb_A.pdb:0.2728410000):0.0046612100):0.0988300000):0.0752596000	1n1q_A.pdb:0.0091850000);
(1ji5_A.pdb:0.1441960000	1jig_A.pdb:0.0989790000	(1n1q_A.pdb:0.0020070000	(2chp_A.pdb:0.0415010000	((((1qgh_A.pdb:0.1667770000	2ux1_A.pdb:0.1123890000):0.2108860000	(((((2fzf_A.pdb:0.6796400000	1yuz_A.pdb:0.3351290000):0.2681590000	1lko_A.pdb:0.2487390000):0.0962979000	3qhb_A.pdb:0.3841490000):0.2616490000	((((1bcf_A.pdb:0.0523540000	3e1q_A.pdb:0.0728460000):0.0608719000	(2fkz_A.pdb:0.0349070000	1jgc_A.pdb:0.2176240000):0.0111347000):0.1273260000	(((((((1lb3_A.pdb:0.0199940000	2za7_A.pdb:0.1115980000):0.1289270000	1bg7_A.pdb:0.2458800000):0.0390252000	1r03_A.pdb:0.1767220000):0.1324730000	(1z6o_A.pdb:0.5661970000	1z6o_M.pdb:0.2078570000):0.1236070000):0.0813769000	(2jd7_A.pdb:0.1409860000	1vlg_A.pdb:0.1742190000):0.0424620000):0.0015414000	1krq_A.pdb:0.0926650000):0.0941825000	(1eum_A.pdb:0.0323520000	3e6s_A.pdb:0.2446670000):0.0340987000):0.1282200000):0.1805610000	1nfv_A.pdb:0.3055080000):0.1305200000):0.0071150500	(1otk_A.pdb:0.7338130000	(((((((1oqu_A.pdb:0.1087340000	1r2f_A.pdb:0.1091760000):0.0509521000	1uzr_A.pdb:0.0658230000):0.1561150000	1mxr_A.pdb:0.3820770000):0.1498750000	((1jk0_A.pdb:0.4020220000	2uw2_A.pdb:0.2299150000):0.1426240000	1w68_A.pdb:0.1100920000):0.2335890000):0.1093550000	(3ee4_A.pdb:0.4337820000	(((2inc_B.pdb:0.3642350000	1mty_B.pdb:0.6458250000):0.1868130000	2inp_C.pdb:0.4470510000):0.1415120000	(1mty_D.pdb:0.4805250000	3dhg_A.pdb:0.4801700000):0.2942230000):0.2732420000):0.0495192000):0.0549784000	((2uw1_A.pdb:0.1119420000	2uw1_B.pdb:0.0789940000):0.1387780000	1afr_A.pdb:0.0762830000):0.3528760000):0.1010250000	1za0_A.pdb:0.5864100000):0.3416170000):0.0945873000):0.0504743000):0.0273160000	(1ji4_A.pdb:0.2026440000	2fjc_A.pdb:0.0731010000):0.0906724000):0.0000023269	((((1dps_A.pdb:0.1139560000	1jts_A.pdb:0.1341810000):0.1583410000	1o9r_A.pdb:0.0941340000):0.2089130000	(1tjo_A.pdb:0.1111440000	1tk6_A.pdb:0.0097860000):0.1903340000):0.1081920000	(1uvh_A.pdb:0.3778450000	2vzb_A.pdb:0.3010200000):0.0979056000):0.0290036000):0.0550062000):0.1409330000):0.0761085000);
(1ji5_A.pdb:0.1825900000	(1jig_A.pdb:0.1871450000	1n1q_A.pdb:0.0016870000):0.0938553000	(((2chp_A.pdb:0.1138500000	(((1qgh_A.pdb:0.1804820000	2ux1_A.pdb:0.0543300000):0.1195440000	1ji4_A.pdb:0.1801100000):0.0241611000	((((2fzf_A.pdb:0.6121370000	(1lko_A.pdb:0.2920710000	(1yuz_A.pdb:0.4757890000	3qhb_A.pdb:0.5973640000):0.0996775000):0.1236370000):0.1803960000	(1otk_A.pdb:1.0979760000	((((((1oqu_A.pdb:0.0843440000	1r2f_A.pdb:0.0874820000):0.0403692000	1uzr_A.pdb:0.0352330000):0.1694250000	1mxr_A.pdb:0.4372980000):0.1723120000	((1jk0_A.pdb:0.3318390000	2uw2_A.pdb:0.2338090000):0.0838456000	1w68_A.pdb:0.1462970000):0.3474300000):0.1609150000	(3ee4_A.pdb:0.3996530000	((2inc_B.pdb:0.4592340000	(2inp_C.pdb:0.4189060000	1mty_B.pdb:0.6868720000):0.1080040000):0.0663952000	(1mty_D.pdb:0.4506610000	3dhg_A.pdb:0.5930220000):0.3668370000):0.3598730000):0.1043800000):0.2104140000	((2uw1_A.pdb:0.0261620000	(2uw1_B.pdb:0.1470950000	1afr_A.pdb:0.2023510000):0.0930921000):0.3464880000	1za0_A.pdb:0.5081730000):0.0684061000):0.1827010000):0.2994950000):0.0603931000	((((1bcf_A.pdb:0.0796700000	3e1q_A.pdb:0.0353710000):0.0165853000	2fkz_A.pdb:0.0080750000):0.0760168000	1jgc_A.pdb:0.1587320000):0.1487260000	((((((1lb3_A.pdb:0.0521150000	2za7_A.pdb:0.0835190000):0.0262739000	1bg7_A.pdb:0.3124500000):0.1050310000	1r03_A.pdb:0.0785890000):0.0834073000	3e6s_A.pdb:0.2608840000):0.0992034000	(1z6o_A.pdb:0.3498800000	1z6o_M.pdb:0.3445470000):0.0735692000):0.0450964000	((1eum_A.pdb:0.1684190000	1vlg_A.pdb:0.1469350000):0.0135405000	(1krq_A.pdb:0.1426510000	2jd7_A.pdb:0.1117980000):0.0654187000):0.0459301000):0.0682107000):0.0773457000):0.0228086000	1nfv_A.pdb:0.2314820000):0.0778428000):0.0689723000):0.0263973000	2fjc_A.pdb:0.0855600000):0.0405621000	(((1dps_A.pdb:0.1004470000	1jts_A.pdb:0.0569280000):0.1098670000	1o9r_A.pdb:0.1341090000):0.2552560000	((1uvh_A.pdb:0.3303070000	2vzb_A.pdb:0.2670820000):0.0907251000	(1tjo_A.pdb:0.1007270000	1tk6_A.pdb:0.0242570000):0.1702810000):0.0764790000):0.0701180000):0.0505544000);
(1ji5_A.pdb:0.0417420000	(((1jig_A.pdb:0.0892550000	1n1q_A.pdb:0.0196250000):0.0392241000	(((2chp_A.pdb:0.0903960000	((((2fjc_A.pdb:0.0000020000	1otk_A.pdb:0.9567500000):0.1065760000	(((1dps_A.pdb:0.1246320000	1jts_A.pdb:0.1363690000):0.1988060000	1o9r_A.pdb:0.0485590000):0.2426720000	(1tjo_A.pdb:0.0224890000	1tk6_A.pdb:0.0474300000):0.1859640000):0.1031170000):0.0235551000	1uvh_A.pdb:0.2928800000):0.0350275000	(2vzb_A.pdb:0.2909870000	((((((1oqu_A.pdb:0.1399720000	1r2f_A.pdb:0.0962270000):0.0593902000	1uzr_A.pdb:0.0264080000):0.3395750000	1mxr_A.pdb:0.3186370000):0.1326240000	((1jk0_A.pdb:0.3232810000	2uw2_A.pdb:0.2054200000):0.0858611000	1w68_A.pdb:0.1261300000):0.2148510000):0.1627670000	(3ee4_A.pdb:0.5162530000	((2inc_B.pdb:0.5470110000	(2inp_C.pdb:0.4456290000	1mty_B.pdb:0.5963650000):0.0617026000):0.1315170000	(1mty_D.pdb:0.5939550000	3dhg_A.pdb:0.4961830000):0.2653870000):0.3307010000):0.0688998000):0.1235980000	(((2uw1_A.pdb:0.0882740000	2uw1_B.pdb:0.1674610000):0.1365420000	1afr_A.pdb:0.0576900000):0.3671680000	1za0_A.pdb:0.4731480000):0.0998577000):0.5151200000):0.0823194000):0.0185557000):0.0477396000	(1qgh_A.pdb:0.0978140000	2ux1_A.pdb:0.0911550000):0.1738780000):0.0000021985	((((((1bcf_A.pdb:0.0373710000	3e1q_A.pdb:0.0246050000):0.0373435000	2fkz_A.pdb:0.0762970000):0.0619421000	1jgc_A.pdb:0.0867940000):0.1195210000	(((((((1lb3_A.pdb:0.0640370000	(1bg7_A.pdb:0.2210010000	(1r03_A.pdb:0.1065220000	3e6s_A.pdb:0.1739450000):0.0781534000):0.0499973000):0.0250647000	2za7_A.pdb:0.0872930000):0.0868053000	(1z6o_A.pdb:0.5487790000	1z6o_M.pdb:0.1204720000):0.1385940000):0.1571740000	2jd7_A.pdb:0.0925580000):0.0179884000	1krq_A.pdb:0.0517330000):0.0530493000	1vlg_A.pdb:0.1685480000):0.0239271000	1eum_A.pdb:0.1178930000):0.0533761000):0.0950219000	1nfv_A.pdb:0.1791050000):0.1780070000	(1lko_A.pdb:0.3142190000	(1yuz_A.pdb:0.3528780000	3qhb_A.pdb:0.4846600000):0.0762727000):0.1485170000):0.1362590000):0.0455814000):0.0343734000	2fzf_A.pdb:0.5324890000):0.0467230000	1ji4_A.pdb:0.1495610000);
(1ji5_A.pdb:0.1413970000	1jig_A.pdb:0.0402710000	((1n1q_A.pdb:0.0221460000	2chp_A.pdb:0.1576100000):0.0336270000	(((((1qgh_A.pdb:0.1377340000	2ux1_A.pdb:0.1089550000):0.0997718000	2vzb_A.pdb:0.4051410000):0.0000023314	(((((2fzf_A.pdb:0.4374910000	1yuz_A.pdb:0.3348680000):0.1152450000	1lko_A.pdb:0.2987250000):0.0818302000	3qhb_A.pdb:0.5877930000):0.1405810000	(1otk_A.pdb:0.5849830000	(((((((1oqu_A.pdb:0.0965980000	1r2f_A.pdb:0.1109600000):0.0832825000	1uzr_A.pdb:0.0827580000):0.2804080000	1mxr_A.pdb:0.5855740000):0.1135790000	((1jk0_A.pdb:0.3878040000	2uw2_A.pdb:0.2592070000):0.1497490000	1w68_A.pdb:0.1238760000):0.2888940000):0.0693713000	(3ee4_A.pdb:0.4315890000	((2inc_B.pdb:0.4107180000	(2inp_C.pdb:0.5019000000	1mty_B.pdb:0.5302090000):0.1427600000):0.0816082000	(1mty_D.pdb:0.5409250000	3dhg_A.pdb:0.4752810000):0.4034280000):0.2918010000):0.1378280000):0.1792950000	((2uw1_A.pdb:0.1408910000	2uw1_B.pdb:0.1093030000):0.0826162000	1afr_A.pdb:0.1019610000):0.2992960000):0.0181540000	1za0_A.pdb:0.5751880000):0.4269530000):0.1738300000):0.1348300000	((((1bcf_A.pdb:0.0311170000	3e1q_A.pdb:0.0855390000):0.0154262000	(2fkz_A.pdb:0.0140500000	1jgc_A.pdb:0.1732580000):0.0298215000):0.1297580000	(((((((1lb3_A.pdb:0.0384640000	(2za7_A.pdb:0.0405690000	3e6s_A.pdb:0.2133900000):0.0467563000):0.0628502000	1r03_A.pdb:0.0200740000):0.0835150000	1bg7_A.pdb:0.1775680000):0.1080220000	(1z6o_A.pdb:0.4572830000	1z6o_M.pdb:0.2674260000):0.1055150000):0.0457344000	(1krq_A.pdb:0.1539120000	2jd7_A.pdb:0.1557050000):0.0260122000):0.0356072000	1vlg_A.pdb:0.0987270000):0.0330976000	1eum_A.pdb:0.1532690000):0.1043310000):0.1038330000	1nfv_A.pdb:0.3312360000):0.0415488000):0.0651969000):0.0139600000	(((1dps_A.pdb:0.1090680000	1jts_A.pdb:0.0554080000):0.1218540000	1o9r_A.pdb:0.0523090000):0.2236000000	(1tjo_A.pdb:0.0511690000	1tk6_A.pdb:0.0252370000):0.1417550000):0.0908601000):0.0394410000	((1ji4_A.pdb:0.1629640000	2fjc_A.pdb:0.0417710000):0.0165394000	1uvh_A.pdb:0.3555690000):0.0086677500):0.0543121000):0.0771740000);
(1ji5_A.pdb:0.1417910000	1jig_A.pdb:0.0497160000	(1n1q_A.pdb:0.0000030000	(2chp_A.pdb:0.1371410000	((((1qgh_A.pdb:0.0864380000	2ux1_A.pdb:0.0941970000):0.1093220000	(((2fzf_A.pdb:0.8315390000	1nfv_A.pdb:0.2137290000):0.0256018000	((((1bcf_A.pdb:0.0274900000	3e1q_A.pdb:0.0733150000):0.0267524000	2fkz_A.pdb:0.0336690000):0.0326777000	1jgc_A.pdb:0.1502060000):0.0801837000	((((((((1lb3_A.pdb:0.0846890000	2za7_A.pdb:0.0945330000):0.0814180000	1bg7_A.pdb:0.4007480000):0.0377227000	(1r03_A.pdb:0.0755370000	3e6s_A.pdb:0.2329060000):0.0481448000):0.0969591000	(1z6o_A.pdb:0.4641240000	1z6o_M.pdb:0.1501810000):0.2377660000):0.1234290000	2jd7_A.pdb:0.0812410000):0.0412902000	1krq_A.pdb:0.0590540000):0.0450629000	1vlg_A.pdb:0.1336400000):0.0451887000	1eum_A.pdb:0.1513650000):0.0862874000):0.1785130000):0.0694568000	(((1lko_A.pdb:0.3097760000	1yuz_A.pdb:0.5032850000):0.0794655000	3qhb_A.pdb:0.4713690000):0.1099000000	(1otk_A.pdb:1.0445460000	((((((((1oqu_A.pdb:0.1059070000	1r2f_A.pdb:0.0720590000):0.0666724000	1uzr_A.pdb:0.0586840000):0.2644510000	1mxr_A.pdb:0.4905740000):0.1389280000	((1jk0_A.pdb:0.3323560000	2uw2_A.pdb:0.2223830000):0.0902804000	1w68_A.pdb:0.1922390000):0.1634450000):0.1344950000	3ee4_A.pdb:0.4771080000):0.0861731000	(((2inc_B.pdb:0.2929650000	1mty_B.pdb:0.8188640000):0.2026920000	2inp_C.pdb:0.4372310000):0.1534740000	(1mty_D.pdb:0.5053730000	3dhg_A.pdb:0.4763790000):0.3334170000):0.3495510000):0.1038700000	((2uw1_A.pdb:0.0872010000	2uw1_B.pdb:0.1605040000):0.1172390000	1afr_A.pdb:0.1063820000):0.3558760000):0.0859330000	1za0_A.pdb:0.5234510000):0.2917950000):0.3074730000):0.0143917000):0.0946949000):0.0182440000	((((1dps_A.pdb:0.1167930000	1jts_A.pdb:0.0508040000):0.1565130000	1o9r_A.pdb:0.1206590000):0.1059540000	(1tjo_A.pdb:0.0506320000	1tk6_A.pdb:0.0516250000):0.1446280000):0.1050650000	2vzb_A.pdb:0.4590800000):0.0527756000):0.0341892000	(1ji4_A.pdb:0.0959750000	(2fjc_A.pdb:0.0713310000	1uvh_A.pdb:0.3680770000):0.0081240300):0.0366309000):0.0232979000):0.0384112000):0.0561891000);
(1ji5_A.pdb:0.1710670000	1jig_A.pdb:0.1096800000	(1n1q_A.pdb:0.0791830000	((2chp_A.pdb:0.1066420000	(((1ji4_A.pdb:0.1925870000	2fjc_A.pdb:0.1451800000):0.0435389000	1uvh_A.pdb:0.4599880000):0.0000020692	(((((2fzf_A.pdb:0.6748840000	1yuz_A.pdb:0.3791420000):0.1011440000	(1lko_A.pdb:0.2677390000	3qhb_A.pdb:0.4760860000):0.1798100000):0.2530280000	((((1lb3_A.pdb:0.0259640000	2za7_A.pdb:0.1175360000):0.0693178000	1r03_A.pdb:0.0557170000):0.0181701000	1bg7_A.pdb:0.2184280000):0.0745752000	(((((1z6o_A.pdb:0.3106960000	1z6o_M.pdb:0.2254220000):0.0807398000	1vlg_A.pdb:0.1134350000):0.0338429000	1eum_A.pdb:0.0975000000):0.0414488000	(1krq_A.pdb:0.1061690000	2jd7_A.pdb:0.0211000000):0.0309113000):0.0648684000	3e6s_A.pdb:0.2012970000):0.0428323000):0.1233950000):0.0309111000	(((1bcf_A.pdb:0.0665750000	3e1q_A.pdb:0.0909310000):0.0062382100	(2fkz_A.pdb:0.0571590000	1jgc_A.pdb:0.1263050000):0.0144927000):0.1316930000	1nfv_A.pdb:0.2324780000):0.1106780000):0.0580746000	(1otk_A.pdb:0.9772470000	(((((((1oqu_A.pdb:0.1336750000	1r2f_A.pdb:0.1560760000):0.0696686000	1uzr_A.pdb:0.0219190000):0.1980030000	1mxr_A.pdb:0.4711250000):0.2076890000	((1jk0_A.pdb:0.2844900000	2uw2_A.pdb:0.2546080000):0.1821100000	1w68_A.pdb:0.1278480000):0.2930800000):0.1135260000	(3ee4_A.pdb:0.3547220000	((2inc_B.pdb:0.2559850000	(2inp_C.pdb:0.4821320000	1mty_B.pdb:0.6297940000):0.0555093000):0.2293170000	(1mty_D.pdb:0.5395420000	3dhg_A.pdb:0.3450830000):0.2504760000):0.3381910000):0.0973710000):0.1730100000	((2uw1_A.pdb:0.1048980000	2uw1_B.pdb:0.1056510000):0.0805243000	1afr_A.pdb:0.1044060000):0.3467820000):0.0604744000	1za0_A.pdb:0.3543240000):0.3554290000):0.0824818000):0.1438240000):0.0559841000):0.0391663000	(((1qgh_A.pdb:0.1072670000	2ux1_A.pdb:0.1090160000):0.1543930000	2vzb_A.pdb:0.3610290000):0.0302116000	(((1dps_A.pdb:0.1153690000	1jts_A.pdb:0.0505130000):0.1028880000	1o9r_A.pdb:0.1369800000):0.1454300000	(1tjo_A.pdb:0.1227000000	1tk6_A.pdb:0.0331660000):0.2094270000):0.1079040000):0.0127163000):0.1066990000):0.0705178000);
(1ji5_A.pdb:0.2076180000	1jig_A.pdb:0.0260600000	(1n1q_A.pdb:0.0286050000	(((2chp_A.pdb:0.0852800000	((1qgh_A.pdb:0.1358080000	2ux1_A.pdb:0.0946120000):0.0643106000	1ji4_A.pdb:0.1849580000):0.0880607000):0.0309824000	(((((1dps_A.pdb:0.1564040000	1jts_A.pdb:0.0650500000):0.0883942000	1o9r_A.pdb:0.1065980000):0.1559450000	(1tjo_A.pdb:0.0827270000	1tk6_A.pdb:0.0588240000):0.1617900000):0.0557657000	1uvh_A.pdb:0.3229600000):0.1001220000	((((((2fzf_A.pdb:0.6416170000	1yuz_A.pdb:0.3213500000):0.1323710000	1lko_A.pdb:0.2907590000):0.1636640000	3qhb_A.pdb:0.4832240000):0.1782090000	((((1bcf_A.pdb:0.0507660000	3e1q_A.pdb:0.0795230000):0.0192713000	(2fkz_A.pdb:0.0682650000	1jgc_A.pdb:0.1417260000):0.0389905000):0.1180750000	(((((1lb3_A.pdb:0.0345400000	(2za7_A.pdb:0.0457760000	3e6s_A.pdb:0.1950560000):0.0692927000):0.0806805000	1bg7_A.pdb:0.3469140000):0.0430521000	1r03_A.pdb:0.0327890000):0.1057580000	(1z6o_A.pdb:0.4082530000	1z6o_M.pdb:0.3294150000):0.0982311000):0.0792781000	((1eum_A.pdb:0.1384440000	1vlg_A.pdb:0.1452560000):0.0273885000	(1krq_A.pdb:0.1206580000	2jd7_A.pdb:0.1195110000):0.0036968800):0.0567491000):0.1478580000):0.1006030000	1nfv_A.pdb:0.3065910000):0.0987494000):0.0048086400	(1otk_A.pdb:1.1562450000	(((((((1oqu_A.pdb:0.1123490000	1r2f_A.pdb:0.1031060000):0.0768559000	1uzr_A.pdb:0.0696740000):0.2121240000	1mxr_A.pdb:0.4914920000):0.2004730000	((1jk0_A.pdb:0.4736600000	2uw2_A.pdb:0.1753690000):0.1588380000	1w68_A.pdb:0.1237480000):0.2176310000):0.1407960000	3ee4_A.pdb:0.4716330000):0.0474499000	((2inc_B.pdb:0.5366200000	(2inp_C.pdb:0.3552200000	1mty_B.pdb:0.7549870000):0.0830467000):0.0384331000	(1mty_D.pdb:0.3703770000	3dhg_A.pdb:0.4686970000):0.3425850000):0.3223260000):0.1967500000	((2uw1_A.pdb:0.0548460000	(2uw1_B.pdb:0.1043080000	1afr_A.pdb:0.1842510000):0.0458257000):0.2859670000	1za0_A.pdb:0.6065240000):0.0644330000):0.4088900000):0.1903080000):0.0738041000	2vzb_A.pdb:0.3605860000):0.0503952000):0.0000022503):0.0539025000	2fjc_A.pdb:0.0940970000):0.0442687000):0.0662236000);
(1ji5_A.pdb:0.1323810000	1jig_A.pdb:0.0542830000	(1n1q_A.pdb:0.0176690000	((2chp_A.pdb:0.0864370000	((1qgh_A.pdb:0.1091390000	2ux1_A.pdb:0.0822320000):0.1170910000	((((1dps_A.pdb:0.1060700000	1jts_A.pdb:0.1274620000):0.1270480000	1o9r_A.pdb:0.0275450000):0.1200050000	(1tjo_A.pdb:0.0607140000	1tk6_A.pdb:0.0396510000):0.1560720000):0.1580630000	2vzb_A.pdb:0.3274150000):0.0000023853):0.0388855000):0.0442938000	((1ji4_A.pdb:0.2033320000	(2fjc_A.pdb:0.0935050000	1uvh_A.pdb:0.3638440000):0.0067840500):0.0469135000	(((((2fzf_A.pdb:0.4156850000	(1lko_A.pdb:0.4438270000	1yuz_A.pdb:0.4810260000):0.0980775000):0.0633662000	1otk_A.pdb:0.7710010000):0.0562062000	(((((((1oqu_A.pdb:0.1111500000	1r2f_A.pdb:0.1262760000):0.0638131000	1uzr_A.pdb:0.0479300000):0.2059780000	1mxr_A.pdb:0.4407070000):0.1209310000	((1jk0_A.pdb:0.3512390000	2uw2_A.pdb:0.2541900000):0.1547880000	1w68_A.pdb:0.1308640000):0.2607430000):0.1692450000	(3ee4_A.pdb:0.3794930000	(((2inc_B.pdb:0.3795120000	1mty_B.pdb:0.6365250000):0.0693505000	2inp_C.pdb:0.4385160000):0.1148570000	(1mty_D.pdb:0.4301820000	3dhg_A.pdb:0.4253700000):0.2670070000):0.2380950000):0.0378474000):0.1483430000	1za0_A.pdb:0.6216740000):0.0512967000	((2uw1_A.pdb:0.1173550000	2uw1_B.pdb:0.0695990000):0.0822557000	1afr_A.pdb:0.1066410000):0.2820940000):0.4872570000):0.1161690000	(((1bcf_A.pdb:0.0820070000	(3e1q_A.pdb:0.1280610000	(2fkz_A.pdb:0.0390100000	1jgc_A.pdb:0.1510610000):0.0268829000):0.0295071000):0.0847829000	(((((((((1lb3_A.pdb:0.0423140000	2za7_A.pdb:0.1221140000):0.0846000000	1bg7_A.pdb:0.2432920000):0.0253575000	1r03_A.pdb:0.0565080000):0.0867758000	3e6s_A.pdb:0.2239250000):0.1242430000	2jd7_A.pdb:0.0740670000):0.0100655000	1krq_A.pdb:0.1038650000):0.0509629000	(1z6o_A.pdb:0.4600780000	1z6o_M.pdb:0.2235480000):0.1133640000):0.0360326000	1vlg_A.pdb:0.1045080000):0.0387933000	1eum_A.pdb:0.1228910000):0.1711470000):0.0317747000	1nfv_A.pdb:0.2539210000):0.1038000000):0.0175981000	3qhb_A.pdb:0.6572580000):0.0357029000):0.0181396000):0.0733264000):0.0874496000);
(1ji5_A.pdb:0.1466450000	(1jig_A.pdb:0.1103680000	1n1q_A.pdb:0.0338640000):0.0773367000	((2chp_A.pdb:0.1169680000	(((1ji4_A.pdb:0.1308250000	2fjc_A.pdb:0.1190800000):0.0274397000	1uvh_A.pdb:0.4362900000):0.0309961000	((((2fzf_A.pdb:0.8198720000	1yuz_A.pdb:0.3757050000):0.0562727000	(1lko_A.pdb:0.3129280000	3qhb_A.pdb:0.4645040000):0.0555822000):0.1923270000	(((1bcf_A.pdb:0.0586730000	(3e1q_A.pdb:0.0774410000	(2fkz_A.pdb:0.0227050000	1jgc_A.pdb:0.1999960000):0.0298252000):0.0252820000):0.0751042000	((((((1lb3_A.pdb:0.0557770000	2za7_A.pdb:0.1151380000):0.0600721000	1bg7_A.pdb:0.3359440000):0.0854692000	1r03_A.pdb:0.1453680000):0.0697933000	3e6s_A.pdb:0.2126310000):0.1080430000	((((1z6o_A.pdb:0.4430040000	1z6o_M.pdb:0.1800360000):0.1019090000	1vlg_A.pdb:0.1580030000):0.0223215000	2jd7_A.pdb:0.1190440000):0.0402405000	1krq_A.pdb:0.0888370000):0.0250441000):0.0684854000	1eum_A.pdb:0.1109930000):0.1596890000):0.1090300000	1nfv_A.pdb:0.1688360000):0.1600330000):0.0000027858	(1otk_A.pdb:0.7420790000	(((((((1oqu_A.pdb:0.1267390000	1r2f_A.pdb:0.0779500000):0.1076750000	1uzr_A.pdb:0.0418700000):0.2119580000	1mxr_A.pdb:0.4112400000):0.1651040000	((1jk0_A.pdb:0.4328800000	2uw2_A.pdb:0.2297180000):0.0867260000	1w68_A.pdb:0.1430000000):0.2925070000):0.1354770000	(3ee4_A.pdb:0.4111160000	((2inc_B.pdb:0.3317790000	(2inp_C.pdb:0.4965640000	1mty_B.pdb:0.6717560000):0.0979779000):0.1330830000	(1mty_D.pdb:0.4895610000	3dhg_A.pdb:0.4901540000):0.2343150000):0.2605190000):0.1525610000):0.2243270000	((2uw1_A.pdb:0.1135540000	2uw1_B.pdb:0.0829370000):0.0843568000	1afr_A.pdb:0.0799130000):0.2576270000):0.1137780000	1za0_A.pdb:0.5156220000):0.2474110000):0.1807240000):0.1750760000):0.0497475000):0.0501730000	((1qgh_A.pdb:0.0658870000	2ux1_A.pdb:0.0939570000):0.1580640000	((((1dps_A.pdb:0.1416020000	1jts_A.pdb:0.0783700000):0.2356350000	1o9r_A.pdb:0.0541870000):0.1487470000	(1tjo_A.pdb:0.0643200000	1tk6_A.pdb:0.0607670000):0.1779520000):0.1420950000	2vzb_A.pdb:0.3927100000):0.0000029817):0.0484649000):0.0680073000);
(1ji5_A.pdb:0.2026540000	((((1jig_A.pdb:0.1084030000	1n1q_A.pdb:0.0684150000):0.0632482000	((1ji4_A.pdb:0.1644850000	(2fjc_A.pdb:0.0393270000	1uvh_A.pdb:0.5461380000):0.0354434000):0.0504432000	(((((2fzf_A.pdb:0.7426770000	1yuz_A.pdb:0.3553320000):0.2087740000	1lko_A.pdb:0.3305410000):0.1831630000	3qhb_A.pdb:0.4775050000):0.0000024911	(1otk_A.pdb:1.4986130000	(((((((1oqu_A.pdb:0.0761400000	1r2f_A.pdb:0.0969420000):0.0350506000	1uzr_A.pdb:0.0711470000):0.2417120000	1mxr_A.pdb:0.4876580000):0.0724456000	((1jk0_A.pdb:0.3743540000	2uw2_A.pdb:0.1818240000):0.0833779000	1w68_A.pdb:0.1756760000):0.2850640000):0.1616780000	((2inc_B.pdb:0.3849980000	(2inp_C.pdb:0.3996840000	1mty_B.pdb:0.7051050000):0.0674507000):0.1860550000	(1mty_D.pdb:0.7395950000	3dhg_A.pdb:0.5365390000):0.1651230000):0.3291720000):0.1045570000	3ee4_A.pdb:0.4471100000):0.1455160000	(((2uw1_A.pdb:0.0545540000	2uw1_B.pdb:0.1284470000):0.0862649000	1afr_A.pdb:0.0861630000):0.1796270000	1za0_A.pdb:0.4922250000):0.1857910000):0.1780760000):0.2834020000):0.0704417000	((((((((1bcf_A.pdb:0.0821860000	3e1q_A.pdb:0.0657330000):0.0562802000	1jgc_A.pdb:0.1850340000):0.0240002000	2fkz_A.pdb:0.0430580000):0.0626518000	1nfv_A.pdb:0.1919070000):0.1714950000	1eum_A.pdb:0.0636400000):0.0178518000	((((((1lb3_A.pdb:0.0501370000	2za7_A.pdb:0.1237420000):0.0725156000	1bg7_A.pdb:0.3247260000):0.0305698000	1r03_A.pdb:0.1037410000):0.0791357000	3e6s_A.pdb:0.1836630000):0.0581626000	2jd7_A.pdb:0.1168540000):0.0101263000	1krq_A.pdb:0.0641920000):0.0348437000):0.0521891000	1vlg_A.pdb:0.1118090000):0.0891799000	(1z6o_A.pdb:0.5341200000	1z6o_M.pdb:0.2144770000):0.1632170000):0.1198560000):0.1508260000):0.0216037000):0.1096440000	2chp_A.pdb:0.0705160000):0.0447112000	((1qgh_A.pdb:0.0767820000	2ux1_A.pdb:0.0831620000):0.1576620000	(((1dps_A.pdb:0.1898970000	1jts_A.pdb:0.1714980000):0.2078810000	1o9r_A.pdb:0.0111710000):0.1956630000	(1tjo_A.pdb:0.0625230000	1tk6_A.pdb:0.0230020000):0.1735230000):0.1534130000):0.0000025561):0.0183918000	2vzb_A.pdb:0.3235490000);
(1ji5_A.pdb:0.1240370000	((1jig_A.pdb:0.0877190000	((((2chp_A.pdb:0.1137340000	2fjc_A.pdb:0.1044670000):0.0000022218	((((2fzf_A.pdb:0.7931050000	((1lko_A.pdb:0.3266130000	1yuz_A.pdb:0.3720850000):0.1209420000	3qhb_A.pdb:0.5643660000):0.0879376000):0.0145777000	1otk_A.pdb:0.8914340000):0.0813004000	(((((1bcf_A.pdb:0.0406900000	3e1q_A.pdb:0.0934630000):0.0423206000	2fkz_A.pdb:0.0560920000):0.0391107000	1jgc_A.pdb:0.1553230000):0.1534610000	((((((1lb3_A.pdb:0.0342300000	2za7_A.pdb:0.1243660000):0.0678644000	1bg7_A.pdb:0.3132290000):0.1293940000	1r03_A.pdb:0.0423240000):0.0766289000	3e6s_A.pdb:0.2069160000):0.0898790000	(1z6o_A.pdb:0.3490580000	1z6o_M.pdb:0.2482530000):0.1097020000):0.0875615000	((1eum_A.pdb:0.2021420000	1vlg_A.pdb:0.1196570000):0.0215510000	(1krq_A.pdb:0.1501070000	2jd7_A.pdb:0.0570130000):0.0829322000):0.0502189000):0.1100570000):0.1771470000	1nfv_A.pdb:0.3334920000):0.0594383000):0.0089337600	(((((((1oqu_A.pdb:0.1099220000	1r2f_A.pdb:0.1179910000):0.0655028000	1uzr_A.pdb:0.0356840000):0.2446860000	1mxr_A.pdb:0.4399550000):0.2040850000	((1jk0_A.pdb:0.4019400000	2uw2_A.pdb:0.2349200000):0.0666529000	1w68_A.pdb:0.1945580000):0.2282120000):0.0935502000	(3ee4_A.pdb:0.4066490000	((2inc_B.pdb:0.3241690000	(2inp_C.pdb:0.5029260000	1mty_B.pdb:0.6242320000):0.1750660000):0.1617120000	(1mty_D.pdb:0.6025790000	3dhg_A.pdb:0.3493180000):0.3406530000):0.3182020000):0.1096310000):0.2686300000	(2uw1_A.pdb:0.0000020000	(2uw1_B.pdb:0.1459930000	1afr_A.pdb:0.1914350000):0.0944864000):0.4122100000):0.0438160000	1za0_A.pdb:0.5595140000):0.4698790000):0.1405670000):0.0233326000	((((1dps_A.pdb:0.0936910000	1jts_A.pdb:0.0634770000):0.1249170000	1o9r_A.pdb:0.0409210000):0.2280080000	(1tjo_A.pdb:0.1129580000	1tk6_A.pdb:0.0003010000):0.1268790000):0.0996165000	(1uvh_A.pdb:0.3454730000	2vzb_A.pdb:0.3137450000):0.0266869000):0.0696574000):0.0052159800	(1qgh_A.pdb:0.1176160000	2ux1_A.pdb:0.1702260000):0.1474910000):0.1179840000):0.0390091000	1n1q_A.pdb:0.0182130000):0.0595046000	1ji4_A.pdb:0.2758060000);
(1ji5_A.pdb:0.1083240000	1jig_A.pdb:0.0783190000	(1n1q_A.pdb:0.0059750000	(2chp_A.pdb:0.0869450000	(((1qgh_A.pdb:0.1019150000	2ux1_A.pdb:0.1631630000):0.1732820000	(((1dps_A.pdb:0.1128320000	1jts_A.pdb:0.1312990000):0.1107100000	1o9r_A.pdb:0.0696560000):0.2003310000	(1tjo_A.pdb:0.0600540000	1tk6_A.pdb:0.0329190000):0.1430520000):0.0799210000):0.0000022723	((1ji4_A.pdb:0.1567400000	2fjc_A.pdb:0.0735120000):0.0445199000	((1uvh_A.pdb:0.3255750000	2vzb_A.pdb:0.3257200000):0.0932875000	(((((2fzf_A.pdb:0.6393580000	1yuz_A.pdb:0.5047920000):0.1141140000	1lko_A.pdb:0.2689830000):0.1682930000	3qhb_A.pdb:0.3420830000):0.1987180000	(((((1bcf_A.pdb:0.0471550000	3e1q_A.pdb:0.0601740000):0.0726222000	2fkz_A.pdb:0.0130430000):0.1004950000	1jgc_A.pdb:0.1108640000):0.0690122000	(((((1lb3_A.pdb:0.0760960000	2za7_A.pdb:0.0692080000):0.0269431000	1bg7_A.pdb:0.3263020000):0.0360830000	(1r03_A.pdb:0.1101590000	3e6s_A.pdb:0.1558980000):0.0779748000):0.0564690000	(1z6o_A.pdb:0.3236880000	1z6o_M.pdb:0.1673670000):0.1119320000):0.0575277000	(1eum_A.pdb:0.1108470000	(1krq_A.pdb:0.1259850000	(2jd7_A.pdb:0.1140750000	1vlg_A.pdb:0.0958880000):0.0537661000):0.0000022001):0.1136820000):0.1705730000):0.1163170000	1nfv_A.pdb:0.2837880000):0.0746160000):0.0000020388	(1otk_A.pdb:0.9409070000	(((((1oqu_A.pdb:0.0708090000	1r2f_A.pdb:0.1279790000):0.0444063000	1uzr_A.pdb:0.0628640000):0.2166340000	1mxr_A.pdb:0.3515170000):0.1249800000	((3ee4_A.pdb:0.4211230000	((1jk0_A.pdb:0.3112900000	2uw2_A.pdb:0.2029620000):0.0967009000	1w68_A.pdb:0.1742050000):0.2700620000):0.0811631000	((2inc_B.pdb:0.3694280000	(2inp_C.pdb:0.4892110000	1mty_B.pdb:0.6894850000):0.1261350000):0.2222540000	(1mty_D.pdb:0.4911190000	3dhg_A.pdb:0.5013590000):0.3305070000):0.2564710000):0.0512004000):0.1510310000	(((2uw1_A.pdb:0.0729600000	2uw1_B.pdb:0.1104230000):0.1148600000	1afr_A.pdb:0.1230870000):0.3057810000	1za0_A.pdb:0.4656730000):0.1423170000):0.3898520000):0.0941768000):0.1145590000):0.0000026962):0.0201702000):0.0144668000):0.0394210000):0.0599431000);
(1ji5_A.pdb:0.1128060000	(1jig_A.pdb:0.0862320000	2vzb_A.pdb:0.2914930000):0.0192381000	((1n1q_A.pdb:0.0414440000	((2chp_A.pdb:0.1296710000	(((((2fzf_A.pdb:0.5226560000	1yuz_A.pdb:0.3936420000):0.0598221000	1lko_A.pdb:0.3391010000):0.0950865000	((1bcf_A.pdb:0.0150700000	(3e1q_A.pdb:0.0476370000	(2fkz_A.pdb:0.0322290000	1jgc_A.pdb:0.1426380000):0.0578967000):0.0369583000):0.1136450000	(((((1lb3_A.pdb:0.0149380000	(1bg7_A.pdb:0.2250800000	1r03_A.pdb:0.0251580000):0.0897730000):0.0516918000	2za7_A.pdb:0.0251840000):0.0571656000	3e6s_A.pdb:0.1757530000):0.1027360000	(1z6o_A.pdb:0.5178430000	1z6o_M.pdb:0.1261930000):0.1257070000):0.0689331000	((1eum_A.pdb:0.1519160000	1krq_A.pdb:0.1025270000):0.0013850700	(2jd7_A.pdb:0.1528170000	1vlg_A.pdb:0.0874750000):0.0473512000):0.0588168000):0.0792060000):0.1050900000):0.0253387000	1nfv_A.pdb:0.3212950000):0.0000026317	(3qhb_A.pdb:0.5262150000	(1otk_A.pdb:0.8202170000	((((((1oqu_A.pdb:0.0668900000	(1r2f_A.pdb:0.0868140000	1uzr_A.pdb:0.1243670000):0.0378939000):0.2816390000	1mxr_A.pdb:0.5316730000):0.1150440000	((1jk0_A.pdb:0.3830870000	2uw2_A.pdb:0.1777540000):0.1690420000	1w68_A.pdb:0.0830120000):0.3441620000):0.1381640000	(3ee4_A.pdb:0.4865370000	(((2inc_B.pdb:0.3422740000	1mty_B.pdb:0.6264420000):0.1171730000	2inp_C.pdb:0.4901220000):0.2381210000	(1mty_D.pdb:0.4409470000	3dhg_A.pdb:0.4146520000):0.2011070000):0.3381990000):0.0868364000):0.1437680000	((2uw1_A.pdb:0.0900990000	2uw1_B.pdb:0.1394430000):0.0806565000	1afr_A.pdb:0.1226190000):0.2378370000):0.0610450000	1za0_A.pdb:0.3733190000):0.2690650000):0.1713380000):0.0477712000):0.1415940000):0.0083276100	(1ji4_A.pdb:0.1342930000	(2fjc_A.pdb:0.0630260000	1uvh_A.pdb:0.4350040000):0.0262983000):0.0219828000):0.0155173000):0.0350327000	((1qgh_A.pdb:0.1470410000	2ux1_A.pdb:0.1151870000):0.1190810000	(((1dps_A.pdb:0.1692710000	1jts_A.pdb:0.0360010000):0.1661240000	1o9r_A.pdb:0.0596860000):0.1050290000	(1tjo_A.pdb:0.0430680000	1tk6_A.pdb:0.0448040000):0.1410980000):0.1683450000):0.0000025773):0.0120593000);
(1ji5_A.pdb:0.1154170000	1jig_A.pdb:0.0585570000	(1n1q_A.pdb:0.0107140000	(((2chp_A.pdb:0.0748990000	(1uvh_A.pdb:0.3714820000	2vzb_A.pdb:0.2741200000):0.1055820000):0.0239430000	((1qgh_A.pdb:0.0902620000	2ux1_A.pdb:0.0908610000):0.1212940000	(((1dps_A.pdb:0.0866210000	1jts_A.pdb:0.0786640000):0.1212340000	1o9r_A.pdb:0.0822240000):0.1270960000	(1tjo_A.pdb:0.0607570000	1tk6_A.pdb:0.0158270000):0.1423560000):0.1062440000):0.0226691000):0.0726192000	((1ji4_A.pdb:0.1522870000	2fjc_A.pdb:0.0791660000):0.0406480000	(((((2fzf_A.pdb:0.7604400000	1lko_A.pdb:0.2937520000):0.0794180000	1yuz_A.pdb:0.6544840000):0.0670773000	3qhb_A.pdb:0.5817000000):0.1450420000	(((((1bcf_A.pdb:0.0673080000	3e1q_A.pdb:0.1080520000):0.0197741000	2fkz_A.pdb:0.0681170000):0.0107812000	1jgc_A.pdb:0.2047710000):0.0569095000	(((((1lb3_A.pdb:0.0924670000	2za7_A.pdb:0.0655430000):0.0577645000	3e6s_A.pdb:0.2287270000):0.0431147000	(1bg7_A.pdb:0.2911360000	1r03_A.pdb:0.0592610000):0.0608294000):0.1355200000	(1z6o_A.pdb:0.4423270000	1z6o_M.pdb:0.1994640000):0.1653780000):0.0845300000	((1eum_A.pdb:0.1307370000	1krq_A.pdb:0.1557430000):0.0174887000	(2jd7_A.pdb:0.1310140000	1vlg_A.pdb:0.0867430000):0.0265241000):0.0756629000):0.1091000000):0.0906890000	1nfv_A.pdb:0.1610790000):0.0292151000):0.0030027600	(1otk_A.pdb:0.9087580000	(((((((1oqu_A.pdb:0.1300800000	1uzr_A.pdb:0.1322510000):0.0631248000	1r2f_A.pdb:0.0545940000):0.2406950000	1mxr_A.pdb:0.4658010000):0.1546260000	((1jk0_A.pdb:0.3570270000	2uw2_A.pdb:0.1902380000):0.1598620000	1w68_A.pdb:0.0910920000):0.1787030000):0.2158200000	(3ee4_A.pdb:0.3886300000	((2inc_B.pdb:0.3541980000	(2inp_C.pdb:0.3804470000	1mty_B.pdb:0.7183450000):0.1289180000):0.2214560000	(1mty_D.pdb:0.4421540000	3dhg_A.pdb:0.6298400000):0.2038980000):0.3670470000):0.0862522000):0.1586140000	((2uw1_A.pdb:0.1337580000	2uw1_B.pdb:0.0755270000):0.0777940000	1afr_A.pdb:0.1309040000):0.2359480000):0.1557700000	1za0_A.pdb:0.5486660000):0.3304610000):0.2218670000):0.0802743000):0.0272240000):0.0337018000):0.0834742000);
(1ji5_A.pdb:0.1186420000	1jig_A.pdb:0.0827500000	(1n1q_A.pdb:0.0065380000	(2chp_A.pdb:0.1268140000	((((1qgh_A.pdb:0.0917550000	2ux1_A.pdb:0.1296030000):0.1887560000	(((1dps_A.pdb:0.1993530000	1jts_A.pdb:0.0279110000):0.0826487000	1o9r_A.pdb:0.0776980000):0.1350600000	((1uvh_A.pdb:0.2780010000	2vzb_A.pdb:0.3143960000):0.0477906000	(1tjo_A.pdb:0.1046980000	1tk6_A.pdb:0.0358270000):0.1520500000):0.0753308000):0.1127290000):0.0102981000	(((((2fzf_A.pdb:0.7461500000	1yuz_A.pdb:0.4933390000):0.3007780000	1lko_A.pdb:0.1995200000):0.0894690000	3qhb_A.pdb:0.5012260000):0.1987410000	(1nfv_A.pdb:0.3207220000	(1otk_A.pdb:0.7590910000	(((((((1oqu_A.pdb:0.0959740000	1r2f_A.pdb:0.1316990000):0.0507301000	1uzr_A.pdb:0.0422260000):0.2384690000	1mxr_A.pdb:0.4737290000):0.0689167000	((1jk0_A.pdb:0.4704230000	2uw2_A.pdb:0.1655610000):0.1210530000	1w68_A.pdb:0.1099360000):0.2088150000):0.2500390000	(3ee4_A.pdb:0.3530160000	((2inc_B.pdb:0.3113210000	(2inp_C.pdb:0.4951120000	1mty_B.pdb:0.5263390000):0.1108460000):0.1513850000	(1mty_D.pdb:0.3661060000	3dhg_A.pdb:0.6999650000):0.3914370000):0.2700960000):0.0882618000):0.1290840000	(2uw1_A.pdb:0.0557400000	(2uw1_B.pdb:0.0902980000	1afr_A.pdb:0.2339250000):0.0531274000):0.3935740000):0.1435720000	1za0_A.pdb:0.4514070000):0.3565470000):0.1310530000):0.0290495000):0.0046109800	((1bcf_A.pdb:0.0588260000	((3e1q_A.pdb:0.1119000000	2fkz_A.pdb:0.0627030000):0.0417336000	1jgc_A.pdb:0.2515530000):0.0185098000):0.0890639000	((((((((1lb3_A.pdb:0.0592940000	(1bg7_A.pdb:0.2824890000	1r03_A.pdb:0.0778670000):0.0748185000):0.0514738000	2za7_A.pdb:0.0650550000):0.0650186000	(1z6o_A.pdb:0.5754350000	1z6o_M.pdb:0.3441100000):0.1279830000):0.1033180000	3e6s_A.pdb:0.1330760000):0.1383090000	2jd7_A.pdb:0.0559990000):0.0238153000	1krq_A.pdb:0.1318370000):0.0858322000	1vlg_A.pdb:0.2062940000):0.0325449000	1eum_A.pdb:0.1111090000):0.1872270000):0.1555410000):0.1192640000):0.0120101000	(1ji4_A.pdb:0.2376870000	2fjc_A.pdb:0.0663060000):0.0681543000):0.0454768000):0.0929317000):0.0768442000);
(1ji5_A.pdb:0.2047630000	1jig_A.pdb:0.1235060000	(1n1q_A.pdb:0.0386860000	((2chp_A.pdb:0.1141010000	(((1ji4_A.pdb:0.2604120000	2fjc_A.pdb:0.0768210000):0.0243200000	1uvh_A.pdb:0.4000970000):0.0539881000	(((((2fzf_A.pdb:1.2678430000	1yuz_A.pdb:0.3118710000):0.3110370000	1lko_A.pdb:0.3359160000):0.0775818000	3qhb_A.pdb:0.3263130000):0.2427680000	(1otk_A.pdb:0.7250790000	(((((((1oqu_A.pdb:0.1151330000	1r2f_A.pdb:0.1210600000):0.0500647000	1uzr_A.pdb:0.0694060000):0.1964460000	1mxr_A.pdb:0.4564650000):0.1363660000	((1jk0_A.pdb:0.3582800000	2uw2_A.pdb:0.2095130000):0.1227720000	1w68_A.pdb:0.1155860000):0.2729980000):0.2074660000	(3ee4_A.pdb:0.3120950000	((2inc_B.pdb:0.3458990000	(2inp_C.pdb:0.4064950000	1mty_B.pdb:0.8223680000):0.0709925000):0.1550590000	(1mty_D.pdb:0.5082790000	3dhg_A.pdb:0.4736360000):0.2366510000):0.3656190000):0.0759718000):0.1515450000	((2uw1_A.pdb:0.0955890000	2uw1_B.pdb:0.1077430000):0.0620135000	1afr_A.pdb:0.1020680000):0.2628070000):0.1198790000	1za0_A.pdb:0.4499570000):0.3771780000):0.0982949000):0.0302634000	((((1bcf_A.pdb:0.0788020000	(3e1q_A.pdb:0.0739930000	2fkz_A.pdb:0.0335700000):0.0592926000):0.0222532000	1jgc_A.pdb:0.1264190000):0.1207500000	(((((((1lb3_A.pdb:0.0612190000	2za7_A.pdb:0.0738760000):0.0549753000	1bg7_A.pdb:0.3041250000):0.0827892000	1r03_A.pdb:0.0587680000):0.0713902000	3e6s_A.pdb:0.1871640000):0.1556550000	(1z6o_A.pdb:0.3837830000	1z6o_M.pdb:0.2925480000):0.0513309000):0.0529644000	((1eum_A.pdb:0.1083470000	1krq_A.pdb:0.0588780000):0.0761444000	2jd7_A.pdb:0.0798080000):0.0404201000):0.0492913000	1vlg_A.pdb:0.0787720000):0.1680270000):0.0762029000	1nfv_A.pdb:0.1220670000):0.1137940000):0.1743210000):0.0325560000):0.0085998100	((1qgh_A.pdb:0.1220310000	2ux1_A.pdb:0.1367010000):0.1744310000	((((1dps_A.pdb:0.1193900000	1jts_A.pdb:0.0937900000):0.0821791000	1o9r_A.pdb:0.1320210000):0.1667000000	(1tjo_A.pdb:0.1053090000	1tk6_A.pdb:0.0124910000):0.2259590000):0.0642350000	2vzb_A.pdb:0.4457070000):0.0000028952):0.0276135000):0.0675765000):0.0861898000);
(1ji5_A.pdb:0.1852570000	(1jig_A.pdb:0.0960060000	((((2chp_A.pdb:0.0831480000	1ji4_A.pdb:0.2074060000):0.0295371000	(2fjc_A.pdb:0.0573360000	1uvh_A.pdb:0.3784470000):0.0285118000):0.0329834000	(((1dps_A.pdb:0.1402670000	1jts_A.pdb:0.0889230000):0.0823124000	1o9r_A.pdb:0.1106570000):0.1186330000	(1tjo_A.pdb:0.0610950000	1tk6_A.pdb:0.0140400000):0.2161980000):0.1261780000):0.0000020154	(((1qgh_A.pdb:0.1181140000	2ux1_A.pdb:0.1186120000):0.1446360000	((((2fzf_A.pdb:0.5066810000	(1lko_A.pdb:0.2063200000	(1yuz_A.pdb:0.5094640000	3qhb_A.pdb:0.4645330000):0.0870558000):0.1812090000):0.0435340000	1otk_A.pdb:0.8642370000):0.0121987000	((((((1bcf_A.pdb:0.0849760000	3e1q_A.pdb:0.1030660000):0.0221682000	2fkz_A.pdb:0.0652580000):0.0192876000	1jgc_A.pdb:0.1408750000):0.0789723000	((((((1lb3_A.pdb:0.0453890000	2za7_A.pdb:0.0719680000):0.0800745000	(1bg7_A.pdb:0.1993150000	1r03_A.pdb:0.0360910000):0.0187800000):0.1049690000	(3e6s_A.pdb:0.1545650000	2jd7_A.pdb:0.0434250000):0.0781861000):0.0408953000	1krq_A.pdb:0.0873680000):0.0437785000	(1z6o_M.pdb:0.2565050000	1vlg_A.pdb:0.0428850000):0.0169203000):0.0354858000	1eum_A.pdb:0.0913770000):0.1267910000):0.0602082000	1nfv_A.pdb:0.2823110000):0.0237046000	1z6o_A.pdb:0.4148850000):0.0289296000):0.0729197000	(((((((1oqu_A.pdb:0.1149170000	1r2f_A.pdb:0.1243730000):0.0835399000	1uzr_A.pdb:0.0373840000):0.2253470000	1mxr_A.pdb:0.3891000000):0.1420300000	((1jk0_A.pdb:0.2860080000	2uw2_A.pdb:0.1613580000):0.1664370000	1w68_A.pdb:0.1323420000):0.2293890000):0.0970527000	((2inc_B.pdb:0.5774830000	(2inp_C.pdb:0.4926630000	1mty_B.pdb:0.5164160000):0.1052150000):0.1866010000	(1mty_D.pdb:0.4314280000	3dhg_A.pdb:0.5555160000):0.1935950000):0.3767100000):0.0600069000	(((2uw1_A.pdb:0.0898560000	2uw1_B.pdb:0.0938910000):0.0736185000	1afr_A.pdb:0.0733190000):0.2052130000	1za0_A.pdb:0.5892030000):0.1756020000):0.0993346000	3ee4_A.pdb:0.3401220000):0.5255510000):0.0684376000):0.0142525000	2vzb_A.pdb:0.3315500000):0.0178306000):0.0581738000):0.0303748000	1n1q_A.pdb:0.0198940000);
(1ji5_A.pdb:0.1514440000	1jig_A.pdb:0.1169750000	(1n1q_A.pdb:0.0294790000	(2chp_A.pdb:0.0728810000	(((1qgh_A.pdb:0.1086650000	2ux1_A.pdb:0.1010010000):0.2668350000	((((1dps_A.pdb:0.1049410000	1jts_A.pdb:0.1129480000):0.1858330000	1o9r_A.pdb:0.0580840000):0.1970830000	(1tjo_A.pdb:0.0785630000	1tk6_A.pdb:0.0474240000):0.1618750000):0.1136950000	2vzb_A.pdb:0.2947330000):0.0061826700):0.0361133000	(((1ji4_A.pdb:0.1693450000	(2fzf_A.pdb:1.0504700000	((((1bcf_A.pdb:0.0323110000	(3e1q_A.pdb:0.0738150000	(2fkz_A.pdb:0.0299250000	1jgc_A.pdb:0.1425460000):0.0215236000):0.0069244700):0.1386260000	(((((((((1lb3_A.pdb:0.0143490000	2za7_A.pdb:0.0891360000):0.0942611000	1bg7_A.pdb:0.3043590000):0.0702712000	1r03_A.pdb:0.0741330000):0.1530810000	3e6s_A.pdb:0.1869700000):0.0854834000	2jd7_A.pdb:0.0665660000):0.0302858000	1krq_A.pdb:0.0780400000):0.0302716000	1vlg_A.pdb:0.1414040000):0.0139036000	(1z6o_A.pdb:0.4618750000	1z6o_M.pdb:0.2638420000):0.1437580000):0.0578902000	1eum_A.pdb:0.1048060000):0.1611460000):0.0691841000	1nfv_A.pdb:0.3560510000):0.0391476000	(((1lko_A.pdb:0.1965990000	1yuz_A.pdb:0.5313130000):0.0915423000	3qhb_A.pdb:0.5158700000):0.2240770000	(1otk_A.pdb:1.0699060000	((((((((1oqu_A.pdb:0.0817330000	1r2f_A.pdb:0.1389580000):0.1029890000	1uzr_A.pdb:0.0153660000):0.1546730000	1mxr_A.pdb:0.3589040000):0.2286690000	((1jk0_A.pdb:0.3329040000	2uw2_A.pdb:0.2240350000):0.1466650000	1w68_A.pdb:0.1158460000):0.1785570000):0.1122930000	((2inc_B.pdb:0.3900700000	(2inp_C.pdb:0.3206270000	1mty_B.pdb:0.7209650000):0.0977570000):0.1564020000	(1mty_D.pdb:0.5517480000	3dhg_A.pdb:0.4671370000):0.3242160000):0.2496190000):0.1083270000	3ee4_A.pdb:0.4795780000):0.1150330000	((2uw1_A.pdb:0.0466460000	2uw1_B.pdb:0.1265060000):0.1248070000	1afr_A.pdb:0.0704600000):0.2613630000):0.1333960000	1za0_A.pdb:0.4714800000):0.2556300000):0.1412470000):0.1341480000):0.0807209000):0.0582121000):0.0166270000	2fjc_A.pdb:0.0645550000):0.0004870050	1uvh_A.pdb:0.5571150000):0.0999850000):0.0592529000):0.1053910000):0.0777292000);
(1ji5_A.pdb:0.1381500000	1jig_A.pdb:0.0362190000	(((1n1q_A.pdb:0.0389800000	2chp_A.pdb:0.1306000000):0.0168244000	(((1ji4_A.pdb:0.1671100000	2fjc_A.pdb:0.1282760000):0.0585503000	(1uvh_A.pdb:0.3706710000	2fzf_A.pdb:0.7001530000):0.0288285000):0.0032904200	((((1bcf_A.pdb:0.0524890000	(3e1q_A.pdb:0.1003030000	(2fkz_A.pdb:0.0303550000	1jgc_A.pdb:0.2244310000):0.0437282000):0.0068498300):0.0489452000	((((((((1lb3_A.pdb:0.0785560000	2za7_A.pdb:0.0589240000):0.0878601000	1bg7_A.pdb:0.2925830000):0.0355366000	1r03_A.pdb:0.0459650000):0.1528990000	3e6s_A.pdb:0.1317210000):0.1235260000	2jd7_A.pdb:0.0871540000):0.0349438000	1krq_A.pdb:0.1265360000):0.0445175000	((1z6o_A.pdb:0.4749710000	1z6o_M.pdb:0.1803360000):0.1434400000	1vlg_A.pdb:0.1274250000):0.0569548000):0.0388145000	1eum_A.pdb:0.1041730000):0.2406120000):0.1216200000	1nfv_A.pdb:0.2306970000):0.0808453000	(((1lko_A.pdb:0.4315440000	1yuz_A.pdb:0.4192400000):0.0841664000	3qhb_A.pdb:0.3964470000):0.1962900000	(1otk_A.pdb:1.0554930000	((((((((1oqu_A.pdb:0.1442960000	1uzr_A.pdb:0.0854050000):0.0495659000	1r2f_A.pdb:0.0887760000):0.2823590000	1mxr_A.pdb:0.5749510000):0.1333940000	((1jk0_A.pdb:0.3924000000	2uw2_A.pdb:0.1635600000):0.1345240000	1w68_A.pdb:0.0861740000):0.1733490000):0.1321670000	((2inc_B.pdb:0.3247770000	(2inp_C.pdb:0.5439760000	1mty_B.pdb:0.7322260000):0.0966143000):0.2247080000	(1mty_D.pdb:0.4481170000	3dhg_A.pdb:0.6034620000):0.1756550000):0.3864180000):0.1212080000	3ee4_A.pdb:0.4464800000):0.1804230000	((2uw1_A.pdb:0.1025820000	2uw1_B.pdb:0.1066470000):0.1017050000	1afr_A.pdb:0.1323740000):0.3530580000):0.0305284000	1za0_A.pdb:0.6170640000):0.2851020000):0.2583000000):0.0658163000):0.1421680000):0.0289669000):0.0412689000	((1qgh_A.pdb:0.1049370000	2ux1_A.pdb:0.0923150000):0.1568040000	(((1dps_A.pdb:0.1536150000	1jts_A.pdb:0.0819510000):0.1172550000	(1o9r_A.pdb:0.1428700000	(1tjo_A.pdb:0.0429240000	1tk6_A.pdb:0.0667730000):0.1993340000):0.0475569000):0.1284480000	2vzb_A.pdb:0.4290000000):0.0000020432):0.0191218000):0.0935328000);
(1ji5_A.pdb:0.1659370000	1jig_A.pdb:0.0490530000	(1n1q_A.pdb:0.0106280000	(((2chp_A.pdb:0.0484410000	((2fzf_A.pdb:0.6857530000	(((1lko_A.pdb:0.3439470000	1yuz_A.pdb:0.3096080000):0.1494220000	3qhb_A.pdb:0.4952080000):0.1328640000	(1otk_A.pdb:0.7054240000	((((((1oqu_A.pdb:0.1085950000	(1r2f_A.pdb:0.1420210000	1uzr_A.pdb:0.1154980000):0.0441549000):0.3243880000	1mxr_A.pdb:0.5312940000):0.0756834000	((1jk0_A.pdb:0.3554940000	2uw2_A.pdb:0.2118880000):0.1441580000	1w68_A.pdb:0.1121990000):0.2018600000):0.0516870000	(3ee4_A.pdb:0.4316910000	(((2inc_B.pdb:0.5800460000	2inp_C.pdb:0.2974720000):0.1675100000	1mty_B.pdb:0.6684640000):0.1400710000	(1mty_D.pdb:0.4095600000	3dhg_A.pdb:0.4970420000):0.2649450000):0.2470210000):0.1748660000):0.2200090000	((2uw1_A.pdb:0.0806320000	2uw1_B.pdb:0.0977790000):0.0617588000	1afr_A.pdb:0.1353670000):0.3235800000):0.2407150000	1za0_A.pdb:0.3894710000):0.0506124000):0.3031390000):0.0612506000):0.0622904000	((((1bcf_A.pdb:0.0584390000	(3e1q_A.pdb:0.0318250000	2fkz_A.pdb:0.0899140000):0.0096788600):0.0758881000	1jgc_A.pdb:0.1331640000):0.1145040000	(((((((((1lb3_A.pdb:0.0535880000	2za7_A.pdb:0.0719350000):0.0863143000	1bg7_A.pdb:0.2324300000):0.0729954000	1r03_A.pdb:0.0120820000):0.0898531000	3e6s_A.pdb:0.1073520000):0.0998753000	1krq_A.pdb:0.1212190000):0.0128676000	(1z6o_A.pdb:0.3655510000	1z6o_M.pdb:0.2088270000):0.0644172000):0.0000022219	2jd7_A.pdb:0.0927970000):0.0496145000	1vlg_A.pdb:0.1075500000):0.0642427000	1eum_A.pdb:0.1546570000):0.0798592000):0.0785941000	1nfv_A.pdb:0.2002980000):0.0817622000):0.1482540000):0.0000024109	(1ji4_A.pdb:0.1818870000	(2fjc_A.pdb:0.0430100000	1uvh_A.pdb:0.3382540000):0.0315962000):0.0661395000):0.0260143000	((1qgh_A.pdb:0.0782210000	2ux1_A.pdb:0.0875930000):0.1472720000	((((1dps_A.pdb:0.0889260000	1jts_A.pdb:0.0925080000):0.1335820000	1o9r_A.pdb:0.0685640000):0.1057130000	(1tjo_A.pdb:0.0410530000	1tk6_A.pdb:0.0213040000):0.1904160000):0.1168820000	2vzb_A.pdb:0.3060200000):0.0267944000):0.0349623000):0.0658388000):0.0137924000);
(1ji5_A.pdb:0.1155770000	1jig_A.pdb:0.0322810000	(1n1q_A.pdb:0.0311770000	((2chp_A.pdb:0.0551740000	((1qgh_A.pdb:0.1133780000	2ux1_A.pdb:0.1048710000):0.1335120000	1ji4_A.pdb:0.0910940000):0.1124570000):0.0349299000	(2fjc_A.pdb:0.0779220000	(((((1dps_A.pdb:0.0812580000	1jts_A.pdb:0.1213790000):0.1185430000	1o9r_A.pdb:0.0559550000):0.1364590000	(1tjo_A.pdb:0.0663730000	1tk6_A.pdb:0.0390800000):0.1275390000):0.0826757000	1uvh_A.pdb:0.3403860000):0.0813057000	(((((2fzf_A.pdb:0.4791990000	1yuz_A.pdb:0.3211290000):0.1420080000	(1lko_A.pdb:0.3321720000	3qhb_A.pdb:0.4339100000):0.1291140000):0.1674660000	(((((1bcf_A.pdb:0.0382430000	3e1q_A.pdb:0.0546700000):0.0754335000	2fkz_A.pdb:0.0240990000):0.0550133000	1jgc_A.pdb:0.1340450000):0.0609843000	1nfv_A.pdb:0.2593830000):0.2238560000	(((((1lb3_A.pdb:0.0252450000	2za7_A.pdb:0.0891480000):0.0513941000	1bg7_A.pdb:0.2831530000):0.0864338000	1r03_A.pdb:0.1511270000):0.0735170000	((((1eum_A.pdb:0.0670890000	1vlg_A.pdb:0.2127070000):0.0508084000	1krq_A.pdb:0.1040750000):0.0132102000	2jd7_A.pdb:0.0795870000):0.0590895000	3e6s_A.pdb:0.1336660000):0.1514020000):0.0222015000	(1z6o_A.pdb:0.4513630000	1z6o_M.pdb:0.2171720000):0.1416040000):0.0370088000):0.0710236000):0.0220088000	(1otk_A.pdb:1.0635110000	((((((((1oqu_A.pdb:0.0849660000	1r2f_A.pdb:0.1380470000):0.0530787000	1uzr_A.pdb:0.0680050000):0.1535700000	1mxr_A.pdb:0.4272180000):0.1509150000	((1jk0_A.pdb:0.4012570000	2uw2_A.pdb:0.2646920000):0.1161360000	1w68_A.pdb:0.1320630000):0.2421780000):0.0780259000	3ee4_A.pdb:0.4582890000):0.1777670000	((2uw1_A.pdb:0.0882530000	2uw1_B.pdb:0.1070110000):0.0912773000	1afr_A.pdb:0.1075770000):0.2820710000):0.0517653000	((2inc_B.pdb:0.3914420000	(2inp_C.pdb:0.5030840000	1mty_B.pdb:0.7063680000):0.0724222000):0.1355130000	(1mty_D.pdb:0.5221150000	3dhg_A.pdb:0.4797580000):0.2417900000):0.3749460000):0.0295955000	1za0_A.pdb:0.5374130000):0.3031380000):0.2360450000):0.1029190000	2vzb_A.pdb:0.2863970000):0.1245300000):0.0417052000):0.0355440000):0.0148292000):0.1071250000);
(1ji5_A.pdb:0.1537390000	1jig_A.pdb:0.0654960000	((1n1q_A.pdb:0.0330980000	(2chp_A.pdb:0.1361870000	(1ji4_A.pdb:0.1977620000	((2fjc_A.pdb:0.0701130000	(((((1dps_A.pdb:0.2061380000	1jts_A.pdb:0.0754610000):0.1010340000	1o9r_A.pdb:0.1451770000):0.1802730000	(1tjo_A.pdb:0.0582700000	1tk6_A.pdb:0.0639490000):0.1726840000):0.0393467000	2vzb_A.pdb:0.5594070000):0.0349813000	1uvh_A.pdb:0.3462230000):0.0714513000):0.0291996000	(((((2fzf_A.pdb:0.6161750000	1yuz_A.pdb:0.4295920000):0.0478425000	1lko_A.pdb:0.2731200000):0.0994925000	3qhb_A.pdb:0.4683820000):0.1731920000	(1otk_A.pdb:0.8197890000	((((((((1oqu_A.pdb:0.0680100000	1r2f_A.pdb:0.1281320000):0.0529218000	1uzr_A.pdb:0.0607000000):0.2204900000	1mxr_A.pdb:0.4021050000):0.1594060000	((1jk0_A.pdb:0.3830950000	2uw2_A.pdb:0.2271680000):0.1559510000	1w68_A.pdb:0.1421650000):0.2995210000):0.1405800000	3ee4_A.pdb:0.5362610000):0.0695722000	(((2inc_B.pdb:0.3335610000	2inp_C.pdb:0.4534380000):0.1621540000	1mty_B.pdb:0.7082730000):0.0638446000	(1mty_D.pdb:0.4438000000	3dhg_A.pdb:0.4889230000):0.3049760000):0.1779980000):0.0750287000	((2uw1_A.pdb:0.0978560000	2uw1_B.pdb:0.1122220000):0.0820153000	1afr_A.pdb:0.1462620000):0.2876320000):0.0561902000	1za0_A.pdb:0.4904880000):0.2064980000):0.2485330000):0.0574119000	((1bcf_A.pdb:0.0766510000	((3e1q_A.pdb:0.0384940000	(1jgc_A.pdb:0.1092500000	1nfv_A.pdb:0.3490570000):0.0486171000):0.0225256000	2fkz_A.pdb:0.0664820000):0.0414801000):0.1260560000	((((((1lb3_A.pdb:0.0216140000	2za7_A.pdb:0.0983760000):0.0755302000	1bg7_A.pdb:0.3309870000):0.1128970000	1r03_A.pdb:0.0281630000):0.0887085000	3e6s_A.pdb:0.2715450000):0.1028400000	(1z6o_A.pdb:0.3906420000	1z6o_M.pdb:0.2623160000):0.1383810000):0.0222342000	((1eum_A.pdb:0.1302410000	1krq_A.pdb:0.1118240000):0.0143866000	(2jd7_A.pdb:0.1208230000	1vlg_A.pdb:0.1511390000):0.0527712000):0.1008000000):0.0857853000):0.0806628000):0.1583770000):0.0096218600):0.0891485000):0.0206806000):0.0923333000	(1qgh_A.pdb:0.0783290000	2ux1_A.pdb:0.0892170000):0.0950977000):0.0180032000);
(1ji5_A.pdb:0.1869050000	1jig_A.pdb:0.1175970000	((1n1q_A.pdb:0.0607930000	(2chp_A.pdb:0.1446110000	((1ji4_A.pdb:0.1336800000	2fjc_A.pdb:0.0647900000):0.0821584000	(((((2fzf_A.pdb:0.5384150000	1yuz_A.pdb:0.2421360000):0.2190110000	1lko_A.pdb:0.4462900000):0.1194120000	3qhb_A.pdb:0.7347310000):0.1459910000	(1otk_A.pdb:0.8055120000	(((((((1oqu_A.pdb:0.1092840000	1r2f_A.pdb:0.1442720000):0.0827451000	1uzr_A.pdb:0.0528630000):0.1292100000	1mxr_A.pdb:0.4950070000):0.2023460000	(3ee4_A.pdb:0.3347900000	(((2inc_B.pdb:0.4262190000	1mty_B.pdb:0.5950840000):0.1115900000	2inp_C.pdb:0.3321720000):0.0699509000	(1mty_D.pdb:0.4259040000	3dhg_A.pdb:0.5523590000):0.1980010000):0.3762830000):0.0945081000):0.1710340000	((1jk0_A.pdb:0.3511020000	2uw2_A.pdb:0.2458840000):0.1965040000	1w68_A.pdb:0.1235060000):0.2733550000):0.2244060000	((2uw1_A.pdb:0.0701390000	2uw1_B.pdb:0.0579590000):0.1109420000	1afr_A.pdb:0.0941020000):0.2548800000):0.2756620000	1za0_A.pdb:0.4511940000):0.2682300000):0.1824650000):0.0827356000	(((1bcf_A.pdb:0.0740730000	((3e1q_A.pdb:0.0916300000	1jgc_A.pdb:0.2241140000):0.0318281000	2fkz_A.pdb:0.0711800000):0.0162646000):0.1163280000	(((((1lb3_A.pdb:0.0327660000	2za7_A.pdb:0.0831470000):0.0368148000	(1bg7_A.pdb:0.2248020000	1r03_A.pdb:0.0340660000):0.1000770000):0.0419875000	3e6s_A.pdb:0.1552180000):0.0567645000	1z6o_A.pdb:0.4496600000):0.0934696000	(((1z6o_M.pdb:0.2732850000	1vlg_A.pdb:0.0840040000):0.0320794000	1eum_A.pdb:0.1438220000):0.0535714000	(1krq_A.pdb:0.1243960000	2jd7_A.pdb:0.1791290000):0.0316339000):0.0345017000):0.1318020000):0.0480281000	1nfv_A.pdb:0.2896460000):0.1033440000):0.1502630000):0.0391359000):0.0257844000):0.0219855000	((1qgh_A.pdb:0.1073620000	2ux1_A.pdb:0.1105070000):0.1632390000	(((((1dps_A.pdb:0.1897420000	1jts_A.pdb:0.1325290000):0.1201120000	1o9r_A.pdb:0.0425930000):0.1502020000	(1tjo_A.pdb:0.0808120000	1tk6_A.pdb:0.0638880000):0.1600110000):0.1176460000	1uvh_A.pdb:0.3643650000):0.0897422000	2vzb_A.pdb:0.2443090000):0.0262531000):0.0220326000):0.0309162000);
(1ji5_A.pdb:0.1877140000	1jig_A.pdb:0.0876610000	(1n1q_A.pdb:0.0243300000	((2chp_A.pdb:0.1419310000	((1ji4_A.pdb:0.2352580000	(2fjc_A.pdb:0.1245990000	1uvh_A.pdb:0.3986440000):0.0004113400):0.0492380000	((((2fzf_A.pdb:0.6258860000	1yuz_A.pdb:0.3483480000):0.2067040000	(1lko_A.pdb:0.2394910000	3qhb_A.pdb:0.5385870000):0.0549637000):0.2038500000	(1otk_A.pdb:0.6778900000	(((((((1oqu_A.pdb:0.1174270000	1uzr_A.pdb:0.0688040000):0.0354507000	1r2f_A.pdb:0.0595430000):0.2462310000	1mxr_A.pdb:0.4617230000):0.0840701000	((1jk0_A.pdb:0.3551860000	2uw2_A.pdb:0.1907950000):0.1458550000	1w68_A.pdb:0.0914890000):0.2845890000):0.1573470000	(3ee4_A.pdb:0.5864270000	((2inc_B.pdb:0.3328640000	(2inp_C.pdb:0.3083840000	1mty_B.pdb:0.7647030000):0.0864079000):0.1921780000	(1mty_D.pdb:0.4832640000	3dhg_A.pdb:0.5253290000):0.2163910000):0.2744310000):0.1035960000):0.1146410000	((2uw1_A.pdb:0.0807160000	2uw1_B.pdb:0.1456370000):0.1029460000	1afr_A.pdb:0.0886230000):0.3166830000):0.0632484000	1za0_A.pdb:0.4813840000):0.4070210000):0.1896790000):0.0538403000	(((((1bcf_A.pdb:0.0657690000	3e1q_A.pdb:0.0756000000):0.0519624000	2fkz_A.pdb:0.0564660000):0.0150776000	1jgc_A.pdb:0.2266940000):0.1004740000	(((((1lb3_A.pdb:0.0484780000	2za7_A.pdb:0.0879300000):0.0203126000	((1bg7_A.pdb:0.2430890000	1r03_A.pdb:0.0938720000):0.0740072000	3e6s_A.pdb:0.2232040000):0.0550759000):0.1299760000	1z6o_A.pdb:0.3236490000):0.0543036000	1z6o_M.pdb:0.2556710000):0.1192590000	((1eum_A.pdb:0.1233720000	1krq_A.pdb:0.0955130000):0.0385848000	(2jd7_A.pdb:0.1188380000	1vlg_A.pdb:0.0995430000):0.0144122000):0.0758200000):0.1171120000):0.0864596000	1nfv_A.pdb:0.2611620000):0.0992968000):0.1159120000):0.0337332000):0.0399659000	((1qgh_A.pdb:0.0946840000	2ux1_A.pdb:0.1589550000):0.0958276000	((((1dps_A.pdb:0.1290670000	1jts_A.pdb:0.0536340000):0.1362540000	1o9r_A.pdb:0.0053110000):0.2167160000	(1tjo_A.pdb:0.0502450000	1tk6_A.pdb:0.0403670000):0.1100190000):0.1235540000	2vzb_A.pdb:0.2908380000):0.0189806000):0.0265248000):0.0778347000):0.0568512000);
(1ji5_A.pdb:0.1469210000	(1jig_A.pdb:0.0685660000	((((2chp_A.pdb:0.0321880000	(1ji4_A.pdb:0.0880680000	2fjc_A.pdb:0.0292070000):0.0903773000):0.0000028925	((((((2fzf_A.pdb:0.6938790000	1yuz_A.pdb:0.4442060000):0.2028570000	1lko_A.pdb:0.2786290000):0.1281320000	3qhb_A.pdb:0.3588110000):0.1968450000	((((1bcf_A.pdb:0.0779270000	3e1q_A.pdb:0.0828860000):0.0459796000	2fkz_A.pdb:0.0359930000):0.0452005000	1jgc_A.pdb:0.1355980000):0.1044780000	((((((((1lb3_A.pdb:0.0555880000	2za7_A.pdb:0.1441880000):0.0917731000	1bg7_A.pdb:0.2826000000):0.0339843000	1r03_A.pdb:0.0033510000):0.1564720000	(1z6o_A.pdb:0.4133390000	1z6o_M.pdb:0.1469890000):0.1336040000):0.0425194000	3e6s_A.pdb:0.1883890000):0.0686660000	(1krq_A.pdb:0.1104320000	2jd7_A.pdb:0.0612840000):0.0175470000):0.0439644000	1vlg_A.pdb:0.0887560000):0.0623661000	1eum_A.pdb:0.0929090000):0.0799723000):0.0933237000):0.0516285000	1nfv_A.pdb:0.2695310000):0.0857185000	(1otk_A.pdb:1.0286190000	((((((((1oqu_A.pdb:0.1067340000	1r2f_A.pdb:0.1506590000):0.0253834000	1uzr_A.pdb:0.0619430000):0.2430920000	1mxr_A.pdb:0.4480950000):0.1238360000	((1jk0_A.pdb:0.4017440000	2uw2_A.pdb:0.2177100000):0.1059980000	1w68_A.pdb:0.1420460000):0.2622680000):0.1034790000	3ee4_A.pdb:0.4535870000):0.0858228000	((2inc_B.pdb:0.4105540000	(2inp_C.pdb:0.4717810000	1mty_B.pdb:0.5486480000):0.1292960000):0.2056820000	(1mty_D.pdb:0.5053840000	3dhg_A.pdb:0.4362980000):0.2188920000):0.3258170000):0.1197400000	((2uw1_A.pdb:0.1127920000	2uw1_B.pdb:0.0877530000):0.1060240000	1afr_A.pdb:0.1135300000):0.4063200000):0.0912941000	1za0_A.pdb:0.5066910000):0.3321100000):0.1808530000):0.1527360000):0.0090985600	(1uvh_A.pdb:0.2903410000	2vzb_A.pdb:0.2323030000):0.1467520000):0.0411226000	((1qgh_A.pdb:0.0727890000	2ux1_A.pdb:0.1488900000):0.1462570000	(((1dps_A.pdb:0.0376480000	1jts_A.pdb:0.1093850000):0.1708690000	1o9r_A.pdb:0.0462840000):0.1079260000	(1tjo_A.pdb:0.0744440000	1tk6_A.pdb:0.0236760000):0.2045080000):0.1477140000):0.0000023035):0.0362992000):0.0434271000	1n1q_A.pdb:0.0269780000);
(1ji5_A.pdb:0.1691450000	1jig_A.pdb:0.1196090000	(1n1q_A.pdb:0.0059340000	(2chp_A.pdb:0.1790210000	(((1qgh_A.pdb:0.1092880000	2ux1_A.pdb:0.1519680000):0.1529160000	(((((2fzf_A.pdb:0.4535630000	1yuz_A.pdb:0.3316050000):0.2042870000	(1lko_A.pdb:0.2959670000	3qhb_A.pdb:0.3808840000):0.0936823000):0.1960860000	((((((((1oqu_A.pdb:0.1235290000	1r2f_A.pdb:0.0870120000):0.0295674000	1uzr_A.pdb:0.0399650000):0.2300510000	1mxr_A.pdb:0.3791620000):0.1558820000	((1jk0_A.pdb:0.4239890000	2uw2_A.pdb:0.2469060000):0.1594290000	1w68_A.pdb:0.1709550000):0.2197340000):0.1654420000	3ee4_A.pdb:0.4691230000):0.0642710000	((2inc_B.pdb:0.4049260000	(2inp_C.pdb:0.4207150000	1mty_B.pdb:0.6585600000):0.1123960000):0.1034270000	(1mty_D.pdb:0.4356370000	3dhg_A.pdb:0.6193140000):0.2649390000):0.3782460000):0.1161000000	((2uw1_A.pdb:0.0864890000	2uw1_B.pdb:0.0994850000):0.1204620000	1afr_A.pdb:0.0663950000):0.2987700000):0.1224890000	1za0_A.pdb:0.4393860000):0.4187220000):0.0554236000	1otk_A.pdb:0.6759650000):0.0000023882	(((1bcf_A.pdb:0.0726280000	(3e1q_A.pdb:0.0554970000	2fkz_A.pdb:0.0551760000):0.0296267000):0.0212135000	(1jgc_A.pdb:0.1844530000	((((((((1lb3_A.pdb:0.0643470000	(1bg7_A.pdb:0.2989310000	1r03_A.pdb:0.1210930000):0.0848775000):0.0455920000	2za7_A.pdb:0.0266630000):0.1076320000	3e6s_A.pdb:0.1668840000):0.0898551000	(1z6o_A.pdb:0.4501320000	1z6o_M.pdb:0.2803440000):0.1222090000):0.0875970000	2jd7_A.pdb:0.1044180000):0.0150494000	1krq_A.pdb:0.1359610000):0.0632490000	1vlg_A.pdb:0.1441750000):0.0617415000	1eum_A.pdb:0.0853650000):0.1617590000):0.0462204000):0.1311400000	1nfv_A.pdb:0.2146450000):0.1756270000):0.1216430000):0.0570484000	((1ji4_A.pdb:0.2423040000	(2fjc_A.pdb:0.0613100000	(((1dps_A.pdb:0.1503630000	1jts_A.pdb:0.0886990000):0.1243270000	1o9r_A.pdb:0.1200720000):0.1789600000	(1tjo_A.pdb:0.0550690000	1tk6_A.pdb:0.0870950000):0.2203440000):0.1897740000):0.0220771000):0.1100070000	(1uvh_A.pdb:0.3667650000	2vzb_A.pdb:0.2877560000):0.1257250000):0.0000023146):0.0590643000):0.1061340000):0.0742987000);
(1ji5_A.pdb:0.1102330000	1jig_A.pdb:0.0985430000	(1n1q_A.pdb:0.0284730000	((2chp_A.pdb:0.0797440000	2vzb_A.pdb:0.2165030000):0.1017460000	((1qgh_A.pdb:0.0622640000	2ux1_A.pdb:0.1280770000):0.1138360000	((((1ji4_A.pdb:0.1147600000	(((((2fzf_A.pdb:0.6228950000	(1lko_A.pdb:0.3159920000	1yuz_A.pdb:0.5234710000):0.0671500000):0.0178607000	3qhb_A.pdb:0.5647950000):0.0795010000	1nfv_A.pdb:0.4702920000):0.0160783000	(1otk_A.pdb:0.9693410000	(((((((1oqu_A.pdb:0.1118650000	1r2f_A.pdb:0.1018060000):0.0449998000	1uzr_A.pdb:0.0743530000):0.2275650000	1mxr_A.pdb:0.3998150000):0.0522404000	((1jk0_A.pdb:0.4617770000	2uw2_A.pdb:0.2277240000):0.0742735000	1w68_A.pdb:0.1044570000):0.2647840000):0.1095150000	((3ee4_A.pdb:0.4140470000	(2inc_B.pdb:0.3260110000	(2inp_C.pdb:0.4371640000	1mty_B.pdb:0.6028690000):0.0924378000):0.2362920000):0.0566494000	(1mty_D.pdb:0.4541390000	3dhg_A.pdb:0.5275440000):0.3293270000):0.0935393000):0.1039940000	((2uw1_A.pdb:0.0805830000	2uw1_B.pdb:0.0823820000):0.0960326000	1afr_A.pdb:0.1073590000):0.4214720000):0.0537119000	1za0_A.pdb:0.3629840000):0.2378290000):0.2147580000):0.0519879000	(((1bcf_A.pdb:0.0797050000	(3e1q_A.pdb:0.0792040000	2fkz_A.pdb:0.0894750000):0.0492485000):0.1001460000	1jgc_A.pdb:0.1678960000):0.1494240000	(((((((1lb3_A.pdb:0.0289910000	(2za7_A.pdb:0.0582580000	3e6s_A.pdb:0.2714980000):0.0535212000):0.0776463000	1r03_A.pdb:0.1352260000):0.0902953000	1bg7_A.pdb:0.2280040000):0.1722990000	(1z6o_A.pdb:0.4460530000	1z6o_M.pdb:0.2370550000):0.0588971000):0.0593709000	(1krq_A.pdb:0.0571410000	2jd7_A.pdb:0.1599730000):0.0370195000):0.0310590000	1vlg_A.pdb:0.1131560000):0.0309117000	1eum_A.pdb:0.2116950000):0.1618260000):0.0993138000):0.1702730000):0.0115393000	1uvh_A.pdb:0.4137280000):0.0023920200	2fjc_A.pdb:0.1062000000):0.0295541000	(((1dps_A.pdb:0.1386530000	1jts_A.pdb:0.0818510000):0.0659936000	1o9r_A.pdb:0.1992980000):0.1323160000	(1tjo_A.pdb:0.0514270000	1tk6_A.pdb:0.0736390000):0.2108250000):0.0849213000):0.0886626000):0.0232770000):0.0841153000):0.0651223000);
(1ji5_A.pdb:0.1513620000	(1jig_A.pdb:0.0657750000	((((2chp_A.pdb:0.0580310000	((1ji4_A.pdb:0.1414080000	(2fjc_A.pdb:0.0569630000	1uvh_A.pdb:0.3744660000):0.0399415000):0.0453500000	(((2fzf_A.pdb:0.7303560000	((1lko_A.pdb:0.2696730000	3qhb_A.pdb:0.4416290000):0.1817660000	1yuz_A.pdb:0.3644730000):0.1319100000):0.0981539000	(1otk_A.pdb:1.0701220000	(((((((1oqu_A.pdb:0.1081790000	1r2f_A.pdb:0.1446160000):0.0495960000	1uzr_A.pdb:0.0785060000):0.2804520000	1mxr_A.pdb:0.4845660000):0.1436330000	((1jk0_A.pdb:0.3533470000	2uw2_A.pdb:0.2166960000):0.1542650000	1w68_A.pdb:0.1131680000):0.3077570000):0.1136920000	(3ee4_A.pdb:0.5686640000	((2inc_B.pdb:0.5485260000	(2inp_C.pdb:0.4218020000	1mty_B.pdb:0.6941090000):0.0517694000):0.0755547000	(1mty_D.pdb:0.4109030000	3dhg_A.pdb:0.5053590000):0.3038020000):0.4002520000):0.0692464000):0.2654040000	(2uw1_A.pdb:0.0443520000	(2uw1_B.pdb:0.1256600000	1afr_A.pdb:0.1867540000):0.0638997000):0.3102070000):0.0688223000	1za0_A.pdb:0.3184890000):0.1804450000):0.2365510000):0.1214250000	((((1bcf_A.pdb:0.0449390000	3e1q_A.pdb:0.1088540000):0.0367846000	(2fkz_A.pdb:0.0527350000	1nfv_A.pdb:0.2679510000):0.0252953000):0.0680419000	1jgc_A.pdb:0.1329550000):0.1079960000	((((((1lb3_A.pdb:0.0268220000	2za7_A.pdb:0.0816820000):0.0224276000	1bg7_A.pdb:0.2859540000):0.0536484000	1r03_A.pdb:0.0904150000):0.0578448000	(1z6o_A.pdb:0.3595770000	1z6o_M.pdb:0.2471420000):0.0933776000):0.0983301000	3e6s_A.pdb:0.1781250000):0.0356080000	(1eum_A.pdb:0.1018030000	(1krq_A.pdb:0.0628530000	(2jd7_A.pdb:0.0702980000	1vlg_A.pdb:0.1539690000):0.0234979000):0.0238026000):0.0717770000):0.0931910000):0.1733150000):0.1933840000):0.0495775000):0.0229690000	2vzb_A.pdb:0.2508260000):0.0094085400	(((1dps_A.pdb:0.1444280000	1jts_A.pdb:0.0603940000):0.1722820000	1o9r_A.pdb:0.1030930000):0.1352910000	(1tjo_A.pdb:0.1126900000	1tk6_A.pdb:0.0243920000):0.1506200000):0.1426300000):0.0000023622	(1qgh_A.pdb:0.1338610000	2ux1_A.pdb:0.0666620000):0.1408220000):0.0870232000):0.0501383000	1n1q_A.pdb:0.0432690000);
(1ji5_A.pdb:0.1434540000	1jig_A.pdb:0.0895330000	(((((1n1q_A.pdb:0.1126550000	2chp_A.pdb:0.0732340000):0.0183771000	1uvh_A.pdb:0.4235190000):0.0615494000	(((1ji4_A.pdb:0.0786620000	2fzf_A.pdb:0.5461740000):0.0426293000	((((1bcf_A.pdb:0.0481800000	(3e1q_A.pdb:0.1189780000	2fkz_A.pdb:0.0158300000):0.0403491000):0.0196503000	1jgc_A.pdb:0.1435910000):0.0706759000	((((((1lb3_A.pdb:0.0346380000	2za7_A.pdb:0.0478380000):0.0264691000	1bg7_A.pdb:0.1819600000):0.0588159000	1r03_A.pdb:0.0629280000):0.1060710000	3e6s_A.pdb:0.1963620000):0.0908239000	(1z6o_A.pdb:0.3762760000	1z6o_M.pdb:0.2154680000):0.1530160000):0.0139444000	(((1eum_A.pdb:0.1795340000	1krq_A.pdb:0.1265320000):0.0466210000	2jd7_A.pdb:0.1238890000):0.0537021000	1vlg_A.pdb:0.1599710000):0.0319440000):0.0703624000):0.0998624000	((1nfv_A.pdb:0.2156250000	(1lko_A.pdb:0.1377160000	(1yuz_A.pdb:0.4534580000	3qhb_A.pdb:0.2719960000):0.1685580000):0.1789450000):0.0205261000	(1otk_A.pdb:0.8441320000	(((((((1oqu_A.pdb:0.1230770000	1r2f_A.pdb:0.0846220000):0.0765992000	1uzr_A.pdb:0.0198850000):0.1505080000	1mxr_A.pdb:0.3496530000):0.1107580000	((1jk0_A.pdb:0.3811930000	2uw2_A.pdb:0.2039120000):0.0982976000	1w68_A.pdb:0.1481160000):0.3430290000):0.2156900000	(3ee4_A.pdb:0.3229030000	((2inc_B.pdb:0.4577620000	(2inp_C.pdb:0.3586240000	1mty_B.pdb:0.6178430000):0.1249260000):0.1278450000	(1mty_D.pdb:0.4094950000	3dhg_A.pdb:0.6531480000):0.2768430000):0.4159580000):0.0615188000):0.1910420000	((2uw1_A.pdb:0.0456550000	2uw1_B.pdb:0.1064680000):0.0953383000	1afr_A.pdb:0.1435180000):0.3177150000):0.0995243000	1za0_A.pdb:0.4424650000):0.2300320000):0.1641410000):0.0855650000):0.1018940000):0.0254488000	2fjc_A.pdb:0.0469480000):0.0499816000):0.0171747000	((((1dps_A.pdb:0.0875990000	1jts_A.pdb:0.0983430000):0.1222790000	1o9r_A.pdb:0.0696260000):0.1998870000	(1tjo_A.pdb:0.0737650000	1tk6_A.pdb:0.0195260000):0.1367780000):0.0606111000	2vzb_A.pdb:0.2727020000):0.0143971000):0.0543496000	(1qgh_A.pdb:0.1785210000	2ux1_A.pdb:0.1060520000):0.0671153000):0.0253350000);
(1ji5_A.pdb:0.0855690000	((1jig_A.pdb:0.1421110000	1n1q_A.pdb:0.0000020000):0.0246054000	((((2chp_A.pdb:0.0991010000	(2vzb_A.pdb:0.1690980000	(((((((1oqu_A.pdb:0.1058810000	1r2f_A.pdb:0.1104220000):0.0580524000	1uzr_A.pdb:0.0644200000):0.2125860000	1mxr_A.pdb:0.5078680000):0.0637928000	(((1jk0_A.pdb:0.4095260000	2uw2_A.pdb:0.1553980000):0.2410950000	1w68_A.pdb:0.1585360000):0.2302900000	(((2inc_B.pdb:0.3243070000	1mty_B.pdb:0.8018010000):0.1328210000	2inp_C.pdb:0.5238050000):0.1308880000	(1mty_D.pdb:0.5084760000	3dhg_A.pdb:0.3870540000):0.2041990000):0.3435950000):0.1221470000):0.1412880000	3ee4_A.pdb:0.4115330000):0.1167770000	((2uw1_A.pdb:0.0904360000	2uw1_B.pdb:0.1021730000):0.1035470000	1afr_A.pdb:0.0628560000):0.3867750000):0.0767801000	1za0_A.pdb:0.5106860000):0.3175840000):0.0727516000):0.0437271000	(2fjc_A.pdb:0.0000020000	1otk_A.pdb:1.0439410000):0.0905669000):0.0238559000	((((1dps_A.pdb:0.1093710000	1jts_A.pdb:0.0658320000):0.1079410000	1o9r_A.pdb:0.0723910000):0.0749480000	(1tjo_A.pdb:0.0492250000	1tk6_A.pdb:0.0377570000):0.1681930000):0.0824791000	1uvh_A.pdb:0.2997310000):0.0754717000):0.0078363200	((1qgh_A.pdb:0.1024310000	2ux1_A.pdb:0.1084470000):0.1244430000	(((2fzf_A.pdb:0.5363310000	1yuz_A.pdb:0.3235880000):0.1603280000	1lko_A.pdb:0.3141310000):0.0934094000	(((((((((1bcf_A.pdb:0.0763850000	3e1q_A.pdb:0.0393550000):0.0464350000	2fkz_A.pdb:0.0631490000):0.0182357000	1nfv_A.pdb:0.2236360000):0.0223269000	1jgc_A.pdb:0.1129760000):0.1562970000	1eum_A.pdb:0.1067290000):0.0188310000	(1krq_A.pdb:0.1021630000	2jd7_A.pdb:0.0994290000):0.0624937000):0.0364494000	1vlg_A.pdb:0.1074430000):0.0546989000	((((1lb3_A.pdb:0.0331830000	(1bg7_A.pdb:0.1939080000	1r03_A.pdb:0.0697570000):0.1277820000):0.0460249000	2za7_A.pdb:0.0351960000):0.0908565000	3e6s_A.pdb:0.1428950000):0.1285220000	(1z6o_A.pdb:0.3683150000	1z6o_M.pdb:0.2052170000):0.0674516000):0.1138810000):0.0623473000	3qhb_A.pdb:0.6252290000):0.0330783000):0.1299680000):0.0043168400):0.0478013000):0.0733099000	1ji4_A.pdb:0.1197880000);
(1ji5_A.pdb:0.1050140000	(1jig_A.pdb:0.0781010000	((((((2chp_A.pdb:0.0950170000	1uvh_A.pdb:0.3764230000):0.0000020279	(((((2fzf_A.pdb:0.5551360000	1yuz_A.pdb:0.3458790000):0.0804222000	1lko_A.pdb:0.4089310000):0.1062690000	3qhb_A.pdb:0.4944210000):0.1476970000	(((((1bcf_A.pdb:0.0523420000	3e1q_A.pdb:0.0521650000):0.0522219000	(2fkz_A.pdb:0.0266080000	1nfv_A.pdb:0.2620450000):0.0098162600):0.0915447000	1jgc_A.pdb:0.1525720000):0.1094940000	(1eum_A.pdb:0.1339210000	((1krq_A.pdb:0.0896220000	2jd7_A.pdb:0.1043370000):0.0378522000	1vlg_A.pdb:0.1782450000):0.0286676000):0.0674899000):0.0840455000	((((1lb3_A.pdb:0.0517730000	2za7_A.pdb:0.0576540000):0.0703939000	3e6s_A.pdb:0.1751900000):0.0410206000	(1bg7_A.pdb:0.3882400000	1r03_A.pdb:0.0307950000):0.0864913000):0.1127060000	(1z6o_A.pdb:0.4908310000	1z6o_M.pdb:0.2670700000):0.0759046000):0.0504958000):0.1002430000):0.0497661000	(1otk_A.pdb:1.0103610000	((((((((1oqu_A.pdb:0.1425900000	1r2f_A.pdb:0.1270570000):0.0724099000	1uzr_A.pdb:0.0840290000):0.2463410000	1mxr_A.pdb:0.3347250000):0.1844750000	3ee4_A.pdb:0.4535130000):0.0949966000	((1jk0_A.pdb:0.4006690000	2uw2_A.pdb:0.1874470000):0.1512180000	1w68_A.pdb:0.0691520000):0.2921970000):0.0884925000	((2inc_B.pdb:0.3776560000	2inp_C.pdb:0.4445880000):0.0861077000	(1mty_B.pdb:0.5575630000	(1mty_D.pdb:0.4286850000	3dhg_A.pdb:0.5184340000):0.3766200000):0.0701263000):0.3802740000):0.0377512000	((2uw1_A.pdb:0.0530400000	2uw1_B.pdb:0.1384710000):0.0500625000	1afr_A.pdb:0.1403560000):0.2575060000):0.0669754000	1za0_A.pdb:0.3641910000):0.2256960000):0.2169320000):0.1603840000):0.0112861000	(1ji4_A.pdb:0.1236010000	2fjc_A.pdb:0.0755000000):0.0417983000):0.0368762000	2vzb_A.pdb:0.3809110000):0.0099177900	(((1dps_A.pdb:0.0737280000	1jts_A.pdb:0.0525050000):0.1274240000	1o9r_A.pdb:0.1026010000):0.1262020000	(1tjo_A.pdb:0.0600100000	1tk6_A.pdb:0.0368430000):0.2090790000):0.1060410000):0.0000022587	(1qgh_A.pdb:0.0839730000	2ux1_A.pdb:0.0909600000):0.1167370000):0.0602727000):0.0565953000	1n1q_A.pdb:0.0404170000);
(1ji5_A.pdb:0.2241030000	1jig_A.pdb:0.0505170000	(1n1q_A.pdb:0.0396640000	((2chp_A.pdb:0.0556880000	(((1ji4_A.pdb:0.1541210000	1uvh_A.pdb:0.6067760000):0.0000022916	2fjc_A.pdb:0.0937380000):0.0317573000	((((2fzf_A.pdb:1.0422040000	((1lko_A.pdb:0.2624000000	3qhb_A.pdb:0.5306850000):0.0946425000	1yuz_A.pdb:0.4339170000):0.1043350000):0.1403860000	(1otk_A.pdb:0.9215820000	(((((((1oqu_A.pdb:0.0648780000	(1r2f_A.pdb:0.1472200000	1uzr_A.pdb:0.1314500000):0.0598966000):0.2033970000	1mxr_A.pdb:0.4364620000):0.1452870000	((1jk0_A.pdb:0.4456170000	2uw2_A.pdb:0.2346100000):0.2172010000	1w68_A.pdb:0.1235230000):0.1406460000):0.2105200000	(2inc_B.pdb:0.4072260000	((2inp_C.pdb:0.5363890000	1mty_B.pdb:0.6494920000):0.0726895000	(1mty_D.pdb:0.3208390000	3dhg_A.pdb:0.6202680000):0.4038650000):0.0753261000):0.3707550000):0.1317970000	3ee4_A.pdb:0.4373250000):0.1105800000	((2uw1_A.pdb:0.1042040000	2uw1_B.pdb:0.0982020000):0.0935775000	1afr_A.pdb:0.1489040000):0.3132790000):0.0996929000	1za0_A.pdb:0.4563190000):0.2508710000):0.2337650000):0.0823206000	1nfv_A.pdb:0.2270130000):0.0087145900	(((1bcf_A.pdb:0.0444480000	(3e1q_A.pdb:0.0922920000	2fkz_A.pdb:0.0200880000):0.0220793000):0.0675612000	1jgc_A.pdb:0.1972560000):0.0963233000	((((1lb3_A.pdb:0.0415870000	(1bg7_A.pdb:0.2661140000	1r03_A.pdb:0.0249950000):0.0788881000):0.0359179000	(2za7_A.pdb:0.0379420000	3e6s_A.pdb:0.1974070000):0.0445309000):0.0908553000	(1z6o_A.pdb:0.4708280000	1z6o_M.pdb:0.3512930000):0.1322260000):0.0662202000	(1eum_A.pdb:0.1118940000	(1krq_A.pdb:0.0989130000	(2jd7_A.pdb:0.1577890000	1vlg_A.pdb:0.1180350000):0.0236546000):0.0000024202):0.0753749000):0.1213370000):0.0785495000):0.1706390000):0.0101201000):0.0648775000	(((1qgh_A.pdb:0.0949880000	2ux1_A.pdb:0.1407810000):0.0595509000	2vzb_A.pdb:0.4808690000):0.0131138000	(((1dps_A.pdb:0.2200390000	1jts_A.pdb:0.0715370000):0.1195280000	1o9r_A.pdb:0.1305350000):0.1825310000	(1tjo_A.pdb:0.1177560000	1tk6_A.pdb:0.0098090000):0.2614500000):0.0939846000):0.0364332000):0.0750362000):0.0377644000);
(1ji5_A.pdb:0.1469590000	1jig_A.pdb:0.0451420000	((1n1q_A.pdb:0.0241960000	(((2fzf_A.pdb:0.8126550000	(1lko_A.pdb:0.2991510000	1yuz_A.pdb:0.4971080000):0.1862140000):0.0796589000	(1otk_A.pdb:0.8106140000	(((((((1oqu_A.pdb:0.0882990000	1r2f_A.pdb:0.0938870000):0.0879362000	1uzr_A.pdb:0.0201900000):0.2209180000	1mxr_A.pdb:0.4399770000):0.1890250000	((1jk0_A.pdb:0.3400190000	2uw2_A.pdb:0.2320560000):0.0805902000	1w68_A.pdb:0.1419820000):0.3297600000):0.1535040000	(3ee4_A.pdb:0.3934340000	(((2inc_B.pdb:0.2843010000	1mty_B.pdb:0.8778580000):0.1533030000	2inp_C.pdb:0.4779820000):0.0299760000	(1mty_D.pdb:0.5997290000	3dhg_A.pdb:0.5221070000):0.2639710000):0.3346570000):0.1157840000):0.2102070000	((2uw1_A.pdb:0.0823170000	2uw1_B.pdb:0.1507190000):0.0958975000	1afr_A.pdb:0.0956860000):0.2507170000):0.0912625000	1za0_A.pdb:0.4868130000):0.2748060000):0.2528850000):0.0579054000	3qhb_A.pdb:0.4659930000):0.0792794000):0.0223672000	(((2chp_A.pdb:0.0440530000	2vzb_A.pdb:0.4135820000):0.1027790000	(1ji4_A.pdb:0.1321350000	(2fjc_A.pdb:0.0774720000	(((((1dps_A.pdb:0.1714830000	1jts_A.pdb:0.0334970000):0.0961405000	1o9r_A.pdb:0.1986380000):0.1411390000	(1tjo_A.pdb:0.0797190000	1tk6_A.pdb:0.0392910000):0.2245120000):0.0372349000	(((1bcf_A.pdb:0.0414990000	((3e1q_A.pdb:0.0347400000	1jgc_A.pdb:0.2120590000):0.0438105000	2fkz_A.pdb:0.0461530000):0.0272807000):0.1190800000	(((((((1lb3_A.pdb:0.0632570000	2za7_A.pdb:0.0588470000):0.0757294000	(1bg7_A.pdb:0.3175330000	1r03_A.pdb:0.0681410000):0.0731196000):0.1000090000	3e6s_A.pdb:0.1413560000):0.0974182000	2jd7_A.pdb:0.1545950000):0.0000021200	1krq_A.pdb:0.0987120000):0.0241783000	((1z6o_A.pdb:0.3731620000	1z6o_M.pdb:0.2231330000):0.1492490000	1vlg_A.pdb:0.1466370000):0.0454357000):0.0448416000	1eum_A.pdb:0.0686130000):0.1369880000):0.0761812000	1nfv_A.pdb:0.3659050000):0.0693286000):0.0373541000	1uvh_A.pdb:0.3213030000):0.0614461000):0.0102955000):0.0660942000):0.0370125000	(1qgh_A.pdb:0.1144650000	2ux1_A.pdb:0.1199240000):0.1272230000):0.0328151000):0.0663967000);
(1ji5_A.pdb:0.1592930000	1jig_A.pdb:0.0756720000	(1n1q_A.pdb:0.0101820000	(2chp_A.pdb:0.0688830000	(((((1qgh_A.pdb:0.1422000000	2ux1_A.pdb:0.0592170000):0.1758850000	(((2fzf_A.pdb:0.6341720000	(((1bcf_A.pdb:0.0476600000	3e1q_A.pdb:0.0671100000):0.0596941000	(2fkz_A.pdb:0.0255230000	1jgc_A.pdb:0.1317750000):0.0227569000):0.1703960000	((((((1lb3_A.pdb:0.0331880000	2za7_A.pdb:0.0447670000):0.1047860000	1bg7_A.pdb:0.1975150000):0.0756612000	1r03_A.pdb:0.0283930000):0.0567868000	3e6s_A.pdb:0.2020730000):0.0413131000	(1z6o_A.pdb:0.4172320000	1z6o_M.pdb:0.2127600000):0.0467937000):0.0324933000	((1eum_A.pdb:0.1955150000	1vlg_A.pdb:0.0688470000):0.0628458000	(1krq_A.pdb:0.0788630000	2jd7_A.pdb:0.0775570000):0.0351032000):0.0535508000):0.0867055000):0.0580686000):0.0286427000	1nfv_A.pdb:0.4351080000):0.0519975000	(((1lko_A.pdb:0.4050290000	1yuz_A.pdb:0.4686120000):0.0466432000	3qhb_A.pdb:0.4967910000):0.0686523000	(1otk_A.pdb:0.8454090000	(((((((1oqu_A.pdb:0.0824450000	1r2f_A.pdb:0.1728290000):0.0670221000	1uzr_A.pdb:0.0716830000):0.2523840000	1mxr_A.pdb:0.5421370000):0.0592085000	((1jk0_A.pdb:0.3847860000	2uw2_A.pdb:0.1937930000):0.1128520000	1w68_A.pdb:0.1203270000):0.2895550000):0.1806320000	(3ee4_A.pdb:0.4233620000	((2inc_B.pdb:0.3268660000	(2inp_C.pdb:0.3202270000	1mty_B.pdb:0.7150490000):0.1186910000):0.1526810000	(1mty_D.pdb:0.5474950000	3dhg_A.pdb:0.4578320000):0.3285280000):0.3508400000):0.1076890000):0.0980117000	1za0_A.pdb:0.5862170000):0.0773597000	((2uw1_A.pdb:0.0843400000	2uw1_B.pdb:0.0918430000):0.1264450000	1afr_A.pdb:0.0732560000):0.3548490000):0.3682510000):0.1532340000):0.1512590000):0.0793697000):0.0293670000	2vzb_A.pdb:0.3494330000):0.0290207000	(((1dps_A.pdb:0.0782830000	1jts_A.pdb:0.0905180000):0.2398190000	1o9r_A.pdb:0.0421460000):0.1258340000	(1tjo_A.pdb:0.0749170000	1tk6_A.pdb:0.0311440000):0.0636627000):0.2362460000):0.0236447000	((1ji4_A.pdb:0.1032200000	2fjc_A.pdb:0.0987230000):0.0451482000	1uvh_A.pdb:0.3055530000):0.0617159000):0.0549099000):0.0713697000):0.0814997000);
(1ji5_A.pdb:0.1330490000	(((1jig_A.pdb:0.1022080000	1n1q_A.pdb:0.0314150000):0.0000021266	(((((2fzf_A.pdb:0.6899170000	1yuz_A.pdb:0.3353940000):0.1503470000	1lko_A.pdb:0.2645170000):0.1598110000	(((1bcf_A.pdb:0.0823430000	((3e1q_A.pdb:0.0403340000	1jgc_A.pdb:0.1855370000):0.0315879000	2fkz_A.pdb:0.0591270000):0.0199760000):0.0494001000	(((((((((1lb3_A.pdb:0.0625720000	2za7_A.pdb:0.0757750000):0.1010090000	1bg7_A.pdb:0.2833030000):0.0479684000	1r03_A.pdb:0.0504500000):0.0776054000	(1z6o_A.pdb:0.4126390000	1z6o_M.pdb:0.2943150000):0.1047670000):0.0458729000	3e6s_A.pdb:0.1774270000):0.1072330000	2jd7_A.pdb:0.0864670000):0.0396187000	1krq_A.pdb:0.1349910000):0.0167950000	1vlg_A.pdb:0.1550980000):0.0491655000	1eum_A.pdb:0.0921000000):0.1058630000):0.0557082000	1nfv_A.pdb:0.2738720000):0.1290440000):0.0739206000	3qhb_A.pdb:0.5787970000):0.0122372000	(1otk_A.pdb:1.2198950000	((((((((1oqu_A.pdb:0.0886150000	1r2f_A.pdb:0.0945660000):0.0396732000	1uzr_A.pdb:0.0313650000):0.1894940000	1mxr_A.pdb:0.4529500000):0.1411300000	((1jk0_A.pdb:0.4070670000	2uw2_A.pdb:0.1494410000):0.1645360000	1w68_A.pdb:0.1616050000):0.2207520000):0.0858720000	((2inc_B.pdb:0.3889640000	(2inp_C.pdb:0.3469130000	1mty_B.pdb:0.6669040000):0.1789690000):0.0852844000	(1mty_D.pdb:0.4547270000	3dhg_A.pdb:0.3990980000):0.3191030000):0.2574140000):0.1128700000	3ee4_A.pdb:0.4023770000):0.1466210000	((2uw1_A.pdb:0.0903960000	2uw1_B.pdb:0.0764280000):0.1008980000	1afr_A.pdb:0.0902580000):0.3067150000):0.1625730000	1za0_A.pdb:0.6424390000):0.1012900000):0.2161940000):0.0871020000):0.0093299200	(1ji4_A.pdb:0.1578520000	2fjc_A.pdb:0.0414050000):0.0576844000):0.0324792000	((2chp_A.pdb:0.0918560000	(((((1dps_A.pdb:0.1070080000	1jts_A.pdb:0.0856130000):0.1197970000	1o9r_A.pdb:0.1022380000):0.0980794000	(1tjo_A.pdb:0.0824550000	1tk6_A.pdb:0.0150490000):0.3103850000):0.0972835000	1uvh_A.pdb:0.2072390000):0.0665576000	2vzb_A.pdb:0.2730760000):0.0728038000):0.0682801000	(1qgh_A.pdb:0.0780360000	2ux1_A.pdb:0.0561020000):0.1086180000):0.0168224000);
(1ji5_A.pdb:0.1648560000	(1jig_A.pdb:0.1290950000	1n1q_A.pdb:0.0187530000):0.0162579000	(((2chp_A.pdb:0.1152060000	((((2fzf_A.pdb:0.6198830000	(1lko_A.pdb:0.3764280000	1yuz_A.pdb:0.4880060000):0.1213480000):0.0404722000	3qhb_A.pdb:0.3214570000):0.1403760000	(1otk_A.pdb:0.8272750000	((((((((1oqu_A.pdb:0.1101930000	1uzr_A.pdb:0.0543340000):0.0611497000	1r2f_A.pdb:0.0727340000):0.1073230000	1mxr_A.pdb:0.5545020000):0.2194820000	((1jk0_A.pdb:0.3436480000	2uw2_A.pdb:0.2897710000):0.1190070000	1w68_A.pdb:0.0807070000):0.2969530000):0.0557142000	((2inc_B.pdb:0.4628820000	(2inp_C.pdb:0.5533030000	1mty_B.pdb:0.7231080000):0.0948497000):0.1226190000	(1mty_D.pdb:0.4453390000	3dhg_A.pdb:0.5203140000):0.2518760000):0.3775700000):0.0694134000	3ee4_A.pdb:0.4602640000):0.1852530000	((2uw1_A.pdb:0.1204250000	2uw1_B.pdb:0.0892800000):0.1636430000	1afr_A.pdb:0.0865220000):0.3449630000):0.1310500000	1za0_A.pdb:0.5696490000):0.3697980000):0.1326440000):0.0641362000	((((1bcf_A.pdb:0.0620160000	3e1q_A.pdb:0.0525330000):0.0359989000	(2fkz_A.pdb:0.0429820000	1jgc_A.pdb:0.1670710000):0.0467512000):0.0896011000	((((((1lb3_A.pdb:0.0735240000	2za7_A.pdb:0.1168540000):0.0426032000	1bg7_A.pdb:0.3732370000):0.0689663000	1r03_A.pdb:0.0844680000):0.0634494000	3e6s_A.pdb:0.2680220000):0.1228010000	(1z6o_A.pdb:0.4036240000	1z6o_M.pdb:0.1764510000):0.1506230000):0.0339114000	((1eum_A.pdb:0.1684810000	1krq_A.pdb:0.0850390000):0.0293596000	(2jd7_A.pdb:0.1072760000	1vlg_A.pdb:0.0976170000):0.0423246000):0.0471563000):0.1277240000):0.1293980000	1nfv_A.pdb:0.1815290000):0.1280270000):0.1177560000):0.0080712200	(1ji4_A.pdb:0.1724650000	2fjc_A.pdb:0.0348550000):0.0531390000):0.0359022000	((1qgh_A.pdb:0.0813680000	2ux1_A.pdb:0.1405400000):0.1169000000	((((1dps_A.pdb:0.1013560000	1jts_A.pdb:0.0842640000):0.1778940000	1o9r_A.pdb:0.0244850000):0.2741200000	(1tjo_A.pdb:0.0623170000	1tk6_A.pdb:0.0263880000):0.0754542000):0.0885387000	(1uvh_A.pdb:0.3474890000	2vzb_A.pdb:0.3258760000):0.0802873000):0.0923115000):0.0000022618):0.0222383000);
(1ji5_A.pdb:0.1217970000	1jig_A.pdb:0.1233740000	(1n1q_A.pdb:0.0026290000	((2chp_A.pdb:0.1428600000	(((1ji4_A.pdb:0.2891600000	2fjc_A.pdb:0.0902430000):0.0483991000	(((((2fzf_A.pdb:0.6222330000	1yuz_A.pdb:0.3691980000):0.2152900000	1lko_A.pdb:0.2605370000):0.1192340000	3qhb_A.pdb:0.5509410000):0.3347500000	(1otk_A.pdb:0.9173880000	(((((((1oqu_A.pdb:0.0536870000	1r2f_A.pdb:0.1290220000):0.0605004000	1uzr_A.pdb:0.0524080000):0.1545160000	1mxr_A.pdb:0.4747910000):0.1379410000	((1jk0_A.pdb:0.3756790000	2uw2_A.pdb:0.1858360000):0.0817215000	1w68_A.pdb:0.1958040000):0.3820550000):0.1092760000	(3ee4_A.pdb:0.3060610000	((2inc_B.pdb:0.4857750000	(2inp_C.pdb:0.4188990000	1mty_B.pdb:0.5966240000):0.0487825000):0.1502490000	(1mty_D.pdb:0.4368410000	3dhg_A.pdb:0.6146600000):0.2692430000):0.3234260000):0.0869420000):0.2163570000	((2uw1_A.pdb:0.1100420000	2uw1_B.pdb:0.1329280000):0.0981249000	1afr_A.pdb:0.1111530000):0.2863570000):0.2236490000	1za0_A.pdb:0.4229000000):0.1469210000):0.1691380000):0.0000021162	(((1bcf_A.pdb:0.0545300000	((3e1q_A.pdb:0.1077150000	2fkz_A.pdb:0.0355960000):0.0395575000	1jgc_A.pdb:0.2010440000):0.0195887000):0.1913570000	((((((((1lb3_A.pdb:0.0105260000	2za7_A.pdb:0.1648160000):0.0785900000	1bg7_A.pdb:0.2864040000):0.0352472000	1r03_A.pdb:0.0392360000):0.0971409000	3e6s_A.pdb:0.2675110000):0.1038180000	2jd7_A.pdb:0.0598700000):0.0195597000	1krq_A.pdb:0.1407090000):0.0464985000	((1z6o_A.pdb:0.4572550000	1z6o_M.pdb:0.2361150000):0.1224160000	1vlg_A.pdb:0.0951580000):0.0439865000):0.1196920000	1eum_A.pdb:0.0515650000):0.1966430000):0.0718278000	1nfv_A.pdb:0.3191350000):0.0535701000):0.1149340000):0.0077779800	1uvh_A.pdb:0.4527860000):0.0277478000):0.0590153000	(((1qgh_A.pdb:0.1260770000	2ux1_A.pdb:0.2247670000):0.1165710000	2vzb_A.pdb:0.3491870000):0.0000022995	(((1dps_A.pdb:0.1016620000	1jts_A.pdb:0.0655440000):0.1706070000	1o9r_A.pdb:0.0861720000):0.1162450000	(1tjo_A.pdb:0.1208350000	1tk6_A.pdb:0.0099630000):0.2725710000):0.0767591000):0.0332486000):0.2199000000):0.0571353000);
(1ji5_A.pdb:0.1251270000	1jig_A.pdb:0.0625300000	(1n1q_A.pdb:0.0191640000	(((2chp_A.pdb:0.1243140000	((1qgh_A.pdb:0.0812360000	2ux1_A.pdb:0.1280000000):0.1214310000	1ji4_A.pdb:0.0799540000):0.1021800000):0.0089051200	((((((1dps_A.pdb:0.1740710000	1jts_A.pdb:0.0893480000):0.1168740000	1o9r_A.pdb:0.1054390000):0.2273080000	(1tjo_A.pdb:0.0444030000	1tk6_A.pdb:0.0268830000):0.2045630000):0.0804727000	1uvh_A.pdb:0.2425170000):0.0453589000	2vzb_A.pdb:0.3892130000):0.0517806000	(((((2fzf_A.pdb:0.6425590000	1yuz_A.pdb:0.2411280000):0.1426060000	1lko_A.pdb:0.3301460000):0.1247900000	3qhb_A.pdb:0.4733000000):0.0670349000	(1otk_A.pdb:1.0412550000	((((((1oqu_A.pdb:0.0772700000	(1r2f_A.pdb:0.0848500000	1uzr_A.pdb:0.0835190000):0.0124135000):0.2056250000	1mxr_A.pdb:0.5102880000):0.1540470000	(((1jk0_A.pdb:0.4368340000	2uw2_A.pdb:0.1747920000):0.0943340000	1w68_A.pdb:0.0858550000):0.2670770000	((2inc_B.pdb:0.3008070000	(2inp_C.pdb:0.4551030000	1mty_B.pdb:0.7425420000):0.1500010000):0.1232700000	(1mty_D.pdb:0.5232630000	3dhg_A.pdb:0.3358360000):0.3256070000):0.2885800000):0.0617390000):0.1637400000	3ee4_A.pdb:0.4790550000):0.0737030000	1za0_A.pdb:0.4816880000):0.0412732000	((2uw1_A.pdb:0.0715530000	2uw1_B.pdb:0.1437480000):0.0744998000	1afr_A.pdb:0.0810460000):0.3461460000):0.2946870000):0.0665610000):0.0199636000	(((((1bcf_A.pdb:0.0483060000	3e1q_A.pdb:0.0860660000):0.0444754000	2fkz_A.pdb:0.0590310000):0.0808021000	1jgc_A.pdb:0.1004200000):0.0953128000	((((((1lb3_A.pdb:0.0369050000	2za7_A.pdb:0.0341030000):0.0213639000	1bg7_A.pdb:0.3087440000):0.0847072000	1r03_A.pdb:0.0663040000):0.0823801000	3e6s_A.pdb:0.1445590000):0.0632392000	(1z6o_A.pdb:0.3015800000	1z6o_M.pdb:0.2782640000):0.0744475000):0.0258748000	(1eum_A.pdb:0.1304110000	((1krq_A.pdb:0.1102830000	2jd7_A.pdb:0.0813250000):0.0538179000	1vlg_A.pdb:0.1259280000):0.0410924000):0.0446457000):0.1351360000):0.0889914000	1nfv_A.pdb:0.3391800000):0.0432963000):0.2102590000):0.0000027404):0.0248637000	2fjc_A.pdb:0.0669780000):0.0645586000):0.0509428000);
(1ji5_A.pdb:0.1725610000	(1jig_A.pdb:0.1014690000	(((2chp_A.pdb:0.1053220000	((1qgh_A.pdb:0.1089510000	2ux1_A.pdb:0.1306800000):0.0819344000	1ji4_A.pdb:0.1306420000):0.0871237000):0.0387662000	((((((1dps_A.pdb:0.0895610000	1jts_A.pdb:0.0772380000):0.2047880000	1o9r_A.pdb:0.1073120000):0.1126840000	(1tjo_A.pdb:0.0623910000	1tk6_A.pdb:0.0335390000):0.2222770000):0.1449300000	1uvh_A.pdb:0.2692270000):0.0913957000	2vzb_A.pdb:0.2949530000):0.0697606000	(((((2fzf_A.pdb:0.7168640000	(1lko_A.pdb:0.4123320000	1yuz_A.pdb:0.3667360000):0.0656726000):0.1423410000	3qhb_A.pdb:0.4159150000):0.0832359000	(((1bcf_A.pdb:0.0661760000	(3e1q_A.pdb:0.0485410000	2fkz_A.pdb:0.0709200000):0.0096460900):0.0457396000	1jgc_A.pdb:0.1250520000):0.0718516000	(((((((1lb3_A.pdb:0.0167280000	2za7_A.pdb:0.0659880000):0.0987741000	1bg7_A.pdb:0.2510400000):0.0693417000	1r03_A.pdb:0.0252920000):0.0631042000	3e6s_A.pdb:0.2416500000):0.1255430000	(1z6o_A.pdb:0.4237440000	1z6o_M.pdb:0.2017080000):0.0532737000):0.0899477000	(1krq_A.pdb:0.1306860000	(2jd7_A.pdb:0.1108810000	1vlg_A.pdb:0.0718720000):0.0328289000):0.0312593000):0.0575898000	1eum_A.pdb:0.1914550000):0.0738034000):0.0928227000):0.0686371000	1nfv_A.pdb:0.2740470000):0.0431526000	(1otk_A.pdb:1.0715440000	(((((((1oqu_A.pdb:0.1207490000	1r2f_A.pdb:0.1460400000):0.0248408000	1uzr_A.pdb:0.0995200000):0.1914150000	1mxr_A.pdb:0.4405890000):0.2540760000	(((1jk0_A.pdb:0.4288370000	2uw2_A.pdb:0.1608880000):0.1692960000	1w68_A.pdb:0.1027360000):0.2640360000	(((2inc_B.pdb:0.3459970000	1mty_B.pdb:0.8047760000):0.1462430000	2inp_C.pdb:0.6048010000):0.1091670000	(1mty_D.pdb:0.5216220000	3dhg_A.pdb:0.4445870000):0.3106450000):0.2503070000):0.1426500000):0.0884339000	3ee4_A.pdb:0.4893530000):0.1103090000	((2uw1_A.pdb:0.1298300000	2uw1_B.pdb:0.1024340000):0.0885512000	1afr_A.pdb:0.1274160000):0.3366030000):0.0947794000	1za0_A.pdb:0.4364320000):0.3351470000):0.1191580000):0.1378440000):0.0000027404):0.0457671000	2fjc_A.pdb:0.0777950000):0.0449965000):0.0526755000	1n1q_A.pdb:0.0000030000);
(1ji5_A.pdb:0.1209300000	1jig_A.pdb:0.0671180000	(1n1q_A.pdb:0.0292480000	((((2chp_A.pdb:0.0569070000	2vzb_A.pdb:0.2585740000):0.0405380000	(((1ji4_A.pdb:0.1938420000	2fjc_A.pdb:0.0495100000):0.0180353000	1uvh_A.pdb:0.4021160000):0.0594136000	(((((2fzf_A.pdb:0.7025030000	(1lko_A.pdb:0.2664170000	1yuz_A.pdb:0.5067980000):0.0754587000):0.0751496000	3qhb_A.pdb:0.4501900000):0.0880573000	((((1bcf_A.pdb:0.0402270000	3e1q_A.pdb:0.1428400000):0.0343131000	2fkz_A.pdb:0.0431110000):0.0509126000	1jgc_A.pdb:0.1574070000):0.0988487000	(((((((1lb3_A.pdb:0.0323230000	(1bg7_A.pdb:0.2278780000	1r03_A.pdb:0.1085840000):0.0524491000):0.0386975000	2za7_A.pdb:0.0354020000):0.0538120000	3e6s_A.pdb:0.0993930000):0.1490040000	2jd7_A.pdb:0.1372420000):0.0000021525	1krq_A.pdb:0.1014280000):0.0471513000	((1z6o_A.pdb:0.4113230000	1z6o_M.pdb:0.1655840000):0.0990708000	1vlg_A.pdb:0.1184710000):0.0635707000):0.0415882000	1eum_A.pdb:0.0945620000):0.1407420000):0.1102340000):0.0662645000	1nfv_A.pdb:0.2649720000):0.0932318000	(1otk_A.pdb:0.7169240000	(((((1oqu_A.pdb:0.1240980000	(1r2f_A.pdb:0.1172720000	1uzr_A.pdb:0.0693270000):0.0604808000):0.2027690000	(1mxr_A.pdb:0.4431020000	((1jk0_A.pdb:0.3821290000	2uw2_A.pdb:0.1719230000):0.0651080000	1w68_A.pdb:0.1282550000):0.3498630000):0.0330098000):0.1246990000	(3ee4_A.pdb:0.3965640000	((2inc_B.pdb:0.5099700000	(2inp_C.pdb:0.5001290000	1mty_B.pdb:0.5614160000):0.0803291000):0.0629859000	(1mty_D.pdb:0.4844820000	3dhg_A.pdb:0.4910570000):0.4411660000):0.2714730000):0.0921311000):0.1965850000	((2uw1_A.pdb:0.0743090000	2uw1_B.pdb:0.1203110000):0.0961153000	1afr_A.pdb:0.1213350000):0.3728690000):0.0573062000	1za0_A.pdb:0.5089740000):0.4055960000):0.1060460000):0.0743690000):0.0249154000):0.0377086000	(((1dps_A.pdb:0.1378040000	1jts_A.pdb:0.1109330000):0.1387670000	1o9r_A.pdb:0.0785860000):0.2123630000	(1tjo_A.pdb:0.0868640000	1tk6_A.pdb:0.0122640000):0.1926350000):0.1322630000):0.0000024371	(1qgh_A.pdb:0.1552980000	2ux1_A.pdb:0.1481250000):0.0502843000):0.1094330000):0.0505197000);
(1ji5_A.pdb:0.1515870000	1jig_A.pdb:0.0337140000	(1n1q_A.pdb:0.0127870000	(((2chp_A.pdb:0.0708670000	(1uvh_A.pdb:0.3044640000	2vzb_A.pdb:0.2400320000):0.1150780000):0.0239333000	((1ji4_A.pdb:0.2169760000	(((2fzf_A.pdb:0.7654400000	((1lko_A.pdb:0.4257970000	1yuz_A.pdb:0.3131400000):0.1099190000	3qhb_A.pdb:0.4752740000):0.0739882000):0.0629890000	(1otk_A.pdb:0.7188690000	((((((1oqu_A.pdb:0.0681050000	(1r2f_A.pdb:0.1076800000	1uzr_A.pdb:0.0952500000):0.0567564000):0.1945190000	1mxr_A.pdb:0.4898440000):0.0958127000	((1jk0_A.pdb:0.2834880000	2uw2_A.pdb:0.2208480000):0.1557740000	1w68_A.pdb:0.1855170000):0.3692490000):0.1546430000	(3ee4_A.pdb:0.4915950000	((2inc_B.pdb:0.3100720000	(2inp_C.pdb:0.3839700000	1mty_B.pdb:0.6787210000):0.0468942000):0.1940240000	(1mty_D.pdb:0.4284510000	3dhg_A.pdb:0.5210650000):0.3211890000):0.4018100000):0.0957515000):0.1448360000	(2uw1_A.pdb:0.0107290000	(2uw1_B.pdb:0.1158350000	1afr_A.pdb:0.1702940000):0.0801690000):0.3415750000):0.0594301000	1za0_A.pdb:0.3848910000):0.2945980000):0.0346569000):0.1219490000	((((1bcf_A.pdb:0.0991390000	(3e1q_A.pdb:0.0565090000	2fkz_A.pdb:0.0474220000):0.0232950000):0.0183539000	1nfv_A.pdb:0.2528270000):0.0611037000	1jgc_A.pdb:0.1603590000):0.1329660000	(((((1lb3_A.pdb:0.0688930000	(1bg7_A.pdb:0.2336190000	1r03_A.pdb:0.1059370000):0.0484301000):0.0604665000	2za7_A.pdb:0.1000980000):0.0423752000	3e6s_A.pdb:0.1706540000):0.0744851000	(1z6o_A.pdb:0.4865540000	1z6o_M.pdb:0.1844990000):0.1059380000):0.0553133000	(((1eum_A.pdb:0.0968090000	1krq_A.pdb:0.1084450000):0.0153310000	2jd7_A.pdb:0.1223370000):0.0352961000	1vlg_A.pdb:0.1347160000):0.0725478000):0.0627453000):0.1127520000):0.1604010000):0.0133676000	2fjc_A.pdb:0.0870520000):0.0285829000):0.0343705000	((1qgh_A.pdb:0.1150000000	2ux1_A.pdb:0.1151380000):0.1358200000	(((1dps_A.pdb:0.1473370000	1jts_A.pdb:0.0704040000):0.1477390000	1o9r_A.pdb:0.0684150000):0.1385560000	(1tjo_A.pdb:0.0577590000	1tk6_A.pdb:0.0618990000):0.1137250000):0.1717810000):0.0122498000):0.0613122000):0.0406821000);
(1ji5_A.pdb:0.1397570000	1jig_A.pdb:0.0795280000	(1n1q_A.pdb:0.0241360000	((2chp_A.pdb:0.0753240000	(((1ji4_A.pdb:0.1954420000	2fjc_A.pdb:0.0958760000):0.0674334000	1uvh_A.pdb:0.4680220000):0.0013431200	((2fzf_A.pdb:0.7348950000	((1lko_A.pdb:0.2850710000	3qhb_A.pdb:0.3692300000):0.1891640000	1yuz_A.pdb:0.4139100000):0.1419730000):0.0824664000	((((1bcf_A.pdb:0.0212750000	(3e1q_A.pdb:0.0648520000	(2fkz_A.pdb:0.0179800000	1jgc_A.pdb:0.1920540000):0.0552429000):0.0181790000):0.2072250000	((((((((1lb3_A.pdb:0.0266270000	2za7_A.pdb:0.0999180000):0.0511159000	(1bg7_A.pdb:0.2299420000	1r03_A.pdb:0.0492690000):0.0307261000):0.1634100000	3e6s_A.pdb:0.1107830000):0.1162100000	2jd7_A.pdb:0.0496860000):0.0122234000	1krq_A.pdb:0.0581760000):0.0301380000	1eum_A.pdb:0.1239780000):0.0826975000	(1z6o_A.pdb:0.6015470000	1z6o_M.pdb:0.1220560000):0.1119290000):0.0448121000	1vlg_A.pdb:0.0999930000):0.1413020000):0.0718933000	1nfv_A.pdb:0.2651880000):0.0067850200	(1otk_A.pdb:0.6889650000	(((((((1oqu_A.pdb:0.0978500000	1r2f_A.pdb:0.1118130000):0.0775285000	1uzr_A.pdb:0.0470840000):0.1885380000	1mxr_A.pdb:0.3539460000):0.1385440000	((1jk0_A.pdb:0.3940660000	2uw2_A.pdb:0.2251460000):0.1589490000	1w68_A.pdb:0.1237140000):0.2556290000):0.2377720000	(3ee4_A.pdb:0.3777180000	((2inc_B.pdb:0.4493070000	(2inp_C.pdb:0.5493980000	1mty_B.pdb:0.6736760000):0.0734715000):0.1577190000	(1mty_D.pdb:0.5023730000	3dhg_A.pdb:0.4841190000):0.1246720000):0.4585170000):0.1091180000):0.0949175000	((2uw1_A.pdb:0.0632750000	2uw1_B.pdb:0.1443730000):0.1082530000	1afr_A.pdb:0.0838350000):0.2825770000):0.2110610000	1za0_A.pdb:0.3394250000):0.3213770000):0.1281590000):0.0477556000):0.1014640000):0.0186917000):0.0284302000	(((1qgh_A.pdb:0.1500960000	2ux1_A.pdb:0.0691240000):0.1823670000	2vzb_A.pdb:0.3222060000):0.0094197200	((1dps_A.pdb:0.1140470000	1jts_A.pdb:0.1513840000):0.0837510000	(1o9r_A.pdb:0.1125520000	(1tjo_A.pdb:0.0745830000	1tk6_A.pdb:0.0410990000):0.2140480000):0.0693143000):0.1499880000):0.0612375000):0.0550245000):0.1230980000);
(1ji5_A.pdb:0.1126170000	1jig_A.pdb:0.1259370000	(1n1q_A.pdb:0.0211970000	(((2chp_A.pdb:0.1521930000	(((1dps_A.pdb:0.1254990000	1jts_A.pdb:0.1024060000):0.0452275000	(1uvh_A.pdb:0.3368070000	2vzb_A.pdb:0.2679720000):0.0870560000):0.0542713000	(1o9r_A.pdb:0.1210130000	(1tjo_A.pdb:0.0453980000	1tk6_A.pdb:0.0261320000):0.2489260000):0.1232920000):0.0459238000):0.0068362300	(((1qgh_A.pdb:0.1008200000	2ux1_A.pdb:0.0717070000):0.0999223000	1ji4_A.pdb:0.1030990000):0.0546728000	(((((2fzf_A.pdb:0.5982610000	1yuz_A.pdb:0.4633490000):0.1158070000	1lko_A.pdb:0.2462680000):0.0978239000	3qhb_A.pdb:0.5973890000):0.1170290000	(1otk_A.pdb:0.9580480000	(((((((1oqu_A.pdb:0.0872020000	1r2f_A.pdb:0.1133250000):0.0565081000	1uzr_A.pdb:0.0644180000):0.1864840000	1mxr_A.pdb:0.4526980000):0.1009120000	((1jk0_A.pdb:0.3278330000	2uw2_A.pdb:0.2089600000):0.0871677000	1w68_A.pdb:0.1226240000):0.2962710000):0.1127060000	(3ee4_A.pdb:0.3831220000	((2inc_B.pdb:0.4631340000	(1mty_D.pdb:0.4062500000	3dhg_A.pdb:0.4916880000):0.2593360000):0.1536200000	(2inp_C.pdb:0.4166960000	1mty_B.pdb:0.5889370000):0.0194611000):0.3367460000):0.0648746000):0.2036140000	((2uw1_A.pdb:0.0740850000	2uw1_B.pdb:0.0863630000):0.0584307000	1afr_A.pdb:0.1221260000):0.3410860000):0.1243540000	1za0_A.pdb:0.5943420000):0.1906640000):0.1730820000):0.0348679000	(((((1bcf_A.pdb:0.1188730000	3e1q_A.pdb:0.0403860000):0.0275887000	2fkz_A.pdb:0.0568060000):0.0252993000	1jgc_A.pdb:0.1304890000):0.1136600000	(((((1lb3_A.pdb:0.0505480000	2za7_A.pdb:0.0686580000):0.0667865000	1bg7_A.pdb:0.2343510000):0.0395050000	1r03_A.pdb:0.0760660000):0.1137340000	3e6s_A.pdb:0.1846300000):0.0858518000	((1z6o_A.pdb:0.3644910000	1z6o_M.pdb:0.1738680000):0.1563420000	((1eum_A.pdb:0.1558350000	1vlg_A.pdb:0.1318120000):0.0206261000	(1krq_A.pdb:0.0721940000	2jd7_A.pdb:0.1151110000):0.0130832000):0.0408928000):0.0161266000):0.1211470000):0.0783035000	1nfv_A.pdb:0.3647670000):0.0240458000):0.1394510000):0.0143897000):0.0100127000	2fjc_A.pdb:0.1228520000):0.0534055000):0.0405516000);
(1ji5_A.pdb:0.1606660000	(1jig_A.pdb:0.0561550000	(((2chp_A.pdb:0.1617650000	((((2fzf_A.pdb:0.5879560000	(1lko_A.pdb:0.2075500000	1yuz_A.pdb:0.4430160000):0.1849340000):0.0926808000	(1otk_A.pdb:0.6943860000	(((((((1oqu_A.pdb:0.1015900000	1r2f_A.pdb:0.0896880000):0.1042250000	1uzr_A.pdb:0.0323070000):0.1707080000	1mxr_A.pdb:0.5441620000):0.1654870000	(((1jk0_A.pdb:0.4189740000	2uw2_A.pdb:0.1837850000):0.0962490000	1w68_A.pdb:0.1254420000):0.2035140000	((2inc_B.pdb:0.3155200000	(2inp_C.pdb:0.4824750000	1mty_B.pdb:0.6624470000):0.1280210000):0.1251920000	(1mty_D.pdb:0.4636070000	3dhg_A.pdb:0.5502590000):0.2532380000):0.3279350000):0.0651548000):0.1544730000	3ee4_A.pdb:0.5589730000):0.2210940000	(2uw1_A.pdb:0.0346030000	(2uw1_B.pdb:0.1172430000	1afr_A.pdb:0.2049560000):0.0660966000):0.3124560000):0.1211130000	1za0_A.pdb:0.4255360000):0.2844200000):0.2093150000):0.0698180000	(((1bcf_A.pdb:0.0110210000	(3e1q_A.pdb:0.0493890000	(2fkz_A.pdb:0.0380650000	1jgc_A.pdb:0.1212620000):0.0869641000):0.0498806000):0.1415660000	((((1lb3_A.pdb:0.0427950000	2za7_A.pdb:0.1085020000):0.0353719000	((1bg7_A.pdb:0.2522380000	1r03_A.pdb:0.0079620000):0.0555902000	3e6s_A.pdb:0.2282080000):0.0521937000):0.0992760000	(1z6o_A.pdb:0.4113110000	1z6o_M.pdb:0.2361730000):0.0436299000):0.0659439000	((1eum_A.pdb:0.1780540000	1krq_A.pdb:0.1350460000):0.0114605000	(2jd7_A.pdb:0.1488960000	1vlg_A.pdb:0.1060720000):0.0340915000):0.0550830000):0.0831804000):0.1238480000	1nfv_A.pdb:0.3543380000):0.0809048000):0.0026701800	3qhb_A.pdb:0.5937890000):0.1581340000):0.0233439000	((1ji4_A.pdb:0.1686710000	2fjc_A.pdb:0.0573020000):0.0000024783	1uvh_A.pdb:0.3411430000):0.0362879000):0.0187869000	((1qgh_A.pdb:0.1070940000	2ux1_A.pdb:0.1437230000):0.2192240000	((((1dps_A.pdb:0.1782020000	1o9r_A.pdb:0.1046780000):0.0361336000	1jts_A.pdb:0.0190920000):0.1705320000	(1tjo_A.pdb:0.0530340000	1tk6_A.pdb:0.0625710000):0.2020120000):0.0506171000	2vzb_A.pdb:0.3139080000):0.0083474400):0.0111202000):0.0475908000):0.0305489000	1n1q_A.pdb:0.0236210000);
(1ji5_A.pdb:0.1800100000	1jig_A.pdb:0.0316630000	(1n1q_A.pdb:0.0171200000	((2chp_A.pdb:0.1079060000	((1ji4_A.pdb:0.1896710000	(2fzf_A.pdb:0.7361880000	((((1bcf_A.pdb:0.0702270000	(3e1q_A.pdb:0.0917180000	(2fkz_A.pdb:0.0461040000	1jgc_A.pdb:0.1140330000):0.0263662000):0.0198222000):0.0676507000	((((((((1lb3_A.pdb:0.0543650000	2za7_A.pdb:0.0916740000):0.0973380000	1bg7_A.pdb:0.3142910000):0.0435027000	1r03_A.pdb:0.0477460000):0.0694815000	3e6s_A.pdb:0.2297170000):0.0807767000	2jd7_A.pdb:0.1136430000):0.0250274000	1krq_A.pdb:0.0930230000):0.0294412000	((1z6o_A.pdb:0.5451900000	1z6o_M.pdb:0.1382390000):0.1224900000	1vlg_A.pdb:0.1390700000):0.0107811000):0.0530486000	1eum_A.pdb:0.0812950000):0.1789590000):0.0938449000	1nfv_A.pdb:0.2338850000):0.0501369000	(((1lko_A.pdb:0.2798660000	1yuz_A.pdb:0.4677850000):0.1792880000	3qhb_A.pdb:0.5185050000):0.1443530000	(1otk_A.pdb:0.8989280000	((((((((1oqu_A.pdb:0.1009440000	1r2f_A.pdb:0.1395140000):0.0835056000	1uzr_A.pdb:0.0396770000):0.1332560000	1mxr_A.pdb:0.5199180000):0.1619530000	((1jk0_A.pdb:0.3149820000	2uw2_A.pdb:0.2145110000):0.2298830000	1w68_A.pdb:0.1411060000):0.2122150000):0.1500130000	(((2inc_B.pdb:0.4745820000	2inp_C.pdb:0.4460600000):0.1660250000	1mty_B.pdb:0.7957220000):0.1989370000	(1mty_D.pdb:0.4817920000	3dhg_A.pdb:0.5291690000):0.3696020000):0.1155460000):0.0740180000	3ee4_A.pdb:0.4505280000):0.1778810000	((2uw1_A.pdb:0.1292610000	2uw1_B.pdb:0.0965510000):0.1964080000	1afr_A.pdb:0.0931540000):0.3289750000):0.2133090000	1za0_A.pdb:0.4200330000):0.0818826000):0.2617260000):0.0748409000):0.0976617000):0.0159436000):0.0104843000	(2fjc_A.pdb:0.0885170000	1uvh_A.pdb:0.3683530000):0.0158729000):0.0626505000):0.0352116000	(((1qgh_A.pdb:0.0692210000	2ux1_A.pdb:0.1441130000):0.1823300000	(((1dps_A.pdb:0.1740310000	1jts_A.pdb:0.0695370000):0.1177870000	1o9r_A.pdb:0.1019500000):0.1491870000	(1tjo_A.pdb:0.0913320000	1tk6_A.pdb:0.0479420000):0.1819830000):0.1274820000):0.0000027130	2vzb_A.pdb:0.3615940000):0.0053354800):0.1078380000):0.0636797000);
(1ji5_A.pdb:0.1396820000	1jig_A.pdb:0.0793240000	(1n1q_A.pdb:0.0402340000	((((2chp_A.pdb:0.0469870000	2vzb_A.pdb:0.3183940000):0.0456050000	(((1dps_A.pdb:0.1246770000	1jts_A.pdb:0.1493940000):0.1192760000	1o9r_A.pdb:0.0000020000):0.2613230000	(1tjo_A.pdb:0.0763080000	1tk6_A.pdb:0.0186330000):0.1061430000):0.1345930000):0.0000027064	(1qgh_A.pdb:0.1419640000	2ux1_A.pdb:0.0613430000):0.1427330000):0.0855182000	((1ji4_A.pdb:0.1898340000	((((2fzf_A.pdb:0.5438640000	(1lko_A.pdb:0.3275920000	1yuz_A.pdb:0.3735430000):0.0707506000):0.0285583000	(1otk_A.pdb:1.0645380000	(((((((1oqu_A.pdb:0.1241120000	1r2f_A.pdb:0.1004690000):0.0330504000	1uzr_A.pdb:0.0694630000):0.1526620000	1mxr_A.pdb:0.4584870000):0.1423320000	((1jk0_A.pdb:0.3618680000	2uw2_A.pdb:0.2356760000):0.1265240000	1w68_A.pdb:0.1341720000):0.2442990000):0.0793951000	(3ee4_A.pdb:0.3646640000	(((2inc_B.pdb:0.4031870000	2inp_C.pdb:0.3511730000):0.1463110000	1mty_B.pdb:0.5102430000):0.1707710000	(1mty_D.pdb:0.3983860000	3dhg_A.pdb:0.5434500000):0.3045110000):0.1695080000):0.1136220000):0.1110070000	((2uw1_A.pdb:0.0584130000	2uw1_B.pdb:0.1138400000):0.0818086000	1afr_A.pdb:0.1049180000):0.2678710000):0.0573159000	1za0_A.pdb:0.4927450000):0.2375490000):0.1633440000):0.0621139000	3qhb_A.pdb:0.5235630000):0.0799982000	((((1bcf_A.pdb:0.0427100000	3e1q_A.pdb:0.0886130000):0.0191807000	(2fkz_A.pdb:0.0386520000	1jgc_A.pdb:0.0664110000):0.0397644000):0.0479800000	((((((((1lb3_A.pdb:0.0495930000	2za7_A.pdb:0.0973980000):0.0407639000	1bg7_A.pdb:0.2809650000):0.0391379000	1r03_A.pdb:0.0900960000):0.0938170000	3e6s_A.pdb:0.1649110000):0.0936668000	2jd7_A.pdb:0.1138100000):0.0179793000	1krq_A.pdb:0.0654200000):0.0311097000	((1z6o_A.pdb:0.4796170000	1z6o_M.pdb:0.1241040000):0.1354020000	1vlg_A.pdb:0.1259470000):0.0315491000):0.0580972000	1eum_A.pdb:0.0820280000):0.1470710000):0.0920422000	1nfv_A.pdb:0.2410140000):0.0659322000):0.0293578000):0.0192814000	(2fjc_A.pdb:0.0722490000	1uvh_A.pdb:0.3375840000):0.0349480000):0.0748732000):0.0408154000):0.0917194000);
(1ji5_A.pdb:0.1602390000	1jig_A.pdb:0.0603740000	(1n1q_A.pdb:0.0457470000	(((2chp_A.pdb:0.0787370000	(2fzf_A.pdb:0.7790620000	(((((((1bcf_A.pdb:0.0926750000	3e1q_A.pdb:0.0588520000):0.0466605000	2fkz_A.pdb:0.0391520000):0.0476162000	1jgc_A.pdb:0.1045800000):0.0815760000	(((((((1lb3_A.pdb:0.0173260000	2za7_A.pdb:0.0834290000):0.0421231000	(1bg7_A.pdb:0.2113010000	(1r03_A.pdb:0.0459640000	3e6s_A.pdb:0.2129870000):0.0750162000):0.0528680000):0.1167830000	(1z6o_A.pdb:0.5015700000	1z6o_M.pdb:0.1640770000):0.0793627000):0.1421050000	2jd7_A.pdb:0.1042780000):0.0142736000	1krq_A.pdb:0.0723780000):0.0604535000	1vlg_A.pdb:0.1437520000):0.0226136000	1eum_A.pdb:0.0694150000):0.1551440000):0.1315510000	1nfv_A.pdb:0.2015840000):0.0874813000	((1lko_A.pdb:0.2657480000	1yuz_A.pdb:0.5424020000):0.0515414000	3qhb_A.pdb:0.5170140000):0.2305760000):0.1076780000	(1otk_A.pdb:0.8849800000	((((((((1oqu_A.pdb:0.1429710000	1uzr_A.pdb:0.1053010000):0.0471817000	1r2f_A.pdb:0.0642170000):0.2349230000	1mxr_A.pdb:0.4283480000):0.1043930000	((1jk0_A.pdb:0.3627370000	2uw2_A.pdb:0.2549450000):0.1868610000	1w68_A.pdb:0.1166480000):0.2936830000):0.1168700000	((2inc_B.pdb:0.3923880000	(2inp_C.pdb:0.4526230000	1mty_B.pdb:0.6013220000):0.1520100000):0.1590570000	(1mty_D.pdb:0.5170020000	3dhg_A.pdb:0.4831600000):0.3580030000):0.3655880000):0.1303030000	3ee4_A.pdb:0.4630350000):0.0889359000	((2uw1_A.pdb:0.0597350000	2uw1_B.pdb:0.1092370000):0.0798765000	1afr_A.pdb:0.1040070000):0.3939000000):0.0866623000	1za0_A.pdb:0.4384250000):0.4457090000):0.1445870000):0.0448760000):0.1165270000):0.0008902360	((1ji4_A.pdb:0.1517270000	2fjc_A.pdb:0.0464620000):0.0152362000	1uvh_A.pdb:0.2840520000):0.0498493000):0.0112032000	(((1qgh_A.pdb:0.1004210000	2ux1_A.pdb:0.1573150000):0.0851711000	2vzb_A.pdb:0.3933010000):0.0092196900	(((1dps_A.pdb:0.1187980000	1jts_A.pdb:0.0950460000):0.1433340000	1o9r_A.pdb:0.0592550000):0.1526930000	(1tjo_A.pdb:0.0552740000	1tk6_A.pdb:0.0168160000):0.1688940000):0.1548340000):0.0209890000):0.0393299000):0.0602485000);
(1ji5_A.pdb:0.1661210000	1jig_A.pdb:0.0772450000	(1n1q_A.pdb:0.0169430000	(((2chp_A.pdb:0.1128570000	((((2fzf_A.pdb:1.1062200000	(1lko_A.pdb:0.2288070000	1yuz_A.pdb:0.6140940000):0.0706442000):0.0662897000	3qhb_A.pdb:0.4951880000):0.2572610000	(((((1bcf_A.pdb:0.0277220000	3e1q_A.pdb:0.1100680000):0.0522756000	2fkz_A.pdb:0.0584050000):0.0404095000	1jgc_A.pdb:0.1596400000):0.1546760000	((((((((1lb3_A.pdb:0.0505430000	2za7_A.pdb:0.1091440000):0.0421475000	1bg7_A.pdb:0.2976620000):0.0966943000	1r03_A.pdb:0.0382290000):0.1142050000	3e6s_A.pdb:0.1646560000):0.0638094000	2jd7_A.pdb:0.0525730000):0.0509214000	1krq_A.pdb:0.1074220000):0.0528043000	((1z6o_A.pdb:0.4760220000	1z6o_M.pdb:0.3353000000):0.0697058000	1vlg_A.pdb:0.1166270000):0.0628292000):0.0309497000	1eum_A.pdb:0.1227740000):0.1578380000):0.1490260000	1nfv_A.pdb:0.2911570000):0.0711696000):0.0041870900	(1otk_A.pdb:0.9603580000	((((((((1oqu_A.pdb:0.0793290000	1uzr_A.pdb:0.1031580000):0.0483663000	1r2f_A.pdb:0.0954780000):0.1842180000	1mxr_A.pdb:0.4451160000):0.2216500000	((1jk0_A.pdb:0.4274770000	2uw2_A.pdb:0.1946560000):0.0490149000	1w68_A.pdb:0.1379990000):0.2485680000):0.0674231000	(((2inc_B.pdb:0.4375590000	1mty_B.pdb:0.6431880000):0.1746380000	2inp_C.pdb:0.4407500000):0.0800907000	(1mty_D.pdb:0.6365560000	3dhg_A.pdb:0.5443480000):0.2784940000):0.3110380000):0.1444980000	3ee4_A.pdb:0.4370520000):0.1554210000	((2uw1_A.pdb:0.1029240000	2uw1_B.pdb:0.1169890000):0.1308290000	1afr_A.pdb:0.0766360000):0.3981650000):0.1077280000	1za0_A.pdb:0.4393730000):0.5487970000):0.0821527000):0.1981410000):0.0454578000	((1ji4_A.pdb:0.2106820000	2fjc_A.pdb:0.0389600000):0.0577409000	1uvh_A.pdb:0.3907140000):0.0273810000):0.0574605000	((1qgh_A.pdb:0.0525930000	2ux1_A.pdb:0.2182620000):0.1017060000	((((1dps_A.pdb:0.1036700000	1jts_A.pdb:0.1076500000):0.1275680000	1o9r_A.pdb:0.0667060000):0.1496310000	(1tjo_A.pdb:0.0679170000	1tk6_A.pdb:0.0298610000):0.1502640000):0.0994618000	2vzb_A.pdb:0.3664030000):0.0322396000):0.0390742000):0.0803084000):0.0560486000);
(1ji5_A.pdb:0.2087910000	(1jig_A.pdb:0.0975690000	(((2chp_A.pdb:0.1278270000	((1ji4_A.pdb:0.1409040000	2fjc_A.pdb:0.1020940000):0.0177987000	1uvh_A.pdb:0.5678180000):0.0789516000):0.0000020162	(((((2fzf_A.pdb:0.9449500000	1lko_A.pdb:0.2729110000):0.1260430000	1yuz_A.pdb:0.4680240000):0.0701192000	3qhb_A.pdb:0.4451240000):0.1614150000	(1otk_A.pdb:0.8367000000	((((((((1oqu_A.pdb:0.1163220000	1r2f_A.pdb:0.1128550000):0.1090150000	1uzr_A.pdb:0.0656730000):0.2814390000	1mxr_A.pdb:0.4367160000):0.1725380000	((1jk0_A.pdb:0.3446750000	2uw2_A.pdb:0.2142120000):0.0904369000	1w68_A.pdb:0.1643720000):0.2589970000):0.0890083000	((2inc_B.pdb:0.3767830000	(2inp_C.pdb:0.4127600000	1mty_B.pdb:0.8802460000):0.0736187000):0.1995410000	(1mty_D.pdb:0.6090250000	3dhg_A.pdb:0.3461920000):0.2044200000):0.2234960000):0.1397520000	3ee4_A.pdb:0.5128190000):0.1855120000	((2uw1_A.pdb:0.0902950000	2uw1_B.pdb:0.1221110000):0.0851851000	1afr_A.pdb:0.0757580000):0.3009310000):0.0564188000	1za0_A.pdb:0.2978500000):0.3707570000):0.2103870000):0.0325321000	((((1bcf_A.pdb:0.0330640000	(3e1q_A.pdb:0.0568620000	2fkz_A.pdb:0.0427600000):0.0282142000):0.1085980000	1jgc_A.pdb:0.1536640000):0.0642310000	((((((((1lb3_A.pdb:0.0698640000	2za7_A.pdb:0.0855600000):0.0265569000	1bg7_A.pdb:0.2743580000):0.0859479000	1r03_A.pdb:0.0690780000):0.0752669000	3e6s_A.pdb:0.1489100000):0.0790340000	2jd7_A.pdb:0.1148470000):0.0127748000	1krq_A.pdb:0.0895080000):0.0331554000	((1z6o_A.pdb:0.4995910000	1z6o_M.pdb:0.2733800000):0.0376147000	1vlg_A.pdb:0.1335240000):0.0543675000):0.0668343000	1eum_A.pdb:0.1100100000):0.1406390000):0.1103390000	1nfv_A.pdb:0.2684330000):0.0749847000):0.2108590000):0.0480415000	(((1qgh_A.pdb:0.1132140000	2ux1_A.pdb:0.1569420000):0.2104620000	2vzb_A.pdb:0.4394240000):0.0000029269	(((1dps_A.pdb:0.0946670000	1jts_A.pdb:0.1235630000):0.1643390000	1o9r_A.pdb:0.1140660000):0.1687630000	(1tjo_A.pdb:0.1013020000	1tk6_A.pdb:0.0148940000):0.1015840000):0.2017310000):0.0291895000):0.0316406000):0.0395936000	1n1q_A.pdb:0.0416120000);
(1ji5_A.pdb:0.1893630000	(1jig_A.pdb:0.0839720000	(((((2chp_A.pdb:0.1875510000	1ji4_A.pdb:0.1632000000):0.0459465000	2fjc_A.pdb:0.0580150000):0.0140017000	1uvh_A.pdb:0.2985110000):0.0245868000	((((2fzf_A.pdb:0.5449260000	(1lko_A.pdb:0.3156200000	1yuz_A.pdb:0.4811680000):0.0865428000):0.1448880000	3qhb_A.pdb:0.5362940000):0.1123270000	(1otk_A.pdb:0.6753240000	(((((((1oqu_A.pdb:0.1485670000	1r2f_A.pdb:0.1122880000):0.0648701000	1uzr_A.pdb:0.0838730000):0.1620380000	1mxr_A.pdb:0.4547810000):0.2645100000	((1jk0_A.pdb:0.5427200000	2uw2_A.pdb:0.1630760000):0.1704630000	1w68_A.pdb:0.1084100000):0.1877300000):0.0790384000	(3ee4_A.pdb:0.4446900000	(((2inc_B.pdb:0.4110520000	2inp_C.pdb:0.4085590000):0.1067830000	1mty_B.pdb:0.6051220000):0.0727381000	(1mty_D.pdb:0.4342830000	3dhg_A.pdb:0.4466920000):0.3100130000):0.2477410000):0.1308370000):0.1920430000	((2uw1_A.pdb:0.0863880000	2uw1_B.pdb:0.1073290000):0.0685008000	1afr_A.pdb:0.1184840000):0.2940160000):0.0640885000	1za0_A.pdb:0.4901260000):0.5026990000):0.1109470000):0.0457202000	(((1bcf_A.pdb:0.0473500000	(3e1q_A.pdb:0.0470090000	((((((((1lb3_A.pdb:0.0647010000	2za7_A.pdb:0.0966300000):0.0259026000	1bg7_A.pdb:0.2408690000):0.0743201000	1r03_A.pdb:0.1179300000):0.1217270000	3e6s_A.pdb:0.1479210000):0.1191090000	2jd7_A.pdb:0.0991120000):0.0168513000	1krq_A.pdb:0.1336890000):0.0472370000	((1z6o_A.pdb:0.5204090000	1z6o_M.pdb:0.1008810000):0.1614640000	1vlg_A.pdb:0.0599030000):0.0632540000):0.0618981000	1eum_A.pdb:0.1048640000):0.2641640000):0.0306672000):0.0261987000	(2fkz_A.pdb:0.0071780000	1jgc_A.pdb:0.1661460000):0.0347833000):0.0998718000	1nfv_A.pdb:0.4050630000):0.1264180000):0.1158060000):0.0291217000	((1qgh_A.pdb:0.0328140000	2ux1_A.pdb:0.1744810000):0.1641380000	((((1dps_A.pdb:0.0720020000	1jts_A.pdb:0.0689630000):0.1509980000	1o9r_A.pdb:0.0460920000):0.2160810000	(1tjo_A.pdb:0.0602510000	1tk6_A.pdb:0.0342530000):0.0939471000):0.1126120000	2vzb_A.pdb:0.3231980000):0.0608836000):0.0080943500):0.0340105000):0.0662318000	1n1q_A.pdb:0.0244990000);
(1ji5_A.pdb:0.1941160000	1jig_A.pdb:0.0704930000	(1n1q_A.pdb:0.0343250000	(((2chp_A.pdb:0.0664300000	(((((1dps_A.pdb:0.1086470000	1jts_A.pdb:0.0723380000):0.1215300000	1o9r_A.pdb:0.0411330000):0.2221500000	(1tjo_A.pdb:0.0723160000	1tk6_A.pdb:0.0262600000):0.1019110000):0.0903629000	1uvh_A.pdb:0.3351030000):0.0648849000	2vzb_A.pdb:0.2489500000):0.0403247000):0.0463633000	2fjc_A.pdb:0.1320930000):0.0281417000	(((1qgh_A.pdb:0.0977950000	2ux1_A.pdb:0.2129010000):0.1183250000	1ji4_A.pdb:0.1343560000):0.1793800000	((((2fzf_A.pdb:0.7248790000	(1lko_A.pdb:0.2151610000	1yuz_A.pdb:0.6070960000):0.2934910000):0.0563358000	3qhb_A.pdb:0.5150130000):0.1573900000	(((((1bcf_A.pdb:0.1321910000	(3e1q_A.pdb:0.0974860000	2fkz_A.pdb:0.0170250000):0.0431655000):0.0359852000	1jgc_A.pdb:0.0856050000):0.1650020000	((1eum_A.pdb:0.1722010000	(1krq_A.pdb:0.1194990000	2jd7_A.pdb:0.0519600000):0.0848633000):0.0176829000	1vlg_A.pdb:0.0969470000):0.0948426000):0.0960176000	(((((1lb3_A.pdb:0.0667570000	2za7_A.pdb:0.1094730000):0.0690737000	1r03_A.pdb:0.0776010000):0.0492134000	1bg7_A.pdb:0.3128950000):0.0985027000	3e6s_A.pdb:0.1790920000):0.1395410000	(1z6o_A.pdb:0.3054590000	1z6o_M.pdb:0.3894080000):0.0766285000):0.0435487000):0.0553654000	(1otk_A.pdb:0.6945560000	(((((((1oqu_A.pdb:0.1308790000	1r2f_A.pdb:0.1234790000):0.0352737000	1uzr_A.pdb:0.0748690000):0.2427930000	1mxr_A.pdb:0.4848120000):0.1798710000	((1jk0_A.pdb:0.4045920000	2uw2_A.pdb:0.2294000000):0.0240226000	1w68_A.pdb:0.0870730000):0.2467890000):0.0667128000	(3ee4_A.pdb:0.4986790000	((2inc_B.pdb:0.2464830000	(2inp_C.pdb:0.4743400000	1mty_B.pdb:0.5927470000):0.0958350000):0.2714500000	(1mty_D.pdb:0.6317410000	3dhg_A.pdb:0.5269890000):0.2112610000):0.1673460000):0.0972375000):0.1876360000	(2uw1_A.pdb:0.0289970000	(2uw1_B.pdb:0.0662060000	1afr_A.pdb:0.1693880000):0.0633476000):0.3572470000):0.0460874000	1za0_A.pdb:0.5126470000):0.4115430000):0.2981740000):0.0804999000):0.0044193200	1nfv_A.pdb:0.3100260000):0.1721020000):0.0350789000):0.0299433000):0.1231180000);
(1ji5_A.pdb:0.2370590000	1jig_A.pdb:0.0371770000	(1n1q_A.pdb:0.0583100000	((((2chp_A.pdb:0.0694270000	2vzb_A.pdb:0.2260980000):0.0364215000	(((((1dps_A.pdb:0.1548700000	1jts_A.pdb:0.1100450000):0.1118550000	1o9r_A.pdb:0.0432420000):0.1456720000	(1tjo_A.pdb:0.0466720000	1tk6_A.pdb:0.0264290000):0.1637300000):0.1316900000	1uvh_A.pdb:0.3327030000):0.0528633000	((((2fzf_A.pdb:0.5562410000	1yuz_A.pdb:0.3661330000):0.1390610000	1lko_A.pdb:0.2636250000):0.0937183000	(1otk_A.pdb:1.2543650000	((((((1oqu_A.pdb:0.1043450000	1r2f_A.pdb:0.0885210000):0.0462478000	1uzr_A.pdb:0.0915180000):0.1738210000	1mxr_A.pdb:0.4240230000):0.1035190000	(((1jk0_A.pdb:0.3677880000	2uw2_A.pdb:0.1985570000):0.0834653000	1w68_A.pdb:0.1515490000):0.2770110000	((2inc_B.pdb:0.4200800000	(2inp_C.pdb:0.4051700000	1mty_B.pdb:0.7413630000):0.1980140000):0.1743360000	(1mty_D.pdb:0.4871150000	3dhg_A.pdb:0.3322600000):0.2039610000):0.3271040000):0.1209400000):0.1873030000	3ee4_A.pdb:0.4348470000):0.0658551000	(((2uw1_A.pdb:0.0823970000	2uw1_B.pdb:0.1100780000):0.1212510000	1afr_A.pdb:0.0574540000):0.3008360000	1za0_A.pdb:0.5142120000):0.1656760000):0.2811300000):0.1441050000):0.2043670000	(((((1bcf_A.pdb:0.0186200000	3e1q_A.pdb:0.0657510000):0.0463364000	(2fkz_A.pdb:0.0505940000	1jgc_A.pdb:0.1264350000):0.0248193000):0.0643631000	((((((((1lb3_A.pdb:0.0346370000	2za7_A.pdb:0.0816770000):0.0370514000	(1bg7_A.pdb:0.2564240000	1r03_A.pdb:0.1052870000):0.0427149000):0.0545008000	3e6s_A.pdb:0.1562840000):0.0915470000	(1z6o_A.pdb:0.3564250000	1z6o_M.pdb:0.2491710000):0.0598399000):0.1406030000	1vlg_A.pdb:0.1110790000):0.0000025649	1krq_A.pdb:0.0961690000):0.0212429000	2jd7_A.pdb:0.1026210000):0.0446039000	1eum_A.pdb:0.1017760000):0.1193600000):0.0764516000	3qhb_A.pdb:0.5935300000):0.0479796000	1nfv_A.pdb:0.2755090000):0.0070948600):0.1509700000):0.0403859000):0.0354221000	((1qgh_A.pdb:0.0810340000	2ux1_A.pdb:0.1573990000):0.1473230000	1ji4_A.pdb:0.1252220000):0.1002450000):0.0090125700	2fjc_A.pdb:0.1362520000):0.0012945800):0.0453938000);
(1ji5_A.pdb:0.1148080000	1jig_A.pdb:0.0882100000	(1n1q_A.pdb:0.0463030000	((((2chp_A.pdb:0.0632110000	(2vzb_A.pdb:0.1699840000	(((((((1oqu_A.pdb:0.0745450000	1r2f_A.pdb:0.1225220000):0.0378731000	1uzr_A.pdb:0.0402530000):0.2030680000	1mxr_A.pdb:0.4354110000):0.0941832000	((1jk0_A.pdb:0.3088410000	2uw2_A.pdb:0.1994510000):0.1017490000	1w68_A.pdb:0.1999720000):0.2505000000):0.1756370000	3ee4_A.pdb:0.4152280000):0.1178470000	((2inc_B.pdb:0.3578750000	(2inp_C.pdb:0.3752830000	1mty_B.pdb:0.6251060000):0.1398130000):0.0887275000	(1mty_D.pdb:0.4146430000	3dhg_A.pdb:0.5030680000):0.3296090000):0.4851860000):0.0636922000	(((2uw1_A.pdb:0.0562640000	2uw1_B.pdb:0.1731210000):0.0952051000	1afr_A.pdb:0.1720900000):0.2182580000	1za0_A.pdb:0.4675190000):0.0690017000):0.4128520000):0.1770330000):0.0311403000	((2fjc_A.pdb:0.0581340000	1otk_A.pdb:0.8987130000):0.0270020000	((((1dps_A.pdb:0.0886380000	1jts_A.pdb:0.0790620000):0.0666325000	1o9r_A.pdb:0.0506930000):0.1980400000	(1tjo_A.pdb:0.0613530000	1tk6_A.pdb:0.0367790000):0.1674470000):0.0744802000	1uvh_A.pdb:0.3380250000):0.0626820000):0.0206036000):0.0308461000	((1qgh_A.pdb:0.1023500000	2ux1_A.pdb:0.0922950000):0.1425860000	((((2fzf_A.pdb:0.4124650000	1yuz_A.pdb:0.3458400000):0.1447390000	1lko_A.pdb:0.3649880000):0.1104210000	3qhb_A.pdb:0.4695260000):0.1647920000	(((((1bcf_A.pdb:0.0029910000	3e1q_A.pdb:0.1596830000):0.0710125000	2fkz_A.pdb:0.0633290000):0.0279338000	1jgc_A.pdb:0.1056190000):0.0600116000	((((1lb3_A.pdb:0.0203870000	((2za7_A.pdb:0.0764910000	3e6s_A.pdb:0.2041140000):0.0849442000	1bg7_A.pdb:0.2643200000):0.0270699000):0.0401486000	1r03_A.pdb:0.1229040000):0.1368780000	(1z6o_A.pdb:0.3607380000	1z6o_M.pdb:0.2372870000):0.0313734000):0.1251580000	((1eum_A.pdb:0.1614770000	1vlg_A.pdb:0.1640590000):0.0368133000	(1krq_A.pdb:0.1151800000	2jd7_A.pdb:0.0626900000):0.0406844000):0.0580540000):0.1932820000):0.1297010000	1nfv_A.pdb:0.2463500000):0.1052810000):0.0652048000):0.0024885000):0.0866789000	1ji4_A.pdb:0.1382660000):0.0673338000):0.0666408000);
(1ji5_A.pdb:0.1440170000	1jig_A.pdb:0.0797820000	(1n1q_A.pdb:0.0149020000	(2chp_A.pdb:0.1012450000	(((1qgh_A.pdb:0.0895170000	2ux1_A.pdb:0.1087440000):0.1411190000	((((1dps_A.pdb:0.1331430000	1jts_A.pdb:0.0807200000):0.1530530000	1o9r_A.pdb:0.0806480000):0.0684097000	(1tjo_A.pdb:0.0351330000	1tk6_A.pdb:0.0598990000):0.1379370000):0.0830199000	2vzb_A.pdb:0.3689960000):0.0588606000):0.0325687000	((1ji4_A.pdb:0.1984000000	(2fjc_A.pdb:0.1111370000	1uvh_A.pdb:0.2672800000):0.0038471300):0.0583832000	((((2fzf_A.pdb:0.8462530000	(1lko_A.pdb:0.3388070000	1yuz_A.pdb:0.3384430000):0.0933024000):0.0135000000	3qhb_A.pdb:0.6727370000):0.1404720000	((((1bcf_A.pdb:0.0897910000	(3e1q_A.pdb:0.0601710000	2fkz_A.pdb:0.0331120000):0.0186339000):0.0249745000	1jgc_A.pdb:0.1513900000):0.0856868000	(((((((1lb3_A.pdb:0.0657850000	(2za7_A.pdb:0.0311810000	3e6s_A.pdb:0.2867830000):0.0482455000):0.0958908000	1bg7_A.pdb:0.2633160000):0.0701992000	1r03_A.pdb:0.0653410000):0.0914659000	(1z6o_A.pdb:0.5033260000	1z6o_M.pdb:0.1634500000):0.1631280000):0.1238030000	1krq_A.pdb:0.0526570000):0.0205884000	2jd7_A.pdb:0.1113320000):0.0573797000	(1eum_A.pdb:0.1056940000	1vlg_A.pdb:0.1879820000):0.0718520000):0.1275470000):0.1006840000	1nfv_A.pdb:0.2661410000):0.0741930000):0.0622159000	(1otk_A.pdb:0.9290840000	(((((((1oqu_A.pdb:0.0982750000	1r2f_A.pdb:0.1117350000):0.1007650000	1uzr_A.pdb:0.0128190000):0.2532330000	1mxr_A.pdb:0.3769270000):0.1103740000	((1jk0_A.pdb:0.4669780000	2uw2_A.pdb:0.1751900000):0.0671544000	1w68_A.pdb:0.1738820000):0.1670620000):0.2179050000	3ee4_A.pdb:0.3039550000):0.1253740000	((2inc_B.pdb:0.4202580000	(2inp_C.pdb:0.3695930000	1mty_B.pdb:0.6379870000):0.1466420000):0.0967448000	(1mty_D.pdb:0.4134020000	3dhg_A.pdb:0.4910940000):0.2443540000):0.3732690000):0.1640440000	(((2uw1_A.pdb:0.0846580000	2uw1_B.pdb:0.1170670000):0.0990860000	1afr_A.pdb:0.1325550000):0.3148400000	1za0_A.pdb:0.5734800000):0.0373817000):0.2392320000):0.2010010000):0.1530630000):0.0407522000):0.0477065000):0.0985298000):0.0717004000);
(1ji5_A.pdb:0.1307860000	1jig_A.pdb:0.1104090000	(1n1q_A.pdb:0.0474990000	(2chp_A.pdb:0.1728820000	((1qgh_A.pdb:0.1215180000	2ux1_A.pdb:0.1619990000):0.1889810000	(((1ji4_A.pdb:0.1971050000	2fjc_A.pdb:0.0678100000):0.0317297000	(((((2fzf_A.pdb:0.5467130000	1lko_A.pdb:0.2344120000):0.1211740000	1yuz_A.pdb:0.3649500000):0.1918920000	(1otk_A.pdb:0.7386440000	((((((((1oqu_A.pdb:0.1144730000	1r2f_A.pdb:0.1114720000):0.0370344000	1uzr_A.pdb:0.0609450000):0.1622290000	1mxr_A.pdb:0.4105150000):0.2113460000	((1jk0_A.pdb:0.4343190000	2uw2_A.pdb:0.1581890000):0.2470980000	1w68_A.pdb:0.1128600000):0.2610850000):0.0519259000	(((2inc_B.pdb:0.3542060000	1mty_B.pdb:0.6127700000):0.1697480000	2inp_C.pdb:0.4620600000):0.1272560000	(1mty_D.pdb:0.3961830000	3dhg_A.pdb:0.5210240000):0.2661640000):0.3116030000):0.0953426000	3ee4_A.pdb:0.6730480000):0.0877475000	((2uw1_A.pdb:0.1011050000	2uw1_B.pdb:0.0901840000):0.0984506000	1afr_A.pdb:0.1298910000):0.3377560000):0.0982072000	1za0_A.pdb:0.4589310000):0.2542440000):0.1084100000):0.1449690000	((((1bcf_A.pdb:0.0898670000	((((((((1lb3_A.pdb:0.0409700000	2za7_A.pdb:0.0810730000):0.0354236000	(1bg7_A.pdb:0.2996430000	1r03_A.pdb:0.0943990000):0.0575561000):0.0987883000	(1z6o_A.pdb:0.2996970000	1z6o_M.pdb:0.2910350000):0.1077830000):0.0551446000	3e6s_A.pdb:0.1932920000):0.1015320000	2jd7_A.pdb:0.0832060000):0.0119231000	1krq_A.pdb:0.1009420000):0.0287239000	1vlg_A.pdb:0.1469940000):0.0429705000	1eum_A.pdb:0.0664930000):0.1585370000):0.0036454200	(3e1q_A.pdb:0.0774300000	2fkz_A.pdb:0.0159370000):0.0189102000):0.0299299000	1jgc_A.pdb:0.1053900000):0.0772827000	1nfv_A.pdb:0.1537980000):0.1069740000):0.0037169500	3qhb_A.pdb:0.4407050000):0.1037810000):0.0355186000	((((1dps_A.pdb:0.1369250000	1jts_A.pdb:0.0765700000):0.1196370000	1o9r_A.pdb:0.0779420000):0.2156250000	(1tjo_A.pdb:0.0632350000	1tk6_A.pdb:0.0577690000):0.1835870000):0.0615065000	(1uvh_A.pdb:0.3753010000	2vzb_A.pdb:0.2301930000):0.1060860000):0.0339406000):0.0071227200):0.0152960000):0.0482166000):0.0405168000);
(1ji5_A.pdb:0.1605540000	1jig_A.pdb:0.0847320000	(1n1q_A.pdb:0.0511880000	(((2chp_A.pdb:0.0669880000	(1uvh_A.pdb:0.2781350000	2vzb_A.pdb:0.2649910000):0.1980120000):0.0449838000	((1ji4_A.pdb:0.1472340000	2fjc_A.pdb:0.0898680000):0.0509687000	((((2fzf_A.pdb:0.6537450000	((1lko_A.pdb:0.2962910000	1yuz_A.pdb:0.6287860000):0.1488540000	3qhb_A.pdb:0.3281390000):0.2601210000):0.1477160000	(1otk_A.pdb:0.9092440000	(((((((1oqu_A.pdb:0.0772010000	1r2f_A.pdb:0.1246910000):0.0733033000	1uzr_A.pdb:0.0414300000):0.2034320000	1mxr_A.pdb:0.4455240000):0.1713860000	((1jk0_A.pdb:0.3569650000	2uw2_A.pdb:0.2597250000):0.1263270000	1w68_A.pdb:0.1598570000):0.2265230000):0.1598590000	3ee4_A.pdb:0.3876260000):0.0883590000	((((2inc_B.pdb:0.3399720000	1mty_B.pdb:0.6655220000):0.1328430000	2inp_C.pdb:0.3486740000):0.1496550000	(1mty_D.pdb:0.3385770000	3dhg_A.pdb:0.6395640000):0.2547500000):0.3677290000	((2uw1_A.pdb:0.0716490000	2uw1_B.pdb:0.1281040000):0.1338510000	1afr_A.pdb:0.1063780000):0.3356330000):0.0538670000):0.1908070000	1za0_A.pdb:0.3354000000):0.4257570000):0.2601930000):0.0503426000	1nfv_A.pdb:0.3675690000):0.0215087000	((((1bcf_A.pdb:0.0608850000	3e1q_A.pdb:0.0299520000):0.0254877000	2fkz_A.pdb:0.0000030000):0.1037030000	1jgc_A.pdb:0.0614000000):0.1951390000	((((((1lb3_A.pdb:0.0602610000	1r03_A.pdb:0.0946880000):0.0100957000	1bg7_A.pdb:0.2926660000):0.1134120000	2za7_A.pdb:0.0723830000):0.0512337000	3e6s_A.pdb:0.1716880000):0.0844878000	(1z6o_A.pdb:0.5235750000	1z6o_M.pdb:0.2766170000):0.1180040000):0.0316321000	(((1eum_A.pdb:0.1617520000	1krq_A.pdb:0.1177290000):0.0068792600	2jd7_A.pdb:0.0869460000):0.0545537000	1vlg_A.pdb:0.2173620000):0.0356019000):0.0419781000):0.1277720000):0.1853980000):0.0271097000):0.0578161000	((1qgh_A.pdb:0.0842280000	2ux1_A.pdb:0.1436490000):0.2438370000	((1dps_A.pdb:0.1092450000	1jts_A.pdb:0.0568240000):0.1571590000	(1o9r_A.pdb:0.0522420000	(1tjo_A.pdb:0.1438080000	1tk6_A.pdb:0.0473380000):0.2653040000):0.0845730000):0.1137570000):0.0521924000):0.0450344000):0.0772233000);
(1ji5_A.pdb:0.1864930000	(1jig_A.pdb:0.1588840000	((2chp_A.pdb:0.1504720000	((1ji4_A.pdb:0.1469910000	2fjc_A.pdb:0.0613150000):0.0703207000	(((((2fzf_A.pdb:0.7628710000	1yuz_A.pdb:0.2814810000):0.2004820000	1lko_A.pdb:0.3101970000):0.1705470000	3qhb_A.pdb:0.4962970000):0.0723374000	(((((1bcf_A.pdb:0.0728550000	3e1q_A.pdb:0.0532290000):0.0447405000	2fkz_A.pdb:0.0157060000):0.0597126000	1jgc_A.pdb:0.0949840000):0.0893314000	((((((1lb3_A.pdb:0.0421730000	2za7_A.pdb:0.0716360000):0.0769463000	1bg7_A.pdb:0.2341050000):0.0877571000	1r03_A.pdb:0.0642200000):0.0735142000	3e6s_A.pdb:0.1776650000):0.1224940000	(1z6o_A.pdb:0.3756070000	1z6o_M.pdb:0.2728020000):0.1139180000):0.0219975000	((1eum_A.pdb:0.1786340000	1krq_A.pdb:0.0865050000):0.0268231000	(2jd7_A.pdb:0.0996630000	1vlg_A.pdb:0.1400030000):0.0246807000):0.0663350000):0.1130190000):0.0646608000	1nfv_A.pdb:0.1915150000):0.0421577000):0.0396123000	(1otk_A.pdb:1.0122120000	(((((((1oqu_A.pdb:0.1085760000	(1r2f_A.pdb:0.1169090000	1uzr_A.pdb:0.1230390000):0.0340281000):0.1509980000	1mxr_A.pdb:0.4607490000):0.1456210000	((1jk0_A.pdb:0.4185530000	2uw2_A.pdb:0.2740830000):0.1479560000	1w68_A.pdb:0.0850270000):0.2697310000):0.1147650000	3ee4_A.pdb:0.4316610000):0.0710145000	((2inc_B.pdb:0.3475310000	(2inp_C.pdb:0.3914710000	1mty_B.pdb:0.6338600000):0.1373490000):0.1500880000	(1mty_D.pdb:0.5155230000	3dhg_A.pdb:0.4265320000):0.3186810000):0.2781570000):0.0813409000	((2uw1_A.pdb:0.0562590000	1afr_A.pdb:0.2193860000):0.0486876000	2uw1_B.pdb:0.0688980000):0.2849600000):0.1099730000	1za0_A.pdb:0.4819370000):0.2741550000):0.1724000000):0.1451940000):0.0222549000):0.0125583000	((1qgh_A.pdb:0.0931480000	2ux1_A.pdb:0.1430100000):0.1989380000	(((((1dps_A.pdb:0.1338570000	1jts_A.pdb:0.0880750000):0.1063850000	1o9r_A.pdb:0.0392050000):0.1517810000	(1tjo_A.pdb:0.0678770000	1tk6_A.pdb:0.0720290000):0.1830340000):0.0558996000	1uvh_A.pdb:0.3759430000):0.0405972000	2vzb_A.pdb:0.2499010000):0.0446723000):0.0125668000):0.0275779000):0.0594757000	1n1q_A.pdb:0.0246960000);
(1ji5_A.pdb:0.1385940000	((1jig_A.pdb:0.0771110000	(((2chp_A.pdb:0.0738430000	((((1dps_A.pdb:0.0748450000	1jts_A.pdb:0.0624200000):0.0515928000	1o9r_A.pdb:0.1358570000):0.1223170000	(1tjo_A.pdb:0.0838040000	1tk6_A.pdb:0.0064080000):0.2352630000):0.1109710000	(1uvh_A.pdb:0.2554850000	2vzb_A.pdb:0.2473310000):0.0349000000):0.0144586000):0.0287733000	((1qgh_A.pdb:0.1055370000	2ux1_A.pdb:0.1169590000):0.2653140000	2fjc_A.pdb:0.1308880000):0.0386267000):0.0124298000	((((2fzf_A.pdb:0.5818060000	1lko_A.pdb:0.2484570000):0.1244470000	(1yuz_A.pdb:0.4535870000	3qhb_A.pdb:0.3661710000):0.0715932000):0.1009290000	(1otk_A.pdb:0.8098350000	((((((1oqu_A.pdb:0.0751780000	1r2f_A.pdb:0.1437280000):0.0625718000	1uzr_A.pdb:0.0228180000):0.2392880000	1mxr_A.pdb:0.4300760000):0.1394360000	((1jk0_A.pdb:0.4326530000	2uw2_A.pdb:0.1863050000):0.1691480000	1w68_A.pdb:0.1398890000):0.2030420000):0.2416940000	(3ee4_A.pdb:0.2163140000	(((2inc_B.pdb:0.4159440000	1mty_B.pdb:0.5373190000):0.1603820000	2inp_C.pdb:0.4904200000):0.1841050000	(1mty_D.pdb:0.3971050000	3dhg_A.pdb:0.6707120000):0.2990300000):0.3421030000):0.0514971000):0.1411160000	(((2uw1_A.pdb:0.0907550000	2uw1_B.pdb:0.1257820000):0.1402810000	1afr_A.pdb:0.0939650000):0.2864760000	1za0_A.pdb:0.5730790000):0.0437127000):0.4182820000):0.2095430000):0.0479580000	((((1bcf_A.pdb:0.0452880000	3e1q_A.pdb:0.1036070000):0.0291938000	(2fkz_A.pdb:0.0711430000	1jgc_A.pdb:0.1103260000):0.0637735000):0.0754348000	((((((1lb3_A.pdb:0.0543580000	2za7_A.pdb:0.0749480000):0.0769176000	1bg7_A.pdb:0.2079960000):0.0330037000	1r03_A.pdb:0.0782590000):0.1219050000	3e6s_A.pdb:0.1493320000):0.1288630000	(1z6o_A.pdb:0.2530350000	1z6o_M.pdb:0.2457780000):0.1739120000):0.0568296000	((1eum_A.pdb:0.1034730000	1vlg_A.pdb:0.0976710000):0.0127104000	(1krq_A.pdb:0.0657850000	2jd7_A.pdb:0.0593190000):0.0651364000):0.0187426000):0.1372840000):0.1597520000	1nfv_A.pdb:0.2466230000):0.0998257000):0.0980642000):0.0722873000):0.0191018000	1n1q_A.pdb:0.0189490000):0.0765760000	1ji4_A.pdb:0.1398620000);
(1ji5_A.pdb:0.1475210000	((1jig_A.pdb:0.1323260000	1n1q_A.pdb:0.0184430000):0.0527454000	((((2chp_A.pdb:0.0453990000	(2vzb_A.pdb:0.2621800000	((((((((1oqu_A.pdb:0.1251260000	1r2f_A.pdb:0.0876160000):0.0488143000	1uzr_A.pdb:0.0569560000):0.1649920000	1mxr_A.pdb:0.4835620000):0.2049790000	((1jk0_A.pdb:0.3898570000	2uw2_A.pdb:0.2695010000):0.0680818000	1w68_A.pdb:0.0949610000):0.3660330000):0.0860331000	((2inc_B.pdb:0.4225130000	(2inp_C.pdb:0.3853940000	1mty_B.pdb:0.7472940000):0.1419900000):0.1176190000	(1mty_D.pdb:0.5413530000	3dhg_A.pdb:0.4577630000):0.3155110000):0.3328130000):0.0922736000	3ee4_A.pdb:0.4110390000):0.0981787000	((2uw1_A.pdb:0.1071660000	2uw1_B.pdb:0.1073840000):0.1055450000	1afr_A.pdb:0.0745740000):0.3110320000):0.0832713000	1za0_A.pdb:0.4181100000):0.3832990000):0.0997452000):0.0400683000	(2fjc_A.pdb:0.0000020000	1otk_A.pdb:0.9314740000):0.1169430000):0.0786807000	((((1dps_A.pdb:0.1789450000	1jts_A.pdb:0.1258760000):0.1221770000	1o9r_A.pdb:0.0605290000):0.2169140000	(1tjo_A.pdb:0.0544660000	1tk6_A.pdb:0.0383280000):0.1480280000):0.1062370000	1uvh_A.pdb:0.3339890000):0.1099250000):0.0243124000	((1qgh_A.pdb:0.1507520000	2ux1_A.pdb:0.1163640000):0.0752532000	((((2fzf_A.pdb:0.5695860000	1yuz_A.pdb:0.2292980000):0.1010170000	1lko_A.pdb:0.3388420000):0.1032910000	3qhb_A.pdb:0.6842820000):0.1059080000	(((((1bcf_A.pdb:0.0335400000	3e1q_A.pdb:0.1106440000):0.0117461000	2fkz_A.pdb:0.0955700000):0.0333606000	1jgc_A.pdb:0.1976060000):0.0625424000	((((1lb3_A.pdb:0.0262930000	2za7_A.pdb:0.0920240000):0.0458671000	(1bg7_A.pdb:0.3226210000	(1r03_A.pdb:0.0128050000	3e6s_A.pdb:0.3286620000):0.0625560000):0.0566076000):0.1851440000	(1z6o_A.pdb:0.4337360000	1z6o_M.pdb:0.2785150000):0.0358359000):0.0525810000	(((1eum_A.pdb:0.1690890000	1krq_A.pdb:0.0791800000):0.0414791000	2jd7_A.pdb:0.1090290000):0.0491671000	1vlg_A.pdb:0.0860610000):0.0311259000):0.1246280000):0.0706091000	1nfv_A.pdb:0.2560220000):0.0401510000):0.1579480000):0.0182613000):0.0298264000):0.0700072000	1ji4_A.pdb:0.1464150000);
(1ji5_A.pdb:0.1454520000	1jig_A.pdb:0.0843520000	(1n1q_A.pdb:0.0406880000	(((2chp_A.pdb:0.1475100000	((1ji4_A.pdb:0.2206510000	2fjc_A.pdb:0.0992770000):0.0462115000	((((2fzf_A.pdb:0.6933610000	1lko_A.pdb:0.2330000000):0.1047470000	(1yuz_A.pdb:0.4861880000	3qhb_A.pdb:0.3720340000):0.0536072000):0.1242120000	(1otk_A.pdb:1.0583080000	((((((((1oqu_A.pdb:0.1089990000	1r2f_A.pdb:0.0795070000):0.0545373000	1uzr_A.pdb:0.0397610000):0.1854140000	1mxr_A.pdb:0.3009520000):0.2349770000	((1jk0_A.pdb:0.4310680000	2uw2_A.pdb:0.2241040000):0.0390026000	1w68_A.pdb:0.1392230000):0.2680740000):0.1139460000	((2inc_B.pdb:0.4642870000	(2inp_C.pdb:0.3948830000	1mty_B.pdb:0.5852530000):0.0965555000):0.1042370000	(1mty_D.pdb:0.5773970000	3dhg_A.pdb:0.4603360000):0.2063500000):0.3638990000):0.1427370000	3ee4_A.pdb:0.3949580000):0.1174160000	((2uw1_A.pdb:0.0893570000	2uw1_B.pdb:0.0861690000):0.0903990000	1afr_A.pdb:0.1074910000):0.2936630000):0.0853984000	1za0_A.pdb:0.4714560000):0.3961330000):0.1772980000):0.1192490000	((((1bcf_A.pdb:0.1021220000	3e1q_A.pdb:0.0621840000):0.0339199000	2fkz_A.pdb:0.0530520000):0.0334409000	1jgc_A.pdb:0.1332310000):0.1064770000	(1nfv_A.pdb:0.3252980000	((((((1lb3_A.pdb:0.0573660000	2za7_A.pdb:0.0941090000):0.0807501000	1bg7_A.pdb:0.2994060000):0.0779259000	1r03_A.pdb:0.0347420000):0.1017740000	3e6s_A.pdb:0.2284860000):0.0844517000	(1z6o_A.pdb:0.3313080000	1z6o_M.pdb:0.2246730000):0.1407890000):0.0384974000	((1eum_A.pdb:0.1333540000	1krq_A.pdb:0.1352200000):0.0106115000	(2jd7_A.pdb:0.1324770000	1vlg_A.pdb:0.0804270000):0.0406113000):0.0582186000):0.1046390000):0.0325336000):0.1300900000):0.1763020000):0.0123194000):0.0033817200	(1uvh_A.pdb:0.2682830000	2vzb_A.pdb:0.2892760000):0.0902476000):0.0099266400	((1qgh_A.pdb:0.0789000000	2ux1_A.pdb:0.1590600000):0.1622600000	(((1dps_A.pdb:0.1396970000	1jts_A.pdb:0.0596130000):0.1057990000	1o9r_A.pdb:0.0725150000):0.1518870000	(1tjo_A.pdb:0.0464590000	1tk6_A.pdb:0.0159080000):0.1980950000):0.1268600000):0.0207245000):0.1024190000):0.0384898000);
(1ji5_A.pdb:0.1606300000	(1jig_A.pdb:0.0658720000	1n1q_A.pdb:0.0400160000):0.0338731000	(((2chp_A.pdb:0.1202330000	(((1ji4_A.pdb:0.2357210000	2fjc_A.pdb:0.0640890000):0.0000025214	1uvh_A.pdb:0.4581760000):0.0387891000	(((((2fzf_A.pdb:0.4459510000	1yuz_A.pdb:0.4718020000):0.0641410000	1lko_A.pdb:0.2422850000):0.0375131000	3qhb_A.pdb:0.3092180000):0.1813640000	(1otk_A.pdb:0.7744170000	((((((((1oqu_A.pdb:0.0953520000	1r2f_A.pdb:0.1226390000):0.0292832000	1uzr_A.pdb:0.0410910000):0.2394310000	1mxr_A.pdb:0.4203660000):0.1361970000	3ee4_A.pdb:0.4510950000):0.0742882000	((1jk0_A.pdb:0.4276500000	2uw2_A.pdb:0.2123370000):0.1011600000	1w68_A.pdb:0.1621220000):0.2364890000):0.0929875000	((2inc_B.pdb:0.3799330000	(2inp_C.pdb:0.3991170000	1mty_B.pdb:0.5900790000):0.0758434000):0.1219940000	(1mty_D.pdb:0.3617020000	3dhg_A.pdb:0.5035930000):0.2790040000):0.2937000000):0.1839320000	((2uw1_A.pdb:0.1081370000	2uw1_B.pdb:0.1018600000):0.0550987000	1afr_A.pdb:0.1209510000):0.3097820000):0.0859168000	1za0_A.pdb:0.5429590000):0.2680330000):0.0888760000):0.0708785000	(((((((1bcf_A.pdb:0.0658330000	3e1q_A.pdb:0.0678100000):0.0327239000	2fkz_A.pdb:0.0525010000):0.0000021557	1nfv_A.pdb:0.2904140000):0.0874011000	1jgc_A.pdb:0.1302830000):0.0983455000	((1eum_A.pdb:0.1060130000	1vlg_A.pdb:0.1051720000):0.0229308000	(1krq_A.pdb:0.1279460000	2jd7_A.pdb:0.0999920000):0.0143663000):0.1178990000):0.0198827000	3e6s_A.pdb:0.2279690000):0.0310265000	((((1lb3_A.pdb:0.0212970000	2za7_A.pdb:0.1009570000):0.0386174000	1bg7_A.pdb:0.2651450000):0.0790696000	1r03_A.pdb:0.0783380000):0.1093050000	(1z6o_A.pdb:0.3345610000	1z6o_M.pdb:0.2690150000):0.0775130000):0.0344525000):0.0698743000):0.1547220000):0.0292851000):0.0343023000	((((1dps_A.pdb:0.0793550000	1jts_A.pdb:0.0791100000):0.1487080000	1o9r_A.pdb:0.0877870000):0.1358890000	(1tjo_A.pdb:0.0482230000	1tk6_A.pdb:0.0521960000):0.2056580000):0.1265290000	2vzb_A.pdb:0.2662410000):0.0358828000):0.0000022290	(1qgh_A.pdb:0.1096640000	2ux1_A.pdb:0.0772270000):0.1114910000):0.0743958000);
(1ji5_A.pdb:0.1607720000	((1jig_A.pdb:0.0838190000	(((1qgh_A.pdb:0.0641730000	2ux1_A.pdb:0.0864200000):0.0985412000	(((1dps_A.pdb:0.1844380000	1jts_A.pdb:0.1207240000):0.2305290000	1o9r_A.pdb:0.0895650000):0.1175430000	(1tjo_A.pdb:0.0716140000	1tk6_A.pdb:0.0450620000):0.3045260000):0.2655090000):0.0000020597	2vzb_A.pdb:0.4144030000):0.0215330000):0.0284386000	(((2chp_A.pdb:0.1488690000	(1otk_A.pdb:0.7927030000	((((((((1oqu_A.pdb:0.1051220000	1r2f_A.pdb:0.0798640000):0.0347870000	1uzr_A.pdb:0.0511770000):0.2809450000	1mxr_A.pdb:0.5314190000):0.1849600000	3ee4_A.pdb:0.3386130000):0.1262720000	((1jk0_A.pdb:0.4315870000	2uw2_A.pdb:0.1715860000):0.0692364000	1w68_A.pdb:0.0967360000):0.3016440000):0.1468220000	((2inc_B.pdb:0.3782820000	(1mty_D.pdb:0.5073430000	3dhg_A.pdb:0.4182790000):0.2567050000):0.0727271000	(2inp_C.pdb:0.3458430000	1mty_B.pdb:0.7237480000):0.2057910000):0.4732630000):0.0725713000	((2uw1_A.pdb:0.0469870000	2uw1_B.pdb:0.1389990000):0.0907222000	1afr_A.pdb:0.1388750000):0.2698110000):0.1509740000	1za0_A.pdb:0.4599590000):0.0515992000):0.3757290000):0.0000027549	(1ji4_A.pdb:0.0315360000	(2fjc_A.pdb:0.0572530000	(1uvh_A.pdb:0.5546090000	((((1bcf_A.pdb:0.0147270000	3e1q_A.pdb:0.1050660000):0.0468501000	(2fkz_A.pdb:0.1215890000	1jgc_A.pdb:0.1481930000):0.0204823000):0.1410850000	(((((((((1lb3_A.pdb:0.0110370000	2za7_A.pdb:0.1534730000):0.0411388000	1bg7_A.pdb:0.2880360000):0.0660445000	1r03_A.pdb:0.0174410000):0.0977984000	3e6s_A.pdb:0.1691340000):0.0855052000	(1z6o_A.pdb:0.5134410000	1z6o_M.pdb:0.2439950000):0.1790200000):0.1358070000	2jd7_A.pdb:0.0726210000):0.0309050000	1krq_A.pdb:0.1003430000):0.0530144000	1vlg_A.pdb:0.1860920000):0.1037310000	1eum_A.pdb:0.0219590000):0.1417960000):0.0411841000	1nfv_A.pdb:0.3037050000):0.1194710000):0.0000025301):0.0393549000):0.1026600000):0.0567276000	((2fzf_A.pdb:0.5964250000	1yuz_A.pdb:0.1840110000):0.1531290000	(1lko_A.pdb:0.3014880000	3qhb_A.pdb:0.3137890000):0.2017860000):0.2389650000):0.0206566000):0.0740730000	1n1q_A.pdb:0.0512430000);
(1ji5_A.pdb:0.1873720000	1jig_A.pdb:0.0990060000	((((1n1q_A.pdb:0.0790860000	(2chp_A.pdb:0.1040330000	(((1ji4_A.pdb:0.1073150000	2fjc_A.pdb:0.0565960000):0.0000020240	1uvh_A.pdb:0.4169800000):0.0511322000	(2fzf_A.pdb:0.6971920000	((((((1bcf_A.pdb:0.0590670000	3e1q_A.pdb:0.0600060000):0.0420187000	2fkz_A.pdb:0.0246230000):0.0330533000	1jgc_A.pdb:0.0818920000):0.1203430000	(((((1lb3_A.pdb:0.0237170000	(1bg7_A.pdb:0.2964710000	1r03_A.pdb:0.0653720000):0.0537138000):0.0273456000	2za7_A.pdb:0.0259320000):0.1075550000	3e6s_A.pdb:0.1188830000):0.0409092000	(1z6o_A.pdb:0.2950990000	1z6o_M.pdb:0.2098590000):0.1192010000):0.0399519000	((1eum_A.pdb:0.0954110000	1vlg_A.pdb:0.0539160000):0.0296125000	(1krq_A.pdb:0.0955010000	2jd7_A.pdb:0.0757370000):0.0166857000):0.0833713000):0.0709619000):0.0702591000	1nfv_A.pdb:0.1956890000):0.0151744000	(((1lko_A.pdb:0.2420380000	1yuz_A.pdb:0.4495110000):0.1038000000	3qhb_A.pdb:0.4626880000):0.1303380000	(1otk_A.pdb:0.8544190000	(((((((1oqu_A.pdb:0.1006760000	1r2f_A.pdb:0.1227860000):0.0449362000	1uzr_A.pdb:0.0677490000):0.1459080000	1mxr_A.pdb:0.3924520000):0.2921620000	(((1jk0_A.pdb:0.2994770000	2uw2_A.pdb:0.2372560000):0.0845581000	1w68_A.pdb:0.1447430000):0.2700570000	((2inc_B.pdb:0.3444500000	(2inp_C.pdb:0.3742110000	1mty_B.pdb:0.7494260000):0.1300110000):0.1612400000	(1mty_D.pdb:0.4555090000	3dhg_A.pdb:0.5885690000):0.1950190000):0.3372500000):0.0614365000):0.0787074000	3ee4_A.pdb:0.4797640000):0.1425580000	((2uw1_A.pdb:0.1056970000	2uw1_B.pdb:0.1485260000):0.0641000000	1afr_A.pdb:0.1261360000):0.2965520000):0.0328093000	1za0_A.pdb:0.4586670000):0.3506490000):0.0624197000):0.0971656000):0.0729869000):0.0683926000):0.0197944000):0.0346996000):0.0269611000	(1qgh_A.pdb:0.0853740000	2ux1_A.pdb:0.1768110000):0.1512370000):0.0000021104	(((1dps_A.pdb:0.1572780000	1jts_A.pdb:0.0794100000):0.1080020000	1o9r_A.pdb:0.0735100000):0.1899080000	(1tjo_A.pdb:0.0429830000	1tk6_A.pdb:0.0348100000):0.1577560000):0.0626738000):0.0250979000	2vzb_A.pdb:0.3043750000):0.0338113000);
(1ji5_A.pdb:0.2166750000	1jig_A.pdb:0.0764260000	(1n1q_A.pdb:0.0000020000	((((2chp_A.pdb:0.1205520000	((1ji4_A.pdb:0.2429720000	((((2fzf_A.pdb:0.6592340000	3qhb_A.pdb:0.6550920000):0.0723761000	(1lko_A.pdb:0.1805150000	1yuz_A.pdb:0.5101400000):0.1291240000):0.1305310000	(1otk_A.pdb:0.9728840000	((((((((1oqu_A.pdb:0.1001840000	1r2f_A.pdb:0.0828640000):0.0348344000	1uzr_A.pdb:0.1286180000):0.1925090000	1mxr_A.pdb:0.4581570000):0.1239070000	3ee4_A.pdb:0.4514190000):0.1088960000	((1jk0_A.pdb:0.3159740000	2uw2_A.pdb:0.1477950000):0.1057280000	1w68_A.pdb:0.1232920000):0.3526700000):0.0812546000	(((2inc_B.pdb:0.4619930000	1mty_B.pdb:0.6414700000):0.1126510000	2inp_C.pdb:0.3603790000):0.3034820000	(1mty_D.pdb:0.5715330000	3dhg_A.pdb:0.3964310000):0.2189270000):0.3223140000):0.1189550000	((2uw1_A.pdb:0.0597940000	2uw1_B.pdb:0.1649800000):0.1352400000	1afr_A.pdb:0.1310500000):0.2772670000):0.1426970000	1za0_A.pdb:0.3972040000):0.4284720000):0.0411763000):0.0000025891	(((((1bcf_A.pdb:0.0422850000	3e1q_A.pdb:0.1231780000):0.0277477000	2fkz_A.pdb:0.0641320000):0.0349148000	1jgc_A.pdb:0.1838060000):0.0480402000	((((((((1lb3_A.pdb:0.0542300000	2za7_A.pdb:0.1144690000):0.0789330000	1bg7_A.pdb:0.2133740000):0.0176824000	1r03_A.pdb:0.0664990000):0.0796523000	3e6s_A.pdb:0.1259030000):0.1702450000	2jd7_A.pdb:0.0478340000):0.0463472000	1krq_A.pdb:0.1350260000):0.0418733000	((1z6o_A.pdb:0.5555250000	1z6o_M.pdb:0.1415930000):0.1459980000	1vlg_A.pdb:0.0986810000):0.0102762000):0.0424950000	1eum_A.pdb:0.1951190000):0.1788930000):0.1111730000	1nfv_A.pdb:0.3251580000):0.0218479000):0.1325540000):0.0424076000	(2fjc_A.pdb:0.0876340000	1uvh_A.pdb:0.3639910000):0.0301745000):0.0090852700):0.0371741000	2vzb_A.pdb:0.3759110000):0.0039665900	(((1dps_A.pdb:0.0891540000	1jts_A.pdb:0.0924530000):0.1186120000	1o9r_A.pdb:0.1293660000):0.1937780000	(1tjo_A.pdb:0.0650440000	1tk6_A.pdb:0.0093650000):0.1397310000):0.1694350000):0.0000024980	(1qgh_A.pdb:0.1580780000	2ux1_A.pdb:0.1432690000):0.1727710000):0.0753070000):0.0646939000);
(1ji5_A.pdb:0.1841070000	(1jig_A.pdb:0.1341160000	((2chp_A.pdb:0.1184090000	((1ji4_A.pdb:0.1819740000	2fjc_A.pdb:0.0409400000):0.0160580000	1uvh_A.pdb:0.4852440000):0.0507759000):0.0441190000	((((1qgh_A.pdb:0.1111490000	2ux1_A.pdb:0.1528360000):0.1393460000	(((((2fzf_A.pdb:0.7899410000	1yuz_A.pdb:0.4437670000):0.0658204000	1lko_A.pdb:0.2396280000):0.0702470000	3qhb_A.pdb:0.4825430000):0.2136390000	(((((1bcf_A.pdb:0.0764490000	3e1q_A.pdb:0.0448970000):0.0376411000	2fkz_A.pdb:0.0000030000):0.0535402000	((((((1lb3_A.pdb:0.0410580000	2za7_A.pdb:0.1095030000):0.0730381000	1bg7_A.pdb:0.2587470000):0.0480440000	1r03_A.pdb:0.0813510000):0.1018090000	(1z6o_A.pdb:0.3038240000	1z6o_M.pdb:0.2710710000):0.0758586000):0.0988902000	((1krq_A.pdb:0.1084410000	2jd7_A.pdb:0.1171040000):0.0672925000	1vlg_A.pdb:0.0948410000):0.0211213000):0.0492357000	(1eum_A.pdb:0.0669960000	3e6s_A.pdb:0.1925520000):0.0621049000):0.1715060000):0.0260219000	1jgc_A.pdb:0.0823230000):0.1389200000	1nfv_A.pdb:0.2157120000):0.1036710000):0.0478615000	(1otk_A.pdb:0.9594030000	(((((((1oqu_A.pdb:0.1126010000	1r2f_A.pdb:0.1258200000):0.0373497000	1uzr_A.pdb:0.0800590000):0.2231120000	1mxr_A.pdb:0.4408570000):0.1975980000	((1jk0_A.pdb:0.4085520000	2uw2_A.pdb:0.1965000000):0.1515280000	1w68_A.pdb:0.1089860000):0.3285400000):0.0572903000	(3ee4_A.pdb:0.5280010000	(((2inc_B.pdb:0.4471430000	2inp_C.pdb:0.3785460000):0.1185490000	1mty_B.pdb:0.5677550000):0.0584523000	(1mty_D.pdb:0.4959230000	3dhg_A.pdb:0.6217370000):0.2252310000):0.3097610000):0.1413310000):0.1716730000	(2uw1_A.pdb:0.0728730000	(2uw1_B.pdb:0.1481430000	1afr_A.pdb:0.1610980000):0.0499037000):0.2793600000):0.0594484000	1za0_A.pdb:0.5091060000):0.3919470000):0.0737187000):0.2120910000):0.0345770000	2vzb_A.pdb:0.3557970000):0.0183422000	(((1dps_A.pdb:0.1296840000	1jts_A.pdb:0.1039430000):0.1591640000	1o9r_A.pdb:0.0275080000):0.2473870000	(1tjo_A.pdb:0.0711620000	1tk6_A.pdb:0.0465160000):0.1810480000):0.1130400000):0.0000029403):0.0908005000):0.0345238000	1n1q_A.pdb:0.0302380000);
(1ji5_A.pdb:0.1603670000	1jig_A.pdb:0.0729790000	(1n1q_A.pdb:0.0077000000	(2chp_A.pdb:0.1205360000	((((1qgh_A.pdb:0.0757500000	2ux1_A.pdb:0.1592070000):0.2515420000	(((1dps_A.pdb:0.0716120000	1jts_A.pdb:0.1116210000):0.0931569000	1o9r_A.pdb:0.0973500000):0.1281150000	(1tjo_A.pdb:0.0918670000	1tk6_A.pdb:0.0177510000):0.2444940000):0.0647712000):0.0354034000	(1uvh_A.pdb:0.3668860000	2vzb_A.pdb:0.2869540000):0.0762893000):0.0058017600	((1ji4_A.pdb:0.0836260000	((((2fzf_A.pdb:0.6109440000	(1lko_A.pdb:0.2551820000	(1yuz_A.pdb:0.4665000000	3qhb_A.pdb:0.4959020000):0.0875031000):0.2193660000):0.1278510000	(((((((((1lb3_A.pdb:0.0822770000	2za7_A.pdb:0.0510220000):0.0864764000	3e6s_A.pdb:0.1941420000):0.0709580000	1r03_A.pdb:0.0457900000):0.1359850000	1bg7_A.pdb:0.2722760000):0.1689780000	2jd7_A.pdb:0.1492110000):0.0452610000	1krq_A.pdb:0.1253570000):0.0606604000	(1z6o_A.pdb:0.4960660000	1z6o_M.pdb:0.2307160000):0.0996447000):0.0589876000	1vlg_A.pdb:0.1274840000):0.0123880000	1eum_A.pdb:0.2335310000):0.1135840000):0.1090280000	(((1bcf_A.pdb:0.0566740000	3e1q_A.pdb:0.0908830000):0.0308441000	2fkz_A.pdb:0.0489730000):0.0524268000	1jgc_A.pdb:0.1163670000):0.1732040000):0.0214153000	(1nfv_A.pdb:0.2646910000	(1otk_A.pdb:1.2429070000	((((((((1oqu_A.pdb:0.1334780000	1r2f_A.pdb:0.1050540000):0.0449030000	1uzr_A.pdb:0.0570750000):0.1970950000	1mxr_A.pdb:0.3604550000):0.1658050000	((1jk0_A.pdb:0.2603630000	2uw2_A.pdb:0.1941010000):0.1634060000	1w68_A.pdb:0.1108980000):0.1438750000):0.1002840000	((2inc_B.pdb:0.4306280000	(2inp_C.pdb:0.5108540000	1mty_B.pdb:0.5912710000):0.0845177000):0.1656490000	(1mty_D.pdb:0.4368550000	3dhg_A.pdb:0.4983240000):0.2524730000):0.3362340000):0.0605692000	3ee4_A.pdb:0.5352740000):0.1547290000	((2uw1_A.pdb:0.0902330000	2uw1_B.pdb:0.1007370000):0.1136380000	1afr_A.pdb:0.1007260000):0.3237360000):0.1779760000	1za0_A.pdb:0.3078690000):0.3902370000):0.1188020000):0.0009668430):0.1742340000):0.0552331000	2fjc_A.pdb:0.0309390000):0.0992455000):0.0237309000):0.0708973000):0.0903727000);
(1ji5_A.pdb:0.1383760000	1jig_A.pdb:0.0978790000	(1n1q_A.pdb:0.0305510000	((2chp_A.pdb:0.0626080000	1nfv_A.pdb:0.3992660000):0.0398264000	(((1qgh_A.pdb:0.0411390000	2ux1_A.pdb:0.1639210000):0.1797470000	((((1dps_A.pdb:0.1512980000	1jts_A.pdb:0.1255120000):0.1569040000	1o9r_A.pdb:0.0258450000):0.1960890000	(1tjo_A.pdb:0.0715080000	1tk6_A.pdb:0.0306360000):0.1628220000):0.1852320000	2vzb_A.pdb:0.2617540000):0.0167731000):0.0253146000	(((1ji4_A.pdb:0.1673790000	2fjc_A.pdb:0.0556640000):0.0216506000	1uvh_A.pdb:0.4044550000):0.0220123000	(((((2fzf_A.pdb:0.5017270000	1yuz_A.pdb:0.3577120000):0.2784800000	(1lko_A.pdb:0.2661530000	3qhb_A.pdb:0.6260020000):0.1464880000):0.0506345000	(((((((1lb3_A.pdb:0.0357620000	2za7_A.pdb:0.0443840000):0.0525719000	(1bg7_A.pdb:0.1621790000	1r03_A.pdb:0.1315410000):0.0725788000):0.0917186000	(1z6o_A.pdb:0.3957710000	1z6o_M.pdb:0.2253220000):0.0764816000):0.0240726000	3e6s_A.pdb:0.1715270000):0.0614786000	(1krq_A.pdb:0.1081420000	2jd7_A.pdb:0.0677490000):0.0552728000):0.0332027000	1vlg_A.pdb:0.1074350000):0.0581750000	1eum_A.pdb:0.1144850000):0.1385690000):0.0618528000	((1bcf_A.pdb:0.0265670000	3e1q_A.pdb:0.0686280000):0.0489484000	(2fkz_A.pdb:0.0081810000	1jgc_A.pdb:0.2480260000):0.0227006000):0.0724144000):0.0867906000	(1otk_A.pdb:1.0222800000	((((((((1oqu_A.pdb:0.1371170000	1r2f_A.pdb:0.1116600000):0.0483082000	1uzr_A.pdb:0.0640170000):0.2003070000	1mxr_A.pdb:0.5692340000):0.1128660000	((1jk0_A.pdb:0.3623410000	2uw2_A.pdb:0.1617830000):0.1446440000	1w68_A.pdb:0.1800010000):0.3127900000):0.0244196000	((2inc_B.pdb:0.3121940000	(2inp_C.pdb:0.6186190000	1mty_B.pdb:0.5849160000):0.0693729000):0.1979390000	(1mty_D.pdb:0.5450370000	3dhg_A.pdb:0.4116940000):0.2350090000):0.2928790000):0.0906429000	3ee4_A.pdb:0.4893720000):0.1827610000	((2uw1_A.pdb:0.0731440000	2uw1_B.pdb:0.0915530000):0.1021750000	1afr_A.pdb:0.1028570000):0.2750290000):0.1003710000	1za0_A.pdb:0.3789580000):0.2631390000):0.1644430000):0.1011970000):0.0386980000):0.0697011000):0.0580522000):0.0392703000);
(1ji5_A.pdb:0.1103850000	1jig_A.pdb:0.0770530000	(1n1q_A.pdb:0.0239220000	(((2chp_A.pdb:0.0484570000	((((1bcf_A.pdb:0.0220070000	3e1q_A.pdb:0.1047040000):0.0644076000	(2fkz_A.pdb:0.0471750000	1jgc_A.pdb:0.2312910000):0.0056092500):0.1741140000	((((((1lb3_A.pdb:0.0918430000	2za7_A.pdb:0.0489780000):0.0261164000	(1z6o_A.pdb:0.4321200000	1z6o_M.pdb:0.2354580000):0.1123230000):0.0383862000	(1bg7_A.pdb:0.3791340000	1r03_A.pdb:0.0709790000):0.0462924000):0.0647426000	3e6s_A.pdb:0.1539380000):0.0769762000	(1krq_A.pdb:0.1610030000	(2jd7_A.pdb:0.0980810000	1vlg_A.pdb:0.1815540000):0.0396879000):0.0047912300):0.0842936000	1eum_A.pdb:0.0576970000):0.1499600000):0.1743790000	1nfv_A.pdb:0.1988210000):0.1508390000):0.0964482000	((1ji4_A.pdb:0.1743010000	2fjc_A.pdb:0.0978330000):0.0307682000	1uvh_A.pdb:0.3200030000):0.0321719000):0.0417289000	(((1qgh_A.pdb:0.1236360000	2ux1_A.pdb:0.1020010000):0.2163720000	((((1dps_A.pdb:0.1228500000	1jts_A.pdb:0.1128660000):0.1509420000	1o9r_A.pdb:0.0555310000):0.1574950000	(1tjo_A.pdb:0.0713440000	1tk6_A.pdb:0.0314920000):0.2607650000):0.1171880000	2vzb_A.pdb:0.4893970000):0.0000023547):0.0089590600	(((2fzf_A.pdb:0.5407020000	(1lko_A.pdb:0.4602650000	1yuz_A.pdb:0.3593970000):0.1336720000):0.1058690000	(1otk_A.pdb:1.0449350000	((((((((1oqu_A.pdb:0.0980570000	1r2f_A.pdb:0.0922870000):0.0557325000	1uzr_A.pdb:0.0805290000):0.2324360000	1mxr_A.pdb:0.4465160000):0.1642300000	((1jk0_A.pdb:0.4146850000	2uw2_A.pdb:0.1259520000):0.1319590000	1w68_A.pdb:0.0923430000):0.2467710000):0.1291410000	((2inc_B.pdb:0.4305770000	(2inp_C.pdb:0.3902300000	1mty_B.pdb:0.6202170000):0.0816202000):0.1280150000	(1mty_D.pdb:0.4599700000	3dhg_A.pdb:0.5875630000):0.2700050000):0.3166830000):0.0724838000	3ee4_A.pdb:0.3933450000):0.2926090000	((2uw1_A.pdb:0.0577770000	2uw1_B.pdb:0.0709070000):0.1381870000	1afr_A.pdb:0.0501010000):0.2475970000):0.0906793000	1za0_A.pdb:0.6149880000):0.3605910000):0.1339360000):0.0944012000	3qhb_A.pdb:0.4718310000):0.1428230000):0.0147544000):0.0736078000):0.0693057000);
(1ji5_A.pdb:0.1869760000	1jig_A.pdb:0.0836500000	(((1n1q_A.pdb:0.0755550000	(2chp_A.pdb:0.1640010000	((1ji4_A.pdb:0.1954190000	(2fjc_A.pdb:0.0753790000	1uvh_A.pdb:0.3680870000):0.0333180000):0.0534481000	(((2fzf_A.pdb:0.7565540000	((1lko_A.pdb:0.3586720000	1yuz_A.pdb:0.4319810000):0.1033300000	3qhb_A.pdb:0.4842150000):0.0773783000):0.0641736000	(1otk_A.pdb:0.8403470000	((((((((1oqu_A.pdb:0.0894530000	1r2f_A.pdb:0.1280700000):0.0486203000	1uzr_A.pdb:0.0290440000):0.2219030000	1mxr_A.pdb:0.5779050000):0.1884900000	((1jk0_A.pdb:0.4235190000	2uw2_A.pdb:0.2361090000):0.1139080000	1w68_A.pdb:0.1486580000):0.3691950000):0.1307670000	3ee4_A.pdb:0.4481860000):0.0818435000	((2inc_B.pdb:0.3839080000	(2inp_C.pdb:0.4483360000	1mty_B.pdb:0.6361090000):0.0967956000):0.3439630000	(1mty_D.pdb:0.4941770000	3dhg_A.pdb:0.4163940000):0.3368350000):0.2194670000):0.1270400000	1za0_A.pdb:0.5443680000):0.0387640000	((2uw1_A.pdb:0.1034710000	2uw1_B.pdb:0.1166550000):0.0708956000	1afr_A.pdb:0.1182120000):0.3429180000):0.3733840000):0.0849460000):0.1469110000	(((((1bcf_A.pdb:0.0367570000	3e1q_A.pdb:0.0729990000):0.0115478000	1jgc_A.pdb:0.2670580000):0.0230049000	2fkz_A.pdb:0.0746160000):0.0860319000	((((((1lb3_A.pdb:0.0638360000	2za7_A.pdb:0.0807130000):0.0276928000	(1bg7_A.pdb:0.2933550000	1r03_A.pdb:0.0967640000):0.0344828000):0.1407190000	(1z6o_A.pdb:0.3321760000	1z6o_M.pdb:0.1844530000):0.0504759000):0.0661123000	1vlg_A.pdb:0.1122600000):0.0767848000	(1krq_A.pdb:0.1138470000	(3e6s_A.pdb:0.2183080000	2jd7_A.pdb:0.0453650000):0.0331509000):0.0177810000):0.0603426000	1eum_A.pdb:0.1089710000):0.1908720000):0.1073410000	1nfv_A.pdb:0.2294510000):0.2005780000):0.1820390000):0.0405442000):0.0303358000):0.0369470000	((((1dps_A.pdb:0.1825620000	1jts_A.pdb:0.0816970000):0.1643350000	1o9r_A.pdb:0.0609080000):0.1281910000	(1tjo_A.pdb:0.1107780000	1tk6_A.pdb:0.0102870000):0.2015150000):0.1781130000	2vzb_A.pdb:0.4644460000):0.0000021129):0.0250425000	(1qgh_A.pdb:0.0648710000	2ux1_A.pdb:0.2033760000):0.1656590000):0.0527516000);
(1ji5_A.pdb:0.1496700000	1jig_A.pdb:0.0358130000	(1n1q_A.pdb:0.0284540000	(((((2chp_A.pdb:0.0781670000	(1uvh_A.pdb:0.3477330000	2vzb_A.pdb:0.2341900000):0.1064200000):0.0443071000	((1ji4_A.pdb:0.1137470000	2fzf_A.pdb:0.6098750000):0.0920616000	2fjc_A.pdb:0.0194430000):0.0628186000):0.0000022709	((((((((1bcf_A.pdb:0.0867090000	3e1q_A.pdb:0.0787150000):0.0410066000	(2fkz_A.pdb:0.0813670000	1jgc_A.pdb:0.1353020000):0.0371621000):0.1403960000	((1eum_A.pdb:0.0990560000	1krq_A.pdb:0.1246600000):0.0180874000	(2jd7_A.pdb:0.0764780000	1vlg_A.pdb:0.1580550000):0.0428378000):0.0829029000):0.0913861000	(((((1lb3_A.pdb:0.0438800000	1r03_A.pdb:0.1288480000):0.0277944000	1bg7_A.pdb:0.2709060000):0.0545459000	2za7_A.pdb:0.0293460000):0.0899584000	3e6s_A.pdb:0.1286260000):0.1231270000	(1z6o_A.pdb:0.6049940000	1z6o_M.pdb:0.2970210000):0.0945879000):0.0634165000):0.0764404000	1nfv_A.pdb:0.2303800000):0.0661086000	(1lko_A.pdb:0.2551020000	(1yuz_A.pdb:0.4789120000	3qhb_A.pdb:0.4908790000):0.0766930000):0.3819360000):0.0067588000	1otk_A.pdb:1.1239070000):0.0360092000	(((((((1oqu_A.pdb:0.0673660000	(1r2f_A.pdb:0.1212660000	1uzr_A.pdb:0.0719160000):0.0308650000):0.2649290000	1mxr_A.pdb:0.5488100000):0.1774780000	((1jk0_A.pdb:0.4300400000	2uw2_A.pdb:0.2180050000):0.0726299000	1w68_A.pdb:0.1252110000):0.2913100000):0.0462385000	3ee4_A.pdb:0.5431150000):0.1232930000	((2inc_B.pdb:0.3956680000	(2inp_C.pdb:0.4341840000	1mty_B.pdb:0.6908000000):0.1113560000):0.1321760000	(1mty_D.pdb:0.5848000000	3dhg_A.pdb:0.5248120000):0.2660730000):0.3919320000):0.1479910000	(2uw1_A.pdb:0.0342860000	(2uw1_B.pdb:0.1524860000	1afr_A.pdb:0.2090690000):0.0706105000):0.3372600000):0.0929169000	1za0_A.pdb:0.5945230000):0.4504490000):0.1393630000):0.0584514000	(((1dps_A.pdb:0.1188490000	1jts_A.pdb:0.1072320000):0.0679620000	1o9r_A.pdb:0.0704210000):0.1076510000	(1tjo_A.pdb:0.0670480000	1tk6_A.pdb:0.0622820000):0.2834380000):0.0830806000):0.0000024809	(1qgh_A.pdb:0.1448350000	2ux1_A.pdb:0.1874470000):0.1071100000):0.0437206000):0.0916595000);
(1ji5_A.pdb:0.1715810000	1jig_A.pdb:0.0260980000	(((((1n1q_A.pdb:0.0500090000	2chp_A.pdb:0.0828600000):0.0091824400	(1ji4_A.pdb:0.1736680000	(2fjc_A.pdb:0.0343270000	1uvh_A.pdb:0.4242740000):0.0066261900):0.0853209000):0.0088362900	(((((2fzf_A.pdb:0.5986000000	((1lko_A.pdb:0.4587270000	1yuz_A.pdb:0.4740750000):0.0427007000	3qhb_A.pdb:0.3520150000):0.1437790000):0.0166136000	1otk_A.pdb:0.6520670000):0.0395310000	((((((((1oqu_A.pdb:0.0905610000	1r2f_A.pdb:0.1164050000):0.0494074000	1uzr_A.pdb:0.0331690000):0.2603930000	1mxr_A.pdb:0.4347660000):0.0866186000	((1jk0_A.pdb:0.3888630000	2uw2_A.pdb:0.2631010000):0.1052630000	1w68_A.pdb:0.1761850000):0.2399270000):0.1104290000	3ee4_A.pdb:0.4300070000):0.1354660000	1za0_A.pdb:0.6721200000):0.0529111000	((2uw1_A.pdb:0.0883430000	2uw1_B.pdb:0.1408510000):0.1027750000	1afr_A.pdb:0.1208450000):0.3823740000):0.1521330000	(((2inc_B.pdb:0.3760830000	1mty_B.pdb:0.6597370000):0.1294020000	2inp_C.pdb:0.4544710000):0.0848564000	(1mty_D.pdb:0.5651430000	3dhg_A.pdb:0.3081200000):0.3578780000):0.1787970000):0.4245570000):0.0000020968	((((1bcf_A.pdb:0.0618990000	3e1q_A.pdb:0.0417400000):0.0202611000	(2fkz_A.pdb:0.0397200000	(((((((1lb3_A.pdb:0.0613360000	2za7_A.pdb:0.1706120000):0.0706642000	(1bg7_A.pdb:0.3114790000	1r03_A.pdb:0.0663000000):0.0598314000):0.1213370000	(1z6o_A.pdb:0.4561310000	1z6o_M.pdb:0.1979790000):0.1085110000):0.0996008000	1vlg_A.pdb:0.0693400000):0.0596065000	1krq_A.pdb:0.0796580000):0.0332822000	(3e6s_A.pdb:0.2028300000	2jd7_A.pdb:0.0581270000):0.0525304000):0.0649063000	1eum_A.pdb:0.0764470000):0.1496140000):0.0253169000):0.0396388000	1jgc_A.pdb:0.1028590000):0.1654240000	1nfv_A.pdb:0.0725290000):0.2962780000):0.0810820000	2vzb_A.pdb:0.2202200000):0.1482530000):0.0088653700	((1dps_A.pdb:0.1044260000	1jts_A.pdb:0.0603740000):0.1013240000	(1o9r_A.pdb:0.0872850000	(1tjo_A.pdb:0.0680840000	1tk6_A.pdb:0.0257050000):0.1760750000):0.1225530000):0.1467250000):0.0193533000	(1qgh_A.pdb:0.0605620000	2ux1_A.pdb:0.1340350000):0.1228430000):0.0331348000);
(1ji5_A.pdb:0.1968280000	(1jig_A.pdb:0.1408660000	((((2chp_A.pdb:0.0928650000	((((1dps_A.pdb:0.1039790000	1jts_A.pdb:0.0983760000):0.1821250000	1o9r_A.pdb:0.0559470000):0.2208750000	(1tjo_A.pdb:0.1135260000	1tk6_A.pdb:0.0100440000):0.0635877000):0.1854660000	(1uvh_A.pdb:0.3240040000	2vzb_A.pdb:0.2829590000):0.0465674000):0.0638721000):0.0566610000	2fjc_A.pdb:0.1283170000):0.0201807000	((1qgh_A.pdb:0.1445570000	2ux1_A.pdb:0.0736750000):0.2188940000	(((2fzf_A.pdb:0.8367870000	((1lko_A.pdb:0.2657760000	1yuz_A.pdb:0.5061000000):0.0593802000	3qhb_A.pdb:0.3958120000):0.1217250000):0.1402920000	((((1bcf_A.pdb:0.0425170000	3e1q_A.pdb:0.0870090000):0.0221380000	2fkz_A.pdb:0.0667510000):0.0613225000	1jgc_A.pdb:0.1025990000):0.0544628000	((((((1lb3_A.pdb:0.0401730000	2za7_A.pdb:0.0597520000):0.0629622000	1bg7_A.pdb:0.2336290000):0.0735463000	1r03_A.pdb:0.0287680000):0.0710540000	3e6s_A.pdb:0.1627600000):0.0268470000	(1z6o_A.pdb:0.3228480000	1z6o_M.pdb:0.2171050000):0.1161590000):0.0239214000	(1eum_A.pdb:0.2235220000	((1krq_A.pdb:0.0703420000	2jd7_A.pdb:0.0332220000):0.0678946000	1vlg_A.pdb:0.1141220000):0.0260031000):0.0492501000):0.1235960000):0.0768618000):0.0176289000	(1nfv_A.pdb:0.3222790000	(1otk_A.pdb:0.8983910000	(((((((1oqu_A.pdb:0.1285230000	1r2f_A.pdb:0.1488330000):0.0488212000	1uzr_A.pdb:0.0521990000):0.2113010000	1mxr_A.pdb:0.4445010000):0.2479400000	((1jk0_A.pdb:0.3824260000	2uw2_A.pdb:0.2532780000):0.0691443000	1w68_A.pdb:0.1514040000):0.2587080000):0.1332910000	(3ee4_A.pdb:0.3608050000	((2inc_B.pdb:0.4136520000	(2inp_C.pdb:0.5084940000	1mty_B.pdb:0.6510950000):0.1123960000):0.0961424000	(1mty_D.pdb:0.5091000000	3dhg_A.pdb:0.3800810000):0.2316280000):0.4391030000):0.1225930000):0.2845800000	((2uw1_A.pdb:0.0934910000	2uw1_B.pdb:0.1035730000):0.0611757000	1afr_A.pdb:0.1364400000):0.2951280000):0.0521814000	1za0_A.pdb:0.4938090000):0.2800510000):0.2184060000):0.0239011000):0.1529500000):0.0065510700):0.0240983000	1ji4_A.pdb:0.1256870000):0.0461797000):0.0269328000	1n1q_A.pdb:0.0096130000);
(1ji5_A.pdb:0.1039630000	(1jig_A.pdb:0.1435630000	((((2chp_A.pdb:0.0664120000	(1uvh_A.pdb:0.4006250000	2vzb_A.pdb:0.1810810000):0.0929106000):0.0210719000	(1ji4_A.pdb:0.1345130000	2fjc_A.pdb:0.0909510000):0.0773507000):0.0168437000	((1qgh_A.pdb:0.1150450000	2ux1_A.pdb:0.0272480000):0.1282400000	(((((2fzf_A.pdb:0.3302010000	1yuz_A.pdb:0.3508580000):0.1803030000	3qhb_A.pdb:0.3797460000):0.0870718000	1lko_A.pdb:0.2683690000):0.0922142000	(1otk_A.pdb:0.7920450000	(((((((1oqu_A.pdb:0.0957830000	1uzr_A.pdb:0.0752970000):0.0464615000	1r2f_A.pdb:0.0912090000):0.3059940000	1mxr_A.pdb:0.4589870000):0.0911462000	((1jk0_A.pdb:0.2909580000	2uw2_A.pdb:0.1609230000):0.1104380000	1w68_A.pdb:0.1448190000):0.1894450000):0.1993780000	3ee4_A.pdb:0.5691800000):0.0472144000	((2inc_B.pdb:0.4030030000	(2inp_C.pdb:0.3085660000	1mty_B.pdb:0.8021370000):0.0648899000):0.1754800000	(1mty_D.pdb:0.4739260000	3dhg_A.pdb:0.4831320000):0.2945250000):0.3902820000):0.0844898000	(((2uw1_A.pdb:0.0899910000	2uw1_B.pdb:0.1079840000):0.1162410000	1afr_A.pdb:0.0862570000):0.1468010000	1za0_A.pdb:0.6899380000):0.1586120000):0.3073710000):0.3923730000):0.0598527000	(((((1bcf_A.pdb:0.0617540000	3e1q_A.pdb:0.0351010000):0.0210279000	2fkz_A.pdb:0.0087720000):0.0024937800	1jgc_A.pdb:0.1286600000):0.0965121000	((((((1lb3_A.pdb:0.0217260000	2za7_A.pdb:0.1322770000):0.0332717000	1bg7_A.pdb:0.3153330000):0.0650158000	1r03_A.pdb:0.0868140000):0.0761105000	3e6s_A.pdb:0.1666080000):0.0653372000	(1z6o_A.pdb:0.3899580000	1z6o_M.pdb:0.3399760000):0.1267880000):0.0460729000	((1eum_A.pdb:0.0721380000	1krq_A.pdb:0.1057900000):0.0094980800	(2jd7_A.pdb:0.1086390000	1vlg_A.pdb:0.1077870000):0.0157042000):0.0475734000):0.0845253000):0.0787901000	1nfv_A.pdb:0.1568480000):0.0645234000):0.1379950000):0.0443984000):0.0131893000	(((1dps_A.pdb:0.0817470000	1jts_A.pdb:0.0701980000):0.1614610000	1o9r_A.pdb:0.0472510000):0.1638130000	(1tjo_A.pdb:0.0655580000	1tk6_A.pdb:0.0176830000):0.1524980000):0.1322120000):0.0628022000):0.0390037000	1n1q_A.pdb:0.0278250000);
(1ji5_A.pdb:0.1860370000	(1jig_A.pdb:0.1261290000	((2chp_A.pdb:0.0982070000	(((1ji4_A.pdb:0.1822780000	2fjc_A.pdb:0.0605200000):0.0509968000	1uvh_A.pdb:0.2508010000):0.0547594000	((((2fzf_A.pdb:0.5357870000	1yuz_A.pdb:0.5572670000):0.0060802800	(1lko_A.pdb:0.2513030000	3qhb_A.pdb:0.6359550000):0.1788050000):0.2263250000	(1otk_A.pdb:0.8825480000	(((((((1oqu_A.pdb:0.1067920000	1uzr_A.pdb:0.0844840000):0.0628318000	1r2f_A.pdb:0.0624220000):0.1217330000	1mxr_A.pdb:0.5592650000):0.1959640000	(((1jk0_A.pdb:0.3530910000	2uw2_A.pdb:0.2372330000):0.1281210000	1w68_A.pdb:0.1277890000):0.2141150000	((2inc_B.pdb:0.4797240000	(2inp_C.pdb:0.5575880000	1mty_B.pdb:0.6992950000):0.1088430000):0.1445330000	(1mty_D.pdb:0.5668720000	3dhg_A.pdb:0.4370540000):0.1276320000):0.4051830000):0.0929974000):0.1709190000	3ee4_A.pdb:0.4428230000):0.0758232000	((2uw1_A.pdb:0.0681420000	2uw1_B.pdb:0.0946760000):0.0822307000	1afr_A.pdb:0.0780030000):0.3144080000):0.1925720000	1za0_A.pdb:0.4136740000):0.3409490000):0.1686190000):0.0138910000	((((1bcf_A.pdb:0.0410410000	3e1q_A.pdb:0.0401830000):0.0161532000	(2fkz_A.pdb:0.0675940000	1jgc_A.pdb:0.0833600000):0.0210341000):0.0465142000	((((((((1lb3_A.pdb:0.0398270000	2za7_A.pdb:0.0931190000):0.0351890000	1bg7_A.pdb:0.2603420000):0.0399985000	1r03_A.pdb:0.0757100000):0.0473918000	(3e6s_A.pdb:0.1558700000	2jd7_A.pdb:0.0452620000):0.0628142000):0.0325704000	1krq_A.pdb:0.0976870000):0.0161786000	(1z6o_A.pdb:0.3899040000	1z6o_M.pdb:0.1525570000):0.0616465000):0.0000026657	1vlg_A.pdb:0.0946040000):0.0690874000	1eum_A.pdb:0.1206010000):0.1131970000):0.1259890000	1nfv_A.pdb:0.1786260000):0.1312090000):0.1707500000):0.0162442000):0.0239975000	(((1qgh_A.pdb:0.0241060000	2ux1_A.pdb:0.1298430000):0.1464040000	2vzb_A.pdb:0.2448430000):0.0048132000	(((1dps_A.pdb:0.0711230000	1jts_A.pdb:0.0615040000):0.0837791000	1o9r_A.pdb:0.0512090000):0.1255800000	(1tjo_A.pdb:0.0806870000	1tk6_A.pdb:0.0309260000):0.1892670000):0.1746130000):0.0131805000):0.0286290000):0.0555562000	1n1q_A.pdb:0.0000020000);
(1ji5_A.pdb:0.1445210000	(1jig_A.pdb:0.0610940000	1n1q_A.pdb:0.0390840000):0.0564757000	(((2chp_A.pdb:0.1868240000	((1ji4_A.pdb:0.1738770000	2fjc_A.pdb:0.0664850000):0.0332277000	((((2fzf_A.pdb:0.4429060000	1yuz_A.pdb:0.4662480000):0.1428000000	(1lko_A.pdb:0.2467670000	3qhb_A.pdb:0.5515320000):0.0678827000):0.1453100000	(1otk_A.pdb:0.6253570000	((((((((1oqu_A.pdb:0.1212590000	1r2f_A.pdb:0.1004140000):0.0356395000	1uzr_A.pdb:0.0668150000):0.1454530000	1mxr_A.pdb:0.5867470000):0.2235970000	((1jk0_A.pdb:0.3494490000	2uw2_A.pdb:0.1965670000):0.1517890000	1w68_A.pdb:0.1519120000):0.2862860000):0.1005920000	((2inc_B.pdb:0.3972790000	(2inp_C.pdb:0.5620050000	1mty_B.pdb:0.4774850000):0.0899410000):0.1351560000	(1mty_D.pdb:0.2155180000	3dhg_A.pdb:0.6657760000):0.3874280000):0.3716550000):0.0598555000	3ee4_A.pdb:0.3909230000):0.1937020000	((2uw1_A.pdb:0.0487020000	2uw1_B.pdb:0.1261530000):0.0586797000	1afr_A.pdb:0.1621570000):0.2822340000):0.0854586000	1za0_A.pdb:0.3803190000):0.2502480000):0.1383940000):0.0000024891	(((1bcf_A.pdb:0.0238780000	(3e1q_A.pdb:0.0626980000	(2fkz_A.pdb:0.0112600000	1jgc_A.pdb:0.2281960000):0.0664944000):0.0740372000):0.1415660000	(((((1lb3_A.pdb:0.0629990000	(2za7_A.pdb:0.0000020000	3e6s_A.pdb:0.2365190000):0.0138545000):0.0398974000	1bg7_A.pdb:0.1902250000):0.0385881000	1r03_A.pdb:0.0981630000):0.1582630000	(1z6o_A.pdb:0.5132700000	1z6o_M.pdb:0.1531420000):0.0678279000):0.0163124000	((1eum_A.pdb:0.1723810000	1krq_A.pdb:0.0947160000):0.0383796000	(2jd7_A.pdb:0.1469390000	1vlg_A.pdb:0.1717630000):0.0537442000):0.0687285000):0.1297990000):0.1434790000	1nfv_A.pdb:0.2534380000):0.0000027506):0.1413730000):0.0133768000):0.0317287000	(((((1dps_A.pdb:0.2071680000	1jts_A.pdb:0.0465330000):0.0767245000	1o9r_A.pdb:0.1312780000):0.1683190000	(1tjo_A.pdb:0.0435650000	1tk6_A.pdb:0.0493870000):0.1733860000):0.0128062000	1uvh_A.pdb:0.2749470000):0.0531907000	2vzb_A.pdb:0.3501320000):0.0423023000):0.0075822700	(1qgh_A.pdb:0.0792970000	2ux1_A.pdb:0.1499490000):0.1320080000):0.0587391000);
(1ji5_A.pdb:0.1991470000	1jig_A.pdb:0.0537470000	(1n1q_A.pdb:0.0523770000	(2chp_A.pdb:0.0477840000	(((((1qgh_A.pdb:0.0937320000	2ux1_A.pdb:0.0536580000):0.1305870000	(((1dps_A.pdb:0.1538890000	1jts_A.pdb:0.1598840000):0.1010750000	1o9r_A.pdb:0.0744560000):0.1535510000	(1tjo_A.pdb:0.0544880000	1tk6_A.pdb:0.0337040000):0.1776640000):0.1658230000):0.0000028352	2vzb_A.pdb:0.3773570000):0.0600812000	((1ji4_A.pdb:0.2183500000	2fjc_A.pdb:0.1181600000):0.0255906000	1uvh_A.pdb:0.4550640000):0.0349358000):0.0285870000	((((((2fzf_A.pdb:0.6917680000	1yuz_A.pdb:0.3151840000):0.0926228000	1lko_A.pdb:0.3209560000):0.0505332000	1otk_A.pdb:0.9767280000):0.1904750000	((((1bcf_A.pdb:0.0610600000	3e1q_A.pdb:0.0516590000):0.0108209000	(2fkz_A.pdb:0.0496330000	1jgc_A.pdb:0.1492860000):0.0499688000):0.0818132000	((((((((1lb3_A.pdb:0.0554290000	1r03_A.pdb:0.0981490000):0.0274346000	1bg7_A.pdb:0.2117940000):0.0365778000	2za7_A.pdb:0.0471130000):0.0583598000	3e6s_A.pdb:0.1464500000):0.0618563000	(1z6o_A.pdb:0.4541320000	1z6o_M.pdb:0.1772970000):0.1097440000):0.0670516000	2jd7_A.pdb:0.0848530000):0.0297391000	(1eum_A.pdb:0.1033440000	1krq_A.pdb:0.1336780000):0.0648133000):0.0447165000	1vlg_A.pdb:0.1234790000):0.0830981000):0.0840405000	1nfv_A.pdb:0.2085680000):0.0785035000):0.0240772000	3qhb_A.pdb:0.6471320000):0.1076870000	(((((((1oqu_A.pdb:0.1380800000	1r2f_A.pdb:0.1134730000):0.0624249000	1uzr_A.pdb:0.0614390000):0.2623050000	1mxr_A.pdb:0.4972240000):0.1457420000	((1jk0_A.pdb:0.4023420000	2uw2_A.pdb:0.2364000000):0.1147530000	1w68_A.pdb:0.1374530000):0.2442020000):0.1758010000	(3ee4_A.pdb:0.3213890000	((2inc_B.pdb:0.3115160000	(2inp_C.pdb:0.3908680000	1mty_B.pdb:0.6226820000):0.1509430000):0.0640458000	(1mty_D.pdb:0.5186580000	3dhg_A.pdb:0.4441460000):0.2701080000):0.3501170000):0.1442070000):0.1246750000	((2uw1_A.pdb:0.0529430000	2uw1_B.pdb:0.1418340000):0.0881142000	1afr_A.pdb:0.1405020000):0.3821480000):0.1214910000	1za0_A.pdb:0.6419660000):0.2841050000):0.0459190000):0.0418124000):0.0626565000):0.0606735000);
(1ji5_A.pdb:0.0664570000	1jig_A.pdb:0.0514420000	(1n1q_A.pdb:0.0382730000	(((((2chp_A.pdb:0.1083380000	(((2fzf_A.pdb:0.5897660000	((1lko_A.pdb:0.2007130000	1yuz_A.pdb:0.6815300000):0.1415580000	3qhb_A.pdb:0.4124980000):0.1662170000):0.1479970000	(1otk_A.pdb:0.8827430000	((((((((1oqu_A.pdb:0.1231060000	1r2f_A.pdb:0.0669900000):0.0809836000	1uzr_A.pdb:0.0234820000):0.1614040000	1mxr_A.pdb:0.4728460000):0.1725400000	((1jk0_A.pdb:0.5705070000	2uw2_A.pdb:0.2819160000):0.1290820000	1w68_A.pdb:0.1337090000):0.3259360000):0.0909839000	((2inc_B.pdb:0.5804750000	(2inp_C.pdb:0.5164230000	1mty_B.pdb:0.7217470000):0.1160580000):0.0834745000	(1mty_D.pdb:0.3944640000	3dhg_A.pdb:0.3832000000):0.1976830000):0.2820290000):0.0742050000	3ee4_A.pdb:0.5150360000):0.1114230000	((2uw1_A.pdb:0.0890140000	2uw1_B.pdb:0.1133840000):0.0849098000	1afr_A.pdb:0.1388170000):0.2555870000):0.1598060000	1za0_A.pdb:0.4393000000):0.3401210000):0.1090710000):0.0000029708	(((1bcf_A.pdb:0.0259160000	((3e1q_A.pdb:0.0347390000	2fkz_A.pdb:0.0373420000):0.0299953000	1jgc_A.pdb:0.2037370000):0.0381099000):0.1149850000	(((((1lb3_A.pdb:0.0028150000	(2za7_A.pdb:0.0096360000	3e6s_A.pdb:0.2384450000):0.1318470000):0.0661968000	(1bg7_A.pdb:0.2318450000	1r03_A.pdb:0.0073630000):0.1193700000):0.1251440000	(1z6o_A.pdb:0.4002380000	1z6o_M.pdb:0.2350610000):0.0495774000):0.0895431000	(1krq_A.pdb:0.0800990000	2jd7_A.pdb:0.0927630000):0.0417515000):0.0528476000	(1eum_A.pdb:0.1841680000	1vlg_A.pdb:0.1297350000):0.0117955000):0.0514297000):0.0883327000	1nfv_A.pdb:0.2824760000):0.0325095000):0.0559983000):0.0191640000	((((1dps_A.pdb:0.1400300000	(1o9r_A.pdb:0.0982220000	(1tjo_A.pdb:0.0830600000	1tk6_A.pdb:0.0308000000):0.2480820000):0.1462680000):0.0837456000	1jts_A.pdb:0.0839320000):0.0731052000	1uvh_A.pdb:0.2897740000):0.0375281000	2vzb_A.pdb:0.3973250000):0.0346113000):0.0408083000	1ji4_A.pdb:0.1320500000):0.0356924000	2fjc_A.pdb:0.0423040000):0.0461578000	(1qgh_A.pdb:0.0501400000	2ux1_A.pdb:0.1259010000):0.0815305000):0.0409789000):0.0343779000);
(1ji5_A.pdb:0.1144730000	((1jig_A.pdb:0.1072620000	(((2chp_A.pdb:0.1523310000	2fjc_A.pdb:0.0838960000):0.0000024424	(((2fzf_A.pdb:0.6749170000	((1lko_A.pdb:0.3143660000	1yuz_A.pdb:0.3727200000):0.0691021000	3qhb_A.pdb:0.3971280000):0.0966857000):0.1267800000	((((1bcf_A.pdb:0.0816320000	(3e1q_A.pdb:0.0940880000	2fkz_A.pdb:0.0511160000):0.0231207000):0.0567423000	1jgc_A.pdb:0.1670450000):0.1045570000	((((((1lb3_A.pdb:0.0549920000	2za7_A.pdb:0.1157280000):0.0621259000	1bg7_A.pdb:0.3406290000):0.0672753000	1r03_A.pdb:0.0414750000):0.1073080000	(1z6o_A.pdb:0.4353800000	1z6o_M.pdb:0.2256860000):0.1000100000):0.0448237000	(((1eum_A.pdb:0.1142790000	1vlg_A.pdb:0.1543520000):0.0719883000	2jd7_A.pdb:0.1147720000):0.0000023326	1krq_A.pdb:0.1604640000):0.0570503000):0.0352626000	3e6s_A.pdb:0.2083790000):0.0747494000):0.0910380000	1nfv_A.pdb:0.2996520000):0.1179220000):0.0135431000	(1otk_A.pdb:0.8242380000	(((((((1oqu_A.pdb:0.1079660000	1r2f_A.pdb:0.0899690000):0.0735974000	1uzr_A.pdb:0.0178500000):0.1710910000	1mxr_A.pdb:0.4130910000):0.1309190000	((1jk0_A.pdb:0.3446400000	2uw2_A.pdb:0.1541390000):0.1343130000	1w68_A.pdb:0.1619430000):0.3076300000):0.1579480000	(3ee4_A.pdb:0.3809400000	(((2inc_B.pdb:0.3184830000	2inp_C.pdb:0.4914750000):0.1704690000	1mty_B.pdb:0.4982890000):0.0957952000	(1mty_D.pdb:0.4212930000	3dhg_A.pdb:0.5539710000):0.3231980000):0.3452980000):0.0489498000):0.1722190000	((2uw1_A.pdb:0.0970200000	2uw1_B.pdb:0.1496450000):0.0773109000	1afr_A.pdb:0.1143440000):0.2765480000):0.0428309000	1za0_A.pdb:0.5954800000):0.2681730000):0.2238640000):0.1056180000):0.0324367000	((1qgh_A.pdb:0.0899690000	2ux1_A.pdb:0.1742980000):0.2119620000	((((1dps_A.pdb:0.1052930000	1jts_A.pdb:0.0310110000):0.1400990000	1o9r_A.pdb:0.1286320000):0.1790590000	(1tjo_A.pdb:0.0394620000	1tk6_A.pdb:0.0538060000):0.1819890000):0.0633234000	(1uvh_A.pdb:0.2376590000	2vzb_A.pdb:0.3708950000):0.0692587000):0.0663758000):0.0224352000):0.0549724000):0.0187951000	1n1q_A.pdb:0.0175170000):0.1347650000	1ji4_A.pdb:0.2941120000);
(1ji5_A.pdb:0.1798790000	1jig_A.pdb:0.1061930000	(1n1q_A.pdb:0.0348790000	((2chp_A.pdb:0.1646360000	((1ji4_A.pdb:0.3272630000	(2fjc_A.pdb:0.1069870000	1uvh_A.pdb:0.3738980000):0.0027092600):0.0454496000	(((2fzf_A.pdb:0.7068020000	(1lko_A.pdb:0.3069440000	(1yuz_A.pdb:0.3915430000	3qhb_A.pdb:0.5170780000):0.0756514000):0.0604458000):0.1474590000	(1otk_A.pdb:0.6296250000	((((((((1oqu_A.pdb:0.1231810000	1uzr_A.pdb:0.1153560000):0.0549538000	1r2f_A.pdb:0.0470770000):0.2152130000	1mxr_A.pdb:0.5304480000):0.0768251000	((1jk0_A.pdb:0.2960060000	2uw2_A.pdb:0.1858590000):0.0833198000	1w68_A.pdb:0.1953390000):0.2566670000):0.1316910000	3ee4_A.pdb:0.4694390000):0.1648610000	((2inc_B.pdb:0.3785870000	(2inp_C.pdb:0.5277860000	1mty_B.pdb:0.6003550000):0.1081880000):0.1828240000	(1mty_D.pdb:0.5587690000	3dhg_A.pdb:0.5568960000):0.2847750000):0.2668750000):0.1301850000	((2uw1_A.pdb:0.0846650000	2uw1_B.pdb:0.1172080000):0.0927050000	1afr_A.pdb:0.0964320000):0.2272410000):0.0757403000	1za0_A.pdb:0.4159710000):0.3272920000):0.0985218000):0.0588711000	((((1bcf_A.pdb:0.0645450000	3e1q_A.pdb:0.0453800000):0.0484611000	(2fkz_A.pdb:0.0338110000	1jgc_A.pdb:0.1871370000):0.0049105300):0.0471580000	(((((((1lb3_A.pdb:0.0537040000	2za7_A.pdb:0.0634130000):0.0150851000	1bg7_A.pdb:0.3352110000):0.0924819000	(1r03_A.pdb:0.1089330000	3e6s_A.pdb:0.1765420000):0.0562776000):0.1118300000	2jd7_A.pdb:0.1430960000):0.0118430000	1krq_A.pdb:0.1450540000):0.0570192000	((1z6o_A.pdb:0.5029980000	1z6o_M.pdb:0.0831400000):0.1917730000	1vlg_A.pdb:0.1388470000):0.0107594000):0.0757270000	1eum_A.pdb:0.0659260000):0.1980130000):0.1282150000	1nfv_A.pdb:0.2139070000):0.1443520000):0.0472812000):0.0418923000):0.0200969000	((1qgh_A.pdb:0.1249860000	2ux1_A.pdb:0.1705970000):0.1293950000	((((1dps_A.pdb:0.1164250000	1jts_A.pdb:0.1305320000):0.1062660000	1o9r_A.pdb:0.0124370000):0.3365940000	(1tjo_A.pdb:0.0600420000	1tk6_A.pdb:0.0483480000):0.0831017000):0.1273160000	2vzb_A.pdb:0.3832250000):0.0333906000):0.0049024000):0.0807880000):0.0955072000);
(1ji5_A.pdb:0.1962650000	(1jig_A.pdb:0.0937180000	1n1q_A.pdb:0.0140770000):0.0533786000	(2chp_A.pdb:0.1331390000	((((1qgh_A.pdb:0.1536150000	2ux1_A.pdb:0.1602440000):0.1424640000	((2fzf_A.pdb:0.7735590000	((1lko_A.pdb:0.3514130000	1yuz_A.pdb:0.4497510000):0.0975738000	3qhb_A.pdb:0.3905610000):0.0828480000):0.1377820000	(((((1bcf_A.pdb:0.0293370000	3e1q_A.pdb:0.0472380000):0.0208215000	(2fkz_A.pdb:0.0381730000	1jgc_A.pdb:0.1412860000):0.0268312000):0.1969930000	((((((((1lb3_A.pdb:0.0502110000	2za7_A.pdb:0.0863640000):0.0578261000	(1r03_A.pdb:0.0684590000	3e6s_A.pdb:0.2522780000):0.0995477000):0.0952092000	1bg7_A.pdb:0.2472100000):0.1787930000	2jd7_A.pdb:0.1349130000):0.0317441000	1krq_A.pdb:0.0862430000):0.0539633000	(1z6o_A.pdb:0.6331180000	1z6o_M.pdb:0.1936730000):0.1390620000):0.0342614000	1vlg_A.pdb:0.1336920000):0.0677938000	1eum_A.pdb:0.1599280000):0.1132930000):0.2431410000	1nfv_A.pdb:0.1927620000):0.0835278000	(1otk_A.pdb:0.8433610000	((((((((1oqu_A.pdb:0.1257550000	1r2f_A.pdb:0.1288160000):0.0949636000	1uzr_A.pdb:0.0394390000):0.2384270000	1mxr_A.pdb:0.3418570000):0.2056150000	((1jk0_A.pdb:0.4697030000	2uw2_A.pdb:0.2678820000):0.1084650000	1w68_A.pdb:0.1290140000):0.2712520000):0.1570770000	((2inc_B.pdb:0.4062650000	(2inp_C.pdb:0.4088870000	1mty_B.pdb:0.7533910000):0.0968248000):0.1564250000	(1mty_D.pdb:0.4008890000	3dhg_A.pdb:0.6000130000):0.2651060000):0.2863910000):0.0701149000	3ee4_A.pdb:0.4782090000):0.1795720000	((2uw1_A.pdb:0.0944180000	2uw1_B.pdb:0.1046360000):0.0838020000	1afr_A.pdb:0.0921750000):0.3108900000):0.1318650000	1za0_A.pdb:0.3730450000):0.4012810000):0.1458240000):0.0193047000):0.1380550000):0.0435819000	1ji4_A.pdb:0.1814460000):0.0502222000	(2fjc_A.pdb:0.0955720000	((((1dps_A.pdb:0.1037500000	1jts_A.pdb:0.0796500000):0.1089340000	1o9r_A.pdb:0.0920530000):0.1954990000	(1tjo_A.pdb:0.0403080000	1tk6_A.pdb:0.0465000000):0.1797210000):0.0499143000	(1uvh_A.pdb:0.2396280000	2vzb_A.pdb:0.4007490000):0.1096070000):0.0965057000):0.0246897000):0.0551829000):0.0304811000);
(1ji5_A.pdb:0.1331910000	((1jig_A.pdb:0.0471470000	1n1q_A.pdb:0.0555800000):0.0758087000	(((2chp_A.pdb:0.0495290000	(((1ji4_A.pdb:0.0747180000	((2fzf_A.pdb:0.5553830000	(1otk_A.pdb:1.2296010000	((((((1oqu_A.pdb:0.1130660000	1r2f_A.pdb:0.1539520000):0.0457872000	1uzr_A.pdb:0.0884720000):0.2277890000	1mxr_A.pdb:0.6031150000):0.1566320000	(3ee4_A.pdb:0.5158720000	((1jk0_A.pdb:0.2994870000	2uw2_A.pdb:0.2408850000):0.1506410000	1w68_A.pdb:0.1907300000):0.2027820000):0.0815343000):0.0579852000	((2inc_B.pdb:0.3119940000	(2inp_C.pdb:0.3704340000	1mty_B.pdb:0.7149160000):0.0799061000):0.0644924000	(1mty_D.pdb:0.4673980000	3dhg_A.pdb:0.4331890000):0.3181660000):0.3179270000):0.1853900000	((2uw1_A.pdb:0.0183900000	(2uw1_B.pdb:0.1100080000	1afr_A.pdb:0.1523910000):0.0611703000):0.3041370000	1za0_A.pdb:0.6555690000):0.1252810000):0.3917220000):0.1542440000):0.0705973000	((((((1bcf_A.pdb:0.0743420000	3e1q_A.pdb:0.0469650000):0.0443466000	2fkz_A.pdb:0.0368130000):0.0307377000	1jgc_A.pdb:0.1716000000):0.1078210000	((((((1lb3_A.pdb:0.0551990000	2za7_A.pdb:0.1099930000):0.0505159000	(1bg7_A.pdb:0.2666540000	1r03_A.pdb:0.1222800000):0.0406102000):0.1508880000	(3e6s_A.pdb:0.1414480000	2jd7_A.pdb:0.0766530000):0.0877324000):0.0648908000	1krq_A.pdb:0.1011950000):0.0250624000	((1z6o_A.pdb:0.3833170000	1z6o_M.pdb:0.1898990000):0.1585660000	1vlg_A.pdb:0.1680030000):0.0080664900):0.0591471000	1eum_A.pdb:0.0859720000):0.1042240000):0.1087900000	(1lko_A.pdb:0.3825020000	(1yuz_A.pdb:0.4266940000	3qhb_A.pdb:0.5166200000):0.1540460000):0.2181010000):0.0396422000	1nfv_A.pdb:0.2339420000):0.0849374000):0.1089340000):0.0191885000	2fjc_A.pdb:0.1188990000):0.0081056500	1uvh_A.pdb:0.4395300000):0.0361726000):0.0241562000	(((1dps_A.pdb:0.1354370000	1jts_A.pdb:0.0935530000):0.0895923000	1o9r_A.pdb:0.0855050000):0.1119140000	(1tjo_A.pdb:0.0877090000	1tk6_A.pdb:0.0485780000):0.1413380000):0.1207860000):0.0000024179	(1qgh_A.pdb:0.0393730000	2ux1_A.pdb:0.1211020000):0.1235740000):0.0102652000):0.0009795410	2vzb_A.pdb:0.3227130000);
(1ji5_A.pdb:0.1003230000	(1jig_A.pdb:0.0389350000	(((((2chp_A.pdb:0.1506790000	(1ji4_A.pdb:0.1493640000	(2fjc_A.pdb:0.0460010000	1uvh_A.pdb:0.3973930000):0.0367498000):0.0359522000):0.0299362000	(2ux1_A.pdb:0.1060900000	((((2fzf_A.pdb:0.4651770000	1yuz_A.pdb:0.3436950000):0.2330290000	1lko_A.pdb:0.1921250000):0.2166700000	(3qhb_A.pdb:0.4662650000	(1otk_A.pdb:0.8402030000	((((((1oqu_A.pdb:0.0906400000	1r2f_A.pdb:0.1316350000):0.0506427000	1uzr_A.pdb:0.0551230000):0.1937040000	1mxr_A.pdb:0.4745290000):0.1212150000	((3ee4_A.pdb:0.3402700000	((2inc_B.pdb:0.4727320000	(2inp_C.pdb:0.4415740000	1mty_B.pdb:0.5342170000):0.1410570000):0.1519250000	(1mty_D.pdb:0.5260190000	3dhg_A.pdb:0.4598300000):0.3253730000):0.2563550000):0.1211820000	((1jk0_A.pdb:0.2997200000	2uw2_A.pdb:0.2638880000):0.1485500000	1w68_A.pdb:0.1132570000):0.2998500000):0.0683952000):0.0994208000	1za0_A.pdb:0.5385270000):0.1367890000	((2uw1_A.pdb:0.1281410000	2uw1_B.pdb:0.0755320000):0.1070020000	1afr_A.pdb:0.0595670000):0.3091250000):0.2462600000):0.3046120000):0.1946670000):0.0694339000	((((1bcf_A.pdb:0.0491670000	(3e1q_A.pdb:0.0316380000	1jgc_A.pdb:0.2076410000):0.0320472000):0.0234281000	2fkz_A.pdb:0.0582580000):0.0881631000	(((((((1lb3_A.pdb:0.0019020000	2za7_A.pdb:0.1411450000):0.0907552000	1r03_A.pdb:0.0379770000):0.0896448000	1bg7_A.pdb:0.1872270000):0.1017560000	(3e6s_A.pdb:0.2534510000	2jd7_A.pdb:0.0622450000):0.0598927000):0.0694510000	1krq_A.pdb:0.1255640000):0.0487019000	((1z6o_A.pdb:0.4464590000	1z6o_M.pdb:0.2195420000):0.0974833000	1vlg_A.pdb:0.0731950000):0.0000024610):0.0890747000	1eum_A.pdb:0.0888260000):0.1466120000):0.0701188000	1nfv_A.pdb:0.1937170000):0.1351600000):0.1079840000):0.0763496000):0.0275936000	(((1dps_A.pdb:0.0958500000	1jts_A.pdb:0.0495310000):0.1316840000	1o9r_A.pdb:0.0391560000):0.1221220000	(1tjo_A.pdb:0.1016920000	1tk6_A.pdb:0.0165080000):0.1849160000):0.1078350000):0.0000026581	1qgh_A.pdb:0.2075760000):0.0134258000	2vzb_A.pdb:0.3527180000):0.0442151000):0.0624680000	1n1q_A.pdb:0.0790460000);
(1ji5_A.pdb:0.1238260000	1jig_A.pdb:0.0472250000	(1n1q_A.pdb:0.0214230000	((((2chp_A.pdb:0.0689090000	2vzb_A.pdb:0.2944860000):0.0322122000	(((1dps_A.pdb:0.1139390000	1jts_A.pdb:0.1108930000):0.0672366000	1o9r_A.pdb:0.1181450000):0.1709850000	(1tjo_A.pdb:0.0563680000	1tk6_A.pdb:0.0249130000):0.1755500000):0.1194910000):0.0263794000	(((1ji4_A.pdb:0.2060900000	2fjc_A.pdb:0.0563580000):0.0363243000	1uvh_A.pdb:0.4355340000):0.0172442000	(((((2fzf_A.pdb:0.6156010000	1lko_A.pdb:0.3799600000):0.0807435000	1yuz_A.pdb:0.4138480000):0.0533370000	3qhb_A.pdb:0.5599430000):0.0515609000	(1otk_A.pdb:0.8580690000	((((((1oqu_A.pdb:0.0485110000	(1r2f_A.pdb:0.1434920000	1uzr_A.pdb:0.0968280000):0.0474638000):0.1585370000	1mxr_A.pdb:0.5328180000):0.1467530000	(((1jk0_A.pdb:0.3620880000	2uw2_A.pdb:0.2377640000):0.1157510000	1w68_A.pdb:0.1097440000):0.2293850000	((2inc_B.pdb:0.3528830000	(2inp_C.pdb:0.4194860000	1mty_B.pdb:0.6671210000):0.1389350000):0.2311000000	(1mty_D.pdb:0.4341560000	3dhg_A.pdb:0.4394360000):0.2044290000):0.3454820000):0.0928978000):0.1886210000	3ee4_A.pdb:0.3894780000):0.0759007000	((2uw1_A.pdb:0.0716400000	2uw1_B.pdb:0.1338270000):0.0981524000	1afr_A.pdb:0.0870790000):0.3605000000):0.0984083000	1za0_A.pdb:0.4511610000):0.2723550000):0.0308083000):0.0911566000	((((1bcf_A.pdb:0.0648090000	3e1q_A.pdb:0.0983520000):0.0271013000	(2fkz_A.pdb:0.0333250000	1jgc_A.pdb:0.0873920000):0.0257054000):0.0724224000	(((((((((1lb3_A.pdb:0.0234370000	2za7_A.pdb:0.0785340000):0.0497915000	1bg7_A.pdb:0.2297760000):0.0694864000	1r03_A.pdb:0.0826570000):0.0523536000	1z6o_A.pdb:0.3547540000):0.0601360000	3e6s_A.pdb:0.0968050000):0.1302440000	2jd7_A.pdb:0.0403040000):0.0178494000	1krq_A.pdb:0.0680700000):0.0353702000	(1z6o_M.pdb:0.3552150000	1vlg_A.pdb:0.0840620000):0.0328249000):0.0316206000	1eum_A.pdb:0.1165780000):0.1448760000):0.0463549000	1nfv_A.pdb:0.2161800000):0.1457000000):0.0952711000):0.0289642000):0.0092566600	(1qgh_A.pdb:0.1021880000	2ux1_A.pdb:0.1040210000):0.2393370000):0.0337508000):0.0754790000);
(1ji5_A.pdb:0.0657070000	1jig_A.pdb:0.1395550000	(1n1q_A.pdb:0.0355920000	((((2chp_A.pdb:0.0952300000	1uvh_A.pdb:0.3882440000):0.0106523000	((((1qgh_A.pdb:0.0988930000	2ux1_A.pdb:0.0824340000):0.1331220000	((((2fzf_A.pdb:0.5781300000	1yuz_A.pdb:0.4135990000):0.1885180000	(1lko_A.pdb:0.1663700000	3qhb_A.pdb:0.3548970000):0.1281590000):0.1507520000	((((1bcf_A.pdb:0.0669550000	(3e1q_A.pdb:0.0751930000	2fkz_A.pdb:0.0805320000):0.0276286000):0.0483368000	1jgc_A.pdb:0.1639680000):0.0144528000	((((1lb3_A.pdb:0.0073120000	2za7_A.pdb:0.0943720000):0.0391906000	(1bg7_A.pdb:0.2130150000	1r03_A.pdb:0.0605590000):0.0440035000):0.1453460000	(1z6o_A.pdb:0.3967330000	1z6o_M.pdb:0.2750880000):0.0420374000):0.1025280000	((1eum_A.pdb:0.0998980000	(1krq_A.pdb:0.0791010000	(3e6s_A.pdb:0.1644400000	2jd7_A.pdb:0.0479260000):0.0631039000):0.0385399000):0.0653508000	1vlg_A.pdb:0.1080330000):0.0352560000):0.1637820000):0.0799522000	1nfv_A.pdb:0.3609720000):0.0810315000):0.0254055000	(1otk_A.pdb:0.9233710000	((((((((1oqu_A.pdb:0.0906480000	1r2f_A.pdb:0.1112300000):0.0321321000	1uzr_A.pdb:0.0579100000):0.2007030000	1mxr_A.pdb:0.3612780000):0.1172370000	((1jk0_A.pdb:0.4227980000	2uw2_A.pdb:0.1415100000):0.1604430000	1w68_A.pdb:0.1281000000):0.2104610000):0.1284800000	((2inc_B.pdb:0.4118540000	(1mty_D.pdb:0.5212070000	3dhg_A.pdb:0.4517200000):0.2487310000):0.0950611000	(2inp_C.pdb:0.5311800000	1mty_B.pdb:0.5739000000):0.1307830000):0.3631830000):0.0637651000	3ee4_A.pdb:0.4643550000):0.1539230000	((2uw1_A.pdb:0.0767670000	2uw1_B.pdb:0.1059390000):0.0662596000	1afr_A.pdb:0.0911160000):0.2699440000):0.0621532000	1za0_A.pdb:0.4639510000):0.2625660000):0.1287230000):0.0950170000):0.0063375700	2vzb_A.pdb:0.2475140000):0.0163872000	(((1dps_A.pdb:0.1040870000	1jts_A.pdb:0.1163730000):0.1116630000	1o9r_A.pdb:0.0686050000):0.1377300000	(1tjo_A.pdb:0.0580660000	1tk6_A.pdb:0.0385600000):0.2074940000):0.1233040000):0.0182055000):0.0751942000	2fjc_A.pdb:0.1002360000):0.0526684000	1ji4_A.pdb:0.1522090000):0.0452931000):0.0786568000);
(1ji5_A.pdb:0.1328610000	((1jig_A.pdb:0.0789720000	((((2chp_A.pdb:0.1234300000	2vzb_A.pdb:0.2450430000):0.1171280000	((((1dps_A.pdb:0.0850420000	1jts_A.pdb:0.0194050000):0.1516920000	1o9r_A.pdb:0.0626710000):0.1448670000	(1tjo_A.pdb:0.0670940000	1tk6_A.pdb:0.0560190000):0.2260210000):0.0916215000	1uvh_A.pdb:0.2971040000):0.0883665000):0.0000023269	((1qgh_A.pdb:0.1470560000	2ux1_A.pdb:0.1395980000):0.1696370000	(((2fzf_A.pdb:0.6612420000	((1lko_A.pdb:0.2705380000	1yuz_A.pdb:0.5646810000):0.1270690000	3qhb_A.pdb:0.3705480000):0.1938200000):0.0868146000	(1otk_A.pdb:0.6714330000	(((((((1oqu_A.pdb:0.1182650000	1r2f_A.pdb:0.1082900000):0.0604911000	1uzr_A.pdb:0.0285000000):0.1788940000	1mxr_A.pdb:0.4369330000):0.1399990000	((1jk0_A.pdb:0.3754380000	2uw2_A.pdb:0.1797060000):0.1148630000	1w68_A.pdb:0.1490710000):0.2539430000):0.1676410000	(((2uw1_A.pdb:0.0787500000	2uw1_B.pdb:0.0690220000):0.1140420000	1afr_A.pdb:0.0837950000):0.3200190000	1za0_A.pdb:0.4769080000):0.1163950000):0.0767925000	3ee4_A.pdb:0.3294300000):0.1574480000	((2inc_B.pdb:0.2967500000	(2inp_C.pdb:0.5107690000	1mty_B.pdb:0.5560830000):0.0672514000):0.0990512000	(1mty_D.pdb:0.4500870000	3dhg_A.pdb:0.5353860000):0.2633070000):0.2301880000):0.0000025782):0.5125640000):0.0000020082	(((1bcf_A.pdb:0.0172340000	(3e1q_A.pdb:0.1217130000	(2fkz_A.pdb:0.0444460000	1jgc_A.pdb:0.1271730000):0.0406084000):0.0353179000):0.1076650000	((((((1lb3_A.pdb:0.0325940000	2za7_A.pdb:0.0785880000):0.0199430000	1bg7_A.pdb:0.2331620000):0.0867178000	1r03_A.pdb:0.0135260000):0.1080840000	3e6s_A.pdb:0.2792870000):0.1342870000	(1z6o_A.pdb:0.3662300000	1z6o_M.pdb:0.3252090000):0.0855102000):0.0027812200	((1eum_A.pdb:0.1919600000	1vlg_A.pdb:0.1616870000):0.0302592000	(1krq_A.pdb:0.0872980000	2jd7_A.pdb:0.0832750000):0.0588941000):0.0924771000):0.0938676000):0.1081930000	1nfv_A.pdb:0.3875440000):0.0465157000):0.1014720000):0.0268517000):0.0320009000	2fjc_A.pdb:0.0844480000):0.1111180000):0.0527520000	1n1q_A.pdb:0.0250770000):0.0996024000	1ji4_A.pdb:0.1673650000);
(1ji5_A.pdb:0.2027860000	1jig_A.pdb:0.0845780000	(1n1q_A.pdb:0.0262680000	(2chp_A.pdb:0.1066830000	(((1qgh_A.pdb:0.0812340000	2ux1_A.pdb:0.1266780000):0.1838340000	((((1dps_A.pdb:0.1755050000	1jts_A.pdb:0.1196910000):0.1396140000	1o9r_A.pdb:0.0232990000):0.2235600000	(1tjo_A.pdb:0.0434790000	1tk6_A.pdb:0.0230580000):0.0859973000):0.1240900000	2vzb_A.pdb:0.3005070000):0.0026790600):0.0186144000	(((1ji4_A.pdb:0.1886320000	2fjc_A.pdb:0.1092100000):0.0411156000	1uvh_A.pdb:0.3477630000):0.0000028022	(((((2fzf_A.pdb:0.9698010000	1yuz_A.pdb:0.3007470000):0.1198470000	1lko_A.pdb:0.3045140000):0.1893530000	(1otk_A.pdb:0.8072790000	((((((1oqu_A.pdb:0.1465460000	1r2f_A.pdb:0.0721680000):0.0610640000	1uzr_A.pdb:0.1146820000):0.1909770000	1mxr_A.pdb:0.3586890000):0.1937170000	(((1jk0_A.pdb:0.3762740000	2uw2_A.pdb:0.1465340000):0.1586340000	1w68_A.pdb:0.1327700000):0.2822840000	((2inc_B.pdb:0.2952280000	(2inp_C.pdb:0.3778040000	1mty_B.pdb:0.7753270000):0.1561740000):0.1751750000	(1mty_D.pdb:0.4525890000	3dhg_A.pdb:0.4740790000):0.2528940000):0.3053530000):0.0401951000):0.1450230000	3ee4_A.pdb:0.4697010000):0.0976821000	(((2uw1_A.pdb:0.0944120000	2uw1_B.pdb:0.1117160000):0.0575754000	1afr_A.pdb:0.1224280000):0.2661280000	1za0_A.pdb:0.3678340000):0.0424718000):0.2089390000):0.1876410000):0.0626369000	3qhb_A.pdb:0.6722520000):0.0570481000	((((1bcf_A.pdb:0.0540900000	3e1q_A.pdb:0.0502400000):0.0529701000	(2fkz_A.pdb:0.0228550000	1jgc_A.pdb:0.1607090000):0.0634686000):0.0557669000	((((((((1lb3_A.pdb:0.0645290000	2za7_A.pdb:0.0402360000):0.0645841000	3e6s_A.pdb:0.1582250000):0.0292729000	(1bg7_A.pdb:0.2749750000	1r03_A.pdb:0.1195110000):0.0494523000):0.1430120000	(1z6o_A.pdb:0.4218020000	1z6o_M.pdb:0.2468020000):0.0680599000):0.1075470000	2jd7_A.pdb:0.1245080000):0.0073177500	1krq_A.pdb:0.1021160000):0.0498491000	1vlg_A.pdb:0.0823370000):0.0640936000	1eum_A.pdb:0.1067180000):0.1482480000):0.1228900000	1nfv_A.pdb:0.2945090000):0.0791687000):0.1361600000):0.0193635000):0.0176809000):0.0613465000):0.0514838000);
(1ji5_A.pdb:0.1610510000	(1jig_A.pdb:0.1433940000	(((2chp_A.pdb:0.1114160000	((1ji4_A.pdb:0.1698650000	2fjc_A.pdb:0.0406690000):0.0333927000	((((2fzf_A.pdb:0.6784550000	(1lko_A.pdb:0.2692660000	1yuz_A.pdb:0.5674890000):0.1020280000):0.0659405000	3qhb_A.pdb:0.5478620000):0.0688728000	(1nfv_A.pdb:0.3321620000	(1otk_A.pdb:0.8422370000	((((((((1oqu_A.pdb:0.1325160000	1r2f_A.pdb:0.1310950000):0.0681099000	1uzr_A.pdb:0.0677190000):0.1479560000	1mxr_A.pdb:0.4623520000):0.2127570000	3ee4_A.pdb:0.3784400000):0.0552289000	((1jk0_A.pdb:0.4143900000	2uw2_A.pdb:0.1887740000):0.1391930000	1w68_A.pdb:0.0784500000):0.3808040000):0.0388414000	(((2inc_B.pdb:0.6255980000	2inp_C.pdb:0.3401060000):0.1511120000	1mty_B.pdb:0.6184600000):0.2212580000	(1mty_D.pdb:0.4373840000	3dhg_A.pdb:0.4171980000):0.2819530000):0.3708040000):0.1936490000	((2uw1_A.pdb:0.0915060000	2uw1_B.pdb:0.1268910000):0.0510325000	1afr_A.pdb:0.1134270000):0.3437590000):0.0187465000	1za0_A.pdb:0.3222960000):0.4459410000):0.0685072000):0.0429254000):0.0163703000	((((1bcf_A.pdb:0.0972070000	3e1q_A.pdb:0.0649340000):0.0723690000	2fkz_A.pdb:0.0558750000):0.0417687000	1jgc_A.pdb:0.1104480000):0.1325150000	((((1lb3_A.pdb:0.0425380000	(1bg7_A.pdb:0.2436670000	1r03_A.pdb:0.0666670000):0.0506945000):0.0652080000	2za7_A.pdb:0.0585060000):0.0685003000	3e6s_A.pdb:0.0993020000):0.0866270000	((1z6o_A.pdb:0.4352480000	1z6o_M.pdb:0.2169790000):0.1202590000	((1eum_A.pdb:0.0984030000	1krq_A.pdb:0.1207280000):0.0276729000	(2jd7_A.pdb:0.0796940000	1vlg_A.pdb:0.0720350000):0.0062942300):0.0174008000):0.0775523000):0.1064710000):0.1190450000):0.1444180000):0.0232748000):0.0364060000	(1uvh_A.pdb:0.3098590000	2vzb_A.pdb:0.1762640000):0.1259710000):0.0088748300	((1qgh_A.pdb:0.0654940000	2ux1_A.pdb:0.1315170000):0.0631277000	(((1dps_A.pdb:0.1561250000	1jts_A.pdb:0.0656220000):0.1001750000	1o9r_A.pdb:0.0632950000):0.1206810000	(1tjo_A.pdb:0.1024620000	1tk6_A.pdb:0.0000020000):0.2019850000):0.1188970000):0.0345287000):0.0189436000):0.0465828000	1n1q_A.pdb:0.0271130000);
(1ji5_A.pdb:0.1639840000	(1jig_A.pdb:0.0956890000	((2chp_A.pdb:0.1299650000	(((1ji4_A.pdb:0.2206010000	2fjc_A.pdb:0.0520360000):0.0000023143	1uvh_A.pdb:0.3044500000):0.0409725000	(((((2fzf_A.pdb:0.4507510000	1yuz_A.pdb:0.4341540000):0.1267730000	1lko_A.pdb:0.2752520000):0.0964016000	3qhb_A.pdb:0.4614240000):0.1254610000	(1otk_A.pdb:0.7461530000	(((((((1oqu_A.pdb:0.0398360000	(1r2f_A.pdb:0.1188770000	1uzr_A.pdb:0.1212230000):0.0401002000):0.2205620000	1mxr_A.pdb:0.4853790000):0.1635060000	((1jk0_A.pdb:0.3108080000	2uw2_A.pdb:0.1501390000):0.1333030000	1w68_A.pdb:0.1794900000):0.3073610000):0.1132140000	3ee4_A.pdb:0.5087520000):0.0745073000	(((2inc_B.pdb:0.2855320000	1mty_B.pdb:0.5114790000):0.1032530000	2inp_C.pdb:0.4453240000):0.1796140000	(1mty_D.pdb:0.3753380000	3dhg_A.pdb:0.4835690000):0.3151860000):0.2442130000):0.1089110000	((2uw1_A.pdb:0.0624940000	2uw1_B.pdb:0.1329890000):0.0800693000	1afr_A.pdb:0.1151070000):0.2490040000):0.0527559000	1za0_A.pdb:0.5116590000):0.2521130000):0.1169890000):0.0217937000	(((((1bcf_A.pdb:0.0740630000	3e1q_A.pdb:0.0604300000):0.0424677000	2fkz_A.pdb:0.0281230000):0.0303809000	1jgc_A.pdb:0.2151350000):0.0815041000	(((((((1lb3_A.pdb:0.0336190000	(1bg7_A.pdb:0.2568340000	1r03_A.pdb:0.1095310000):0.0825233000):0.0371956000	2za7_A.pdb:0.0398210000):0.0725398000	(1z6o_A.pdb:0.3462650000	1z6o_M.pdb:0.1264520000):0.0765814000):0.0351098000	3e6s_A.pdb:0.1979960000):0.0774335000	2jd7_A.pdb:0.0785820000):0.0077239600	(1krq_A.pdb:0.1281600000	1vlg_A.pdb:0.1888880000):0.0108003000):0.0474030000	1eum_A.pdb:0.0841550000):0.1043630000):0.0665227000	1nfv_A.pdb:0.2135660000):0.1797060000):0.1404780000):0.0115327000):0.0249807000	((1qgh_A.pdb:0.0904880000	2ux1_A.pdb:0.1006500000):0.1112280000	((((1dps_A.pdb:0.1098160000	1jts_A.pdb:0.1009820000):0.1265090000	1o9r_A.pdb:0.0562420000):0.2152460000	(1tjo_A.pdb:0.0739260000	1tk6_A.pdb:0.0325030000):0.1460470000):0.0742658000	2vzb_A.pdb:0.2654390000):0.0243623000):0.0050588600):0.0653313000):0.0407648000	1n1q_A.pdb:0.0211460000);
(1ji5_A.pdb:0.2168680000	1jig_A.pdb:0.0566080000	(1n1q_A.pdb:0.0102670000	(((2chp_A.pdb:0.0776390000	2fjc_A.pdb:0.1713730000):0.0081233000	(((1qgh_A.pdb:0.1124240000	2ux1_A.pdb:0.1094750000):0.0934711000	1ji4_A.pdb:0.1891720000):0.1509850000	(((((2fzf_A.pdb:0.5148310000	1yuz_A.pdb:0.4540340000):0.0476082000	1lko_A.pdb:0.3824140000):0.0631599000	3qhb_A.pdb:0.4861660000):0.0674274000	(1otk_A.pdb:1.0595820000	(((((((1oqu_A.pdb:0.0810900000	1r2f_A.pdb:0.1486360000):0.0670251000	1uzr_A.pdb:0.0705460000):0.1841720000	1mxr_A.pdb:0.5015130000):0.2267970000	((1jk0_A.pdb:0.4692970000	2uw2_A.pdb:0.2707540000):0.0782577000	1w68_A.pdb:0.0915290000):0.2890320000):0.1414990000	(3ee4_A.pdb:0.3367990000	(((2inc_B.pdb:0.3942280000	1mty_B.pdb:0.7002450000):0.0760356000	2inp_C.pdb:0.3856290000):0.2927330000	(1mty_D.pdb:0.5316090000	3dhg_A.pdb:0.4842500000):0.2451860000):0.2812780000):0.1672350000):0.1441730000	((2uw1_A.pdb:0.0746120000	2uw1_B.pdb:0.1095600000):0.0946782000	1afr_A.pdb:0.1765630000):0.3502610000):0.1434420000	1za0_A.pdb:0.4841870000):0.2461540000):0.2508790000):0.0740093000	(((((1bcf_A.pdb:0.0434120000	3e1q_A.pdb:0.0736610000):0.0328628000	2fkz_A.pdb:0.0408110000):0.0968530000	1jgc_A.pdb:0.1355480000):0.1803780000	((((1lb3_A.pdb:0.0637420000	2za7_A.pdb:0.0997730000):0.0467788000	(1bg7_A.pdb:0.2715690000	1r03_A.pdb:0.0658240000):0.0308033000):0.0462775000	3e6s_A.pdb:0.2466290000):0.0856853000	((1z6o_A.pdb:0.3613640000	1z6o_M.pdb:0.1806700000):0.1232140000	((1eum_A.pdb:0.1279690000	1vlg_A.pdb:0.1282380000):0.0293525000	(1krq_A.pdb:0.0823820000	2jd7_A.pdb:0.0939400000):0.0176098000):0.0958471000):0.0245643000):0.1189310000):0.1117040000	1nfv_A.pdb:0.3146240000):0.0414353000):0.1627740000):0.0165451000):0.0249705000	(((((1dps_A.pdb:0.1487290000	1jts_A.pdb:0.0999670000):0.0433063000	1o9r_A.pdb:0.1457830000):0.2128380000	(1tjo_A.pdb:0.0864830000	1tk6_A.pdb:0.0272190000):0.1831990000):0.0345591000	1uvh_A.pdb:0.3867340000):0.0682015000	2vzb_A.pdb:0.2568200000):0.0938935000):0.0862946000):0.0598397000);
(1ji5_A.pdb:0.1428550000	1jig_A.pdb:0.0735570000	(1n1q_A.pdb:0.0202060000	((2chp_A.pdb:0.0702150000	((1ji4_A.pdb:0.1562970000	(2fjc_A.pdb:0.0489920000	1uvh_A.pdb:0.4628430000):0.0334787000):0.0721799000	((((2fzf_A.pdb:0.7463440000	3qhb_A.pdb:0.2185130000):0.0632594000	(1lko_A.pdb:0.2136940000	1yuz_A.pdb:0.4719020000):0.0811351000):0.2725340000	(1otk_A.pdb:0.7599500000	(((((((1oqu_A.pdb:0.1139500000	1uzr_A.pdb:0.0887320000):0.0340842000	1r2f_A.pdb:0.0801300000):0.2191980000	1mxr_A.pdb:0.4847960000):0.1379210000	((1jk0_A.pdb:0.3271900000	2uw2_A.pdb:0.2555560000):0.1422250000	1w68_A.pdb:0.1227060000):0.2719330000):0.0584757000	(3ee4_A.pdb:0.4339740000	((2inc_B.pdb:0.3451220000	(2inp_C.pdb:0.3408840000	1mty_B.pdb:0.6291120000):0.0989501000):0.2633710000	(1mty_D.pdb:0.4013670000	3dhg_A.pdb:0.5478530000):0.2849050000):0.2689010000):0.1057840000):0.1692320000	1za0_A.pdb:0.4969090000):0.0626924000	((2uw1_A.pdb:0.0965350000	2uw1_B.pdb:0.1049860000):0.0597711000	1afr_A.pdb:0.1671390000):0.2261230000):0.2828420000):0.1761340000):0.1532380000	(((((1bcf_A.pdb:0.0609890000	3e1q_A.pdb:0.0541840000):0.0345394000	2fkz_A.pdb:0.0449850000):0.0589789000	1jgc_A.pdb:0.0803510000):0.1061450000	((((((1lb3_A.pdb:0.0704640000	(1bg7_A.pdb:0.3530050000	1r03_A.pdb:0.0555580000):0.0578975000):0.0363224000	(2za7_A.pdb:0.0908250000	3e6s_A.pdb:0.1817290000):0.0718829000):0.0564687000	(1z6o_A.pdb:0.3256860000	1z6o_M.pdb:0.2221140000):0.0429790000):0.0913411000	(1krq_A.pdb:0.1006990000	2jd7_A.pdb:0.1059280000):0.0000026245):0.0722591000	1vlg_A.pdb:0.1198410000):0.0586024000	1eum_A.pdb:0.0907480000):0.1215150000):0.0617291000	1nfv_A.pdb:0.2091460000):0.1014710000):0.1865180000):0.0254903000):0.0315990000	(((1qgh_A.pdb:0.1415840000	2ux1_A.pdb:0.1006580000):0.1555010000	2vzb_A.pdb:0.3653230000):0.0000026805	(((1dps_A.pdb:0.1077390000	1jts_A.pdb:0.0957620000):0.1607430000	1o9r_A.pdb:0.0515340000):0.1729010000	(1tjo_A.pdb:0.0841240000	1tk6_A.pdb:0.0266600000):0.1209850000):0.1674420000):0.0383032000):0.0920278000):0.0464341000);
(1ji5_A.pdb:0.1098650000	1jig_A.pdb:0.0759960000	((((1n1q_A.pdb:0.0626910000	2chp_A.pdb:0.1052920000):0.0234121000	((((1ji4_A.pdb:0.0589330000	2fzf_A.pdb:0.7090160000):0.0522266000	(((((((1bcf_A.pdb:0.1022970000	(3e1q_A.pdb:0.0788950000	2fkz_A.pdb:0.0478540000):0.0230726000):0.0660353000	1jgc_A.pdb:0.1297120000):0.1244400000	((1eum_A.pdb:0.2019440000	(1krq_A.pdb:0.1090430000	2jd7_A.pdb:0.0869190000):0.0757577000):0.0174432000	1vlg_A.pdb:0.1418000000):0.0736093000):0.0053369600	((((1lb3_A.pdb:0.0566450000	2za7_A.pdb:0.0992920000):0.0965944000	1bg7_A.pdb:0.1780130000):0.0726143000	1r03_A.pdb:0.0190140000):0.0850674000	3e6s_A.pdb:0.1883780000):0.1201030000):0.0250112000	((1lko_A.pdb:0.3028240000	(1yuz_A.pdb:0.4057650000	3qhb_A.pdb:0.4963590000):0.0398062000):0.1897890000	(1otk_A.pdb:1.1943010000	((((((1oqu_A.pdb:0.1100330000	1r2f_A.pdb:0.0754820000):0.0620065000	1uzr_A.pdb:0.0487410000):0.1990870000	1mxr_A.pdb:0.5050200000):0.1327220000	(((1jk0_A.pdb:0.3718480000	2uw2_A.pdb:0.2176130000):0.1045900000	1w68_A.pdb:0.2358420000):0.2233500000	((2inc_B.pdb:0.4636960000	(2inp_C.pdb:0.2614820000	1mty_B.pdb:0.7359680000):0.2791460000):0.1299340000	(1mty_D.pdb:0.4967450000	3dhg_A.pdb:0.3778700000):0.3612450000):0.2444650000):0.1150910000):0.1219620000	3ee4_A.pdb:0.6238520000):0.1451500000	(((2uw1_A.pdb:0.0973360000	2uw1_B.pdb:0.1209860000):0.0930084000	1afr_A.pdb:0.1087020000):0.3489670000	1za0_A.pdb:0.5780540000):0.0862622000):0.2226860000):0.1461890000):0.1694520000):0.0000024012	(1z6o_A.pdb:0.4231690000	1z6o_M.pdb:0.2327440000):0.1607650000):0.0637020000	1nfv_A.pdb:0.3969890000):0.1801610000):0.0233944000	2fjc_A.pdb:0.0304580000):0.0151348000	1uvh_A.pdb:0.4317700000):0.0273011000):0.0252878000	((((1dps_A.pdb:0.0983660000	1jts_A.pdb:0.0702870000):0.1757020000	1o9r_A.pdb:0.0466380000):0.1411470000	(1tjo_A.pdb:0.0446070000	1tk6_A.pdb:0.0638860000):0.1782520000):0.1119920000	2vzb_A.pdb:0.2993040000):0.0101027000):0.0443440000	(1qgh_A.pdb:0.0885750000	2ux1_A.pdb:0.1195170000):0.1171680000):0.0125539000);
(1ji5_A.pdb:0.2142090000	1jig_A.pdb:0.0732360000	(1n1q_A.pdb:0.0087750000	((((2chp_A.pdb:0.1108850000	((1qgh_A.pdb:0.1483870000	2ux1_A.pdb:0.0625390000):0.0968092000	1ji4_A.pdb:0.1491020000):0.1282270000):0.0466684000	((((1dps_A.pdb:0.1408670000	1jts_A.pdb:0.0679590000):0.0990736000	1o9r_A.pdb:0.0746490000):0.1654070000	(1tjo_A.pdb:0.0513670000	1tk6_A.pdb:0.0225380000):0.1728690000):0.0558620000	1uvh_A.pdb:0.4390250000):0.0841875000):0.0000022503	((((((2fzf_A.pdb:0.5230460000	1yuz_A.pdb:0.3226380000):0.2273950000	1lko_A.pdb:0.2916640000):0.0577721000	3qhb_A.pdb:0.4409060000):0.1219520000	((((1bcf_A.pdb:0.0611610000	3e1q_A.pdb:0.0648540000):0.0447703000	(2fkz_A.pdb:0.0665470000	1jgc_A.pdb:0.1870410000):0.0194548000):0.0880802000	1nfv_A.pdb:0.2407570000):0.0657323000	(((((1lb3_A.pdb:0.0600410000	2za7_A.pdb:0.0778120000):0.0320750000	(1bg7_A.pdb:0.3238020000	1r03_A.pdb:0.0608900000):0.0252267000):0.1008680000	3e6s_A.pdb:0.2029550000):0.0526293000	(1z6o_A.pdb:0.3281690000	1z6o_M.pdb:0.1861570000):0.0668149000):0.0322288000	((1eum_A.pdb:0.1711890000	1vlg_A.pdb:0.1066860000):0.0130380000	(1krq_A.pdb:0.1488080000	2jd7_A.pdb:0.0955110000):0.0136905000):0.0615942000):0.1231750000):0.1150010000):0.0248645000	(1otk_A.pdb:0.9501610000	(((((((1oqu_A.pdb:0.0558460000	1uzr_A.pdb:0.1364760000):0.0506786000	1r2f_A.pdb:0.0919820000):0.1471470000	1mxr_A.pdb:0.4812030000):0.1587450000	((1jk0_A.pdb:0.2818110000	2uw2_A.pdb:0.1363580000):0.1574000000	1w68_A.pdb:0.1244630000):0.2088970000):0.1681760000	3ee4_A.pdb:0.5272270000):0.1165640000	((2inc_B.pdb:0.2839510000	(2inp_C.pdb:0.3458700000	1mty_B.pdb:0.7212360000):0.1194320000):0.2469310000	(1mty_D.pdb:0.5706070000	3dhg_A.pdb:0.5144190000):0.3325590000):0.2378630000):0.1094690000	(((2uw1_A.pdb:0.0925270000	2uw1_B.pdb:0.0941430000):0.0912467000	1afr_A.pdb:0.1344740000):0.1789830000	1za0_A.pdb:0.4698610000):0.0735128000):0.1723580000):0.2993470000):0.1269850000	2vzb_A.pdb:0.2681560000):0.0442076000):0.0360723000	2fjc_A.pdb:0.1200960000):0.0518199000):0.0134815000);
(1ji5_A.pdb:0.1347430000	1jig_A.pdb:0.0957520000	(1n1q_A.pdb:0.0153980000	((2chp_A.pdb:0.0749030000	2vzb_A.pdb:0.2470030000):0.0530833000	((1qgh_A.pdb:0.0872210000	2ux1_A.pdb:0.1580240000):0.1053210000	(((1ji4_A.pdb:0.2172950000	(2fjc_A.pdb:0.0972340000	1uvh_A.pdb:0.3488270000):0.0054940800):0.0000029071	((((((2fzf_A.pdb:0.4927650000	1yuz_A.pdb:0.3191100000):0.2289810000	1lko_A.pdb:0.2758850000):0.1179670000	3qhb_A.pdb:0.4677700000):0.1310260000	1nfv_A.pdb:0.1534520000):0.0143946000	(1otk_A.pdb:0.9819220000	(((((((1oqu_A.pdb:0.0846840000	1r2f_A.pdb:0.2061570000):0.0801000000	1uzr_A.pdb:0.1076500000):0.1957490000	1mxr_A.pdb:0.5314340000):0.0759865000	3ee4_A.pdb:0.5262600000):0.1035090000	((1jk0_A.pdb:0.3628680000	2uw2_A.pdb:0.1878000000):0.2519370000	1w68_A.pdb:0.1698550000):0.2296330000):0.1469910000	(((2uw1_A.pdb:0.0947640000	2uw1_B.pdb:0.0949850000):0.0804658000	1afr_A.pdb:0.1095030000):0.3122750000	1za0_A.pdb:0.4319490000):0.1502730000):0.0603573000	((2inc_B.pdb:0.3731990000	(2inp_C.pdb:0.4108380000	1mty_B.pdb:0.7169720000):0.0977377000):0.1531640000	(1mty_D.pdb:0.4506070000	3dhg_A.pdb:0.5228880000):0.3177780000):0.2740690000):0.3501430000):0.2574690000):0.0146774000	((((1bcf_A.pdb:0.0540160000	3e1q_A.pdb:0.0874290000):0.0363150000	2fkz_A.pdb:0.0382130000):0.0241438000	1jgc_A.pdb:0.1359840000):0.0806825000	(((((1lb3_A.pdb:0.0098710000	2za7_A.pdb:0.1122950000):0.0844721000	1bg7_A.pdb:0.2686080000):0.0890947000	1r03_A.pdb:0.0649050000):0.0557444000	3e6s_A.pdb:0.2150280000):0.0686786000	((((1z6o_A.pdb:0.4035030000	1z6o_M.pdb:0.2539320000):0.1222320000	1vlg_A.pdb:0.0637780000):0.0279607000	1eum_A.pdb:0.1120690000):0.0519564000	(1krq_A.pdb:0.1165560000	2jd7_A.pdb:0.1031330000):0.0145884000):0.0601986000):0.2145530000):0.0416224000):0.0855939000):0.0432016000	(((1dps_A.pdb:0.1146040000	1jts_A.pdb:0.0749230000):0.1469400000	1o9r_A.pdb:0.0552930000):0.1621140000	(1tjo_A.pdb:0.0814250000	1tk6_A.pdb:0.0455780000):0.1368960000):0.1241590000):0.0107408000):0.0167234000):0.1017870000):0.0448575000);
(1ji5_A.pdb:0.1455920000	1jig_A.pdb:0.1142300000	(1n1q_A.pdb:0.0000020000	(((2chp_A.pdb:0.0860200000	((1qgh_A.pdb:0.1242360000	2ux1_A.pdb:0.0800140000):0.1270580000	1ji4_A.pdb:0.2612820000):0.0808821000):0.0477012000	(((((1dps_A.pdb:0.1616790000	1jts_A.pdb:0.1338020000):0.0636891000	1o9r_A.pdb:0.1346090000):0.1999710000	(1tjo_A.pdb:0.0958150000	1tk6_A.pdb:0.0341550000):0.2052290000):0.0729398000	1uvh_A.pdb:0.2885130000):0.0638749000	((((2fzf_A.pdb:0.6264680000	(1lko_A.pdb:0.4412490000	1yuz_A.pdb:0.3849510000):0.0282865000):0.1359100000	3qhb_A.pdb:0.5461700000):0.0698869000	((((1bcf_A.pdb:0.0691000000	3e1q_A.pdb:0.0851900000):0.0220857000	(2fkz_A.pdb:0.0539090000	1jgc_A.pdb:0.1592510000):0.0748162000):0.0536934000	(1nfv_A.pdb:0.3062810000	(((((1lb3_A.pdb:0.0425500000	(1bg7_A.pdb:0.2593990000	1r03_A.pdb:0.1503310000):0.0709561000):0.0385818000	2za7_A.pdb:0.0513950000):0.1207010000	3e6s_A.pdb:0.1848770000):0.0581685000	(1z6o_A.pdb:0.3212890000	1z6o_M.pdb:0.2159450000):0.0368917000):0.0860831000	((1eum_A.pdb:0.1251610000	1vlg_A.pdb:0.1729300000):0.0264348000	(1krq_A.pdb:0.1378380000	2jd7_A.pdb:0.1150140000):0.0000028443):0.0656247000):0.1010840000):0.0982600000):0.1774060000	(1otk_A.pdb:0.8389540000	((((((1oqu_A.pdb:0.0762760000	1r2f_A.pdb:0.1602460000):0.0383388000	1uzr_A.pdb:0.1039520000):0.1247020000	1mxr_A.pdb:0.4403860000):0.1674640000	((1jk0_A.pdb:0.5101080000	2uw2_A.pdb:0.1529040000):0.1691380000	1w68_A.pdb:0.1192020000):0.2696630000):0.1912950000	(3ee4_A.pdb:0.4170790000	(((2inc_B.pdb:0.3040350000	1mty_B.pdb:0.6969170000):0.2016860000	2inp_C.pdb:0.5223940000):0.0595508000	(1mty_D.pdb:0.4500240000	3dhg_A.pdb:0.6305360000):0.1952070000):0.3286740000):0.0719494000):0.1210640000	(((2uw1_A.pdb:0.0869990000	2uw1_B.pdb:0.0673310000):0.0810255000	1afr_A.pdb:0.1186030000):0.2955020000	1za0_A.pdb:0.4327240000):0.0813041000):0.1393320000):0.2389210000):0.0373956000):0.1340640000	2vzb_A.pdb:0.2363710000):0.0494280000):0.0587911000):0.0149907000	2fjc_A.pdb:0.1800040000):0.0631613000):0.0948671000);
(1ji5_A.pdb:0.0987370000	1jig_A.pdb:0.0723660000	(1n1q_A.pdb:0.0065610000	((((2chp_A.pdb:0.0273120000	2vzb_A.pdb:0.4162010000):0.0785899000	(((((2fzf_A.pdb:0.7525290000	1yuz_A.pdb:0.5883340000):0.1234530000	1lko_A.pdb:0.2561100000):0.1102550000	3qhb_A.pdb:0.5172280000):0.2641390000	(((((1bcf_A.pdb:0.0231440000	3e1q_A.pdb:0.0536220000):0.0170467000	2fkz_A.pdb:0.0531810000):0.0223487000	1jgc_A.pdb:0.1862390000):0.0800865000	((((((((1lb3_A.pdb:0.0793070000	2za7_A.pdb:0.1180250000):0.0983555000	1bg7_A.pdb:0.3020170000):0.0192330000	1r03_A.pdb:0.1093770000):0.1162640000	3e6s_A.pdb:0.1206310000):0.1409970000	2jd7_A.pdb:0.0629790000):0.0727428000	1krq_A.pdb:0.0983990000):0.0550570000	((1z6o_A.pdb:0.3631360000	1z6o_M.pdb:0.1986970000):0.2509290000	1vlg_A.pdb:0.1413150000):0.0315383000):0.0270259000	1eum_A.pdb:0.1430770000):0.0913359000):0.1523200000	1nfv_A.pdb:0.1971450000):0.1165680000):0.0792253000	(1otk_A.pdb:0.7816950000	((((((((1oqu_A.pdb:0.0815690000	1r2f_A.pdb:0.1223350000):0.0917383000	1uzr_A.pdb:0.0643070000):0.2023660000	1mxr_A.pdb:0.4743650000):0.0684878000	((1jk0_A.pdb:0.4676320000	2uw2_A.pdb:0.2186610000):0.1324670000	1w68_A.pdb:0.1479110000):0.2907140000):0.1312060000	((2inc_B.pdb:0.4763800000	2inp_C.pdb:0.4306710000):0.0632947000	(1mty_B.pdb:0.5958070000	(1mty_D.pdb:0.4602720000	3dhg_A.pdb:0.4918670000):0.2928330000):0.1395140000):0.3806250000):0.0847475000	3ee4_A.pdb:0.5457770000):0.1289210000	((2uw1_A.pdb:0.1312630000	2uw1_B.pdb:0.1402640000):0.0986494000	1afr_A.pdb:0.1300100000):0.4653940000):0.0995528000	1za0_A.pdb:0.2965130000):0.3142120000):0.1604970000):0.0930771000):0.0000025722	(1ji4_A.pdb:0.1283330000	(2fjc_A.pdb:0.0935640000	1uvh_A.pdb:0.4283080000):0.0585764000):0.0626842000):0.0204191000	((1qgh_A.pdb:0.1410450000	2ux1_A.pdb:0.0683940000):0.0930003000	(((1dps_A.pdb:0.1434670000	1jts_A.pdb:0.0548590000):0.1315400000	1o9r_A.pdb:0.0917520000):0.1652930000	(1tjo_A.pdb:0.0496000000	1tk6_A.pdb:0.0919710000):0.2225890000):0.0942081000):0.0040415500):0.1208680000):0.0480588000);
(1ji5_A.pdb:0.1482100000	((((1jig_A.pdb:0.0619940000	1n1q_A.pdb:0.0603410000):0.0601150000	((2chp_A.pdb:0.1492720000	(2vzb_A.pdb:0.1604220000	(((((((1oqu_A.pdb:0.1313240000	1r2f_A.pdb:0.0989210000):0.0407667000	1uzr_A.pdb:0.0411670000):0.3319990000	1mxr_A.pdb:0.2986010000):0.1095360000	((1jk0_A.pdb:0.3115890000	2uw2_A.pdb:0.1342040000):0.1450270000	1w68_A.pdb:0.1354550000):0.2324550000):0.2562980000	(((2uw1_A.pdb:0.0686360000	2uw1_B.pdb:0.0697240000):0.0644969000	1afr_A.pdb:0.1444930000):0.2884540000	1za0_A.pdb:0.5303490000):0.1009590000):0.1217290000	(3ee4_A.pdb:0.4703450000	(2inc_B.pdb:0.3994500000	(2inp_C.pdb:0.4871470000	1mty_B.pdb:0.6460930000):0.1031020000):0.2250810000):0.0961151000):0.0521283000	(1mty_D.pdb:0.5363890000	3dhg_A.pdb:0.4823370000):0.1984420000):0.2929260000):0.1810780000):0.0550906000	((2fjc_A.pdb:0.1195620000	((((1dps_A.pdb:0.1357060000	1jts_A.pdb:0.0349020000):0.1124700000	1o9r_A.pdb:0.0732870000):0.1407370000	(1tjo_A.pdb:0.0283600000	1tk6_A.pdb:0.0481300000):0.2091000000):0.0583722000	1uvh_A.pdb:0.3095070000):0.0935177000):0.0000029398	1otk_A.pdb:0.7754700000):0.0430183000):0.0257168000):0.0162276000	(((2fzf_A.pdb:0.6465610000	(1lko_A.pdb:0.4485280000	1yuz_A.pdb:0.4237030000):0.0907173000):0.1233140000	((((1bcf_A.pdb:0.0117370000	2fkz_A.pdb:0.0771160000):0.0211294000	3e1q_A.pdb:0.0788020000):0.0926058000	1jgc_A.pdb:0.1323120000):0.0900586000	((1nfv_A.pdb:0.3090460000	((1eum_A.pdb:0.1675390000	1vlg_A.pdb:0.0896090000):0.0193356000	(1krq_A.pdb:0.1070200000	2jd7_A.pdb:0.0958430000):0.0431314000):0.0391280000):0.0733654000	((((1lb3_A.pdb:0.0513230000	(1bg7_A.pdb:0.2190780000	1r03_A.pdb:0.0653570000):0.0654607000):0.0635049000	2za7_A.pdb:0.0306010000):0.0866926000	3e6s_A.pdb:0.1478740000):0.0686774000	(1z6o_A.pdb:0.2613570000	1z6o_M.pdb:0.3417390000):0.0613806000):0.0648523000):0.0828564000):0.0714440000):0.0558855000	3qhb_A.pdb:0.4755980000):0.1318750000):0.0354284000	(1qgh_A.pdb:0.1074370000	2ux1_A.pdb:0.1393770000):0.1093440000):0.0862715000	1ji4_A.pdb:0.1498650000);
(1ji5_A.pdb:0.1567200000	1jig_A.pdb:0.0688110000	(1n1q_A.pdb:0.0227060000	(2chp_A.pdb:0.1430920000	(((1qgh_A.pdb:0.1109860000	2ux1_A.pdb:0.1518990000):0.1218180000	((((1dps_A.pdb:0.1232760000	1jts_A.pdb:0.0547680000):0.0888947000	1o9r_A.pdb:0.0790310000):0.1480100000	(1tjo_A.pdb:0.0536680000	1tk6_A.pdb:0.0573250000):0.2061490000):0.0902529000	2vzb_A.pdb:0.2546020000):0.0000024668):0.0437065000	(((1ji4_A.pdb:0.2446090000	2fjc_A.pdb:0.0791400000):0.0448121000	1uvh_A.pdb:0.3352350000):0.0166377000	(((((2fzf_A.pdb:0.6505760000	(1lko_A.pdb:0.3153810000	1yuz_A.pdb:0.4667290000):0.0820608000):0.0921972000	1otk_A.pdb:0.9821570000):0.0135993000	(((((((1oqu_A.pdb:0.1132310000	1r2f_A.pdb:0.1150250000):0.0513614000	1uzr_A.pdb:0.0432510000):0.1803580000	1mxr_A.pdb:0.4307510000):0.1348860000	((1jk0_A.pdb:0.2566190000	2uw2_A.pdb:0.2330680000):0.1709030000	1w68_A.pdb:0.1365840000):0.3034830000):0.0406499000	(3ee4_A.pdb:0.4736770000	(((2inc_B.pdb:0.3788170000	1mty_B.pdb:0.6404140000):0.1241290000	2inp_C.pdb:0.3780340000):0.1148540000	(1mty_D.pdb:0.5016800000	3dhg_A.pdb:0.5459020000):0.2407350000):0.4814650000):0.0603888000):0.2166150000	((2uw1_A.pdb:0.0680960000	2uw1_B.pdb:0.1050110000):0.1148130000	1afr_A.pdb:0.0878220000):0.3796530000):0.1334120000	1za0_A.pdb:0.5551250000):0.4187780000):0.0760330000	3qhb_A.pdb:0.5812590000):0.0000021150	(((((1bcf_A.pdb:0.0680740000	3e1q_A.pdb:0.0586890000):0.0526059000	2fkz_A.pdb:0.0374160000):0.0810360000	1jgc_A.pdb:0.1570720000):0.0938329000	(((((1lb3_A.pdb:0.0465410000	2za7_A.pdb:0.0577780000):0.0635091000	3e6s_A.pdb:0.1472530000):0.0681335000	(1bg7_A.pdb:0.2133400000	1r03_A.pdb:0.0631570000):0.0175521000):0.0993510000	(1z6o_A.pdb:0.3870270000	1z6o_M.pdb:0.2984500000):0.1065820000):0.0154083000	((1eum_A.pdb:0.1401870000	1vlg_A.pdb:0.1182530000):0.0744328000	(1krq_A.pdb:0.0817610000	2jd7_A.pdb:0.1122810000):0.0113479000):0.0516211000):0.0941130000):0.1273820000	1nfv_A.pdb:0.3890650000):0.0225238000):0.1668050000):0.0108412000):0.0109531000):0.0594144000):0.0668599000);
(1ji5_A.pdb:0.1436290000	1jig_A.pdb:0.0501010000	(1n1q_A.pdb:0.0335790000	(((2chp_A.pdb:0.1263710000	(((((2fzf_A.pdb:0.4696790000	1lko_A.pdb:0.2557400000):0.0521821000	1yuz_A.pdb:0.4200230000):0.1495950000	3qhb_A.pdb:0.4817710000):0.1011200000	(1otk_A.pdb:0.9389160000	((((((1oqu_A.pdb:0.0873810000	(1r2f_A.pdb:0.1260350000	1uzr_A.pdb:0.0787190000):0.0450088000):0.2271010000	1mxr_A.pdb:0.4628310000):0.1438030000	((1jk0_A.pdb:0.4354770000	2uw2_A.pdb:0.2156510000):0.0980375000	1w68_A.pdb:0.1571140000):0.2742910000):0.0832098000	(3ee4_A.pdb:0.3959750000	(2inc_B.pdb:0.3430660000	((2inp_C.pdb:0.4203530000	1mty_B.pdb:0.5324160000):0.0997816000	(1mty_D.pdb:0.5176780000	3dhg_A.pdb:0.5134530000):0.3022190000):0.0850881000):0.3779670000):0.1434010000):0.2115290000	(2uw1_A.pdb:0.0732780000	(2uw1_B.pdb:0.1053480000	1afr_A.pdb:0.1929420000):0.0621183000):0.2202250000):0.0847461000	1za0_A.pdb:0.5663080000):0.3195340000):0.1623440000):0.0266900000	((((1bcf_A.pdb:0.0383800000	(3e1q_A.pdb:0.0471900000	2fkz_A.pdb:0.0734290000):0.0311525000):0.0359185000	1jgc_A.pdb:0.1415540000):0.0918674000	(((((((1lb3_A.pdb:0.0289220000	(2za7_A.pdb:0.0038460000	3e6s_A.pdb:0.2071780000):0.0958612000):0.0817710000	1r03_A.pdb:0.0817750000):0.0620140000	1bg7_A.pdb:0.2013790000):0.1907640000	(1krq_A.pdb:0.1132560000	2jd7_A.pdb:0.1381170000):0.0158063000):0.0423208000	(1z6o_A.pdb:0.4675970000	1z6o_M.pdb:0.1405240000):0.1033840000):0.0199843000	1vlg_A.pdb:0.1276040000):0.0488387000	1eum_A.pdb:0.1526740000):0.1258040000):0.0757629000	1nfv_A.pdb:0.2710700000):0.0703252000):0.0845565000):0.0000026561	(1ji4_A.pdb:0.2049980000	2fjc_A.pdb:0.0517020000):0.0430800000):0.0165733000	(((1qgh_A.pdb:0.1159690000	2ux1_A.pdb:0.0832400000):0.1017120000	(((1dps_A.pdb:0.1161840000	1jts_A.pdb:0.0900530000):0.1233690000	1o9r_A.pdb:0.0975980000):0.1369350000	(1tjo_A.pdb:0.0927140000	1tk6_A.pdb:0.0000020000):0.2310540000):0.0917438000):0.0295442000	(1uvh_A.pdb:0.2862960000	2vzb_A.pdb:0.3709530000):0.1033970000):0.0176885000):0.0690735000):0.0437626000);
(1ji5_A.pdb:0.1581930000	1jig_A.pdb:0.0500860000	(1n1q_A.pdb:0.0368000000	(2chp_A.pdb:0.1236100000	(((1qgh_A.pdb:0.0733370000	2ux1_A.pdb:0.1039880000):0.1660390000	2vzb_A.pdb:0.3225700000):0.0000025512	((((1ji4_A.pdb:0.1551970000	((((2fzf_A.pdb:0.6331450000	1yuz_A.pdb:0.2213360000):0.1078100000	(1lko_A.pdb:0.2716500000	3qhb_A.pdb:0.4708810000):0.0851204000):0.0793267000	(1otk_A.pdb:0.9116630000	((((((((1oqu_A.pdb:0.1478390000	1r2f_A.pdb:0.1204790000):0.0317581000	1uzr_A.pdb:0.0665520000):0.2478530000	1mxr_A.pdb:0.3875040000):0.0499360000	((1jk0_A.pdb:0.3662950000	2uw2_A.pdb:0.1795850000):0.1865890000	1w68_A.pdb:0.1067260000):0.2396330000):0.1665770000	((2inc_B.pdb:0.3731730000	(2inp_C.pdb:0.4443550000	1mty_B.pdb:0.9769900000):0.1065780000):0.2427780000	(1mty_D.pdb:0.4536880000	3dhg_A.pdb:0.4410310000):0.2052630000):0.2457030000):0.0753858000	3ee4_A.pdb:0.5414430000):0.1112080000	((2uw1_A.pdb:0.0518740000	2uw1_B.pdb:0.1230880000):0.1169680000	1afr_A.pdb:0.0774630000):0.4375930000):0.0388003000	1za0_A.pdb:0.4314430000):0.1710000000):0.2085180000):0.1884030000	(((((1bcf_A.pdb:0.0339510000	3e1q_A.pdb:0.0592340000):0.0104938000	1nfv_A.pdb:0.2588710000):0.0000022385	2fkz_A.pdb:0.0513370000):0.0465655000	1jgc_A.pdb:0.1090190000):0.1073900000	((((((((1lb3_A.pdb:0.0475560000	2za7_A.pdb:0.0843140000):0.0975483000	1bg7_A.pdb:0.2580140000):0.0535004000	1r03_A.pdb:0.0373640000):0.1015510000	3e6s_A.pdb:0.1293510000):0.1006860000	1eum_A.pdb:0.1389750000):0.0402331000	1krq_A.pdb:0.1274910000):0.0336574000	(2jd7_A.pdb:0.1020800000	1vlg_A.pdb:0.0872390000):0.0243921000):0.0509272000	(1z6o_A.pdb:0.4022690000	1z6o_M.pdb:0.1810770000):0.0943124000):0.1033340000):0.0853510000):0.1285920000):0.0090111000	1uvh_A.pdb:0.4532740000):0.0000024620	2fjc_A.pdb:0.0626360000):0.0263983000	(((1dps_A.pdb:0.1480320000	1jts_A.pdb:0.0197210000):0.0655737000	1o9r_A.pdb:0.1704040000):0.1118370000	(1tjo_A.pdb:0.0561290000	1tk6_A.pdb:0.0824770000):0.1356870000):0.0869052000):0.0714535000):0.0251537000):0.0203824000):0.0425510000);
(1ji5_A.pdb:0.1002220000	(1jig_A.pdb:0.0834200000	1n1q_A.pdb:0.0631420000):0.0130902000	((((2chp_A.pdb:0.1104290000	(1uvh_A.pdb:0.4432860000	2vzb_A.pdb:0.2625350000):0.0917809000):0.0316617000	(((((2fzf_A.pdb:0.5250350000	1yuz_A.pdb:0.3812840000):0.1216160000	1lko_A.pdb:0.2590100000):0.0633964000	3qhb_A.pdb:0.5365280000):0.2716120000	(((((1bcf_A.pdb:0.0383720000	3e1q_A.pdb:0.0385380000):0.0223649000	2fkz_A.pdb:0.0553360000):0.0286176000	1jgc_A.pdb:0.1480480000):0.1111650000	((((((1lb3_A.pdb:0.0470620000	2za7_A.pdb:0.1054980000):0.0504054000	1bg7_A.pdb:0.1941090000):0.0575996000	1r03_A.pdb:0.0315560000):0.1024490000	3e6s_A.pdb:0.1548150000):0.0440052000	(1z6o_A.pdb:0.3703790000	1z6o_M.pdb:0.2810000000):0.1132470000):0.0455536000	((1eum_A.pdb:0.0992300000	(2jd7_A.pdb:0.0999100000	1vlg_A.pdb:0.0976880000):0.0401794000):0.0192083000	1krq_A.pdb:0.1464900000):0.0603174000):0.1107480000):0.0596482000	1nfv_A.pdb:0.2471550000):0.0735669000):0.0158746000	(1otk_A.pdb:0.8898250000	((((((((1oqu_A.pdb:0.1228070000	1r2f_A.pdb:0.1385500000):0.0510056000	1uzr_A.pdb:0.0728260000):0.2951240000	1mxr_A.pdb:0.4440310000):0.1819830000	((1jk0_A.pdb:0.3630170000	2uw2_A.pdb:0.1755730000):0.2543440000	1w68_A.pdb:0.1231900000):0.1699700000):0.0745463000	3ee4_A.pdb:0.5175280000):0.1135610000	((2inc_B.pdb:0.4656980000	(2inp_C.pdb:0.3977510000	1mty_B.pdb:0.8180420000):0.1295910000):0.1764000000	(1mty_D.pdb:0.6546880000	3dhg_A.pdb:0.4237390000):0.2803860000):0.4382610000):0.1444800000	((2uw1_A.pdb:0.0983790000	2uw1_B.pdb:0.1055900000):0.0779347000	1afr_A.pdb:0.1125460000):0.4658600000):0.2555620000	1za0_A.pdb:0.4980300000):0.1804930000):0.2141180000):0.0753410000):0.0193188000	(1ji4_A.pdb:0.1662090000	2fjc_A.pdb:0.0454330000):0.0397971000):0.0487431000	((1qgh_A.pdb:0.0975230000	2ux1_A.pdb:0.1145750000):0.0970817000	(((1dps_A.pdb:0.1113930000	1jts_A.pdb:0.0452860000):0.1230120000	1o9r_A.pdb:0.0290470000):0.1561000000	(1tjo_A.pdb:0.0975730000	1tk6_A.pdb:0.0539900000):0.1521350000):0.1438090000):0.0000027760):0.0375641000);
(1ji5_A.pdb:0.1280000000	(1jig_A.pdb:0.0607100000	1n1q_A.pdb:0.1034010000):0.0266596000	(((2chp_A.pdb:0.1756630000	((2fjc_A.pdb:0.0941920000	(((1dps_A.pdb:0.1456130000	1jts_A.pdb:0.0496990000):0.0805987000	1o9r_A.pdb:0.1509350000):0.1593870000	(1uvh_A.pdb:0.3160940000	(1tjo_A.pdb:0.0813410000	1tk6_A.pdb:0.0534820000):0.1647390000):0.0726731000):0.0419280000):0.0095044900	(((((((2fzf_A.pdb:0.4485770000	1yuz_A.pdb:0.2751020000):0.1984090000	3qhb_A.pdb:0.3270480000):0.0771661000	1lko_A.pdb:0.2779980000):0.2305390000	(1otk_A.pdb:1.0985320000	(((((((1oqu_A.pdb:0.1483000000	1r2f_A.pdb:0.1267190000):0.0798548000	1uzr_A.pdb:0.0284420000):0.2459180000	1mxr_A.pdb:0.4330790000):0.1647660000	((1jk0_A.pdb:0.3761840000	2uw2_A.pdb:0.1985850000):0.1263870000	1w68_A.pdb:0.0948790000):0.3041830000):0.1192330000	(3ee4_A.pdb:0.5293480000	(((2inc_B.pdb:0.4466830000	2inp_C.pdb:0.4743510000):0.0769173000	1mty_B.pdb:0.5873760000):0.1786140000	(1mty_D.pdb:0.4181980000	3dhg_A.pdb:0.5493770000):0.2686120000):0.1283440000):0.0846540000):0.1284720000	((2uw1_A.pdb:0.1293960000	2uw1_B.pdb:0.0710210000):0.0502447000	1afr_A.pdb:0.1089370000):0.3008260000):0.0341326000	1za0_A.pdb:0.6592150000):0.1586480000):0.2285920000):0.0369933000	(((((1lb3_A.pdb:0.0234460000	2za7_A.pdb:0.0890950000):0.0911709000	1bg7_A.pdb:0.1869870000):0.0535962000	1r03_A.pdb:0.0090570000):0.0944559000	3e6s_A.pdb:0.1649530000):0.0328571000	((1z6o_A.pdb:0.2947530000	1z6o_M.pdb:0.3066550000):0.0652679000	(((1eum_A.pdb:0.2116890000	1krq_A.pdb:0.1094240000):0.0078677300	2jd7_A.pdb:0.0828380000):0.0387345000	1vlg_A.pdb:0.1371810000):0.0924114000):0.0113392000):0.0574802000):0.0451994000	(((1bcf_A.pdb:0.0605200000	3e1q_A.pdb:0.0618280000):0.0073161000	(2fkz_A.pdb:0.0277490000	1nfv_A.pdb:0.3451610000):0.0079183500):0.0778325000	1jgc_A.pdb:0.1722660000):0.1016720000):0.1011030000	2vzb_A.pdb:0.2053020000):0.0799654000):0.0120147000):0.0940957000	1ji4_A.pdb:0.0674540000):0.0413858000	(1qgh_A.pdb:0.1231210000	2ux1_A.pdb:0.0994290000):0.1748420000):0.0000023927);
(1ji5_A.pdb:0.1011880000	1jig_A.pdb:0.0858150000	((((1n1q_A.pdb:0.0573610000	(2chp_A.pdb:0.2039340000	((1ji4_A.pdb:0.2125480000	(2fjc_A.pdb:0.0981510000	1uvh_A.pdb:0.4019940000):0.0143969000):0.0193915000	((((2fzf_A.pdb:0.5060660000	(1lko_A.pdb:0.3542510000	1yuz_A.pdb:0.3659730000):0.2117650000):0.0706565000	3qhb_A.pdb:0.6821320000):0.0811342000	(1otk_A.pdb:0.8341540000	(((((((1oqu_A.pdb:0.1055950000	1r2f_A.pdb:0.1164510000):0.0572156000	1uzr_A.pdb:0.0551830000):0.2203720000	1mxr_A.pdb:0.4927700000):0.0641897000	((1jk0_A.pdb:0.4494290000	2uw2_A.pdb:0.2243850000):0.1815380000	1w68_A.pdb:0.1198570000):0.3533210000):0.1838100000	((((2inc_B.pdb:0.3188950000	1mty_B.pdb:0.7690580000):0.1340540000	2inp_C.pdb:0.4212800000):0.2752430000	(1mty_D.pdb:0.4598790000	3dhg_A.pdb:0.5204510000):0.2846360000):0.2609480000	((2uw1_A.pdb:0.0999190000	2uw1_B.pdb:0.0977830000):0.0788776000	1afr_A.pdb:0.1519710000):0.4236800000):0.1126790000):0.0697477000	3ee4_A.pdb:0.6163230000):0.0833892000	1za0_A.pdb:0.4564550000):0.4050320000):0.1048350000):0.0350474000	((((1bcf_A.pdb:0.0452570000	(3e1q_A.pdb:0.0366490000	2fkz_A.pdb:0.0429700000):0.0194729000):0.0340560000	1jgc_A.pdb:0.1159720000):0.0593336000	(((((((1lb3_A.pdb:0.0517380000	2za7_A.pdb:0.0583530000):0.0413495000	1bg7_A.pdb:0.1950810000):0.0584013000	1r03_A.pdb:0.0589810000):0.0797902000	3e6s_A.pdb:0.0970220000):0.1024700000	2jd7_A.pdb:0.0315310000):0.0106473000	1krq_A.pdb:0.0858960000):0.0602064000	(((1z6o_A.pdb:0.4060490000	1z6o_M.pdb:0.1654120000):0.1672070000	1vlg_A.pdb:0.1015620000):0.0000020838	1eum_A.pdb:0.1731190000):0.0366181000):0.1762970000):0.0664907000	1nfv_A.pdb:0.2902090000):0.0526893000):0.1382870000):0.0254511000):0.0081420300):0.0236391000	(((1dps_A.pdb:0.0960480000	1jts_A.pdb:0.0828820000):0.0976553000	1o9r_A.pdb:0.0489720000):0.1566420000	(1tjo_A.pdb:0.0712150000	1tk6_A.pdb:0.0748750000):0.1248100000):0.1701190000):0.0000028432	(1qgh_A.pdb:0.0617110000	2ux1_A.pdb:0.1716390000):0.1749820000):0.0348277000	2vzb_A.pdb:0.3516110000):0.0800684000);
(1ji5_A.pdb:0.1690260000	1jig_A.pdb:0.0238900000	(1n1q_A.pdb:0.0078120000	((2chp_A.pdb:0.0639480000	(((1qgh_A.pdb:0.1316210000	2ux1_A.pdb:0.0937170000):0.1134700000	((((((2fzf_A.pdb:0.5747490000	1yuz_A.pdb:0.3205280000):0.1160900000	1lko_A.pdb:0.3240140000):0.1499170000	3qhb_A.pdb:0.5205610000):0.0744778000	(1otk_A.pdb:0.8794470000	((((((1oqu_A.pdb:0.1002320000	1r2f_A.pdb:0.1195010000):0.0865612000	1uzr_A.pdb:0.0286270000):0.3174750000	(1mxr_A.pdb:0.4829350000	((1jk0_A.pdb:0.2449720000	2uw2_A.pdb:0.2409510000):0.0890736000	1w68_A.pdb:0.1822600000):0.3165770000):0.0493953000):0.0656221000	(3ee4_A.pdb:0.4094150000	((2inc_B.pdb:0.3674930000	(2inp_C.pdb:0.4445910000	1mty_B.pdb:0.6626020000):0.0756891000):0.1980870000	(1mty_D.pdb:0.5671020000	3dhg_A.pdb:0.4551900000):0.2996980000):0.2849340000):0.0559496000):0.2194870000	((2uw1_A.pdb:0.0700430000	2uw1_B.pdb:0.0972230000):0.1214430000	1afr_A.pdb:0.1050140000):0.2989530000):0.1346140000	1za0_A.pdb:0.4475780000):0.2842630000):0.0812128000):0.0661460000	(((((1bcf_A.pdb:0.0472780000	3e1q_A.pdb:0.0666830000):0.0217807000	2fkz_A.pdb:0.0786310000):0.0599089000	1jgc_A.pdb:0.1403400000):0.0575864000	((((((((1lb3_A.pdb:0.0524950000	2za7_A.pdb:0.0436680000):0.0546432000	1bg7_A.pdb:0.2615120000):0.0670277000	1r03_A.pdb:0.0576910000):0.0923249000	3e6s_A.pdb:0.1529430000):0.0662912000	2jd7_A.pdb:0.1125210000):0.0355760000	1krq_A.pdb:0.1423810000):0.0407086000	((1z6o_A.pdb:0.4338500000	1z6o_M.pdb:0.1307130000):0.1210500000	1vlg_A.pdb:0.0904260000):0.0401405000):0.0285450000	1eum_A.pdb:0.1140320000):0.2331490000):0.0885141000	1nfv_A.pdb:0.1694800000):0.0678319000):0.2087140000	2vzb_A.pdb:0.3558830000):0.0145085000):0.0445885000	(((1dps_A.pdb:0.0958750000	1jts_A.pdb:0.0828420000):0.1832200000	1o9r_A.pdb:0.0819790000):0.1012520000	(1tjo_A.pdb:0.0436710000	1tk6_A.pdb:0.0307170000):0.1196860000):0.1313760000):0.0224877000):0.0319368000	((1ji4_A.pdb:0.1742230000	2fjc_A.pdb:0.0724170000):0.0310820000	1uvh_A.pdb:0.3305520000):0.0319772000):0.0569443000):0.0824457000);
(1ji5_A.pdb:0.1631620000	1jig_A.pdb:0.0134360000	(1n1q_A.pdb:0.0191610000	(((2chp_A.pdb:0.0626690000	(((((1dps_A.pdb:0.1222310000	1jts_A.pdb:0.0879440000):0.1451560000	1o9r_A.pdb:0.0541410000):0.1778930000	(1tjo_A.pdb:0.0782740000	1tk6_A.pdb:0.0256160000):0.1270540000):0.0980828000	1uvh_A.pdb:0.4005350000):0.0707006000	2vzb_A.pdb:0.2790060000):0.0960519000):0.0615124000	(((1qgh_A.pdb:0.0955460000	2ux1_A.pdb:0.0857080000):0.0657772000	1ji4_A.pdb:0.1101490000):0.1103330000	(((((2fzf_A.pdb:0.5641770000	1yuz_A.pdb:0.3230460000):0.2370020000	1lko_A.pdb:0.3177400000):0.1225830000	3qhb_A.pdb:0.5193860000):0.2338070000	(1otk_A.pdb:0.8280770000	(((((((1oqu_A.pdb:0.1400560000	1r2f_A.pdb:0.1401900000):0.0573251000	1uzr_A.pdb:0.0493080000):0.2403380000	1mxr_A.pdb:0.3692480000):0.1971390000	((1jk0_A.pdb:0.3598500000	2uw2_A.pdb:0.2944330000):0.0857824000	1w68_A.pdb:0.1564350000):0.1469830000):0.0812174000	(3ee4_A.pdb:0.4062660000	((2inc_B.pdb:0.4069190000	(1mty_D.pdb:0.4655040000	3dhg_A.pdb:0.5961300000):0.2671570000):0.0549329000	(2inp_C.pdb:0.4587190000	1mty_B.pdb:0.6306000000):0.1951040000):0.2523830000):0.1700890000):0.2197300000	((2uw1_A.pdb:0.0753520000	2uw1_B.pdb:0.1034810000):0.1016440000	1afr_A.pdb:0.1958730000):0.3794370000):0.0722346000	1za0_A.pdb:0.5998220000):0.2296950000):0.2552430000):0.0481760000	(((((1bcf_A.pdb:0.0669500000	3e1q_A.pdb:0.0660320000):0.0269176000	2fkz_A.pdb:0.0461280000):0.0483560000	1jgc_A.pdb:0.1436240000):0.1430680000	(((((1lb3_A.pdb:0.0245120000	(2za7_A.pdb:0.0488250000	3e6s_A.pdb:0.2794410000):0.0577677000):0.0835185000	1r03_A.pdb:0.0702040000):0.0809218000	1bg7_A.pdb:0.2529160000):0.1178910000	(1z6o_A.pdb:0.3991360000	1z6o_M.pdb:0.2932600000):0.0835306000):0.0610600000	((1eum_A.pdb:0.1269560000	1vlg_A.pdb:0.0986060000):0.0519536000	(1krq_A.pdb:0.1123150000	2jd7_A.pdb:0.1685230000):0.0369722000):0.0665286000):0.1859640000):0.1787480000	1nfv_A.pdb:0.2436310000):0.0584645000):0.0900088000):0.0092200700):0.0682237000	2fjc_A.pdb:0.0973770000):0.0358418000):0.0811808000);
(1ji5_A.pdb:0.0829690000	1jig_A.pdb:0.0321170000	(1n1q_A.pdb:0.0150130000	(((2chp_A.pdb:0.0914960000	(1uvh_A.pdb:0.4041530000	2vzb_A.pdb:0.2598410000):0.0791473000):0.0301854000	((1qgh_A.pdb:0.0991500000	2ux1_A.pdb:0.0803620000):0.1582950000	(((1dps_A.pdb:0.1854020000	1jts_A.pdb:0.1246420000):0.0490098000	1o9r_A.pdb:0.1513600000):0.1158000000	(1tjo_A.pdb:0.0754890000	1tk6_A.pdb:0.0000030000):0.2816880000):0.0797315000):0.0396303000):0.0192584000	((1ji4_A.pdb:0.1695110000	(((((2fzf_A.pdb:0.6799990000	1lko_A.pdb:0.1685470000):0.1008680000	(1yuz_A.pdb:0.3658150000	3qhb_A.pdb:0.3960760000):0.1727240000):0.2006410000	(1otk_A.pdb:0.9432360000	((((((1oqu_A.pdb:0.0647580000	(1r2f_A.pdb:0.0964160000	1uzr_A.pdb:0.0857710000):0.0497070000):0.1741680000	1mxr_A.pdb:0.4310370000):0.1553070000	((1jk0_A.pdb:0.3802880000	2uw2_A.pdb:0.1828050000):0.1388350000	1w68_A.pdb:0.1523630000):0.3200380000):0.1280400000	((2inc_B.pdb:0.5040470000	(2inp_C.pdb:0.3797420000	1mty_B.pdb:0.5008470000):0.1458970000):0.0919545000	(1mty_D.pdb:0.5118580000	3dhg_A.pdb:0.4844540000):0.2212620000):0.3959300000):0.0896306000	3ee4_A.pdb:0.4397530000):0.1563070000	((2uw1_A.pdb:0.0359280000	(2uw1_B.pdb:0.1538360000	1afr_A.pdb:0.1484990000):0.0780692000):0.2456570000	1za0_A.pdb:0.3025150000):0.1221910000):0.2010160000):0.1516600000):0.0497470000	1nfv_A.pdb:0.2333300000):0.0069586200	(((1bcf_A.pdb:0.0148230000	3e1q_A.pdb:0.0870880000):0.0611763000	(1jgc_A.pdb:0.1141450000	((((1lb3_A.pdb:0.0481090000	2za7_A.pdb:0.0721650000):0.0148926000	(1bg7_A.pdb:0.2242960000	1r03_A.pdb:0.0691880000):0.0523388000):0.0572773000	(((1eum_A.pdb:0.1246420000	1krq_A.pdb:0.1678520000):0.0098624500	(2jd7_A.pdb:0.0759290000	1vlg_A.pdb:0.1029710000):0.0357297000):0.0832823000	3e6s_A.pdb:0.1523330000):0.0213019000):0.0227536000	(1z6o_A.pdb:0.3458020000	1z6o_M.pdb:0.2592840000):0.0578684000):0.1068270000):0.0795238000):0.0000028870	2fkz_A.pdb:0.0849190000):0.1084260000):0.1173360000):0.0226516000	2fjc_A.pdb:0.0507980000):0.0156725000):0.0364556000):0.0924410000);
(1ji5_A.pdb:0.1818450000	1jig_A.pdb:0.0798820000	(1n1q_A.pdb:0.0388840000	(((2chp_A.pdb:0.0945920000	((1qgh_A.pdb:0.1352920000	2ux1_A.pdb:0.1488240000):0.0900783000	1ji4_A.pdb:0.1968460000):0.0870408000):0.0067429900	((((1dps_A.pdb:0.0777720000	1jts_A.pdb:0.0606860000):0.0726768000	1o9r_A.pdb:0.1588490000):0.0988619000	((1uvh_A.pdb:0.3371560000	2vzb_A.pdb:0.3754920000):0.0908434000	(1tjo_A.pdb:0.0723400000	1tk6_A.pdb:0.0110450000):0.1331220000):0.0897644000):0.1644720000	(((((2fzf_A.pdb:0.8217910000	1yuz_A.pdb:0.4259660000):0.1833720000	1lko_A.pdb:0.2674120000):0.1245850000	3qhb_A.pdb:0.3840350000):0.2268550000	(1otk_A.pdb:0.4977130000	((((((((1oqu_A.pdb:0.0999370000	1r2f_A.pdb:0.0738140000):0.0492188000	1uzr_A.pdb:0.1033650000):0.2939760000	1mxr_A.pdb:0.3610940000):0.1583820000	((1jk0_A.pdb:0.3912190000	2uw2_A.pdb:0.1715560000):0.0916303000	1w68_A.pdb:0.1787310000):0.1638280000):0.1940300000	3ee4_A.pdb:0.4281920000):0.1595240000	((2inc_B.pdb:0.3058230000	(2inp_C.pdb:0.2975530000	1mty_B.pdb:0.7934150000):0.1161780000):0.2641760000	(1mty_D.pdb:0.4313330000	3dhg_A.pdb:0.5396870000):0.2163790000):0.4299520000):0.1077160000	((2uw1_A.pdb:0.0638570000	2uw1_B.pdb:0.1159130000):0.0648293000	1afr_A.pdb:0.1690550000):0.2409180000):0.1777830000	1za0_A.pdb:0.3501150000):0.4370520000):0.2183250000):0.0000024220	(((((1bcf_A.pdb:0.0698480000	3e1q_A.pdb:0.0554980000):0.0586973000	2fkz_A.pdb:0.0629970000):0.0505181000	1jgc_A.pdb:0.1505090000):0.1458430000	((((((1lb3_A.pdb:0.0207400000	2za7_A.pdb:0.1187870000):0.0429737000	1bg7_A.pdb:0.2055560000):0.0661384000	1r03_A.pdb:0.0720540000):0.0782995000	3e6s_A.pdb:0.2080520000):0.0937486000	(1z6o_A.pdb:0.4819120000	1z6o_M.pdb:0.2562200000):0.1437970000):0.0248421000	((1eum_A.pdb:0.0933730000	1vlg_A.pdb:0.0976830000):0.0345198000	(1krq_A.pdb:0.1190850000	2jd7_A.pdb:0.1415300000):0.0000028085):0.0993584000):0.1279920000):0.1558350000	1nfv_A.pdb:0.2771850000):0.0657962000):0.1368670000):0.0000027404):0.0204557000	2fjc_A.pdb:0.1573540000):0.0751537000):0.0730714000);
(1ji5_A.pdb:0.1093680000	1jig_A.pdb:0.0743700000	((((1n1q_A.pdb:0.0677500000	(2chp_A.pdb:0.0677780000	(((1ji4_A.pdb:0.0662200000	2fzf_A.pdb:0.7920280000):0.0672621000	2fjc_A.pdb:0.0606630000):0.0256211000	1uvh_A.pdb:0.3864610000):0.0419519000):0.0308340000):0.0140275000	((1qgh_A.pdb:0.0605330000	2ux1_A.pdb:0.1443070000):0.1614730000	((((((((1bcf_A.pdb:0.0551390000	3e1q_A.pdb:0.0634290000):0.0362631000	2fkz_A.pdb:0.0334090000):0.0198371000	1jgc_A.pdb:0.0844420000):0.0918965000	((((((((1lb3_A.pdb:0.0333440000	(1bg7_A.pdb:0.2512820000	1r03_A.pdb:0.0662700000):0.0753234000):0.0713724000	2za7_A.pdb:0.0598430000):0.1139920000	1z6o_M.pdb:0.3311410000):0.0439196000	3e6s_A.pdb:0.1328550000):0.0662375000	2jd7_A.pdb:0.0579250000):0.0314999000	1krq_A.pdb:0.0914380000):0.0744990000	1vlg_A.pdb:0.1847540000):0.0160389000	1eum_A.pdb:0.1046270000):0.1373010000):0.0829393000	1z6o_A.pdb:0.3414420000):0.0911193000	(1lko_A.pdb:0.2581880000	(1yuz_A.pdb:0.5728950000	3qhb_A.pdb:0.4641130000):0.0763774000):0.2351530000):0.0475545000	1nfv_A.pdb:0.2398540000):0.0261018000	(1otk_A.pdb:0.8704710000	((((((((1oqu_A.pdb:0.1223110000	1r2f_A.pdb:0.1406810000):0.0576972000	1uzr_A.pdb:0.0088500000):0.2456930000	1mxr_A.pdb:0.4135000000):0.1626040000	((1jk0_A.pdb:0.3209050000	2uw2_A.pdb:0.2270570000):0.0911745000	1w68_A.pdb:0.1810320000):0.1938430000):0.1333600000	((2inc_B.pdb:0.4540820000	(2inp_C.pdb:0.4673930000	1mty_B.pdb:0.5291260000):0.1874470000):0.1005210000	(1mty_D.pdb:0.4554200000	3dhg_A.pdb:0.4396540000):0.2627170000):0.2987800000):0.0775108000	3ee4_A.pdb:0.4629050000):0.1638810000	((2uw1_A.pdb:0.0940930000	2uw1_B.pdb:0.1142840000):0.0688409000	1afr_A.pdb:0.0892920000):0.4044300000):0.0304511000	1za0_A.pdb:0.4418110000):0.3716840000):0.2180270000):0.1321670000):0.0138668000):0.0000024813	(((1dps_A.pdb:0.0775330000	1jts_A.pdb:0.0601160000):0.1382210000	1o9r_A.pdb:0.0588170000):0.1240740000	(1tjo_A.pdb:0.0512290000	1tk6_A.pdb:0.0387850000):0.1304920000):0.1589710000):0.0380083000	2vzb_A.pdb:0.3918940000):0.0316791000);
(1ji5_A.pdb:0.1648020000	(1jig_A.pdb:0.0801010000	(((2chp_A.pdb:0.0661880000	((1ji4_A.pdb:0.2247120000	2fjc_A.pdb:0.0561570000):0.0141692000	1uvh_A.pdb:0.5358100000):0.0758839000):0.0415620000	2vzb_A.pdb:0.2868250000):0.0565482000	(((1qgh_A.pdb:0.1463350000	2ux1_A.pdb:0.1053770000):0.1443360000	(((((2fzf_A.pdb:0.8699780000	(1lko_A.pdb:0.4497420000	1yuz_A.pdb:0.3540020000):0.1233080000):0.1011770000	3qhb_A.pdb:0.5309980000):0.0768884000	(((1bcf_A.pdb:0.0692220000	((3e1q_A.pdb:0.0698820000	2fkz_A.pdb:0.0287560000):0.0147541000	1jgc_A.pdb:0.2408290000):0.0054981300):0.0846574000	((((((((1lb3_A.pdb:0.0419200000	(1bg7_A.pdb:0.2655980000	1r03_A.pdb:0.0629820000):0.0836851000):0.1046300000	2za7_A.pdb:0.0486190000):0.0948310000	3e6s_A.pdb:0.1384530000):0.0575015000	(1z6o_A.pdb:0.3904490000	1z6o_M.pdb:0.2222420000):0.1051220000):0.1065390000	2jd7_A.pdb:0.0830880000):0.0167742000	1krq_A.pdb:0.1413900000):0.0479966000	1vlg_A.pdb:0.2532470000):0.0408689000	1eum_A.pdb:0.0751450000):0.1544770000):0.0989010000	1nfv_A.pdb:0.1469170000):0.1889040000):0.0882084000	(((((1oqu_A.pdb:0.1162690000	(1r2f_A.pdb:0.1254530000	1uzr_A.pdb:0.1048740000):0.0417100000):0.1960990000	1mxr_A.pdb:0.6156020000):0.0874742000	(((1jk0_A.pdb:0.3332560000	2uw2_A.pdb:0.2443980000):0.1092100000	1w68_A.pdb:0.1751710000):0.3612430000	((2inc_B.pdb:0.4397690000	(2inp_C.pdb:0.4795910000	1mty_B.pdb:0.7451380000):0.1261570000):0.1829150000	(1mty_D.pdb:0.5625310000	3dhg_A.pdb:0.4173180000):0.2730450000):0.2937220000):0.0854390000):0.0921959000	3ee4_A.pdb:0.4810520000):0.1423280000	(((2uw1_A.pdb:0.0459590000	2uw1_B.pdb:0.1019440000):0.0903959000	1afr_A.pdb:0.1184640000):0.4342820000	1za0_A.pdb:0.6010600000):0.0883514000):0.3667370000):0.0535632000	1otk_A.pdb:1.2919180000):0.0170492000):0.0104143000	(((1dps_A.pdb:0.1435020000	1jts_A.pdb:0.0666870000):0.1513720000	1o9r_A.pdb:0.0329450000):0.0745007000	(1tjo_A.pdb:0.0362310000	1tk6_A.pdb:0.0795890000):0.1474930000):0.2095800000):0.0000026182):0.0864702000):0.0669433000	1n1q_A.pdb:0.0388180000);
(1ji5_A.pdb:0.1137510000	1jig_A.pdb:0.0634770000	(1n1q_A.pdb:0.0476990000	(2chp_A.pdb:0.1114120000	(((1qgh_A.pdb:0.0677710000	2ux1_A.pdb:0.1339590000):0.1191030000	((((1dps_A.pdb:0.0755290000	1jts_A.pdb:0.0698410000):0.1356930000	1o9r_A.pdb:0.0471250000):0.0919521000	(1tjo_A.pdb:0.0679460000	1tk6_A.pdb:0.0323740000):0.0841483000):0.1229160000	(((((2fzf_A.pdb:0.4360540000	1yuz_A.pdb:0.3119290000):0.0961019000	(1lko_A.pdb:0.2943790000	3qhb_A.pdb:0.3521510000):0.0938469000):0.1729890000	(1otk_A.pdb:0.6700870000	(((((((1oqu_A.pdb:0.0957570000	1r2f_A.pdb:0.1280690000):0.0242624000	1uzr_A.pdb:0.0828090000):0.2895000000	1mxr_A.pdb:0.4568430000):0.0987790000	((1jk0_A.pdb:0.3019100000	2uw2_A.pdb:0.1965730000):0.1992040000	1w68_A.pdb:0.1578550000):0.2037530000):0.1638060000	3ee4_A.pdb:0.4983370000):0.1326760000	(((2inc_B.pdb:0.4233320000	2inp_C.pdb:0.5345420000):0.1319130000	1mty_B.pdb:0.6963500000):0.0849579000	(1mty_D.pdb:0.5322510000	3dhg_A.pdb:0.5688700000):0.2365010000):0.2300670000):0.1010970000	(((2uw1_A.pdb:0.0950210000	2uw1_B.pdb:0.1116770000):0.1004910000	1afr_A.pdb:0.1246030000):0.2663940000	1za0_A.pdb:0.5553250000):0.0512014000):0.3588390000):0.1843840000):0.0677177000	(((1bcf_A.pdb:0.0649110000	(3e1q_A.pdb:0.0502190000	1jgc_A.pdb:0.1575950000):0.0374186000):0.0000027127	(2fkz_A.pdb:0.0471780000	((((((1lb3_A.pdb:0.0505220000	(2za7_A.pdb:0.0419650000	3e6s_A.pdb:0.1741310000):0.0435784000):0.0731077000	(1bg7_A.pdb:0.2586240000	1r03_A.pdb:0.0757810000):0.0637477000):0.0694622000	(1z6o_A.pdb:0.4569100000	1z6o_M.pdb:0.1468900000):0.0648475000):0.0853102000	(1krq_A.pdb:0.0401570000	2jd7_A.pdb:0.1673830000):0.0464751000):0.0155981000	1vlg_A.pdb:0.1437820000):0.1068740000	1eum_A.pdb:0.1936010000):0.1264940000):0.0136395000):0.0920131000	1nfv_A.pdb:0.2937040000):0.1335230000):0.0579309000	2vzb_A.pdb:0.3040620000):0.0334984000):0.0000021183):0.0327804000	(1ji4_A.pdb:0.1853040000	(2fjc_A.pdb:0.0788160000	1uvh_A.pdb:0.2660350000):0.0170482000):0.0647698000):0.0524068000):0.0091935500):0.0844394000);
(1ji5_A.pdb:0.1570810000	1jig_A.pdb:0.0548400000	(1n1q_A.pdb:0.0124230000	((2chp_A.pdb:0.1492160000	((1ji4_A.pdb:0.2081130000	(2fjc_A.pdb:0.0469670000	1uvh_A.pdb:0.3653800000):0.0272114000):0.0780308000	(((((2fzf_A.pdb:0.5631040000	1yuz_A.pdb:0.3288190000):0.1633530000	1lko_A.pdb:0.3330340000):0.1121120000	3qhb_A.pdb:0.4530670000):0.0667102000	(((1bcf_A.pdb:0.0390450000	3e1q_A.pdb:0.0399700000):0.0328322000	(2fkz_A.pdb:0.0505770000	1jgc_A.pdb:0.1341480000):0.0284738000):0.0859915000	(1nfv_A.pdb:0.2036780000	(((((((1lb3_A.pdb:0.0398140000	2za7_A.pdb:0.0964110000):0.0475797000	(1bg7_A.pdb:0.2503590000	1r03_A.pdb:0.0766230000):0.0519603000):0.0803076000	3e6s_A.pdb:0.1179150000):0.0892251000	(1z6o_A.pdb:0.4203990000	1z6o_M.pdb:0.2804100000):0.0520396000):0.0452610000	(1krq_A.pdb:0.0909040000	2jd7_A.pdb:0.1136440000):0.0186490000):0.0371314000	1vlg_A.pdb:0.0917370000):0.0510583000	1eum_A.pdb:0.0890400000):0.0695970000):0.0888474000):0.1149790000):0.0149425000	(1otk_A.pdb:0.7411000000	((((((1oqu_A.pdb:0.0659300000	1r2f_A.pdb:0.1062690000):0.0502820000	1uzr_A.pdb:0.0966800000):0.2306420000	1mxr_A.pdb:0.4973530000):0.1161260000	((1jk0_A.pdb:0.4414550000	2uw2_A.pdb:0.1181520000):0.1836780000	1w68_A.pdb:0.1901500000):0.2747050000):0.1512530000	(3ee4_A.pdb:0.4073380000	(((2inc_B.pdb:0.3040880000	2inp_C.pdb:0.4343040000):0.1405770000	1mty_B.pdb:0.7409400000):0.1741850000	(1mty_D.pdb:0.5197840000	3dhg_A.pdb:0.3749500000):0.3416620000):0.2342180000):0.0811949000):0.1378090000	(((2uw1_A.pdb:0.0861190000	2uw1_B.pdb:0.1222110000):0.1102730000	1afr_A.pdb:0.0835730000):0.2599860000	1za0_A.pdb:0.6886770000):0.0868558000):0.3027570000):0.2253730000):0.0883270000):0.0067548600):0.0250545000	((1qgh_A.pdb:0.0952390000	2ux1_A.pdb:0.1381790000):0.1153270000	((((1dps_A.pdb:0.1574380000	1jts_A.pdb:0.0774690000):0.1304920000	1o9r_A.pdb:0.0442090000):0.1225550000	(1tjo_A.pdb:0.0741200000	1tk6_A.pdb:0.0162840000):0.1395760000):0.1499580000	2vzb_A.pdb:0.2639540000):0.0197272000):0.0198275000):0.0713273000):0.0236412000);
(1ji5_A.pdb:0.2083530000	1jig_A.pdb:0.0673870000	(1n1q_A.pdb:0.0385180000	((((2chp_A.pdb:0.1056610000	((((1dps_A.pdb:0.1150200000	1jts_A.pdb:0.0549960000):0.1396990000	1o9r_A.pdb:0.0636320000):0.1606440000	(1tjo_A.pdb:0.0429270000	1tk6_A.pdb:0.0445640000):0.1984960000):0.1186280000	(1uvh_A.pdb:0.3633100000	2vzb_A.pdb:0.1891960000):0.0867144000):0.0434064000):0.0306720000	(((((2fzf_A.pdb:0.4225550000	1yuz_A.pdb:0.4445860000):0.1877880000	1lko_A.pdb:0.2551200000):0.0846513000	3qhb_A.pdb:0.3731330000):0.1756530000	(1otk_A.pdb:0.6787990000	(((((((1oqu_A.pdb:0.1180050000	1r2f_A.pdb:0.0934170000):0.0483215000	1uzr_A.pdb:0.0598900000):0.1517250000	1mxr_A.pdb:0.4295700000):0.1677470000	((1jk0_A.pdb:0.4248110000	2uw2_A.pdb:0.2008940000):0.1757400000	1w68_A.pdb:0.0913690000):0.2384600000):0.1205380000	(3ee4_A.pdb:0.4630000000	((2inc_B.pdb:0.4559300000	(2inp_C.pdb:0.4641690000	1mty_B.pdb:0.6796840000):0.1087130000):0.1254050000	(1mty_D.pdb:0.4436790000	3dhg_A.pdb:0.4136250000):0.2220860000):0.2635840000):0.0812484000):0.0836057000	((2uw1_A.pdb:0.0665640000	2uw1_B.pdb:0.1378220000):0.0764146000	1afr_A.pdb:0.1321420000):0.3426160000):0.0565951000	1za0_A.pdb:0.5554520000):0.4661020000):0.0863076000):0.0207326000	(((((1bcf_A.pdb:0.0526440000	3e1q_A.pdb:0.0667430000):0.0490590000	2fkz_A.pdb:0.0712830000):0.0181774000	1jgc_A.pdb:0.0629690000):0.0844564000	(((((1lb3_A.pdb:0.0415700000	(1bg7_A.pdb:0.2407830000	1r03_A.pdb:0.0670660000):0.0372983000):0.0428660000	2za7_A.pdb:0.0596330000):0.0702644000	3e6s_A.pdb:0.1645360000):0.0539779000	(1z6o_A.pdb:0.3305670000	1z6o_M.pdb:0.3013910000):0.0692989000):0.0778279000	((1eum_A.pdb:0.1279450000	1vlg_A.pdb:0.0825600000):0.0092232000	(1krq_A.pdb:0.1140530000	2jd7_A.pdb:0.1213380000):0.0346403000):0.0973419000):0.0393549000):0.0856567000	1nfv_A.pdb:0.2377400000):0.1360920000):0.1150440000):0.0274085000	((1qgh_A.pdb:0.0723630000	2ux1_A.pdb:0.1306220000):0.0864128000	1ji4_A.pdb:0.2019910000):0.0908286000):0.0454928000	2fjc_A.pdb:0.0841750000):0.0135532000):0.0468787000);
(1ji5_A.pdb:0.1494820000	1jig_A.pdb:0.1203920000	(1n1q_A.pdb:0.0215700000	((((2chp_A.pdb:0.0243810000	((1qgh_A.pdb:0.1775390000	2ux1_A.pdb:0.0464100000):0.0874338000	1ji4_A.pdb:0.0982190000):0.1346810000):0.0602261000	((((1dps_A.pdb:0.0905230000	(1jts_A.pdb:0.0860570000	1o9r_A.pdb:0.1098940000):0.0233247000):0.1189310000	(1tjo_A.pdb:0.0458540000	1tk6_A.pdb:0.0265530000):0.1858240000):0.1037600000	1uvh_A.pdb:0.4450250000):0.0443155000	2vzb_A.pdb:0.1625700000):0.0446464000):0.0000027404	(((((2fzf_A.pdb:0.7001550000	1yuz_A.pdb:0.3220380000):0.2514000000	1lko_A.pdb:0.3458180000):0.1865850000	3qhb_A.pdb:0.4291680000):0.1503240000	(1otk_A.pdb:0.9142390000	(((((((1oqu_A.pdb:0.0839420000	1r2f_A.pdb:0.1203640000):0.0494637000	1uzr_A.pdb:0.0651030000):0.1549600000	1mxr_A.pdb:0.3584730000):0.1759510000	(((1jk0_A.pdb:0.3808350000	2uw2_A.pdb:0.1491680000):0.1852420000	1w68_A.pdb:0.1080110000):0.2756390000	((2inc_B.pdb:0.4595930000	(2inp_C.pdb:0.4263510000	1mty_B.pdb:0.6477460000):0.0885904000):0.1304290000	(1mty_D.pdb:0.4671290000	3dhg_A.pdb:0.3756530000):0.2313120000):0.2823370000):0.0842127000):0.1031270000	3ee4_A.pdb:0.4177380000):0.1678030000	((2uw1_A.pdb:0.0820630000	2uw1_B.pdb:0.1404930000):0.0913985000	1afr_A.pdb:0.1010100000):0.2855090000):0.1060070000	1za0_A.pdb:0.4997200000):0.3279190000):0.0914892000):0.0268197000	((((1bcf_A.pdb:0.0582830000	3e1q_A.pdb:0.0500230000):0.0275356000	(2fkz_A.pdb:0.0489620000	1jgc_A.pdb:0.1153800000):0.0287654000):0.1022320000	(((((1lb3_A.pdb:0.0506410000	2za7_A.pdb:0.0507410000):0.0558390000	(1bg7_A.pdb:0.2240330000	1r03_A.pdb:0.0552270000):0.0488546000):0.0636917000	3e6s_A.pdb:0.1667060000):0.0466563000	(1z6o_A.pdb:0.3817970000	1z6o_M.pdb:0.2279600000):0.0864722000):0.0151376000	((1eum_A.pdb:0.1416660000	1vlg_A.pdb:0.1356740000):0.0272452000	(1krq_A.pdb:0.1097910000	2jd7_A.pdb:0.1211340000):0.0286459000):0.0687852000):0.1206470000):0.1215020000	1nfv_A.pdb:0.3238020000):0.0596105000):0.1298230000):0.0199252000	2fjc_A.pdb:0.1422160000):0.0471457000):0.0446139000);
(1ji5_A.pdb:0.1166710000	1jig_A.pdb:0.0892780000	(1n1q_A.pdb:0.0362830000	(((2chp_A.pdb:0.1351330000	((1qgh_A.pdb:0.1772080000	2ux1_A.pdb:0.0808540000):0.0715808000	1ji4_A.pdb:0.1636960000):0.0739571000):0.0297722000	((((1dps_A.pdb:0.1207000000	1jts_A.pdb:0.0720730000):0.2067830000	1o9r_A.pdb:0.0549100000):0.2044610000	(1tjo_A.pdb:0.0360130000	1tk6_A.pdb:0.0628230000):0.1250590000):0.1112020000	2vzb_A.pdb:0.3111410000):0.0590305000):0.0721083000	((2fjc_A.pdb:0.1036910000	1uvh_A.pdb:0.2620610000):0.0125510000	(((2fzf_A.pdb:0.5818710000	((1lko_A.pdb:0.3266750000	1yuz_A.pdb:0.5253910000):0.1187520000	3qhb_A.pdb:0.4639070000):0.1256800000):0.0864451000	(1otk_A.pdb:0.8116970000	(((((((1oqu_A.pdb:0.1064230000	1r2f_A.pdb:0.1339880000):0.0436182000	1uzr_A.pdb:0.0845310000):0.2337890000	1mxr_A.pdb:0.4747380000):0.1689610000	((1jk0_A.pdb:0.3569090000	2uw2_A.pdb:0.1829560000):0.1160870000	1w68_A.pdb:0.2040200000):0.2615970000):0.1468330000	(3ee4_A.pdb:0.2821400000	((2inc_B.pdb:0.3916550000	(2inp_C.pdb:0.4903250000	1mty_B.pdb:0.6897920000):0.1585380000):0.1946490000	(1mty_D.pdb:0.4849080000	3dhg_A.pdb:0.5670130000):0.1097990000):0.4098070000):0.0958430000):0.1268170000	((2uw1_A.pdb:0.1009600000	2uw1_B.pdb:0.1179680000):0.0720888000	1afr_A.pdb:0.1502450000):0.3905280000):0.1040270000	1za0_A.pdb:0.3523270000):0.3781310000):0.1957210000):0.0289688000	(((1bcf_A.pdb:0.0154120000	(3e1q_A.pdb:0.0593020000	(2fkz_A.pdb:0.0340410000	1jgc_A.pdb:0.1174520000):0.0732146000):0.0227061000):0.1078000000	(((((((1lb3_A.pdb:0.0475070000	2za7_A.pdb:0.0573660000):0.0552382000	1bg7_A.pdb:0.2451470000):0.0524193000	1r03_A.pdb:0.0641870000):0.0472213000	3e6s_A.pdb:0.2161240000):0.0654928000	1z6o_A.pdb:0.2666640000):0.0539800000	1z6o_M.pdb:0.2558310000):0.0388991000	((1eum_A.pdb:0.2030060000	1vlg_A.pdb:0.1307390000):0.0474590000	(1krq_A.pdb:0.1240030000	2jd7_A.pdb:0.0883780000):0.0088796400):0.0521666000):0.1328950000):0.0855564000	1nfv_A.pdb:0.2682220000):0.0702229000):0.0786308000):0.0155371000):0.0396316000):0.0465616000);
(1ji5_A.pdb:0.1524930000	1jig_A.pdb:0.0599160000	(1n1q_A.pdb:0.0238730000	(2chp_A.pdb:0.1252470000	(((1qgh_A.pdb:0.1544330000	2ux1_A.pdb:0.0536200000):0.1007060000	(((((2fzf_A.pdb:0.5046720000	1yuz_A.pdb:0.2956310000):0.1409380000	3qhb_A.pdb:0.4903920000):0.1296160000	1lko_A.pdb:0.3096230000):0.1783700000	((((1bcf_A.pdb:0.0446450000	3e1q_A.pdb:0.0954930000):0.0266736000	(2fkz_A.pdb:0.0612820000	1jgc_A.pdb:0.2133570000):0.0464555000):0.0640137000	(((((((1lb3_A.pdb:0.0564010000	(2za7_A.pdb:0.0488320000	3e6s_A.pdb:0.2612090000):0.0630506000):0.0685467000	(1bg7_A.pdb:0.3069020000	1r03_A.pdb:0.0702730000):0.0435810000):0.1104970000	(1z6o_A.pdb:0.6359440000	1z6o_M.pdb:0.1505710000):0.0981591000):0.1151000000	2jd7_A.pdb:0.1017710000):0.0065783200	1krq_A.pdb:0.1384150000):0.0312230000	1vlg_A.pdb:0.1159760000):0.0922133000	1eum_A.pdb:0.0966570000):0.1597870000):0.0967862000	1nfv_A.pdb:0.2293240000):0.1334680000):0.0599919000	(2vzb_A.pdb:0.2621240000	(1otk_A.pdb:1.0489060000	((((((((1oqu_A.pdb:0.0623210000	1r2f_A.pdb:0.1638960000):0.0475934000	1uzr_A.pdb:0.1170010000):0.2501940000	1mxr_A.pdb:0.4005600000):0.1601100000	((1jk0_A.pdb:0.4156350000	2uw2_A.pdb:0.2321170000):0.1758960000	1w68_A.pdb:0.2129750000):0.2578140000):0.1170740000	(((2inc_B.pdb:0.3339730000	1mty_B.pdb:0.7922710000):0.1728360000	2inp_C.pdb:0.5276050000):0.1879840000	(1mty_D.pdb:0.5108740000	3dhg_A.pdb:0.4561580000):0.3287730000):0.3209360000):0.0575350000	3ee4_A.pdb:0.5878750000):0.0966277000	((2uw1_A.pdb:0.0799560000	2uw1_B.pdb:0.1177140000):0.0807953000	1afr_A.pdb:0.1390580000):0.3120860000):0.1032360000	1za0_A.pdb:0.4816150000):0.0551922000):0.1548100000):0.2035160000):0.0186274000):0.0219001000	(((1ji4_A.pdb:0.1706700000	2fjc_A.pdb:0.0557550000):0.0269170000	1uvh_A.pdb:0.4321210000):0.0303699000	(((1dps_A.pdb:0.1055040000	1jts_A.pdb:0.1098610000):0.1740770000	1o9r_A.pdb:0.0947270000):0.0971793000	(1tjo_A.pdb:0.0591960000	1tk6_A.pdb:0.0206860000):0.2283050000):0.1408000000):0.0374090000):0.0174473000):0.0865138000):0.0562627000);
(1ji5_A.pdb:0.1583250000	1jig_A.pdb:0.0650550000	(1n1q_A.pdb:0.0127160000	(2chp_A.pdb:0.0801170000	(((((1qgh_A.pdb:0.1935340000	2ux1_A.pdb:0.0849060000):0.1818910000	(((((2fzf_A.pdb:0.7646360000	1yuz_A.pdb:0.2833570000):0.0978538000	1lko_A.pdb:0.4399640000):0.1216760000	(1otk_A.pdb:0.9450680000	(((((((1oqu_A.pdb:0.1104260000	1r2f_A.pdb:0.0919850000):0.0640587000	1uzr_A.pdb:0.0691040000):0.2265000000	1mxr_A.pdb:0.4034500000):0.1141310000	((1jk0_A.pdb:0.3962640000	2uw2_A.pdb:0.2031890000):0.1633590000	1w68_A.pdb:0.1028200000):0.2221110000):0.2931920000	((2inc_B.pdb:0.2758980000	(2inp_C.pdb:0.3610970000	1mty_B.pdb:0.7509890000):0.1598380000):0.1225930000	(1mty_D.pdb:0.4449950000	3dhg_A.pdb:0.4728070000):0.2384040000):0.2589910000):0.0527559000	3ee4_A.pdb:0.4810860000):0.1440550000	(((2uw1_A.pdb:0.0885760000	2uw1_B.pdb:0.1333290000):0.0586129000	1afr_A.pdb:0.1219340000):0.2278990000	1za0_A.pdb:0.6166560000):0.0669796000):0.2158330000):0.2058450000):0.1054420000	3qhb_A.pdb:0.6128720000):0.0420521000	(((1bcf_A.pdb:0.0500680000	((3e1q_A.pdb:0.0682080000	2fkz_A.pdb:0.0393110000):0.0257735000	1jgc_A.pdb:0.2117810000):0.0053464800):0.0842749000	(((((((((1lb3_A.pdb:0.0888310000	2za7_A.pdb:0.0747380000):0.0667230000	1bg7_A.pdb:0.3302580000):0.0784879000	1r03_A.pdb:0.0840650000):0.1597880000	3e6s_A.pdb:0.1359110000):0.0796846000	1eum_A.pdb:0.1310430000):0.0363896000	1krq_A.pdb:0.0897660000):0.0462566000	2jd7_A.pdb:0.0384840000):0.0406583000	1vlg_A.pdb:0.1898300000):0.0368350000	(1z6o_A.pdb:0.3606110000	1z6o_M.pdb:0.3083380000):0.1204340000):0.1263810000):0.1285590000	1nfv_A.pdb:0.2035260000):0.1272740000):0.0726429000):0.0478576000	2vzb_A.pdb:0.4086850000):0.0068700200	(((1dps_A.pdb:0.1786630000	1jts_A.pdb:0.0595510000):0.1382850000	1o9r_A.pdb:0.0776570000):0.1839010000	(1tjo_A.pdb:0.0680040000	1tk6_A.pdb:0.0519870000):0.1776060000):0.0896667000):0.0354270000	((1ji4_A.pdb:0.2824320000	2fjc_A.pdb:0.0683040000):0.0648445000	1uvh_A.pdb:0.5750540000):0.0495564000):0.0581904000):0.1001700000):0.1084800000);
(1ji5_A.pdb:0.1469970000	1jig_A.pdb:0.0651460000	(1n1q_A.pdb:0.0398810000	(((2chp_A.pdb:0.1534190000	(2fzf_A.pdb:0.6167510000	((((((1bcf_A.pdb:0.0385200000	3e1q_A.pdb:0.0977210000):0.0375725000	2fkz_A.pdb:0.0402080000):0.0409441000	1jgc_A.pdb:0.1644920000):0.1433410000	((((((((1lb3_A.pdb:0.0431160000	2za7_A.pdb:0.1113080000):0.0464181000	1bg7_A.pdb:0.2686380000):0.0255406000	1r03_A.pdb:0.0589500000):0.1704210000	3e6s_A.pdb:0.1423170000):0.0608232000	2jd7_A.pdb:0.0615240000):0.0368510000	1krq_A.pdb:0.1251860000):0.1075210000	((1z6o_A.pdb:0.5160160000	1z6o_M.pdb:0.2184160000):0.1714960000	1vlg_A.pdb:0.0811430000):0.0328435000):0.0369770000	1eum_A.pdb:0.0741020000):0.1801620000):0.0910257000	1nfv_A.pdb:0.2268320000):0.0275599000	((1lko_A.pdb:0.3490720000	(1yuz_A.pdb:0.3839460000	3qhb_A.pdb:0.4268250000):0.0747517000):0.2906380000	(1otk_A.pdb:1.0069140000	((((((((1oqu_A.pdb:0.1448230000	1r2f_A.pdb:0.0938540000):0.0396713000	1uzr_A.pdb:0.0835350000):0.1649840000	1mxr_A.pdb:0.4085290000):0.1642260000	((1jk0_A.pdb:0.3998810000	2uw2_A.pdb:0.2863190000):0.1371470000	1w68_A.pdb:0.1538450000):0.2258500000):0.0696628000	((2inc_B.pdb:0.4351080000	(2inp_C.pdb:0.4199730000	1mty_B.pdb:0.8708040000):0.1530410000):0.1876940000	(1mty_D.pdb:0.5043610000	3dhg_A.pdb:0.3829110000):0.2307640000):0.4571860000):0.0581363000	3ee4_A.pdb:0.4773940000):0.1466970000	((2uw1_A.pdb:0.0967040000	2uw1_B.pdb:0.1184220000):0.0772062000	1afr_A.pdb:0.1603500000):0.4794440000):0.0892192000	1za0_A.pdb:0.3842050000):0.2855140000):0.1583800000):0.1123990000):0.1163970000):0.0475817000):0.0013874400	((1ji4_A.pdb:0.2286940000	2fjc_A.pdb:0.0188650000):0.0355790000	1uvh_A.pdb:0.4218210000):0.0254336000):0.0312901000	((1qgh_A.pdb:0.1016650000	2ux1_A.pdb:0.1611260000):0.1347270000	((((1dps_A.pdb:0.1162890000	1jts_A.pdb:0.0908360000):0.1609440000	1o9r_A.pdb:0.0720450000):0.1176340000	(1tjo_A.pdb:0.1039250000	1tk6_A.pdb:0.0208770000):0.2006940000):0.1408380000	2vzb_A.pdb:0.5130210000):0.0298774000):0.0176661000):0.0337513000):0.0982984000);
(1ji5_A.pdb:0.1242580000	1jig_A.pdb:0.1091150000	(1n1q_A.pdb:0.0117230000	(2chp_A.pdb:0.1062100000	(((((1qgh_A.pdb:0.1078480000	2ux1_A.pdb:0.1543330000):0.1522190000	2vzb_A.pdb:0.4383860000):0.0000028111	(((1dps_A.pdb:0.1250700000	1jts_A.pdb:0.0514420000):0.1750190000	1o9r_A.pdb:0.0885100000):0.1212740000	(1tjo_A.pdb:0.0664910000	1tk6_A.pdb:0.0484370000):0.2088650000):0.1260260000):0.0260314000	(1ji4_A.pdb:0.1769220000	2fjc_A.pdb:0.0937320000):0.0347395000):0.0214023000	(1uvh_A.pdb:0.4615700000	((2fzf_A.pdb:0.7792080000	((1yuz_A.pdb:0.4117330000	((((((1oqu_A.pdb:0.0618770000	(1r2f_A.pdb:0.1141960000	1uzr_A.pdb:0.0675880000):0.0581098000):0.2063880000	1mxr_A.pdb:0.4378950000):0.1082240000	((1jk0_A.pdb:0.3688420000	2uw2_A.pdb:0.1785230000):0.1028980000	1w68_A.pdb:0.1244760000):0.2124150000):0.1627500000	(3ee4_A.pdb:0.3449170000	((2inc_B.pdb:0.3985820000	(2inp_C.pdb:0.4705370000	1mty_B.pdb:0.6289800000):0.0825808000):0.0708435000	(1mty_D.pdb:0.5059150000	3dhg_A.pdb:0.5643720000):0.1637590000):0.3551930000):0.1221950000):0.1804380000	1za0_A.pdb:0.6100660000):0.0611495000	((2uw1_A.pdb:0.1105750000	2uw1_B.pdb:0.1157220000):0.1002160000	1afr_A.pdb:0.0630120000):0.2865410000):0.4665450000):0.0699816000	1otk_A.pdb:0.9063040000):0.0244927000):0.1392340000	((((((1bcf_A.pdb:0.0976870000	3e1q_A.pdb:0.0789110000):0.0350984000	1jgc_A.pdb:0.2107960000):0.0450509000	2fkz_A.pdb:0.0760430000):0.1089730000	((((((((1lb3_A.pdb:0.0476010000	2za7_A.pdb:0.0821430000):0.0438884000	(1z6o_A.pdb:0.2898360000	3e6s_A.pdb:0.1626540000):0.1503030000):0.0957080000	1bg7_A.pdb:0.2457170000):0.0573007000	1r03_A.pdb:0.0649100000):0.1528400000	2jd7_A.pdb:0.0844150000):0.0214261000	1krq_A.pdb:0.1289290000):0.0371188000	(1z6o_M.pdb:0.3929400000	1vlg_A.pdb:0.1066350000):0.0246147000):0.0446068000	1eum_A.pdb:0.1002590000):0.1514460000):0.1014570000	1nfv_A.pdb:0.2696520000):0.1105820000	(1lko_A.pdb:0.2738940000	3qhb_A.pdb:0.4149690000):0.2060440000):0.0538362000):0.1078720000):0.0143973000):0.0756488000):0.0469650000):0.0808280000);
(1ji5_A.pdb:0.1924210000	1jig_A.pdb:0.0763920000	(1n1q_A.pdb:0.0383350000	((((2chp_A.pdb:0.0538150000	(2ux1_A.pdb:0.1052380000	((((2fzf_A.pdb:0.4931070000	(1lko_A.pdb:0.3104300000	1yuz_A.pdb:0.3904540000):0.0861757000):0.0819877000	(1otk_A.pdb:1.0175070000	(((((((1oqu_A.pdb:0.0702020000	1uzr_A.pdb:0.1109310000):0.0632111000	1r2f_A.pdb:0.0693160000):0.1672770000	1mxr_A.pdb:0.5131300000):0.1571850000	((1jk0_A.pdb:0.3521170000	2uw2_A.pdb:0.2132480000):0.1679270000	1w68_A.pdb:0.0971680000):0.2002220000):0.1182640000	(3ee4_A.pdb:0.4565670000	((2inc_B.pdb:0.4471800000	(2inp_C.pdb:0.4963610000	1mty_B.pdb:0.4747410000):0.0854503000):0.1122140000	(1mty_D.pdb:0.4321700000	3dhg_A.pdb:0.4916030000):0.4815450000):0.3350040000):0.0454217000):0.0820281000	((2uw1_A.pdb:0.0904900000	2uw1_B.pdb:0.1364330000):0.0696297000	1afr_A.pdb:0.1053190000):0.3945930000):0.0608806000	1za0_A.pdb:0.4532940000):0.2787570000):0.0877891000):0.0670047000	3qhb_A.pdb:0.5620690000):0.0340418000	(((((1bcf_A.pdb:0.0390450000	3e1q_A.pdb:0.0766570000):0.0510423000	2fkz_A.pdb:0.0403520000):0.0312768000	((((((((1lb3_A.pdb:0.0304720000	2za7_A.pdb:0.0631580000):0.0727088000	1bg7_A.pdb:0.2918670000):0.0323554000	1r03_A.pdb:0.0787370000):0.0984366000	3e6s_A.pdb:0.1307340000):0.0593089000	2jd7_A.pdb:0.0533890000):0.0309943000	1krq_A.pdb:0.0599020000):0.0645212000	((1z6o_A.pdb:0.3751360000	1z6o_M.pdb:0.2228630000):0.1371360000	1vlg_A.pdb:0.1136730000):0.0245151000):0.0212742000	1eum_A.pdb:0.1239110000):0.1350540000):0.0211172000	1jgc_A.pdb:0.1303250000):0.1243530000	1nfv_A.pdb:0.2041400000):0.1330730000):0.1231910000):0.1033240000):0.0485739000	(((1dps_A.pdb:0.1619620000	1jts_A.pdb:0.0564840000):0.1107400000	1o9r_A.pdb:0.0416580000):0.1702910000	(1tjo_A.pdb:0.0976180000	1tk6_A.pdb:0.0447310000):0.1705430000):0.1101010000):0.0000027559	2vzb_A.pdb:0.2245150000):0.0630725000	(1qgh_A.pdb:0.1502480000	((1ji4_A.pdb:0.2485270000	2fjc_A.pdb:0.0377150000):0.0513176000	1uvh_A.pdb:0.3361260000):0.0405796000):0.0000023931):0.0728323000):0.0337232000);
(1ji5_A.pdb:0.1456710000	1jig_A.pdb:0.1244920000	(1n1q_A.pdb:0.0320300000	((2chp_A.pdb:0.1301020000	((1ji4_A.pdb:0.1763440000	(2fzf_A.pdb:0.8682400000	(((((1bcf_A.pdb:0.0212230000	(3e1q_A.pdb:0.0715660000	(2fkz_A.pdb:0.1071400000	1jgc_A.pdb:0.2043940000):0.0342211000):0.0253013000):0.0859630000	1nfv_A.pdb:0.2627590000):0.1221600000	((((((((1lb3_A.pdb:0.0304670000	2za7_A.pdb:0.0567430000):0.1244770000	1bg7_A.pdb:0.2838280000):0.0457960000	1r03_A.pdb:0.0300400000):0.0753390000	3e6s_A.pdb:0.1846430000):0.0866371000	2jd7_A.pdb:0.0810580000):0.0077080400	1krq_A.pdb:0.0914970000):0.0630817000	1eum_A.pdb:0.1517900000):0.0446175000	((1z6o_A.pdb:0.4646030000	1vlg_A.pdb:0.1049800000):0.0452208000	1z6o_M.pdb:0.3110200000):0.0284877000):0.1324200000):0.0310502000	((1lko_A.pdb:0.4253220000	1yuz_A.pdb:0.3507910000):0.0762831000	3qhb_A.pdb:0.4380560000):0.1911950000):0.0993498000	(1otk_A.pdb:0.9871080000	(((((1oqu_A.pdb:0.1126680000	1uzr_A.pdb:0.0991010000):0.0614596000	1r2f_A.pdb:0.0810920000):0.2979670000	(1mxr_A.pdb:0.5621910000	((1jk0_A.pdb:0.3261180000	2uw2_A.pdb:0.2230140000):0.0749311000	1w68_A.pdb:0.1727350000):0.2796610000):0.0425149000):0.1606110000	(((2uw1_A.pdb:0.0860820000	2uw1_B.pdb:0.0869610000):0.0862587000	1afr_A.pdb:0.1560720000):0.3075130000	1za0_A.pdb:0.4045240000):0.1880000000):0.0763127000	(3ee4_A.pdb:0.4255110000	((2inc_B.pdb:0.3916480000	(2inp_C.pdb:0.5707760000	1mty_B.pdb:0.8490930000):0.1058400000):0.1763710000	(1mty_D.pdb:0.5247800000	3dhg_A.pdb:0.5486040000):0.2218930000):0.2922570000):0.1366150000):0.2682480000):0.2866290000):0.0000024368):0.0896583000):0.0239575000	(2fjc_A.pdb:0.1008940000	1uvh_A.pdb:0.3750400000):0.0386691000):0.0457417000):0.0287721000	(((1qgh_A.pdb:0.0613010000	2ux1_A.pdb:0.1264130000):0.1007140000	2vzb_A.pdb:0.3770540000):0.0177131000	(((1dps_A.pdb:0.1899500000	1jts_A.pdb:0.1085790000):0.1818460000	1o9r_A.pdb:0.0652850000):0.0936922000	(1tjo_A.pdb:0.0826380000	1tk6_A.pdb:0.0294350000):0.1898740000):0.1678700000):0.0216767000):0.1238810000):0.0629696000);
(1ji5_A.pdb:0.0799770000	1jig_A.pdb:0.0698740000	(1n1q_A.pdb:0.0116890000	((2chp_A.pdb:0.0717960000	((1ji4_A.pdb:0.1195350000	(2fjc_A.pdb:0.0774760000	1uvh_A.pdb:0.2828240000):0.0582837000):0.0288392000	(((((2fzf_A.pdb:0.5355320000	1yuz_A.pdb:0.2983660000):0.1860820000	3qhb_A.pdb:0.4434400000):0.1160360000	1lko_A.pdb:0.3257160000):0.2536270000	((((1bcf_A.pdb:0.0713830000	3e1q_A.pdb:0.0752860000):0.0224604000	(2fkz_A.pdb:0.0662740000	1jgc_A.pdb:0.1560660000):0.0233875000):0.0420071000	((((((((1lb3_A.pdb:0.0369420000	2za7_A.pdb:0.0838020000):0.0993792000	(1bg7_A.pdb:0.3315350000	1r03_A.pdb:0.0817980000):0.0272586000):0.0999386000	3e6s_A.pdb:0.1762700000):0.1035190000	2jd7_A.pdb:0.0425360000):0.0462601000	1krq_A.pdb:0.0865710000):0.0327138000	(1z6o_A.pdb:0.4449970000	1z6o_M.pdb:0.1935950000):0.1352330000):0.0196435000	1vlg_A.pdb:0.1934960000):0.0534412000	1eum_A.pdb:0.1245430000):0.2365360000):0.1252270000	1nfv_A.pdb:0.3562250000):0.0589908000):0.0453891000	(1otk_A.pdb:1.0390360000	((((((((1oqu_A.pdb:0.1437630000	1r2f_A.pdb:0.1257760000):0.0747018000	1uzr_A.pdb:0.0259170000):0.1576240000	1mxr_A.pdb:0.5012720000):0.3133410000	((1jk0_A.pdb:0.3288810000	2uw2_A.pdb:0.2313910000):0.1339130000	1w68_A.pdb:0.1148150000):0.1938480000):0.1144050000	((2inc_B.pdb:0.4411450000	(2inp_C.pdb:0.5726010000	1mty_B.pdb:0.5739450000):0.1363880000):0.0889879000	(1mty_D.pdb:0.4170730000	3dhg_A.pdb:0.4002730000):0.3585850000):0.2444950000):0.1084990000	3ee4_A.pdb:0.4068400000):0.2140470000	((2uw1_A.pdb:0.0839450000	2uw1_B.pdb:0.0996570000):0.0877303000	1afr_A.pdb:0.1266740000):0.3782880000):0.0562998000	1za0_A.pdb:0.4330270000):0.2214570000):0.3990790000):0.1031980000):0.0119383000):0.0204124000	((1qgh_A.pdb:0.1113940000	2ux1_A.pdb:0.1157080000):0.1456330000	((((1dps_A.pdb:0.1752890000	1jts_A.pdb:0.0870070000):0.1621730000	1o9r_A.pdb:0.0490270000):0.1552480000	(1tjo_A.pdb:0.0278810000	1tk6_A.pdb:0.0054980000):0.1817770000):0.1759650000	2vzb_A.pdb:0.3187460000):0.0000022410):0.0434780000):0.0601950000):0.0510490000);
(1ji5_A.pdb:0.1806270000	1jig_A.pdb:0.0659280000	(1n1q_A.pdb:0.0293160000	((2chp_A.pdb:0.1413680000	((1ji4_A.pdb:0.1554420000	2fjc_A.pdb:0.0851890000):0.0323564000	1uvh_A.pdb:0.3676270000):0.0119035000):0.0213738000	((((1qgh_A.pdb:0.0638880000	2ux1_A.pdb:0.1989360000):0.1017940000	(((((2fzf_A.pdb:0.6208530000	1yuz_A.pdb:0.4585050000):0.2096440000	1lko_A.pdb:0.2227070000):0.1034670000	3qhb_A.pdb:0.5143870000):0.1620450000	(((((1bcf_A.pdb:0.0585530000	3e1q_A.pdb:0.0886910000):0.0367658000	((((((((1lb3_A.pdb:0.0584480000	2za7_A.pdb:0.1093180000):0.0543782000	1bg7_A.pdb:0.2911480000):0.0939388000	1r03_A.pdb:0.1041910000):0.1472310000	3e6s_A.pdb:0.1658290000):0.1055040000	2jd7_A.pdb:0.0682470000):0.0572294000	1krq_A.pdb:0.0617090000):0.0462255000	((1z6o_A.pdb:0.4706730000	1z6o_M.pdb:0.1534280000):0.1851400000	1vlg_A.pdb:0.0847730000):0.0585229000):0.0911924000	1eum_A.pdb:0.1113610000):0.2444550000):0.0162943000	2fkz_A.pdb:0.0283150000):0.0764137000	1jgc_A.pdb:0.0827590000):0.1881300000	1nfv_A.pdb:0.2746590000):0.0981529000):0.1305390000	(1otk_A.pdb:1.0284990000	((((((1oqu_A.pdb:0.1204060000	1r2f_A.pdb:0.1485390000):0.0542968000	1uzr_A.pdb:0.1064970000):0.1120630000	1mxr_A.pdb:0.5408160000):0.1665140000	((1jk0_A.pdb:0.4709480000	2uw2_A.pdb:0.1886910000):0.1997940000	1w68_A.pdb:0.1843930000):0.2399280000):0.0708987000	(3ee4_A.pdb:0.5125700000	((2inc_B.pdb:0.3285000000	(2inp_C.pdb:0.4338560000	1mty_B.pdb:0.5881210000):0.0979524000):0.1388360000	(1mty_D.pdb:0.3986960000	3dhg_A.pdb:0.5185880000):0.3404100000):0.2466180000):0.0912987000):0.1346250000	(((2uw1_A.pdb:0.0845940000	2uw1_B.pdb:0.1039130000):0.0842114000	1afr_A.pdb:0.1436950000):0.3408600000	1za0_A.pdb:0.6426430000):0.0379464000):0.3907930000):0.1900560000):0.1048310000):0.0101945000	2vzb_A.pdb:0.3237970000):0.0355222000	(((1dps_A.pdb:0.1102030000	1jts_A.pdb:0.1074630000):0.1347810000	1o9r_A.pdb:0.0521320000):0.1445750000	(1tjo_A.pdb:0.1119530000	1tk6_A.pdb:0.0191810000):0.1620470000):0.1302680000):0.0000026486):0.0787461000):0.0416176000);
(1ji5_A.pdb:0.1634540000	(1jig_A.pdb:0.0445070000	(((2chp_A.pdb:0.0963580000	((1ji4_A.pdb:0.1246010000	((((((2fzf_A.pdb:0.4489160000	1yuz_A.pdb:0.2530730000):0.2781410000	1lko_A.pdb:0.3443610000):0.1272950000	(1otk_A.pdb:1.1257320000	((((((1oqu_A.pdb:0.1425930000	1r2f_A.pdb:0.1524740000):0.0392103000	1uzr_A.pdb:0.0146500000):0.2172970000	1mxr_A.pdb:0.5623190000):0.1401960000	((1jk0_A.pdb:0.3735900000	2uw2_A.pdb:0.2612210000):0.1236430000	1w68_A.pdb:0.1312200000):0.2517380000):0.1432960000	(3ee4_A.pdb:0.2221030000	((2inc_B.pdb:0.4868310000	(2inp_C.pdb:0.4256530000	1mty_B.pdb:0.6026080000):0.0593553000):0.2318600000	(1mty_D.pdb:0.5350340000	3dhg_A.pdb:0.4752760000):0.1982600000):0.2862030000):0.1231190000):0.2321050000	((2uw1_A.pdb:0.0190310000	(2uw1_B.pdb:0.0994300000	1afr_A.pdb:0.1848300000):0.1009340000):0.3744790000	1za0_A.pdb:0.4474070000):0.0816927000):0.3286780000):0.0695852000):0.0181421000	3qhb_A.pdb:0.6219730000):0.1340780000	1nfv_A.pdb:0.2825290000):0.0551806000	((1bcf_A.pdb:0.0276410000	((3e1q_A.pdb:0.0839610000	2fkz_A.pdb:0.0450240000):0.0344610000	1jgc_A.pdb:0.2718440000):0.0228603000):0.1525740000	((((((1lb3_A.pdb:0.0306080000	2za7_A.pdb:0.0933050000):0.1626540000	(1bg7_A.pdb:0.3178160000	1r03_A.pdb:0.0472800000):0.0389231000):0.1339740000	(3e6s_A.pdb:0.2389310000	2jd7_A.pdb:0.0429550000):0.1113570000):0.0155783000	1krq_A.pdb:0.1521550000):0.0641958000	((1z6o_A.pdb:0.4510580000	1z6o_M.pdb:0.2650720000):0.0669911000	1vlg_A.pdb:0.0980510000):0.0094096800):0.0409291000	1eum_A.pdb:0.1252120000):0.1657900000):0.0655609000):0.1721990000):0.0195409000	(2fjc_A.pdb:0.0220830000	1uvh_A.pdb:0.5282780000):0.0468631000):0.0683600000):0.0213578000	((1qgh_A.pdb:0.1011510000	2ux1_A.pdb:0.0829810000):0.1280930000	(((1dps_A.pdb:0.1722710000	1jts_A.pdb:0.1060310000):0.1138990000	1o9r_A.pdb:0.0242060000):0.1024190000	(1tjo_A.pdb:0.1194430000	1tk6_A.pdb:0.0000020000):0.1288670000):0.1688910000):0.0300961000):0.0125191000	2vzb_A.pdb:0.2138040000):0.0670360000):0.0999671000	1n1q_A.pdb:0.0570380000);
(1ji5_A.pdb:0.1342490000	((1jig_A.pdb:0.0854340000	1n1q_A.pdb:0.0357020000):0.0682762000	((2chp_A.pdb:0.1355690000	(2fjc_A.pdb:0.1043480000	((((1dps_A.pdb:0.1034650000	1jts_A.pdb:0.0488440000):0.0926095000	1o9r_A.pdb:0.0884580000):0.2517420000	(1tjo_A.pdb:0.0650590000	1tk6_A.pdb:0.0542590000):0.1440810000):0.1335400000	(1uvh_A.pdb:0.2224450000	2vzb_A.pdb:0.2673340000):0.0486771000):0.0307867000):0.0092602800):0.0374784000	((1qgh_A.pdb:0.1911670000	2ux1_A.pdb:0.0771210000):0.1841570000	(((2fzf_A.pdb:0.5590490000	((1bcf_A.pdb:0.0375290000	(3e1q_A.pdb:0.0651670000	(2fkz_A.pdb:0.0425130000	1jgc_A.pdb:0.1449700000):0.0882768000):0.0413316000):0.1765900000	((((((1lb3_A.pdb:0.0381870000	2za7_A.pdb:0.0771400000):0.0394862000	1bg7_A.pdb:0.3368660000):0.0498800000	(1r03_A.pdb:0.0935250000	3e6s_A.pdb:0.2451880000):0.0754214000):0.1578200000	(1z6o_A.pdb:0.3937010000	1z6o_M.pdb:0.3022190000):0.0638986000):0.0867647000	((1eum_A.pdb:0.1758430000	1krq_A.pdb:0.0861290000):0.0416285000	2jd7_A.pdb:0.0586520000):0.0452811000):0.0593569000	1vlg_A.pdb:0.0473950000):0.0586442000):0.0668078000):0.0000027822	1nfv_A.pdb:0.3048010000):0.0725982000	(((1lko_A.pdb:0.2637740000	1yuz_A.pdb:0.4158270000):0.0789460000	(1otk_A.pdb:0.9297950000	(((((((1oqu_A.pdb:0.0884020000	1r2f_A.pdb:0.1617370000):0.0593129000	1uzr_A.pdb:0.0624010000):0.2043790000	1mxr_A.pdb:0.4439150000):0.1395920000	((1jk0_A.pdb:0.3557280000	2uw2_A.pdb:0.1125730000):0.1621510000	1w68_A.pdb:0.1495250000):0.2574010000):0.1881880000	(3ee4_A.pdb:0.3931070000	((2inc_B.pdb:0.3814630000	(2inp_C.pdb:0.5546770000	1mty_B.pdb:0.4764770000):0.0834502000):0.1354200000	(1mty_D.pdb:0.5028470000	3dhg_A.pdb:0.5334750000):0.3220800000):0.3201220000):0.1306540000):0.0978717000	((2uw1_A.pdb:0.1028240000	2uw1_B.pdb:0.1178790000):0.1293790000	1afr_A.pdb:0.0609170000):0.2749660000):0.1006780000	1za0_A.pdb:0.3943510000):0.2705260000):0.0997503000):0.0723582000	3qhb_A.pdb:0.5389730000):0.0110465000):0.0938464000):0.0454581000):0.0416380000):0.0708495000	1ji4_A.pdb:0.1739830000);
(1ji5_A.pdb:0.1626990000	1jig_A.pdb:0.0178080000	(1n1q_A.pdb:0.0447010000	((2chp_A.pdb:0.1150110000	((1ji4_A.pdb:0.1921730000	(2fzf_A.pdb:0.9191360000	((((1bcf_A.pdb:0.0637830000	(3e1q_A.pdb:0.0736800000	(2fkz_A.pdb:0.0127920000	1jgc_A.pdb:0.2238020000):0.0527031000):0.0213866000):0.1045940000	((((((((1lb3_A.pdb:0.0535940000	2za7_A.pdb:0.0998560000):0.1417450000	1bg7_A.pdb:0.2480600000):0.0274423000	1r03_A.pdb:0.0579250000):0.1721630000	3e6s_A.pdb:0.1550280000):0.0864476000	2jd7_A.pdb:0.0594100000):0.0443369000	1krq_A.pdb:0.0774990000):0.0339588000	((1z6o_A.pdb:0.4162690000	1z6o_M.pdb:0.1750300000):0.1344400000	1vlg_A.pdb:0.1240990000):0.0553154000):0.0338562000	1eum_A.pdb:0.0910590000):0.2271330000):0.0543525000	1nfv_A.pdb:0.2947700000):0.0581876000	((((1lko_A.pdb:0.4144560000	1yuz_A.pdb:0.4941800000):0.1116860000	3qhb_A.pdb:0.6239210000):0.1634220000	(((((((1oqu_A.pdb:0.0987440000	1r2f_A.pdb:0.1683600000):0.0645061000	1uzr_A.pdb:0.0443010000):0.1984330000	1mxr_A.pdb:0.4540490000):0.1822300000	((1jk0_A.pdb:0.4131110000	2uw2_A.pdb:0.2305160000):0.0604079000	1w68_A.pdb:0.1804540000):0.2915050000):0.1842680000	(3ee4_A.pdb:0.3490550000	(((2inc_B.pdb:0.4219370000	1mty_B.pdb:0.6200140000):0.2015770000	2inp_C.pdb:0.3349940000):0.1602820000	(1mty_D.pdb:0.4072640000	3dhg_A.pdb:0.4884500000):0.2825730000):0.5454560000):0.1032420000):0.1708560000	((2uw1_A.pdb:0.1532730000	2uw1_B.pdb:0.1470250000):0.0863655000	1afr_A.pdb:0.1106960000):0.4003760000):0.1090950000	1za0_A.pdb:0.4241260000):0.3295590000):0.0457749000	1otk_A.pdb:0.8493770000):0.1246870000):0.0931080000):0.0319844000):0.0091534900	(2fjc_A.pdb:0.0469790000	1uvh_A.pdb:0.4054370000):0.0089566800):0.0338557000):0.0759698000	((1qgh_A.pdb:0.0665180000	2ux1_A.pdb:0.1625290000):0.1171760000	((((1dps_A.pdb:0.2158540000	1jts_A.pdb:0.0854450000):0.1387580000	1o9r_A.pdb:0.0672210000):0.1618110000	(1tjo_A.pdb:0.0823860000	1tk6_A.pdb:0.0376770000):0.2084740000):0.1015590000	2vzb_A.pdb:0.3128340000):0.0064979800):0.0350614000):0.0605967000):0.0762918000);
(1ji5_A.pdb:0.1414710000	1jig_A.pdb:0.0547610000	(((1n1q_A.pdb:0.0786670000	2chp_A.pdb:0.1622920000):0.0372307000	(((1ji4_A.pdb:0.1904070000	2fjc_A.pdb:0.0911010000):0.0201086000	1uvh_A.pdb:0.3929990000):0.0436642000	(((((2fzf_A.pdb:0.6393140000	1yuz_A.pdb:0.3547980000):0.1235160000	1lko_A.pdb:0.3472740000):0.1329000000	3qhb_A.pdb:0.5248490000):0.0706420000	((((1bcf_A.pdb:0.0351550000	(3e1q_A.pdb:0.0389850000	2fkz_A.pdb:0.0400660000):0.0230660000):0.0949807000	1jgc_A.pdb:0.1740130000):0.0797178000	((((((((1lb3_A.pdb:0.0390250000	2za7_A.pdb:0.0917790000):0.0775701000	1bg7_A.pdb:0.2664750000):0.0466348000	1r03_A.pdb:0.0222550000):0.1535880000	3e6s_A.pdb:0.1525230000):0.0689011000	2jd7_A.pdb:0.0951140000):0.0286609000	1krq_A.pdb:0.1437820000):0.0409255000	((1z6o_A.pdb:0.4564620000	1z6o_M.pdb:0.1764350000):0.1600490000	1vlg_A.pdb:0.1296920000):0.0250946000):0.0379364000	1eum_A.pdb:0.1308590000):0.1479160000):0.1423420000	1nfv_A.pdb:0.2422810000):0.0617839000):0.0178446000	(1otk_A.pdb:1.1462990000	(((((((1oqu_A.pdb:0.1039060000	1r2f_A.pdb:0.1452480000):0.0419566000	1uzr_A.pdb:0.0777290000):0.1909010000	1mxr_A.pdb:0.5970960000):0.0817549000	((1jk0_A.pdb:0.4289360000	2uw2_A.pdb:0.2380210000):0.0877521000	1w68_A.pdb:0.1451640000):0.2520580000):0.0580070000	(3ee4_A.pdb:0.3960850000	((2inc_B.pdb:0.2978230000	(2inp_C.pdb:0.5501310000	1mty_B.pdb:0.5776810000):0.0928392000):0.1861900000	(1mty_D.pdb:0.5787150000	3dhg_A.pdb:0.4532600000):0.3467000000):0.3056650000):0.1266830000):0.1341650000	(2uw1_A.pdb:0.0448470000	(2uw1_B.pdb:0.1261870000	1afr_A.pdb:0.2000310000):0.0596191000):0.3768550000):0.0988467000	1za0_A.pdb:0.4015260000):0.4038330000):0.0884144000):0.1716140000):0.0200283000):0.0396183000	(((1qgh_A.pdb:0.1460710000	2ux1_A.pdb:0.1542530000):0.1923610000	2vzb_A.pdb:0.4129950000):0.0000026799	(((1dps_A.pdb:0.1459080000	1jts_A.pdb:0.0998190000):0.1163950000	1o9r_A.pdb:0.1124420000):0.1776170000	(1tjo_A.pdb:0.0713170000	1tk6_A.pdb:0.0556950000):0.2185100000):0.1265690000):0.0084363400):0.0804997000);
(1ji5_A.pdb:0.2225370000	(1jig_A.pdb:0.1073970000	(((2chp_A.pdb:0.1125820000	((1ji4_A.pdb:0.2296410000	2fjc_A.pdb:0.1052250000):0.1110710000	((((((2fzf_A.pdb:0.6365460000	1yuz_A.pdb:0.2487800000):0.1468070000	1lko_A.pdb:0.2892970000):0.0409881000	3qhb_A.pdb:0.6077150000):0.1207250000	(1otk_A.pdb:0.7847490000	(((((((1oqu_A.pdb:0.1727470000	1uzr_A.pdb:0.1033210000):0.0776113000	1r2f_A.pdb:0.0417200000):0.2722990000	1mxr_A.pdb:0.4999290000):0.2235910000	((1jk0_A.pdb:0.3980450000	2uw2_A.pdb:0.2355100000):0.1517550000	1w68_A.pdb:0.1251580000):0.1998540000):0.2090680000	(3ee4_A.pdb:0.5221400000	(((2inc_B.pdb:0.3773810000	2inp_C.pdb:0.5210890000):0.1949180000	1mty_B.pdb:0.6057090000):0.1171330000	(1mty_D.pdb:0.4321140000	3dhg_A.pdb:0.4937930000):0.2422680000):0.2352280000):0.1079310000):0.1007540000	((2uw1_A.pdb:0.1093220000	2uw1_B.pdb:0.1091210000):0.0815375000	1afr_A.pdb:0.1269740000):0.4047570000):0.0408085000	1za0_A.pdb:0.5408560000):0.1475590000):0.2379070000):0.0374144000	1nfv_A.pdb:0.2026530000):0.0272947000	((((((1bcf_A.pdb:0.0341040000	3e1q_A.pdb:0.0360420000):0.0229203000	2fkz_A.pdb:0.0243370000):0.0577316000	1jgc_A.pdb:0.1378660000):0.0956399000	(1eum_A.pdb:0.1093730000	(1krq_A.pdb:0.1108390000	(2jd7_A.pdb:0.0803430000	1vlg_A.pdb:0.1010900000):0.0288239000):0.0147974000):0.0503513000):0.0296834000	((((1lb3_A.pdb:0.0677790000	2za7_A.pdb:0.0379860000):0.0464418000	1bg7_A.pdb:0.2850200000):0.0542282000	1r03_A.pdb:0.0691120000):0.0958311000	3e6s_A.pdb:0.1586550000):0.0761094000):0.0522716000	(1z6o_A.pdb:0.4080120000	1z6o_M.pdb:0.1959000000):0.0676296000):0.0874961000):0.1323960000):0.0358365000):0.0291479000	(1uvh_A.pdb:0.3514760000	2vzb_A.pdb:0.3422250000):0.0803191000):0.0087510500	((1qgh_A.pdb:0.1119630000	2ux1_A.pdb:0.0685190000):0.1501640000	(((1dps_A.pdb:0.1658590000	1jts_A.pdb:0.0539900000):0.1641330000	1o9r_A.pdb:0.0721340000):0.2237370000	(1tjo_A.pdb:0.0598670000	1tk6_A.pdb:0.0403690000):0.2170010000):0.0689834000):0.0000020119):0.0730301000):0.0393352000	1n1q_A.pdb:0.0000030000);
(1ji5_A.pdb:0.2042190000	(1jig_A.pdb:0.1085930000	1n1q_A.pdb:0.0545790000):0.0822456000	((((2chp_A.pdb:0.1654870000	((1ji4_A.pdb:0.2868430000	(2fjc_A.pdb:0.1159600000	1uvh_A.pdb:0.3610320000):0.0203884000):0.0507459000	(((((2fzf_A.pdb:0.6769880000	1yuz_A.pdb:0.2412340000):0.0821688000	3qhb_A.pdb:0.5401820000):0.0717714000	1lko_A.pdb:0.5051590000):0.1447280000	(1otk_A.pdb:0.8484710000	((((((((1oqu_A.pdb:0.1256060000	1r2f_A.pdb:0.1071040000):0.0540808000	1uzr_A.pdb:0.0807970000):0.1681140000	1mxr_A.pdb:0.5002030000):0.2157640000	((1jk0_A.pdb:0.4300430000	2uw2_A.pdb:0.1881920000):0.1116370000	1w68_A.pdb:0.2177240000):0.2699550000):0.1223030000	3ee4_A.pdb:0.4236290000):0.1414540000	((2inc_B.pdb:0.3019620000	(2inp_C.pdb:0.3621060000	1mty_B.pdb:0.7101010000):0.0915849000):0.1070720000	(1mty_D.pdb:0.6164930000	3dhg_A.pdb:0.3940440000):0.2585700000):0.2556000000):0.2513910000	((2uw1_A.pdb:0.0830390000	2uw1_B.pdb:0.0954120000):0.0600598000	1afr_A.pdb:0.1497580000):0.2698360000):0.0731436000	1za0_A.pdb:0.4704640000):0.2063290000):0.1407420000):0.0422340000	((((1bcf_A.pdb:0.0504450000	(3e1q_A.pdb:0.0718120000	2fkz_A.pdb:0.0454620000):0.0319692000):0.0463686000	1jgc_A.pdb:0.2012140000):0.0724787000	(((((((1lb3_A.pdb:0.0403760000	2za7_A.pdb:0.0641460000):0.0362471000	1bg7_A.pdb:0.2389820000):0.0239628000	1r03_A.pdb:0.1153820000):0.0687401000	3e6s_A.pdb:0.2127420000):0.0973227000	(1krq_A.pdb:0.0734750000	2jd7_A.pdb:0.1209150000):0.0215741000):0.0535477000	((1z6o_A.pdb:0.3680420000	1z6o_M.pdb:0.1535470000):0.1328130000	1vlg_A.pdb:0.1041690000):0.0329198000):0.0512728000	1eum_A.pdb:0.0744360000):0.1867500000):0.0490566000	1nfv_A.pdb:0.2033600000):0.1267730000):0.1376970000):0.0251495000):0.0370893000	2vzb_A.pdb:0.3996180000):0.0000020212	(((1dps_A.pdb:0.1805630000	1jts_A.pdb:0.0968280000):0.1092340000	1o9r_A.pdb:0.0883280000):0.2069400000	(1tjo_A.pdb:0.1201620000	1tk6_A.pdb:0.0641120000):0.1736960000):0.1128660000):0.0000024980	(1qgh_A.pdb:0.1703320000	2ux1_A.pdb:0.1395380000):0.1224950000):0.0878275000);
(1ji5_A.pdb:0.1587090000	((1jig_A.pdb:0.1041020000	1n1q_A.pdb:0.0192780000):0.0511739000	(2chp_A.pdb:0.0556790000	((1qgh_A.pdb:0.0763130000	2ux1_A.pdb:0.1484440000):0.1698370000	((((1dps_A.pdb:0.0898480000	1jts_A.pdb:0.0671280000):0.0788503000	1o9r_A.pdb:0.0346930000):0.2864990000	(1tjo_A.pdb:0.1085140000	1tk6_A.pdb:0.0291290000):0.0360399000):0.0673487000	2vzb_A.pdb:0.2765600000):0.0084589900):0.0248388000):0.0644841000):0.0118070000	((1ji4_A.pdb:0.1022150000	(2fzf_A.pdb:0.6463440000	((((((1bcf_A.pdb:0.0920470000	3e1q_A.pdb:0.0325630000):0.0416852000	2fkz_A.pdb:0.0398160000):0.0532795000	1jgc_A.pdb:0.1110200000):0.0683187000	((((((1lb3_A.pdb:0.0378820000	2za7_A.pdb:0.0856580000):0.0000026582	1bg7_A.pdb:0.3225240000):0.0898512000	1r03_A.pdb:0.1329230000):0.0834971000	(1z6o_A.pdb:0.1913390000	1z6o_M.pdb:0.2794950000):0.1083800000):0.0263307000	3e6s_A.pdb:0.2140380000):0.0391534000	((1eum_A.pdb:0.1492620000	1vlg_A.pdb:0.1540030000):0.0067905600	(1krq_A.pdb:0.0594740000	2jd7_A.pdb:0.1578010000):0.0368939000):0.0873159000):0.0789791000):0.0877339000	1nfv_A.pdb:0.2791920000):0.0556032000	(((1lko_A.pdb:0.1330230000	1yuz_A.pdb:0.6002900000):0.1506310000	3qhb_A.pdb:0.5253000000):0.0989977000	(1otk_A.pdb:1.2799880000	(((((((1oqu_A.pdb:0.1585070000	1uzr_A.pdb:0.0727900000):0.0451929000	1r2f_A.pdb:0.1161930000):0.2566640000	1mxr_A.pdb:0.7112800000):0.0854656000	((1jk0_A.pdb:0.3673830000	2uw2_A.pdb:0.2194660000):0.1962260000	1w68_A.pdb:0.0883350000):0.2947410000):0.0865453000	(3ee4_A.pdb:0.5136610000	((2inc_B.pdb:0.4247380000	(2inp_C.pdb:0.3293340000	1mty_B.pdb:0.7658800000):0.0508623000):0.1474240000	(1mty_D.pdb:0.5425600000	3dhg_A.pdb:0.4821360000):0.3702280000):0.1678670000):0.1619080000):0.1589910000	(2uw1_A.pdb:0.0320460000	(2uw1_B.pdb:0.1725090000	1afr_A.pdb:0.1568570000):0.0902428000):0.3516130000):0.0664631000	1za0_A.pdb:0.5860140000):0.1635480000):0.2079230000):0.1725620000):0.0573620000):0.1063420000):0.0374957000	(2fjc_A.pdb:0.0828000000	1uvh_A.pdb:0.4848840000):0.0169702000):0.0296474000);
(1ji5_A.pdb:0.1995610000	1jig_A.pdb:0.0515200000	(1n1q_A.pdb:0.0162410000	((((2chp_A.pdb:0.0479700000	2vzb_A.pdb:0.4001110000):0.0854054000	(((1dps_A.pdb:0.1888170000	1jts_A.pdb:0.0996970000):0.1905290000	1o9r_A.pdb:0.1113560000):0.1580530000	(1tjo_A.pdb:0.0918520000	1tk6_A.pdb:0.0176320000):0.1939070000):0.0669321000):0.0394666000	(1qgh_A.pdb:0.1828230000	2ux1_A.pdb:0.0836810000):0.1025870000):0.0424794000	(((1ji4_A.pdb:0.2028560000	2fjc_A.pdb:0.0530070000):0.0000026364	1uvh_A.pdb:0.4789120000):0.0257525000	(((((2fzf_A.pdb:0.5693350000	1yuz_A.pdb:0.4881720000):0.1396870000	1lko_A.pdb:0.3060700000):0.1248240000	3qhb_A.pdb:0.6272610000):0.1489840000	(1otk_A.pdb:0.7988990000	((((((((1oqu_A.pdb:0.0924640000	1uzr_A.pdb:0.1092650000):0.0389758000	1r2f_A.pdb:0.1138480000):0.1427700000	1mxr_A.pdb:0.4447210000):0.2094740000	((1jk0_A.pdb:0.4108670000	2uw2_A.pdb:0.2445340000):0.1205720000	1w68_A.pdb:0.0313190000):0.2941170000):0.0645112000	(((2inc_B.pdb:0.3119870000	2inp_C.pdb:0.4827760000):0.1826750000	1mty_B.pdb:0.5710140000):0.2658930000	(1mty_D.pdb:0.5344710000	3dhg_A.pdb:0.4833100000):0.2835410000):0.2149160000):0.0961844000	3ee4_A.pdb:0.4831440000):0.1124990000	((2uw1_A.pdb:0.0923200000	2uw1_B.pdb:0.0785080000):0.1200760000	1afr_A.pdb:0.1704050000):0.3561510000):0.1202000000	1za0_A.pdb:0.4593840000):0.2478410000):0.2107200000):0.0372909000	((((1bcf_A.pdb:0.0429030000	3e1q_A.pdb:0.0660440000):0.0181963000	2fkz_A.pdb:0.0523080000):0.0183667000	(1jgc_A.pdb:0.1365560000	(((((((1lb3_A.pdb:0.1064500000	2za7_A.pdb:0.0534260000):0.0622258000	(1bg7_A.pdb:0.3234050000	1r03_A.pdb:0.0841170000):0.0242408000):0.1098460000	3e6s_A.pdb:0.1926550000):0.1609180000	2jd7_A.pdb:0.1460220000):0.0284569000	1krq_A.pdb:0.1171820000):0.0091086900	((1z6o_A.pdb:0.3798120000	1z6o_M.pdb:0.1157310000):0.1505350000	1vlg_A.pdb:0.1026200000):0.0087122100):0.0598699000	1eum_A.pdb:0.1280600000):0.2061920000):0.0327727000):0.1289610000	1nfv_A.pdb:0.2545250000):0.0514890000):0.0908466000):0.0461463000):0.0177432000):0.0274822000);
(1ji5_A.pdb:0.1433030000	1jig_A.pdb:0.0927870000	(1n1q_A.pdb:0.0000030000	(((2chp_A.pdb:0.0820970000	((((2fzf_A.pdb:0.6925600000	(1lko_A.pdb:0.3303030000	1yuz_A.pdb:0.4754190000):0.1231450000):0.0811177000	3qhb_A.pdb:0.5382990000):0.0780256000	((((1bcf_A.pdb:0.0374110000	(3e1q_A.pdb:0.0696690000	2fkz_A.pdb:0.0614770000):0.0332595000):0.0245182000	1jgc_A.pdb:0.1765950000):0.0650703000	((((((1lb3_A.pdb:0.0374570000	2za7_A.pdb:0.0730600000):0.0754772000	((1bg7_A.pdb:0.2721830000	1r03_A.pdb:0.0204000000):0.0714702000	3e6s_A.pdb:0.1686040000):0.0688684000):0.0601402000	(1z6o_A.pdb:0.3647360000	1z6o_M.pdb:0.1713190000):0.0661063000):0.1040900000	(1krq_A.pdb:0.0781680000	2jd7_A.pdb:0.1699240000):0.0184852000):0.0291241000	1vlg_A.pdb:0.1455970000):0.0615965000	1eum_A.pdb:0.1043710000):0.1355100000):0.1423390000	1nfv_A.pdb:0.2834260000):0.1230590000):0.0000024712	(1otk_A.pdb:0.9515300000	(((((((1oqu_A.pdb:0.1316630000	1r2f_A.pdb:0.1389900000):0.0573226000	1uzr_A.pdb:0.0763850000):0.2280390000	1mxr_A.pdb:0.4079680000):0.0981792000	((1jk0_A.pdb:0.3987210000	2uw2_A.pdb:0.1905860000):0.0791900000	1w68_A.pdb:0.1695080000):0.3010740000):0.1508400000	(3ee4_A.pdb:0.3630290000	((2inc_B.pdb:0.4107650000	(2inp_C.pdb:0.3364010000	1mty_B.pdb:0.8498960000):0.1061770000):0.0918010000	(1mty_D.pdb:0.4229240000	3dhg_A.pdb:0.5481990000):0.2891910000):0.2595570000):0.1301610000):0.1599940000	((2uw1_A.pdb:0.0882280000	2uw1_B.pdb:0.0975920000):0.0938592000	1afr_A.pdb:0.1365300000):0.2515180000):0.1285810000	1za0_A.pdb:0.2911960000):0.3524730000):0.2553440000):0.1290840000):0.0146369000	((1ji4_A.pdb:0.1788020000	2fjc_A.pdb:0.1117850000):0.0373044000	1uvh_A.pdb:0.2842460000):0.0310263000):0.0187112000	(((1qgh_A.pdb:0.0248500000	2ux1_A.pdb:0.1093770000):0.1182590000	2vzb_A.pdb:0.3203570000):0.0308587000	(((1dps_A.pdb:0.1100980000	1jts_A.pdb:0.0920800000):0.0648416000	1o9r_A.pdb:0.1492250000):0.0718927000	(1tjo_A.pdb:0.0731620000	1tk6_A.pdb:0.0392950000):0.1908340000):0.1313580000):0.0191420000):0.1158740000):0.0489796000);
(1ji5_A.pdb:0.1012980000	1jig_A.pdb:0.1147490000	(1n1q_A.pdb:0.0146530000	(2chp_A.pdb:0.1054390000	(((1qgh_A.pdb:0.0658550000	2ux1_A.pdb:0.0860120000):0.1384000000	((((1dps_A.pdb:0.1300140000	1jts_A.pdb:0.0684200000):0.0826565000	1o9r_A.pdb:0.0724030000):0.0888266000	(1tjo_A.pdb:0.0975220000	1tk6_A.pdb:0.0513490000):0.1794860000):0.0917109000	2vzb_A.pdb:0.3116290000):0.0003777810):0.0304961000	(((1ji4_A.pdb:0.1560910000	1uvh_A.pdb:0.2728440000):0.0000020853	2fjc_A.pdb:0.0798100000):0.0320382000	(((((2fzf_A.pdb:0.7158080000	1yuz_A.pdb:0.3704190000):0.2291120000	1lko_A.pdb:0.2643230000):0.0728683000	3qhb_A.pdb:0.4812440000):0.2003070000	(1otk_A.pdb:0.6914630000	((((((((1oqu_A.pdb:0.0972010000	1r2f_A.pdb:0.1725070000):0.0670287000	1uzr_A.pdb:0.0507040000):0.2423760000	1mxr_A.pdb:0.5030220000):0.1918820000	((1jk0_A.pdb:0.3871660000	2uw2_A.pdb:0.2201870000):0.2445890000	1w68_A.pdb:0.1234270000):0.1982660000):0.1161820000	(((2inc_B.pdb:0.3229100000	1mty_B.pdb:0.6602840000):0.1110950000	2inp_C.pdb:0.4293080000):0.2040930000	(1mty_D.pdb:0.4803240000	3dhg_A.pdb:0.4399010000):0.3188310000):0.2745860000):0.1406820000	3ee4_A.pdb:0.4521210000):0.1354910000	((2uw1_A.pdb:0.0832900000	2uw1_B.pdb:0.1010470000):0.0791476000	1afr_A.pdb:0.0654020000):0.2857530000):0.1396410000	1za0_A.pdb:0.4172230000):0.3043870000):0.1845350000):0.0752156000	((((1bcf_A.pdb:0.0634930000	(3e1q_A.pdb:0.0408550000	2fkz_A.pdb:0.0202590000):0.0272425000):0.0567651000	1jgc_A.pdb:0.1902160000):0.0453868000	(((((((1lb3_A.pdb:0.0253440000	2za7_A.pdb:0.0569880000):0.0872848000	(1z6o_A.pdb:0.3828840000	3e6s_A.pdb:0.2230920000):0.0173886000):0.0856664000	(1bg7_A.pdb:0.2484900000	1r03_A.pdb:0.0578480000):0.0534832000):0.0785401000	1z6o_M.pdb:0.2486640000):0.0299793000	(1krq_A.pdb:0.0836170000	2jd7_A.pdb:0.1057160000):0.0131292000):0.0249917000	1vlg_A.pdb:0.0968220000):0.0573498000	1eum_A.pdb:0.1268800000):0.1100720000):0.0826649000	1nfv_A.pdb:0.2904660000):0.0536655000):0.1547530000):0.0225830000):0.0297260000):0.0619737000):0.0542771000);
(1ji5_A.pdb:0.1378650000	1jig_A.pdb:0.0688610000	(1n1q_A.pdb:0.0000030000	(((2chp_A.pdb:0.0305080000	2vzb_A.pdb:0.3653150000):0.0830626000	((1ji4_A.pdb:0.1460940000	(2fjc_A.pdb:0.1406900000	1uvh_A.pdb:0.3442580000):0.0118877000):0.0236202000	(((((2fzf_A.pdb:0.6613370000	1yuz_A.pdb:0.3708540000):0.1392890000	1lko_A.pdb:0.3308180000):0.0969138000	3qhb_A.pdb:0.7759500000):0.1390880000	(1otk_A.pdb:0.8688800000	(((((((1oqu_A.pdb:0.1010120000	(1r2f_A.pdb:0.1306700000	1uzr_A.pdb:0.0975040000):0.0410037000):0.2390450000	1mxr_A.pdb:0.5343390000):0.0761908000	((1jk0_A.pdb:0.3126940000	2uw2_A.pdb:0.2519730000):0.1050440000	1w68_A.pdb:0.2117930000):0.2376250000):0.1291290000	3ee4_A.pdb:0.4595280000):0.1257140000	((2inc_B.pdb:0.2413490000	(2inp_C.pdb:0.3639500000	1mty_B.pdb:0.7722710000):0.1536420000):0.2380130000	(1mty_D.pdb:0.5750820000	3dhg_A.pdb:0.5447140000):0.2387030000):0.3669360000):0.0852032000	((2uw1_A.pdb:0.0723230000	2uw1_B.pdb:0.1050830000):0.0895295000	1afr_A.pdb:0.1318730000):0.3511660000):0.0783116000	1za0_A.pdb:0.5094050000):0.2330410000):0.2205640000):0.0358137000	(((1bcf_A.pdb:0.0771130000	(3e1q_A.pdb:0.0755620000	(2fkz_A.pdb:0.0249690000	1jgc_A.pdb:0.1721600000):0.0123152000):0.0309088000):0.0196099000	((((((((1lb3_A.pdb:0.0608260000	1r03_A.pdb:0.1222930000):0.0426675000	1bg7_A.pdb:0.2986710000):0.0290028000	2za7_A.pdb:0.0690480000):0.1238360000	3e6s_A.pdb:0.2149680000):0.1380030000	2jd7_A.pdb:0.0825020000):0.0443404000	1krq_A.pdb:0.1284350000):0.0294612000	((1z6o_A.pdb:0.5638180000	1z6o_M.pdb:0.0947380000):0.1688450000	1vlg_A.pdb:0.0815350000):0.0192208000):0.0831911000	1eum_A.pdb:0.0945220000):0.1926730000):0.1283650000	1nfv_A.pdb:0.2480030000):0.1033370000):0.1260100000):0.0872045000):0.0296118000	((1qgh_A.pdb:0.1071520000	2ux1_A.pdb:0.0801690000):0.1546430000	(((1dps_A.pdb:0.1221730000	1jts_A.pdb:0.1485820000):0.2343130000	1o9r_A.pdb:0.0370090000):0.1875430000	(1tjo_A.pdb:0.0728170000	1tk6_A.pdb:0.0269730000):0.1434050000):0.2161410000):0.0000024321):0.1080030000):0.0681376000);
(1ji5_A.pdb:0.1822880000	1jig_A.pdb:0.0613680000	(1n1q_A.pdb:0.0430540000	(((2chp_A.pdb:0.1068640000	((1ji4_A.pdb:0.1379540000	(2fjc_A.pdb:0.0605910000	1uvh_A.pdb:0.3074730000):0.0161555000):0.0364294000	(((((2fzf_A.pdb:0.7462350000	(1lko_A.pdb:0.2246010000	1yuz_A.pdb:0.4953780000):0.0573767000):0.0696046000	3qhb_A.pdb:0.3326350000):0.1450850000	((((((((1oqu_A.pdb:0.1417280000	1uzr_A.pdb:0.0817010000):0.0582930000	1r2f_A.pdb:0.0805660000):0.2182910000	1mxr_A.pdb:0.6225230000):0.0697154000	((1jk0_A.pdb:0.2534710000	2uw2_A.pdb:0.2162470000):0.1558380000	1w68_A.pdb:0.1332370000):0.2085520000):0.0871751000	3ee4_A.pdb:0.5271680000):0.1919350000	((2inc_B.pdb:0.3175340000	(2inp_C.pdb:0.5208610000	1mty_B.pdb:0.8542520000):0.0869964000):0.2368040000	(1mty_D.pdb:0.5516940000	3dhg_A.pdb:0.4654010000):0.2251690000):0.3351440000):0.1483840000	((2uw1_A.pdb:0.1023800000	2uw1_B.pdb:0.1117920000):0.1481530000	1afr_A.pdb:0.0916950000):0.3695490000):0.0772990000	1za0_A.pdb:0.4433710000):0.4042640000):0.0760606000	(((1bcf_A.pdb:0.0413390000	((3e1q_A.pdb:0.0799140000	2fkz_A.pdb:0.0309580000):0.0220156000	1nfv_A.pdb:0.3019640000):0.0000024797):0.0995428000	1jgc_A.pdb:0.1867080000):0.0757323000	((((((((1lb3_A.pdb:0.0491240000	(1bg7_A.pdb:0.3091920000	1r03_A.pdb:0.0679870000):0.0771980000):0.0225594000	2za7_A.pdb:0.0570360000):0.0790756000	(1z6o_A.pdb:0.3394210000	1z6o_M.pdb:0.2389650000):0.0963218000):0.0214014000	3e6s_A.pdb:0.1336070000):0.0683950000	1krq_A.pdb:0.1317640000):0.0000022316	2jd7_A.pdb:0.0922520000):0.0544929000	1vlg_A.pdb:0.1592930000):0.0316794000	1eum_A.pdb:0.0806100000):0.1139330000):0.1413640000):0.0899888000	1otk_A.pdb:0.9556750000):0.0692726000):0.0234581000):0.0229498000	((((1dps_A.pdb:0.1554930000	1jts_A.pdb:0.0589350000):0.0418847000	1o9r_A.pdb:0.1727870000):0.2044970000	(1tjo_A.pdb:0.1002260000	1tk6_A.pdb:0.0166670000):0.1725730000):0.0811501000	2vzb_A.pdb:0.3400860000):0.0243380000):0.0313895000	(1qgh_A.pdb:0.0477960000	2ux1_A.pdb:0.1471840000):0.1623200000):0.0328880000):0.0474346000);
(1ji5_A.pdb:0.1997320000	(1jig_A.pdb:0.0721660000	((((2chp_A.pdb:0.0437140000	2vzb_A.pdb:0.3477850000):0.0223147000	(((1dps_A.pdb:0.1427210000	1jts_A.pdb:0.0927630000):0.1910300000	1o9r_A.pdb:0.0466900000):0.1946560000	(1tjo_A.pdb:0.0772850000	1tk6_A.pdb:0.0000030000):0.2420020000):0.1289450000):0.0615856000	((1qgh_A.pdb:0.0992900000	2ux1_A.pdb:0.0931670000):0.1272950000	(((((2fzf_A.pdb:0.5709830000	1yuz_A.pdb:0.5335130000):0.1217680000	(1lko_A.pdb:0.1914530000	3qhb_A.pdb:0.4882440000):0.1069850000):0.0458976000	((1bcf_A.pdb:0.0145330000	(3e1q_A.pdb:0.0593110000	(2fkz_A.pdb:0.0266000000	1jgc_A.pdb:0.1332720000):0.0347093000):0.0535867000):0.0948892000	((((((((1lb3_A.pdb:0.0615240000	2za7_A.pdb:0.0857210000):0.0633063000	1bg7_A.pdb:0.3756880000):0.0383128000	1r03_A.pdb:0.1079190000):0.0402919000	3e6s_A.pdb:0.2131730000):0.0736841000	2jd7_A.pdb:0.0590320000):0.0574529000	1krq_A.pdb:0.0966050000):0.0495685000	((1z6o_A.pdb:0.3974510000	1z6o_M.pdb:0.2337870000):0.1306390000	1vlg_A.pdb:0.0955560000):0.0136705000):0.0230331000	1eum_A.pdb:0.0617020000):0.1370080000):0.1238930000):0.0109677000	1nfv_A.pdb:0.2355450000):0.0191376000	(1otk_A.pdb:0.9151150000	((((((((1oqu_A.pdb:0.0958980000	1r2f_A.pdb:0.1290620000):0.0610215000	1uzr_A.pdb:0.0645020000):0.1275250000	1mxr_A.pdb:0.4710750000):0.1286460000	((1jk0_A.pdb:0.4490820000	2uw2_A.pdb:0.2408010000):0.0548414000	1w68_A.pdb:0.1440420000):0.3374730000):0.1570430000	(((2inc_B.pdb:0.4099590000	2inp_C.pdb:0.5282520000):0.1509050000	1mty_B.pdb:0.5662990000):0.1487970000	(1mty_D.pdb:0.6882640000	3dhg_A.pdb:0.5189410000):0.1885370000):0.2259330000):0.0966851000	3ee4_A.pdb:0.3906860000):0.1914620000	((2uw1_A.pdb:0.0862270000	2uw1_B.pdb:0.0948860000):0.1227440000	1afr_A.pdb:0.0588150000):0.3044380000):0.2096730000	1za0_A.pdb:0.3207360000):0.1919220000):0.2967730000):0.1740990000):0.0191847000):0.0000022911	((1ji4_A.pdb:0.2067300000	2fjc_A.pdb:0.0891410000):0.0348390000	1uvh_A.pdb:0.5083250000):0.0064388800):0.0659131000):0.0445894000	1n1q_A.pdb:0.0586150000);
(1ji5_A.pdb:0.1940560000	((1jig_A.pdb:0.1481970000	1n1q_A.pdb:0.0517480000):0.0882590000	((((2chp_A.pdb:0.0886690000	2vzb_A.pdb:0.2696720000):0.0930129000	((((((((1oqu_A.pdb:0.1141400000	1r2f_A.pdb:0.0890990000):0.0556517000	1uzr_A.pdb:0.1006490000):0.1663540000	1mxr_A.pdb:0.4120310000):0.0829771000	((1jk0_A.pdb:0.4532220000	2uw2_A.pdb:0.1289890000):0.1700410000	1w68_A.pdb:0.1353630000):0.3020220000):0.1063050000	3ee4_A.pdb:0.4368480000):0.1083780000	(((2inc_B.pdb:0.4019610000	1mty_B.pdb:0.5876170000):0.1172540000	2inp_C.pdb:0.5270410000):0.0628906000	(1mty_D.pdb:0.4008320000	3dhg_A.pdb:0.5625710000):0.3382140000):0.3145900000):0.1533800000	((2uw1_A.pdb:0.0991450000	2uw1_B.pdb:0.0728440000):0.0880059000	1afr_A.pdb:0.1499020000):0.2389400000):0.0690693000	1za0_A.pdb:0.4621080000):0.3809470000):0.0637054000	((2fjc_A.pdb:0.0074350000	1otk_A.pdb:0.8543290000):0.0313558000	((((1dps_A.pdb:0.1166590000	1jts_A.pdb:0.0575790000):0.1497360000	1o9r_A.pdb:0.1136110000):0.1449230000	(1tjo_A.pdb:0.0890330000	1tk6_A.pdb:0.0611280000):0.2076420000):0.0587707000	1uvh_A.pdb:0.3365430000):0.1286300000):0.0490195000):0.0923693000	((1qgh_A.pdb:0.1742550000	2ux1_A.pdb:0.1484260000):0.0675344000	((2fzf_A.pdb:0.5740580000	((1lko_A.pdb:0.3508760000	1yuz_A.pdb:0.5010760000):0.1154010000	3qhb_A.pdb:0.4961880000):0.1229700000):0.1198510000	(((1bcf_A.pdb:0.0626860000	(3e1q_A.pdb:0.1067290000	(2fkz_A.pdb:0.0515420000	1jgc_A.pdb:0.1312760000):0.0420254000):0.0583176000):0.1170100000	(((((((1lb3_A.pdb:0.0000030000	(1bg7_A.pdb:0.2832890000	1r03_A.pdb:0.1180080000):0.0534119000):0.1112950000	2za7_A.pdb:0.0359270000):0.0622667000	3e6s_A.pdb:0.2073750000):0.1481720000	1z6o_A.pdb:0.4866930000):0.1396850000	1z6o_M.pdb:0.2095200000):0.0837265000	(1krq_A.pdb:0.0777840000	2jd7_A.pdb:0.1012740000):0.0747718000):0.0392877000	(1eum_A.pdb:0.1780980000	1vlg_A.pdb:0.2055630000):0.0452902000):0.1173870000):0.1773730000	1nfv_A.pdb:0.4079020000):0.1100610000):0.0974168000):0.0336315000):0.0723339000):0.0158070000	1ji4_A.pdb:0.1550830000);
(1ji5_A.pdb:0.1590330000	1jig_A.pdb:0.1041490000	(1n1q_A.pdb:0.0337330000	(2chp_A.pdb:0.1068420000	((((1qgh_A.pdb:0.0566010000	2ux1_A.pdb:0.1092640000):0.1512310000	1ji4_A.pdb:0.1164220000):0.0764473000	2fjc_A.pdb:0.0606020000):0.0371543000	(((((1dps_A.pdb:0.0917730000	1jts_A.pdb:0.0693040000):0.1195470000	1o9r_A.pdb:0.0618930000):0.1527130000	(1tjo_A.pdb:0.0824830000	1tk6_A.pdb:0.0606590000):0.1492990000):0.0972282000	(1uvh_A.pdb:0.1795710000	2vzb_A.pdb:0.3894080000):0.0902755000):0.0332354000	((((2fzf_A.pdb:0.6019850000	1lko_A.pdb:0.2062850000):0.1092640000	(1yuz_A.pdb:0.3297020000	3qhb_A.pdb:0.5870260000):0.2459240000):0.1923000000	(1otk_A.pdb:0.8888900000	(((((((1oqu_A.pdb:0.1627510000	1r2f_A.pdb:0.0918770000):0.0519163000	1uzr_A.pdb:0.0559450000):0.2518790000	1mxr_A.pdb:0.4045510000):0.1022920000	((1jk0_A.pdb:0.3066780000	2uw2_A.pdb:0.2186040000):0.0748945000	1w68_A.pdb:0.1286870000):0.2194700000):0.1847270000	3ee4_A.pdb:0.4717280000):0.0689540000	((2inc_B.pdb:0.4001900000	(2inp_C.pdb:0.4037360000	1mty_B.pdb:0.6437120000):0.1523690000):0.1394700000	(1mty_D.pdb:0.4644140000	3dhg_A.pdb:0.5156670000):0.2996180000):0.2943760000):0.1116090000	(((2uw1_A.pdb:0.1139000000	2uw1_B.pdb:0.1089690000):0.0902964000	1afr_A.pdb:0.1154110000):0.4145090000	1za0_A.pdb:0.3894030000):0.0650255000):0.3067890000):0.2401610000):0.0113163000	((((1bcf_A.pdb:0.0723230000	3e1q_A.pdb:0.0927960000):0.0365865000	(2fkz_A.pdb:0.0282500000	1jgc_A.pdb:0.1187820000):0.0536177000):0.1390190000	((((((((1lb3_A.pdb:0.0490470000	(2za7_A.pdb:0.0233500000	3e6s_A.pdb:0.2878040000):0.0821293000):0.0731133000	1r03_A.pdb:0.0638730000):0.0862540000	1bg7_A.pdb:0.1615230000):0.1088140000	2jd7_A.pdb:0.1472930000):0.0338184000	1krq_A.pdb:0.1690600000):0.0416499000	1vlg_A.pdb:0.1191930000):0.0041701600	(1z6o_A.pdb:0.4290050000	1z6o_M.pdb:0.1705760000):0.1212180000):0.0542849000	1eum_A.pdb:0.1276070000):0.1244330000):0.1330410000	1nfv_A.pdb:0.3371990000):0.0339091000):0.1836640000):0.0186291000):0.0296650000):0.1297900000):0.0556409000);
(1ji5_A.pdb:0.0624280000	1jig_A.pdb:0.1169980000	(1n1q_A.pdb:0.0000030000	((2chp_A.pdb:0.1164420000	(((1ji4_A.pdb:0.1148590000	2fjc_A.pdb:0.0824000000):0.0151021000	1uvh_A.pdb:0.4062770000):0.0235223000	((((2fzf_A.pdb:0.6753950000	1otk_A.pdb:0.8286570000):0.0679944000	(1lko_A.pdb:0.2612620000	1yuz_A.pdb:0.3655750000):0.1365820000):0.0704253000	(3qhb_A.pdb:0.5757290000	((((((1oqu_A.pdb:0.1517250000	1r2f_A.pdb:0.0921700000):0.0541229000	1uzr_A.pdb:0.0695860000):0.1868640000	1mxr_A.pdb:0.4227710000):0.1177560000	((1jk0_A.pdb:0.3423260000	2uw2_A.pdb:0.2333890000):0.1608780000	1w68_A.pdb:0.1248400000):0.2468780000):0.1236160000	(((2uw1_A.pdb:0.0913800000	2uw1_B.pdb:0.1344880000):0.1184080000	1afr_A.pdb:0.0410780000):0.3434560000	1za0_A.pdb:0.5661320000):0.0986466000):0.0235143000	(3ee4_A.pdb:0.4663490000	((2inc_B.pdb:0.4535000000	(1mty_D.pdb:0.4362790000	3dhg_A.pdb:0.4300410000):0.3476370000):0.1519880000	(2inp_C.pdb:0.4345610000	1mty_B.pdb:0.5730570000):0.0503313000):0.3772440000):0.0684386000):0.5018440000):0.0690069000):0.0000025182	(((((1bcf_A.pdb:0.0950960000	3e1q_A.pdb:0.0432970000):0.0611978000	2fkz_A.pdb:0.0459190000):0.0507387000	1jgc_A.pdb:0.0973160000):0.0994897000	(((((((1lb3_A.pdb:0.0677310000	2za7_A.pdb:0.0370330000):0.0808995000	(1bg7_A.pdb:0.1844160000	1r03_A.pdb:0.0778890000):0.0797212000):0.0851851000	3e6s_A.pdb:0.0854460000):0.0917593000	2jd7_A.pdb:0.0676550000):0.0214925000	1krq_A.pdb:0.1070480000):0.0443344000	((1z6o_A.pdb:0.4284220000	1z6o_M.pdb:0.2957830000):0.0877685000	1vlg_A.pdb:0.0699430000):0.0054106900):0.0198333000	1eum_A.pdb:0.1354010000):0.0572179000):0.0864048000	1nfv_A.pdb:0.2716560000):0.0608409000):0.2038920000):0.0109859000):0.0184396000	(((1qgh_A.pdb:0.0137450000	2ux1_A.pdb:0.1297660000):0.1105130000	2vzb_A.pdb:0.3125270000):0.0079908900	(((1dps_A.pdb:0.1267340000	1jts_A.pdb:0.0635650000):0.1243860000	1o9r_A.pdb:0.0751380000):0.0909315000	(1tjo_A.pdb:0.0669330000	1tk6_A.pdb:0.0211830000):0.1700560000):0.1435310000):0.0164104000):0.0765357000):0.0371753000);
(1ji5_A.pdb:0.1912970000	1jig_A.pdb:0.0601150000	(1n1q_A.pdb:0.0544410000	((2chp_A.pdb:0.0862820000	((1ji4_A.pdb:0.1776930000	(2fjc_A.pdb:0.0902300000	1uvh_A.pdb:0.3360600000):0.0175741000):0.0462940000	((((2fzf_A.pdb:0.4575240000	1yuz_A.pdb:0.3886540000):0.3503290000	(1lko_A.pdb:0.1625080000	3qhb_A.pdb:0.5368720000):0.1331250000):0.1108100000	(1otk_A.pdb:0.8375990000	((((((((1oqu_A.pdb:0.1222680000	1r2f_A.pdb:0.1429860000):0.1073910000	1uzr_A.pdb:0.0396880000):0.1995650000	1mxr_A.pdb:0.4616650000):0.1633110000	((1jk0_A.pdb:0.3351140000	2uw2_A.pdb:0.2943320000):0.0969969000	1w68_A.pdb:0.1753710000):0.1582230000):0.1480480000	3ee4_A.pdb:0.3144050000):0.0794766000	(((2inc_B.pdb:0.4735090000	2inp_C.pdb:0.3188120000):0.0883392000	1mty_B.pdb:0.7326920000):0.1333930000	(1mty_D.pdb:0.4137880000	3dhg_A.pdb:0.5576460000):0.2323910000):0.3083470000):0.2236380000	((2uw1_A.pdb:0.0639780000	2uw1_B.pdb:0.1219170000):0.0758445000	1afr_A.pdb:0.0869550000):0.2416210000):0.1608040000	1za0_A.pdb:0.4792350000):0.3121520000):0.1609410000):0.0000021200	(((((1bcf_A.pdb:0.1127670000	3e1q_A.pdb:0.0876390000):0.0375591000	1jgc_A.pdb:0.1530660000):0.0258278000	2fkz_A.pdb:0.0173970000):0.1382780000	((((((((1lb3_A.pdb:0.0430860000	2za7_A.pdb:0.1129950000):0.0794737000	1bg7_A.pdb:0.2253910000):0.0502038000	1r03_A.pdb:0.1163530000):0.0797552000	(1z6o_A.pdb:0.4819530000	1z6o_M.pdb:0.2188720000):0.0988408000):0.1026610000	(3e6s_A.pdb:0.2178950000	2jd7_A.pdb:0.0618570000):0.0872541000):0.0293949000	1krq_A.pdb:0.0850830000):0.0659317000	1vlg_A.pdb:0.1763210000):0.0539318000	1eum_A.pdb:0.0871050000):0.1441420000):0.1070330000	1nfv_A.pdb:0.2174160000):0.0800169000):0.1016510000):0.0471286000):0.0515579000	(((1qgh_A.pdb:0.0377540000	2ux1_A.pdb:0.1160230000):0.1530490000	2vzb_A.pdb:0.3757780000):0.0059017000	(((1dps_A.pdb:0.1087090000	1jts_A.pdb:0.0694570000):0.1215670000	1o9r_A.pdb:0.0650480000):0.1627750000	(1tjo_A.pdb:0.1196170000	1tk6_A.pdb:0.0154690000):0.1710050000):0.0664336000):0.0419518000):0.0766490000):0.0682717000);
(1ji5_A.pdb:0.0977530000	(1jig_A.pdb:0.0589290000	(((2chp_A.pdb:0.0967570000	((1ji4_A.pdb:0.1415380000	(2fjc_A.pdb:0.0176500000	1uvh_A.pdb:0.4622430000):0.0241018000):0.0216391000	(((((2fzf_A.pdb:0.5357920000	1yuz_A.pdb:0.3094170000):0.2206500000	1lko_A.pdb:0.2393440000):0.1358750000	(1otk_A.pdb:0.9759130000	(((((((1oqu_A.pdb:0.0941270000	1r2f_A.pdb:0.1389800000):0.0680715000	1uzr_A.pdb:0.0282320000):0.2548820000	1mxr_A.pdb:0.5635670000):0.0550434000	((1jk0_A.pdb:0.3714690000	2uw2_A.pdb:0.1721680000):0.1834690000	1w68_A.pdb:0.1177790000):0.3072140000):0.1615150000	3ee4_A.pdb:0.3934200000):0.1344490000	(((2inc_B.pdb:0.4313660000	2inp_C.pdb:0.3761850000):0.2140220000	1mty_B.pdb:0.5268790000):0.1400000000	(1mty_D.pdb:0.4688370000	3dhg_A.pdb:0.6148630000):0.3723290000):0.1951500000):0.2328410000	((2uw1_A.pdb:0.0775170000	(2uw1_B.pdb:0.1014280000	1afr_A.pdb:0.1647070000):0.0531471000):0.2476660000	1za0_A.pdb:0.6106740000):0.0473961000):0.1844970000):0.2228020000):0.0865017000	3qhb_A.pdb:0.4585840000):0.0653269000	(((((1bcf_A.pdb:0.1172570000	3e1q_A.pdb:0.1110590000):0.0315605000	1jgc_A.pdb:0.1794140000):0.0201240000	2fkz_A.pdb:0.0673620000):0.0680292000	((((((1lb3_A.pdb:0.0422630000	2za7_A.pdb:0.0993360000):0.0891049000	1bg7_A.pdb:0.2501080000):0.0787446000	1r03_A.pdb:0.0490610000):0.1073190000	3e6s_A.pdb:0.1713570000):0.0256145000	(((1z6o_A.pdb:0.3732490000	1z6o_M.pdb:0.2951630000):0.1664190000	(2jd7_A.pdb:0.0946960000	1vlg_A.pdb:0.1204380000):0.0215185000):0.0259805000	1krq_A.pdb:0.0987790000):0.0709559000):0.0678036000	1eum_A.pdb:0.1139560000):0.1068870000):0.0883486000	1nfv_A.pdb:0.2150520000):0.2208960000):0.1389980000):0.0259576000):0.0232657000	2vzb_A.pdb:0.2952640000):0.0018094500	((1qgh_A.pdb:0.1128860000	2ux1_A.pdb:0.1248060000):0.1454760000	(((1dps_A.pdb:0.0740330000	1jts_A.pdb:0.0439670000):0.1121700000	1o9r_A.pdb:0.0711450000):0.1113180000	(1tjo_A.pdb:0.1138010000	1tk6_A.pdb:0.0000030000):0.2097630000):0.0845878000):0.0044983700):0.0744369000):0.0366139000	1n1q_A.pdb:0.0313170000);
(1ji5_A.pdb:0.1935120000	1jig_A.pdb:0.0852130000	(1n1q_A.pdb:0.0772660000	((2chp_A.pdb:0.0609770000	(((1ji4_A.pdb:0.1093190000	2fjc_A.pdb:0.1140160000):0.0533562000	(((((2fzf_A.pdb:0.9099660000	1lko_A.pdb:0.0666060000):0.1716610000	(1yuz_A.pdb:0.6357980000	3qhb_A.pdb:0.3599590000):0.0832726000):0.3024980000	(1otk_A.pdb:0.9069030000	(((((((1oqu_A.pdb:0.1454560000	1r2f_A.pdb:0.1000740000):0.0557244000	1uzr_A.pdb:0.0685350000):0.1930970000	1mxr_A.pdb:0.5337820000):0.1801680000	((1jk0_A.pdb:0.3581080000	2uw2_A.pdb:0.2147550000):0.0952166000	1w68_A.pdb:0.1328510000):0.2804500000):0.0755064000	(3ee4_A.pdb:0.3536350000	(((2inc_B.pdb:0.4378980000	2inp_C.pdb:0.3286590000):0.1630650000	1mty_B.pdb:0.6242680000):0.1695530000	(1mty_D.pdb:0.4710410000	3dhg_A.pdb:0.4903590000):0.1885080000):0.2290820000):0.1409230000):0.1595050000	((2uw1_A.pdb:0.0960140000	2uw1_B.pdb:0.1059240000):0.0475497000	1afr_A.pdb:0.1024240000):0.3480740000):0.1171300000	1za0_A.pdb:0.4079870000):0.3260700000):0.1017380000):0.0629061000	1nfv_A.pdb:0.3223560000):0.0470010000	((1bcf_A.pdb:0.0759340000	(3e1q_A.pdb:0.0952300000	(2fkz_A.pdb:0.0283870000	1jgc_A.pdb:0.1414740000):0.0438277000):0.0233955000):0.0924105000	(((((((((1lb3_A.pdb:0.0407130000	2za7_A.pdb:0.1028260000):0.0917287000	1bg7_A.pdb:0.3428650000):0.0332329000	1r03_A.pdb:0.0447720000):0.1054600000	3e6s_A.pdb:0.2068100000):0.0763694000	(1z6o_A.pdb:0.4044430000	1z6o_M.pdb:0.2318200000):0.1021530000):0.0543284000	2jd7_A.pdb:0.1178620000):0.0159727000	1krq_A.pdb:0.0992080000):0.0732699000	1vlg_A.pdb:0.1342550000):0.0439588000	1eum_A.pdb:0.0948560000):0.1028500000):0.1157160000):0.1686370000):0.0172167000	1uvh_A.pdb:0.4788750000):0.0440043000):0.0196802000	(((1qgh_A.pdb:0.0582050000	2ux1_A.pdb:0.1141860000):0.1878790000	2vzb_A.pdb:0.3552350000):0.0000020420	(((1dps_A.pdb:0.1375480000	1jts_A.pdb:0.1447320000):0.1582580000	1o9r_A.pdb:0.1118420000):0.1446210000	(1tjo_A.pdb:0.1061000000	1tk6_A.pdb:0.0333710000):0.1338330000):0.2164770000):0.0196342000):0.0577184000):0.0734663000);
(1ji5_A.pdb:0.1564200000	1jig_A.pdb:0.0676780000	((((1n1q_A.pdb:0.0800760000	(2chp_A.pdb:0.0843550000	(((1ji4_A.pdb:0.1491920000	2fjc_A.pdb:0.1131740000):0.0014171600	1uvh_A.pdb:0.4585010000):0.0151413000	((((2fzf_A.pdb:0.6469770000	(1lko_A.pdb:0.3028520000	1yuz_A.pdb:0.5972800000):0.0442898000):0.0604049000	3qhb_A.pdb:0.4573280000):0.2007240000	(1otk_A.pdb:1.0115250000	(((((((1oqu_A.pdb:0.1010310000	1uzr_A.pdb:0.1112130000):0.0492513000	1r2f_A.pdb:0.0971090000):0.1596560000	1mxr_A.pdb:0.2783140000):0.1719670000	((1jk0_A.pdb:0.4022520000	2uw2_A.pdb:0.2154480000):0.1247600000	1w68_A.pdb:0.1076140000):0.2941610000):0.1659770000	(3ee4_A.pdb:0.3541480000	((2inc_B.pdb:0.4258270000	(2inp_C.pdb:0.4223690000	1mty_B.pdb:0.6970820000):0.1322760000):0.1888590000	(1mty_D.pdb:0.3889640000	3dhg_A.pdb:0.5283070000):0.1804010000):0.5116980000):0.1360160000):0.1314610000	((2uw1_A.pdb:0.0699230000	2uw1_B.pdb:0.1255740000):0.0664317000	1afr_A.pdb:0.1577380000):0.2845350000):0.0718716000	1za0_A.pdb:0.4298320000):0.2078610000):0.3147970000):0.0313237000	(((((1bcf_A.pdb:0.0547200000	3e1q_A.pdb:0.0634790000):0.0394169000	2fkz_A.pdb:0.0534870000):0.0379587000	1jgc_A.pdb:0.0953930000):0.1391530000	(((((1lb3_A.pdb:0.0177800000	(1bg7_A.pdb:0.1784160000	1r03_A.pdb:0.1071000000):0.0644029000):0.0403235000	2za7_A.pdb:0.0613260000):0.0856457000	3e6s_A.pdb:0.1825260000):0.0913372000	(1z6o_A.pdb:0.3028780000	1z6o_M.pdb:0.2452880000):0.1131020000):0.0286898000	((1eum_A.pdb:0.0813390000	1vlg_A.pdb:0.1057260000):0.0256690000	(1krq_A.pdb:0.0894990000	2jd7_A.pdb:0.0980320000):0.0381515000):0.1319230000):0.1262110000):0.0860246000	1nfv_A.pdb:0.2114640000):0.0442221000):0.1555010000):0.0624630000):0.0192044000):0.0116371000	(((1dps_A.pdb:0.0749530000	1jts_A.pdb:0.0811490000):0.1197430000	1o9r_A.pdb:0.0512200000):0.1615110000	(1tjo_A.pdb:0.0705890000	1tk6_A.pdb:0.0050520000):0.1879270000):0.1422040000):0.0000029287	(1qgh_A.pdb:0.0740130000	2ux1_A.pdb:0.1325060000):0.1390400000):0.0220985000	2vzb_A.pdb:0.2286490000):0.0860308000);
(1ji5_A.pdb:0.1298630000	1jig_A.pdb:0.0892170000	(1n1q_A.pdb:0.0000030000	((2chp_A.pdb:0.0744560000	((1ji4_A.pdb:0.1894490000	2fjc_A.pdb:0.0836440000):0.0300907000	(1uvh_A.pdb:0.3487240000	((((2fzf_A.pdb:0.3472330000	1yuz_A.pdb:0.4063640000):0.0989231000	(1lko_A.pdb:0.2363140000	3qhb_A.pdb:0.4693890000):0.0574346000):0.2384210000	(1otk_A.pdb:0.9924260000	(((((((1oqu_A.pdb:0.0410030000	(1r2f_A.pdb:0.1423900000	1uzr_A.pdb:0.1030680000):0.0591282000):0.2494960000	1mxr_A.pdb:0.4677990000):0.0824927000	((1jk0_A.pdb:0.3042380000	2uw2_A.pdb:0.1884520000):0.1204040000	1w68_A.pdb:0.1119070000):0.2919640000):0.1621100000	3ee4_A.pdb:0.5542870000):0.1223510000	(((2inc_B.pdb:0.4567410000	1mty_B.pdb:0.6312820000):0.1031810000	2inp_C.pdb:0.3914880000):0.1225900000	(1mty_D.pdb:0.4724760000	3dhg_A.pdb:0.4872700000):0.2279250000):0.3716560000):0.1628720000	(2uw1_A.pdb:0.0558990000	(2uw1_B.pdb:0.1196990000	1afr_A.pdb:0.1714600000):0.0301401000):0.2232780000):0.1453060000	1za0_A.pdb:0.4917450000):0.1030050000):0.2777020000):0.0000020681	((((1bcf_A.pdb:0.0454470000	(2fkz_A.pdb:0.0262590000	1nfv_A.pdb:0.2572150000):0.0427665000):0.0345488000	3e1q_A.pdb:0.0243800000):0.1082330000	1jgc_A.pdb:0.1856520000):0.0486751000	((((1lb3_A.pdb:0.0415910000	2za7_A.pdb:0.1051510000):0.0196600000	((1bg7_A.pdb:0.2518540000	1r03_A.pdb:0.0463720000):0.0519024000	3e6s_A.pdb:0.2401080000):0.0260341000):0.0542903000	(1z6o_A.pdb:0.2936960000	1z6o_M.pdb:0.1663330000):0.1134950000):0.0800455000	(((1eum_A.pdb:0.1213120000	2jd7_A.pdb:0.1063590000):0.0349795000	1krq_A.pdb:0.1616410000):0.0514577000	1vlg_A.pdb:0.1227570000):0.0906018000):0.1026850000):0.0890803000):0.1632940000):0.0328838000):0.0075437900):0.0189189000	(((1qgh_A.pdb:0.0541150000	2ux1_A.pdb:0.1316760000):0.1481350000	2vzb_A.pdb:0.3729950000):0.0000021688	(((1dps_A.pdb:0.1811020000	1jts_A.pdb:0.1481410000):0.1055540000	1o9r_A.pdb:0.0656740000):0.1773770000	(1tjo_A.pdb:0.0922080000	1tk6_A.pdb:0.0253840000):0.2072770000):0.0882886000):0.0281057000):0.0640458000):0.1070720000);
(1ji5_A.pdb:0.1718720000	1jig_A.pdb:0.0550870000	(1n1q_A.pdb:0.0000030000	((((2chp_A.pdb:0.0887790000	((1qgh_A.pdb:0.1379640000	2ux1_A.pdb:0.1227210000):0.1670230000	1ji4_A.pdb:0.1047870000):0.1502130000):0.0448555000	(((2fzf_A.pdb:0.6577510000	((1lko_A.pdb:0.3024020000	1yuz_A.pdb:0.5092340000):0.1014870000	3qhb_A.pdb:0.6546400000):0.0752190000):0.1033290000	(1otk_A.pdb:0.9861100000	(((((((1oqu_A.pdb:0.0688690000	1r2f_A.pdb:0.1335900000):0.0684473000	1uzr_A.pdb:0.0961860000):0.1231390000	1mxr_A.pdb:0.4903420000):0.2395970000	((1jk0_A.pdb:0.4601750000	2uw2_A.pdb:0.2787260000):0.1162170000	1w68_A.pdb:0.1059100000):0.2956640000):0.2033270000	(3ee4_A.pdb:0.5229020000	(((2inc_B.pdb:0.4254200000	1mty_B.pdb:0.6637050000):0.1111210000	2inp_C.pdb:0.4824900000):0.1262120000	(1mty_D.pdb:0.4394190000	3dhg_A.pdb:0.6163840000):0.2186510000):0.2021540000):0.1070270000):0.1960830000	((2uw1_A.pdb:0.0550020000	2uw1_B.pdb:0.1351000000):0.1309370000	1afr_A.pdb:0.1240810000):0.2825180000):0.1035910000	1za0_A.pdb:0.4434050000):0.1107080000):0.3746620000):0.0000025902	((((1bcf_A.pdb:0.0461540000	(2fkz_A.pdb:0.0590700000	1jgc_A.pdb:0.1416810000):0.0466846000):0.0123484000	3e1q_A.pdb:0.0509900000):0.1470020000	(((((1lb3_A.pdb:0.0484920000	2za7_A.pdb:0.0697020000):0.0797034000	1bg7_A.pdb:0.2363120000):0.0964225000	1r03_A.pdb:0.0557220000):0.1097270000	3e6s_A.pdb:0.1828930000):0.1153990000	((1z6o_A.pdb:0.3462250000	1z6o_M.pdb:0.3850300000):0.0737979000	((1eum_A.pdb:0.2211740000	1vlg_A.pdb:0.1533480000):0.0358376000	(1krq_A.pdb:0.1344460000	2jd7_A.pdb:0.0801430000):0.0000028420):0.0939872000):0.0000022389):0.0963640000):0.1859660000	1nfv_A.pdb:0.3229800000):0.0793007000):0.1634780000):0.0000020902	2fjc_A.pdb:0.1811100000):0.0413017000	((((1dps_A.pdb:0.1101720000	1jts_A.pdb:0.0770840000):0.2061060000	1o9r_A.pdb:0.0093920000):0.1834710000	(1tjo_A.pdb:0.0982520000	1tk6_A.pdb:0.0547740000):0.1648750000):0.1503430000	(1uvh_A.pdb:0.4314070000	2vzb_A.pdb:0.3035110000):0.0727590000):0.1054480000):0.0611391000):0.0673312000);
(1ji5_A.pdb:0.1867020000	(1jig_A.pdb:0.0467730000	(((2chp_A.pdb:0.0723850000	((1ji4_A.pdb:0.2077190000	2fjc_A.pdb:0.0578410000):0.0173457000	1uvh_A.pdb:0.5205470000):0.0496440000):0.0000026441	(((((2fzf_A.pdb:0.5921480000	1yuz_A.pdb:0.3881170000):0.0814374000	3qhb_A.pdb:0.4817040000):0.1138720000	1lko_A.pdb:0.2933070000):0.2413700000	(1otk_A.pdb:0.8681190000	((((((((1oqu_A.pdb:0.0967630000	1r2f_A.pdb:0.1367550000):0.0714958000	1uzr_A.pdb:0.0832080000):0.1362920000	1mxr_A.pdb:0.4696240000):0.1464070000	3ee4_A.pdb:0.5053850000):0.1687170000	((1jk0_A.pdb:0.3371520000	2uw2_A.pdb:0.1372150000):0.1965330000	1w68_A.pdb:0.1422720000):0.1534130000):0.1405390000	(((2inc_B.pdb:0.3967440000	1mty_B.pdb:0.5853910000):0.1560380000	2inp_C.pdb:0.4606750000):0.1282730000	(1mty_D.pdb:0.4495590000	3dhg_A.pdb:0.3867760000):0.2568400000):0.3108310000):0.1306100000	((2uw1_A.pdb:0.0618820000	2uw1_B.pdb:0.0907260000):0.0928872000	1afr_A.pdb:0.1362620000):0.2283120000):0.1700880000	1za0_A.pdb:0.5274310000):0.3018690000):0.1614660000):0.1049870000	((((1bcf_A.pdb:0.0507330000	3e1q_A.pdb:0.1332450000):0.0556958000	(2fkz_A.pdb:0.0250020000	1jgc_A.pdb:0.1973850000):0.0077027600):0.1331830000	(((((((((1lb3_A.pdb:0.0238380000	2za7_A.pdb:0.1218190000):0.0915815000	1bg7_A.pdb:0.3902160000):0.0466116000	1r03_A.pdb:0.0945180000):0.0383317000	3e6s_A.pdb:0.1881530000):0.1148620000	1krq_A.pdb:0.1206180000):0.0097043700	2jd7_A.pdb:0.0820840000):0.0243825000	(1z6o_A.pdb:0.5485650000	1z6o_M.pdb:0.2285740000):0.1065840000):0.0262475000	1vlg_A.pdb:0.1351940000):0.1382390000	1eum_A.pdb:0.0756060000):0.0741962000):0.0666284000	1nfv_A.pdb:0.2163040000):0.1187930000):0.1294040000):0.0583122000	(((1qgh_A.pdb:0.1842440000	2ux1_A.pdb:0.1413600000):0.2346120000	2vzb_A.pdb:0.2155660000):0.0052482100	(((1dps_A.pdb:0.0961310000	1jts_A.pdb:0.0806920000):0.0899440000	1o9r_A.pdb:0.0721720000):0.1855520000	(1tjo_A.pdb:0.0590210000	1tk6_A.pdb:0.0199930000):0.1225050000):0.2001210000):0.0234151000):0.0782120000):0.0682218000	1n1q_A.pdb:0.0350000000);
(1ji5_A.pdb:0.2107380000	((1jig_A.pdb:0.0792970000	((2chp_A.pdb:0.0925940000	((1ji4_A.pdb:0.1424960000	(2fjc_A.pdb:0.0228700000	1uvh_A.pdb:0.4027420000):0.0336314000):0.0351177000	(((1bcf_A.pdb:0.0681210000	3e1q_A.pdb:0.0669410000):0.0299276000	(2fkz_A.pdb:0.0404070000	(1nfv_A.pdb:0.2639450000	(((((((1lb3_A.pdb:0.0701010000	2za7_A.pdb:0.1073870000):0.1035210000	1bg7_A.pdb:0.3379970000):0.0244707000	1r03_A.pdb:0.0500480000):0.1628110000	3e6s_A.pdb:0.1040760000):0.1404250000	2jd7_A.pdb:0.0777240000):0.0526760000	(((1z6o_A.pdb:0.4863460000	1z6o_M.pdb:0.2075140000):0.1214340000	1vlg_A.pdb:0.1168800000):0.0456298000	1krq_A.pdb:0.0819170000):0.0166009000):0.0567682000	1eum_A.pdb:0.0478160000):0.1358990000):0.0562816000):0.0282811000):0.0153449000	1jgc_A.pdb:0.1356320000):0.2400450000):0.0663217000):0.0211817000	((1qgh_A.pdb:0.0820470000	2ux1_A.pdb:0.1322790000):0.1462650000	((((1dps_A.pdb:0.1085510000	1jts_A.pdb:0.0751920000):0.1197660000	1o9r_A.pdb:0.1023350000):0.0550540000	(1tjo_A.pdb:0.0893120000	1tk6_A.pdb:0.0029560000):0.2390550000):0.1546980000	2vzb_A.pdb:0.2991010000):0.0001084420):0.0029962500):0.0567497000):0.0454230000	(((2fzf_A.pdb:0.6595270000	(1lko_A.pdb:0.3163220000	1yuz_A.pdb:0.5094550000):0.0973108000):0.1672620000	(1otk_A.pdb:1.0062370000	((((((((1oqu_A.pdb:0.1082630000	1r2f_A.pdb:0.0848980000):0.0770906000	1uzr_A.pdb:0.0502510000):0.2878410000	1mxr_A.pdb:0.3792410000):0.1273800000	3ee4_A.pdb:0.4556120000):0.0946168000	((1jk0_A.pdb:0.3984190000	2uw2_A.pdb:0.1910560000):0.1558580000	1w68_A.pdb:0.1169400000):0.2456220000):0.1419970000	(((2inc_B.pdb:0.4255780000	2inp_C.pdb:0.3582930000):0.1919800000	1mty_B.pdb:0.7160170000):0.1694810000	(1mty_D.pdb:0.4726160000	3dhg_A.pdb:0.5195060000):0.2530420000):0.2171390000):0.1822980000	1za0_A.pdb:0.6436020000):0.1013640000	((2uw1_A.pdb:0.1376430000	2uw1_B.pdb:0.0692530000):0.0602480000	1afr_A.pdb:0.1471460000):0.1535290000):0.2566710000):0.2734860000):0.0877876000	3qhb_A.pdb:0.3403470000):0.1390870000):0.0130054000	1n1q_A.pdb:0.0000030000);
(1ji5_A.pdb:0.1383190000	1jig_A.pdb:0.0374980000	(1n1q_A.pdb:0.0225410000	((((2chp_A.pdb:0.0698900000	2vzb_A.pdb:0.3884530000):0.0580446000	(((1dps_A.pdb:0.1704810000	1jts_A.pdb:0.1075150000):0.0452668000	1o9r_A.pdb:0.1632180000):0.1253300000	(1tjo_A.pdb:0.0438480000	1tk6_A.pdb:0.0245180000):0.1588230000):0.1381530000):0.0329581000	((1ji4_A.pdb:0.2292200000	(2fjc_A.pdb:0.1105790000	1uvh_A.pdb:0.2605440000):0.0254930000):0.0086071600	((((2fzf_A.pdb:0.7186420000	(1lko_A.pdb:0.4008310000	1yuz_A.pdb:0.3106880000):0.1709950000):0.0282287000	3qhb_A.pdb:0.5538930000):0.0813348000	(1otk_A.pdb:0.8249830000	((((((1oqu_A.pdb:0.1118720000	(1r2f_A.pdb:0.1527260000	1uzr_A.pdb:0.0907040000):0.0561439000):0.2495420000	(1mxr_A.pdb:0.4621290000	((1jk0_A.pdb:0.3829240000	2uw2_A.pdb:0.1653520000):0.1373740000	1w68_A.pdb:0.0876200000):0.2973610000):0.0274798000):0.1151240000	((2inc_B.pdb:0.2868440000	(2inp_C.pdb:0.4591940000	1mty_B.pdb:0.6789860000):0.1147880000):0.2645950000	(1mty_D.pdb:0.4829040000	3dhg_A.pdb:0.5240660000):0.2278830000):0.3699050000):0.1333930000	3ee4_A.pdb:0.4418520000):0.1037600000	((2uw1_A.pdb:0.0675850000	2uw1_B.pdb:0.1325110000):0.0848511000	1afr_A.pdb:0.1226180000):0.2987860000):0.0800096000	1za0_A.pdb:0.3334220000):0.2760680000):0.0847193000):0.0820410000	((((1bcf_A.pdb:0.0620030000	(3e1q_A.pdb:0.0772320000	2fkz_A.pdb:0.0743040000):0.0517752000):0.0387393000	1jgc_A.pdb:0.1786520000):0.0656463000	((((((1lb3_A.pdb:0.0244890000	(2za7_A.pdb:0.0420480000	3e6s_A.pdb:0.2182610000):0.0798036000):0.0620430000	(1bg7_A.pdb:0.2286650000	1r03_A.pdb:0.0838320000):0.0466093000):0.0934579000	(1z6o_A.pdb:0.4227630000	1z6o_M.pdb:0.1651880000):0.0619701000):0.0826646000	(1krq_A.pdb:0.0703090000	2jd7_A.pdb:0.1284500000):0.0268015000):0.0409031000	1vlg_A.pdb:0.1155590000):0.0408625000	1eum_A.pdb:0.1161800000):0.1480420000):0.0910056000	1nfv_A.pdb:0.3343220000):0.1217780000):0.1361010000):0.0084446400):0.0165338000	(1qgh_A.pdb:0.0952320000	2ux1_A.pdb:0.1482350000):0.2417080000):0.0481404000):0.0704319000);
(1ji5_A.pdb:0.1953870000	1jig_A.pdb:0.0847810000	(1n1q_A.pdb:0.0108440000	((((2chp_A.pdb:0.0532240000	2vzb_A.pdb:0.3006760000):0.0977001000	((((1dps_A.pdb:0.1199700000	1jts_A.pdb:0.0647900000):0.0788947000	1o9r_A.pdb:0.0597660000):0.1312970000	(1tjo_A.pdb:0.0464010000	1tk6_A.pdb:0.0283920000):0.1299490000):0.0892678000	1uvh_A.pdb:0.4239160000):0.0689981000):0.0000024619	(((1qgh_A.pdb:0.1774590000	1ji4_A.pdb:0.0961090000):0.1091530000	2ux1_A.pdb:0.1337490000):0.1677030000	(((((2fzf_A.pdb:0.6424030000	1yuz_A.pdb:0.2986300000):0.1942130000	1lko_A.pdb:0.2865120000):0.1204780000	3qhb_A.pdb:0.4899120000):0.1532060000	1nfv_A.pdb:0.2493640000):0.0011229100	((((1bcf_A.pdb:0.0211820000	3e1q_A.pdb:0.0511800000):0.0143221000	(2fkz_A.pdb:0.0461320000	1jgc_A.pdb:0.1457850000):0.0332128000):0.1721980000	(((((1lb3_A.pdb:0.0515870000	2za7_A.pdb:0.0354160000):0.0450423000	(1bg7_A.pdb:0.2564980000	1r03_A.pdb:0.0576990000):0.0532933000):0.1790070000	(((1eum_A.pdb:0.1781490000	1krq_A.pdb:0.0919870000):0.0144266000	(3e6s_A.pdb:0.1811600000	2jd7_A.pdb:0.0462470000):0.0488776000):0.0417220000	1vlg_A.pdb:0.1238450000):0.0589580000):0.0257709000	1z6o_M.pdb:0.2368980000):0.0555671000	1z6o_A.pdb:0.4534030000):0.0879356000):0.0788800000	(1otk_A.pdb:0.8841000000	((((((1oqu_A.pdb:0.1237740000	1r2f_A.pdb:0.0962470000):0.1231760000	1uzr_A.pdb:0.0204750000):0.1650300000	1mxr_A.pdb:0.3670510000):0.2970350000	((1jk0_A.pdb:0.3688960000	2uw2_A.pdb:0.1777480000):0.1032820000	1w68_A.pdb:0.1398300000):0.2128840000):0.1201140000	(3ee4_A.pdb:0.3930240000	((2inc_B.pdb:0.4101240000	(2inp_C.pdb:0.4119370000	1mty_B.pdb:0.6504990000):0.0876349000):0.2171430000	(1mty_D.pdb:0.4807680000	3dhg_A.pdb:0.5320010000):0.3683130000):0.1078000000):0.1439320000):0.1303920000	(((2uw1_A.pdb:0.0923260000	2uw1_B.pdb:0.1144480000):0.0853106000	1afr_A.pdb:0.1574530000):0.2960740000	1za0_A.pdb:0.5999350000):0.0549371000):0.3757990000):0.1580200000):0.1111850000):0.1040440000):0.0424592000):0.0430777000	2fjc_A.pdb:0.1428710000):0.0421430000):0.0790122000);
(1ji5_A.pdb:0.1099740000	1jig_A.pdb:0.0501410000	(1n1q_A.pdb:0.0170310000	(2chp_A.pdb:0.1509870000	((((1qgh_A.pdb:0.0721240000	2ux1_A.pdb:0.0539870000):0.1031300000	((2fzf_A.pdb:0.6736490000	(((1lko_A.pdb:0.4344570000	1yuz_A.pdb:0.4538390000):0.1621900000	3qhb_A.pdb:0.3736600000):0.1486040000	(1otk_A.pdb:0.7889580000	(((((((1oqu_A.pdb:0.0985160000	1uzr_A.pdb:0.0764090000):0.0624036000	1r2f_A.pdb:0.1066210000):0.2296040000	1mxr_A.pdb:0.6478760000):0.0620543000	((1jk0_A.pdb:0.4111200000	2uw2_A.pdb:0.2291150000):0.1444400000	1w68_A.pdb:0.1473880000):0.1924350000):0.0433032000	((2inc_B.pdb:0.4104820000	(1mty_D.pdb:0.3880240000	3dhg_A.pdb:0.4372830000):0.2698990000):0.1085310000	(2inp_C.pdb:0.4577360000	1mty_B.pdb:0.4780020000):0.0596826000):0.3938110000):0.0999553000	3ee4_A.pdb:0.4744670000):0.1347680000	(((2uw1_A.pdb:0.1260570000	2uw1_B.pdb:0.0947870000):0.0999776000	1afr_A.pdb:0.1203860000):0.3497940000	1za0_A.pdb:0.5319230000):0.0507388000):0.3955290000):0.2612160000):0.0465207000):0.1039160000	(((1bcf_A.pdb:0.0910790000	(3e1q_A.pdb:0.1024810000	2fkz_A.pdb:0.0443310000):0.0057945900):0.0000021344	(1jgc_A.pdb:0.1288300000	((((((((1lb3_A.pdb:0.0851820000	(2za7_A.pdb:0.0308820000	3e6s_A.pdb:0.2157750000):0.1153850000):0.1278280000	1bg7_A.pdb:0.3230500000):0.0281393000	1r03_A.pdb:0.0484240000):0.1519130000	(1z6o_A.pdb:0.4680720000	1z6o_M.pdb:0.2243780000):0.1013080000):0.0628347000	2jd7_A.pdb:0.0612520000):0.0195101000	1krq_A.pdb:0.1021390000):0.0984980000	1vlg_A.pdb:0.0755330000):0.0529278000	1eum_A.pdb:0.1451500000):0.1402190000):0.0845188000):0.0532248000	1nfv_A.pdb:0.2027650000):0.2721980000):0.0000025540):0.0168318000	((((1dps_A.pdb:0.0742010000	1jts_A.pdb:0.1097980000):0.2106130000	1o9r_A.pdb:0.0440650000):0.1654310000	(1tjo_A.pdb:0.0679070000	1tk6_A.pdb:0.0131630000):0.1225530000):0.1826890000	2vzb_A.pdb:0.4477120000):0.0343729000):0.0286982000	((1ji4_A.pdb:0.2023520000	2fjc_A.pdb:0.0551630000):0.0131462000	1uvh_A.pdb:0.3156020000):0.0392928000):0.0328526000):0.0620287000):0.0692543000);
(1ji5_A.pdb:0.2401760000	(1jig_A.pdb:0.0989180000	(((2chp_A.pdb:0.0589710000	(((((1dps_A.pdb:0.2553990000	1jts_A.pdb:0.0962580000):0.2179780000	1o9r_A.pdb:0.0703360000):0.1742690000	(1tjo_A.pdb:0.0722850000	1tk6_A.pdb:0.0385780000):0.1616550000):0.0889537000	1uvh_A.pdb:0.4492910000):0.1171130000	2vzb_A.pdb:0.3037480000):0.0690968000):0.0183255000	((((((2fzf_A.pdb:0.3945930000	1yuz_A.pdb:0.4613670000):0.3005580000	1lko_A.pdb:0.2960010000):0.1760040000	3qhb_A.pdb:0.6936360000):0.0676674000	(((1bcf_A.pdb:0.0371630000	3e1q_A.pdb:0.0783020000):0.0445485000	(2fkz_A.pdb:0.0597920000	1jgc_A.pdb:0.2094450000):0.0342793000):0.0958410000	(((((((1lb3_A.pdb:0.0665020000	2za7_A.pdb:0.0688930000):0.0440748000	(1bg7_A.pdb:0.1840390000	1r03_A.pdb:0.0800650000):0.0730142000):0.0724690000	(1z6o_A.pdb:0.5670480000	1z6o_M.pdb:0.2422610000):0.0673856000):0.0836002000	3e6s_A.pdb:0.1944580000):0.0608204000	2jd7_A.pdb:0.1424420000):0.0206299000	(1krq_A.pdb:0.0721610000	1vlg_A.pdb:0.2165310000):0.0192020000):0.0491410000	1eum_A.pdb:0.0872720000):0.1182650000):0.1873470000):0.0370327000	1nfv_A.pdb:0.4140530000):0.0253247000	(1otk_A.pdb:1.0187490000	((((((((1oqu_A.pdb:0.0957580000	1r2f_A.pdb:0.1002160000):0.0342547000	1uzr_A.pdb:0.0543070000):0.2322060000	1mxr_A.pdb:0.5034990000):0.1688510000	((1jk0_A.pdb:0.3806130000	2uw2_A.pdb:0.1992780000):0.1523480000	1w68_A.pdb:0.1246120000):0.2183940000):0.0700119000	(((2inc_B.pdb:0.4268900000	2inp_C.pdb:0.3808260000):0.1445250000	1mty_B.pdb:0.7722690000):0.1188780000	(1mty_D.pdb:0.4554490000	3dhg_A.pdb:0.5612560000):0.1751340000):0.2522460000):0.1364450000	3ee4_A.pdb:0.3482440000):0.1077260000	((2uw1_A.pdb:0.1000360000	2uw1_B.pdb:0.0865430000):0.1075200000	1afr_A.pdb:0.1276090000):0.3762700000):0.0945026000	1za0_A.pdb:0.5058050000):0.2276080000):0.1617820000):0.0970225000):0.0271247000	((1qgh_A.pdb:0.0749710000	2ux1_A.pdb:0.1664320000):0.0822641000	(1ji4_A.pdb:0.1237740000	2fjc_A.pdb:0.1070630000):0.0732779000):0.0401171000):0.0906861000):0.0354795000	1n1q_A.pdb:0.0000020000);
(1ji5_A.pdb:0.1322020000	(1jig_A.pdb:0.1465060000	1n1q_A.pdb:0.0100540000):0.0272597000	((2chp_A.pdb:0.1357600000	((1qgh_A.pdb:0.1264490000	2ux1_A.pdb:0.1749250000):0.1303270000	((((1dps_A.pdb:0.1653510000	1jts_A.pdb:0.0823780000):0.1329390000	1o9r_A.pdb:0.1280760000):0.0881390000	(1tjo_A.pdb:0.0358720000	1tk6_A.pdb:0.0727400000):0.2165740000):0.1124660000	2vzb_A.pdb:0.3579590000):0.0000020907):0.0080312700):0.0065770100	(((1ji4_A.pdb:0.1268000000	2fjc_A.pdb:0.1103670000):0.0680891000	1uvh_A.pdb:0.4096660000):0.0492422000	((((2fzf_A.pdb:0.6262780000	(1lko_A.pdb:0.4395970000	1yuz_A.pdb:0.4458400000):0.0581687000):0.1378240000	(((((((1oqu_A.pdb:0.1195300000	1r2f_A.pdb:0.0876050000):0.0424010000	1uzr_A.pdb:0.1148620000):0.1843570000	1mxr_A.pdb:0.5295080000):0.1199900000	(((1jk0_A.pdb:0.3745870000	2uw2_A.pdb:0.1248810000):0.2027780000	1w68_A.pdb:0.0572120000):0.2246950000	(((2inc_B.pdb:0.3801740000	2inp_C.pdb:0.3964840000):0.1161030000	1mty_B.pdb:0.5110360000):0.1381030000	(1mty_D.pdb:0.3969980000	3dhg_A.pdb:0.5413280000):0.2650820000):0.3526940000):0.0279346000):0.0661879000	3ee4_A.pdb:0.5263120000):0.1589070000	(2uw1_A.pdb:0.0000020000	(2uw1_B.pdb:0.0849070000	1afr_A.pdb:0.1869530000):0.0840339000):0.4064800000):0.1016910000	1za0_A.pdb:0.4602890000):0.3900800000):0.1233260000	((((1bcf_A.pdb:0.0624470000	(3e1q_A.pdb:0.0528470000	2fkz_A.pdb:0.0184310000):0.0300066000):0.0271418000	1jgc_A.pdb:0.1541070000):0.1001990000	((((((((1lb3_A.pdb:0.0513460000	2za7_A.pdb:0.1163580000):0.0722539000	1bg7_A.pdb:0.2589010000):0.0517074000	1r03_A.pdb:0.0597440000):0.0841735000	3e6s_A.pdb:0.1224600000):0.1079260000	2jd7_A.pdb:0.0457450000):0.0550516000	1krq_A.pdb:0.1094570000):0.0304541000	((1z6o_A.pdb:0.4388760000	1z6o_M.pdb:0.2495710000):0.1530800000	1vlg_A.pdb:0.1163970000):0.0102754000):0.0666408000	1eum_A.pdb:0.0413960000):0.1354820000):0.1073450000	1nfv_A.pdb:0.1974800000):0.0853932000):0.0584067000	(3qhb_A.pdb:0.4187870000	1otk_A.pdb:0.9365390000):0.0765107000):0.0670655000):0.0090535900):0.0448526000);
(1ji5_A.pdb:0.2574310000	1jig_A.pdb:0.0248040000	(1n1q_A.pdb:0.0626630000	((2chp_A.pdb:0.0534400000	(((1ji4_A.pdb:0.2463470000	2fjc_A.pdb:0.1152150000):0.0789852000	1uvh_A.pdb:0.4865450000):0.0215635000	(((2fzf_A.pdb:0.9110250000	(1lko_A.pdb:0.2616810000	1yuz_A.pdb:0.5324470000):0.0955066000):0.1256720000	((3qhb_A.pdb:0.4086730000	1otk_A.pdb:0.7206790000):0.1540030000	(((((((1oqu_A.pdb:0.1216640000	1r2f_A.pdb:0.0861930000):0.0584651000	1uzr_A.pdb:0.0943840000):0.1653630000	1mxr_A.pdb:0.4407710000):0.1512180000	((1jk0_A.pdb:0.4105620000	(2uw2_A.pdb:0.3066520000	1w68_A.pdb:0.1312700000):0.0913277000):0.1553930000	((2inc_B.pdb:0.2961880000	(2inp_C.pdb:0.4431530000	1mty_B.pdb:0.7865920000):0.1042310000):0.2743540000	(1mty_D.pdb:0.6007990000	3dhg_A.pdb:0.4445540000):0.1599580000):0.2689430000):0.0684954000):0.1274550000	3ee4_A.pdb:0.4029300000):0.2230600000	((2uw1_A.pdb:0.1004860000	2uw1_B.pdb:0.0937890000):0.0711670000	1afr_A.pdb:0.1326600000):0.3398480000):0.1011540000	1za0_A.pdb:0.4017240000):0.3259600000):0.0663976000):0.1268750000	(((((1bcf_A.pdb:0.0412300000	3e1q_A.pdb:0.0873700000):0.0427700000	2fkz_A.pdb:0.0503900000):0.0358694000	1jgc_A.pdb:0.0636650000):0.0873097000	((((((((1lb3_A.pdb:0.0533000000	2za7_A.pdb:0.0921070000):0.0508606000	1bg7_A.pdb:0.2710010000):0.0453975000	1r03_A.pdb:0.1035340000):0.1217800000	3e6s_A.pdb:0.1929230000):0.1116210000	2jd7_A.pdb:0.1403390000):0.0163651000	1krq_A.pdb:0.0678680000):0.0572059000	((1z6o_A.pdb:0.3590430000	1z6o_M.pdb:0.2631200000):0.1110140000	1vlg_A.pdb:0.0930780000):0.0154717000):0.0467641000	1eum_A.pdb:0.1112070000):0.2024840000):0.1715700000	1nfv_A.pdb:0.1830520000):0.0394017000):0.1407280000):0.0595283000):0.0173417000	((1qgh_A.pdb:0.2102780000	2ux1_A.pdb:0.1198710000):0.1306250000	((((1dps_A.pdb:0.2049520000	1jts_A.pdb:0.0888720000):0.0944492000	1o9r_A.pdb:0.1114030000):0.1541190000	(1tjo_A.pdb:0.1554810000	1tk6_A.pdb:0.0216160000):0.1475490000):0.1193080000	2vzb_A.pdb:0.3055780000):0.0000021721):0.0145419000):0.1479530000):0.0456352000);
(1ji5_A.pdb:0.1011710000	1jig_A.pdb:0.0367260000	(1n1q_A.pdb:0.0451820000	((2chp_A.pdb:0.1286420000	(((1ji4_A.pdb:0.1074450000	2fjc_A.pdb:0.0518410000):0.0000024259	1uvh_A.pdb:0.4613480000):0.0671939000	((2fzf_A.pdb:0.9356050000	((((((1bcf_A.pdb:0.0322630000	3e1q_A.pdb:0.0972590000):0.0401883000	2fkz_A.pdb:0.0326730000):0.0366204000	1jgc_A.pdb:0.2215230000):0.0948802000	((((((1lb3_A.pdb:0.0838160000	2za7_A.pdb:0.0746080000):0.0339959000	(1bg7_A.pdb:0.2465510000	1r03_A.pdb:0.0711790000):0.0836367000):0.0988681000	(1z6o_A.pdb:0.4135450000	1z6o_M.pdb:0.1915850000):0.0929416000):0.0481557000	3e6s_A.pdb:0.1128500000):0.1154650000	(1krq_A.pdb:0.1493930000	(2jd7_A.pdb:0.0708930000	1vlg_A.pdb:0.2438270000):0.0688830000):0.0000024970):0.0634978000	1eum_A.pdb:0.1715690000):0.0689155000):0.0720969000	(1lko_A.pdb:0.3258490000	(1yuz_A.pdb:0.4823230000	3qhb_A.pdb:0.3990270000):0.1565260000):0.2495210000):0.0748559000	1nfv_A.pdb:0.2502870000):0.0996924000):0.0355913000	(1otk_A.pdb:0.8154470000	(((((((1oqu_A.pdb:0.1539550000	1r2f_A.pdb:0.1221480000):0.0807290000	1uzr_A.pdb:0.0278480000):0.2797220000	1mxr_A.pdb:0.4455890000):0.1269350000	((1jk0_A.pdb:0.3490690000	2uw2_A.pdb:0.2481840000):0.0646860000	1w68_A.pdb:0.1551840000):0.1980970000):0.2306390000	(3ee4_A.pdb:0.4361670000	(((2inc_B.pdb:0.4030710000	2inp_C.pdb:0.5579210000):0.0940403000	1mty_B.pdb:0.5099830000):0.1091720000	(1mty_D.pdb:0.5325630000	3dhg_A.pdb:0.5102570000):0.1263590000):0.3613310000):0.1199250000):0.1511180000	((2uw1_A.pdb:0.1270390000	2uw1_B.pdb:0.1200140000):0.1012380000	1afr_A.pdb:0.0788200000):0.4084360000):0.0703345000	1za0_A.pdb:0.4156310000):0.4493150000):0.1626480000):0.1120270000):0.0086803500):0.0229936000	(((1qgh_A.pdb:0.1163870000	2ux1_A.pdb:0.1212400000):0.1546040000	(((1dps_A.pdb:0.1312750000	1jts_A.pdb:0.1018550000):0.1219700000	1o9r_A.pdb:0.0604130000):0.1387560000	(1tjo_A.pdb:0.0707290000	1tk6_A.pdb:0.0211440000):0.1351870000):0.1641000000):0.0062643300	2vzb_A.pdb:0.3647230000):0.0377027000):0.0566699000):0.0376024000);
(1ji5_A.pdb:0.2266920000	(1jig_A.pdb:0.0450700000	(((2chp_A.pdb:0.1367780000	(((((1qgh_A.pdb:0.1672280000	2ux1_A.pdb:0.0838260000):0.1197990000	1ji4_A.pdb:0.1228730000):0.0897753000	((((1bcf_A.pdb:0.0323130000	3e1q_A.pdb:0.0953860000):0.0522429000	(2fkz_A.pdb:0.0295830000	1nfv_A.pdb:0.3101020000):0.0091692200):0.0820982000	1jgc_A.pdb:0.1326020000):0.0815464000	(((((1lb3_A.pdb:0.0458170000	2za7_A.pdb:0.1385390000):0.0399056000	(1bg7_A.pdb:0.2669750000	1r03_A.pdb:0.0878330000):0.0871523000):0.1104670000	(1z6o_A.pdb:0.3238250000	1z6o_M.pdb:0.2089490000):0.0962241000):0.0761431000	3e6s_A.pdb:0.2387340000):0.0317932000	((1eum_A.pdb:0.1385190000	1vlg_A.pdb:0.1195060000):0.0354935000	(1krq_A.pdb:0.1134590000	2jd7_A.pdb:0.1521270000):0.0529886000):0.0609901000):0.1509090000):0.0725427000):0.0637789000	(((2fzf_A.pdb:0.5423660000	1yuz_A.pdb:0.4372290000):0.0899201000	1lko_A.pdb:0.3445110000):0.1163600000	3qhb_A.pdb:0.3979500000):0.1346150000):0.0310339000	(1otk_A.pdb:0.7694990000	(((((((1oqu_A.pdb:0.1326360000	1r2f_A.pdb:0.1156690000):0.1020520000	1uzr_A.pdb:0.0000030000):0.2023670000	1mxr_A.pdb:0.4412020000):0.2052820000	((1jk0_A.pdb:0.3936700000	2uw2_A.pdb:0.1858510000):0.0723465000	1w68_A.pdb:0.1617770000):0.1588540000):0.0904676000	(3ee4_A.pdb:0.4355300000	(((2inc_B.pdb:0.2289870000	2inp_C.pdb:0.4986320000):0.1829160000	1mty_B.pdb:0.4667720000):0.1978360000	(1mty_D.pdb:0.5575760000	3dhg_A.pdb:0.5056530000):0.3394100000):0.3310430000):0.1204470000):0.2585240000	((2uw1_A.pdb:0.1288660000	2uw1_B.pdb:0.1357830000):0.1010510000	1afr_A.pdb:0.1234890000):0.3037610000):0.0929533000	1za0_A.pdb:0.4975470000):0.4555510000):0.1658980000):0.0561722000):0.0000028876	2fjc_A.pdb:0.0714720000):0.0230143000	(((((1dps_A.pdb:0.1673700000	1o9r_A.pdb:0.1684960000):0.0913440000	1jts_A.pdb:0.0000020000):0.1955090000	1uvh_A.pdb:0.2903650000):0.0123201000	(1tjo_A.pdb:0.0592790000	1tk6_A.pdb:0.0579260000):0.3271540000):0.0505631000	2vzb_A.pdb:0.3163260000):0.1184670000):0.0876843000):0.0466332000	1n1q_A.pdb:0.0237280000);
(1ji5_A.pdb:0.1726020000	1jig_A.pdb:0.0394890000	(1n1q_A.pdb:0.0219700000	(((2chp_A.pdb:0.0153720000	(1uvh_A.pdb:0.3387020000	2vzb_A.pdb:0.3308770000):0.0669996000):0.0323783000	((1ji4_A.pdb:0.2172960000	2fjc_A.pdb:0.0417050000):0.0722505000	((((2fzf_A.pdb:0.7114430000	(1lko_A.pdb:0.2826460000	1yuz_A.pdb:0.4564320000):0.1720950000):0.0228395000	3qhb_A.pdb:0.4412110000):0.0977185000	(1otk_A.pdb:0.7575160000	((((((((1oqu_A.pdb:0.1356540000	1r2f_A.pdb:0.0984970000):0.0797169000	1uzr_A.pdb:0.0365590000):0.1892120000	1mxr_A.pdb:0.3946580000):0.1339650000	((1jk0_A.pdb:0.3066700000	2uw2_A.pdb:0.2514870000):0.1397300000	1w68_A.pdb:0.1685160000):0.2949310000):0.1341230000	3ee4_A.pdb:0.4661690000):0.0678194000	(((2inc_B.pdb:0.4144110000	2inp_C.pdb:0.4497630000):0.1196730000	1mty_B.pdb:0.7064590000):0.0912056000	(1mty_D.pdb:0.4556610000	3dhg_A.pdb:0.4470700000):0.2466570000):0.4621570000):0.2475450000	(2uw1_A.pdb:0.0452400000	(2uw1_B.pdb:0.1043770000	1afr_A.pdb:0.1348070000):0.0626088000):0.2924910000):0.0700256000	1za0_A.pdb:0.5656750000):0.4017000000):0.1391670000):0.0092883200	(((((1bcf_A.pdb:0.0758750000	3e1q_A.pdb:0.0528360000):0.0328599000	2fkz_A.pdb:0.0000030000):0.1263530000	1jgc_A.pdb:0.0621790000):0.1883980000	((((1lb3_A.pdb:0.0412780000	(1bg7_A.pdb:0.3181740000	1r03_A.pdb:0.0571530000):0.0369195000):0.0246745000	(2za7_A.pdb:0.0563550000	3e6s_A.pdb:0.2726030000):0.0285357000):0.0982246000	(1z6o_A.pdb:0.3872830000	1z6o_M.pdb:0.2023750000):0.0818472000):0.0555636000	(((1eum_A.pdb:0.1442280000	1krq_A.pdb:0.1371170000):0.0179538000	2jd7_A.pdb:0.1160070000):0.0317765000	1vlg_A.pdb:0.1719240000):0.0779293000):0.1074790000):0.1556870000	1nfv_A.pdb:0.3327980000):0.0312026000):0.2111150000):0.0036719000):0.0177965000	((1qgh_A.pdb:0.0983040000	2ux1_A.pdb:0.1334040000):0.1345480000	(((1dps_A.pdb:0.1441660000	1jts_A.pdb:0.0722960000):0.1224420000	1o9r_A.pdb:0.0759180000):0.1520070000	(1tjo_A.pdb:0.0584870000	1tk6_A.pdb:0.0349830000):0.1770910000):0.1549500000):0.0047303600):0.0782516000):0.0393534000);
(1ji5_A.pdb:0.1597640000	1jig_A.pdb:0.0990390000	(1n1q_A.pdb:0.0116710000	((((2chp_A.pdb:0.1204330000	((1qgh_A.pdb:0.1405590000	2ux1_A.pdb:0.0725360000):0.1134210000	1ji4_A.pdb:0.1702200000):0.0854615000):0.0277243000	(((((2fzf_A.pdb:0.6987640000	1yuz_A.pdb:0.2904110000):0.0723816000	3qhb_A.pdb:0.4158020000):0.0404661000	1lko_A.pdb:0.2171910000):0.2326250000	(((((1bcf_A.pdb:0.0431000000	3e1q_A.pdb:0.0558930000):0.0677189000	2fkz_A.pdb:0.0628730000):0.0529671000	1jgc_A.pdb:0.0996080000):0.1172100000	((((((1lb3_A.pdb:0.0392870000	1bg7_A.pdb:0.3099200000):0.0406675000	2za7_A.pdb:0.0464450000):0.0677650000	3e6s_A.pdb:0.1935640000):0.0729079000	1r03_A.pdb:0.1094420000):0.1187650000	(1z6o_A.pdb:0.2988760000	1z6o_M.pdb:0.2160340000):0.1337960000):0.0584709000	((1eum_A.pdb:0.1505690000	1vlg_A.pdb:0.1001220000):0.0515720000	(1krq_A.pdb:0.1046770000	2jd7_A.pdb:0.0835850000):0.0446614000):0.0777137000):0.0516079000):0.1208980000	1nfv_A.pdb:0.2646640000):0.0393644000):0.0147734000	(1otk_A.pdb:0.9936970000	((((((((1oqu_A.pdb:0.0999130000	1r2f_A.pdb:0.0796810000):0.0278364000	1uzr_A.pdb:0.0303010000):0.2091520000	1mxr_A.pdb:0.3254720000):0.1875320000	((1jk0_A.pdb:0.3285170000	2uw2_A.pdb:0.2530380000):0.0391690000	1w68_A.pdb:0.1889780000):0.2882820000):0.1546610000	3ee4_A.pdb:0.4083370000):0.0881101000	((2inc_B.pdb:0.3130210000	(2inp_C.pdb:0.4396550000	1mty_B.pdb:0.6687440000):0.1566500000):0.1334920000	(1mty_D.pdb:0.3667580000	3dhg_A.pdb:0.4616990000):0.2483420000):0.4772970000):0.1192000000	((2uw1_A.pdb:0.0692670000	2uw1_B.pdb:0.1194570000):0.1675550000	1afr_A.pdb:0.0635310000):0.4093100000):0.0920173000	1za0_A.pdb:0.4194590000):0.1720310000):0.2488850000):0.1644940000):0.0000027404	2fjc_A.pdb:0.1171230000):0.0283590000	((((1dps_A.pdb:0.0588050000	1jts_A.pdb:0.1000710000):0.2080080000	1o9r_A.pdb:0.0225060000):0.1298390000	(1tjo_A.pdb:0.0675650000	1tk6_A.pdb:0.0284360000):0.1632460000):0.1496960000	(1uvh_A.pdb:0.2941630000	2vzb_A.pdb:0.2419570000):0.1031140000):0.0460068000):0.0953086000):0.0512822000);
(1ji5_A.pdb:0.1396610000	((1jig_A.pdb:0.0916510000	2chp_A.pdb:0.1010310000):0.0390006000	(((1qgh_A.pdb:0.0499670000	2ux1_A.pdb:0.1290440000):0.1945910000	2vzb_A.pdb:0.3288820000):0.0154507000	((1ji4_A.pdb:0.1492170000	2fjc_A.pdb:0.0750220000):0.0449774000	(((((1dps_A.pdb:0.1080510000	1jts_A.pdb:0.0639520000):0.0692592000	1o9r_A.pdb:0.1226660000):0.1147130000	(1tjo_A.pdb:0.0403110000	1tk6_A.pdb:0.0633170000):0.2781020000):0.1160490000	1uvh_A.pdb:0.2409850000):0.0162978000	((((2fzf_A.pdb:0.5437140000	((1lko_A.pdb:0.3547180000	1yuz_A.pdb:0.4714710000):0.1275020000	3qhb_A.pdb:0.6334590000):0.1343840000):0.0717226000	(1otk_A.pdb:0.7380860000	((((((1oqu_A.pdb:0.0804210000	(1r2f_A.pdb:0.0919480000	1uzr_A.pdb:0.0665830000):0.0312918000):0.1786680000	1mxr_A.pdb:0.4325810000):0.1118380000	((1jk0_A.pdb:0.3811570000	2uw2_A.pdb:0.2205030000):0.0753169000	1w68_A.pdb:0.1440370000):0.1821160000):0.1397790000	(3ee4_A.pdb:0.3624780000	((2inc_B.pdb:0.3943890000	(2inp_C.pdb:0.4795920000	1mty_B.pdb:0.5610560000):0.0899677000):0.1330840000	(1mty_D.pdb:0.5646770000	3dhg_A.pdb:0.5380890000):0.2432830000):0.2699490000):0.0976688000):0.1488650000	((2uw1_A.pdb:0.0406480000	2uw1_B.pdb:0.1584150000):0.0967564000	1afr_A.pdb:0.0856250000):0.3216790000):0.0805618000	1za0_A.pdb:0.3693320000):0.2816830000):0.1780580000):0.0400232000	1nfv_A.pdb:0.4307550000):0.0520770000	(((1bcf_A.pdb:0.0000030000	3e1q_A.pdb:0.1034380000):0.0451446000	(2fkz_A.pdb:0.0337470000	1jgc_A.pdb:0.1218390000):0.1011330000):0.0999386000	(((((((((1lb3_A.pdb:0.0486160000	2za7_A.pdb:0.0929920000):0.0659611000	1r03_A.pdb:0.1562210000):0.0267616000	1bg7_A.pdb:0.2511570000):0.0470303000	(1z6o_A.pdb:0.4306540000	1z6o_M.pdb:0.1866530000):0.0712712000):0.0821447000	3e6s_A.pdb:0.1441030000):0.0822435000	2jd7_A.pdb:0.0674820000):0.0429135000	1krq_A.pdb:0.0835040000):0.0915548000	1eum_A.pdb:0.0613050000):0.0661771000	1vlg_A.pdb:0.0853430000):0.1357560000):0.0922848000):0.1071360000):0.0180429000):0.0338893000):0.0319953000):0.0568974000	1n1q_A.pdb:0.0245850000);
```
