## Supplementary material for "Tertiary-interaction characters enable fast, model-based structural phylogenetics beyond the twilight zone": 53fer.fasta.ufboot (part 2 of 3)

```
(1ji5_A.pdb:0.1748700000	1jig_A.pdb:0.1185900000	(1n1q_A.pdb:0.0117050000	((2chp_A.pdb:0.1098740000	(((1ji4_A.pdb:0.1875670000	2fjc_A.pdb:0.0610940000):0.0578612000	(((((((2fzf_A.pdb:0.6209270000	1yuz_A.pdb:0.4542280000):0.1223070000	1lko_A.pdb:0.1747610000):0.1307560000	3qhb_A.pdb:0.5409170000):0.2162270000	((1bcf_A.pdb:0.0616170000	((3e1q_A.pdb:0.0664350000	2fkz_A.pdb:0.0096300000):0.0245612000	1jgc_A.pdb:0.1683200000):0.0209158000):0.1308370000	(((((((((1lb3_A.pdb:0.0704300000	2za7_A.pdb:0.0939970000):0.0349403000	3e6s_A.pdb:0.3213700000):0.0048279800	1bg7_A.pdb:0.3134250000):0.0402322000	1r03_A.pdb:0.1132720000):0.0980384000	(1z6o_A.pdb:0.4522830000	1z6o_M.pdb:0.2144410000):0.1428920000):0.1005910000	2jd7_A.pdb:0.1150240000):0.0222993000	1krq_A.pdb:0.1386260000):0.0497100000	1vlg_A.pdb:0.1291270000):0.0670731000	1eum_A.pdb:0.1043610000):0.1083800000):0.1260770000):0.0371754000	1nfv_A.pdb:0.2579150000):0.0423540000	1otk_A.pdb:1.0490240000):0.0240216000	((((((((1oqu_A.pdb:0.1548310000	1r2f_A.pdb:0.0989360000):0.0620637000	1uzr_A.pdb:0.0525200000):0.2071680000	1mxr_A.pdb:0.5252080000):0.1836250000	((1jk0_A.pdb:0.4298880000	2uw2_A.pdb:0.2156550000):0.1141830000	1w68_A.pdb:0.1559760000):0.2395580000):0.0996633000	((2inc_B.pdb:0.3445240000	(2inp_C.pdb:0.4811790000	1mty_B.pdb:0.6553070000):0.0916971000):0.0931088000	(1mty_D.pdb:0.4216810000	3dhg_A.pdb:0.4707280000):0.4016230000):0.4199000000):0.1049410000	3ee4_A.pdb:0.4451150000):0.1535220000	((2uw1_A.pdb:0.0831130000	2uw1_B.pdb:0.1017240000):0.0744365000	1afr_A.pdb:0.1478150000):0.4128650000):0.1373100000	1za0_A.pdb:0.5133860000):0.4553910000):0.1356380000):0.0000021198	1uvh_A.pdb:0.4464880000):0.0254608000):0.0429810000	((1qgh_A.pdb:0.0984380000	2ux1_A.pdb:0.1265680000):0.1574800000	((((1dps_A.pdb:0.0901890000	1jts_A.pdb:0.0962610000):0.1594920000	1o9r_A.pdb:0.0635030000):0.1818680000	(1tjo_A.pdb:0.0982190000	1tk6_A.pdb:0.0148910000):0.1780110000):0.1021730000	2vzb_A.pdb:0.3596760000):0.0009695810):0.0401919000):0.1269330000):0.0516086000);
(1ji5_A.pdb:0.1681560000	1jig_A.pdb:0.1015730000	(1n1q_A.pdb:0.0102800000	(((2chp_A.pdb:0.0205260000	(1uvh_A.pdb:0.3956110000	2vzb_A.pdb:0.1425510000):0.1238140000):0.0413510000	((1ji4_A.pdb:0.1204740000	2fjc_A.pdb:0.0681270000):0.0426025000	((((2fzf_A.pdb:0.8854730000	(1lko_A.pdb:0.2657820000	1yuz_A.pdb:0.5811530000):0.1451130000):0.1408360000	3qhb_A.pdb:0.6230100000):0.1283680000	(1otk_A.pdb:1.0864800000	((((((((1oqu_A.pdb:0.1118290000	1r2f_A.pdb:0.1293880000):0.0218573000	1uzr_A.pdb:0.1063190000):0.1711990000	1mxr_A.pdb:0.5505600000):0.2316860000	((1jk0_A.pdb:0.3865990000	2uw2_A.pdb:0.1848100000):0.1434490000	1w68_A.pdb:0.0994250000):0.2161630000):0.1294950000	3ee4_A.pdb:0.3743580000):0.1814500000	((2inc_B.pdb:0.2739280000	(2inp_C.pdb:0.4478000000	1mty_B.pdb:0.7955770000):0.1280820000):0.1099570000	(1mty_D.pdb:0.4605160000	3dhg_A.pdb:0.5113860000):0.3772920000):0.4080140000):0.0177053000	((2uw1_A.pdb:0.1239650000	2uw1_B.pdb:0.1217390000):0.0787568000	1afr_A.pdb:0.1308040000):0.4747500000):0.0781115000	1za0_A.pdb:0.5712950000):0.2138760000):0.4563490000):0.0136440000	((((1bcf_A.pdb:0.0659250000	3e1q_A.pdb:0.0591360000):0.0333580000	(2fkz_A.pdb:0.0128220000	1jgc_A.pdb:0.1421810000):0.0419228000):0.0811259000	(((((1lb3_A.pdb:0.0503460000	2za7_A.pdb:0.0686220000):0.0433839000	(1bg7_A.pdb:0.2223140000	1r03_A.pdb:0.0809610000):0.0494988000):0.0947969000	3e6s_A.pdb:0.1273230000):0.0664718000	(1z6o_A.pdb:0.4781160000	1z6o_M.pdb:0.1670350000):0.1979650000):0.0208341000	((1eum_A.pdb:0.0901190000	1krq_A.pdb:0.0780540000):0.0000026802	(2jd7_A.pdb:0.0345360000	1vlg_A.pdb:0.1126910000):0.0275131000):0.0485544000):0.1159900000):0.1665050000	1nfv_A.pdb:0.2110180000):0.0541856000):0.2015320000):0.0057020900):0.0151112000	((1qgh_A.pdb:0.0579840000	2ux1_A.pdb:0.1439290000):0.1200090000	(((1dps_A.pdb:0.1297490000	1jts_A.pdb:0.0718440000):0.1489860000	1o9r_A.pdb:0.0300130000):0.1823060000	(1tjo_A.pdb:0.0566610000	1tk6_A.pdb:0.0097080000):0.0609236000):0.2018210000):0.0300927000):0.0518663000):0.0329924000);
(1ji5_A.pdb:0.1184310000	1jig_A.pdb:0.0872630000	(1n1q_A.pdb:0.0075160000	(((2chp_A.pdb:0.0441220000	(1uvh_A.pdb:0.2630110000	2vzb_A.pdb:0.1717950000):0.1109740000):0.0202545000	((1ji4_A.pdb:0.1356260000	(2fzf_A.pdb:0.6181860000	(((((1bcf_A.pdb:0.0770820000	3e1q_A.pdb:0.0368280000):0.0683375000	(2fkz_A.pdb:0.0545400000	1jgc_A.pdb:0.0821670000):0.0379040000):0.1740350000	(((((1lb3_A.pdb:0.0809390000	2za7_A.pdb:0.0621300000):0.0398292000	(1bg7_A.pdb:0.2938240000	1r03_A.pdb:0.1405110000):0.0785900000):0.0563817000	3e6s_A.pdb:0.1711730000):0.1400680000	(1z6o_A.pdb:0.4204870000	1z6o_M.pdb:0.1828180000):0.1349800000):0.0724488000	(((1eum_A.pdb:0.1499690000	1krq_A.pdb:0.0682120000):0.0399091000	2jd7_A.pdb:0.0846610000):0.0469548000	1vlg_A.pdb:0.1102100000):0.0277259000):0.0680622000):0.0880357000	1nfv_A.pdb:0.3266630000):0.0284273000	(((1lko_A.pdb:0.3122940000	1yuz_A.pdb:0.4529640000):0.0727196000	3qhb_A.pdb:0.4506630000):0.1175310000	(1otk_A.pdb:0.8683190000	((((((1oqu_A.pdb:0.0896950000	(1r2f_A.pdb:0.0905060000	1uzr_A.pdb:0.0786080000):0.0468840000):0.1748800000	1mxr_A.pdb:0.4531710000):0.1734200000	((1jk0_A.pdb:0.4293780000	2uw2_A.pdb:0.2039220000):0.0533897000	1w68_A.pdb:0.1342920000):0.2613250000):0.1580890000	(((2uw1_A.pdb:0.0843380000	2uw1_B.pdb:0.1163740000):0.1235910000	1afr_A.pdb:0.1303600000):0.3563020000	1za0_A.pdb:0.5572350000):0.1005600000):0.0974838000	3ee4_A.pdb:0.3950320000):0.1288790000	(((2inc_B.pdb:0.4406090000	1mty_B.pdb:0.6280750000):0.1269120000	2inp_C.pdb:0.3337660000):0.1407970000	(1mty_D.pdb:0.4904120000	3dhg_A.pdb:0.4880300000):0.3217380000):0.2783610000):0.2702820000):0.2534250000):0.1033800000):0.0801708000):0.0662911000):0.0453796000	2fjc_A.pdb:0.0767730000):0.0459514000):0.0093808400	((1qgh_A.pdb:0.0259910000	2ux1_A.pdb:0.1548710000):0.1336210000	(((1dps_A.pdb:0.1658340000	1jts_A.pdb:0.0814650000):0.1485240000	1o9r_A.pdb:0.0414420000):0.2173710000	(1tjo_A.pdb:0.0428790000	1tk6_A.pdb:0.0302320000):0.1299080000):0.2061750000):0.0333489000):0.0562364000):0.0609030000);
(1ji5_A.pdb:0.1853680000	(1jig_A.pdb:0.1084240000	1n1q_A.pdb:0.0471350000):0.0286649000	((2chp_A.pdb:0.1204560000	(((1ji4_A.pdb:0.1719300000	2fjc_A.pdb:0.0699940000):0.0348351000	1uvh_A.pdb:0.4523620000):0.0235240000	((((2fzf_A.pdb:0.5866430000	1yuz_A.pdb:0.2862510000):0.2504880000	(1lko_A.pdb:0.1437190000	3qhb_A.pdb:0.4304600000):0.1903200000):0.1683060000	(1otk_A.pdb:1.0112490000	((((((1oqu_A.pdb:0.1554340000	1r2f_A.pdb:0.0973400000):0.0528626000	1uzr_A.pdb:0.0786020000):0.2543130000	1mxr_A.pdb:0.4902030000):0.0693880000	((1jk0_A.pdb:0.3374720000	2uw2_A.pdb:0.1432900000):0.1585240000	1w68_A.pdb:0.1436760000):0.3263560000):0.1518700000	(3ee4_A.pdb:0.3654100000	((2inc_B.pdb:0.4878060000	(2inp_C.pdb:0.3908010000	1mty_B.pdb:0.6086660000):0.1351170000):0.0940700000	(1mty_D.pdb:0.4882870000	3dhg_A.pdb:0.5795340000):0.2566090000):0.2907640000):0.0639460000):0.1183940000	(((2uw1_A.pdb:0.0592070000	2uw1_B.pdb:0.1287400000):0.0450917000	1afr_A.pdb:0.1264340000):0.2676080000	1za0_A.pdb:0.5588980000):0.0787850000):0.3671420000):0.1590080000):0.0149214000	(((((1bcf_A.pdb:0.0315920000	3e1q_A.pdb:0.0239870000):0.0451455000	2fkz_A.pdb:0.0547090000):0.0278283000	1jgc_A.pdb:0.1247270000):0.1149290000	(((((1lb3_A.pdb:0.0257780000	(1bg7_A.pdb:0.2632030000	1r03_A.pdb:0.0901710000):0.0737757000):0.0697677000	2za7_A.pdb:0.0337010000):0.0354313000	3e6s_A.pdb:0.1275320000):0.1366280000	(1z6o_A.pdb:0.3636380000	1z6o_M.pdb:0.2006780000):0.0905365000):0.0435377000	((1eum_A.pdb:0.0808670000	1krq_A.pdb:0.0900970000):0.0355403000	(2jd7_A.pdb:0.1092340000	1vlg_A.pdb:0.1089190000):0.0181683000):0.0479617000):0.0764618000):0.0923416000	1nfv_A.pdb:0.1913220000):0.0392142000):0.1568640000):0.0105963000):0.0113331000	(((1qgh_A.pdb:0.0871340000	2ux1_A.pdb:0.0879620000):0.1802410000	2vzb_A.pdb:0.3586270000):0.0000028352	(((1dps_A.pdb:0.2036920000	1jts_A.pdb:0.1422940000):0.1085460000	1o9r_A.pdb:0.0738550000):0.1436770000	(1tjo_A.pdb:0.0524580000	1tk6_A.pdb:0.0333040000):0.1454300000):0.1494780000):0.0065846100):0.0317659000);
(1ji5_A.pdb:0.1761040000	(1jig_A.pdb:0.1022720000	((2chp_A.pdb:0.1033550000	((1ji4_A.pdb:0.1858130000	(2fjc_A.pdb:0.0659130000	1uvh_A.pdb:0.3693510000):0.0052069400):0.0649784000	(((((2fzf_A.pdb:0.9321250000	1lko_A.pdb:0.2597850000):0.0621926000	1yuz_A.pdb:0.5440380000):0.0562731000	3qhb_A.pdb:0.4134700000):0.1163060000	(1otk_A.pdb:0.8571960000	(((((((1oqu_A.pdb:0.1518110000	1r2f_A.pdb:0.1455560000):0.0924984000	1uzr_A.pdb:0.0218940000):0.2313110000	1mxr_A.pdb:0.4177930000):0.1127120000	((1jk0_A.pdb:0.3742850000	2uw2_A.pdb:0.2057960000):0.1155910000	1w68_A.pdb:0.1311070000):0.2881540000):0.1641300000	(3ee4_A.pdb:0.3991510000	((2inc_B.pdb:0.3942510000	(2inp_C.pdb:0.3800970000	1mty_B.pdb:0.6278760000):0.1428910000):0.1645850000	(1mty_D.pdb:0.4839170000	3dhg_A.pdb:0.4809050000):0.1524240000):0.3130120000):0.1050860000):0.1339810000	((2uw1_A.pdb:0.0850840000	2uw1_B.pdb:0.1324250000):0.0774077000	1afr_A.pdb:0.1146960000):0.3995020000):0.1498150000	1za0_A.pdb:0.3846310000):0.2133730000):0.2588920000):0.0325310000	((((1bcf_A.pdb:0.0428330000	(3e1q_A.pdb:0.0534250000	2fkz_A.pdb:0.0358990000):0.0553453000):0.0683671000	1jgc_A.pdb:0.0830180000):0.1278070000	(((((((((1lb3_A.pdb:0.0679680000	2za7_A.pdb:0.1259340000):0.0777100000	1bg7_A.pdb:0.1698880000):0.0345337000	1r03_A.pdb:0.0808520000):0.0796928000	3e6s_A.pdb:0.1988970000):0.1239090000	2jd7_A.pdb:0.0640100000):0.0501262000	1krq_A.pdb:0.0570260000):0.0406862000	(1z6o_A.pdb:0.3914710000	1z6o_M.pdb:0.2159800000):0.1373780000):0.0372749000	1vlg_A.pdb:0.0896790000):0.0420913000	1eum_A.pdb:0.1593440000):0.0949277000):0.1276690000	1nfv_A.pdb:0.3114880000):0.0675591000):0.1786110000):0.0000027380):0.0246271000	((1qgh_A.pdb:0.0799190000	2ux1_A.pdb:0.1111700000):0.1759910000	((((1dps_A.pdb:0.0351090000	1jts_A.pdb:0.1161800000):0.1156940000	1o9r_A.pdb:0.1188750000):0.1113520000	(1tjo_A.pdb:0.1062240000	1tk6_A.pdb:0.0173790000):0.1251310000):0.1475160000	2vzb_A.pdb:0.3165900000):0.0076665600):0.0549860000):0.0605216000):0.0341386000	1n1q_A.pdb:0.0005550000);
(1ji5_A.pdb:0.1241840000	1jig_A.pdb:0.1016720000	(1n1q_A.pdb:0.0000020000	(2chp_A.pdb:0.0752080000	((((1qgh_A.pdb:0.0917560000	2ux1_A.pdb:0.1331180000):0.1100340000	2vzb_A.pdb:0.3578990000):0.0140160000	(((1dps_A.pdb:0.1851260000	1jts_A.pdb:0.0994770000):0.1077210000	1o9r_A.pdb:0.0809290000):0.1774290000	(1tjo_A.pdb:0.0398250000	1tk6_A.pdb:0.0446790000):0.1623050000):0.1090040000):0.0151221000	((1ji4_A.pdb:0.1570160000	2fjc_A.pdb:0.0764990000):0.0467913000	(1uvh_A.pdb:0.2779300000	((((((2fzf_A.pdb:0.6072590000	1yuz_A.pdb:0.3107950000):0.1651640000	1lko_A.pdb:0.3592040000):0.1822310000	(1otk_A.pdb:0.6673030000	((((((1oqu_A.pdb:0.0716260000	(1r2f_A.pdb:0.1040890000	1uzr_A.pdb:0.1062260000):0.0697753000):0.2252780000	1mxr_A.pdb:0.4778120000):0.0956781000	((1jk0_A.pdb:0.3499640000	2uw2_A.pdb:0.1417150000):0.1419320000	1w68_A.pdb:0.0864040000):0.2900460000):0.2578800000	(((2uw1_A.pdb:0.0674090000	2uw1_B.pdb:0.1366370000):0.0962669000	1afr_A.pdb:0.0975080000):0.2955480000	1za0_A.pdb:0.4637690000):0.1040270000):0.0758611000	((2inc_B.pdb:0.5001290000	(2inp_C.pdb:0.4805940000	1mty_B.pdb:0.5147960000):0.0781038000):0.1449660000	(1mty_D.pdb:0.4117410000	3dhg_A.pdb:0.5629580000):0.2936060000):0.5306080000):0.0332336000	3ee4_A.pdb:0.3752820000):0.2762570000):0.3231550000):0.0969220000	3qhb_A.pdb:0.6161280000):0.0635490000	(((1bcf_A.pdb:0.0601720000	(3e1q_A.pdb:0.0607640000	2fkz_A.pdb:0.0581930000):0.0192671000):0.0532578000	1jgc_A.pdb:0.1666060000):0.0298515000	((((((((1lb3_A.pdb:0.0342580000	2za7_A.pdb:0.0363160000):0.0813412000	1bg7_A.pdb:0.1619010000):0.0619805000	1r03_A.pdb:0.0162580000):0.1157690000	3e6s_A.pdb:0.0596070000):0.0645061000	2jd7_A.pdb:0.0239750000):0.0424378000	1krq_A.pdb:0.0560070000):0.0554337000	1eum_A.pdb:0.1089710000):0.0376790000	((1z6o_A.pdb:0.4223140000	1z6o_M.pdb:0.2272420000):0.1122140000	1vlg_A.pdb:0.0544570000):0.0280516000):0.1248290000):0.0847956000):0.0101215000	1nfv_A.pdb:0.2965780000):0.1514430000):0.0000027848):0.0141701000):0.0147484000):0.0376206000):0.0790626000);
(1ji5_A.pdb:0.2220820000	(1jig_A.pdb:0.1780950000	1n1q_A.pdb:0.0257000000):0.0486127000	(((2chp_A.pdb:0.1017900000	(1ji4_A.pdb:0.2103820000	(2fjc_A.pdb:0.0452510000	(1uvh_A.pdb:0.4274680000	(((((1bcf_A.pdb:0.0680980000	3e1q_A.pdb:0.0600670000):0.0408116000	1jgc_A.pdb:0.1193800000):0.0297506000	2fkz_A.pdb:0.0378030000):0.1018050000	((((((((1lb3_A.pdb:0.0389980000	2za7_A.pdb:0.1502740000):0.1256690000	1r03_A.pdb:0.0622730000):0.0264522000	1bg7_A.pdb:0.3214340000):0.0982401000	3e6s_A.pdb:0.2018430000):0.0634846000	2jd7_A.pdb:0.0747630000):0.0271239000	1krq_A.pdb:0.0976380000):0.0658280000	((1z6o_A.pdb:0.4251840000	1z6o_M.pdb:0.2819730000):0.0871780000	1vlg_A.pdb:0.0795140000):0.0283855000):0.0973029000	1eum_A.pdb:0.0440460000):0.1730210000):0.0799256000	1nfv_A.pdb:0.2201490000):0.1666230000):0.0000023251):0.0243406000):0.0918596000):0.0239444000	((((1dps_A.pdb:0.1380680000	1jts_A.pdb:0.1197100000):0.1329610000	1o9r_A.pdb:0.0879930000):0.1772890000	(1tjo_A.pdb:0.0383830000	1tk6_A.pdb:0.0451500000):0.1406990000):0.1821760000	2vzb_A.pdb:0.3614150000):0.0276198000):0.0000028800	(((1qgh_A.pdb:0.0720920000	2ux1_A.pdb:0.1806910000):0.1070020000	1otk_A.pdb:0.9786420000):0.0775842000	(((2fzf_A.pdb:0.9888820000	(1lko_A.pdb:0.6031180000	1yuz_A.pdb:0.3605110000):0.0723744000):0.1327740000	3qhb_A.pdb:0.5715940000):0.0813460000	((((((((1oqu_A.pdb:0.0909130000	1r2f_A.pdb:0.1170940000):0.0513821000	1uzr_A.pdb:0.0588910000):0.2063910000	1mxr_A.pdb:0.4154450000):0.1228530000	((1jk0_A.pdb:0.3813680000	2uw2_A.pdb:0.2273510000):0.1157310000	1w68_A.pdb:0.1593440000):0.2668980000):0.1121060000	((2inc_B.pdb:0.4382600000	(2inp_C.pdb:0.3226440000	1mty_B.pdb:0.6554900000):0.1126130000):0.1234130000	(1mty_D.pdb:0.5400640000	3dhg_A.pdb:0.5260920000):0.2183010000):0.3709570000):0.0964270000	3ee4_A.pdb:0.3784850000):0.2214900000	((2uw1_A.pdb:0.1021730000	2uw1_B.pdb:0.1415190000):0.1235570000	1afr_A.pdb:0.1058090000):0.2697380000):0.1215480000	1za0_A.pdb:0.5106120000):0.3419570000):0.0961763000):0.0089974100):0.0169531000);
(1ji5_A.pdb:0.2201940000	1jig_A.pdb:0.0804630000	(1n1q_A.pdb:0.0040520000	(2chp_A.pdb:0.0761190000	((((1qgh_A.pdb:0.0794890000	2ux1_A.pdb:0.1008410000):0.1985450000	((((2fzf_A.pdb:0.6256260000	1yuz_A.pdb:0.4119950000):0.1132020000	(1lko_A.pdb:0.2658750000	3qhb_A.pdb:0.4363400000):0.0868807000):0.2606820000	(1otk_A.pdb:0.7863020000	((((((((1oqu_A.pdb:0.0906200000	1r2f_A.pdb:0.1319330000):0.0530367000	1uzr_A.pdb:0.0587330000):0.2164160000	1mxr_A.pdb:0.4409470000):0.1318400000	((1jk0_A.pdb:0.4070560000	2uw2_A.pdb:0.2270480000):0.0361046000	1w68_A.pdb:0.1446710000):0.2738620000):0.2248950000	3ee4_A.pdb:0.3686380000):0.0827116000	(((2inc_B.pdb:0.3324100000	2inp_C.pdb:0.4979270000):0.1907320000	1mty_B.pdb:0.5457460000):0.1047120000	(1mty_D.pdb:0.5232380000	3dhg_A.pdb:0.5804610000):0.1795350000):0.3755720000):0.1437950000	((2uw1_A.pdb:0.0822400000	2uw1_B.pdb:0.1446080000):0.0673062000	1afr_A.pdb:0.1475140000):0.3055190000):0.0670929000	1za0_A.pdb:0.4435200000):0.2664710000):0.2114790000):0.0029514700	(((1bcf_A.pdb:0.0645470000	(3e1q_A.pdb:0.0706120000	(2fkz_A.pdb:0.0357840000	1jgc_A.pdb:0.1502730000):0.0670207000):0.0258242000):0.0957066000	1nfv_A.pdb:0.3771120000):0.1381920000	((((((1lb3_A.pdb:0.0155890000	2za7_A.pdb:0.1333150000):0.0220980000	1bg7_A.pdb:0.3714310000):0.1277340000	1r03_A.pdb:0.0475860000):0.0561414000	3e6s_A.pdb:0.3708480000):0.0664651000	(1z6o_A.pdb:0.3940720000	1z6o_M.pdb:0.2223810000):0.1209610000):0.0192025000	(((1eum_A.pdb:0.1267710000	1krq_A.pdb:0.0976250000):0.0236702000	2jd7_A.pdb:0.0794070000):0.0887321000	1vlg_A.pdb:0.0833930000):0.0973590000):0.0997027000):0.0690384000):0.1652220000):0.0341292000	2vzb_A.pdb:0.4288660000):0.0215340000	(((1ji4_A.pdb:0.2142320000	2fjc_A.pdb:0.1224800000):0.0353249000	(((1dps_A.pdb:0.1795340000	1jts_A.pdb:0.1605810000):0.0587934000	1o9r_A.pdb:0.1702110000):0.2310490000	(1tjo_A.pdb:0.0789360000	1tk6_A.pdb:0.0653450000):0.2326440000):0.1110200000):0.0309243000	1uvh_A.pdb:0.3407450000):0.0000022489):0.0394580000):0.1323620000):0.0736766000);
(1ji5_A.pdb:0.1062130000	((1jig_A.pdb:0.1099550000	1n1q_A.pdb:0.0310690000):0.0624444000	((2chp_A.pdb:0.1180100000	((2fjc_A.pdb:0.0768190000	1otk_A.pdb:1.1795880000):0.0779072000	(((((1dps_A.pdb:0.1827990000	1jts_A.pdb:0.0797550000):0.1032390000	1o9r_A.pdb:0.1108250000):0.2396470000	(1tjo_A.pdb:0.0426950000	1tk6_A.pdb:0.0551050000):0.1267300000):0.1202770000	1uvh_A.pdb:0.3351310000):0.0961856000	(2vzb_A.pdb:0.2094590000	((((((((1oqu_A.pdb:0.1072190000	1r2f_A.pdb:0.1524710000):0.0546121000	1uzr_A.pdb:0.0731800000):0.1413700000	1mxr_A.pdb:0.3594480000):0.2184540000	((1jk0_A.pdb:0.3115740000	2uw2_A.pdb:0.1215330000):0.2076030000	1w68_A.pdb:0.0919450000):0.2709040000):0.1049770000	(((2inc_B.pdb:0.4736450000	1mty_B.pdb:0.5695950000):0.1140170000	2inp_C.pdb:0.4032820000):0.1280740000	(1mty_D.pdb:0.5403140000	3dhg_A.pdb:0.4771840000):0.3132170000):0.4679500000):0.1144810000	3ee4_A.pdb:0.4310030000):0.1185080000	((2uw1_A.pdb:0.0829570000	2uw1_B.pdb:0.0955680000):0.0873589000	1afr_A.pdb:0.0802730000):0.2594600000):0.1517050000	1za0_A.pdb:0.3747450000):0.4488030000):0.1393460000):0.0497608000):0.0210241000):0.0120333000	(((1qgh_A.pdb:0.1047570000	2ux1_A.pdb:0.1399930000):0.1708170000	((((1bcf_A.pdb:0.0172660000	3e1q_A.pdb:0.0970760000):0.0432549000	(2fkz_A.pdb:0.0621130000	1jgc_A.pdb:0.1035950000):0.0281795000):0.0875028000	(((((1lb3_A.pdb:0.0389010000	2za7_A.pdb:0.0648860000):0.0352619000	(1bg7_A.pdb:0.2359020000	1r03_A.pdb:0.0318250000):0.0752786000):0.0323685000	3e6s_A.pdb:0.1629620000):0.0769489000	(1z6o_A.pdb:0.4153960000	1z6o_M.pdb:0.2529760000):0.1082360000):0.0026345200	((1eum_A.pdb:0.1458670000	1vlg_A.pdb:0.0675600000):0.0320880000	(1krq_A.pdb:0.0748890000	2jd7_A.pdb:0.0854180000):0.0285088000):0.0392476000):0.1604520000):0.0766198000	1nfv_A.pdb:0.2417720000):0.0803804000):0.0051407700	((2fzf_A.pdb:0.6930940000	(1lko_A.pdb:0.3904640000	1yuz_A.pdb:0.3287010000):0.0847079000):0.2368190000	3qhb_A.pdb:0.6456680000):0.0000020317):0.0473048000):0.0271660000):0.0911079000	1ji4_A.pdb:0.1641990000);
(1ji5_A.pdb:0.3143670000	(1jig_A.pdb:0.0827920000	((2chp_A.pdb:0.1809790000	(((1ji4_A.pdb:0.1554420000	2fjc_A.pdb:0.0943660000):0.0226554000	((1bcf_A.pdb:0.0512750000	(3e1q_A.pdb:0.0670740000	(2fkz_A.pdb:0.0410780000	1jgc_A.pdb:0.1637890000):0.0383368000):0.0355388000):0.1025860000	(1nfv_A.pdb:0.2701530000	(((((((1lb3_A.pdb:0.0668980000	(2za7_A.pdb:0.0105840000	3e6s_A.pdb:0.3017260000):0.0661661000):0.0200947000	1r03_A.pdb:0.0981940000):0.1173150000	(1z6o_A.pdb:0.4031620000	1z6o_M.pdb:0.2024020000):0.1231620000):0.0538334000	1bg7_A.pdb:0.2533960000):0.1121980000	(1krq_A.pdb:0.1315570000	2jd7_A.pdb:0.1211480000):0.0430540000):0.0459362000	1vlg_A.pdb:0.0460860000):0.0476387000	1eum_A.pdb:0.1258720000):0.0848368000):0.0734209000):0.1084220000):0.0716386000	((((2fzf_A.pdb:0.6247350000	1yuz_A.pdb:0.3243570000):0.1386870000	1lko_A.pdb:0.2943490000):0.0700697000	3qhb_A.pdb:0.4336010000):0.1029930000	(1otk_A.pdb:0.9577100000	((((((1oqu_A.pdb:0.1337080000	1uzr_A.pdb:0.1164540000):0.0424141000	1r2f_A.pdb:0.1007630000):0.2040890000	1mxr_A.pdb:0.5541350000):0.1835880000	((1jk0_A.pdb:0.3817200000	2uw2_A.pdb:0.2355730000):0.1635340000	1w68_A.pdb:0.1504780000):0.1705220000):0.1001160000	(3ee4_A.pdb:0.4147910000	((2inc_B.pdb:0.3090450000	(2inp_C.pdb:0.5265110000	1mty_B.pdb:0.6771520000):0.1405750000):0.1399500000	(1mty_D.pdb:0.5125120000	3dhg_A.pdb:0.6017480000):0.1608280000):0.3505040000):0.1434640000):0.1898670000	(((2uw1_A.pdb:0.1028820000	2uw1_B.pdb:0.1057030000):0.0786312000	1afr_A.pdb:0.1185510000):0.3732620000	1za0_A.pdb:0.4757190000):0.0914068000):0.2890700000):0.1601620000):0.0822893000):0.0428935000):0.0303635000	((1qgh_A.pdb:0.0762390000	2ux1_A.pdb:0.0934550000):0.1443020000	((((1dps_A.pdb:0.1316730000	1jts_A.pdb:0.0770460000):0.1796840000	1o9r_A.pdb:0.1011830000):0.1832810000	(1tjo_A.pdb:0.1019000000	1tk6_A.pdb:0.0627880000):0.2066480000):0.1144090000	(1uvh_A.pdb:0.2694150000	2vzb_A.pdb:0.2466760000):0.1594130000):0.0337119000):0.0057225900):0.0408695000):0.0524668000	1n1q_A.pdb:0.0108090000);
(1ji5_A.pdb:0.1300890000	1jig_A.pdb:0.0812260000	(1n1q_A.pdb:0.0000030000	(((2chp_A.pdb:0.1349900000	(((((2fzf_A.pdb:0.4658220000	(1lko_A.pdb:0.5439510000	1yuz_A.pdb:0.4626480000):0.1152320000):0.1163260000	1otk_A.pdb:0.9728830000):0.0603262000	(((((((1oqu_A.pdb:0.0772850000	(1r2f_A.pdb:0.1077030000	1uzr_A.pdb:0.1322300000):0.0397905000):0.2032650000	1mxr_A.pdb:0.4136940000):0.1402060000	((1jk0_A.pdb:0.4683640000	2uw2_A.pdb:0.2399400000):0.1318990000	1w68_A.pdb:0.1135240000):0.2604180000):0.1565710000	3ee4_A.pdb:0.4066540000):0.0710167000	(((2inc_B.pdb:0.3957970000	1mty_B.pdb:0.6300940000):0.1359700000	2inp_C.pdb:0.4961590000):0.0442091000	(1mty_D.pdb:0.3177260000	3dhg_A.pdb:0.5385580000):0.3073490000):0.3024650000):0.1331680000	((2uw1_A.pdb:0.0861730000	2uw1_B.pdb:0.1298060000):0.0818801000	1afr_A.pdb:0.1240130000):0.2739840000):0.1060710000	1za0_A.pdb:0.4824880000):0.3716210000):0.0808014000	(((((1bcf_A.pdb:0.0882030000	3e1q_A.pdb:0.0417390000):0.0391423000	1jgc_A.pdb:0.0998520000):0.0199212000	2fkz_A.pdb:0.0209020000):0.1300290000	1nfv_A.pdb:0.1738400000):0.1303790000	(((((((1lb3_A.pdb:0.0475400000	(2za7_A.pdb:0.0586300000	3e6s_A.pdb:0.2272140000):0.0689910000):0.1101200000	1r03_A.pdb:0.0618390000):0.0826265000	1bg7_A.pdb:0.2506010000):0.0966317000	(1krq_A.pdb:0.0591840000	2jd7_A.pdb:0.0694290000):0.0406778000):0.0164962000	(1z6o_A.pdb:0.4166130000	1z6o_M.pdb:0.2046970000):0.1359010000):0.0446791000	1vlg_A.pdb:0.0734080000):0.0259108000	1eum_A.pdb:0.1370340000):0.0913099000):0.1272340000):0.0000020795	3qhb_A.pdb:0.6074430000):0.1024270000):0.0270326000	(1ji4_A.pdb:0.2215050000	2fjc_A.pdb:0.0748730000):0.0603496000):0.0144967000	((1qgh_A.pdb:0.1111130000	2ux1_A.pdb:0.1174210000):0.1372420000	(((((1dps_A.pdb:0.1635750000	1jts_A.pdb:0.0608370000):0.1036020000	1o9r_A.pdb:0.0994680000):0.1103460000	(1tjo_A.pdb:0.0574160000	1tk6_A.pdb:0.0276740000):0.2255230000):0.0423692000	1uvh_A.pdb:0.2636800000):0.0834320000	2vzb_A.pdb:0.4216790000):0.0157610000):0.0267281000):0.0652629000):0.0575060000);
(1ji5_A.pdb:0.1621690000	1jig_A.pdb:0.0824570000	(1n1q_A.pdb:0.0000020000	(2chp_A.pdb:0.0612140000	(((1qgh_A.pdb:0.1206460000	2ux1_A.pdb:0.0859890000):0.2102370000	(((((((1bcf_A.pdb:0.0077280000	3e1q_A.pdb:0.0608450000):0.0285187000	2fkz_A.pdb:0.0418720000):0.0477845000	1jgc_A.pdb:0.1902720000):0.1369280000	((((((((1lb3_A.pdb:0.0821720000	(1bg7_A.pdb:0.2355980000	1r03_A.pdb:0.1237970000):0.0670057000):0.0388337000	2za7_A.pdb:0.0459510000):0.1382330000	1z6o_M.pdb:0.3448130000):0.0575483000	3e6s_A.pdb:0.1047640000):0.0640820000	2jd7_A.pdb:0.0773140000):0.0200962000	1krq_A.pdb:0.1098690000):0.0703488000	1vlg_A.pdb:0.1387100000):0.0742990000	1eum_A.pdb:0.1787270000):0.0674041000):0.0981678000	1z6o_A.pdb:0.5699250000):0.0000029046	1nfv_A.pdb:0.3537530000):0.0945088000	((1lko_A.pdb:0.2243650000	(1yuz_A.pdb:0.5103330000	3qhb_A.pdb:0.4996350000):0.0751709000):0.3347630000	(1otk_A.pdb:0.7548010000	((((((1oqu_A.pdb:0.0871450000	(1r2f_A.pdb:0.1558240000	1uzr_A.pdb:0.1317220000):0.0472098000):0.1310690000	1mxr_A.pdb:0.5773310000):0.2283650000	((1jk0_A.pdb:0.4009470000	2uw2_A.pdb:0.2972810000):0.1781250000	1w68_A.pdb:0.1178440000):0.2334090000):0.1433330000	(3ee4_A.pdb:0.5366720000	((2inc_B.pdb:0.3647120000	(2inp_C.pdb:0.4053150000	1mty_B.pdb:0.8227300000):0.1669380000):0.2165650000	(1mty_D.pdb:0.4503660000	3dhg_A.pdb:0.4464190000):0.2439010000):0.2942860000):0.1141020000):0.0000028880	((2uw1_A.pdb:0.0884580000	2uw1_B.pdb:0.1246270000):0.0570071000	1afr_A.pdb:0.1475920000):0.5013860000):0.1789790000	1za0_A.pdb:0.4945160000):0.1884020000):0.3183520000):0.0000025856):0.1552820000):0.0441402000	((((1ji4_A.pdb:0.0431600000	2fzf_A.pdb:1.0408570000):0.0906182000	2fjc_A.pdb:0.0631820000):0.0228438000	1uvh_A.pdb:0.4749880000):0.0525105000	((((1dps_A.pdb:0.1085620000	1jts_A.pdb:0.0578160000):0.1765200000	1o9r_A.pdb:0.0551210000):0.1495910000	(1tjo_A.pdb:0.0844470000	1tk6_A.pdb:0.0438180000):0.1815370000):0.0653641000	2vzb_A.pdb:0.3575030000):0.0584776000):0.0000027849):0.0512991000):0.0803948000):0.0447403000);
(1ji5_A.pdb:0.1357570000	1jig_A.pdb:0.0455790000	(1n1q_A.pdb:0.0560740000	((2chp_A.pdb:0.0313900000	((2fjc_A.pdb:0.0838900000	((((1dps_A.pdb:0.1031810000	1jts_A.pdb:0.0695210000):0.1414200000	1o9r_A.pdb:0.1219000000):0.1202210000	(1tjo_A.pdb:0.0939070000	1tk6_A.pdb:0.0405580000):0.1126890000):0.0645644000	1uvh_A.pdb:0.4134200000):0.0627830000):0.0403590000	((((2fzf_A.pdb:0.7201300000	((1lko_A.pdb:0.2577730000	3qhb_A.pdb:0.3782270000):0.1330560000	1yuz_A.pdb:0.3279520000):0.1256700000):0.0948246000	(((((1bcf_A.pdb:0.0915900000	3e1q_A.pdb:0.0681040000):0.0530659000	2fkz_A.pdb:0.0953810000):0.0635756000	1jgc_A.pdb:0.2257730000):0.0792813000	(((((1lb3_A.pdb:0.0252160000	2za7_A.pdb:0.0529300000):0.0851875000	1bg7_A.pdb:0.2491710000):0.0731884000	1r03_A.pdb:0.0904610000):0.0902437000	3e6s_A.pdb:0.1021460000):0.0790062000	((1z6o_A.pdb:0.4047860000	1z6o_M.pdb:0.2216330000):0.1935250000	((1eum_A.pdb:0.0591220000	1vlg_A.pdb:0.1880990000):0.0274523000	(1krq_A.pdb:0.0850190000	2jd7_A.pdb:0.1242660000):0.0067930400):0.0375963000):0.0000022389):0.0675142000):0.0801270000	1nfv_A.pdb:0.3336650000):0.0569070000):0.0000026987	(1otk_A.pdb:1.1154730000	(((((1oqu_A.pdb:0.0970450000	1r2f_A.pdb:0.1848910000):0.0539019000	1uzr_A.pdb:0.0611520000):0.2358100000	1mxr_A.pdb:0.4525360000):0.0513152000	3ee4_A.pdb:0.5091520000):0.0703481000	((((1jk0_A.pdb:0.2847000000	2uw2_A.pdb:0.2154800000):0.0997603000	1w68_A.pdb:0.1354160000):0.2190030000	(((2inc_B.pdb:0.3002500000	1mty_B.pdb:0.7908460000):0.1253750000	2inp_C.pdb:0.5458410000):0.1113570000	(1mty_D.pdb:0.4605550000	3dhg_A.pdb:0.4612890000):0.3498330000):0.2339070000):0.0597783000	(((2uw1_A.pdb:0.0536600000	2uw1_B.pdb:0.1642550000):0.1150390000	1afr_A.pdb:0.0696260000):0.2975000000	1za0_A.pdb:0.6487760000):0.1838600000):0.0736241000):0.1810360000):0.2118650000):0.1033840000	2vzb_A.pdb:0.3546040000):0.0736612000):0.0360829000):0.0165523000	((1qgh_A.pdb:0.0303790000	2ux1_A.pdb:0.1549170000):0.1698310000	1ji4_A.pdb:0.0450160000):0.1053790000):0.0282290000):0.0688423000);
(1ji5_A.pdb:0.0826460000	(1jig_A.pdb:0.0581560000	(1n1q_A.pdb:0.0189070000	(((2chp_A.pdb:0.0892540000	((((2fzf_A.pdb:0.7737310000	1yuz_A.pdb:0.4027070000):0.1411820000	1lko_A.pdb:0.2697160000):0.0744725000	3qhb_A.pdb:0.4466350000):0.1847980000	(((((1bcf_A.pdb:0.0199820000	3e1q_A.pdb:0.0971070000):0.0246227000	2fkz_A.pdb:0.0317810000):0.0879363000	1jgc_A.pdb:0.1349200000):0.0747535000	((((1lb3_A.pdb:0.0333820000	2za7_A.pdb:0.0426180000):0.0424409000	((1bg7_A.pdb:0.2689710000	1r03_A.pdb:0.0254900000):0.0296718000	3e6s_A.pdb:0.1581310000):0.0466042000):0.1169710000	(1z6o_A.pdb:0.2802630000	1z6o_M.pdb:0.2894010000):0.0569473000):0.0528344000	((1eum_A.pdb:0.2202110000	1vlg_A.pdb:0.1703210000):0.0236189000	(1krq_A.pdb:0.1298270000	2jd7_A.pdb:0.1543230000):0.0232585000):0.0968123000):0.1377690000):0.0767878000	1nfv_A.pdb:0.2821780000):0.0222879000):0.1882890000):0.0141968000	((((1dps_A.pdb:0.0908850000	1jts_A.pdb:0.0287730000):0.0650048000	1o9r_A.pdb:0.1587110000):0.1625170000	(1uvh_A.pdb:0.3125650000	(1tjo_A.pdb:0.0620950000	1tk6_A.pdb:0.0233520000):0.2053840000):0.0507228000):0.0534905000	(2vzb_A.pdb:0.1652720000	(((((((1oqu_A.pdb:0.0680810000	(1r2f_A.pdb:0.1328750000	1uzr_A.pdb:0.0848760000):0.0499906000):0.2885860000	1mxr_A.pdb:0.3739740000):0.1611210000	((1jk0_A.pdb:0.4071210000	2uw2_A.pdb:0.2099180000):0.1620060000	1w68_A.pdb:0.1203010000):0.2518530000):0.2134770000	3ee4_A.pdb:0.4214440000):0.1134240000	((2inc_B.pdb:0.3897310000	(2inp_C.pdb:0.4579130000	1mty_B.pdb:0.6967530000):0.0894430000):0.1832080000	(1mty_D.pdb:0.5723790000	3dhg_A.pdb:0.4876750000):0.3994560000):0.2746110000):0.0447023000	((2uw1_A.pdb:0.1111550000	2uw1_B.pdb:0.1000690000):0.0729500000	1afr_A.pdb:0.1232230000):0.3337720000):0.1602930000	1za0_A.pdb:0.5241560000):0.4259140000):0.1616420000):0.0798727000):0.0252453000	((1qgh_A.pdb:0.1589560000	2ux1_A.pdb:0.1469350000):0.1200840000	(2fjc_A.pdb:0.0602880000	1otk_A.pdb:0.9257710000):0.0333493000):0.0460205000):0.0387600000):0.0498575000):0.0696112000	1ji4_A.pdb:0.1120690000);
(1ji5_A.pdb:0.1240180000	(1jig_A.pdb:0.0544410000	(((2chp_A.pdb:0.1552710000	(((1ji4_A.pdb:0.1729370000	2fjc_A.pdb:0.0665760000):0.0114062000	1uvh_A.pdb:0.4528740000):0.0418605000	(((((2fzf_A.pdb:0.6101950000	1yuz_A.pdb:0.2679730000):0.1390530000	1lko_A.pdb:0.3004760000):0.1279610000	3qhb_A.pdb:0.4882130000):0.1216630000	(1otk_A.pdb:0.8415670000	(((((((1oqu_A.pdb:0.0479480000	(1r2f_A.pdb:0.1021540000	1uzr_A.pdb:0.1012480000):0.0631466000):0.1734750000	1mxr_A.pdb:0.5090510000):0.1462340000	((1jk0_A.pdb:0.4490700000	2uw2_A.pdb:0.2161210000):0.1445080000	1w68_A.pdb:0.1175480000):0.2936580000):0.1866710000	3ee4_A.pdb:0.3958150000):0.1130140000	((2inc_B.pdb:0.3110390000	(2inp_C.pdb:0.4893040000	1mty_B.pdb:0.6383660000):0.0955410000):0.0735886000	(1mty_D.pdb:0.4178740000	3dhg_A.pdb:0.4524450000):0.3508560000):0.2902510000):0.0707093000	((2uw1_A.pdb:0.0870110000	2uw1_B.pdb:0.1299830000):0.0632691000	1afr_A.pdb:0.1583070000):0.3317480000):0.0550442000	1za0_A.pdb:0.4830970000):0.2279920000):0.1694650000):0.0431188000	(((1bcf_A.pdb:0.0317520000	((3e1q_A.pdb:0.0838830000	2fkz_A.pdb:0.0426320000):0.0154334000	1nfv_A.pdb:0.2437090000):0.0024453800):0.0839749000	1jgc_A.pdb:0.1717010000):0.0468649000	((((((1lb3_A.pdb:0.0552240000	2za7_A.pdb:0.0623970000):0.0714934000	1bg7_A.pdb:0.2923490000):0.0698607000	1r03_A.pdb:0.0503310000):0.1468440000	3e6s_A.pdb:0.1163140000):0.0897532000	1eum_A.pdb:0.1329810000):0.0456261000	((((1z6o_A.pdb:0.5115950000	1z6o_M.pdb:0.1923370000):0.1354270000	1vlg_A.pdb:0.0886160000):0.0455768000	2jd7_A.pdb:0.0943240000):0.0456645000	1krq_A.pdb:0.1039300000):0.0566474000):0.1449400000):0.1192490000):0.1267940000):0.0149648000):0.0496658000	((1qgh_A.pdb:0.1158820000	2ux1_A.pdb:0.0869610000):0.1077960000	(((1dps_A.pdb:0.1563490000	1jts_A.pdb:0.0926190000):0.1265370000	1o9r_A.pdb:0.1075300000):0.1701900000	(1tjo_A.pdb:0.1049920000	1tk6_A.pdb:0.0278350000):0.2041520000):0.1151830000):0.0000020502):0.0195792000	2vzb_A.pdb:0.5027370000):0.0246377000):0.0473419000	1n1q_A.pdb:0.0623080000);
(1ji5_A.pdb:0.1522150000	1jig_A.pdb:0.0635610000	(1n1q_A.pdb:0.0214310000	(2chp_A.pdb:0.1370120000	((((1qgh_A.pdb:0.0874240000	2ux1_A.pdb:0.1688340000):0.1150860000	(((((2fzf_A.pdb:0.5207400000	(1lko_A.pdb:0.3533310000	1yuz_A.pdb:0.5176110000):0.0389453000):0.1570320000	3qhb_A.pdb:0.5324880000):0.1289590000	(1otk_A.pdb:0.7376810000	(((((((1oqu_A.pdb:0.0872310000	(1r2f_A.pdb:0.1285300000	1uzr_A.pdb:0.0963900000):0.0423861000):0.1330210000	1mxr_A.pdb:0.4138400000):0.1789670000	((1jk0_A.pdb:0.3436840000	2uw2_A.pdb:0.1682040000):0.2039420000	1w68_A.pdb:0.1219580000):0.2820410000):0.1025540000	(((2inc_B.pdb:0.5084570000	2inp_C.pdb:0.4517240000):0.0238055000	1mty_B.pdb:0.5263410000):0.1451470000	(1mty_D.pdb:0.5184590000	3dhg_A.pdb:0.4658940000):0.2670750000):0.2938130000):0.0914753000	3ee4_A.pdb:0.3870370000):0.1501480000	((2uw1_A.pdb:0.1043170000	2uw1_B.pdb:0.0827110000):0.0982443000	1afr_A.pdb:0.1446540000):0.2990900000):0.1280870000	1za0_A.pdb:0.4888470000):0.3221940000):0.0792850000):0.0506207000	((((1bcf_A.pdb:0.0521750000	((((((((1lb3_A.pdb:0.0335340000	(2za7_A.pdb:0.0284100000	3e6s_A.pdb:0.2500780000):0.0685150000):0.0666528000	1r03_A.pdb:0.0890250000):0.0751543000	1bg7_A.pdb:0.2421860000):0.0868354000	1z6o_A.pdb:0.2811700000):0.0645752000	1z6o_M.pdb:0.2075970000):0.0993614000	1vlg_A.pdb:0.1228340000):0.0425536000	(1krq_A.pdb:0.0883620000	2jd7_A.pdb:0.1146430000):0.0327130000):0.0630194000	1eum_A.pdb:0.0687140000):0.1757450000):0.0039404900	(3e1q_A.pdb:0.0618850000	2fkz_A.pdb:0.0410230000):0.0116121000):0.0383253000	1jgc_A.pdb:0.1004820000):0.1310390000	1nfv_A.pdb:0.0972370000):0.1779480000):0.1257210000	2vzb_A.pdb:0.3612870000):0.0519697000):0.0147992000	(((1dps_A.pdb:0.1290250000	1jts_A.pdb:0.0748670000):0.1182010000	1o9r_A.pdb:0.0075930000):0.1718120000	(1tjo_A.pdb:0.0396250000	1tk6_A.pdb:0.0221700000):0.1948860000):0.1595160000):0.0221448000	(1ji4_A.pdb:0.2090970000	(2fjc_A.pdb:0.0580990000	1uvh_A.pdb:0.3429000000):0.0058402100):0.0531907000):0.0139448000):0.0242676000):0.0642744000);
(1ji5_A.pdb:0.1696090000	1jig_A.pdb:0.0687430000	(((1n1q_A.pdb:0.0743420000	((2chp_A.pdb:0.1226280000	((((((2fzf_A.pdb:0.5561170000	1yuz_A.pdb:0.2880070000):0.3435120000	1lko_A.pdb:0.1754530000):0.1807180000	3qhb_A.pdb:0.5037200000):0.2478640000	(((1bcf_A.pdb:0.0306940000	3e1q_A.pdb:0.1134670000):0.0110268000	(2fkz_A.pdb:0.0251220000	1jgc_A.pdb:0.2173050000):0.0389845000):0.0714036000	((((((((1lb3_A.pdb:0.0484650000	2za7_A.pdb:0.0869910000):0.0945549000	1bg7_A.pdb:0.2885440000):0.0450564000	1r03_A.pdb:0.0473070000):0.1939960000	3e6s_A.pdb:0.1565490000):0.0848804000	2jd7_A.pdb:0.0711360000):0.0418476000	1krq_A.pdb:0.0914150000):0.0327674000	((1z6o_A.pdb:0.5053920000	1z6o_M.pdb:0.1445040000):0.1303080000	1vlg_A.pdb:0.1102260000):0.0457722000):0.0905696000	1eum_A.pdb:0.1272040000):0.1687040000):0.0938105000):0.0715092000	1nfv_A.pdb:0.3463380000):0.0292288000	(1otk_A.pdb:1.0054450000	((((((((1oqu_A.pdb:0.1029420000	1r2f_A.pdb:0.1326940000):0.0689081000	1uzr_A.pdb:0.0401180000):0.1814350000	1mxr_A.pdb:0.4465360000):0.2118360000	((1jk0_A.pdb:0.4055500000	2uw2_A.pdb:0.1852040000):0.1090450000	1w68_A.pdb:0.1395740000):0.2070530000):0.0798879000	3ee4_A.pdb:0.4932630000):0.1506050000	(((2inc_B.pdb:0.2824690000	2inp_C.pdb:0.5508520000):0.2109860000	(1mty_D.pdb:0.3884160000	3dhg_A.pdb:0.5804300000):0.3043360000):0.0882982000	1mty_B.pdb:0.4636880000):0.3395200000):0.0805791000	((2uw1_A.pdb:0.0862760000	2uw1_B.pdb:0.0835020000):0.1128440000	1afr_A.pdb:0.1278580000):0.3609910000):0.1919180000	1za0_A.pdb:0.4309220000):0.2443630000):0.1300920000):0.1080120000):0.0037276800	((1ji4_A.pdb:0.2453520000	2fjc_A.pdb:0.0701600000):0.0313177000	1uvh_A.pdb:0.4084890000):0.0140481000):0.0341820000):0.0491607000	((((1dps_A.pdb:0.1229780000	1jts_A.pdb:0.0896020000):0.1500470000	1o9r_A.pdb:0.0457740000):0.2288210000	(1tjo_A.pdb:0.0749230000	1tk6_A.pdb:0.0186220000):0.1625540000):0.0874875000	2vzb_A.pdb:0.3161400000):0.0962729000):0.0232142000	(1qgh_A.pdb:0.0962240000	2ux1_A.pdb:0.1657030000):0.0501849000):0.0283750000);
(1ji5_A.pdb:0.1431840000	(1jig_A.pdb:0.1066990000	(1n1q_A.pdb:0.0384000000	((1ji4_A.pdb:0.1638990000	(2fjc_A.pdb:0.0269740000	1uvh_A.pdb:0.3376350000):0.0134423000):0.0500315000	(2fzf_A.pdb:0.5986160000	((((1bcf_A.pdb:0.0171590000	(3e1q_A.pdb:0.0820640000	(2fkz_A.pdb:0.0548330000	1jgc_A.pdb:0.1051780000):0.0353366000):0.0512222000):0.0699929000	(((((((((1lb3_A.pdb:0.0273700000	2za7_A.pdb:0.1104530000):0.0597416000	1bg7_A.pdb:0.3030050000):0.0195025000	1r03_A.pdb:0.0377420000):0.1119830000	3e6s_A.pdb:0.1449180000):0.0818997000	2jd7_A.pdb:0.0508290000):0.0216518000	1krq_A.pdb:0.1049430000):0.0594489000	(1z6o_A.pdb:0.4158310000	1z6o_M.pdb:0.1624690000):0.1327580000):0.0427015000	1vlg_A.pdb:0.1168850000):0.0338940000	1eum_A.pdb:0.1440380000):0.0854569000):0.0880221000	1nfv_A.pdb:0.2258480000):0.0993806000	(((1lko_A.pdb:0.3054540000	1yuz_A.pdb:0.5429310000):0.1355590000	3qhb_A.pdb:0.4614080000):0.1242340000	(1otk_A.pdb:0.9595700000	(((((((1oqu_A.pdb:0.1145050000	1r2f_A.pdb:0.0903740000):0.0432923000	1uzr_A.pdb:0.0626050000):0.1784030000	1mxr_A.pdb:0.4443840000):0.1627270000	((1jk0_A.pdb:0.4014830000	2uw2_A.pdb:0.2391180000):0.2067470000	1w68_A.pdb:0.1176830000):0.3217790000):0.0494076000	(3ee4_A.pdb:0.3767030000	((2inc_B.pdb:0.3717710000	(2inp_C.pdb:0.4570830000	1mty_B.pdb:0.6223140000):0.1090850000):0.1578590000	(1mty_D.pdb:0.4796110000	3dhg_A.pdb:0.5102380000):0.2224120000):0.3831450000):0.0854107000):0.1344800000	(2uw1_A.pdb:0.0147470000	(2uw1_B.pdb:0.0826390000	1afr_A.pdb:0.1486840000):0.0595406000):0.2651550000):0.2177440000	1za0_A.pdb:0.3122010000):0.3218900000):0.0942784000):0.0578759000):0.0760001000):0.0608067000):0.0778583000):0.0147577000):0.0451655000	(((2chp_A.pdb:0.1260520000	2vzb_A.pdb:0.2735270000):0.0365693000	(((1dps_A.pdb:0.0919730000	1jts_A.pdb:0.0885860000):0.1759910000	1o9r_A.pdb:0.0000030000):0.1698160000	(1tjo_A.pdb:0.0366810000	1tk6_A.pdb:0.0452180000):0.1567940000):0.1900350000):0.0335874000	(1qgh_A.pdb:0.0970830000	2ux1_A.pdb:0.1505550000):0.1211580000):0.0370456000);
(1ji5_A.pdb:0.1109950000	(1jig_A.pdb:0.1020100000	1n1q_A.pdb:0.0172620000):0.0593027000	((2chp_A.pdb:0.0710510000	(((1ji4_A.pdb:0.1296880000	2fjc_A.pdb:0.0958520000):0.0655786000	1uvh_A.pdb:0.4865720000):0.0235923000	(((((2fzf_A.pdb:0.5939900000	1yuz_A.pdb:0.3804880000):0.1081140000	3qhb_A.pdb:0.2989250000):0.1086470000	1lko_A.pdb:0.2905580000):0.1637350000	(((((1bcf_A.pdb:0.0662010000	3e1q_A.pdb:0.0495390000):0.0716440000	2fkz_A.pdb:0.0726440000):0.0232034000	1jgc_A.pdb:0.1784160000):0.1832280000	(((((((1lb3_A.pdb:0.0354610000	2za7_A.pdb:0.0878500000):0.0827365000	(1bg7_A.pdb:0.2329170000	1r03_A.pdb:0.1235310000):0.0316168000):0.1646540000	3e6s_A.pdb:0.2159420000):0.1111510000	2jd7_A.pdb:0.1388530000):0.0143160000	1krq_A.pdb:0.0865300000):0.0433428000	((1z6o_A.pdb:0.4367000000	1z6o_M.pdb:0.2460690000):0.1449060000	1vlg_A.pdb:0.0399010000):0.0566379000):0.0275795000	1eum_A.pdb:0.0695370000):0.0944537000):0.0572812000	1nfv_A.pdb:0.2076790000):0.1041540000):0.0000027927	(1otk_A.pdb:1.0221540000	((((((1oqu_A.pdb:0.0741580000	(1r2f_A.pdb:0.1532250000	1uzr_A.pdb:0.1352430000):0.0250780000):0.3618790000	1mxr_A.pdb:0.3226840000):0.1723680000	((1jk0_A.pdb:0.4153770000	2uw2_A.pdb:0.1697980000):0.1212770000	1w68_A.pdb:0.1379480000):0.2418880000):0.1852440000	(3ee4_A.pdb:0.4424920000	((2inc_B.pdb:0.4227600000	(2inp_C.pdb:0.3296390000	1mty_B.pdb:0.9390630000):0.0969023000):0.0619853000	(1mty_D.pdb:0.5461680000	3dhg_A.pdb:0.4290980000):0.1846740000):0.3086410000):0.1067990000):0.1930580000	((2uw1_A.pdb:0.1098150000	2uw1_B.pdb:0.1368690000):0.0659283000	1afr_A.pdb:0.1139370000):0.3258260000):0.1246470000	1za0_A.pdb:0.5062120000):0.3094460000):0.1360890000):0.1314530000):0.0191027000):0.0456271000	(((1qgh_A.pdb:0.0996010000	2ux1_A.pdb:0.0996800000):0.0907325000	2vzb_A.pdb:0.2277040000):0.0286017000	(((1dps_A.pdb:0.1073380000	1jts_A.pdb:0.1246870000):0.1225860000	1o9r_A.pdb:0.0916530000):0.1531420000	(1tjo_A.pdb:0.0665370000	1tk6_A.pdb:0.0315460000):0.1522330000):0.1622770000):0.0064264600):0.0775985000);
(1ji5_A.pdb:0.0959360000	1jig_A.pdb:0.0558870000	(1n1q_A.pdb:0.0223200000	(2chp_A.pdb:0.1040310000	(((1qgh_A.pdb:0.0553310000	2ux1_A.pdb:0.1585180000):0.1628800000	((((1dps_A.pdb:0.0866680000	1jts_A.pdb:0.1671420000):0.1374540000	1o9r_A.pdb:0.0536530000):0.1386590000	(1tjo_A.pdb:0.0438650000	1tk6_A.pdb:0.0240230000):0.1606630000):0.1630640000	2vzb_A.pdb:0.3719820000):0.0038194000):0.0284880000	(((1ji4_A.pdb:0.1579410000	2fjc_A.pdb:0.0872940000):0.0162806000	1uvh_A.pdb:0.2950740000):0.0156550000	(((((2fzf_A.pdb:0.8233790000	1yuz_A.pdb:0.3443430000):0.1527050000	(1lko_A.pdb:0.3073570000	3qhb_A.pdb:0.6294030000):0.1179470000):0.2190130000	1nfv_A.pdb:0.2685300000):0.0370411000	((((1bcf_A.pdb:0.0572120000	3e1q_A.pdb:0.0635170000):0.0335765000	2fkz_A.pdb:0.0198760000):0.0575612000	1jgc_A.pdb:0.0799270000):0.0706456000	((((((((1lb3_A.pdb:0.0366950000	2za7_A.pdb:0.0631580000):0.0682767000	1bg7_A.pdb:0.2454240000):0.0687680000	1r03_A.pdb:0.0837660000):0.1464420000	3e6s_A.pdb:0.1847730000):0.1140830000	2jd7_A.pdb:0.0782900000):0.0000028069	1krq_A.pdb:0.0635340000):0.0230502000	((1z6o_A.pdb:0.4620230000	1z6o_M.pdb:0.0833030000):0.1543660000	1vlg_A.pdb:0.0804080000):0.0598800000):0.0553005000	1eum_A.pdb:0.1327020000):0.2081790000):0.0987861000):0.0393201000	(1otk_A.pdb:0.9409040000	((((((((1oqu_A.pdb:0.1240020000	1r2f_A.pdb:0.1124420000):0.0440874000	1uzr_A.pdb:0.0524860000):0.2046100000	1mxr_A.pdb:0.4586000000):0.1471560000	((1jk0_A.pdb:0.4318970000	2uw2_A.pdb:0.2754470000):0.0908141000	1w68_A.pdb:0.1960170000):0.3486530000):0.0322744000	((2inc_B.pdb:0.3248050000	(2inp_C.pdb:0.3502270000	1mty_B.pdb:0.7685590000):0.1432700000):0.2778320000	(1mty_D.pdb:0.4994560000	3dhg_A.pdb:0.4035230000):0.1659340000):0.3976630000):0.2018390000	3ee4_A.pdb:0.4529300000):0.1008290000	((2uw1_A.pdb:0.0960350000	2uw1_B.pdb:0.1164750000):0.0954768000	1afr_A.pdb:0.0838540000):0.3568550000):0.1819460000	1za0_A.pdb:0.3120800000):0.1127800000):0.2897010000):0.2001210000):0.0483995000):0.0463145000):0.0729367000):0.0959779000);
(1ji5_A.pdb:0.1854260000	(1jig_A.pdb:0.0408270000	(((2chp_A.pdb:0.0636360000	((1ji4_A.pdb:0.1960210000	2fjc_A.pdb:0.0524820000):0.0353104000	1uvh_A.pdb:0.4180780000):0.0428482000):0.0000027107	((((2fzf_A.pdb:0.7718540000	((1lko_A.pdb:0.2484490000	1yuz_A.pdb:0.4477210000):0.0691184000	3qhb_A.pdb:0.5106890000):0.1477450000):0.0301620000	1otk_A.pdb:1.0394590000):0.0313865000	(((((1bcf_A.pdb:0.0502240000	3e1q_A.pdb:0.1180540000):0.0228781000	2fkz_A.pdb:0.0797100000):0.0417816000	1jgc_A.pdb:0.2054640000):0.0582855000	(((((1lb3_A.pdb:0.1122200000	2za7_A.pdb:0.0757320000):0.1165040000	(1bg7_A.pdb:0.2894760000	1r03_A.pdb:0.0299220000):0.1057700000):0.0419494000	3e6s_A.pdb:0.1670680000):0.1175690000	(1z6o_A.pdb:0.3821580000	1z6o_M.pdb:0.2077220000):0.1616820000):0.0417290000	((1eum_A.pdb:0.1402620000	1krq_A.pdb:0.0835550000):0.0259018000	(2jd7_A.pdb:0.1114330000	1vlg_A.pdb:0.1159670000):0.0658219000):0.0924673000):0.1943740000):0.1645370000	1nfv_A.pdb:0.3890070000):0.1158650000):0.0286960000	((((((((1oqu_A.pdb:0.0952250000	1r2f_A.pdb:0.1151090000):0.0642106000	1uzr_A.pdb:0.0459100000):0.3250070000	1mxr_A.pdb:0.4304160000):0.1200250000	((1jk0_A.pdb:0.4250690000	2uw2_A.pdb:0.1785000000):0.0967581000	1w68_A.pdb:0.1296930000):0.2944770000):0.1165190000	3ee4_A.pdb:0.4520190000):0.1157760000	((2inc_B.pdb:0.3968320000	(2inp_C.pdb:0.3553980000	1mty_B.pdb:0.7288570000):0.1559370000):0.0531297000	(1mty_D.pdb:0.4145950000	3dhg_A.pdb:0.6019070000):0.2840660000):0.4511180000):0.1116320000	((2uw1_A.pdb:0.0888210000	2uw1_B.pdb:0.1300540000):0.0805174000	1afr_A.pdb:0.1096860000):0.2355300000):0.1314610000	1za0_A.pdb:0.4347410000):0.3289960000):0.0830284000):0.0582236000	(((1qgh_A.pdb:0.0919970000	2ux1_A.pdb:0.0896200000):0.1674420000	(((1dps_A.pdb:0.1157570000	1jts_A.pdb:0.0424240000):0.1261030000	1o9r_A.pdb:0.0753810000):0.1304150000	(1tjo_A.pdb:0.0727130000	1tk6_A.pdb:0.0148160000):0.2495260000):0.1033980000):0.0000026748	2vzb_A.pdb:0.2741620000):0.0090586600):0.0950063000):0.0633323000	1n1q_A.pdb:0.0173920000);
(1ji5_A.pdb:0.1401890000	1jig_A.pdb:0.0396950000	(1n1q_A.pdb:0.0364980000	((((2chp_A.pdb:0.0101200000	2vzb_A.pdb:0.3309040000):0.0676923000	((1qgh_A.pdb:0.1308310000	2ux1_A.pdb:0.1016730000):0.1182140000	1ji4_A.pdb:0.1077370000):0.1132060000):0.0224688000	((((1dps_A.pdb:0.1144910000	1jts_A.pdb:0.0782710000):0.0371301000	1o9r_A.pdb:0.1948570000):0.0693804000	(1tjo_A.pdb:0.0496330000	1tk6_A.pdb:0.0293180000):0.2282560000):0.0862276000	(1uvh_A.pdb:0.3318550000	(((2fzf_A.pdb:0.5864130000	(1lko_A.pdb:0.3311320000	1yuz_A.pdb:0.5277190000):0.0831874000):0.1065680000	(1otk_A.pdb:0.9765790000	((((1oqu_A.pdb:0.0227590000	(1r2f_A.pdb:0.1067160000	1uzr_A.pdb:0.1317410000):0.0626703000):0.1663760000	(1mxr_A.pdb:0.5532230000	((1jk0_A.pdb:0.2933990000	2uw2_A.pdb:0.1218120000):0.1704120000	1w68_A.pdb:0.0967700000):0.1829470000):0.0982901000):0.2443860000	(((2uw1_A.pdb:0.0920390000	2uw1_B.pdb:0.1336130000):0.1310960000	1afr_A.pdb:0.0659950000):0.2603320000	1za0_A.pdb:0.5845160000):0.0571103000):0.0451118000	(3ee4_A.pdb:0.3482690000	((2inc_B.pdb:0.2762780000	(2inp_C.pdb:0.4098320000	1mty_B.pdb:0.7812510000):0.1114290000):0.2461350000	(1mty_D.pdb:0.5357960000	3dhg_A.pdb:0.4199960000):0.2452210000):0.3283710000):0.0594443000):0.2449630000):0.1965030000):0.1352030000	(((1bcf_A.pdb:0.0297520000	(3e1q_A.pdb:0.0880850000	((2fkz_A.pdb:0.0157210000	1nfv_A.pdb:0.2563670000):0.0064883400	1jgc_A.pdb:0.1532770000):0.0474224000):0.0167455000):0.0842245000	((((1lb3_A.pdb:0.0472050000	2za7_A.pdb:0.1406190000):0.0112623000	(1bg7_A.pdb:0.2823400000	(1r03_A.pdb:0.0334530000	3e6s_A.pdb:0.2245140000):0.0479151000):0.0862483000):0.1183970000	(1z6o_A.pdb:0.3461300000	1z6o_M.pdb:0.2814150000):0.0461574000):0.1394120000	((1eum_A.pdb:0.1137350000	1krq_A.pdb:0.1285020000):0.0192353000	(2jd7_A.pdb:0.0792900000	1vlg_A.pdb:0.1334490000):0.0318770000):0.0548095000):0.0809728000):0.1472930000	3qhb_A.pdb:0.4682930000):0.0199336000):0.0966983000):0.0369363000):0.0226212000):0.0336833000	2fjc_A.pdb:0.0839960000):0.0329722000):0.0609584000);
(1ji5_A.pdb:0.2389500000	1jig_A.pdb:0.1285260000	(1n1q_A.pdb:0.0135890000	(2chp_A.pdb:0.1273770000	((((1qgh_A.pdb:0.0530700000	2ux1_A.pdb:0.1742510000):0.1241250000	1ji4_A.pdb:0.1479920000):0.1004660000	2fjc_A.pdb:0.0337560000):0.0220292000	(((((1dps_A.pdb:0.1347300000	1jts_A.pdb:0.0633350000):0.1095610000	1o9r_A.pdb:0.0735860000):0.2370050000	(1tjo_A.pdb:0.0708650000	1tk6_A.pdb:0.0877580000):0.1142390000):0.0918692000	(1uvh_A.pdb:0.2847180000	2vzb_A.pdb:0.3233680000):0.0916217000):0.0525173000	((((2fzf_A.pdb:0.7907750000	1yuz_A.pdb:0.4541330000):0.0399742000	(1lko_A.pdb:0.2460160000	3qhb_A.pdb:0.3990950000):0.0776390000):0.2019260000	(1otk_A.pdb:0.7087870000	(((((((1oqu_A.pdb:0.1461570000	1r2f_A.pdb:0.1302190000):0.0334347000	1uzr_A.pdb:0.0616480000):0.0831273000	1mxr_A.pdb:0.5190910000):0.2410050000	((1jk0_A.pdb:0.3777960000	2uw2_A.pdb:0.2960990000):0.1194360000	1w68_A.pdb:0.1202990000):0.3084660000):0.0323300000	(3ee4_A.pdb:0.4124100000	(((2inc_B.pdb:0.3190190000	2inp_C.pdb:0.4745310000):0.0983787000	1mty_B.pdb:0.6168580000):0.1111840000	(1mty_D.pdb:0.4196260000	3dhg_A.pdb:0.5401100000):0.3884410000):0.1476660000):0.1125500000):0.1237200000	((2uw1_A.pdb:0.0898300000	2uw1_B.pdb:0.1037670000):0.0908650000	1afr_A.pdb:0.1131610000):0.4038260000):0.1400020000	1za0_A.pdb:0.3837940000):0.2103120000):0.3228320000):0.0288297000	((((1bcf_A.pdb:0.0402040000	(3e1q_A.pdb:0.1160450000	2fkz_A.pdb:0.0521260000):0.0236493000):0.0361257000	(((((((((1lb3_A.pdb:0.0879430000	1r03_A.pdb:0.0949840000):0.0422797000	1bg7_A.pdb:0.2816930000):0.0384775000	2za7_A.pdb:0.0822550000):0.1016370000	3e6s_A.pdb:0.1008720000):0.0798841000	(1z6o_A.pdb:0.4197720000	1z6o_M.pdb:0.2819220000):0.1457650000):0.0334967000	2jd7_A.pdb:0.1116840000):0.0450814000	1krq_A.pdb:0.0875640000):0.0314443000	1vlg_A.pdb:0.1658360000):0.0425066000	1eum_A.pdb:0.1296900000):0.1682870000):0.0342416000	1jgc_A.pdb:0.1267660000):0.1461190000	1nfv_A.pdb:0.2478270000):0.0445770000):0.1628260000):0.0000023146):0.0539705000):0.0485609000):0.0303098000);
(1ji5_A.pdb:0.1403690000	1jig_A.pdb:0.1138950000	(((1n1q_A.pdb:0.0464280000	2chp_A.pdb:0.1024320000):0.0378016000	((1ji4_A.pdb:0.0650090000	1uvh_A.pdb:0.3797530000):0.0342093000	2fjc_A.pdb:0.0776080000):0.1087330000):0.0274567000	((((1qgh_A.pdb:0.1144030000	2ux1_A.pdb:0.0759710000):0.1554950000	(((((2fzf_A.pdb:0.8308270000	1yuz_A.pdb:0.2635050000):0.2673970000	1lko_A.pdb:0.2815360000):0.1212140000	3qhb_A.pdb:0.3318960000):0.1337520000	(1otk_A.pdb:1.0760960000	(((((((1oqu_A.pdb:0.1017050000	1r2f_A.pdb:0.1431840000):0.0635030000	1uzr_A.pdb:0.0836340000):0.2698780000	1mxr_A.pdb:0.4336100000):0.1726320000	((1jk0_A.pdb:0.4247900000	2uw2_A.pdb:0.1159570000):0.2450940000	1w68_A.pdb:0.1374780000):0.2426370000):0.1253910000	(3ee4_A.pdb:0.4676960000	((2inc_B.pdb:0.4180380000	(2inp_C.pdb:0.4353840000	1mty_B.pdb:0.7927020000):0.0619575000):0.1590400000	(1mty_D.pdb:0.5476700000	3dhg_A.pdb:0.4424100000):0.2904190000):0.1596420000):0.0790448000):0.2153550000	(2uw1_A.pdb:0.0412110000	(2uw1_B.pdb:0.1133620000	1afr_A.pdb:0.1639990000):0.0486412000):0.2928670000):0.0300974000	1za0_A.pdb:0.4374150000):0.2508310000):0.2293400000):0.0694628000	(((((1bcf_A.pdb:0.0916320000	3e1q_A.pdb:0.0578530000):0.0361827000	1jgc_A.pdb:0.1169070000):0.0223126000	2fkz_A.pdb:0.0578040000):0.0389619000	(((((((((1lb3_A.pdb:0.0231330000	2za7_A.pdb:0.1012330000):0.0821641000	1bg7_A.pdb:0.3174110000):0.0411854000	1r03_A.pdb:0.1139300000):0.1013870000	(1z6o_A.pdb:0.2971230000	1z6o_M.pdb:0.1445840000):0.0886008000):0.0837920000	1vlg_A.pdb:0.0845930000):0.0324193000	1krq_A.pdb:0.0593630000):0.0132615000	2jd7_A.pdb:0.0934180000):0.0446060000	3e6s_A.pdb:0.1915960000):0.0366391000	1eum_A.pdb:0.0598060000):0.0840632000):0.1087230000	1nfv_A.pdb:0.1921240000):0.1744360000):0.1352770000):0.0137748000	2vzb_A.pdb:0.3251540000):0.0193422000	(((1dps_A.pdb:0.0762300000	1jts_A.pdb:0.1087330000):0.0938680000	1o9r_A.pdb:0.0731410000):0.1289020000	(1tjo_A.pdb:0.0853400000	1tk6_A.pdb:0.0000020000):0.0947366000):0.2177680000):0.0000029316):0.0270088000);
(1ji5_A.pdb:0.1913890000	(1jig_A.pdb:0.0957930000	(((2chp_A.pdb:0.0924070000	(((1ji4_A.pdb:0.1946600000	2fjc_A.pdb:0.0694400000):0.0527139000	((((((2fzf_A.pdb:0.6938100000	1yuz_A.pdb:0.3838330000):0.1803030000	1lko_A.pdb:0.2218910000):0.0269260000	3qhb_A.pdb:0.5446420000):0.1347680000	(((((((1oqu_A.pdb:0.1342600000	1r2f_A.pdb:0.1325810000):0.0669585000	1uzr_A.pdb:0.0617420000):0.1943340000	1mxr_A.pdb:0.4497600000):0.1167910000	((1jk0_A.pdb:0.4106910000	2uw2_A.pdb:0.2384210000):0.1229590000	1w68_A.pdb:0.2503620000):0.1862830000):0.1695750000	(((2inc_B.pdb:0.4189240000	2inp_C.pdb:0.4450290000):0.1127660000	1mty_B.pdb:0.6636270000):0.1594410000	(1mty_D.pdb:0.4351020000	3dhg_A.pdb:0.4613500000):0.2354180000):0.3405760000):0.1406510000	3ee4_A.pdb:0.4081090000):0.1383480000	(((2uw1_A.pdb:0.0699440000	2uw1_B.pdb:0.1006020000):0.1284900000	1afr_A.pdb:0.0721840000):0.4348360000	1za0_A.pdb:0.5859690000):0.0292597000):0.3968450000):0.1011760000	(((((1bcf_A.pdb:0.0831020000	3e1q_A.pdb:0.0581370000):0.0300849000	2fkz_A.pdb:0.0273860000):0.0632353000	1jgc_A.pdb:0.1510840000):0.0736699000	((((((((1lb3_A.pdb:0.0363930000	2za7_A.pdb:0.0733400000):0.0377887000	1r03_A.pdb:0.1487450000):0.0277603000	1bg7_A.pdb:0.2056200000):0.1196730000	1z6o_M.pdb:0.2371990000):0.0675117000	1z6o_A.pdb:0.3819020000):0.0761275000	1vlg_A.pdb:0.0593890000):0.0604868000	(1krq_A.pdb:0.1548570000	(3e6s_A.pdb:0.1926600000	2jd7_A.pdb:0.0172730000):0.0506703000):0.0619989000):0.0143933000	1eum_A.pdb:0.0454130000):0.1426300000):0.1352320000	1nfv_A.pdb:0.1720030000):0.0696431000):0.0121220000	1otk_A.pdb:0.9244240000):0.1504220000):0.0000024287	1uvh_A.pdb:0.3768750000):0.0187409000):0.0166964000	(((1dps_A.pdb:0.1315610000	1jts_A.pdb:0.1230380000):0.1149120000	1o9r_A.pdb:0.0411320000):0.1525620000	(1tjo_A.pdb:0.0878490000	1tk6_A.pdb:0.0153860000):0.1314330000):0.1151640000):0.0000024454	((1qgh_A.pdb:0.0897310000	2ux1_A.pdb:0.1781810000):0.1554690000	2vzb_A.pdb:0.4206720000):0.0040777300):0.0688253000):0.0493102000	1n1q_A.pdb:0.0000030000);
(1ji5_A.pdb:0.1447600000	1jig_A.pdb:0.1559290000	((1n1q_A.pdb:0.0715290000	2chp_A.pdb:0.1846930000):0.0353809000	(((1qgh_A.pdb:0.1203710000	2ux1_A.pdb:0.1062210000):0.1371010000	((2fzf_A.pdb:0.6615740000	((1lko_A.pdb:0.3659490000	3qhb_A.pdb:0.4052660000):0.1660390000	1yuz_A.pdb:0.3679770000):0.0962452000):0.1801590000	(2vzb_A.pdb:0.1065440000	(1otk_A.pdb:0.8539850000	(((((((1oqu_A.pdb:0.0779020000	(1r2f_A.pdb:0.1168870000	1uzr_A.pdb:0.0998890000):0.0505052000):0.2278950000	1mxr_A.pdb:0.4360900000):0.2039350000	((1jk0_A.pdb:0.4282430000	2uw2_A.pdb:0.2615260000):0.0631727000	1w68_A.pdb:0.1717100000):0.2253890000):0.1264110000	3ee4_A.pdb:0.4600220000):0.2057150000	((2uw1_A.pdb:0.0602530000	2uw1_B.pdb:0.1444440000):0.1130870000	1afr_A.pdb:0.1458640000):0.2112270000):0.0883831000	((2inc_B.pdb:0.3946830000	(2inp_C.pdb:0.3859920000	1mty_B.pdb:0.5980470000):0.0854695000):0.2542660000	(1mty_D.pdb:0.5589050000	3dhg_A.pdb:0.5572510000):0.2421330000):0.3791670000):0.1868500000	1za0_A.pdb:0.3991790000):0.0280640000):0.3889690000):0.1360930000):0.1926980000):0.0000020866	((((1ji4_A.pdb:0.1633140000	2fjc_A.pdb:0.0859980000):0.0000026990	1uvh_A.pdb:0.3528660000):0.0320115000	(((1bcf_A.pdb:0.0164680000	(3e1q_A.pdb:0.0595540000	2fkz_A.pdb:0.0723020000):0.0225190000):0.0264666000	(1jgc_A.pdb:0.1323380000	(((((((1lb3_A.pdb:0.0682420000	(1bg7_A.pdb:0.2943410000	1r03_A.pdb:0.0746630000):0.0418434000):0.0932910000	2za7_A.pdb:0.0537910000):0.1087580000	3e6s_A.pdb:0.1025890000):0.1258730000	2jd7_A.pdb:0.1335820000):0.0409264000	1krq_A.pdb:0.1309590000):0.0487919000	((1z6o_A.pdb:0.3517180000	1z6o_M.pdb:0.1751110000):0.1051810000	1vlg_A.pdb:0.1026760000):0.0373104000):0.0582354000	1eum_A.pdb:0.1217850000):0.1614850000):0.0323906000):0.0715145000	1nfv_A.pdb:0.2773960000):0.0984146000):0.0546035000	(((1dps_A.pdb:0.0976860000	1jts_A.pdb:0.1188340000):0.0899644000	1o9r_A.pdb:0.0896180000):0.1449780000	(1tjo_A.pdb:0.0543190000	1tk6_A.pdb:0.0430350000):0.2638130000):0.1286390000):0.0505296000):0.0370486000):0.0369571000);
(1ji5_A.pdb:0.2923290000	(1jig_A.pdb:0.1070150000	((2chp_A.pdb:0.2211360000	(((1ji4_A.pdb:0.3029150000	2fjc_A.pdb:0.0724730000):0.0062453500	1uvh_A.pdb:0.4085270000):0.0474444000	(((((2fzf_A.pdb:0.4849140000	1yuz_A.pdb:0.3978370000):0.1818320000	1lko_A.pdb:0.3021900000):0.0839895000	3qhb_A.pdb:0.5314940000):0.2051480000	1nfv_A.pdb:0.2559690000):0.0195107000	((((1bcf_A.pdb:0.0501200000	(3e1q_A.pdb:0.0585410000	(2fkz_A.pdb:0.0239980000	1jgc_A.pdb:0.2414320000):0.0426486000):0.0428708000):0.0782452000	((((((((1lb3_A.pdb:0.0749490000	(1bg7_A.pdb:0.2453820000	1r03_A.pdb:0.0719350000):0.0570411000):0.0638417000	2za7_A.pdb:0.0629570000):0.1084660000	3e6s_A.pdb:0.2044060000):0.0728959000	1z6o_M.pdb:0.3214620000):0.0651201000	2jd7_A.pdb:0.0631420000):0.0074889900	1krq_A.pdb:0.1090940000):0.0717816000	1vlg_A.pdb:0.1909140000):0.0463449000	1eum_A.pdb:0.0871730000):0.1181980000):0.1129930000	1z6o_A.pdb:0.4547870000):0.0000024281	(1otk_A.pdb:0.8014550000	((((((1oqu_A.pdb:0.1016870000	(1r2f_A.pdb:0.1466350000	1uzr_A.pdb:0.0515610000):0.0502106000):0.1209910000	1mxr_A.pdb:0.4830160000):0.2279930000	((1jk0_A.pdb:0.4247690000	2uw2_A.pdb:0.2372760000):0.2476640000	1w68_A.pdb:0.0843580000):0.2516870000):0.1404670000	(3ee4_A.pdb:0.4108970000	((2inc_B.pdb:0.4690910000	(2inp_C.pdb:0.6083270000	1mty_B.pdb:0.5617550000):0.0540952000):0.1916300000	(1mty_D.pdb:0.4310890000	3dhg_A.pdb:0.5578280000):0.3582900000):0.1393920000):0.1882590000):0.1058110000	(2uw1_A.pdb:0.0499300000	(2uw1_B.pdb:0.0711030000	1afr_A.pdb:0.2226240000):0.0772408000):0.4011010000):0.0789058000	1za0_A.pdb:0.4064450000):0.2595110000):0.2084830000):0.0553076000):0.1352220000):0.0173872000):0.0216326000	((1qgh_A.pdb:0.1485540000	2ux1_A.pdb:0.1999050000):0.1607060000	((((1dps_A.pdb:0.1873450000	1jts_A.pdb:0.0590400000):0.1433290000	1o9r_A.pdb:0.0589000000):0.2166050000	(1tjo_A.pdb:0.0998800000	1tk6_A.pdb:0.0549210000):0.1637100000):0.0910502000	2vzb_A.pdb:0.3140760000):0.0419062000):0.0266945000):0.0623297000):0.0436207000	1n1q_A.pdb:0.0337110000);
(1ji5_A.pdb:0.0813550000	1jig_A.pdb:0.1075210000	(1n1q_A.pdb:0.0137050000	(2chp_A.pdb:0.0894260000	(((1qgh_A.pdb:0.0494160000	2ux1_A.pdb:0.1569110000):0.1578140000	(((((2fzf_A.pdb:0.6337850000	1lko_A.pdb:0.1905270000):0.1909880000	1yuz_A.pdb:0.3965030000):0.2129230000	((((((((1oqu_A.pdb:0.1434010000	1r2f_A.pdb:0.0782740000):0.0542959000	1uzr_A.pdb:0.0472420000):0.1569060000	1mxr_A.pdb:0.4962830000):0.1305510000	((1jk0_A.pdb:0.3677800000	2uw2_A.pdb:0.1757630000):0.1204540000	1w68_A.pdb:0.1481270000):0.2358730000):0.1884270000	3ee4_A.pdb:0.3996420000):0.0795961000	((2inc_B.pdb:0.3998960000	(2inp_C.pdb:0.3715020000	1mty_B.pdb:0.5764790000):0.1047350000):0.1103310000	(1mty_D.pdb:0.4386060000	3dhg_A.pdb:0.4921260000):0.1761150000):0.4013000000):0.0767962000	((2uw1_A.pdb:0.0998220000	2uw1_B.pdb:0.0864060000):0.1197260000	1afr_A.pdb:0.0862540000):0.3350400000):0.1019460000	1za0_A.pdb:0.4747040000):0.2927570000):0.1099410000	2vzb_A.pdb:0.1475430000):0.1222400000	(3qhb_A.pdb:0.3067080000	1otk_A.pdb:0.7864160000):0.1962750000):0.0753076000):0.0070245500	(((1ji4_A.pdb:0.1965200000	2fjc_A.pdb:0.0951170000):0.0000026990	1uvh_A.pdb:0.2577080000):0.0119317000	((((1dps_A.pdb:0.1501580000	1jts_A.pdb:0.1119640000):0.0787987000	1o9r_A.pdb:0.0967680000):0.1494060000	(1tjo_A.pdb:0.0264730000	1tk6_A.pdb:0.0441470000):0.1616860000):0.1046200000	(((((1bcf_A.pdb:0.0571420000	3e1q_A.pdb:0.0722380000):0.0244943000	1jgc_A.pdb:0.1292890000):0.0121058000	2fkz_A.pdb:0.0436800000):0.0417863000	(((((((1lb3_A.pdb:0.0523090000	2za7_A.pdb:0.0539190000):0.0950626000	1bg7_A.pdb:0.2363190000):0.0369548000	(1r03_A.pdb:0.0772670000	3e6s_A.pdb:0.0977970000):0.0573963000):0.0472766000	2jd7_A.pdb:0.0737730000):0.0297797000	1krq_A.pdb:0.0676730000):0.0750036000	((1z6o_A.pdb:0.3720860000	1z6o_M.pdb:0.2414570000):0.1268510000	1vlg_A.pdb:0.0916570000):0.0377051000):0.0557862000	1eum_A.pdb:0.0455440000):0.2124810000):0.1009790000	1nfv_A.pdb:0.1913990000):0.1756400000):0.0173755000):0.0265227000):0.0323658000):0.0492345000):0.0503647000);
(1ji5_A.pdb:0.1706640000	1jig_A.pdb:0.1096190000	(((1n1q_A.pdb:0.0568780000	(2chp_A.pdb:0.1549100000	(((1ji4_A.pdb:0.1978270000	2fjc_A.pdb:0.1070010000):0.0032259800	1uvh_A.pdb:0.3857200000):0.0218979000	((((((2fzf_A.pdb:0.8498040000	1yuz_A.pdb:0.3907220000):0.2287140000	1lko_A.pdb:0.3842370000):0.1299190000	3qhb_A.pdb:0.5117140000):0.1469190000	((((1bcf_A.pdb:0.0517120000	3e1q_A.pdb:0.0881380000):0.0569381000	2fkz_A.pdb:0.0192270000):0.0615883000	1jgc_A.pdb:0.1180650000):0.1071340000	(((((((((1lb3_A.pdb:0.0175930000	2za7_A.pdb:0.0931620000):0.0369404000	1bg7_A.pdb:0.2067150000):0.0790623000	1r03_A.pdb:0.0725700000):0.0742505000	1z6o_A.pdb:0.4150650000):0.0502112000	3e6s_A.pdb:0.1059400000):0.1210880000	2jd7_A.pdb:0.0772840000):0.0488879000	1krq_A.pdb:0.0624570000):0.0626480000	(1z6o_M.pdb:0.2162190000	1vlg_A.pdb:0.1318320000):0.0281495000):0.0720617000	1eum_A.pdb:0.1025580000):0.1805880000):0.1105130000):0.0341096000	1nfv_A.pdb:0.3077140000):0.0192766000	(1otk_A.pdb:0.8861630000	(((((((1oqu_A.pdb:0.1224320000	1r2f_A.pdb:0.1292240000):0.0609122000	1uzr_A.pdb:0.0619320000):0.0982676000	1mxr_A.pdb:0.4307880000):0.2300510000	((1jk0_A.pdb:0.2856440000	2uw2_A.pdb:0.2232470000):0.0992440000	1w68_A.pdb:0.1921940000):0.3052660000):0.1011480000	(3ee4_A.pdb:0.3870380000	(((2inc_B.pdb:0.3283070000	1mty_B.pdb:0.6911330000):0.1479670000	2inp_C.pdb:0.4364630000):0.2422570000	(1mty_D.pdb:0.4175370000	3dhg_A.pdb:0.6287130000):0.2583440000):0.2056720000):0.1155330000):0.1855000000	((2uw1_A.pdb:0.1162890000	2uw1_B.pdb:0.0945020000):0.0867931000	1afr_A.pdb:0.0841990000):0.3014160000):0.1482220000	1za0_A.pdb:0.3863690000):0.2985700000):0.2368130000):0.1640700000):0.0087241500):0.0298755000):0.0312963000	((1qgh_A.pdb:0.1249990000	2ux1_A.pdb:0.2165500000):0.1900630000	(((1dps_A.pdb:0.1177150000	1jts_A.pdb:0.1662640000):0.0766188000	1o9r_A.pdb:0.1059630000):0.1404910000	(1tjo_A.pdb:0.0781970000	1tk6_A.pdb:0.0378880000):0.1694390000):0.1790130000):0.0000020687):0.0646708000	2vzb_A.pdb:0.3653700000):0.0281244000);
(1ji5_A.pdb:0.1410350000	(1jig_A.pdb:0.0859940000	(1n1q_A.pdb:0.0156540000	(((2chp_A.pdb:0.1127870000	((((2fzf_A.pdb:0.8599160000	(1lko_A.pdb:0.2506460000	1yuz_A.pdb:0.5421530000):0.0904741000):0.1420960000	3qhb_A.pdb:0.6349760000):0.0933383000	(((((1bcf_A.pdb:0.1036990000	3e1q_A.pdb:0.0580580000):0.0370824000	1jgc_A.pdb:0.1264640000):0.0078908500	2fkz_A.pdb:0.0300160000):0.1411130000	((((((1lb3_A.pdb:0.0914100000	2za7_A.pdb:0.0864760000):0.0563124000	1bg7_A.pdb:0.2872000000):0.0778644000	1r03_A.pdb:0.0473380000):0.0741437000	3e6s_A.pdb:0.2337430000):0.0728063000	(1z6o_A.pdb:0.4249770000	1z6o_M.pdb:0.2498070000):0.1335470000):0.0184224000	((1eum_A.pdb:0.1483180000	1vlg_A.pdb:0.0728560000):0.0323672000	(1krq_A.pdb:0.2093350000	2jd7_A.pdb:0.0625270000):0.0271149000):0.0724995000):0.1263520000):0.1724400000	1nfv_A.pdb:0.1671270000):0.0980969000):0.0000025005	(1otk_A.pdb:0.6530980000	((((((((1oqu_A.pdb:0.0961360000	1uzr_A.pdb:0.1320070000):0.0403152000	1r2f_A.pdb:0.0946870000):0.1171320000	1mxr_A.pdb:0.4836710000):0.1879920000	((1jk0_A.pdb:0.4032470000	2uw2_A.pdb:0.1983990000):0.1781130000	1w68_A.pdb:0.1593310000):0.2701430000):0.1587900000	((2inc_B.pdb:0.3465060000	(2inp_C.pdb:0.3826120000	1mty_B.pdb:0.6294310000):0.1038230000):0.2431980000	(1mty_D.pdb:0.5125280000	3dhg_A.pdb:0.6187100000):0.2412740000):0.2637770000):0.1020940000	3ee4_A.pdb:0.4244380000):0.1944430000	((2uw1_A.pdb:0.1164720000	2uw1_B.pdb:0.1003670000):0.1030140000	1afr_A.pdb:0.1388710000):0.3906860000):0.0915767000	1za0_A.pdb:0.5631030000):0.2455010000):0.1924930000):0.1945250000):0.0060602500	((((1dps_A.pdb:0.1268530000	1jts_A.pdb:0.1194270000):0.1564840000	1o9r_A.pdb:0.0392700000):0.2329920000	(1tjo_A.pdb:0.0741690000	1tk6_A.pdb:0.0347260000):0.1278920000):0.1144290000	(1uvh_A.pdb:0.3709580000	2vzb_A.pdb:0.3147320000):0.0740514000):0.0566003000):0.0456309000	((1qgh_A.pdb:0.0726690000	2ux1_A.pdb:0.1289590000):0.1614200000	2fjc_A.pdb:0.1505490000):0.0166847000):0.0776218000):0.0314813000):0.1300400000	1ji4_A.pdb:0.2471760000);
(1ji5_A.pdb:0.1352270000	(1jig_A.pdb:0.0288660000	1n1q_A.pdb:0.0507830000):0.0464685000	((((2chp_A.pdb:0.1051500000	(((((2fzf_A.pdb:0.7411970000	1yuz_A.pdb:0.3321950000):0.0833455000	3qhb_A.pdb:0.3553200000):0.0613026000	1lko_A.pdb:0.2550340000):0.1319260000	(1otk_A.pdb:1.1689570000	(((((((1oqu_A.pdb:0.1312670000	1r2f_A.pdb:0.1231130000):0.0488974000	1uzr_A.pdb:0.0620070000):0.2199990000	1mxr_A.pdb:0.4369430000):0.1821900000	((1jk0_A.pdb:0.4086620000	2uw2_A.pdb:0.2247580000):0.1134680000	1w68_A.pdb:0.1659630000):0.1604520000):0.1884000000	(3ee4_A.pdb:0.4619290000	((2inc_B.pdb:0.3561680000	(2inp_C.pdb:0.4041670000	1mty_B.pdb:0.6890870000):0.1730990000):0.0587382000	(1mty_D.pdb:0.6224820000	3dhg_A.pdb:0.4249300000):0.3121410000):0.3100260000):0.1010170000):0.1164130000	((2uw1_A.pdb:0.1161750000	2uw1_B.pdb:0.1351760000):0.1192140000	1afr_A.pdb:0.0759850000):0.4599620000):0.0883951000	1za0_A.pdb:0.4605590000):0.3126510000):0.1908380000):0.0875363000	(((1bcf_A.pdb:0.0763370000	(3e1q_A.pdb:0.0579490000	2fkz_A.pdb:0.0540270000):0.0239442000):0.0787177000	((1jgc_A.pdb:0.2587200000	((((((1lb3_A.pdb:0.0342180000	2za7_A.pdb:0.1080970000):0.0801440000	1bg7_A.pdb:0.3132500000):0.0971230000	1r03_A.pdb:0.0426060000):0.1319850000	3e6s_A.pdb:0.1584250000):0.0623394000	2jd7_A.pdb:0.0786600000):0.0563315000	(((1z6o_A.pdb:0.4536180000	1z6o_M.pdb:0.2445650000):0.1457400000	1vlg_A.pdb:0.1260260000):0.0460116000	1krq_A.pdb:0.0852940000):0.0139100000):0.0429815000):0.0483774000	1eum_A.pdb:0.0373320000):0.0931217000):0.0593892000	1nfv_A.pdb:0.1220970000):0.1083690000):0.1056240000):0.0204730000	((1ji4_A.pdb:0.2001450000	1uvh_A.pdb:0.4135180000):0.0000024990	2fjc_A.pdb:0.0963390000):0.0206295000):0.0476568000	((((1dps_A.pdb:0.1856710000	1jts_A.pdb:0.0801220000):0.1308440000	1o9r_A.pdb:0.1197570000):0.1220980000	(1tjo_A.pdb:0.1015220000	1tk6_A.pdb:0.0303770000):0.1798030000):0.1334830000	2vzb_A.pdb:0.3444780000):0.0361404000):0.0000021866	(1qgh_A.pdb:0.0784670000	2ux1_A.pdb:0.1389580000):0.1082180000):0.0326716000);
(1ji5_A.pdb:0.1823120000	1jig_A.pdb:0.0571830000	(1n1q_A.pdb:0.0347960000	((2chp_A.pdb:0.1090380000	(((1ji4_A.pdb:0.1692290000	2fjc_A.pdb:0.0855770000):0.0548747000	1uvh_A.pdb:0.3979820000):0.0309762000	(((((2fzf_A.pdb:0.6377100000	1yuz_A.pdb:0.3477510000):0.1700240000	1lko_A.pdb:0.4062150000):0.1422130000	(1otk_A.pdb:0.9296520000	((((((((1oqu_A.pdb:0.1397700000	1r2f_A.pdb:0.1177560000):0.1344040000	1uzr_A.pdb:0.0453900000):0.2830970000	1mxr_A.pdb:0.4562310000):0.0837866000	((1jk0_A.pdb:0.3862430000	2uw2_A.pdb:0.1979880000):0.1639070000	1w68_A.pdb:0.1104360000):0.1725610000):0.2195270000	3ee4_A.pdb:0.4129570000):0.1334490000	(((2inc_B.pdb:0.3741850000	1mty_B.pdb:0.7230420000):0.0879231000	2inp_C.pdb:0.5029710000):0.1649190000	(1mty_D.pdb:0.5076140000	3dhg_A.pdb:0.5464960000):0.1491710000):0.3011270000):0.1945590000	((2uw1_A.pdb:0.0737640000	2uw1_B.pdb:0.0780970000):0.1576260000	1afr_A.pdb:0.1055000000):0.2280470000):0.0937531000	1za0_A.pdb:0.3164520000):0.2253970000):0.2063880000):0.0361141000	3qhb_A.pdb:0.3920990000):0.0267362000	(((1bcf_A.pdb:0.0000020000	(3e1q_A.pdb:0.0856770000	(2fkz_A.pdb:0.0363230000	1jgc_A.pdb:0.1394770000):0.0746787000):0.0409864000):0.0819551000	(((((((((1lb3_A.pdb:0.0640410000	2za7_A.pdb:0.0397060000):0.0482637000	1bg7_A.pdb:0.1988440000):0.0613977000	1r03_A.pdb:0.0681820000):0.0683191000	3e6s_A.pdb:0.1187150000):0.0738186000	1eum_A.pdb:0.0963470000):0.0248705000	1krq_A.pdb:0.0371510000):0.0419856000	2jd7_A.pdb:0.0976210000):0.0409748000	1vlg_A.pdb:0.1552590000):0.0872313000	(1z6o_A.pdb:0.4764890000	1z6o_M.pdb:0.2022800000):0.0561056000):0.1404820000):0.1758500000	1nfv_A.pdb:0.3457890000):0.0778858000):0.1959160000):0.0000029494):0.0263137000	(((1qgh_A.pdb:0.0977090000	2ux1_A.pdb:0.1373620000):0.2554990000	2vzb_A.pdb:0.2941800000):0.0000028030	(((1dps_A.pdb:0.1335720000	1jts_A.pdb:0.0712070000):0.1558820000	1o9r_A.pdb:0.0977500000):0.0986589000	(1tjo_A.pdb:0.0845600000	1tk6_A.pdb:0.0411680000):0.1407650000):0.1481980000):0.0621684000):0.1223050000):0.0450566000);
(1ji5_A.pdb:0.1218310000	1jig_A.pdb:0.0526480000	(1n1q_A.pdb:0.0079850000	((2chp_A.pdb:0.1027970000	((1ji4_A.pdb:0.0969560000	(2fjc_A.pdb:0.0732500000	1uvh_A.pdb:0.4492260000):0.0343945000):0.0493781000	(((((2fzf_A.pdb:0.4964320000	1yuz_A.pdb:0.2890750000):0.1619530000	3qhb_A.pdb:0.4271240000):0.1259730000	1lko_A.pdb:0.1883870000):0.2626700000	(1otk_A.pdb:0.7854840000	((((((((1oqu_A.pdb:0.1119170000	1r2f_A.pdb:0.1199560000):0.0605292000	1uzr_A.pdb:0.0350030000):0.2377070000	1mxr_A.pdb:0.3465360000):0.1308560000	3ee4_A.pdb:0.4785670000):0.1047540000	((1jk0_A.pdb:0.4002590000	2uw2_A.pdb:0.2616200000):0.1091220000	1w68_A.pdb:0.1127660000):0.2358480000):0.1382270000	(((2inc_B.pdb:0.4146700000	1mty_B.pdb:0.5603330000):0.1491680000	2inp_C.pdb:0.4447270000):0.1414860000	(1mty_D.pdb:0.4282930000	3dhg_A.pdb:0.4463740000):0.2820150000):0.3869240000):0.1643230000	((2uw1_A.pdb:0.0764950000	2uw1_B.pdb:0.0776240000):0.1022240000	1afr_A.pdb:0.1130930000):0.2751050000):0.0390698000	1za0_A.pdb:0.6071000000):0.3139960000):0.3383100000):0.0264644000	(((((1bcf_A.pdb:0.0696860000	3e1q_A.pdb:0.1154890000):0.0395616000	2fkz_A.pdb:0.0718850000):0.0396100000	1jgc_A.pdb:0.1845610000):0.0598839000	(((((1lb3_A.pdb:0.0380020000	2za7_A.pdb:0.0761280000):0.0419630000	(1bg7_A.pdb:0.2638400000	1r03_A.pdb:0.0800680000):0.0818251000):0.0772799000	3e6s_A.pdb:0.1882590000):0.0692882000	(1z6o_A.pdb:0.3600390000	1z6o_M.pdb:0.2254270000):0.0834240000):0.0780136000	((1eum_A.pdb:0.1796400000	1krq_A.pdb:0.1356420000):0.0112508000	(2jd7_A.pdb:0.1206600000	1vlg_A.pdb:0.0840910000):0.0311321000):0.0448240000):0.1028550000):0.1589920000	1nfv_A.pdb:0.2543130000):0.0379003000):0.1033150000):0.0190404000):0.0190856000	(((1qgh_A.pdb:0.1062390000	2ux1_A.pdb:0.1316090000):0.1329480000	(((1dps_A.pdb:0.1067740000	1jts_A.pdb:0.0706060000):0.0767463000	1o9r_A.pdb:0.0833940000):0.1802740000	(1tjo_A.pdb:0.0847860000	1tk6_A.pdb:0.0176830000):0.1207780000):0.1042400000):0.0000028486	2vzb_A.pdb:0.3763850000):0.0354432000):0.0556612000):0.0493153000);
(1ji5_A.pdb:0.2170050000	(1jig_A.pdb:0.1586710000	1n1q_A.pdb:0.0056070000):0.0469032000	(2chp_A.pdb:0.0897830000	(((1qgh_A.pdb:0.1079520000	2ux1_A.pdb:0.1374420000):0.1367350000	(((((2fzf_A.pdb:0.6319220000	1lko_A.pdb:0.3601440000):0.1435200000	1yuz_A.pdb:0.3519100000):0.2304030000	(1otk_A.pdb:0.9550170000	(((((((1oqu_A.pdb:0.0976480000	(1r2f_A.pdb:0.1103230000	1uzr_A.pdb:0.1356220000):0.0430631000):0.2603690000	1mxr_A.pdb:0.4848920000):0.1632830000	((1jk0_A.pdb:0.3574470000	2uw2_A.pdb:0.1917210000):0.2353740000	1w68_A.pdb:0.0849380000):0.3432870000):0.1122340000	3ee4_A.pdb:0.5565220000):0.1141080000	((2inc_B.pdb:0.4720440000	(2inp_C.pdb:0.4823640000	1mty_B.pdb:0.6969930000):0.0909880000):0.1626170000	(1mty_D.pdb:0.5030260000	3dhg_A.pdb:0.4480450000):0.3004820000):0.3730620000):0.1159370000	((2uw1_A.pdb:0.1137920000	2uw1_B.pdb:0.1485810000):0.0846480000	1afr_A.pdb:0.1518740000):0.3210810000):0.0687024000	1za0_A.pdb:0.6756780000):0.2514870000):0.1460600000):0.0692643000	3qhb_A.pdb:0.7980010000):0.1450120000	2vzb_A.pdb:0.2575290000):0.0560835000):0.0170704000	(1ji4_A.pdb:0.2105470000	(2fjc_A.pdb:0.1081160000	(((((1dps_A.pdb:0.1925180000	1jts_A.pdb:0.0474280000):0.1374500000	1o9r_A.pdb:0.1967940000):0.1969060000	(1tjo_A.pdb:0.0306780000	1tk6_A.pdb:0.0953250000):0.2239520000):0.0442366000	(((((1bcf_A.pdb:0.1099020000	3e1q_A.pdb:0.0560860000):0.0249193000	1jgc_A.pdb:0.2479200000):0.0293961000	2fkz_A.pdb:0.0420460000):0.0456035000	((((((((1lb3_A.pdb:0.0477760000	2za7_A.pdb:0.0570000000):0.1137660000	1bg7_A.pdb:0.3055330000):0.0350960000	1r03_A.pdb:0.0939640000):0.1040790000	3e6s_A.pdb:0.2478970000):0.1222680000	2jd7_A.pdb:0.0997930000):0.0214235000	1krq_A.pdb:0.1175400000):0.0146947000	((1z6o_A.pdb:0.4817590000	1z6o_M.pdb:0.2950720000):0.1493500000	1vlg_A.pdb:0.1898060000):0.0259861000):0.0846148000	1eum_A.pdb:0.1132440000):0.1219940000):0.0981190000	1nfv_A.pdb:0.2290090000):0.1468870000):0.0346567000	1uvh_A.pdb:0.5192890000):0.0753509000):0.0285706000):0.1113160000):0.0155772000):0.0730280000);
(1ji5_A.pdb:0.1561320000	1jig_A.pdb:0.1297860000	((1n1q_A.pdb:0.0688690000	(2chp_A.pdb:0.0780620000	(((1ji4_A.pdb:0.1465820000	2fjc_A.pdb:0.1014730000):0.0315274000	(((2fzf_A.pdb:0.5683240000	((1lko_A.pdb:0.2181550000	3qhb_A.pdb:0.4645200000):0.1833430000	1yuz_A.pdb:0.3757910000):0.1265700000):0.2021330000	(1otk_A.pdb:0.8668470000	((((((((1oqu_A.pdb:0.0939560000	1r2f_A.pdb:0.1099870000):0.0490764000	1uzr_A.pdb:0.0551230000):0.1653400000	1mxr_A.pdb:0.3342690000):0.2077420000	((1jk0_A.pdb:0.3581180000	2uw2_A.pdb:0.2032080000):0.1340540000	1w68_A.pdb:0.1470100000):0.1466760000):0.1016030000	3ee4_A.pdb:0.4297920000):0.0598694000	((2inc_B.pdb:0.5856980000	(2inp_C.pdb:0.3690740000	1mty_B.pdb:0.4913320000):0.0849921000):0.0750878000	(1mty_D.pdb:0.4164190000	3dhg_A.pdb:0.5246850000):0.3983720000):0.3906150000):0.2326450000	((2uw1_A.pdb:0.0582970000	2uw1_B.pdb:0.1301140000):0.0622863000	1afr_A.pdb:0.0835420000):0.1696110000):0.1598190000	1za0_A.pdb:0.4616180000):0.1645780000):0.2154840000):0.0937362000	((((1bcf_A.pdb:0.0461930000	3e1q_A.pdb:0.0606350000):0.0245600000	(2fkz_A.pdb:0.0791560000	1jgc_A.pdb:0.1211530000):0.0301975000):0.0928355000	(((((((1lb3_A.pdb:0.0488260000	(1bg7_A.pdb:0.3066070000	1r03_A.pdb:0.0518950000):0.0572233000):0.0257114000	(2za7_A.pdb:0.0305630000	3e6s_A.pdb:0.2136530000):0.0657609000):0.0839585000	1z6o_A.pdb:0.3744240000):0.0681044000	1z6o_M.pdb:0.3054430000):0.0528242000	(1krq_A.pdb:0.0669760000	2jd7_A.pdb:0.1313650000):0.0241805000):0.0524500000	1vlg_A.pdb:0.1456630000):0.0547183000	1eum_A.pdb:0.1006590000):0.1491160000):0.0966296000	1nfv_A.pdb:0.2788530000):0.1221840000):0.0718130000):0.0112368000	(((((1dps_A.pdb:0.1278070000	1o9r_A.pdb:0.1568820000):0.0485861000	1jts_A.pdb:0.0298760000):0.1306520000	1uvh_A.pdb:0.2504260000):0.1385970000	(1tjo_A.pdb:0.0776990000	1tk6_A.pdb:0.0233030000):0.2665180000):0.0990027000	2vzb_A.pdb:0.3433200000):0.1179970000):0.0329641000):0.0356349000):0.0359748000	(1qgh_A.pdb:0.1171500000	2ux1_A.pdb:0.0815950000):0.1318270000):0.0277087000);
(1ji5_A.pdb:0.2369250000	1jig_A.pdb:0.0640800000	(1n1q_A.pdb:0.0171590000	(2chp_A.pdb:0.1051740000	((((1qgh_A.pdb:0.1614060000	2ux1_A.pdb:0.1214600000):0.1753160000	(((((2fzf_A.pdb:0.6217240000	(1lko_A.pdb:0.3510910000	1yuz_A.pdb:0.5154310000):0.0780197000):0.0190576000	3qhb_A.pdb:0.4405730000):0.2420220000	(((((1bcf_A.pdb:0.0504640000	(3e1q_A.pdb:0.0667820000	2fkz_A.pdb:0.0376210000):0.0303759000):0.0412699000	1jgc_A.pdb:0.1576850000):0.1374270000	(((((((((1lb3_A.pdb:0.0457670000	2za7_A.pdb:0.1348570000):0.0711836000	1bg7_A.pdb:0.3041250000):0.0545097000	1r03_A.pdb:0.0419760000):0.0815193000	3e6s_A.pdb:0.1705930000):0.1520930000	2jd7_A.pdb:0.1050890000):0.0252155000	1krq_A.pdb:0.0711020000):0.0073305900	1z6o_M.pdb:0.2847150000):0.1129040000	1vlg_A.pdb:0.1354330000):0.0268766000	1eum_A.pdb:0.1125230000):0.1100640000):0.0548005000	1z6o_A.pdb:0.4589660000):0.0664057000	1nfv_A.pdb:0.2462350000):0.1220560000):0.0000022941	(1otk_A.pdb:0.6650920000	(((((((1oqu_A.pdb:0.1627370000	1r2f_A.pdb:0.1231100000):0.0520289000	1uzr_A.pdb:0.0611690000):0.1281060000	1mxr_A.pdb:0.3216560000):0.0914796000	((1jk0_A.pdb:0.4786200000	2uw2_A.pdb:0.2422730000):0.1210580000	1w68_A.pdb:0.0907550000):0.3884400000):0.1420410000	(3ee4_A.pdb:0.3150870000	((2inc_B.pdb:0.4966120000	(2inp_C.pdb:0.5287630000	1mty_B.pdb:0.7733640000):0.1004170000):0.1710950000	(1mty_D.pdb:0.4624300000	3dhg_A.pdb:0.5495750000):0.2955670000):0.3110150000):0.1281580000):0.1248250000	((2uw1_A.pdb:0.0919710000	2uw1_B.pdb:0.1013990000):0.0859822000	1afr_A.pdb:0.1149850000):0.3536520000):0.0925232000	1za0_A.pdb:0.4091540000):0.3435320000):0.1448800000):0.1790540000	2vzb_A.pdb:0.2226290000):0.0227357000):0.0255215000	(((1dps_A.pdb:0.1594940000	1jts_A.pdb:0.0611150000):0.1003560000	1o9r_A.pdb:0.0837280000):0.1001500000	(1tjo_A.pdb:0.0759230000	1tk6_A.pdb:0.0246970000):0.1646060000):0.1486990000):0.0221110000	((1ji4_A.pdb:0.1921960000	2fjc_A.pdb:0.0704590000):0.0369597000	1uvh_A.pdb:0.4063400000):0.0304771000):0.0564354000):0.0180359000):0.0618887000);
(1ji5_A.pdb:0.1983860000	1jig_A.pdb:0.0783920000	(1n1q_A.pdb:0.0234120000	(((2chp_A.pdb:0.1096300000	(((((2fzf_A.pdb:0.6688140000	1yuz_A.pdb:0.2732230000):0.1412110000	1lko_A.pdb:0.2938790000):0.0996086000	3qhb_A.pdb:0.5042630000):0.2042670000	(1otk_A.pdb:0.5776910000	(((((((1oqu_A.pdb:0.1353040000	1r2f_A.pdb:0.1051460000):0.0553167000	1uzr_A.pdb:0.0540530000):0.1843460000	1mxr_A.pdb:0.3863330000):0.1678240000	((1jk0_A.pdb:0.4045740000	2uw2_A.pdb:0.2831930000):0.1415650000	1w68_A.pdb:0.0625700000):0.3054880000):0.0630827000	(3ee4_A.pdb:0.3658160000	(((2inc_B.pdb:0.6039310000	2inp_C.pdb:0.3765670000):0.0944106000	1mty_B.pdb:0.6420080000):0.1461830000	(1mty_D.pdb:0.4975460000	3dhg_A.pdb:0.4432640000):0.2947950000):0.3150600000):0.1810660000):0.1213630000	((2uw1_A.pdb:0.0848670000	2uw1_B.pdb:0.1047810000):0.0883800000	1afr_A.pdb:0.1426450000):0.2562240000):0.0176373000	1za0_A.pdb:0.5241220000):0.2759440000):0.2426550000):0.0001907840	(((((1bcf_A.pdb:0.0537680000	3e1q_A.pdb:0.0732800000):0.0198846000	2fkz_A.pdb:0.0835450000):0.0469110000	1jgc_A.pdb:0.1941400000):0.0833330000	(((((((1lb3_A.pdb:0.0482640000	2za7_A.pdb:0.0607610000):0.0658570000	(1bg7_A.pdb:0.2288820000	1r03_A.pdb:0.0577010000):0.0352055000):0.1133530000	3e6s_A.pdb:0.1636460000):0.1103090000	2jd7_A.pdb:0.1256050000):0.0129047000	1krq_A.pdb:0.1180770000):0.0427065000	((1z6o_A.pdb:0.5845780000	1z6o_M.pdb:0.0922170000):0.1144990000	1vlg_A.pdb:0.1120520000):0.0269406000):0.0831566000	1eum_A.pdb:0.1216430000):0.0636101000):0.1282060000	1nfv_A.pdb:0.2536990000):0.1401850000):0.1497600000):0.0000029306	((1ji4_A.pdb:0.1485650000	2fjc_A.pdb:0.0563070000):0.0562017000	1uvh_A.pdb:0.4413110000):0.0599061000):0.0370762000	((1qgh_A.pdb:0.1456190000	2ux1_A.pdb:0.1691000000):0.1217720000	((((1dps_A.pdb:0.0810210000	1jts_A.pdb:0.0984850000):0.1385810000	1o9r_A.pdb:0.0159320000):0.1605680000	(1tjo_A.pdb:0.0882490000	1tk6_A.pdb:0.0171960000):0.0981206000):0.1840160000	2vzb_A.pdb:0.3629240000):0.0000029343):0.0240844000):0.0791774000):0.0703598000);
(1ji5_A.pdb:0.1985320000	1jig_A.pdb:0.1045590000	(1n1q_A.pdb:0.0465860000	((((2chp_A.pdb:0.1256870000	((1qgh_A.pdb:0.1528200000	2ux1_A.pdb:0.0534020000):0.1471290000	1ji4_A.pdb:0.1538480000):0.0588815000):0.0193062000	(((((1dps_A.pdb:0.1244420000	1jts_A.pdb:0.0734960000):0.0544903000	1o9r_A.pdb:0.2018550000):0.1468750000	(1tjo_A.pdb:0.0706040000	1tk6_A.pdb:0.0228150000):0.1989990000):0.0548906000	2vzb_A.pdb:0.2579500000):0.0312669000	1uvh_A.pdb:0.4441150000):0.0706802000):0.0000027404	((((((2fzf_A.pdb:0.7846810000	1yuz_A.pdb:0.3365960000):0.1036570000	1lko_A.pdb:0.3945920000):0.1099900000	3qhb_A.pdb:0.5932190000):0.1639480000	(((1bcf_A.pdb:0.0584600000	(3e1q_A.pdb:0.0880740000	2fkz_A.pdb:0.0232270000):0.0190237000):0.0638007000	1jgc_A.pdb:0.1130500000):0.1065530000	((((((1lb3_A.pdb:0.0293790000	2za7_A.pdb:0.0757910000):0.0647881000	1bg7_A.pdb:0.2414120000):0.0790688000	1r03_A.pdb:0.0476490000):0.0706685000	3e6s_A.pdb:0.2251380000):0.0780568000	(1z6o_A.pdb:0.5057670000	1z6o_M.pdb:0.3084120000):0.1301710000):0.0423294000	((1eum_A.pdb:0.1540450000	1vlg_A.pdb:0.1069770000):0.0648803000	(1krq_A.pdb:0.0823370000	2jd7_A.pdb:0.0942330000):0.0181626000):0.0938474000):0.1637470000):0.1020990000):0.0303491000	(1otk_A.pdb:0.7505910000	(((((((1oqu_A.pdb:0.1289450000	1r2f_A.pdb:0.1324830000):0.0795800000	1uzr_A.pdb:0.0525780000):0.2178190000	1mxr_A.pdb:0.4483850000):0.1650300000	((1jk0_A.pdb:0.4387080000	2uw2_A.pdb:0.1624100000):0.1695850000	1w68_A.pdb:0.1077460000):0.1767570000):0.1365650000	(3ee4_A.pdb:0.4482660000	((2inc_B.pdb:0.4058710000	(2inp_C.pdb:0.4725080000	1mty_B.pdb:0.6444620000):0.1429340000):0.1161170000	(1mty_D.pdb:0.5528420000	3dhg_A.pdb:0.4261550000):0.3401100000):0.3972430000):0.1495250000):0.1963520000	1za0_A.pdb:0.4723690000):0.0750751000	((2uw1_A.pdb:0.1017320000	2uw1_B.pdb:0.0979290000):0.0650583000	1afr_A.pdb:0.1606110000):0.3061450000):0.2212220000):0.1819180000):0.0094371900	1nfv_A.pdb:0.3355230000):0.1788290000):0.0252930000	2fjc_A.pdb:0.0730690000):0.0893641000):0.0713448000);
(1ji5_A.pdb:0.1568910000	1jig_A.pdb:0.1274730000	(1n1q_A.pdb:0.0000020000	((2chp_A.pdb:0.1069130000	(((1ji4_A.pdb:0.1613710000	(((2fzf_A.pdb:0.4212840000	(1lko_A.pdb:0.3261570000	(1yuz_A.pdb:0.4778200000	3qhb_A.pdb:0.4914540000):0.1120750000):0.0764360000):0.1722050000	(1nfv_A.pdb:0.2967750000	(1otk_A.pdb:0.8436940000	(((((((1oqu_A.pdb:0.1364000000	1uzr_A.pdb:0.1040650000):0.1057160000	1r2f_A.pdb:0.0748600000):0.2012670000	1mxr_A.pdb:0.5894510000):0.0870162000	((1jk0_A.pdb:0.3652300000	2uw2_A.pdb:0.1881660000):0.1076800000	1w68_A.pdb:0.1018110000):0.2227820000):0.0761626000	(3ee4_A.pdb:0.4701860000	((2inc_B.pdb:0.4279520000	(2inp_C.pdb:0.3279750000	1mty_B.pdb:0.6401870000):0.1261770000):0.1291470000	(1mty_D.pdb:0.5922660000	3dhg_A.pdb:0.4790950000):0.1357300000):0.3239660000):0.1086000000):0.2475710000	((2uw1_A.pdb:0.0853820000	2uw1_B.pdb:0.0937900000):0.1162020000	1afr_A.pdb:0.0908560000):0.3301060000):0.1034020000	1za0_A.pdb:0.4407750000):0.4127430000):0.1261390000):0.0000023646):0.0404996000	(((1bcf_A.pdb:0.0227490000	(3e1q_A.pdb:0.0532890000	2fkz_A.pdb:0.0578700000):0.0280700000):0.0403130000	1jgc_A.pdb:0.1494540000):0.1235550000	((((((1lb3_A.pdb:0.0223180000	2za7_A.pdb:0.0584740000):0.0344813000	1bg7_A.pdb:0.2377500000):0.0781107000	1r03_A.pdb:0.0076090000):0.0568945000	3e6s_A.pdb:0.1705180000):0.0707337000	(1z6o_A.pdb:0.3768380000	1z6o_M.pdb:0.2485290000):0.0809550000):0.0141359000	((1eum_A.pdb:0.1074590000	1vlg_A.pdb:0.1504020000):0.0266841000	(1krq_A.pdb:0.1391000000	2jd7_A.pdb:0.1187050000):0.0378806000):0.0798884000):0.0792917000):0.0916414000):0.1295400000):0.0141073000	2fjc_A.pdb:0.0911020000):0.0291503000	1uvh_A.pdb:0.3933880000):0.0104262000):0.0179571000	((1qgh_A.pdb:0.1205240000	2ux1_A.pdb:0.1269940000):0.1129280000	((((1dps_A.pdb:0.0706820000	1jts_A.pdb:0.0961150000):0.1739450000	1o9r_A.pdb:0.0401640000):0.1616800000	(1tjo_A.pdb:0.0573780000	1tk6_A.pdb:0.0412660000):0.0999186000):0.1669070000	2vzb_A.pdb:0.3349510000):0.0000024668):0.0229072000):0.0890602000):0.0458826000);
(1ji5_A.pdb:0.0653410000	1jig_A.pdb:0.1053920000	(1n1q_A.pdb:0.0000020000	(((2chp_A.pdb:0.1216250000	((1qgh_A.pdb:0.0966130000	2ux1_A.pdb:0.0661310000):0.1377810000	(((1dps_A.pdb:0.1094710000	1jts_A.pdb:0.0852650000):0.1586260000	1o9r_A.pdb:0.0445960000):0.1348130000	(1tjo_A.pdb:0.0983480000	1tk6_A.pdb:0.0036110000):0.1762230000):0.1649250000):0.0319766000):0.0337026000	(1uvh_A.pdb:0.2328820000	2vzb_A.pdb:0.2610140000):0.1495030000):0.0174676000	((1ji4_A.pdb:0.1713570000	2fjc_A.pdb:0.0487560000):0.0509596000	(((((2fzf_A.pdb:0.4356880000	1yuz_A.pdb:0.5230020000):0.0943837000	1lko_A.pdb:0.3736770000):0.1880110000	3qhb_A.pdb:0.4308210000):0.0931815000	(1otk_A.pdb:0.9897480000	((((((((1oqu_A.pdb:0.1182360000	1r2f_A.pdb:0.0719300000):0.0542078000	1uzr_A.pdb:0.0455090000):0.1800490000	1mxr_A.pdb:0.4461480000):0.1188890000	((1jk0_A.pdb:0.3193580000	2uw2_A.pdb:0.1816680000):0.1686590000	1w68_A.pdb:0.1081200000):0.1778230000):0.0991954000	((2inc_B.pdb:0.3936070000	(2inp_C.pdb:0.3774680000	1mty_B.pdb:0.6430670000):0.0881508000):0.0999407000	(1mty_D.pdb:0.4597080000	3dhg_A.pdb:0.4802010000):0.2588570000):0.3717690000):0.0966875000	3ee4_A.pdb:0.4083750000):0.1266610000	1za0_A.pdb:0.4413030000):0.0238440000	((2uw1_A.pdb:0.0916320000	2uw1_B.pdb:0.0936060000):0.0749743000	1afr_A.pdb:0.1142930000):0.2023800000):0.4152270000):0.2977330000):0.0355089000	(((((1bcf_A.pdb:0.0741090000	3e1q_A.pdb:0.0512320000):0.0507165000	2fkz_A.pdb:0.0346350000):0.0489023000	1jgc_A.pdb:0.0854570000):0.1060750000	(((((1lb3_A.pdb:0.0351240000	2za7_A.pdb:0.0736470000):0.0523211000	(1bg7_A.pdb:0.2569010000	1r03_A.pdb:0.0318920000):0.0634532000):0.0653457000	3e6s_A.pdb:0.2030830000):0.0410103000	(1z6o_A.pdb:0.3871950000	1z6o_M.pdb:0.1463130000):0.1316090000):0.0610695000	(1eum_A.pdb:0.1241520000	(1krq_A.pdb:0.0757660000	(2jd7_A.pdb:0.0798480000	1vlg_A.pdb:0.1022590000):0.0508618000):0.0103923000):0.0465111000):0.0289581000):0.0624057000	1nfv_A.pdb:0.3045440000):0.0595505000):0.0966851000):0.0106929000):0.0808759000):0.0385661000);
(1ji5_A.pdb:0.1816070000	1jig_A.pdb:0.0383520000	(1n1q_A.pdb:0.0298010000	((2chp_A.pdb:0.1187800000	(((1ji4_A.pdb:0.2471980000	2fjc_A.pdb:0.0828730000):0.0468894000	1uvh_A.pdb:0.3887270000):0.0341967000	((((2fzf_A.pdb:0.6970190000	(1lko_A.pdb:0.3115640000	1yuz_A.pdb:0.5658750000):0.0490144000):0.0215238000	3qhb_A.pdb:0.3372430000):0.1771270000	(1otk_A.pdb:0.6872520000	((((((1oqu_A.pdb:0.0938380000	(1r2f_A.pdb:0.1344720000	1uzr_A.pdb:0.0934860000):0.0643698000):0.2202680000	1mxr_A.pdb:0.4922880000):0.1102000000	((1jk0_A.pdb:0.3685170000	2uw2_A.pdb:0.2724710000):0.1613440000	1w68_A.pdb:0.1471550000):0.2948840000):0.1269420000	(3ee4_A.pdb:0.3857620000	((2inc_B.pdb:0.3820930000	2inp_C.pdb:0.5507640000):0.0874116000	(1mty_B.pdb:0.7514760000	(1mty_D.pdb:0.5659510000	3dhg_A.pdb:0.5865710000):0.2020420000):0.0257071000):0.2746830000):0.1658540000):0.0635215000	((2uw1_A.pdb:0.1321180000	2uw1_B.pdb:0.1025980000):0.1055400000	1afr_A.pdb:0.1355820000):0.4071560000):0.0803464000	1za0_A.pdb:0.3910800000):0.2440730000):0.2889580000):0.0000024413	(((((1bcf_A.pdb:0.0383620000	3e1q_A.pdb:0.0998990000):0.0385725000	2fkz_A.pdb:0.0604100000):0.0535483000	1jgc_A.pdb:0.1283830000):0.0363493000	((((((((1lb3_A.pdb:0.0921760000	2za7_A.pdb:0.0856110000):0.0254638000	1bg7_A.pdb:0.2720830000):0.0829730000	1r03_A.pdb:0.0634930000):0.1278670000	3e6s_A.pdb:0.1420870000):0.0937552000	2jd7_A.pdb:0.0778580000):0.0700738000	1krq_A.pdb:0.0881870000):0.0240981000	((1z6o_A.pdb:0.4908450000	1z6o_M.pdb:0.1362030000):0.1424550000	1vlg_A.pdb:0.1196600000):0.0427206000):0.0224445000	1eum_A.pdb:0.0728240000):0.1706280000):0.1698190000	1nfv_A.pdb:0.2334060000):0.0934448000):0.1492540000):0.0160804000):0.0176067000	(((1qgh_A.pdb:0.0837200000	2ux1_A.pdb:0.1043290000):0.1164750000	(((1dps_A.pdb:0.0673610000	1jts_A.pdb:0.0874230000):0.1590850000	1o9r_A.pdb:0.0896610000):0.1731680000	(1tjo_A.pdb:0.0865660000	1tk6_A.pdb:0.0197360000):0.1562720000):0.1150950000):0.0000028015	2vzb_A.pdb:0.3833390000):0.0272898000):0.0778777000):0.0409763000);
(1ji5_A.pdb:0.1304490000	1jig_A.pdb:0.0399660000	(1n1q_A.pdb:0.0535630000	((((2chp_A.pdb:0.0744470000	(1uvh_A.pdb:0.2697630000	2vzb_A.pdb:0.3002250000):0.0512540000):0.0428871000	(((((2fzf_A.pdb:0.5703170000	1yuz_A.pdb:0.2849460000):0.1047610000	(1lko_A.pdb:0.3355720000	3qhb_A.pdb:0.3538160000):0.1363920000):0.1773790000	(((1bcf_A.pdb:0.0206510000	(3e1q_A.pdb:0.0633830000	2fkz_A.pdb:0.0368260000):0.0475147000):0.0808407000	1jgc_A.pdb:0.1421880000):0.0933200000	(((((1lb3_A.pdb:0.0285000000	(1bg7_A.pdb:0.2592270000	1r03_A.pdb:0.0731570000):0.0458477000):0.0409190000	2za7_A.pdb:0.0599000000):0.0351075000	3e6s_A.pdb:0.1775470000):0.1168350000	(1z6o_A.pdb:0.5116150000	1z6o_M.pdb:0.2517620000):0.0833676000):0.0487299000	((1eum_A.pdb:0.1480520000	1krq_A.pdb:0.1518940000):0.0520322000	(2jd7_A.pdb:0.1076310000	1vlg_A.pdb:0.1687680000):0.0728980000):0.0830811000):0.0811516000):0.0685135000):0.0486220000	(1otk_A.pdb:0.7490510000	((((((((1oqu_A.pdb:0.1674690000	1uzr_A.pdb:0.0843000000):0.0678055000	1r2f_A.pdb:0.0848950000):0.2770270000	1mxr_A.pdb:0.4788110000):0.1282160000	((1jk0_A.pdb:0.3932830000	2uw2_A.pdb:0.2350390000):0.1147840000	1w68_A.pdb:0.0899920000):0.2929500000):0.1439940000	((2inc_B.pdb:0.4236370000	(2inp_C.pdb:0.4900550000	1mty_B.pdb:0.7394160000):0.1833740000):0.1007440000	(1mty_D.pdb:0.4412160000	3dhg_A.pdb:0.5292350000):0.2607420000):0.3025910000):0.0597751000	3ee4_A.pdb:0.4506370000):0.0915285000	1za0_A.pdb:0.4974570000):0.0928325000	((2uw1_A.pdb:0.1050070000	2uw1_B.pdb:0.0833890000):0.0492452000	1afr_A.pdb:0.1753440000):0.4891740000):0.3768240000):0.1237620000):0.0331749000	1nfv_A.pdb:0.3053530000):0.1415000000):0.0154844000	(1ji4_A.pdb:0.1478440000	2fjc_A.pdb:0.0405760000):0.0436589000):0.0091460400	((1qgh_A.pdb:0.1202940000	2ux1_A.pdb:0.1274670000):0.1263520000	(((1dps_A.pdb:0.0980060000	1jts_A.pdb:0.1070820000):0.1315940000	1o9r_A.pdb:0.1113920000):0.1415710000	(1tjo_A.pdb:0.1224660000	1tk6_A.pdb:0.0210540000):0.1785100000):0.1576860000):0.0021799400):0.0488384000):0.0649193000);
(1ji5_A.pdb:0.0810370000	((1jig_A.pdb:0.1547450000	((2chp_A.pdb:0.1019000000	(2vzb_A.pdb:0.1180120000	((((((((1oqu_A.pdb:0.1399540000	1r2f_A.pdb:0.1503770000):0.0609082000	1uzr_A.pdb:0.0379580000):0.1654790000	1mxr_A.pdb:0.4612630000):0.1383490000	3ee4_A.pdb:0.4845240000):0.0983087000	((1jk0_A.pdb:0.4026420000	2uw2_A.pdb:0.1881880000):0.1033500000	1w68_A.pdb:0.1512180000):0.1997560000):0.1308870000	((2inc_B.pdb:0.3277100000	(2inp_C.pdb:0.3319850000	1mty_B.pdb:0.7257780000):0.1934260000):0.2039600000	(1mty_D.pdb:0.6308500000	3dhg_A.pdb:0.4644280000):0.2365850000):0.3634080000):0.1308190000	((2uw1_A.pdb:0.0733220000	2uw1_B.pdb:0.1012260000):0.1368000000	1afr_A.pdb:0.1077650000):0.3801270000):0.0711995000	1za0_A.pdb:0.5200020000):0.4370240000):0.2054990000):0.0473068000	((1qgh_A.pdb:0.0797710000	2ux1_A.pdb:0.0989520000):0.1427060000	((2fjc_A.pdb:0.0000030000	1otk_A.pdb:1.1907880000):0.0673346000	(((((1dps_A.pdb:0.0830310000	1jts_A.pdb:0.1025410000):0.0553195000	1o9r_A.pdb:0.0835740000):0.0866225000	(1tjo_A.pdb:0.0268730000	1tk6_A.pdb:0.0677180000):0.1647560000):0.1456120000	1uvh_A.pdb:0.3443160000):0.0278995000	(((2fzf_A.pdb:0.5630040000	(1lko_A.pdb:0.3542880000	1yuz_A.pdb:0.5384200000):0.1047520000):0.1040350000	3qhb_A.pdb:0.6116200000):0.1283400000	(((((1bcf_A.pdb:0.0475720000	3e1q_A.pdb:0.1055600000):0.0260262000	2fkz_A.pdb:0.0526040000):0.0350365000	1jgc_A.pdb:0.1441250000):0.1109810000	(((((1lb3_A.pdb:0.0660600000	2za7_A.pdb:0.1141910000):0.0804207000	(1bg7_A.pdb:0.3909560000	1r03_A.pdb:0.0391120000):0.0724859000):0.0716286000	3e6s_A.pdb:0.1879550000):0.0815684000	(1z6o_A.pdb:0.4236160000	1z6o_M.pdb:0.3326670000):0.0414082000):0.0671350000	((1eum_A.pdb:0.1338270000	1vlg_A.pdb:0.0898800000):0.0561068000	(1krq_A.pdb:0.1633740000	2jd7_A.pdb:0.1014060000):0.0018061500):0.0296616000):0.1324330000):0.0643325000	1nfv_A.pdb:0.3567180000):0.0668926000):0.0780371000):0.0287630000):0.0230053000):0.0014976700):0.0671846000):0.0128445000	1n1q_A.pdb:0.0203520000):0.0763461000	1ji4_A.pdb:0.1215850000);
(1ji5_A.pdb:0.1515720000	1jig_A.pdb:0.0938070000	(1n1q_A.pdb:0.0278360000	((2chp_A.pdb:0.1309130000	((1ji4_A.pdb:0.1874510000	(2fjc_A.pdb:0.0493430000	1uvh_A.pdb:0.4472350000):0.0187739000):0.0364550000	(((2fzf_A.pdb:0.5648240000	(1lko_A.pdb:0.3470920000	(1yuz_A.pdb:0.5065420000	3qhb_A.pdb:0.5128430000):0.0652531000):0.1120700000):0.1650460000	(1otk_A.pdb:0.9369030000	(((((1oqu_A.pdb:0.0810730000	(1r2f_A.pdb:0.1235070000	1uzr_A.pdb:0.1011940000):0.0796452000):0.1730630000	1mxr_A.pdb:0.5142850000):0.2047850000	((1jk0_A.pdb:0.3227380000	2uw2_A.pdb:0.2525790000):0.1235190000	1w68_A.pdb:0.1239670000):0.2615340000):0.0533732000	(3ee4_A.pdb:0.4404980000	((2inc_B.pdb:0.4395760000	2inp_C.pdb:0.3490580000):0.1245250000	(1mty_B.pdb:0.5842610000	(1mty_D.pdb:0.4278530000	3dhg_A.pdb:0.4239410000):0.3449550000):0.0765410000):0.4039010000):0.1198090000):0.1684860000	((2uw1_A.pdb:0.0402460000	(2uw1_B.pdb:0.1267240000	1afr_A.pdb:0.1576710000):0.0342843000):0.2305740000	1za0_A.pdb:0.5434160000):0.0237437000):0.3133600000):0.1902060000):0.0588855000	(((((1bcf_A.pdb:0.0655000000	3e1q_A.pdb:0.0664860000):0.0150717000	2fkz_A.pdb:0.0577250000):0.0305590000	1jgc_A.pdb:0.1227320000):0.0747119000	((((((((((1lb3_A.pdb:0.0570970000	2za7_A.pdb:0.0938660000):0.0721266000	1bg7_A.pdb:0.3124910000):0.0185009000	1r03_A.pdb:0.0699580000):0.0820300000	1z6o_A.pdb:0.2954900000):0.0865956000	3e6s_A.pdb:0.1261730000):0.0792742000	2jd7_A.pdb:0.0602880000):0.0234254000	1krq_A.pdb:0.0844700000):0.0380774000	1z6o_M.pdb:0.2614710000):0.0371196000	1vlg_A.pdb:0.1121850000):0.0358208000	1eum_A.pdb:0.1150950000):0.1438270000):0.0452139000	1nfv_A.pdb:0.2532080000):0.0807595000):0.1659710000):0.0180469000):0.0342179000	((1qgh_A.pdb:0.1012880000	2ux1_A.pdb:0.1389580000):0.1602580000	((((1dps_A.pdb:0.1409540000	1jts_A.pdb:0.0373630000):0.1621800000	1o9r_A.pdb:0.0518550000):0.1519200000	(1tjo_A.pdb:0.1113930000	1tk6_A.pdb:0.0599270000):0.1736940000):0.1234830000	2vzb_A.pdb:0.3089570000):0.0000028111):0.0043580500):0.0626044000):0.0440351000);
(1ji5_A.pdb:0.1317100000	((1jig_A.pdb:0.1240980000	(((2chp_A.pdb:0.1069010000	(2fjc_A.pdb:0.1677640000	(((2fzf_A.pdb:0.6934510000	((1lko_A.pdb:0.3141740000	1yuz_A.pdb:0.3937150000):0.0644847000	3qhb_A.pdb:0.5304460000):0.0239586000):0.1080180000	(((((1bcf_A.pdb:0.0730440000	3e1q_A.pdb:0.0528870000):0.0313897000	2fkz_A.pdb:0.0452600000):0.0405854000	1jgc_A.pdb:0.0760250000):0.1204860000	((((((1lb3_A.pdb:0.0552410000	2za7_A.pdb:0.0870730000):0.0399467000	1bg7_A.pdb:0.2205050000):0.0500194000	1r03_A.pdb:0.0425950000):0.0812975000	3e6s_A.pdb:0.2135140000):0.1242710000	(1z6o_A.pdb:0.4373480000	1z6o_M.pdb:0.2087870000):0.1037300000):0.0555841000	((1eum_A.pdb:0.1234340000	1vlg_A.pdb:0.1015240000):0.0555607000	(1krq_A.pdb:0.0834170000	2jd7_A.pdb:0.0809940000):0.0223149000):0.0718151000):0.1614070000):0.0792062000	1nfv_A.pdb:0.3182830000):0.0716938000):0.0163934000	(1otk_A.pdb:1.2325350000	(((((1oqu_A.pdb:0.1133890000	(1r2f_A.pdb:0.0932670000	1uzr_A.pdb:0.0900250000):0.0380470000):0.3160330000	1mxr_A.pdb:0.4203190000):0.0419291000	((1jk0_A.pdb:0.4120660000	2uw2_A.pdb:0.2296550000):0.1210610000	1w68_A.pdb:0.1295430000):0.2946950000):0.0908187000	(3ee4_A.pdb:0.3764030000	((2inc_B.pdb:0.5017950000	(2inp_C.pdb:0.3930380000	1mty_B.pdb:0.7633730000):0.1190560000):0.1584950000	(1mty_D.pdb:0.4813370000	3dhg_A.pdb:0.3545960000):0.1460450000):0.5028510000):0.1406300000):0.1267020000	((2uw1_A.pdb:0.0224250000	(2uw1_B.pdb:0.0732220000	1afr_A.pdb:0.2031390000):0.0938011000):0.4271770000	1za0_A.pdb:0.4446210000):0.1117730000):0.5104330000):0.0529475000):0.2103750000):0.0000022767):0.0134040000	(((1dps_A.pdb:0.1462650000	1jts_A.pdb:0.0593720000):0.1112000000	((1o9r_A.pdb:0.1000000000	(1tjo_A.pdb:0.0707520000	1tk6_A.pdb:0.0430170000):0.1488930000):0.1251530000	1uvh_A.pdb:0.2778020000):0.0413077000):0.0795147000	2vzb_A.pdb:0.2992000000):0.0550580000):0.0000029623	(1qgh_A.pdb:0.0520490000	2ux1_A.pdb:0.1561540000):0.1119430000):0.0688573000):0.0357181000	1n1q_A.pdb:0.0000020000):0.0911124000	1ji4_A.pdb:0.2141740000);
(1ji5_A.pdb:0.1407980000	1jig_A.pdb:0.0752950000	(1n1q_A.pdb:0.0000030000	((((2chp_A.pdb:0.0890380000	((1qgh_A.pdb:0.1177370000	2ux1_A.pdb:0.0653130000):0.0902460000	1ji4_A.pdb:0.1857680000):0.1020040000):0.0266211000	((((1dps_A.pdb:0.1060680000	1jts_A.pdb:0.1010000000):0.1026410000	1o9r_A.pdb:0.1032360000):0.0902717000	(1tjo_A.pdb:0.0873270000	1tk6_A.pdb:0.0286380000):0.1689830000):0.0968009000	1uvh_A.pdb:0.3657690000):0.0510682000):0.0000027404	((((((2fzf_A.pdb:0.6004550000	1yuz_A.pdb:0.3083370000):0.2003410000	1lko_A.pdb:0.3742360000):0.1902500000	3qhb_A.pdb:0.6165410000):0.0720936000	((((1bcf_A.pdb:0.0900200000	(3e1q_A.pdb:0.0797920000	2fkz_A.pdb:0.0304280000):0.0141802000):0.0584762000	1jgc_A.pdb:0.1379260000):0.1003690000	((((((1lb3_A.pdb:0.0329530000	2za7_A.pdb:0.1453880000):0.0231183000	1bg7_A.pdb:0.3601840000):0.0786727000	1r03_A.pdb:0.1010600000):0.0450159000	3e6s_A.pdb:0.2627590000):0.1192950000	(1z6o_A.pdb:0.3866330000	1z6o_M.pdb:0.2494580000):0.0549534000):0.0751111000	((1eum_A.pdb:0.1927050000	1vlg_A.pdb:0.0719530000):0.0494799000	(1krq_A.pdb:0.1328290000	2jd7_A.pdb:0.1277640000):0.0413931000):0.0233123000):0.1704700000):0.0716697000	1nfv_A.pdb:0.2520820000):0.0272320000):0.0000026987	(1otk_A.pdb:0.9536650000	((((((((1oqu_A.pdb:0.1262750000	1r2f_A.pdb:0.1215880000):0.0992353000	1uzr_A.pdb:0.0428780000):0.2159690000	1mxr_A.pdb:0.4377430000):0.1679720000	((1jk0_A.pdb:0.3339740000	2uw2_A.pdb:0.2466710000):0.1249950000	1w68_A.pdb:0.1942260000):0.2679390000):0.1035660000	((2inc_B.pdb:0.3553960000	(2inp_C.pdb:0.2897610000	1mty_B.pdb:0.6705520000):0.1241540000):0.1879110000	(1mty_D.pdb:0.4835110000	3dhg_A.pdb:0.4434700000):0.3593480000):0.4254190000):0.1054970000	3ee4_A.pdb:0.3643700000):0.1618700000	((2uw1_A.pdb:0.0842920000	2uw1_B.pdb:0.1052240000):0.1164730000	1afr_A.pdb:0.1224960000):0.3578180000):0.0773444000	1za0_A.pdb:0.4782770000):0.3355700000):0.1909130000):0.1698190000	2vzb_A.pdb:0.3717070000):0.0757246000):0.0737777000	2fjc_A.pdb:0.1394800000):0.1157010000):0.0464252000);
(1ji5_A.pdb:0.2296700000	1jig_A.pdb:0.0489480000	(1n1q_A.pdb:0.0286790000	((((2chp_A.pdb:0.1003300000	((1qgh_A.pdb:0.0769910000	2ux1_A.pdb:0.2251320000):0.1062010000	1ji4_A.pdb:0.1752350000):0.0967841000):0.0208470000	((((1dps_A.pdb:0.1579960000	1jts_A.pdb:0.0797250000):0.0895257000	1o9r_A.pdb:0.0399380000):0.2508590000	(1tjo_A.pdb:0.0773940000	1tk6_A.pdb:0.0561570000):0.1273400000):0.1410370000	(1uvh_A.pdb:0.3765480000	2vzb_A.pdb:0.1986470000):0.0565517000):0.0430354000):0.0000027404	((((2fzf_A.pdb:0.6208830000	1yuz_A.pdb:0.4685250000):0.1229020000	(1lko_A.pdb:0.2176580000	3qhb_A.pdb:0.3836970000):0.0922399000):0.1797250000	(1otk_A.pdb:0.8496250000	((((((1oqu_A.pdb:0.1487930000	1r2f_A.pdb:0.1008580000):0.0295928000	1uzr_A.pdb:0.0786470000):0.1807420000	1mxr_A.pdb:0.4714040000):0.1777340000	((3ee4_A.pdb:0.4038030000	(((2inc_B.pdb:0.4720060000	1mty_B.pdb:0.5454230000):0.1360970000	2inp_C.pdb:0.4787870000):0.1952440000	(1mty_D.pdb:0.4886420000	3dhg_A.pdb:0.4871790000):0.3284630000):0.2101380000):0.2114670000	((1jk0_A.pdb:0.4160100000	2uw2_A.pdb:0.2457130000):0.1435070000	1w68_A.pdb:0.1330850000):0.2037520000):0.0098796200):0.1850760000	(2uw1_A.pdb:0.0382150000	(2uw1_B.pdb:0.1140190000	1afr_A.pdb:0.2186130000):0.1003850000):0.3466150000):0.0827609000	1za0_A.pdb:0.5357850000):0.4722190000):0.1773210000):0.0000021890	(((((1bcf_A.pdb:0.0673990000	3e1q_A.pdb:0.0646690000):0.0502857000	2fkz_A.pdb:0.0624910000):0.0661313000	1jgc_A.pdb:0.1613770000):0.0560282000	((((((1lb3_A.pdb:0.0389300000	2za7_A.pdb:0.0738840000):0.0859504000	1bg7_A.pdb:0.2621770000):0.0864295000	1r03_A.pdb:0.0428930000):0.0499458000	3e6s_A.pdb:0.2039800000):0.0860524000	(1z6o_A.pdb:0.4270200000	1z6o_M.pdb:0.2406040000):0.1150820000):0.0218557000	((1eum_A.pdb:0.1491150000	1vlg_A.pdb:0.1071390000):0.0571257000	(1krq_A.pdb:0.0912620000	2jd7_A.pdb:0.1144130000):0.0505049000):0.0694332000):0.1426630000):0.1497510000	1nfv_A.pdb:0.3252530000):0.0659405000):0.1778910000):0.0280056000	2fjc_A.pdb:0.1052570000):0.0926907000):0.0423870000);
(1ji5_A.pdb:0.1806790000	1jig_A.pdb:0.0443240000	(1n1q_A.pdb:0.0395310000	((2chp_A.pdb:0.0637710000	2vzb_A.pdb:0.3063530000):0.1325220000	((1qgh_A.pdb:0.1490000000	2ux1_A.pdb:0.1194980000):0.1168070000	((((1ji4_A.pdb:0.1789420000	2fjc_A.pdb:0.0459280000):0.0199394000	1uvh_A.pdb:0.4725400000):0.0157416000	((((((2fzf_A.pdb:0.6024450000	1yuz_A.pdb:0.2502900000):0.3200020000	1lko_A.pdb:0.2668470000):0.0932212000	3qhb_A.pdb:0.6290930000):0.1250150000	((((((1oqu_A.pdb:0.0927370000	(1r2f_A.pdb:0.1169430000	1uzr_A.pdb:0.1624100000):0.0431485000):0.1906890000	1mxr_A.pdb:0.4889830000):0.0802308000	((1jk0_A.pdb:0.4931870000	2uw2_A.pdb:0.1686910000):0.1544760000	1w68_A.pdb:0.1422700000):0.3297470000):0.0664066000	(3ee4_A.pdb:0.3492840000	(((2inc_B.pdb:0.4066170000	2inp_C.pdb:0.4001080000):0.0915050000	1mty_B.pdb:0.5902180000):0.1065360000	(1mty_D.pdb:0.3832240000	3dhg_A.pdb:0.4713690000):0.2983640000):0.3734480000):0.1393510000):0.1514020000	(2uw1_A.pdb:0.0388940000	(2uw1_B.pdb:0.0956040000	1afr_A.pdb:0.1265260000):0.0789600000):0.4041100000):0.0958268000	1za0_A.pdb:0.5140320000):0.3302390000):0.1102870000	1otk_A.pdb:1.2603830000):0.0641350000	((((1bcf_A.pdb:0.0855270000	(3e1q_A.pdb:0.1116240000	2fkz_A.pdb:0.0287100000):0.0392086000):0.0250524000	1jgc_A.pdb:0.2323340000):0.0520659000	((((((1lb3_A.pdb:0.0534050000	(2za7_A.pdb:0.0446340000	3e6s_A.pdb:0.2267280000):0.0632011000):0.1032320000	1r03_A.pdb:0.0736220000):0.0905827000	1bg7_A.pdb:0.2644420000):0.1235760000	(1krq_A.pdb:0.1135340000	2jd7_A.pdb:0.1579720000):0.0238323000):0.0339448000	((1z6o_A.pdb:0.4402400000	1z6o_M.pdb:0.2113080000):0.1212800000	1vlg_A.pdb:0.1596340000):0.0032096800):0.1007110000	1eum_A.pdb:0.1565610000):0.0872368000):0.0559967000	1nfv_A.pdb:0.2881870000):0.0708263000):0.1003520000):0.0385601000	(((1dps_A.pdb:0.1149990000	1jts_A.pdb:0.1206070000):0.1335560000	1o9r_A.pdb:0.0898570000):0.1355740000	(1tjo_A.pdb:0.0716570000	1tk6_A.pdb:0.0243270000):0.2134570000):0.0889592000):0.0228826000):0.0245882000):0.0522765000):0.0625085000);
(1ji5_A.pdb:0.0924800000	1jig_A.pdb:0.0662890000	(1n1q_A.pdb:0.0087760000	(2chp_A.pdb:0.1725900000	(((((1qgh_A.pdb:0.0000030000	2ux1_A.pdb:0.2546720000):0.1366190000	1ji4_A.pdb:0.1155410000):0.0405027000	2vzb_A.pdb:0.2957170000):0.0242179000	2fjc_A.pdb:0.1130240000):0.0467308000	((((1dps_A.pdb:0.1514420000	1jts_A.pdb:0.0883660000):0.0850983000	(1o9r_A.pdb:0.0899450000	(1tjo_A.pdb:0.0059240000	1tk6_A.pdb:0.0764500000):0.2575250000):0.1011570000):0.1314060000	1uvh_A.pdb:0.1566760000):0.0525226000	(((2fzf_A.pdb:0.5618180000	(1lko_A.pdb:0.4209410000	1yuz_A.pdb:0.5122570000):0.1320780000):0.2362710000	(1nfv_A.pdb:0.2209320000	3qhb_A.pdb:0.7748810000):0.0451563000):0.0427752000	(((1bcf_A.pdb:0.0455260000	((3e1q_A.pdb:0.0428160000	2fkz_A.pdb:0.0715540000):0.0402585000	1jgc_A.pdb:0.1788200000):0.0598793000):0.0891163000	((((((((1lb3_A.pdb:0.0289320000	2za7_A.pdb:0.0804740000):0.0714419000	1bg7_A.pdb:0.2200800000):0.0359800000	1r03_A.pdb:0.0343310000):0.0761789000	3e6s_A.pdb:0.1684570000):0.0746207000	2jd7_A.pdb:0.0553760000):0.0254915000	1krq_A.pdb:0.0872080000):0.0968133000	(1z6o_A.pdb:0.5621340000	1z6o_M.pdb:0.2169160000):0.0497870000):0.0396367000	(1eum_A.pdb:0.1263640000	1vlg_A.pdb:0.1020770000):0.0308308000):0.2094030000):0.1023510000	(1otk_A.pdb:0.8813040000	(((((((1oqu_A.pdb:0.0772990000	(1r2f_A.pdb:0.1028320000	1uzr_A.pdb:0.1013230000):0.0644082000):0.2156540000	1mxr_A.pdb:0.5121960000):0.0689786000	((1jk0_A.pdb:0.3096840000	2uw2_A.pdb:0.1455090000):0.1422920000	1w68_A.pdb:0.1180650000):0.2761330000):0.1467370000	((2inc_B.pdb:0.3771710000	(2inp_C.pdb:0.6202220000	1mty_B.pdb:0.5235210000):0.1288840000):0.1177180000	(1mty_D.pdb:0.5494000000	3dhg_A.pdb:0.4483070000):0.2462610000):0.2774140000):0.1017150000	3ee4_A.pdb:0.3749130000):0.1051900000	((2uw1_A.pdb:0.0746940000	2uw1_B.pdb:0.1062720000):0.1097760000	1afr_A.pdb:0.1278590000):0.2819340000):0.0460847000	1za0_A.pdb:0.3469450000):0.2913360000):0.3016420000):0.0000021233):0.1435220000):0.0646402000):0.0431453000):0.0370371000):0.0982883000);
(1ji5_A.pdb:0.1211440000	((1jig_A.pdb:0.0474550000	(((2chp_A.pdb:0.0965260000	2vzb_A.pdb:0.2784110000):0.0912149000	(((1qgh_A.pdb:0.1271890000	2ux1_A.pdb:0.0906110000):0.2045940000	(((2fzf_A.pdb:0.6523250000	(((((1bcf_A.pdb:0.0646500000	3e1q_A.pdb:0.0491290000):0.0175944000	2fkz_A.pdb:0.0715760000):0.1162420000	1jgc_A.pdb:0.0688800000):0.1652470000	((((((1lb3_A.pdb:0.0550070000	2za7_A.pdb:0.1088420000):0.1243580000	1bg7_A.pdb:0.3903930000):0.0434986000	1r03_A.pdb:0.1196240000):0.0523328000	3e6s_A.pdb:0.1934790000):0.1129400000	(1z6o_A.pdb:0.3597030000	1z6o_M.pdb:0.3178570000):0.1286230000):0.0454894000	((1eum_A.pdb:0.1337910000	1vlg_A.pdb:0.1379020000):0.0143198000	(1krq_A.pdb:0.0753680000	2jd7_A.pdb:0.0784700000):0.0463739000):0.0330198000):0.0999904000):0.0877324000	1nfv_A.pdb:0.2404580000):0.0000024476):0.0932974000	((1lko_A.pdb:0.3699290000	1yuz_A.pdb:0.2972590000):0.1491550000	3qhb_A.pdb:0.5602940000):0.0301231000):0.0730337000	(1otk_A.pdb:1.0567840000	(((((((1oqu_A.pdb:0.0965790000	1r2f_A.pdb:0.1172160000):0.0453929000	1uzr_A.pdb:0.0525620000):0.1574910000	1mxr_A.pdb:0.5695690000):0.1391860000	((1jk0_A.pdb:0.4153470000	2uw2_A.pdb:0.2013270000):0.1100910000	1w68_A.pdb:0.1785320000):0.3520970000):0.0925470000	((2inc_B.pdb:0.3573030000	(2inp_C.pdb:0.4988830000	1mty_B.pdb:0.6450730000):0.0612173000):0.2401700000	(1mty_D.pdb:0.6474570000	3dhg_A.pdb:0.3505440000):0.2598720000):0.2306220000):0.0894310000	3ee4_A.pdb:0.2949410000):0.1493470000	(((2uw1_A.pdb:0.0473620000	2uw1_B.pdb:0.0932160000):0.1314680000	1afr_A.pdb:0.0705400000):0.3250110000	1za0_A.pdb:0.3420480000):0.0707421000):0.2056760000):0.2035310000):0.0543120000):0.0611928000	((((1dps_A.pdb:0.1984720000	1jts_A.pdb:0.0300650000):0.1524310000	1o9r_A.pdb:0.0566250000):0.1340270000	(1tjo_A.pdb:0.0452910000	1tk6_A.pdb:0.0763890000):0.1374280000):0.1029110000	1uvh_A.pdb:0.3934770000):0.0378299000):0.0417468000):0.0464747000	2fjc_A.pdb:0.0961280000):0.0893461000):0.0467407000	1n1q_A.pdb:0.0250150000):0.1626280000	1ji4_A.pdb:0.1426200000);
(1ji5_A.pdb:0.2054110000	(1jig_A.pdb:0.0121210000	(((2chp_A.pdb:0.0948730000	(1ji4_A.pdb:0.1356970000	(2fjc_A.pdb:0.0482320000	1uvh_A.pdb:0.4014800000):0.0155454000):0.0604091000):0.0349871000	((1qgh_A.pdb:0.0825440000	(2ux1_A.pdb:0.1751250000	1otk_A.pdb:0.8224450000):0.0327147000):0.1572950000	(((1dps_A.pdb:0.1853700000	1jts_A.pdb:0.0517980000):0.1438130000	1o9r_A.pdb:0.1768720000):0.1043360000	(1tjo_A.pdb:0.0744740000	1tk6_A.pdb:0.0283350000):0.2694550000):0.1580700000):0.0021599400):0.0264156000	(((((2fzf_A.pdb:0.5709160000	1lko_A.pdb:0.4297930000):0.0743916000	1yuz_A.pdb:0.3302210000):0.1877070000	(((((1bcf_A.pdb:0.0441580000	(3e1q_A.pdb:0.0421820000	2fkz_A.pdb:0.0785410000):0.0079400800):0.0617878000	1jgc_A.pdb:0.1433800000):0.0695339000	1nfv_A.pdb:0.3925520000):0.1738450000	(((((((1lb3_A.pdb:0.0297790000	(1bg7_A.pdb:0.2441450000	1r03_A.pdb:0.0690230000):0.1025120000):0.0583005000	2za7_A.pdb:0.0369240000):0.0540331000	3e6s_A.pdb:0.1439070000):0.1305280000	(1z6o_A.pdb:0.5741130000	1z6o_M.pdb:0.2098410000):0.0642345000):0.1250250000	(1krq_A.pdb:0.0796700000	2jd7_A.pdb:0.0838220000):0.0340256000):0.0402176000	1vlg_A.pdb:0.1057740000):0.0514650000	1eum_A.pdb:0.0756870000):0.0840012000):0.1076950000	3qhb_A.pdb:0.4536670000):0.1113600000):0.1038280000	(((((((1oqu_A.pdb:0.1284140000	1r2f_A.pdb:0.1519360000):0.0667933000	1uzr_A.pdb:0.0652540000):0.1745650000	1mxr_A.pdb:0.5070500000):0.0618385000	(3ee4_A.pdb:0.4341440000	((1jk0_A.pdb:0.3403520000	2uw2_A.pdb:0.1765280000):0.1220480000	1w68_A.pdb:0.1339440000):0.2795150000):0.1233620000):0.1889810000	(((2inc_B.pdb:0.3875860000	1mty_B.pdb:0.7533590000):0.1165820000	2inp_C.pdb:0.5104100000):0.0504229000	(1mty_D.pdb:0.5780970000	3dhg_A.pdb:0.4543410000):0.2845590000):0.3377080000):0.1697260000	((2uw1_A.pdb:0.1101530000	2uw1_B.pdb:0.1248540000):0.0887071000	1afr_A.pdb:0.1793540000):0.3871000000):0.0790689000	1za0_A.pdb:0.4374580000):0.3123240000):0.1311770000	2vzb_A.pdb:0.1963130000):0.0963053000):0.0439596000):0.0502428000	1n1q_A.pdb:0.0369300000);
(1ji5_A.pdb:0.0802960000	((1jig_A.pdb:0.0592150000	1n1q_A.pdb:0.0662790000):0.0358583000	(((2chp_A.pdb:0.0821960000	(((2fjc_A.pdb:0.0508270000	((((1dps_A.pdb:0.1541630000	1jts_A.pdb:0.0277110000):0.1036970000	1o9r_A.pdb:0.0966040000):0.0629827000	(1tjo_A.pdb:0.0310130000	1tk6_A.pdb:0.0731390000):0.1512660000):0.0906604000	1uvh_A.pdb:0.3804550000):0.0551224000):0.0001925970	1otk_A.pdb:1.1031830000):0.1072370000	(2vzb_A.pdb:0.0919940000	(((((((1oqu_A.pdb:0.1050000000	1uzr_A.pdb:0.1109150000):0.0333483000	1r2f_A.pdb:0.1415000000):0.1683330000	1mxr_A.pdb:0.5042850000):0.1190160000	((1jk0_A.pdb:0.3427910000	2uw2_A.pdb:0.2064300000):0.2156800000	1w68_A.pdb:0.0985450000):0.3145080000):0.1397590000	3ee4_A.pdb:0.4091120000):0.0710019000	(((2inc_B.pdb:0.2846450000	1mty_B.pdb:0.7394690000):0.1393880000	2inp_C.pdb:0.4128940000):0.1572990000	(1mty_D.pdb:0.5012840000	3dhg_A.pdb:0.5271490000):0.2678830000):0.3083400000):0.0656902000	(((2uw1_A.pdb:0.0835860000	2uw1_B.pdb:0.1171290000):0.0634009000	1afr_A.pdb:0.0721580000):0.3174810000	1za0_A.pdb:0.4565980000):0.0691328000):0.3432560000):0.2341330000):0.0178387000):0.0267757000	(((2fzf_A.pdb:0.4872150000	(1lko_A.pdb:0.4663280000	1yuz_A.pdb:0.4148140000):0.0839536000):0.1281470000	3qhb_A.pdb:0.4842390000):0.0406470000	(((((1bcf_A.pdb:0.0798020000	3e1q_A.pdb:0.0334220000):0.0147768000	1jgc_A.pdb:0.1022360000):0.0477447000	2fkz_A.pdb:0.0527410000):0.1450210000	((((((((1lb3_A.pdb:0.0332240000	2za7_A.pdb:0.1114830000):0.0504812000	(1bg7_A.pdb:0.3368500000	1r03_A.pdb:0.0588530000):0.1242560000):0.1113910000	(1z6o_A.pdb:0.4109070000	1z6o_M.pdb:0.2030130000):0.0649755000):0.0760695000	3e6s_A.pdb:0.1735140000):0.0807967000	2jd7_A.pdb:0.0913900000):0.0228363000	1krq_A.pdb:0.0622780000):0.0565535000	1vlg_A.pdb:0.1390630000):0.0189513000	1eum_A.pdb:0.1128200000):0.0795286000):0.0816665000	1nfv_A.pdb:0.1623020000):0.1418300000):0.1509540000):0.0000023055	(1qgh_A.pdb:0.1062170000	2ux1_A.pdb:0.0731800000):0.1367200000):0.0377224000):0.1033340000	1ji4_A.pdb:0.1451880000);
(1ji5_A.pdb:0.1451070000	1jig_A.pdb:0.0800550000	(1n1q_A.pdb:0.0000030000	(((2chp_A.pdb:0.1172490000	(((((2fzf_A.pdb:0.5607800000	1yuz_A.pdb:0.3274450000):0.1194220000	3qhb_A.pdb:0.4738640000):0.0402584000	1lko_A.pdb:0.2858420000):0.1859400000	(((((1bcf_A.pdb:0.0167220000	3e1q_A.pdb:0.0500330000):0.0725318000	2fkz_A.pdb:0.0582130000):0.0359308000	1jgc_A.pdb:0.1133060000):0.2442390000	(((((1lb3_A.pdb:0.0504040000	(1bg7_A.pdb:0.2931790000	1r03_A.pdb:0.0942020000):0.0424945000):0.1066840000	2za7_A.pdb:0.0388800000):0.0935019000	3e6s_A.pdb:0.1314480000):0.1221660000	(1z6o_A.pdb:0.4763630000	1z6o_M.pdb:0.1694200000):0.1419420000):0.0507919000	((1eum_A.pdb:0.1847000000	1krq_A.pdb:0.0834780000):0.0274420000	(2jd7_A.pdb:0.0998800000	1vlg_A.pdb:0.1408790000):0.0286168000):0.0635179000):0.0745243000):0.0689232000	1nfv_A.pdb:0.2707950000):0.0714322000):0.0010761000	(1otk_A.pdb:1.2336160000	((((((1oqu_A.pdb:0.0726830000	1r2f_A.pdb:0.0944490000):0.0661823000	1uzr_A.pdb:0.0438960000):0.2156460000	1mxr_A.pdb:0.4454850000):0.1570580000	((1jk0_A.pdb:0.4795900000	2uw2_A.pdb:0.2002310000):0.1216410000	1w68_A.pdb:0.1368190000):0.2588120000):0.0754652000	(3ee4_A.pdb:0.4137460000	((2inc_B.pdb:0.4105750000	(2inp_C.pdb:0.3075240000	1mty_B.pdb:0.6275400000):0.1993070000):0.1158920000	(1mty_D.pdb:0.4831750000	3dhg_A.pdb:0.5170270000):0.2318620000):0.3807140000):0.0903199000):0.1599900000	(((2uw1_A.pdb:0.0685370000	2uw1_B.pdb:0.1345320000):0.0774072000	1afr_A.pdb:0.1434270000):0.2691710000	1za0_A.pdb:0.3431260000):0.1590460000):0.3226290000):0.1879650000):0.1206220000):0.0320578000	((1ji4_A.pdb:0.1701320000	2fjc_A.pdb:0.0321020000):0.0358359000	1uvh_A.pdb:0.4496700000):0.0602846000):0.0489121000	((1qgh_A.pdb:0.0510200000	2ux1_A.pdb:0.1441760000):0.1483730000	((((1dps_A.pdb:0.0710320000	1jts_A.pdb:0.0884630000):0.1369840000	1o9r_A.pdb:0.0206620000):0.1033160000	(1tjo_A.pdb:0.0609190000	1tk6_A.pdb:0.0710610000):0.1749280000):0.1088680000	2vzb_A.pdb:0.3579400000):0.0424983000):0.0336316000):0.0344758000):0.0266563000);
(1ji5_A.pdb:0.1100860000	1jig_A.pdb:0.0730140000	(1n1q_A.pdb:0.0182650000	(((2chp_A.pdb:0.0548350000	(2fzf_A.pdb:0.7948270000	((((((1bcf_A.pdb:0.0668390000	3e1q_A.pdb:0.0540810000):0.0248518000	1jgc_A.pdb:0.1122810000):0.0090215800	2fkz_A.pdb:0.0475830000):0.1868780000	(((((((((1lb3_A.pdb:0.0362950000	2za7_A.pdb:0.1078470000):0.0944240000	1bg7_A.pdb:0.2965050000):0.0686198000	1r03_A.pdb:0.0929280000):0.1621740000	3e6s_A.pdb:0.2194920000):0.1144080000	2jd7_A.pdb:0.0748030000):0.0143147000	1krq_A.pdb:0.0952150000):0.0610954000	(1z6o_A.pdb:0.4251870000	1z6o_M.pdb:0.1850020000):0.1975380000):0.0428660000	1vlg_A.pdb:0.0743930000):0.0300181000	1eum_A.pdb:0.2038900000):0.1089190000):0.1281350000	1nfv_A.pdb:0.1704150000):0.0773077000	(((1lko_A.pdb:0.2771340000	1yuz_A.pdb:0.6639330000):0.0888399000	3qhb_A.pdb:0.3721220000):0.2300670000	(1otk_A.pdb:1.0040770000	((((((((1oqu_A.pdb:0.0613130000	1r2f_A.pdb:0.1386920000):0.0668202000	1uzr_A.pdb:0.0528780000):0.1837610000	1mxr_A.pdb:0.4341460000):0.1611270000	((1jk0_A.pdb:0.4416390000	2uw2_A.pdb:0.2130370000):0.1086060000	1w68_A.pdb:0.1562430000):0.3026300000):0.0650515000	3ee4_A.pdb:0.4830170000):0.1908650000	((2inc_B.pdb:0.3365250000	(1mty_D.pdb:0.6085830000	3dhg_A.pdb:0.4598180000):0.2337680000):0.1077150000	(2inp_C.pdb:0.4023290000	1mty_B.pdb:0.8223580000):0.0824355000):0.3159510000):0.2079800000	(2uw1_A.pdb:0.0070740000	(2uw1_B.pdb:0.0831890000	1afr_A.pdb:0.1940260000):0.0799872000):0.3175220000):0.0898598000	1za0_A.pdb:0.5407380000):0.2846570000):0.0827403000):0.0696069000):0.1043590000):0.1327500000):0.0263596000	((1ji4_A.pdb:0.1730710000	2fjc_A.pdb:0.0476470000):0.0342607000	1uvh_A.pdb:0.4798130000):0.0773279000):0.0295913000	((1qgh_A.pdb:0.0761360000	2ux1_A.pdb:0.1411710000):0.1297970000	((((1dps_A.pdb:0.0498900000	1jts_A.pdb:0.0811340000):0.2181900000	1o9r_A.pdb:0.0473330000):0.1705560000	(1tjo_A.pdb:0.1295440000	1tk6_A.pdb:0.0028230000):0.1601410000):0.1320700000	2vzb_A.pdb:0.3783450000):0.0202164000):0.0296048000):0.0821017000):0.0630842000);
(1ji5_A.pdb:0.1608480000	1jig_A.pdb:0.0553860000	(1n1q_A.pdb:0.0189000000	(((2chp_A.pdb:0.1587480000	(((2fzf_A.pdb:0.4538860000	1yuz_A.pdb:0.3600710000):0.0947406000	(1otk_A.pdb:1.2185980000	(((((((1oqu_A.pdb:0.1399450000	1r2f_A.pdb:0.1204560000):0.0780063000	1uzr_A.pdb:0.0177860000):0.2064460000	1mxr_A.pdb:0.5581360000):0.1150500000	((1jk0_A.pdb:0.3171670000	2uw2_A.pdb:0.1938230000):0.1718360000	1w68_A.pdb:0.1199550000):0.2495580000):0.1720570000	(3ee4_A.pdb:0.4501750000	((2inc_B.pdb:0.3555580000	(2inp_C.pdb:0.3966930000	1mty_B.pdb:0.7363500000):0.1305500000):0.1092850000	(1mty_D.pdb:0.5759100000	3dhg_A.pdb:0.4006930000):0.3117700000):0.2481370000):0.1218060000):0.2361930000	((2uw1_A.pdb:0.1002270000	2uw1_B.pdb:0.1765190000):0.1239990000	1afr_A.pdb:0.0879470000):0.4086230000):0.0346350000	1za0_A.pdb:0.4590880000):0.0458647000):0.3883710000):0.0440640000	((((1bcf_A.pdb:0.0154600000	(2fkz_A.pdb:0.0524660000	1nfv_A.pdb:0.2568290000):0.0247231000):0.0133934000	3e1q_A.pdb:0.0216680000):0.0641350000	(1jgc_A.pdb:0.1582130000	(((((1lb3_A.pdb:0.0529760000	2za7_A.pdb:0.0600640000):0.0857628000	(1bg7_A.pdb:0.3344720000	1r03_A.pdb:0.0298160000):0.0934791000):0.0201390000	3e6s_A.pdb:0.2169130000):0.0826745000	(1z6o_A.pdb:0.4445910000	1z6o_M.pdb:0.1526990000):0.0582408000):0.0203411000	((1eum_A.pdb:0.2110210000	1krq_A.pdb:0.1036260000):0.0367195000	(2jd7_A.pdb:0.0965850000	1vlg_A.pdb:0.1391650000):0.0734064000):0.0132944000):0.1119590000):0.0588756000):0.1516610000	(1lko_A.pdb:0.2822280000	3qhb_A.pdb:0.3821100000):0.1721130000):0.0444462000):0.1129950000):0.0000028576	((1ji4_A.pdb:0.1483760000	2fjc_A.pdb:0.1048660000):0.0074961700	1uvh_A.pdb:0.3319190000):0.0403070000):0.0084607000	(((1qgh_A.pdb:0.0442100000	2ux1_A.pdb:0.0810450000):0.1389370000	2vzb_A.pdb:0.3048460000):0.0020066200	(((1dps_A.pdb:0.1361570000	1jts_A.pdb:0.0853040000):0.1342370000	1o9r_A.pdb:0.0591850000):0.1860630000	(1tjo_A.pdb:0.0877230000	1tk6_A.pdb:0.0529840000):0.0575686000):0.2452390000):0.0493625000):0.0617619000):0.0546924000);
(1ji5_A.pdb:0.1546010000	(1jig_A.pdb:0.0814050000	1n1q_A.pdb:0.0277610000):0.0366460000	((2chp_A.pdb:0.1126500000	(((1ji4_A.pdb:0.1883850000	2fjc_A.pdb:0.0871680000):0.0305759000	1uvh_A.pdb:0.3875130000):0.0571790000	(((((2fzf_A.pdb:0.6445590000	1yuz_A.pdb:0.4091950000):0.1250310000	3qhb_A.pdb:0.3268890000):0.0165678000	1lko_A.pdb:0.3237950000):0.1420720000	(1otk_A.pdb:0.8144460000	(((((((1oqu_A.pdb:0.0883420000	1uzr_A.pdb:0.0660140000):0.0414387000	1r2f_A.pdb:0.0647600000):0.2165900000	1mxr_A.pdb:0.5163700000):0.0598740000	((1jk0_A.pdb:0.4002190000	2uw2_A.pdb:0.1983220000):0.1308180000	1w68_A.pdb:0.1089280000):0.3023170000):0.1660640000	(3ee4_A.pdb:0.3066310000	((2inc_B.pdb:0.3697440000	(2inp_C.pdb:0.3627300000	1mty_B.pdb:0.6327190000):0.0998519000):0.1454520000	(1mty_D.pdb:0.3682940000	3dhg_A.pdb:0.5952170000):0.3642160000):0.3317480000):0.0994502000):0.1119280000	((2uw1_A.pdb:0.0648220000	2uw1_B.pdb:0.1177630000):0.1190540000	1afr_A.pdb:0.0957740000):0.2658600000):0.0669249000	1za0_A.pdb:0.5339700000):0.2378460000):0.1871200000):0.0369744000	((((((1bcf_A.pdb:0.0420300000	3e1q_A.pdb:0.0818990000):0.0488535000	2fkz_A.pdb:0.0411050000):0.0000021655	1nfv_A.pdb:0.2446120000):0.1103180000	1jgc_A.pdb:0.1299210000):0.1294330000	((1eum_A.pdb:0.1606370000	1krq_A.pdb:0.0710180000):0.0082026900	(2jd7_A.pdb:0.1090030000	1vlg_A.pdb:0.1487190000):0.0413232000):0.0448208000):0.0302076000	(((((1lb3_A.pdb:0.0435770000	2za7_A.pdb:0.1185050000):0.0368828000	1bg7_A.pdb:0.3337830000):0.0527903000	1r03_A.pdb:0.0515390000):0.1153570000	3e6s_A.pdb:0.2498930000):0.0332710000	(1z6o_A.pdb:0.4128880000	1z6o_M.pdb:0.1614650000):0.1188650000):0.0185458000):0.1526880000):0.0731385000):0.0155188000):0.0416960000	((1qgh_A.pdb:0.1429460000	2ux1_A.pdb:0.0839770000):0.0986321000	((((1dps_A.pdb:0.1391300000	1jts_A.pdb:0.0318790000):0.2610360000	1o9r_A.pdb:0.0301740000):0.1908460000	(1tjo_A.pdb:0.0481880000	1tk6_A.pdb:0.0487640000):0.1899550000):0.1156170000	2vzb_A.pdb:0.4436140000):0.0000021688):0.0056511400):0.0711173000);
(1ji5_A.pdb:0.3015080000	1jig_A.pdb:0.0420050000	(1n1q_A.pdb:0.0333030000	((((2chp_A.pdb:0.1057530000	(((((1dps_A.pdb:0.1290480000	1jts_A.pdb:0.0954390000):0.1230660000	1o9r_A.pdb:0.0446320000):0.2306030000	(1tjo_A.pdb:0.0738430000	1tk6_A.pdb:0.0306730000):0.0739807000):0.0574063000	1uvh_A.pdb:0.3416200000):0.0362968000	2vzb_A.pdb:0.3186940000):0.0392479000):0.0428488000	((((2fzf_A.pdb:0.3831470000	1yuz_A.pdb:0.4110120000):0.2118290000	(1lko_A.pdb:0.1721170000	3qhb_A.pdb:0.6223850000):0.1521830000):0.1899140000	(((1bcf_A.pdb:0.0591450000	3e1q_A.pdb:0.0935180000):0.0204898000	2fkz_A.pdb:0.0449570000):0.0405677000	(1jgc_A.pdb:0.1832850000	((((((1lb3_A.pdb:0.0559080000	2za7_A.pdb:0.0673380000):0.0728561000	1bg7_A.pdb:0.2800010000):0.0475622000	1r03_A.pdb:0.0343840000):0.0681252000	3e6s_A.pdb:0.2033110000):0.0809279000	(1z6o_A.pdb:0.3789800000	1z6o_M.pdb:0.2050660000):0.0812179000):0.0297659000	((1eum_A.pdb:0.1340940000	1vlg_A.pdb:0.0648860000):0.0278106000	(1krq_A.pdb:0.1363100000	2jd7_A.pdb:0.0836750000):0.0060833600):0.0346829000):0.1505290000):0.0624426000):0.0863603000):0.0202252000	(1nfv_A.pdb:0.2912660000	(1otk_A.pdb:0.8853650000	(((((((1oqu_A.pdb:0.0594220000	(1r2f_A.pdb:0.1147270000	1uzr_A.pdb:0.1157460000):0.0442498000):0.1727730000	1mxr_A.pdb:0.4898430000):0.2691830000	((1jk0_A.pdb:0.3746680000	2uw2_A.pdb:0.2287230000):0.0865966000	1w68_A.pdb:0.1164800000):0.2508990000):0.0648703000	3ee4_A.pdb:0.5272360000):0.1111140000	(((2inc_B.pdb:0.3793850000	1mty_B.pdb:0.6996570000):0.1309600000	2inp_C.pdb:0.4308970000):0.2331940000	(1mty_D.pdb:0.3934330000	3dhg_A.pdb:0.4879690000):0.3299610000):0.3313960000):0.1258340000	(2uw1_A.pdb:0.0235560000	(2uw1_B.pdb:0.1235470000	1afr_A.pdb:0.1391250000):0.0611119000):0.2717480000):0.1482570000	1za0_A.pdb:0.3231280000):0.3588960000):0.3224240000):0.0000028277):0.1434160000):0.0174707000	((1qgh_A.pdb:0.0891550000	2ux1_A.pdb:0.1848610000):0.0542896000	1ji4_A.pdb:0.2212920000):0.0497865000):0.0467242000	2fjc_A.pdb:0.1047800000):0.0372382000):0.0522408000);
(1ji5_A.pdb:0.2244110000	1jig_A.pdb:0.0225780000	(1n1q_A.pdb:0.0760260000	((2chp_A.pdb:0.0901920000	(((1ji4_A.pdb:0.1576470000	((((2fzf_A.pdb:0.4912550000	(1lko_A.pdb:0.2994360000	1yuz_A.pdb:0.4518920000):0.1638610000):0.0731911000	(1otk_A.pdb:0.8127660000	((((((((1oqu_A.pdb:0.1188420000	1r2f_A.pdb:0.1190980000):0.0827802000	1uzr_A.pdb:0.0602560000):0.1282950000	1mxr_A.pdb:0.5266960000):0.2081340000	((1jk0_A.pdb:0.2990000000	2uw2_A.pdb:0.1993120000):0.1184920000	1w68_A.pdb:0.1774720000):0.2076890000):0.1031550000	3ee4_A.pdb:0.4075500000):0.1188460000	((2inc_B.pdb:0.4339300000	(2inp_C.pdb:0.4286240000	1mty_B.pdb:0.5427460000):0.0930478000):0.2154720000	(1mty_D.pdb:0.6224810000	3dhg_A.pdb:0.5381600000):0.3368910000):0.2928070000):0.1709320000	((2uw1_A.pdb:0.0819390000	2uw1_B.pdb:0.1434470000):0.0845265000	1afr_A.pdb:0.1131160000):0.2571460000):0.1294910000	1za0_A.pdb:0.5944180000):0.2387350000):0.1589290000):0.0621322000	3qhb_A.pdb:0.8631140000):0.0070030000	(((1bcf_A.pdb:0.0347330000	(3e1q_A.pdb:0.0468280000	(2fkz_A.pdb:0.0148470000	1jgc_A.pdb:0.1747350000):0.0907997000):0.0171030000):0.0990127000	(((((((1lb3_A.pdb:0.0201330000	(1bg7_A.pdb:0.2421030000	1r03_A.pdb:0.0644210000):0.0871912000):0.0508154000	2za7_A.pdb:0.0247550000):0.1095680000	3e6s_A.pdb:0.1818700000):0.0982659000	2jd7_A.pdb:0.1093080000):0.0115691000	1krq_A.pdb:0.1203110000):0.0346881000	((1z6o_A.pdb:0.3529410000	1z6o_M.pdb:0.1683390000):0.1363760000	1vlg_A.pdb:0.0600160000):0.0403506000):0.0096561600	1eum_A.pdb:0.1421840000):0.1012960000):0.1371520000	1nfv_A.pdb:0.3281800000):0.0000026504):0.1203530000):0.0270174000	1uvh_A.pdb:0.3650950000):0.0135226000	2fjc_A.pdb:0.1070940000):0.0191550000):0.0316225000	(((1qgh_A.pdb:0.0752500000	2ux1_A.pdb:0.1213200000):0.0696356000	2vzb_A.pdb:0.3338680000):0.0278983000	(((1dps_A.pdb:0.1639590000	1jts_A.pdb:0.0951680000):0.1054820000	1o9r_A.pdb:0.1465460000):0.1712990000	(1tjo_A.pdb:0.1001690000	1tk6_A.pdb:0.0173970000):0.1526160000):0.1223100000):0.0011910200):0.0523400000):0.0647842000);
(1ji5_A.pdb:0.1196110000	1jig_A.pdb:0.0425730000	(1n1q_A.pdb:0.0311420000	(((2chp_A.pdb:0.0895250000	2vzb_A.pdb:0.3325920000):0.0918896000	((1qgh_A.pdb:0.1092470000	2ux1_A.pdb:0.0512040000):0.2345130000	(((1dps_A.pdb:0.1787740000	1jts_A.pdb:0.0775510000):0.1123230000	1o9r_A.pdb:0.0711430000):0.1879130000	(1tjo_A.pdb:0.0693610000	1tk6_A.pdb:0.0326870000):0.1340960000):0.1272880000):0.0320343000):0.0527892000	((1ji4_A.pdb:0.2131910000	(2fjc_A.pdb:0.0839470000	1uvh_A.pdb:0.3219680000):0.0037530500):0.0294299000	((((2fzf_A.pdb:0.6205430000	(1otk_A.pdb:0.7935860000	((((((1oqu_A.pdb:0.1314700000	1r2f_A.pdb:0.1191100000):0.0706358000	1uzr_A.pdb:0.0349250000):0.2151050000	1mxr_A.pdb:0.4052720000):0.1768520000	(((1jk0_A.pdb:0.3777270000	2uw2_A.pdb:0.2634670000):0.1000020000	1w68_A.pdb:0.1656790000):0.1716510000	(((2inc_B.pdb:0.3421790000	1mty_B.pdb:0.7671360000):0.1348470000	2inp_C.pdb:0.4599050000):0.1278180000	(1mty_D.pdb:0.4690440000	3dhg_A.pdb:0.4976310000):0.2840040000):0.4115320000):0.0834061000):0.1259810000	3ee4_A.pdb:0.4500920000):0.1082710000	(((2uw1_A.pdb:0.1027300000	2uw1_B.pdb:0.1158540000):0.1234940000	1afr_A.pdb:0.1081880000):0.3703620000	1za0_A.pdb:0.6045150000):0.0505401000):0.4004320000):0.1715820000):0.0000027636	(1lko_A.pdb:0.3973640000	1yuz_A.pdb:0.3367680000):0.2561910000):0.1814870000	3qhb_A.pdb:0.6796220000):0.0000029906	((1bcf_A.pdb:0.0653700000	(3e1q_A.pdb:0.0852390000	((2fkz_A.pdb:0.0305380000	1nfv_A.pdb:0.3058980000):0.0061160300	1jgc_A.pdb:0.1874530000):0.0601313000):0.0199424000):0.0998793000	((((((((1lb3_A.pdb:0.0721600000	2za7_A.pdb:0.1255090000):0.0511666000	(1bg7_A.pdb:0.3094100000	1r03_A.pdb:0.1134290000):0.0635876000):0.0907349000	3e6s_A.pdb:0.2438470000):0.0977447000	(1z6o_A.pdb:0.5175320000	1z6o_M.pdb:0.2226830000):0.0514537000):0.0622477000	2jd7_A.pdb:0.1084850000):0.0082163100	1krq_A.pdb:0.1313520000):0.0852414000	1vlg_A.pdb:0.1317100000):0.0424077000	1eum_A.pdb:0.2071550000):0.1386670000):0.1478410000):0.0949136000):0.0449032000):0.0392976000):0.0855908000);
(1ji5_A.pdb:0.1381940000	(((((1jig_A.pdb:0.1144170000	1n1q_A.pdb:0.0393730000):0.0294293000	(2chp_A.pdb:0.0782250000	(2vzb_A.pdb:0.0267550000	(((((((1oqu_A.pdb:0.0886480000	1r2f_A.pdb:0.1278740000):0.0934157000	1uzr_A.pdb:0.0626740000):0.2410340000	1mxr_A.pdb:0.4255330000):0.1636200000	((1jk0_A.pdb:0.3276760000	2uw2_A.pdb:0.1185870000):0.1479880000	1w68_A.pdb:0.1993040000):0.1939310000):0.1236580000	(((2inc_B.pdb:0.3093020000	1mty_B.pdb:0.6289510000):0.1425170000	2inp_C.pdb:0.4475050000):0.1558310000	(1mty_D.pdb:0.4393170000	3dhg_A.pdb:0.4682750000):0.3036250000):0.3161710000):0.0933292000	3ee4_A.pdb:0.5680990000):0.0789109000	(((2uw1_A.pdb:0.0880200000	2uw1_B.pdb:0.1171900000):0.0571446000	1afr_A.pdb:0.1477850000):0.2300240000	1za0_A.pdb:0.4448810000):0.1149860000):0.4305100000):0.2084730000):0.0589760000):0.0177209000	((2fjc_A.pdb:0.0689810000	1otk_A.pdb:1.2661350000):0.0193392000	((((1dps_A.pdb:0.1410640000	1jts_A.pdb:0.0730230000):0.0348229000	1o9r_A.pdb:0.0950390000):0.0888194000	(1tjo_A.pdb:0.0529790000	1tk6_A.pdb:0.0129100000):0.1456090000):0.0512569000	1uvh_A.pdb:0.3377270000):0.0502316000):0.0321901000):0.0202390000	(((((2fzf_A.pdb:0.3868000000	1yuz_A.pdb:0.2767550000):0.3252070000	1lko_A.pdb:0.1958480000):0.1086200000	3qhb_A.pdb:0.3939610000):0.1587220000	((((1bcf_A.pdb:0.0294110000	3e1q_A.pdb:0.0784660000):0.0396618000	2fkz_A.pdb:0.0538160000):0.0000021744	1jgc_A.pdb:0.1754820000):0.1175210000	((((((((1lb3_A.pdb:0.0445760000	2za7_A.pdb:0.1001600000):0.0236527000	(1bg7_A.pdb:0.2603480000	1r03_A.pdb:0.0956810000):0.0610921000):0.0707416000	(1z6o_A.pdb:0.3067020000	1z6o_M.pdb:0.2964190000):0.0845083000):0.0686360000	3e6s_A.pdb:0.1419150000):0.0774413000	2jd7_A.pdb:0.0924430000):0.0170725000	1krq_A.pdb:0.0665640000):0.0653130000	1vlg_A.pdb:0.1202720000):0.0194157000	1eum_A.pdb:0.0998010000):0.1624100000):0.0587095000):0.0068419100	1nfv_A.pdb:0.2526280000):0.1950420000):0.0846480000	(1qgh_A.pdb:0.0782070000	2ux1_A.pdb:0.1333540000):0.1252940000):0.0469006000	1ji4_A.pdb:0.0638810000);
(1ji5_A.pdb:0.1652560000	1jig_A.pdb:0.0781900000	(1n1q_A.pdb:0.0179470000	((2chp_A.pdb:0.0414270000	2vzb_A.pdb:0.3918490000):0.1017060000	((1qgh_A.pdb:0.1039980000	2ux1_A.pdb:0.1152310000):0.2053290000	((1ji4_A.pdb:0.2310940000	2fjc_A.pdb:0.0536240000):0.0583328000	(((((1dps_A.pdb:0.1500630000	1jts_A.pdb:0.0871660000):0.1125870000	1o9r_A.pdb:0.1224080000):0.1482340000	(1tjo_A.pdb:0.0322170000	1tk6_A.pdb:0.0453510000):0.2208930000):0.0594663000	1uvh_A.pdb:0.3350890000):0.0492247000	((((2fzf_A.pdb:0.5541810000	(1lko_A.pdb:0.3385260000	1yuz_A.pdb:0.3572660000):0.0743198000):0.0310306000	3qhb_A.pdb:0.5084060000):0.1283680000	(1otk_A.pdb:0.7359450000	((((((((1oqu_A.pdb:0.0806750000	1r2f_A.pdb:0.1110570000):0.0668119000	1uzr_A.pdb:0.0154420000):0.2012700000	1mxr_A.pdb:0.4186540000):0.1136840000	((1jk0_A.pdb:0.4071840000	2uw2_A.pdb:0.2203670000):0.0774040000	1w68_A.pdb:0.1488140000):0.4132490000):0.0438796000	(((2inc_B.pdb:0.3665900000	1mty_B.pdb:0.6899410000):0.1619660000	2inp_C.pdb:0.3889810000):0.1721080000	(1mty_D.pdb:0.4094350000	3dhg_A.pdb:0.4219790000):0.2576380000):0.3693790000):0.0946304000	3ee4_A.pdb:0.3610940000):0.2388190000	((2uw1_A.pdb:0.0692550000	2uw1_B.pdb:0.1182530000):0.0762423000	1afr_A.pdb:0.1725150000):0.2896200000):0.0891381000	1za0_A.pdb:0.4285060000):0.2878750000):0.0940605000):0.1653850000	(((((1bcf_A.pdb:0.0654930000	3e1q_A.pdb:0.0622230000):0.0513557000	1jgc_A.pdb:0.1435660000):0.0232869000	2fkz_A.pdb:0.0090910000):0.1018260000	((((((((1lb3_A.pdb:0.0635040000	(2za7_A.pdb:0.0000030000	3e6s_A.pdb:0.3290010000):0.0511877000):0.0267984000	1bg7_A.pdb:0.3187410000):0.0858571000	1r03_A.pdb:0.0608650000):0.0825997000	(1z6o_A.pdb:0.5149050000	1z6o_M.pdb:0.1099790000):0.0894451000):0.0854999000	1vlg_A.pdb:0.1316720000):0.0478629000	2jd7_A.pdb:0.0988420000):0.0111949000	1krq_A.pdb:0.0852500000):0.0817567000	1eum_A.pdb:0.1178810000):0.1519740000):0.1302320000	1nfv_A.pdb:0.2921040000):0.1710560000):0.1487360000):0.0128058000):0.0797427000):0.0477825000):0.0545942000):0.0684358000);
(1ji5_A.pdb:0.1756050000	1jig_A.pdb:0.0288380000	(1n1q_A.pdb:0.0402360000	((((2chp_A.pdb:0.0658700000	((1qgh_A.pdb:0.1473780000	2ux1_A.pdb:0.1128230000):0.1060380000	1ji4_A.pdb:0.1607620000):0.0718663000):0.0574029000	(((((1dps_A.pdb:0.1653430000	1jts_A.pdb:0.0928710000):0.1351680000	1o9r_A.pdb:0.0882920000):0.2319440000	(1tjo_A.pdb:0.0654180000	1tk6_A.pdb:0.0128160000):0.1276910000):0.1042480000	1uvh_A.pdb:0.3120590000):0.0521040000	2vzb_A.pdb:0.3782710000):0.0661456000):0.0026391400	(((((2fzf_A.pdb:0.5958330000	1yuz_A.pdb:0.3347350000):0.1726550000	1lko_A.pdb:0.3442700000):0.1921480000	3qhb_A.pdb:0.4292600000):0.0907972000	(1otk_A.pdb:1.1467780000	((((((((1oqu_A.pdb:0.0926360000	1r2f_A.pdb:0.0780220000):0.0480653000	1uzr_A.pdb:0.0680920000):0.2091420000	1mxr_A.pdb:0.4709970000):0.0868111000	((1jk0_A.pdb:0.3882570000	2uw2_A.pdb:0.1856540000):0.1036360000	1w68_A.pdb:0.1728120000):0.2616620000):0.0766590000	(((2inc_B.pdb:0.3218130000	2inp_C.pdb:0.4132580000):0.1697320000	1mty_B.pdb:0.6005950000):0.0591408000	(1mty_D.pdb:0.4384750000	3dhg_A.pdb:0.4554160000):0.1934520000):0.3209970000):0.1207160000	3ee4_A.pdb:0.4919840000):0.1427280000	((2uw1_A.pdb:0.0940640000	2uw1_B.pdb:0.1068490000):0.0987319000	1afr_A.pdb:0.1095340000):0.2872080000):0.0453633000	1za0_A.pdb:0.4202470000):0.2533890000):0.1732920000):0.0000026987	(((((1bcf_A.pdb:0.0493610000	3e1q_A.pdb:0.0468410000):0.0208046000	2fkz_A.pdb:0.0417630000):0.0557229000	1jgc_A.pdb:0.1093630000):0.0607480000	(((((((1lb3_A.pdb:0.0401130000	2za7_A.pdb:0.1253320000):0.0456781000	1bg7_A.pdb:0.2128780000):0.0733382000	1r03_A.pdb:0.0599250000):0.0426779000	3e6s_A.pdb:0.2047500000):0.0922255000	(1z6o_A.pdb:0.4097920000	1z6o_M.pdb:0.1916590000):0.1139540000):0.0436436000	1vlg_A.pdb:0.1382470000):0.0362719000	((1eum_A.pdb:0.1791840000	1krq_A.pdb:0.0618760000):0.0374212000	2jd7_A.pdb:0.0900970000):0.0557027000):0.2069000000):0.0791763000	1nfv_A.pdb:0.2872720000):0.0839677000):0.1960290000):0.0185460000	2fjc_A.pdb:0.1202700000):0.0860614000):0.0545144000);
(1ji5_A.pdb:0.2318970000	1jig_A.pdb:0.1034840000	((1n1q_A.pdb:0.0788080000	((2chp_A.pdb:0.1661110000	(2fzf_A.pdb:1.0149540000	((((((1bcf_A.pdb:0.0364820000	3e1q_A.pdb:0.0503340000):0.0238837000	2fkz_A.pdb:0.0630060000):0.0800372000	1jgc_A.pdb:0.1127150000):0.1093980000	(((((((((1lb3_A.pdb:0.0537570000	2za7_A.pdb:0.0744540000):0.0266177000	1r03_A.pdb:0.0988860000):0.0390341000	1bg7_A.pdb:0.2291780000):0.0724444000	(1z6o_A.pdb:0.4708250000	1z6o_M.pdb:0.1610930000):0.1257120000):0.0570165000	3e6s_A.pdb:0.0861440000):0.0391653000	1krq_A.pdb:0.0489640000):0.0000020326	2jd7_A.pdb:0.0566470000):0.0576471000	1vlg_A.pdb:0.1096910000):0.0165613000	1eum_A.pdb:0.1146290000):0.1270550000):0.0748305000	1nfv_A.pdb:0.3175670000):0.0757267000	(((1lko_A.pdb:0.2959620000	1yuz_A.pdb:0.5602580000):0.1363520000	3qhb_A.pdb:0.4061030000):0.1761330000	(1otk_A.pdb:0.8923830000	(((((((1oqu_A.pdb:0.1533660000	1r2f_A.pdb:0.0654490000):0.0392141000	1uzr_A.pdb:0.0787120000):0.1832180000	1mxr_A.pdb:0.3807770000):0.1720050000	((1jk0_A.pdb:0.4087670000	2uw2_A.pdb:0.2339920000):0.1119530000	1w68_A.pdb:0.1289140000):0.3151000000):0.0855094000	(3ee4_A.pdb:0.4440260000	((2inc_B.pdb:0.2806960000	(2inp_C.pdb:0.3656920000	1mty_B.pdb:0.7064210000):0.1040470000):0.2797830000	(1mty_D.pdb:0.4137440000	3dhg_A.pdb:0.4838320000):0.2883410000):0.2501820000):0.1434610000):0.1807450000	(2uw1_A.pdb:0.0137670000	(2uw1_B.pdb:0.1110840000	1afr_A.pdb:0.1701960000):0.0644331000):0.3745930000):0.1018400000	1za0_A.pdb:0.3990810000):0.1994440000):0.1932360000):0.0700982000):0.0932770000):0.0902068000):0.0000021826	((1ji4_A.pdb:0.1358800000	2fjc_A.pdb:0.0856540000):0.0326944000	1uvh_A.pdb:0.3596570000):0.0954083000):0.0206744000):0.0214754000	(((1qgh_A.pdb:0.0883370000	2ux1_A.pdb:0.1613920000):0.1190150000	2vzb_A.pdb:0.3532300000):0.0000028278	(((1dps_A.pdb:0.1978360000	1jts_A.pdb:0.1206200000):0.1118070000	1o9r_A.pdb:0.0829380000):0.1138900000	(1tjo_A.pdb:0.0742310000	1tk6_A.pdb:0.0397640000):0.2218990000):0.1168160000):0.0300400000):0.0284908000);
(1ji5_A.pdb:0.2094960000	1jig_A.pdb:0.0420920000	(1n1q_A.pdb:0.0197150000	(((2chp_A.pdb:0.0906740000	((1qgh_A.pdb:0.1538220000	2ux1_A.pdb:0.1401740000):0.0691214000	1ji4_A.pdb:0.2120900000):0.1346600000):0.0282736000	(((((1dps_A.pdb:0.2151810000	1jts_A.pdb:0.0864890000):0.1050290000	1o9r_A.pdb:0.0959170000):0.1978210000	(1tjo_A.pdb:0.0656460000	1tk6_A.pdb:0.0676990000):0.1740220000):0.1251430000	(1uvh_A.pdb:0.4123720000	(((((2fzf_A.pdb:0.5675340000	1yuz_A.pdb:0.2317840000):0.2179260000	(1lko_A.pdb:0.3561120000	3qhb_A.pdb:0.6820780000):0.1201980000):0.1371810000	(((1bcf_A.pdb:0.0695740000	3e1q_A.pdb:0.0685990000):0.0065734100	(2fkz_A.pdb:0.0288190000	1jgc_A.pdb:0.1847560000):0.0336723000):0.1799430000	((((1lb3_A.pdb:0.0861190000	2za7_A.pdb:0.0551410000):0.0882838000	(1bg7_A.pdb:0.1833640000	1r03_A.pdb:0.0831620000):0.0762173000):0.0589758000	3e6s_A.pdb:0.2204590000):0.0249780000	((1z6o_A.pdb:0.4565910000	1z6o_M.pdb:0.2266360000):0.0857050000	((1eum_A.pdb:0.1973370000	1vlg_A.pdb:0.0582910000):0.0469285000	(1krq_A.pdb:0.0936480000	2jd7_A.pdb:0.0988160000):0.0409242000):0.0820394000):0.0831391000):0.1333200000):0.0700573000):0.0847536000	1nfv_A.pdb:0.2729520000):0.0000029415	(1otk_A.pdb:0.9863000000	((((((((1oqu_A.pdb:0.1074760000	1r2f_A.pdb:0.1204700000):0.0414958000	1uzr_A.pdb:0.0504060000):0.1530440000	1mxr_A.pdb:0.5615750000):0.1950280000	(((2inc_B.pdb:0.3565770000	1mty_B.pdb:0.6566250000):0.1519040000	2inp_C.pdb:0.3648590000):0.2088220000	(1mty_D.pdb:0.5963670000	3dhg_A.pdb:0.4730890000):0.2326000000):0.3510280000):0.0359042000	((1jk0_A.pdb:0.3594500000	2uw2_A.pdb:0.2180300000):0.1810530000	1w68_A.pdb:0.1565400000):0.3815860000):0.1263370000	3ee4_A.pdb:0.4325900000):0.1898120000	((2uw1_A.pdb:0.1357310000	2uw1_B.pdb:0.1147960000):0.1143100000	1afr_A.pdb:0.0780250000):0.3473730000):0.1330180000	1za0_A.pdb:0.4653120000):0.2932580000):0.1445430000):0.0868739000):0.0276339000):0.0350194000	2vzb_A.pdb:0.3580080000):0.0000022503):0.0442069000	2fjc_A.pdb:0.1235300000):0.0743396000):0.0845369000);
(1ji5_A.pdb:0.1783690000	1jig_A.pdb:0.0551650000	(1n1q_A.pdb:0.0161680000	((2chp_A.pdb:0.1359710000	(((1ji4_A.pdb:0.2996980000	2fjc_A.pdb:0.0847480000):0.0576048000	1uvh_A.pdb:0.4320760000):0.0268378000	((((2fzf_A.pdb:0.7061780000	((1lko_A.pdb:0.2637450000	1yuz_A.pdb:0.4441650000):0.0829326000	3qhb_A.pdb:0.4170920000):0.0347645000):0.1248440000	1otk_A.pdb:0.8069280000):0.0280380000	(((((1bcf_A.pdb:0.0640770000	3e1q_A.pdb:0.0567760000):0.0235439000	2fkz_A.pdb:0.0450230000):0.0478120000	1jgc_A.pdb:0.1590600000):0.1227250000	(((((1lb3_A.pdb:0.0452600000	2za7_A.pdb:0.0669510000):0.0591934000	1bg7_A.pdb:0.2799920000):0.0653585000	1r03_A.pdb:0.0539250000):0.0802635000	3e6s_A.pdb:0.2106550000):0.0501222000	((1z6o_A.pdb:0.3244480000	1z6o_M.pdb:0.2714970000):0.0953195000	((1eum_A.pdb:0.1345550000	1vlg_A.pdb:0.1644090000):0.0498241000	(1krq_A.pdb:0.1205650000	2jd7_A.pdb:0.1103340000):0.0000028022):0.1308680000):0.0134484000):0.0967463000):0.1054210000	1nfv_A.pdb:0.2209480000):0.1038620000):0.0398820000	(((((((1oqu_A.pdb:0.1178370000	1r2f_A.pdb:0.0921880000):0.0635148000	1uzr_A.pdb:0.0341510000):0.1740660000	1mxr_A.pdb:0.4646080000):0.2588440000	((1jk0_A.pdb:0.3875170000	2uw2_A.pdb:0.2718650000):0.1064820000	1w68_A.pdb:0.1271330000):0.1904710000):0.0965055000	(3ee4_A.pdb:0.5257050000	((2inc_B.pdb:0.3649290000	(2inp_C.pdb:0.4454580000	1mty_B.pdb:0.6378800000):0.0960430000):0.1576260000	(1mty_D.pdb:0.5406390000	3dhg_A.pdb:0.3933400000):0.2862390000):0.2371650000):0.1474460000):0.1109390000	((2uw1_A.pdb:0.0941820000	2uw1_B.pdb:0.0917080000):0.0918329000	1afr_A.pdb:0.1204620000):0.3845710000):0.0641428000	1za0_A.pdb:0.5830740000):0.4416700000):0.0951328000):0.0191542000):0.0479156000	((1qgh_A.pdb:0.1449020000	2ux1_A.pdb:0.1576640000):0.2028290000	((((1dps_A.pdb:0.1281890000	1jts_A.pdb:0.0926080000):0.1532920000	1o9r_A.pdb:0.0380430000):0.1924100000	(1tjo_A.pdb:0.0961480000	1tk6_A.pdb:0.0507060000):0.1397900000):0.0937103000	2vzb_A.pdb:0.4652820000):0.0020524900):0.0226198000):0.0832255000):0.0875400000);
(1ji5_A.pdb:0.1890530000	(1jig_A.pdb:0.0649950000	((((2chp_A.pdb:0.0454260000	(((1dps_A.pdb:0.1474010000	1jts_A.pdb:0.0917900000):0.1864990000	1o9r_A.pdb:0.0461410000):0.1977690000	(1tjo_A.pdb:0.0984210000	1tk6_A.pdb:0.0045670000):0.2131100000):0.1214880000):0.0076847800	2vzb_A.pdb:0.3306570000):0.0440973000	(1qgh_A.pdb:0.0648000000	2ux1_A.pdb:0.1493660000):0.1830940000):0.0336335000	(((1ji4_A.pdb:0.2066620000	2fjc_A.pdb:0.0506100000):0.0168008000	1uvh_A.pdb:0.5135330000):0.0193140000	(((((2fzf_A.pdb:0.3239820000	1yuz_A.pdb:0.4287670000):0.3352230000	1lko_A.pdb:0.3140820000):0.1933440000	3qhb_A.pdb:0.3561390000):0.1644770000	((((1bcf_A.pdb:0.0379450000	3e1q_A.pdb:0.1074290000):0.0369083000	(2fkz_A.pdb:0.0305640000	1jgc_A.pdb:0.1650860000):0.0356169000):0.0145222000	(((((((1lb3_A.pdb:0.0750910000	2za7_A.pdb:0.0924600000):0.0504289000	(1bg7_A.pdb:0.3053100000	1r03_A.pdb:0.1217160000):0.0394211000):0.1253280000	3e6s_A.pdb:0.1564160000):0.0940163000	2jd7_A.pdb:0.0788340000):0.0466382000	1krq_A.pdb:0.0596510000):0.0332211000	((1z6o_A.pdb:0.4333970000	1z6o_M.pdb:0.3309290000):0.1572750000	1vlg_A.pdb:0.1526370000):0.0317746000):0.0592440000	1eum_A.pdb:0.0452950000):0.1510040000):0.1451270000	1nfv_A.pdb:0.1708110000):0.0792262000):0.0782051000	(1otk_A.pdb:0.8937790000	((((((((1oqu_A.pdb:0.1078640000	1r2f_A.pdb:0.1395950000):0.0484041000	1uzr_A.pdb:0.0608380000):0.1876860000	1mxr_A.pdb:0.5083980000):0.2011880000	((1jk0_A.pdb:0.3564820000	2uw2_A.pdb:0.1625700000):0.1797290000	1w68_A.pdb:0.1531820000):0.2152160000):0.0635873000	(2inc_B.pdb:0.4856530000	(2inp_C.pdb:0.5982170000	(1mty_B.pdb:0.6712990000	(1mty_D.pdb:0.4190210000	3dhg_A.pdb:0.5803630000):0.3191660000):0.1495890000):0.0403240000):0.3247850000):0.1095070000	3ee4_A.pdb:0.3705370000):0.1321500000	((2uw1_A.pdb:0.0801450000	2uw1_B.pdb:0.1242350000):0.0966101000	1afr_A.pdb:0.1435900000):0.3485770000):0.0574461000	1za0_A.pdb:0.6058690000):0.2440590000):0.3641040000):0.0000025479):0.0340097000):0.0128390000):0.0625214000	1n1q_A.pdb:0.0000030000);
(1ji5_A.pdb:0.2042440000	1jig_A.pdb:0.0298070000	(1n1q_A.pdb:0.0204080000	((2chp_A.pdb:0.0874200000	((1qgh_A.pdb:0.0892610000	2ux1_A.pdb:0.1317450000):0.1516770000	(((((2fzf_A.pdb:0.4451290000	(1lko_A.pdb:0.5434510000	1yuz_A.pdb:0.3200090000):0.0816736000):0.0452067000	1otk_A.pdb:1.0364500000):0.1303510000	((((1oqu_A.pdb:0.1276350000	(1r2f_A.pdb:0.0851740000	1uzr_A.pdb:0.0856410000):0.0628651000):0.2715220000	(1mxr_A.pdb:0.5389630000	((1jk0_A.pdb:0.3974930000	2uw2_A.pdb:0.1964050000):0.1663400000	1w68_A.pdb:0.1067730000):0.1971800000):0.0504423000):0.1111370000	(((2inc_B.pdb:0.3881340000	2inp_C.pdb:0.4374330000):0.1204100000	1mty_B.pdb:0.5233690000):0.1911640000	(1mty_D.pdb:0.4864040000	3dhg_A.pdb:0.5250050000):0.2483280000):0.1945940000):0.0928422000	(3ee4_A.pdb:0.3293280000	(((2uw1_A.pdb:0.0837650000	2uw1_B.pdb:0.0766780000):0.0760812000	1afr_A.pdb:0.1346480000):0.2778860000	1za0_A.pdb:0.6616510000):0.1300160000):0.0536183000):0.5275000000):0.0234905000	3qhb_A.pdb:0.4992410000):0.1214460000	2vzb_A.pdb:0.1844090000):0.1209130000):0.0186886000):0.0000024655	(((1ji4_A.pdb:0.1732180000	2fjc_A.pdb:0.0596960000):0.0083334600	1uvh_A.pdb:0.3600350000):0.0247364000	((((1dps_A.pdb:0.1737010000	1jts_A.pdb:0.0920150000):0.1174960000	1o9r_A.pdb:0.1880540000):0.0757589000	(1tjo_A.pdb:0.0778360000	1tk6_A.pdb:0.0415210000):0.2068090000):0.1060980000	((((1bcf_A.pdb:0.0621420000	(3e1q_A.pdb:0.0520250000	1jgc_A.pdb:0.2112610000):0.0415237000):0.0469273000	2fkz_A.pdb:0.0692910000):0.0000025488	((((((((1lb3_A.pdb:0.0895430000	2za7_A.pdb:0.0958910000):0.0486592000	1bg7_A.pdb:0.3470030000):0.0657898000	1r03_A.pdb:0.1125500000):0.0803027000	3e6s_A.pdb:0.1576010000):0.1463820000	2jd7_A.pdb:0.0703600000):0.0379793000	1krq_A.pdb:0.0669060000):0.0270550000	((1z6o_A.pdb:0.4187380000	1z6o_M.pdb:0.1281570000):0.1480360000	1vlg_A.pdb:0.1043980000):0.0647763000):0.0922527000	1eum_A.pdb:0.0000020000):0.2101560000):0.1449100000	1nfv_A.pdb:0.1644930000):0.2010650000):0.0217821000):0.0796360000):0.0378477000):0.0367181000);
(1ji5_A.pdb:0.1879600000	1jig_A.pdb:0.1069220000	(1n1q_A.pdb:0.0324240000	((2chp_A.pdb:0.1528180000	((1ji4_A.pdb:0.1884680000	2fjc_A.pdb:0.0971040000):0.0000024774	1uvh_A.pdb:0.4450350000):0.0258015000):0.0277462000	((((1qgh_A.pdb:0.1214530000	2ux1_A.pdb:0.1217370000):0.1710850000	(((2fzf_A.pdb:0.5330490000	((1lko_A.pdb:0.3663410000	1yuz_A.pdb:0.4325990000):0.1061750000	3qhb_A.pdb:0.5847460000):0.0279203000):0.1424790000	((((((1bcf_A.pdb:0.0423810000	3e1q_A.pdb:0.0699200000):0.0247300000	2fkz_A.pdb:0.0444560000):0.0439830000	1jgc_A.pdb:0.1463550000):0.1024910000	(((((((((1lb3_A.pdb:0.0818510000	2za7_A.pdb:0.0886880000):0.0483856000	1bg7_A.pdb:0.2564940000):0.0592781000	1r03_A.pdb:0.0765580000):0.0973274000	3e6s_A.pdb:0.1856790000):0.0977605000	2jd7_A.pdb:0.0260370000):0.0508516000	1krq_A.pdb:0.1593790000):0.0340257000	1z6o_M.pdb:0.2601020000):0.0277277000	1vlg_A.pdb:0.1195540000):0.0721463000	1eum_A.pdb:0.1230800000):0.1682060000):0.0827084000	1z6o_A.pdb:0.3725230000):0.0401419000	1nfv_A.pdb:0.2293400000):0.1142890000):0.0659973000	(1otk_A.pdb:1.0274130000	(((((((1oqu_A.pdb:0.1287570000	1r2f_A.pdb:0.0890850000):0.0752084000	1uzr_A.pdb:0.0489970000):0.1632020000	1mxr_A.pdb:0.4008850000):0.2529200000	((1jk0_A.pdb:0.3441320000	2uw2_A.pdb:0.2034560000):0.0803500000	1w68_A.pdb:0.1590230000):0.2134570000):0.1321540000	((2inc_B.pdb:0.4175270000	(2inp_C.pdb:0.4750860000	1mty_B.pdb:0.5969400000):0.0948540000):0.2198960000	(1mty_D.pdb:0.5246320000	3dhg_A.pdb:0.4517530000):0.2271560000):0.3186920000):0.1170940000	3ee4_A.pdb:0.6415550000):0.1498740000	(((2uw1_A.pdb:0.0915550000	2uw1_B.pdb:0.1082290000):0.0759276000	1afr_A.pdb:0.1016580000):0.3505600000	1za0_A.pdb:0.6557720000):0.0494183000):0.4853760000):0.1070100000):0.1377820000):0.0322350000	2vzb_A.pdb:0.3580710000):0.0087671800	(((1dps_A.pdb:0.1166980000	1jts_A.pdb:0.0912570000):0.0973221000	1o9r_A.pdb:0.1090370000):0.1014730000	(1tjo_A.pdb:0.0363240000	1tk6_A.pdb:0.0427320000):0.2440780000):0.0915193000):0.0115215000):0.0636918000):0.0501458000);
(1ji5_A.pdb:0.1236570000	1jig_A.pdb:0.0767000000	(1n1q_A.pdb:0.0109280000	((2chp_A.pdb:0.0756870000	(((1ji4_A.pdb:0.1607250000	2fjc_A.pdb:0.0563320000):0.0106363000	1uvh_A.pdb:0.4238840000):0.0309605000	(((((2fzf_A.pdb:0.6238360000	1yuz_A.pdb:0.4429960000):0.0492293000	3qhb_A.pdb:0.4897370000):0.0460289000	1lko_A.pdb:0.3397460000):0.2045800000	(1otk_A.pdb:1.0902600000	(((((((1oqu_A.pdb:0.1045600000	1uzr_A.pdb:0.0861530000):0.0730008000	1r2f_A.pdb:0.0910030000):0.2360300000	1mxr_A.pdb:0.3584200000):0.1232250000	((1jk0_A.pdb:0.3549950000	2uw2_A.pdb:0.1790680000):0.0642341000	1w68_A.pdb:0.1610430000):0.2265520000):0.1491110000	(3ee4_A.pdb:0.4715450000	((2inc_B.pdb:0.3589400000	(2inp_C.pdb:0.4183460000	1mty_B.pdb:0.5604830000):0.1188910000):0.2926770000	(1mty_D.pdb:0.5698410000	3dhg_A.pdb:0.3772440000):0.2095000000):0.2272850000):0.1578200000):0.1448250000	((2uw1_A.pdb:0.1023470000	2uw1_B.pdb:0.1290650000):0.0750604000	1afr_A.pdb:0.1777030000):0.3641020000):0.0790078000	1za0_A.pdb:0.4944440000):0.4056220000):0.0747323000):0.0000021671	(((((1bcf_A.pdb:0.0798230000	3e1q_A.pdb:0.0828840000):0.0333842000	2fkz_A.pdb:0.0080300000):0.0166680000	1jgc_A.pdb:0.1465850000):0.1077870000	((((((((1lb3_A.pdb:0.0661570000	2za7_A.pdb:0.0978360000):0.0770262000	1bg7_A.pdb:0.3414130000):0.0587745000	1r03_A.pdb:0.1192240000):0.1127150000	3e6s_A.pdb:0.2206350000):0.1101890000	2jd7_A.pdb:0.1059460000):0.0343405000	1krq_A.pdb:0.0963410000):0.0191077000	((1z6o_A.pdb:0.3925820000	1z6o_M.pdb:0.0881550000):0.1646330000	1vlg_A.pdb:0.1196200000):0.0238910000):0.0704877000	1eum_A.pdb:0.0785080000):0.1758090000):0.1434740000	1nfv_A.pdb:0.3324550000):0.0920531000):0.1055600000):0.0358222000):0.0213480000	((1qgh_A.pdb:0.0836870000	2ux1_A.pdb:0.1036040000):0.1566660000	((((1dps_A.pdb:0.1118610000	1jts_A.pdb:0.1204820000):0.0918958000	1o9r_A.pdb:0.0340460000):0.1310450000	(1tjo_A.pdb:0.0248030000	1tk6_A.pdb:0.0373120000):0.1440330000):0.1532360000	2vzb_A.pdb:0.2750370000):0.0299104000):0.0173208000):0.0702586000):0.0412707000);
(1ji5_A.pdb:0.2344350000	1jig_A.pdb:0.0542010000	(1n1q_A.pdb:0.0383050000	(2chp_A.pdb:0.0783130000	(((1qgh_A.pdb:0.0979270000	2ux1_A.pdb:0.1193180000):0.2286300000	((((1dps_A.pdb:0.0967260000	1jts_A.pdb:0.0812000000):0.1163850000	1o9r_A.pdb:0.0083930000):0.1964610000	(1tjo_A.pdb:0.0752980000	1tk6_A.pdb:0.0274680000):0.1595460000):0.1337300000	2vzb_A.pdb:0.3509280000):0.0000027567):0.0437332000	(((1ji4_A.pdb:0.2101160000	2fjc_A.pdb:0.0933670000):0.0199949000	(((((2fzf_A.pdb:0.6656090000	3qhb_A.pdb:0.5292600000):0.0977464000	(1lko_A.pdb:0.3284530000	1yuz_A.pdb:0.4221530000):0.0582964000):0.2305900000	(1otk_A.pdb:0.8101510000	(((((((1oqu_A.pdb:0.1032120000	1r2f_A.pdb:0.1244110000):0.0766881000	1uzr_A.pdb:0.0312460000):0.1795950000	(1mxr_A.pdb:0.3657710000	((1jk0_A.pdb:0.4034780000	2uw2_A.pdb:0.1555900000):0.0792320000	1w68_A.pdb:0.1762390000):0.3005200000):0.1270380000):0.2176590000	((2inc_B.pdb:0.3699070000	(2inp_C.pdb:0.4643550000	1mty_B.pdb:0.6127810000):0.0754952000):0.1394180000	(1mty_D.pdb:0.5369960000	3dhg_A.pdb:0.4401880000):0.2299280000):0.3362280000):0.0987115000	3ee4_A.pdb:0.3627740000):0.1926630000	((2uw1_A.pdb:0.0958350000	2uw1_B.pdb:0.1211580000):0.0757730000	1afr_A.pdb:0.1003070000):0.3585000000):0.1988520000	1za0_A.pdb:0.4536020000):0.2037710000):0.1493930000):0.1414460000	1nfv_A.pdb:0.3368820000):0.0742628000	((1bcf_A.pdb:0.0147710000	(3e1q_A.pdb:0.0905760000	(2fkz_A.pdb:0.0097270000	1jgc_A.pdb:0.1801360000):0.0626113000):0.0043145900):0.1227590000	((((((((1lb3_A.pdb:0.0722490000	(2za7_A.pdb:0.0348580000	3e6s_A.pdb:0.2769510000):0.0584454000):0.0494623000	1bg7_A.pdb:0.2629730000):0.0449377000	1r03_A.pdb:0.0684920000):0.1687350000	(1z6o_A.pdb:0.5527240000	1z6o_M.pdb:0.2155460000):0.0652503000):0.0619946000	1vlg_A.pdb:0.1724320000):0.0710288000	1krq_A.pdb:0.1597960000):0.0278856000	2jd7_A.pdb:0.1603990000):0.1161280000	1eum_A.pdb:0.1242880000):0.1728950000):0.1136070000):0.1998690000):0.0260904000	1uvh_A.pdb:0.3978320000):0.0407920000):0.0721792000):0.0906731000):0.1232540000);
(1ji5_A.pdb:0.1715650000	1jig_A.pdb:0.0809890000	(1n1q_A.pdb:0.0411990000	(2chp_A.pdb:0.1402880000	((((1qgh_A.pdb:0.1113840000	2ux1_A.pdb:0.1113830000):0.1040070000	((2fzf_A.pdb:0.8218000000	((1lko_A.pdb:0.5967080000	1yuz_A.pdb:0.3517780000):0.2131970000	3qhb_A.pdb:0.4143210000):0.0422734000):0.1088520000	(1otk_A.pdb:0.6254700000	((((((((1oqu_A.pdb:0.1224040000	1r2f_A.pdb:0.1608680000):0.0522562000	1uzr_A.pdb:0.0213030000):0.2438900000	1mxr_A.pdb:0.2933410000):0.1691550000	((1jk0_A.pdb:0.3491200000	2uw2_A.pdb:0.2374840000):0.0745058000	1w68_A.pdb:0.1729990000):0.3525540000):0.1595500000	3ee4_A.pdb:0.5071590000):0.0933974000	1za0_A.pdb:0.5422210000):0.1457720000	((2uw1_A.pdb:0.0753470000	2uw1_B.pdb:0.1337870000):0.0967207000	1afr_A.pdb:0.1172950000):0.3446640000):0.1069130000	(((2inc_B.pdb:0.3491590000	1mty_B.pdb:0.6993000000):0.1193890000	2inp_C.pdb:0.5279250000):0.1955310000	(1mty_D.pdb:0.4859640000	3dhg_A.pdb:0.4838540000):0.1774640000):0.3624820000):0.2606010000):0.1962570000):0.1583670000):0.0173832000	((((1ji4_A.pdb:0.1996700000	1uvh_A.pdb:0.3999930000):0.0034605800	2fjc_A.pdb:0.0455120000):0.0185133000	((((1bcf_A.pdb:0.0371010000	3e1q_A.pdb:0.1745640000):0.0113364000	(2fkz_A.pdb:0.0463500000	1jgc_A.pdb:0.1907760000):0.0120096000):0.0831514000	(((((((1lb3_A.pdb:0.0677440000	(1bg7_A.pdb:0.3162230000	1r03_A.pdb:0.0919540000):0.0302122000):0.0688921000	2za7_A.pdb:0.0741010000):0.1318770000	3e6s_A.pdb:0.0988060000):0.1958780000	1krq_A.pdb:0.1222310000):0.0407643000	2jd7_A.pdb:0.0298440000):0.0716702000	((1z6o_A.pdb:0.4198880000	1z6o_M.pdb:0.1962980000):0.1725590000	1vlg_A.pdb:0.0599620000):0.0642801000):0.1311580000	1eum_A.pdb:0.1314230000):0.2519740000):0.0421273000	1nfv_A.pdb:0.2920600000):0.1815540000):0.0674379000	(((1dps_A.pdb:0.0849670000	1jts_A.pdb:0.1156480000):0.1434850000	1o9r_A.pdb:0.0539000000):0.1688460000	(1tjo_A.pdb:0.0499100000	1tk6_A.pdb:0.0263040000):0.0920280000):0.1982460000):0.0142547000):0.0000020454	2vzb_A.pdb:0.4058960000):0.0296508000):0.0366005000):0.0683592000);
(1ji5_A.pdb:0.2025440000	1jig_A.pdb:0.0887780000	(1n1q_A.pdb:0.0184440000	((2chp_A.pdb:0.0754210000	(((1qgh_A.pdb:0.1306870000	2ux1_A.pdb:0.1332980000):0.1698030000	2vzb_A.pdb:0.4391270000):0.0119441000	(((1dps_A.pdb:0.1198260000	1jts_A.pdb:0.0881720000):0.2073930000	1o9r_A.pdb:0.1272860000):0.1892510000	(1tjo_A.pdb:0.0473100000	1tk6_A.pdb:0.0465410000):0.1761190000):0.1717200000):0.0167823000):0.0285135000	(((1ji4_A.pdb:0.2968710000	2fjc_A.pdb:0.1257170000):0.0489831000	1uvh_A.pdb:0.3708950000):0.0443902000	(((((2fzf_A.pdb:0.6736020000	1yuz_A.pdb:0.3107980000):0.1308110000	1lko_A.pdb:0.4176560000):0.0944207000	3qhb_A.pdb:0.4274150000):0.0669059000	(((((1bcf_A.pdb:0.0413840000	3e1q_A.pdb:0.0894980000):0.0311792000	2fkz_A.pdb:0.0709000000):0.0636509000	1jgc_A.pdb:0.1811090000):0.1301440000	(((((1lb3_A.pdb:0.0418680000	2za7_A.pdb:0.0923050000):0.0714040000	1r03_A.pdb:0.0755050000):0.0358487000	1bg7_A.pdb:0.1761560000):0.0825285000	((1z6o_A.pdb:0.4177550000	1z6o_M.pdb:0.1978020000):0.0842881000	1vlg_A.pdb:0.1615870000):0.0353116000):0.0453831000	((1eum_A.pdb:0.1048010000	1krq_A.pdb:0.1172510000):0.0208044000	(3e6s_A.pdb:0.1724670000	2jd7_A.pdb:0.0598610000):0.0352885000):0.0827971000):0.1862910000):0.0993573000	1nfv_A.pdb:0.3096730000):0.0775090000):0.0104196000	(1otk_A.pdb:0.8713640000	((((((((1oqu_A.pdb:0.1277400000	1r2f_A.pdb:0.1188600000):0.0524940000	1uzr_A.pdb:0.0390690000):0.2709530000	1mxr_A.pdb:0.3836740000):0.1619580000	((1jk0_A.pdb:0.3691600000	2uw2_A.pdb:0.2681590000):0.0932311000	1w68_A.pdb:0.1161820000):0.3270310000):0.1112740000	(((2inc_B.pdb:0.3989020000	2inp_C.pdb:0.4372540000):0.1368390000	1mty_B.pdb:0.6438900000):0.1977380000	(1mty_D.pdb:0.5609830000	3dhg_A.pdb:0.4979570000):0.2482490000):0.4624300000):0.1146560000	3ee4_A.pdb:0.4135370000):0.1004940000	((2uw1_A.pdb:0.1091640000	2uw1_B.pdb:0.0936610000):0.0646714000	1afr_A.pdb:0.0889970000):0.3947700000):0.0509954000	1za0_A.pdb:0.3864820000):0.2658550000):0.1763270000):0.1635040000):0.0065830800):0.0822303000):0.0625162000);
(1ji5_A.pdb:0.1724040000	1jig_A.pdb:0.0725770000	(1n1q_A.pdb:0.0339410000	(2chp_A.pdb:0.0625300000	((((1qgh_A.pdb:0.0776060000	2ux1_A.pdb:0.1584380000):0.1665580000	2vzb_A.pdb:0.3576720000):0.0000023696	(((1dps_A.pdb:0.0899430000	1jts_A.pdb:0.0981790000):0.1988300000	1o9r_A.pdb:0.0577730000):0.2660650000	(1tjo_A.pdb:0.0876530000	1tk6_A.pdb:0.0242070000):0.1176500000):0.1046620000):0.0257370000	(((1ji4_A.pdb:0.2390400000	2fjc_A.pdb:0.0781850000):0.0726604000	1uvh_A.pdb:0.3960820000):0.0000020442	(((2fzf_A.pdb:0.6724600000	1yuz_A.pdb:0.3561660000):0.1115850000	(1lko_A.pdb:0.1756740000	3qhb_A.pdb:0.3469310000):0.1850920000):0.1716790000	((((((1bcf_A.pdb:0.0845220000	3e1q_A.pdb:0.0383460000):0.0763682000	2fkz_A.pdb:0.0603370000):0.0839078000	1jgc_A.pdb:0.1474800000):0.1086160000	(((((((((1lb3_A.pdb:0.0553070000	2za7_A.pdb:0.0790280000):0.0415454000	1bg7_A.pdb:0.3733430000):0.0914753000	1r03_A.pdb:0.1091040000):0.1380610000	3e6s_A.pdb:0.1343270000):0.0827518000	1eum_A.pdb:0.1296290000):0.0333099000	1krq_A.pdb:0.0836980000):0.0227446000	2jd7_A.pdb:0.0806840000):0.0681827000	1vlg_A.pdb:0.1226670000):0.0480622000	(1z6o_A.pdb:0.3398350000	1z6o_M.pdb:0.2065630000):0.1873180000):0.1020530000):0.0898864000	1nfv_A.pdb:0.3138730000):0.1100010000	(1otk_A.pdb:0.9497500000	((((((1oqu_A.pdb:0.0877940000	1r2f_A.pdb:0.1476530000):0.0694590000	1uzr_A.pdb:0.0903830000):0.2622290000	1mxr_A.pdb:0.4412830000):0.1670970000	((1jk0_A.pdb:0.3239290000	2uw2_A.pdb:0.1553320000):0.1727720000	1w68_A.pdb:0.0791860000):0.2991680000):0.1961770000	(((2uw1_A.pdb:0.0937460000	2uw1_B.pdb:0.1168940000):0.1076930000	1afr_A.pdb:0.1014040000):0.2888530000	1za0_A.pdb:0.5515890000):0.1080900000):0.0411147000	(3ee4_A.pdb:0.5989240000	((2inc_B.pdb:0.4391210000	2inp_C.pdb:0.4697960000):0.0841510000	(1mty_B.pdb:0.5909480000	(1mty_D.pdb:0.5094790000	3dhg_A.pdb:0.4339090000):0.4273700000):0.0721670000):0.2479880000):0.0841030000):0.2313540000):0.2930170000):0.0000023420):0.1821740000):0.0101074000):0.0237767000):0.1172290000):0.0608631000);
(1ji5_A.pdb:0.2035830000	1jig_A.pdb:0.0394550000	(1n1q_A.pdb:0.0343580000	((2chp_A.pdb:0.1829780000	((1ji4_A.pdb:0.2412440000	(2fjc_A.pdb:0.0359370000	1uvh_A.pdb:0.5322570000):0.0197813000):0.0985637000	(((((2fzf_A.pdb:0.7582190000	(1lko_A.pdb:0.2606520000	1yuz_A.pdb:0.3458600000):0.0562116000):0.0304247000	3qhb_A.pdb:0.4550350000):0.1169880000	(((((1bcf_A.pdb:0.0233620000	3e1q_A.pdb:0.0863680000):0.0529042000	2fkz_A.pdb:0.0625760000):0.0652100000	1jgc_A.pdb:0.1550360000):0.1160040000	(((((1lb3_A.pdb:0.0637570000	(1bg7_A.pdb:0.2545150000	1r03_A.pdb:0.0938630000):0.0513998000):0.0451294000	2za7_A.pdb:0.0084960000):0.0728359000	3e6s_A.pdb:0.1533090000):0.1271180000	(1z6o_A.pdb:0.4751120000	1z6o_M.pdb:0.1663100000):0.0805020000):0.0407213000	((1eum_A.pdb:0.1881800000	1krq_A.pdb:0.0962410000):0.0199099000	(2jd7_A.pdb:0.0994150000	1vlg_A.pdb:0.1815210000):0.0267202000):0.1050500000):0.1301420000):0.1395280000	1nfv_A.pdb:0.2394390000):0.0377222000):0.0547500000	1otk_A.pdb:0.7668370000):0.0184660000	(((((((1oqu_A.pdb:0.0945810000	1uzr_A.pdb:0.1311670000):0.0277789000	1r2f_A.pdb:0.0901760000):0.2538690000	1mxr_A.pdb:0.4870230000):0.1945950000	((1jk0_A.pdb:0.4707220000	2uw2_A.pdb:0.2439950000):0.1657070000	1w68_A.pdb:0.1677770000):0.2705420000):0.0868293000	(3ee4_A.pdb:0.4358990000	((2inc_B.pdb:0.2966780000	(2inp_C.pdb:0.5312640000	1mty_B.pdb:0.7591170000):0.1398020000):0.2242640000	(1mty_D.pdb:0.5334470000	3dhg_A.pdb:0.5246650000):0.3280180000):0.2572730000):0.1224090000):0.1389000000	((2uw1_A.pdb:0.0904120000	2uw1_B.pdb:0.1188630000):0.0549720000	1afr_A.pdb:0.1396010000):0.3435480000):0.0644264000	1za0_A.pdb:0.4406340000):0.2322630000):0.1250420000):0.0157003000):0.0190847000	((1qgh_A.pdb:0.1253840000	2ux1_A.pdb:0.1308160000):0.1786480000	((((1dps_A.pdb:0.2114500000	1jts_A.pdb:0.1034670000):0.1852250000	1o9r_A.pdb:0.0713570000):0.1431160000	(1tjo_A.pdb:0.1305900000	1tk6_A.pdb:0.0157830000):0.1920760000):0.1206910000	2vzb_A.pdb:0.3671290000):0.0000028352):0.0659781000):0.0935400000):0.0550739000);
(1ji5_A.pdb:0.1396470000	1jig_A.pdb:0.0522340000	(1n1q_A.pdb:0.0182200000	(2chp_A.pdb:0.0526640000	(((((1qgh_A.pdb:0.1491110000	2ux1_A.pdb:0.0863240000):0.1893250000	((((2fzf_A.pdb:0.5771070000	1lko_A.pdb:0.1880160000):0.1768860000	(1yuz_A.pdb:0.4439370000	3qhb_A.pdb:0.3488810000):0.0463775000):0.2468730000	(1otk_A.pdb:0.8459440000	(((((((1oqu_A.pdb:0.1214540000	1r2f_A.pdb:0.1275830000):0.0524208000	1uzr_A.pdb:0.0508910000):0.1297140000	1mxr_A.pdb:0.5377320000):0.1881380000	((1jk0_A.pdb:0.3100010000	2uw2_A.pdb:0.1938810000):0.1248210000	1w68_A.pdb:0.1173750000):0.2650990000):0.1106870000	(((2inc_B.pdb:0.3326850000	2inp_C.pdb:0.4497340000):0.1475140000	1mty_B.pdb:0.4552230000):0.1793180000	(1mty_D.pdb:0.3767130000	3dhg_A.pdb:0.3739430000):0.3353000000):0.2734060000):0.0559205000	3ee4_A.pdb:0.4133570000):0.0804950000	(((2uw1_A.pdb:0.0634290000	2uw1_B.pdb:0.0931770000):0.1326190000	1afr_A.pdb:0.1005260000):0.2687160000	1za0_A.pdb:0.6022100000):0.0869902000):0.3350500000):0.3782600000):0.0000024989	((((1bcf_A.pdb:0.0136160000	3e1q_A.pdb:0.0677050000):0.0226998000	(2fkz_A.pdb:0.0469900000	1jgc_A.pdb:0.1187990000):0.0121390000):0.0875855000	(((((((1lb3_A.pdb:0.0387790000	(2za7_A.pdb:0.0265770000	3e6s_A.pdb:0.2347830000):0.1017090000):0.0797902000	(1bg7_A.pdb:0.2482070000	1r03_A.pdb:0.0658280000):0.0281728000):0.1288640000	(1z6o_A.pdb:0.2832220000	1z6o_M.pdb:0.3031790000):0.0734912000):0.0692422000	2jd7_A.pdb:0.0858510000):0.0053326100	1krq_A.pdb:0.1044240000):0.0392307000	1vlg_A.pdb:0.1146560000):0.0475043000	1eum_A.pdb:0.0921720000):0.0870049000):0.0898238000	1nfv_A.pdb:0.2288320000):0.0351466000):0.0797606000):0.0359858000	2vzb_A.pdb:0.3860110000):0.0306614000	(((1dps_A.pdb:0.1234410000	1jts_A.pdb:0.0412270000):0.1412620000	1o9r_A.pdb:0.0945130000):0.1130270000	(1tjo_A.pdb:0.0689180000	1tk6_A.pdb:0.0431720000):0.2292820000):0.1780920000):0.0235901000	((1ji4_A.pdb:0.1996310000	2fjc_A.pdb:0.0739630000):0.0265258000	1uvh_A.pdb:0.4045910000):0.0059416700):0.0505372000):0.0610071000):0.0291853000);
(1ji5_A.pdb:0.1571810000	(1jig_A.pdb:0.0875070000	1n1q_A.pdb:0.0644320000):0.0277380000	(((((2chp_A.pdb:0.0659640000	(((((2fzf_A.pdb:0.5085160000	(1lko_A.pdb:0.3304010000	1yuz_A.pdb:0.3152860000):0.0841910000):0.0150003000	3qhb_A.pdb:0.6486700000):0.0834567000	1otk_A.pdb:0.9160960000):0.0171271000	(((((1bcf_A.pdb:0.0643210000	3e1q_A.pdb:0.0517520000):0.0609775000	2fkz_A.pdb:0.0149280000):0.0372872000	1jgc_A.pdb:0.0793160000):0.1255140000	((((1lb3_A.pdb:0.0251520000	2za7_A.pdb:0.0273670000):0.0780832000	3e6s_A.pdb:0.2020660000):0.0353411000	(1bg7_A.pdb:0.2848070000	1r03_A.pdb:0.0971990000):0.0189862000):0.1347790000	((1z6o_A.pdb:0.3512400000	1z6o_M.pdb:0.1909400000):0.0784769000	(((1eum_A.pdb:0.1453220000	1krq_A.pdb:0.1081660000):0.0289248000	2jd7_A.pdb:0.0898570000):0.0347402000	1vlg_A.pdb:0.0981320000):0.0301637000):0.0137036000):0.0977656000):0.0855596000	1nfv_A.pdb:0.2246130000):0.0708191000):0.0462622000	((((((((1oqu_A.pdb:0.0990620000	1r2f_A.pdb:0.0928360000):0.0518344000	1uzr_A.pdb:0.0755960000):0.1095590000	1mxr_A.pdb:0.3322790000):0.2477820000	3ee4_A.pdb:0.4980790000):0.0802289000	((1jk0_A.pdb:0.3247820000	2uw2_A.pdb:0.2192960000):0.1304890000	1w68_A.pdb:0.1183110000):0.3352070000):0.0482675000	(2inc_B.pdb:0.3945010000	((2inp_C.pdb:0.5433590000	1mty_B.pdb:0.4988180000):0.1732250000	(1mty_D.pdb:0.4922970000	3dhg_A.pdb:0.4404450000):0.3464470000):0.0330110000):0.3376130000):0.1835560000	((2uw1_A.pdb:0.0721320000	2uw1_B.pdb:0.1197740000):0.0597787000	1afr_A.pdb:0.0964050000):0.3707610000):0.0294457000	1za0_A.pdb:0.4472800000):0.2832240000):0.1427690000):0.0308822000	((1ji4_A.pdb:0.2073460000	2fjc_A.pdb:0.0515230000):0.0116355000	1uvh_A.pdb:0.3338850000):0.0434614000):0.0511684000	(1qgh_A.pdb:0.0812470000	2ux1_A.pdb:0.1267150000):0.1350260000):0.0000022741	(((1dps_A.pdb:0.1453780000	1jts_A.pdb:0.0872420000):0.1775450000	1o9r_A.pdb:0.0385580000):0.2629800000	(1tjo_A.pdb:0.0867430000	1tk6_A.pdb:0.0211860000):0.1024380000):0.1032770000):0.0090743700	2vzb_A.pdb:0.2938550000):0.0378836000);
(1ji5_A.pdb:0.1244880000	(1jig_A.pdb:0.1367930000	((1n1q_A.pdb:0.0878930000	((2chp_A.pdb:0.0942170000	2fzf_A.pdb:0.8039340000):0.0480903000	(((1ji4_A.pdb:0.1453290000	2fjc_A.pdb:0.0937280000):0.0397095000	1uvh_A.pdb:0.3823510000):0.0068486000	((((1bcf_A.pdb:0.0377010000	(3e1q_A.pdb:0.0610520000	2fkz_A.pdb:0.0902030000):0.0203325000):0.0715787000	((((((1lb3_A.pdb:0.0432450000	2za7_A.pdb:0.1110670000):0.0548187000	1bg7_A.pdb:0.1665550000):0.0574884000	1r03_A.pdb:0.0411110000):0.0912373000	(1z6o_A.pdb:0.2951860000	1z6o_M.pdb:0.2775610000):0.0729660000):0.0648111000	3e6s_A.pdb:0.1899790000):0.0461987000	((1eum_A.pdb:0.1679430000	1vlg_A.pdb:0.1288260000):0.0352954000	(1krq_A.pdb:0.1227360000	2jd7_A.pdb:0.1195540000):0.0072055800):0.0328236000):0.1676480000):0.0169282000	1jgc_A.pdb:0.1647170000):0.0984763000	(1nfv_A.pdb:0.3497600000	(((1lko_A.pdb:0.2630800000	1yuz_A.pdb:0.6634990000):0.0404372000	3qhb_A.pdb:0.5116670000):0.1884590000	(1otk_A.pdb:0.9420990000	((((((((1oqu_A.pdb:0.1058640000	1r2f_A.pdb:0.1152510000):0.0560088000	1uzr_A.pdb:0.0398330000):0.2580640000	1mxr_A.pdb:0.4912510000):0.1688520000	((1jk0_A.pdb:0.3822720000	2uw2_A.pdb:0.2071740000):0.1018640000	1w68_A.pdb:0.1083700000):0.1797290000):0.1356980000	((2inc_B.pdb:0.4193870000	(2inp_C.pdb:0.4680490000	1mty_B.pdb:0.6563610000):0.1350240000):0.2353690000	(1mty_D.pdb:0.5853620000	3dhg_A.pdb:0.4471430000):0.1914440000):0.2559950000):0.0932296000	3ee4_A.pdb:0.5057490000):0.1379540000	((2uw1_A.pdb:0.0778310000	2uw1_B.pdb:0.0914440000):0.1348810000	1afr_A.pdb:0.1118990000):0.3451240000):0.1110580000	1za0_A.pdb:0.4516490000):0.3020570000):0.2543620000):0.0581472000):0.0076039400):0.1586560000):0.0190642000):0.0282293000):0.0393340000	((1qgh_A.pdb:0.0694120000	2ux1_A.pdb:0.1902740000):0.0721333000	(((1dps_A.pdb:0.1450900000	1jts_A.pdb:0.0801470000):0.1838600000	1o9r_A.pdb:0.0475130000):0.0590081000	(1tjo_A.pdb:0.0641970000	1tk6_A.pdb:0.0815340000):0.2947550000):0.1591610000):0.0221515000):0.0200116000):0.0173742000	2vzb_A.pdb:0.3679070000);
(1ji5_A.pdb:0.1182950000	1jig_A.pdb:0.0381490000	(1n1q_A.pdb:0.0684140000	((((2chp_A.pdb:0.0671630000	1uvh_A.pdb:0.4179890000):0.0635277000	((1ji4_A.pdb:0.1350750000	2fjc_A.pdb:0.0842090000):0.0376723000	(((((((2fzf_A.pdb:0.3835520000	1yuz_A.pdb:0.3878770000):0.1717810000	1lko_A.pdb:0.1807180000):0.1543290000	3qhb_A.pdb:0.5595950000):0.0577855000	((((1bcf_A.pdb:0.0288740000	3e1q_A.pdb:0.0785080000):0.0172298000	2fkz_A.pdb:0.0471600000):0.0426426000	1jgc_A.pdb:0.1543820000):0.1021160000	((((((((1lb3_A.pdb:0.0056290000	(1bg7_A.pdb:0.2334200000	1r03_A.pdb:0.0339850000):0.0901333000):0.0899041000	2za7_A.pdb:0.0394300000):0.0950666000	3e6s_A.pdb:0.1603540000):0.0813057000	1z6o_M.pdb:0.2541100000):0.0974826000	2jd7_A.pdb:0.0692840000):0.0000020616	1krq_A.pdb:0.1565510000):0.0505980000	1vlg_A.pdb:0.1498490000):0.0348744000	1eum_A.pdb:0.1491830000):0.0786864000):0.0623266000):0.0325702000	1z6o_A.pdb:0.3638870000):0.0167081000	(1otk_A.pdb:1.2182740000	((((((((1oqu_A.pdb:0.1243010000	1r2f_A.pdb:0.0926180000):0.0322207000	1uzr_A.pdb:0.0721750000):0.1707900000	1mxr_A.pdb:0.4579820000):0.1430040000	((1jk0_A.pdb:0.4047980000	2uw2_A.pdb:0.2248520000):0.1073290000	1w68_A.pdb:0.1121280000):0.2128650000):0.0823054000	((2inc_B.pdb:0.3610450000	(2inp_C.pdb:0.4530110000	1mty_B.pdb:0.5345450000):0.1269950000):0.1534860000	(1mty_D.pdb:0.4846880000	3dhg_A.pdb:0.3842490000):0.2244490000):0.3718710000):0.1245540000	((2uw1_A.pdb:0.0861270000	2uw1_B.pdb:0.0848750000):0.0700172000	1afr_A.pdb:0.1125780000):0.4294850000):0.1033600000	3ee4_A.pdb:0.4510580000):0.1716280000	1za0_A.pdb:0.4726620000):0.3816810000):0.0740053000):0.0026091200	1nfv_A.pdb:0.2417030000):0.1844700000):0.0000027471):0.0488870000	(((1dps_A.pdb:0.1094890000	1jts_A.pdb:0.0713510000):0.0779568000	1o9r_A.pdb:0.1077370000):0.0951344000	(1tjo_A.pdb:0.0698380000	1tk6_A.pdb:0.0634260000):0.2294900000):0.1265880000):0.0000023938	((1qgh_A.pdb:0.1269900000	2ux1_A.pdb:0.1443900000):0.1202520000	2vzb_A.pdb:0.3407900000):0.0211525000):0.0496676000):0.0286049000);
(1ji5_A.pdb:0.1046240000	1jig_A.pdb:0.0927890000	(1n1q_A.pdb:0.0113160000	((2chp_A.pdb:0.1139090000	(((1ji4_A.pdb:0.1461360000	2fjc_A.pdb:0.0651480000):0.0314632000	1uvh_A.pdb:0.4593150000):0.0357484000	(((((2fzf_A.pdb:0.6368120000	1yuz_A.pdb:0.3176690000):0.1149780000	1lko_A.pdb:0.3670060000):0.0870116000	3qhb_A.pdb:0.4761560000):0.1989780000	(1otk_A.pdb:0.7848910000	((((((((1oqu_A.pdb:0.1260350000	1r2f_A.pdb:0.1233540000):0.0474758000	1uzr_A.pdb:0.0649390000):0.1997070000	1mxr_A.pdb:0.4141030000):0.2638010000	((1jk0_A.pdb:0.3278740000	2uw2_A.pdb:0.2522380000):0.1872570000	1w68_A.pdb:0.1519270000):0.1279590000):0.1181040000	3ee4_A.pdb:0.5674000000):0.1111000000	(((2inc_B.pdb:0.3182900000	2inp_C.pdb:0.4837450000):0.1073730000	1mty_B.pdb:0.6530760000):0.1101460000	(1mty_D.pdb:0.4396400000	3dhg_A.pdb:0.5170540000):0.3128320000):0.2664740000):0.0495433000	((2uw1_A.pdb:0.0529390000	2uw1_B.pdb:0.1281900000):0.1016160000	1afr_A.pdb:0.1307070000):0.3271670000):0.1522260000	1za0_A.pdb:0.4320640000):0.1963930000):0.2178060000):0.0648514000	(((((1bcf_A.pdb:0.0362950000	3e1q_A.pdb:0.0847940000):0.0315045000	2fkz_A.pdb:0.0722340000):0.0175193000	1nfv_A.pdb:0.2041200000):0.0631574000	1jgc_A.pdb:0.1030660000):0.1547010000	(((((1lb3_A.pdb:0.0512880000	2za7_A.pdb:0.0720110000):0.1279460000	1bg7_A.pdb:0.2252460000):0.0483631000	1r03_A.pdb:0.0624950000):0.1200380000	3e6s_A.pdb:0.2196700000):0.0595759000	((1z6o_A.pdb:0.3622570000	1z6o_M.pdb:0.3021170000):0.0752385000	((1eum_A.pdb:0.1859320000	(1krq_A.pdb:0.1028970000	2jd7_A.pdb:0.0840960000):0.0301017000):0.0392497000	1vlg_A.pdb:0.1142640000):0.0596329000):0.0072046800):0.0406829000):0.0606653000):0.1460840000):0.0389677000):0.0214841000	(((1qgh_A.pdb:0.0838750000	2ux1_A.pdb:0.0748160000):0.1593750000	(((1dps_A.pdb:0.1112840000	1jts_A.pdb:0.0695720000):0.1297580000	1o9r_A.pdb:0.0663100000):0.1307040000	(1tjo_A.pdb:0.0968590000	1tk6_A.pdb:0.0170820000):0.1535790000):0.1563190000):0.0000021688	2vzb_A.pdb:0.3795530000):0.0484095000):0.0536995000):0.0758475000);
(1ji5_A.pdb:0.1375900000	1jig_A.pdb:0.0953080000	(1n1q_A.pdb:0.0000020000	(2chp_A.pdb:0.0568830000	(((((1qgh_A.pdb:0.1291270000	2ux1_A.pdb:0.0992240000):0.1643280000	((((2fzf_A.pdb:0.4915140000	(1lko_A.pdb:0.3838710000	(1yuz_A.pdb:0.2759590000	3qhb_A.pdb:0.4730510000):0.0722004000):0.0598099000):0.1889370000	1otk_A.pdb:0.8071710000):0.0824620000	((((((1oqu_A.pdb:0.0938110000	1r2f_A.pdb:0.1661150000):0.0621913000	1uzr_A.pdb:0.0642150000):0.2719190000	1mxr_A.pdb:0.4454050000):0.1676520000	((1jk0_A.pdb:0.3364970000	2uw2_A.pdb:0.2005130000):0.1243940000	1w68_A.pdb:0.1909670000):0.1916880000):0.1102450000	(3ee4_A.pdb:0.4394200000	(((2inc_B.pdb:0.3366260000	2inp_C.pdb:0.5465070000):0.0859585000	1mty_B.pdb:0.5740760000):0.1644000000	(1mty_D.pdb:0.4655720000	3dhg_A.pdb:0.5233940000):0.2478610000):0.1710630000):0.1298750000):0.2802540000	(((2uw1_A.pdb:0.0994330000	2uw1_B.pdb:0.0953760000):0.1006170000	1afr_A.pdb:0.1772910000):0.3531110000	1za0_A.pdb:0.6303150000):0.0105342000):0.3406790000):0.0460611000	((((((1bcf_A.pdb:0.0591920000	3e1q_A.pdb:0.0809500000):0.0000029249	2fkz_A.pdb:0.0202680000):0.0642748000	1jgc_A.pdb:0.1351810000):0.0810525000	(((((((((1lb3_A.pdb:0.0429220000	2za7_A.pdb:0.0649690000):0.0965108000	1bg7_A.pdb:0.2797350000):0.0741344000	1r03_A.pdb:0.0357270000):0.0868417000	3e6s_A.pdb:0.1912340000):0.1332380000	2jd7_A.pdb:0.0979060000):0.0302357000	1krq_A.pdb:0.1453780000):0.0486739000	1z6o_M.pdb:0.3649260000):0.0246649000	1vlg_A.pdb:0.1171160000):0.0548380000	1eum_A.pdb:0.1094840000):0.1693720000):0.0826135000	1nfv_A.pdb:0.2769570000):0.0430711000	1z6o_A.pdb:0.5041910000):0.0584401000):0.0858675000):0.0561828000	((((1dps_A.pdb:0.0525040000	1jts_A.pdb:0.0645110000):0.2525210000	1o9r_A.pdb:0.0349690000):0.1799950000	(1tjo_A.pdb:0.0964440000	1tk6_A.pdb:0.0254320000):0.0781690000):0.1041390000	2vzb_A.pdb:0.3846560000):0.0918380000):0.0132951000	(1ji4_A.pdb:0.2073730000	2fjc_A.pdb:0.0413050000):0.0861669000):0.0040738600	1uvh_A.pdb:0.3753790000):0.0447127000):0.1283590000):0.0589450000);
(1ji5_A.pdb:0.1593490000	1jig_A.pdb:0.0377920000	(1n1q_A.pdb:0.0353480000	((2chp_A.pdb:0.0941810000	(((1ji4_A.pdb:0.1627550000	2fjc_A.pdb:0.0548580000):0.0000027515	1uvh_A.pdb:0.3802670000):0.0274665000	(((((2fzf_A.pdb:0.8555810000	1yuz_A.pdb:0.2891880000):0.1197550000	3qhb_A.pdb:0.5168410000):0.0387628000	1lko_A.pdb:0.1881190000):0.2179660000	(((((1bcf_A.pdb:0.0494880000	(3e1q_A.pdb:0.0643330000	2fkz_A.pdb:0.0577380000):0.0487043000):0.0427471000	((((((((1lb3_A.pdb:0.0239330000	(1bg7_A.pdb:0.1643770000	1r03_A.pdb:0.0645400000):0.0673744000):0.0536816000	2za7_A.pdb:0.0336490000):0.0494253000	3e6s_A.pdb:0.0968450000):0.0982236000	1z6o_M.pdb:0.2826760000):0.0741464000	2jd7_A.pdb:0.0661380000):0.0079954300	1krq_A.pdb:0.0968630000):0.0632411000	1vlg_A.pdb:0.1466810000):0.0438811000	1eum_A.pdb:0.0435430000):0.1000450000):0.0471868000	1jgc_A.pdb:0.1429160000):0.0842835000	1nfv_A.pdb:0.2014290000):0.0044465600	1z6o_A.pdb:0.6012320000):0.0226188000):0.0952112000	(1otk_A.pdb:1.0346690000	(((((1oqu_A.pdb:0.1379780000	1r2f_A.pdb:0.1276990000):0.0449331000	1uzr_A.pdb:0.1041030000):0.2011940000	(1mxr_A.pdb:0.4852840000	((1jk0_A.pdb:0.3912710000	2uw2_A.pdb:0.1008930000):0.1196960000	1w68_A.pdb:0.2069760000):0.3410860000):0.0813236000):0.1468130000	(3ee4_A.pdb:0.3613560000	((2inc_B.pdb:0.4585200000	(2inp_C.pdb:0.5161900000	1mty_B.pdb:0.6322940000):0.0998581000):0.0906521000	(1mty_D.pdb:0.4126410000	3dhg_A.pdb:0.5540600000):0.3331460000):0.3792750000):0.0380622000):0.0847613000	(((2uw1_A.pdb:0.0679320000	2uw1_B.pdb:0.0838920000):0.0904731000	1afr_A.pdb:0.0629070000):0.3213630000	1za0_A.pdb:0.4944390000):0.0605664000):0.3269670000):0.1497790000):0.0724305000):0.0091057400):0.0180088000	((1qgh_A.pdb:0.1047780000	2ux1_A.pdb:0.1322720000):0.1499080000	((((1dps_A.pdb:0.1400740000	1jts_A.pdb:0.1209420000):0.1975890000	1o9r_A.pdb:0.0499480000):0.1161900000	(1tjo_A.pdb:0.0587590000	1tk6_A.pdb:0.0343840000):0.1389850000):0.2113780000	2vzb_A.pdb:0.3429170000):0.0122800000):0.0084984900):0.0423291000):0.0402271000);
(1ji5_A.pdb:0.0836210000	((1jig_A.pdb:0.0950290000	(((2chp_A.pdb:0.1474180000	(((2fzf_A.pdb:0.5194510000	((1lko_A.pdb:0.1933750000	1yuz_A.pdb:0.5275760000):0.1292500000	3qhb_A.pdb:0.3906280000):0.0926533000):0.0484925000	(1otk_A.pdb:0.6409490000	((((((1oqu_A.pdb:0.1330150000	1r2f_A.pdb:0.0810110000):0.0768399000	1uzr_A.pdb:0.0706110000):0.1694020000	1mxr_A.pdb:0.5364790000):0.0793110000	((1jk0_A.pdb:0.4595540000	2uw2_A.pdb:0.2198110000):0.1311600000	1w68_A.pdb:0.1484500000):0.2443330000):0.1330410000	(3ee4_A.pdb:0.5093510000	(((2inc_B.pdb:0.3410350000	2inp_C.pdb:0.4307670000):0.2169880000	(1mty_D.pdb:0.4899320000	3dhg_A.pdb:0.5367980000):0.3866350000):0.1000990000	1mty_B.pdb:0.6262380000):0.2299920000):0.1016550000):0.0796813000	(((2uw1_A.pdb:0.0773220000	2uw1_B.pdb:0.1532670000):0.1099540000	1afr_A.pdb:0.1066150000):0.2512020000	1za0_A.pdb:0.4921290000):0.0735966000):0.3489570000):0.3012580000):0.0000027555	((((1bcf_A.pdb:0.0804390000	3e1q_A.pdb:0.0904070000):0.0345530000	(2fkz_A.pdb:0.0332560000	1jgc_A.pdb:0.0655100000):0.0359614000):0.1169880000	(((((((1lb3_A.pdb:0.0330290000	2za7_A.pdb:0.1066300000):0.0985645000	(1bg7_A.pdb:0.2030380000	1r03_A.pdb:0.0925800000):0.0291178000):0.0538935000	3e6s_A.pdb:0.2014190000):0.1026800000	(1z6o_A.pdb:0.4474240000	1z6o_M.pdb:0.2650770000):0.1168040000):0.0769653000	2jd7_A.pdb:0.1109350000):0.0085783500	1krq_A.pdb:0.0830820000):0.0921744000	(1eum_A.pdb:0.1744650000	1vlg_A.pdb:0.1449070000):0.0357869000):0.0734999000):0.1917120000	1nfv_A.pdb:0.2495070000):0.1387320000):0.1352520000):0.0244702000	2fjc_A.pdb:0.0959720000):0.0165611000	((1qgh_A.pdb:0.0785700000	2ux1_A.pdb:0.1982240000):0.1573390000	((((1dps_A.pdb:0.0600240000	1jts_A.pdb:0.0740380000):0.1898390000	1o9r_A.pdb:0.0318970000):0.1730580000	(1tjo_A.pdb:0.0935500000	1tk6_A.pdb:0.0283330000):0.0651690000):0.1082070000	(1uvh_A.pdb:0.2906450000	2vzb_A.pdb:0.2207830000):0.0567489000):0.1639370000):0.0132901000):0.0740009000):0.0168240000	1n1q_A.pdb:0.0080610000):0.0914356000	1ji4_A.pdb:0.2518920000);
(1ji5_A.pdb:0.1276760000	1jig_A.pdb:0.0984930000	(1n1q_A.pdb:0.0198650000	((2chp_A.pdb:0.1237240000	(((1ji4_A.pdb:0.1887500000	2fjc_A.pdb:0.1502980000):0.0490166000	1uvh_A.pdb:0.3576060000):0.0008019320	(((((2fzf_A.pdb:0.6418240000	1yuz_A.pdb:0.3289220000):0.0954619000	1lko_A.pdb:0.2590420000):0.1318330000	3qhb_A.pdb:0.5057800000):0.1617330000	(((((1bcf_A.pdb:0.0845900000	3e1q_A.pdb:0.0848630000):0.0143141000	2fkz_A.pdb:0.0821910000):0.0454303000	1jgc_A.pdb:0.1347360000):0.0736283000	((((((((1lb3_A.pdb:0.0538390000	2za7_A.pdb:0.0809630000):0.0854354000	1bg7_A.pdb:0.2530550000):0.0196162000	1r03_A.pdb:0.0675780000):0.1477930000	3e6s_A.pdb:0.1464710000):0.0872694000	2jd7_A.pdb:0.0637760000):0.0593619000	1krq_A.pdb:0.1296730000):0.0414698000	1eum_A.pdb:0.1293660000):0.0615292000	((1z6o_A.pdb:0.4524750000	1z6o_M.pdb:0.1937240000):0.1133040000	1vlg_A.pdb:0.0674470000):0.0214702000):0.2465830000):0.1137210000	1nfv_A.pdb:0.2396330000):0.0525525000):0.0445712000	(1otk_A.pdb:0.9091250000	((((((1oqu_A.pdb:0.0922160000	(1r2f_A.pdb:0.0698760000	1uzr_A.pdb:0.1449660000):0.0499373000):0.2251550000	1mxr_A.pdb:0.4591190000):0.1455600000	((1jk0_A.pdb:0.2883730000	2uw2_A.pdb:0.2157750000):0.1428050000	1w68_A.pdb:0.0835250000):0.2258860000):0.1053350000	(3ee4_A.pdb:0.4066770000	((2inc_B.pdb:0.4146390000	(2inp_C.pdb:0.4157260000	1mty_B.pdb:0.7307780000):0.0972291000):0.0583640000	(1mty_D.pdb:0.4219040000	3dhg_A.pdb:0.4904350000):0.3017500000):0.3575640000):0.1043230000):0.1828690000	((2uw1_A.pdb:0.0724810000	2uw1_B.pdb:0.1030940000):0.1153760000	1afr_A.pdb:0.0978980000):0.3317990000):0.1167030000	1za0_A.pdb:0.2863830000):0.1530870000):0.2773380000):0.1818250000):0.0287798000):0.0082063300	(((1qgh_A.pdb:0.0520720000	2ux1_A.pdb:0.1396790000):0.1133290000	2vzb_A.pdb:0.2540940000):0.0178150000	(((1dps_A.pdb:0.0939470000	1jts_A.pdb:0.0941360000):0.1206440000	1o9r_A.pdb:0.0967090000):0.1175270000	(1tjo_A.pdb:0.0693720000	1tk6_A.pdb:0.0074790000):0.1857400000):0.1066900000):0.0297288000):0.0527684000):0.0922220000);
(1ji5_A.pdb:0.1693100000	((1jig_A.pdb:0.0908920000	1n1q_A.pdb:0.0260230000):0.0702471000	((2chp_A.pdb:0.0866560000	(((((2fzf_A.pdb:0.5554790000	1yuz_A.pdb:0.4447350000):0.1024790000	1lko_A.pdb:0.4307400000):0.1898950000	3qhb_A.pdb:0.6500250000):0.0998818000	(((((1bcf_A.pdb:0.0350850000	3e1q_A.pdb:0.0354840000):0.0000028743	2fkz_A.pdb:0.0514450000):0.0657040000	1jgc_A.pdb:0.2213100000):0.1625950000	(((((((1lb3_A.pdb:0.0586610000	2za7_A.pdb:0.1072340000):0.0413193000	(1bg7_A.pdb:0.2904950000	1r03_A.pdb:0.0625620000):0.0435749000):0.0725973000	3e6s_A.pdb:0.2333860000):0.1514510000	(1z6o_A.pdb:0.4704250000	1z6o_M.pdb:0.2070550000):0.0822421000):0.0731896000	(1krq_A.pdb:0.1529940000	2jd7_A.pdb:0.1352120000):0.0513687000):0.0279829000	1vlg_A.pdb:0.1082380000):0.0364819000	1eum_A.pdb:0.2020350000):0.0984796000):0.0691720000	1nfv_A.pdb:0.2319560000):0.0921157000):0.0000022108	(1otk_A.pdb:1.0749400000	((((((((1oqu_A.pdb:0.1119020000	1r2f_A.pdb:0.1196480000):0.0860130000	1uzr_A.pdb:0.0786290000):0.3057480000	1mxr_A.pdb:0.5014060000):0.2273670000	((1jk0_A.pdb:0.4096950000	2uw2_A.pdb:0.2964170000):0.1554940000	1w68_A.pdb:0.1518570000):0.2597050000):0.1450310000	((2inc_B.pdb:0.3270570000	(2inp_C.pdb:0.3760140000	1mty_B.pdb:0.8190740000):0.0994684000):0.1180510000	(1mty_D.pdb:0.5040870000	3dhg_A.pdb:0.4951340000):0.2961490000):0.3380220000):0.1204460000	3ee4_A.pdb:0.4671160000):0.2037510000	((2uw1_A.pdb:0.0868790000	2uw1_B.pdb:0.0943010000):0.1056580000	1afr_A.pdb:0.1561870000):0.4417480000):0.1918080000	1za0_A.pdb:0.4649750000):0.2730840000):0.1656630000):0.2081750000):0.0248393000	((1ji4_A.pdb:0.1608910000	2fjc_A.pdb:0.0624770000):0.0213720000	1uvh_A.pdb:0.4342160000):0.0416259000):0.0197834000):0.0461159000	((1qgh_A.pdb:0.0664610000	2ux1_A.pdb:0.1008260000):0.1125820000	((((1dps_A.pdb:0.1658710000	1jts_A.pdb:0.0842130000):0.1061410000	1o9r_A.pdb:0.0562010000):0.2189070000	(1tjo_A.pdb:0.0794790000	1tk6_A.pdb:0.0486280000):0.1463790000):0.1431580000	2vzb_A.pdb:0.2917170000):0.0302369000):0.0000022079);
(1ji5_A.pdb:0.1120520000	1jig_A.pdb:0.1164860000	(1n1q_A.pdb:0.0000020000	(2chp_A.pdb:0.1159850000	(((((1qgh_A.pdb:0.0737860000	2ux1_A.pdb:0.1147410000):0.1238530000	1ji4_A.pdb:0.1112850000):0.0918056000	2fjc_A.pdb:0.0969930000):0.0273697000	((((1dps_A.pdb:0.1023800000	1jts_A.pdb:0.0804980000):0.1293130000	1o9r_A.pdb:0.0832300000):0.2161110000	(1tjo_A.pdb:0.0523590000	1tk6_A.pdb:0.0491730000):0.0781647000):0.1508950000	(1uvh_A.pdb:0.2894880000	2vzb_A.pdb:0.3780740000):0.0476317000):0.0529974000):0.0087495900	((((2fzf_A.pdb:0.6650660000	(1lko_A.pdb:0.4197470000	1yuz_A.pdb:0.2909950000):0.1482520000):0.0330926000	3qhb_A.pdb:0.5936080000):0.1318230000	(1otk_A.pdb:0.9528740000	(((((((1oqu_A.pdb:0.1656260000	1r2f_A.pdb:0.1519230000):0.0454336000	1uzr_A.pdb:0.0376330000):0.1836560000	1mxr_A.pdb:0.4717210000):0.1701160000	(((1jk0_A.pdb:0.3413360000	2uw2_A.pdb:0.1152640000):0.1239820000	1w68_A.pdb:0.1388020000):0.1812400000	((2inc_B.pdb:0.3422130000	(2inp_C.pdb:0.4843660000	1mty_B.pdb:0.7015250000):0.1152980000):0.1360700000	(1mty_D.pdb:0.5015550000	3dhg_A.pdb:0.4800170000):0.4965190000):0.2964150000):0.0674296000):0.1459270000	3ee4_A.pdb:0.3983210000):0.1385760000	((2uw1_A.pdb:0.0984670000	2uw1_B.pdb:0.1448560000):0.1133490000	1afr_A.pdb:0.0855320000):0.3189650000):0.1203720000	1za0_A.pdb:0.4719910000):0.3547030000):0.1342990000):0.0631061000	((((1bcf_A.pdb:0.0607050000	3e1q_A.pdb:0.1079650000):0.0503053000	(2fkz_A.pdb:0.0593750000	1jgc_A.pdb:0.1271330000):0.0499372000):0.0907776000	(((((((((1lb3_A.pdb:0.0565450000	2za7_A.pdb:0.0433670000):0.0906098000	1bg7_A.pdb:0.2883330000):0.0378633000	1r03_A.pdb:0.0780780000):0.1235410000	(1z6o_A.pdb:0.4344070000	1z6o_M.pdb:0.1960400000):0.1961400000):0.0824627000	3e6s_A.pdb:0.1764840000):0.0408876000	2jd7_A.pdb:0.0584320000):0.0137952000	1krq_A.pdb:0.0779520000):0.0990024000	1vlg_A.pdb:0.1321180000):0.0509285000	1eum_A.pdb:0.0653650000):0.1546200000):0.1591700000	1nfv_A.pdb:0.2864780000):0.1331080000):0.0808382000):0.0143746000):0.0320668000):0.0920805000);
(1ji5_A.pdb:0.1698740000	1jig_A.pdb:0.0750250000	(1n1q_A.pdb:0.0248160000	((2chp_A.pdb:0.1206160000	(((1ji4_A.pdb:0.1719170000	2fjc_A.pdb:0.0914310000):0.0002553470	1uvh_A.pdb:0.5187140000):0.0678067000	((((((((2fzf_A.pdb:0.6964750000	(((1lb3_A.pdb:0.0260020000	(1bg7_A.pdb:0.2333230000	1r03_A.pdb:0.1169170000):0.0681849000):0.0744932000	2za7_A.pdb:0.0501070000):0.0887971000	3e6s_A.pdb:0.2101320000):0.0375332000):0.0506738000	(1z6o_A.pdb:0.4126970000	1z6o_M.pdb:0.3211880000):0.0853794000):0.0390378000	(((1eum_A.pdb:0.1121410000	1krq_A.pdb:0.1364410000):0.0251870000	2jd7_A.pdb:0.1335540000):0.0275972000	1vlg_A.pdb:0.1413210000):0.0733163000):0.0813398000	((1bcf_A.pdb:0.0551040000	(3e1q_A.pdb:0.0545860000	2fkz_A.pdb:0.0164520000):0.0139400000):0.0674933000	1jgc_A.pdb:0.2013620000):0.1522120000):0.0675695000	1nfv_A.pdb:0.2564310000):0.0910258000	((1lko_A.pdb:0.3726130000	1yuz_A.pdb:0.5009320000):0.0848543000	3qhb_A.pdb:0.4385690000):0.2472220000):0.0456721000	1otk_A.pdb:0.8427410000):0.0472724000	(((((((1oqu_A.pdb:0.1252580000	1r2f_A.pdb:0.0950550000):0.0711375000	1uzr_A.pdb:0.0290760000):0.2246510000	1mxr_A.pdb:0.3987220000):0.2019550000	((1jk0_A.pdb:0.4424670000	2uw2_A.pdb:0.2528670000):0.1169460000	1w68_A.pdb:0.1480700000):0.3178480000):0.0947670000	(3ee4_A.pdb:0.4096660000	((2inc_B.pdb:0.4254940000	(2inp_C.pdb:0.3147330000	1mty_B.pdb:0.7780590000):0.1542580000):0.1106440000	(1mty_D.pdb:0.5180860000	3dhg_A.pdb:0.4981140000):0.2711510000):0.3376270000):0.1111030000):0.2663670000	((2uw1_A.pdb:0.0672150000	2uw1_B.pdb:0.1302080000):0.0928959000	1afr_A.pdb:0.1117330000):0.3062860000):0.0661853000	1za0_A.pdb:0.4416930000):0.3865720000):0.0894398000):0.0188375000):0.0413207000	((1qgh_A.pdb:0.1370700000	2ux1_A.pdb:0.0942690000):0.1737210000	((((1dps_A.pdb:0.1273460000	1jts_A.pdb:0.0763380000):0.1049090000	1o9r_A.pdb:0.0501300000):0.1646420000	(1tjo_A.pdb:0.0472390000	1tk6_A.pdb:0.0778810000):0.1773810000):0.0871916000	2vzb_A.pdb:0.3577130000):0.0000028352):0.0339895000):0.1344040000):0.0599183000);
(1ji5_A.pdb:0.1543260000	(1jig_A.pdb:0.0859940000	1n1q_A.pdb:0.0462440000):0.0494792000	((((2chp_A.pdb:0.0744460000	((((2fzf_A.pdb:0.7508010000	1yuz_A.pdb:0.2694320000):0.2387180000	(1lko_A.pdb:0.2032110000	3qhb_A.pdb:0.7846090000):0.1142610000):0.2044860000	(((((1bcf_A.pdb:0.0676610000	3e1q_A.pdb:0.0801970000):0.0622928000	2fkz_A.pdb:0.0690390000):0.0409368000	1jgc_A.pdb:0.1730690000):0.1647070000	((((((((1lb3_A.pdb:0.0441810000	2za7_A.pdb:0.0979260000):0.1061100000	(1bg7_A.pdb:0.3849440000	1r03_A.pdb:0.0556380000):0.0793177000):0.1079880000	3e6s_A.pdb:0.1711310000):0.1835800000	2jd7_A.pdb:0.0963700000):0.0241126000	1krq_A.pdb:0.0981810000):0.0470587000	(1z6o_A.pdb:0.5116460000	1z6o_M.pdb:0.2805590000):0.1468380000):0.0218777000	1vlg_A.pdb:0.1464360000):0.0615673000	1eum_A.pdb:0.2101300000):0.0882232000):0.1417560000	1nfv_A.pdb:0.3258490000):0.0906984000):0.0159982000	(1otk_A.pdb:1.0736880000	((((((((1oqu_A.pdb:0.1236220000	1r2f_A.pdb:0.1107350000):0.0656727000	1uzr_A.pdb:0.0710970000):0.1598680000	1mxr_A.pdb:0.4852010000):0.1521380000	((1jk0_A.pdb:0.3954540000	2uw2_A.pdb:0.2901230000):0.1088030000	1w68_A.pdb:0.1617230000):0.2411640000):0.0764557000	(((2inc_B.pdb:0.3916580000	1mty_B.pdb:0.6584210000):0.1027950000	2inp_C.pdb:0.4707450000):0.1494310000	(1mty_D.pdb:0.6106100000	3dhg_A.pdb:0.3912570000):0.3718210000):0.2497850000):0.1109580000	3ee4_A.pdb:0.6010880000):0.0781536000	((2uw1_A.pdb:0.0774780000	2uw1_B.pdb:0.0887660000):0.1251620000	1afr_A.pdb:0.0824660000):0.3698330000):0.1777620000	1za0_A.pdb:0.5325910000):0.0914727000):0.3081500000):0.2269470000):0.0221426000	(1ji4_A.pdb:0.2151010000	2fjc_A.pdb:0.0498920000):0.0553288000):0.0405894000	(((((1dps_A.pdb:0.1453930000	1jts_A.pdb:0.0760080000):0.1218740000	1o9r_A.pdb:0.0651700000):0.1416470000	(1tjo_A.pdb:0.1260670000	1tk6_A.pdb:0.0338070000):0.1817560000):0.0970957000	1uvh_A.pdb:0.3978820000):0.1307740000	2vzb_A.pdb:0.3182020000):0.0860612000):0.0218067000	(1qgh_A.pdb:0.0886810000	2ux1_A.pdb:0.1611580000):0.1276420000):0.0296682000);
(1ji5_A.pdb:0.0702190000	1jig_A.pdb:0.0605660000	(1n1q_A.pdb:0.0257090000	((2chp_A.pdb:0.0962470000	(((1ji4_A.pdb:0.1878270000	2fjc_A.pdb:0.0821600000):0.0084614900	1uvh_A.pdb:0.3868430000):0.0191009000	((((2fzf_A.pdb:0.5947050000	(1lko_A.pdb:0.2766310000	1yuz_A.pdb:0.5421340000):0.0939629000):0.0388907000	3qhb_A.pdb:0.4256700000):0.1294690000	(1otk_A.pdb:1.0160430000	((((((1oqu_A.pdb:0.1328030000	(1r2f_A.pdb:0.1477710000	1uzr_A.pdb:0.0748680000):0.0447077000):0.2180120000	1mxr_A.pdb:0.4813780000):0.0662790000	((1jk0_A.pdb:0.3622520000	2uw2_A.pdb:0.2029620000):0.1241860000	1w68_A.pdb:0.1718610000):0.3371210000):0.1922780000	(3ee4_A.pdb:0.3602630000	((2inc_B.pdb:0.5169000000	(2inp_C.pdb:0.4437960000	1mty_B.pdb:0.6077940000):0.0968241000):0.1831740000	(1mty_D.pdb:0.5226060000	3dhg_A.pdb:0.5074870000):0.2515210000):0.3572370000):0.0773760000):0.1201720000	((2uw1_A.pdb:0.1265370000	2uw1_B.pdb:0.1262590000):0.0799173000	1afr_A.pdb:0.1498710000):0.4164290000):0.0838509000	1za0_A.pdb:0.4242760000):0.3951320000):0.1144090000):0.0833948000	((((1bcf_A.pdb:0.0864450000	3e1q_A.pdb:0.0705610000):0.0437690000	(2fkz_A.pdb:0.0322950000	1jgc_A.pdb:0.1314670000):0.0380851000):0.0406239000	(((((1lb3_A.pdb:0.0477670000	2za7_A.pdb:0.0594240000):0.0372290000	(1bg7_A.pdb:0.2857920000	1r03_A.pdb:0.0519150000):0.0963523000):0.0512556000	3e6s_A.pdb:0.1551030000):0.0635900000	(1z6o_A.pdb:0.3873540000	1z6o_M.pdb:0.2229190000):0.0806592000):0.0673953000	((1eum_A.pdb:0.0774370000	1vlg_A.pdb:0.1436760000):0.0355420000	(1krq_A.pdb:0.1366020000	2jd7_A.pdb:0.1167470000):0.0303277000):0.0627844000):0.0839205000):0.1043690000	1nfv_A.pdb:0.2152060000):0.0549950000):0.0836195000):0.0331913000):0.0314533000	((1qgh_A.pdb:0.0570700000	2ux1_A.pdb:0.1227160000):0.1291030000	((((1dps_A.pdb:0.1253590000	1jts_A.pdb:0.1052600000):0.1663170000	1o9r_A.pdb:0.0511030000):0.1322500000	(1tjo_A.pdb:0.0613540000	1tk6_A.pdb:0.0250180000):0.1152020000):0.2522320000	2vzb_A.pdb:0.3160880000):0.0101251000):0.0111486000):0.0507009000):0.0551464000);
(1ji5_A.pdb:0.2146740000	(1jig_A.pdb:0.0864200000	((2chp_A.pdb:0.1466710000	((1ji4_A.pdb:0.2619470000	2fjc_A.pdb:0.0959960000):0.0103226000	1uvh_A.pdb:0.4031670000):0.0457866000):0.0474180000	((((1qgh_A.pdb:0.0597360000	(2ux1_A.pdb:0.1157460000	1otk_A.pdb:0.7808510000):0.0804660000):0.1462880000	(((((2fzf_A.pdb:0.6030230000	1yuz_A.pdb:0.1717070000):0.2353810000	1lko_A.pdb:0.2645410000):0.0837543000	(((((1bcf_A.pdb:0.0411920000	3e1q_A.pdb:0.0797120000):0.0206703000	2fkz_A.pdb:0.0995540000):0.0319436000	1jgc_A.pdb:0.1708890000):0.0733024000	(((((((1lb3_A.pdb:0.0473300000	(1bg7_A.pdb:0.2238530000	1r03_A.pdb:0.0998540000):0.0716007000):0.0399763000	2za7_A.pdb:0.0469050000):0.1087970000	(1z6o_A.pdb:0.4272740000	1z6o_M.pdb:0.2138190000):0.1049570000):0.0657850000	3e6s_A.pdb:0.1397010000):0.0714549000	(1krq_A.pdb:0.1215140000	2jd7_A.pdb:0.0658710000):0.0000023953):0.0636544000	1vlg_A.pdb:0.1255920000):0.0399260000	1eum_A.pdb:0.0991550000):0.1442210000):0.0705749000	1nfv_A.pdb:0.2011230000):0.0957331000):0.0610735000	3qhb_A.pdb:0.4614000000):0.0729547000	((((((((1oqu_A.pdb:0.1135130000	1r2f_A.pdb:0.1350180000):0.0585500000	1uzr_A.pdb:0.0418190000):0.1050440000	1mxr_A.pdb:0.4138280000):0.1724250000	((1jk0_A.pdb:0.3268100000	2uw2_A.pdb:0.1178210000):0.1231500000	1w68_A.pdb:0.1770640000):0.2710530000):0.0473255000	((2inc_B.pdb:0.3816110000	(1mty_D.pdb:0.6964290000	3dhg_A.pdb:0.3658150000):0.2968970000):0.0478815000	(2inp_C.pdb:0.4065320000	1mty_B.pdb:0.7617910000):0.1323300000):0.3604510000):0.1035500000	3ee4_A.pdb:0.4560760000):0.1927780000	((2uw1_A.pdb:0.1136420000	2uw1_B.pdb:0.1048620000):0.0996517000	1afr_A.pdb:0.0536030000):0.4235390000):0.0026567800	1za0_A.pdb:0.5836440000):0.3567030000):0.0592865000):0.0132051000	2vzb_A.pdb:0.3468450000):0.0238675000	(((1dps_A.pdb:0.1761250000	1jts_A.pdb:0.0692900000):0.1403240000	1o9r_A.pdb:0.1006680000):0.2183410000	(1tjo_A.pdb:0.0697320000	1tk6_A.pdb:0.0439780000):0.1798290000):0.0917173000):0.0000026182):0.0673598000):0.0460454000	1n1q_A.pdb:0.0157650000);
(1ji5_A.pdb:0.1853920000	1jig_A.pdb:0.0571570000	(1n1q_A.pdb:0.0000030000	(((2chp_A.pdb:0.1108720000	(1uvh_A.pdb:0.3241710000	2vzb_A.pdb:0.2113760000):0.1070420000):0.0375798000	((1ji4_A.pdb:0.3081170000	(((2fzf_A.pdb:0.8537700000	((1lko_A.pdb:0.1871970000	1yuz_A.pdb:0.5686980000):0.0864990000	3qhb_A.pdb:0.4783470000):0.1372930000):0.1965800000	(((((1bcf_A.pdb:0.0452430000	3e1q_A.pdb:0.1048000000):0.0555737000	2fkz_A.pdb:0.0425140000):0.0874472000	1jgc_A.pdb:0.1627520000):0.0632581000	((((((1lb3_A.pdb:0.0273660000	(1bg7_A.pdb:0.1966870000	1r03_A.pdb:0.1542910000):0.0788096000):0.0403189000	2za7_A.pdb:0.0249830000):0.0681934000	3e6s_A.pdb:0.2180110000):0.0914424000	1z6o_A.pdb:0.3843050000):0.0884631000	1z6o_M.pdb:0.2816620000):0.1014060000	(((1eum_A.pdb:0.2083520000	1krq_A.pdb:0.0588660000):0.0298932000	2jd7_A.pdb:0.0825110000):0.0576546000	1vlg_A.pdb:0.1602570000):0.0398873000):0.1198020000):0.0798404000	1nfv_A.pdb:0.4573480000):0.0899307000):0.0000024563	(1otk_A.pdb:0.7980970000	((((((((1oqu_A.pdb:0.1387170000	1r2f_A.pdb:0.0980550000):0.0409911000	1uzr_A.pdb:0.0744700000):0.2249520000	1mxr_A.pdb:0.4386840000):0.2667910000	((1jk0_A.pdb:0.4498530000	2uw2_A.pdb:0.2069690000):0.0789507000	1w68_A.pdb:0.1603580000):0.1753050000):0.1160830000	((2inc_B.pdb:0.3833620000	(2inp_C.pdb:0.4019270000	1mty_B.pdb:0.7598280000):0.1159450000):0.1826750000	(1mty_D.pdb:0.3519740000	3dhg_A.pdb:0.5400510000):0.4562700000):0.2608490000):0.1137850000	3ee4_A.pdb:0.4596240000):0.0764260000	((2uw1_A.pdb:0.0585260000	2uw1_B.pdb:0.1530430000):0.1021950000	1afr_A.pdb:0.0955000000):0.3043560000):0.1456700000	1za0_A.pdb:0.4006260000):0.3160990000):0.2833960000):0.1833390000):0.0431814000	2fjc_A.pdb:0.1434240000):0.0168670000):0.0354284000	((1qgh_A.pdb:0.1126180000	2ux1_A.pdb:0.1465550000):0.2280210000	(((1dps_A.pdb:0.1408780000	1jts_A.pdb:0.1128560000):0.1293460000	1o9r_A.pdb:0.1133080000):0.2145150000	(1tjo_A.pdb:0.0851520000	1tk6_A.pdb:0.0186820000):0.2343320000):0.0916048000):0.0116506000):0.1298580000):0.0639778000);
(1ji5_A.pdb:0.2071500000	1jig_A.pdb:0.0739740000	(1n1q_A.pdb:0.0354650000	((2chp_A.pdb:0.1846270000	(((1ji4_A.pdb:0.3180930000	2fjc_A.pdb:0.0818360000):0.0030555400	1uvh_A.pdb:0.4883370000):0.0525825000	(((((2fzf_A.pdb:0.8376500000	1yuz_A.pdb:0.2478190000):0.2517110000	1lko_A.pdb:0.2634660000):0.1530420000	3qhb_A.pdb:0.7081920000):0.1616160000	((((1bcf_A.pdb:0.1187620000	3e1q_A.pdb:0.0971540000):0.0423268000	(2fkz_A.pdb:0.0461020000	1jgc_A.pdb:0.2217450000):0.0076534200):0.2054290000	(((((((((1lb3_A.pdb:0.0357140000	2za7_A.pdb:0.1200320000):0.0648648000	1bg7_A.pdb:0.3736460000):0.0736107000	3e6s_A.pdb:0.2878920000):0.0284388000	1r03_A.pdb:0.0452220000):0.1301650000	(1z6o_A.pdb:0.4522850000	1z6o_M.pdb:0.2300290000):0.1446200000):0.0670927000	2jd7_A.pdb:0.0545380000):0.0059676600	1krq_A.pdb:0.1372140000):0.0641053000	1vlg_A.pdb:0.1841480000):0.0808374000	1eum_A.pdb:0.0641370000):0.1986670000):0.0985679000	1nfv_A.pdb:0.2659290000):0.0526680000):0.0000020432	(1otk_A.pdb:1.0392030000	(((((((1oqu_A.pdb:0.0508570000	1r2f_A.pdb:0.1348710000):0.0692339000	1uzr_A.pdb:0.0678480000):0.1589970000	1mxr_A.pdb:0.4843080000):0.1015490000	((1jk0_A.pdb:0.4461560000	2uw2_A.pdb:0.0925920000):0.1926760000	1w68_A.pdb:0.0970060000):0.2964760000):0.1327430000	(3ee4_A.pdb:0.3388460000	((2inc_B.pdb:0.3481060000	(2inp_C.pdb:0.5275850000	1mty_B.pdb:0.6614580000):0.1500710000):0.2391010000	(1mty_D.pdb:0.5314350000	3dhg_A.pdb:0.5261890000):0.2358890000):0.3364160000):0.0698393000):0.2574020000	((2uw1_A.pdb:0.1079980000	2uw1_B.pdb:0.1068120000):0.0575095000	1afr_A.pdb:0.1318110000):0.3040800000):0.2111170000	1za0_A.pdb:0.4756260000):0.1787370000):0.2382930000):0.1645230000):0.0510510000):0.0385706000	(((1qgh_A.pdb:0.0765570000	2ux1_A.pdb:0.2303650000):0.2246920000	2vzb_A.pdb:0.3704450000):0.0214488000	(((1dps_A.pdb:0.2051660000	1jts_A.pdb:0.1168590000):0.1230890000	1o9r_A.pdb:0.0977290000):0.1753470000	(1tjo_A.pdb:0.0820950000	1tk6_A.pdb:0.0166450000):0.3234730000):0.0740115000):0.0473206000):0.0646957000):0.0847788000);
(1ji5_A.pdb:0.1793180000	(1jig_A.pdb:0.1422070000	1n1q_A.pdb:0.0262410000):0.0427322000	((2chp_A.pdb:0.1623170000	((1ji4_A.pdb:0.2314040000	(2fjc_A.pdb:0.0867330000	1uvh_A.pdb:0.3470090000):0.0175044000):0.0113645000	((((((2fzf_A.pdb:0.7381190000	1yuz_A.pdb:0.3132860000):0.0950100000	3qhb_A.pdb:0.7148170000):0.0497221000	1lko_A.pdb:0.4397060000):0.1883780000	(((((1oqu_A.pdb:0.0559380000	(1r2f_A.pdb:0.0621070000	1uzr_A.pdb:0.0945050000):0.0544044000):0.2237310000	1mxr_A.pdb:0.5123980000):0.0995605000	((1jk0_A.pdb:0.3823420000	2uw2_A.pdb:0.1992850000):0.1695910000	1w68_A.pdb:0.0944460000):0.3332520000):0.1470690000	(3ee4_A.pdb:0.3577220000	(((2inc_B.pdb:0.3299290000	2inp_C.pdb:0.4442710000):0.1830590000	1mty_B.pdb:0.6564260000):0.1587820000	(1mty_D.pdb:0.4356720000	3dhg_A.pdb:0.4898390000):0.2142730000):0.3351650000):0.0607474000):0.1651820000	(((2uw1_A.pdb:0.1053260000	2uw1_B.pdb:0.1203900000):0.1275290000	1afr_A.pdb:0.1140050000):0.3177270000	1za0_A.pdb:0.5092520000):0.1502400000):0.2297770000):0.0768190000	((((1bcf_A.pdb:0.0575860000	(3e1q_A.pdb:0.0476060000	2fkz_A.pdb:0.0585330000):0.0346811000):0.0716575000	1jgc_A.pdb:0.1394080000):0.1233580000	((((((((1lb3_A.pdb:0.0577470000	(1bg7_A.pdb:0.2345550000	1r03_A.pdb:0.1112330000):0.0381970000):0.0404350000	2za7_A.pdb:0.1113360000):0.0748180000	3e6s_A.pdb:0.1720450000):0.1133100000	1z6o_M.pdb:0.2840960000):0.0410525000	2jd7_A.pdb:0.0818900000):0.0067062500	1krq_A.pdb:0.0780600000):0.0655834000	1vlg_A.pdb:0.1332320000):0.0541898000	1eum_A.pdb:0.0755390000):0.1155580000):0.0862904000	(1nfv_A.pdb:0.2812980000	1z6o_A.pdb:0.4183950000):0.0012076200):0.1123300000):0.0952092000	1otk_A.pdb:0.9810670000):0.0554607000):0.0150681000):0.0585141000	(((1qgh_A.pdb:0.0861770000	2ux1_A.pdb:0.2062930000):0.1007940000	2vzb_A.pdb:0.4019810000):0.0000020751	(((1dps_A.pdb:0.1469400000	1jts_A.pdb:0.0667180000):0.1626090000	1o9r_A.pdb:0.1341070000):0.1682040000	(1tjo_A.pdb:0.0720330000	1tk6_A.pdb:0.0377640000):0.1778860000):0.1114420000):0.0030578000):0.0364152000);
(1ji5_A.pdb:0.1659490000	1jig_A.pdb:0.0754450000	(1n1q_A.pdb:0.0000030000	((2chp_A.pdb:0.1084220000	((1ji4_A.pdb:0.2156290000	(2fjc_A.pdb:0.1165840000	1uvh_A.pdb:0.2645610000):0.0064794100):0.0274762000	((((2fzf_A.pdb:0.5870310000	1yuz_A.pdb:0.3737160000):0.0869689000	(1lko_A.pdb:0.3610750000	3qhb_A.pdb:0.4956060000):0.0798943000):0.1415080000	(1otk_A.pdb:1.0979670000	(((((((1oqu_A.pdb:0.0550320000	(1r2f_A.pdb:0.1075230000	1uzr_A.pdb:0.0768300000):0.0256396000):0.1941240000	1mxr_A.pdb:0.5636090000):0.0725327000	((1jk0_A.pdb:0.3273350000	2uw2_A.pdb:0.2374060000):0.1743780000	1w68_A.pdb:0.1444370000):0.4076690000):0.1342770000	((2inc_B.pdb:0.3842920000	(2inp_C.pdb:0.4112080000	1mty_B.pdb:0.6841080000):0.0824422000):0.1557880000	(1mty_D.pdb:0.4677830000	3dhg_A.pdb:0.4476300000):0.3471740000):0.3538930000):0.0706477000	3ee4_A.pdb:0.4354850000):0.1535930000	((2uw1_A.pdb:0.0759050000	2uw1_B.pdb:0.1653660000):0.0932145000	1afr_A.pdb:0.1056000000):0.3576160000):0.0440756000	1za0_A.pdb:0.4535330000):0.1197230000):0.2081370000):0.0789381000	((((1bcf_A.pdb:0.0734590000	3e1q_A.pdb:0.0902650000):0.0449185000	(2fkz_A.pdb:0.0691410000	1nfv_A.pdb:0.3284380000):0.0073156100):0.0627850000	1jgc_A.pdb:0.1128390000):0.1044440000	(((((1lb3_A.pdb:0.0136470000	(1bg7_A.pdb:0.2956360000	1r03_A.pdb:0.1238750000):0.0491680000):0.0472480000	2za7_A.pdb:0.0493540000):0.0964167000	(1z6o_A.pdb:0.3561850000	1z6o_M.pdb:0.2359940000):0.0816712000):0.0431080000	3e6s_A.pdb:0.1745610000):0.0675073000	((1eum_A.pdb:0.0937390000	1vlg_A.pdb:0.1221350000):0.0519437000	(1krq_A.pdb:0.0538480000	2jd7_A.pdb:0.0832550000):0.0156431000):0.0529690000):0.1475650000):0.1246290000):0.1053660000):0.0650482000):0.0340253000	((1qgh_A.pdb:0.0705990000	2ux1_A.pdb:0.1519490000):0.1502810000	((((1dps_A.pdb:0.1178030000	1jts_A.pdb:0.1113480000):0.1351080000	1o9r_A.pdb:0.1302190000):0.1586050000	(1tjo_A.pdb:0.0733190000	1tk6_A.pdb:0.0400380000):0.2075860000):0.1411950000	2vzb_A.pdb:0.3448500000):0.0000021688):0.0345886000):0.0752304000):0.1050910000);
(1ji5_A.pdb:0.1357700000	1jig_A.pdb:0.0956590000	(1n1q_A.pdb:0.0393710000	(((2chp_A.pdb:0.1774170000	(((2fjc_A.pdb:0.0565780000	1otk_A.pdb:0.7573280000):0.0410790000	((((1dps_A.pdb:0.1393520000	1jts_A.pdb:0.0846520000):0.1465240000	1o9r_A.pdb:0.0573970000):0.1709560000	(1tjo_A.pdb:0.1088710000	1tk6_A.pdb:0.0081350000):0.1461000000):0.1059260000	1uvh_A.pdb:0.3300270000):0.1366410000):0.0154397000	(2vzb_A.pdb:0.1308970000	(((((((1oqu_A.pdb:0.1090480000	1r2f_A.pdb:0.1404530000):0.0364500000	1uzr_A.pdb:0.0309440000):0.1622780000	1mxr_A.pdb:0.3153110000):0.2128550000	((1jk0_A.pdb:0.3710410000	2uw2_A.pdb:0.3339990000):0.0695457000	1w68_A.pdb:0.2009310000):0.3444840000):0.1387490000	3ee4_A.pdb:0.3704740000):0.0960631000	(((2uw1_A.pdb:0.0920480000	2uw1_B.pdb:0.0830320000):0.1076900000	1afr_A.pdb:0.1369370000):0.3678430000	1za0_A.pdb:0.5761550000):0.0376236000):0.1274980000	((2inc_B.pdb:0.4225430000	(1mty_D.pdb:0.5715670000	3dhg_A.pdb:0.6101150000):0.2587340000):0.0917626000	(2inp_C.pdb:0.5206390000	1mty_B.pdb:0.6086280000):0.1026430000):0.3512270000):0.2188920000):0.3462120000):0.0204046000):0.0611080000	((1qgh_A.pdb:0.0959100000	2ux1_A.pdb:0.1050040000):0.1132870000	(((2fzf_A.pdb:0.5395230000	1yuz_A.pdb:0.3444460000):0.1382160000	(1lko_A.pdb:0.3065440000	3qhb_A.pdb:0.3823470000):0.1298460000):0.1906440000	((((1bcf_A.pdb:0.0206410000	(3e1q_A.pdb:0.0797670000	2fkz_A.pdb:0.0172550000):0.0198764000):0.0894242000	1jgc_A.pdb:0.0871640000):0.0919166000	(((((1lb3_A.pdb:0.0244240000	2za7_A.pdb:0.0694890000):0.0580151000	(1bg7_A.pdb:0.2782520000	1r03_A.pdb:0.1051290000):0.0692577000):0.0211918000	3e6s_A.pdb:0.3225610000):0.1323840000	(1z6o_A.pdb:0.4370230000	1z6o_M.pdb:0.1951070000):0.0353871000):0.0623821000	((1eum_A.pdb:0.1829470000	(1krq_A.pdb:0.0941330000	2jd7_A.pdb:0.1204870000):0.0511026000):0.0476355000	1vlg_A.pdb:0.1064070000):0.0280418000):0.1267570000):0.1148060000	1nfv_A.pdb:0.3133630000):0.0135240000):0.1803480000):0.0143533000):0.0622262000	1ji4_A.pdb:0.1516400000):0.0425360000):0.0702662000);
(1ji5_A.pdb:0.1648760000	(1jig_A.pdb:0.0637200000	(2chp_A.pdb:0.0852930000	((((1qgh_A.pdb:0.1376650000	2ux1_A.pdb:0.0832220000):0.2572840000	((((1dps_A.pdb:0.1315380000	1jts_A.pdb:0.0502400000):0.1239450000	1o9r_A.pdb:0.0377290000):0.1359740000	(1tjo_A.pdb:0.0634800000	1tk6_A.pdb:0.0220440000):0.0990271000):0.1016720000	2vzb_A.pdb:0.2486510000):0.0077079100):0.0423281000	((1ji4_A.pdb:0.2155360000	2fjc_A.pdb:0.0469300000):0.0014530800	1uvh_A.pdb:0.3607270000):0.0813296000):0.0196255000	(((2fzf_A.pdb:0.6842390000	(1lko_A.pdb:0.2484080000	1yuz_A.pdb:0.5209320000):0.1193910000):0.0974127000	3qhb_A.pdb:0.4060980000):0.1615980000	(((((1bcf_A.pdb:0.0158070000	3e1q_A.pdb:0.0632890000):0.0373476000	(2fkz_A.pdb:0.0384060000	1jgc_A.pdb:0.1165490000):0.0117710000):0.1059770000	((((((((1lb3_A.pdb:0.0896300000	2za7_A.pdb:0.0876280000):0.0599056000	(1bg7_A.pdb:0.3093480000	1r03_A.pdb:0.0946380000):0.0452611000):0.0694762000	(1z6o_A.pdb:0.3728050000	1z6o_M.pdb:0.1950110000):0.1176870000):0.0508497000	3e6s_A.pdb:0.1405220000):0.0910189000	2jd7_A.pdb:0.0553190000):0.0482669000	1krq_A.pdb:0.0912100000):0.0601821000	1vlg_A.pdb:0.1132660000):0.0405842000	1eum_A.pdb:0.1170430000):0.0579398000):0.1618930000	1nfv_A.pdb:0.1468320000):0.0658725000	(1otk_A.pdb:0.7551530000	((((((((1oqu_A.pdb:0.0827940000	1r2f_A.pdb:0.1624000000):0.0573641000	1uzr_A.pdb:0.0875830000):0.1853680000	1mxr_A.pdb:0.5460790000):0.1759380000	((1jk0_A.pdb:0.3762670000	2uw2_A.pdb:0.1465870000):0.1631410000	1w68_A.pdb:0.1299320000):0.3145380000):0.1413600000	((2inc_B.pdb:0.3500480000	(2inp_C.pdb:0.4769470000	1mty_B.pdb:0.7131610000):0.1157430000):0.2186100000	(1mty_D.pdb:0.4185570000	3dhg_A.pdb:0.5560450000):0.2543790000):0.2581440000):0.0960141000	3ee4_A.pdb:0.5327050000):0.1391320000	((2uw1_A.pdb:0.1430350000	2uw1_B.pdb:0.0978070000):0.1260020000	1afr_A.pdb:0.1391750000):0.3606120000):0.0740397000	1za0_A.pdb:0.3569110000):0.2234170000):0.2690260000):0.0225543000):0.1628570000):0.0097027900):0.0417867000):0.0267567000	1n1q_A.pdb:0.0091390000);
(1ji5_A.pdb:0.1106540000	1jig_A.pdb:0.0977290000	(1n1q_A.pdb:0.0000030000	((((2chp_A.pdb:0.1009660000	(1uvh_A.pdb:0.2789190000	2vzb_A.pdb:0.2746740000):0.0549654000):0.0464130000	(((((2fzf_A.pdb:0.5155780000	1yuz_A.pdb:0.3966910000):0.1645630000	1lko_A.pdb:0.3467740000):0.0569019000	3qhb_A.pdb:0.4935410000):0.1398950000	(1otk_A.pdb:0.8986880000	(((((((1oqu_A.pdb:0.0794190000	(1r2f_A.pdb:0.0972420000	1uzr_A.pdb:0.1110200000):0.0472463000):0.2075740000	1mxr_A.pdb:0.4637510000):0.0842420000	((1jk0_A.pdb:0.4635020000	2uw2_A.pdb:0.2145810000):0.1905130000	1w68_A.pdb:0.1215190000):0.2983710000):0.2753730000	3ee4_A.pdb:0.3900720000):0.0448254000	(((2inc_B.pdb:0.4382270000	2inp_C.pdb:0.3943200000):0.1012610000	1mty_B.pdb:0.5534160000):0.2241000000	(1mty_D.pdb:0.4108120000	3dhg_A.pdb:0.5515380000):0.3248250000):0.2534950000):0.0752583000	((2uw1_A.pdb:0.0826650000	2uw1_B.pdb:0.0977140000):0.1005110000	1afr_A.pdb:0.1354840000):0.3133780000):0.0641093000	1za0_A.pdb:0.5800860000):0.2424100000):0.3068150000):0.0000022419	(((((1bcf_A.pdb:0.0698770000	3e1q_A.pdb:0.0215740000):0.0339816000	2fkz_A.pdb:0.0433740000):0.0547202000	1jgc_A.pdb:0.1829570000):0.0778972000	(((((1lb3_A.pdb:0.0632790000	2za7_A.pdb:0.0900750000):0.0718736000	(1bg7_A.pdb:0.2515270000	1r03_A.pdb:0.1080450000):0.0705951000):0.0427192000	3e6s_A.pdb:0.2443900000):0.1760690000	(1z6o_A.pdb:0.4035160000	1z6o_M.pdb:0.1576100000):0.0758096000):0.0804506000	(((1eum_A.pdb:0.1677040000	1krq_A.pdb:0.1398250000):0.0174585000	2jd7_A.pdb:0.1312640000):0.0820655000	1vlg_A.pdb:0.1126180000):0.0103713000):0.1311180000):0.0801226000	1nfv_A.pdb:0.1903030000):0.0828929000):0.1871560000):0.0066135200	(1ji4_A.pdb:0.1538200000	2fjc_A.pdb:0.0763280000):0.0350176000):0.0091285200	((1qgh_A.pdb:0.0002950000	2ux1_A.pdb:0.1902320000):0.1565360000	(((1dps_A.pdb:0.0918680000	1jts_A.pdb:0.0498880000):0.1757340000	1o9r_A.pdb:0.0701560000):0.0781162000	(1tjo_A.pdb:0.0487480000	1tk6_A.pdb:0.0375130000):0.1530490000):0.1785790000):0.0000027588):0.0474644000):0.0301183000);
(1ji5_A.pdb:0.2149390000	1jig_A.pdb:0.0796860000	(1n1q_A.pdb:0.0583490000	(((2chp_A.pdb:0.1439420000	2fjc_A.pdb:0.0835510000):0.0207870000	((1ji4_A.pdb:0.2467270000	(((((2fzf_A.pdb:0.4914830000	1yuz_A.pdb:0.3204130000):0.1426400000	1lko_A.pdb:0.1879390000):0.0429076000	3qhb_A.pdb:0.5253210000):0.2226170000	(((1bcf_A.pdb:0.0474490000	((3e1q_A.pdb:0.0898660000	1nfv_A.pdb:0.3057760000):0.0210104000	2fkz_A.pdb:0.0503120000):0.0026768800):0.0684104000	1jgc_A.pdb:0.1451480000):0.0590827000	((((((1lb3_A.pdb:0.0372130000	(1bg7_A.pdb:0.2256680000	1r03_A.pdb:0.0843510000):0.0551861000):0.0959488000	2za7_A.pdb:0.0601330000):0.1356350000	3e6s_A.pdb:0.1219440000):0.0890437000	(1eum_A.pdb:0.1440060000	1krq_A.pdb:0.1127340000):0.0332309000):0.0287917000	2jd7_A.pdb:0.0671620000):0.1059110000	((1z6o_A.pdb:0.4487700000	1z6o_M.pdb:0.1796590000):0.1343260000	1vlg_A.pdb:0.1049240000):0.0480478000):0.0878434000):0.0426428000):0.0425501000	(1otk_A.pdb:1.0650290000	((((((((1oqu_A.pdb:0.1112330000	1r2f_A.pdb:0.1194810000):0.0670731000	1uzr_A.pdb:0.0718870000):0.1940280000	1mxr_A.pdb:0.4704780000):0.2426320000	3ee4_A.pdb:0.4681690000):0.1058360000	((1jk0_A.pdb:0.4146890000	2uw2_A.pdb:0.2350020000):0.0888567000	1w68_A.pdb:0.1499480000):0.1028230000):0.1110610000	((2inc_B.pdb:0.3919740000	(2inp_C.pdb:0.3061190000	1mty_B.pdb:0.6431240000):0.1357270000):0.1297160000	(1mty_D.pdb:0.5032430000	3dhg_A.pdb:0.5200920000):0.1595090000):0.4573700000):0.1628990000	(2uw1_A.pdb:0.0324140000	(2uw1_B.pdb:0.1371010000	1afr_A.pdb:0.1728090000):0.0754714000):0.3128320000):0.1017700000	1za0_A.pdb:0.4743700000):0.3172660000):0.1806950000):0.1208010000):0.0547700000	1uvh_A.pdb:0.4619850000):0.0127272000):0.0854159000	((1qgh_A.pdb:0.0528840000	2ux1_A.pdb:0.1616850000):0.1134870000	((((1dps_A.pdb:0.1197650000	1jts_A.pdb:0.0576050000):0.1834820000	1o9r_A.pdb:0.0332740000):0.1702190000	(1tjo_A.pdb:0.0967840000	1tk6_A.pdb:0.0191450000):0.1957890000):0.0977635000	2vzb_A.pdb:0.3939190000):0.0498603000):0.0000021594):0.0796808000):0.0639979000);
(1ji5_A.pdb:0.2408180000	1jig_A.pdb:0.0478450000	(1n1q_A.pdb:0.0362190000	(((2chp_A.pdb:0.0648870000	(1uvh_A.pdb:0.3735920000	2vzb_A.pdb:0.2229610000):0.0706247000):0.0734608000	((1ji4_A.pdb:0.2299210000	2fjc_A.pdb:0.0907750000):0.0438992000	(((2fzf_A.pdb:0.6602140000	((1lko_A.pdb:0.2551980000	1yuz_A.pdb:0.4598910000):0.1515160000	3qhb_A.pdb:0.5857680000):0.0670012000):0.1589900000	(1otk_A.pdb:0.7021150000	((((((((1oqu_A.pdb:0.1081460000	1r2f_A.pdb:0.1029730000):0.0725592000	1uzr_A.pdb:0.0795420000):0.2340970000	1mxr_A.pdb:0.5064510000):0.1557730000	((1jk0_A.pdb:0.3180370000	2uw2_A.pdb:0.2469270000):0.1356850000	1w68_A.pdb:0.1593280000):0.2385840000):0.2193350000	3ee4_A.pdb:0.4327940000):0.1174170000	((2inc_B.pdb:0.3927740000	(2inp_C.pdb:0.4070410000	1mty_B.pdb:0.7351570000):0.1548340000):0.1716910000	(1mty_D.pdb:0.4927690000	3dhg_A.pdb:0.5663050000):0.1878810000):0.3516160000):0.1227920000	((2uw1_A.pdb:0.0561910000	2uw1_B.pdb:0.1197130000):0.0824282000	1afr_A.pdb:0.0927390000):0.2497970000):0.1655730000	1za0_A.pdb:0.3356060000):0.2494190000):0.2579970000):0.1055970000	((((1bcf_A.pdb:0.0547850000	3e1q_A.pdb:0.0561260000):0.0216942000	(2fkz_A.pdb:0.0221970000	1jgc_A.pdb:0.1537710000):0.0461439000):0.1225870000	(((((1lb3_A.pdb:0.0446810000	(1bg7_A.pdb:0.2350970000	1r03_A.pdb:0.0499240000):0.0482639000):0.0668435000	2za7_A.pdb:0.0341240000):0.0545349000	3e6s_A.pdb:0.1542250000):0.1280350000	(1z6o_A.pdb:0.3758520000	1z6o_M.pdb:0.1898510000):0.0720988000):0.0534858000	((1eum_A.pdb:0.1723020000	1krq_A.pdb:0.1039910000):0.0370277000	(2jd7_A.pdb:0.0697940000	1vlg_A.pdb:0.1531780000):0.0345031000):0.0655399000):0.1383290000):0.1081780000	1nfv_A.pdb:0.3351930000):0.1077160000):0.1514880000):0.0487206000):0.0216622000	((1qgh_A.pdb:0.0380790000	2ux1_A.pdb:0.1325510000):0.1133250000	(((1dps_A.pdb:0.1545770000	1jts_A.pdb:0.0965750000):0.1309560000	1o9r_A.pdb:0.0646470000):0.1209840000	(1tjo_A.pdb:0.0513410000	1tk6_A.pdb:0.0402320000):0.1780950000):0.1835120000):0.0289632000):0.0473904000):0.0708055000);
(1ji5_A.pdb:0.1414620000	1jig_A.pdb:0.0442900000	(1n1q_A.pdb:0.0250100000	(((2chp_A.pdb:0.0657480000	(1uvh_A.pdb:0.3842700000	2vzb_A.pdb:0.1912370000):0.0904485000):0.0368237000	((1ji4_A.pdb:0.1995060000	((((2fzf_A.pdb:0.5747200000	(1lko_A.pdb:0.4265960000	1yuz_A.pdb:0.4471950000):0.0501660000):0.0797882000	3qhb_A.pdb:0.5730540000):0.0801454000	(1otk_A.pdb:0.8681120000	((((((1oqu_A.pdb:0.1149390000	1r2f_A.pdb:0.1595130000):0.0433064000	1uzr_A.pdb:0.0847910000):0.2239070000	1mxr_A.pdb:0.4285950000):0.1724390000	((1jk0_A.pdb:0.3598340000	2uw2_A.pdb:0.2000680000):0.1457850000	1w68_A.pdb:0.1209170000):0.2813200000):0.1142530000	(3ee4_A.pdb:0.3587840000	((2inc_B.pdb:0.4984430000	(2inp_C.pdb:0.4647440000	1mty_B.pdb:0.7301130000):0.0781103000):0.0479291000	(1mty_D.pdb:0.4832630000	3dhg_A.pdb:0.5474840000):0.2525770000):0.3032660000):0.1595030000):0.1721450000	(((2uw1_A.pdb:0.1020250000	2uw1_B.pdb:0.1085510000):0.1080770000	1afr_A.pdb:0.0905490000):0.1836050000	1za0_A.pdb:0.5236180000):0.0506558000):0.3054210000):0.1653140000):0.0452669000	((((1bcf_A.pdb:0.0774910000	3e1q_A.pdb:0.0560230000):0.0158947000	(2fkz_A.pdb:0.0270090000	1jgc_A.pdb:0.1592370000):0.0285747000):0.0727610000	(((((1lb3_A.pdb:0.0551010000	(1bg7_A.pdb:0.1216830000	1r03_A.pdb:0.0836140000):0.1184160000):0.0453362000	2za7_A.pdb:0.0233010000):0.0752558000	3e6s_A.pdb:0.0881080000):0.0734500000	(1z6o_A.pdb:0.4596420000	1z6o_M.pdb:0.0704000000):0.1753270000):0.0527372000	((1eum_A.pdb:0.0620320000	1krq_A.pdb:0.0761670000):0.0210230000	(2jd7_A.pdb:0.0922580000	1vlg_A.pdb:0.0458730000):0.0251568000):0.0624862000):0.0515281000):0.0550601000	1nfv_A.pdb:0.3112180000):0.0316493000):0.0438172000):0.0232495000	2fjc_A.pdb:0.0959220000):0.0099577400):0.0217747000	((1qgh_A.pdb:0.1030890000	2ux1_A.pdb:0.0970320000):0.0991619000	((1dps_A.pdb:0.1504480000	1jts_A.pdb:0.0996780000):0.1311240000	(1o9r_A.pdb:0.0993150000	(1tjo_A.pdb:0.1040200000	1tk6_A.pdb:0.0115410000):0.1515290000):0.0827772000):0.1136130000):0.0260340000):0.0371436000):0.0406359000);
(1ji5_A.pdb:0.2859370000	(1jig_A.pdb:0.0832250000	((((2chp_A.pdb:0.0784950000	((1qgh_A.pdb:0.1798260000	2ux1_A.pdb:0.1151350000):0.1530690000	1ji4_A.pdb:0.1540390000):0.1370360000):0.0302422000	((((2fzf_A.pdb:0.8242350000	(1lko_A.pdb:0.3499950000	1yuz_A.pdb:0.4370250000):0.0911034000):0.0767152000	3qhb_A.pdb:0.5267460000):0.1250230000	(1otk_A.pdb:0.8612170000	(((((((1oqu_A.pdb:0.1197240000	1r2f_A.pdb:0.0596850000):0.0902574000	1uzr_A.pdb:0.0251980000):0.1669340000	1mxr_A.pdb:0.3085350000):0.1796450000	((1jk0_A.pdb:0.3753590000	2uw2_A.pdb:0.1832550000):0.0990342000	1w68_A.pdb:0.1703970000):0.1927890000):0.1519790000	(3ee4_A.pdb:0.3811930000	(((2inc_B.pdb:0.3724470000	2inp_C.pdb:0.4365590000):0.1043170000	1mty_B.pdb:0.5921070000):0.1284510000	(1mty_D.pdb:0.4113920000	3dhg_A.pdb:0.6112060000):0.2771070000):0.3869620000):0.0638318000):0.3362690000	(2uw1_A.pdb:0.0147790000	(2uw1_B.pdb:0.1284300000	1afr_A.pdb:0.1745930000):0.0629181000):0.3409650000):0.0694959000	1za0_A.pdb:0.4353460000):0.4291360000):0.0106812000):0.0092813900	(((((1bcf_A.pdb:0.0295280000	3e1q_A.pdb:0.0633580000):0.0249409000	2fkz_A.pdb:0.0545240000):0.0446455000	1jgc_A.pdb:0.0981250000):0.0894685000	((((((1lb3_A.pdb:0.0158930000	2za7_A.pdb:0.0857220000):0.0450726000	1bg7_A.pdb:0.2356160000):0.0618753000	1r03_A.pdb:0.0480100000):0.0978817000	3e6s_A.pdb:0.2113000000):0.0933694000	(1z6o_A.pdb:0.4020100000	1z6o_M.pdb:0.3610720000):0.0352007000):0.0339918000	((1eum_A.pdb:0.1368620000	1vlg_A.pdb:0.1181560000):0.0376602000	(1krq_A.pdb:0.1153590000	2jd7_A.pdb:0.0963090000):0.0455016000):0.1061350000):0.0879477000):0.1557610000	1nfv_A.pdb:0.3337220000):0.0797442000):0.1882980000):0.0000027404	((((1dps_A.pdb:0.1070720000	1jts_A.pdb:0.0313440000):0.0674515000	1o9r_A.pdb:0.1255430000):0.1543540000	(1tjo_A.pdb:0.0715250000	1tk6_A.pdb:0.0390880000):0.2495290000):0.0867748000	(1uvh_A.pdb:0.3640070000	2vzb_A.pdb:0.2975070000):0.0498373000):0.1020570000):0.0448366000	2fjc_A.pdb:0.1552050000):0.0543900000):0.0375226000	1n1q_A.pdb:0.0090180000);
(1ji5_A.pdb:0.0532480000	1jig_A.pdb:0.0972710000	(1n1q_A.pdb:0.0526250000	(((((2chp_A.pdb:0.1205470000	2vzb_A.pdb:0.2624120000):0.0871268000	1uvh_A.pdb:0.2881590000):0.0346955000	(1ji4_A.pdb:0.1670190000	2fjc_A.pdb:0.1273160000):0.0305061000):0.0040096700	((((2fzf_A.pdb:0.5446730000	1yuz_A.pdb:0.4000310000):0.1364720000	1lko_A.pdb:0.3084120000):0.0717011000	3qhb_A.pdb:0.3001320000):0.1955620000	(((((1bcf_A.pdb:0.0410600000	3e1q_A.pdb:0.0348610000):0.0552537000	(2fkz_A.pdb:0.0291630000	1jgc_A.pdb:0.1303860000):0.0321905000):0.0796574000	(((((1lb3_A.pdb:0.0807350000	2za7_A.pdb:0.0784130000):0.0662760000	(1bg7_A.pdb:0.2918720000	1r03_A.pdb:0.0559480000):0.0789819000):0.0720194000	3e6s_A.pdb:0.0872590000):0.1697170000	(1z6o_A.pdb:0.3239150000	1z6o_M.pdb:0.1653780000):0.0669943000):0.0845788000	(((1eum_A.pdb:0.1290790000	1krq_A.pdb:0.1042900000):0.0569549000	2jd7_A.pdb:0.0583540000):0.0092801800	1vlg_A.pdb:0.1109770000):0.0145344000):0.0789822000):0.1073000000	1nfv_A.pdb:0.2250070000):0.0876756000	(1otk_A.pdb:0.9290590000	(((((((1oqu_A.pdb:0.1006890000	1r2f_A.pdb:0.1610080000):0.0502376000	1uzr_A.pdb:0.0728420000):0.2654040000	(1mxr_A.pdb:0.5224530000	((1jk0_A.pdb:0.4063730000	2uw2_A.pdb:0.1160700000):0.1337000000	1w68_A.pdb:0.1356300000):0.2436610000):0.0896693000):0.0816178000	(((2inc_B.pdb:0.3759610000	1mty_B.pdb:0.5785170000):0.0956665000	2inp_C.pdb:0.3667440000):0.1590580000	(1mty_D.pdb:0.4621660000	3dhg_A.pdb:0.4510990000):0.3263770000):0.2523990000):0.1173330000	3ee4_A.pdb:0.5412340000):0.1616370000	((2uw1_A.pdb:0.0931970000	2uw1_B.pdb:0.1028130000):0.1111740000	1afr_A.pdb:0.0932180000):0.2781360000):0.1012780000	1za0_A.pdb:0.4495540000):0.3510520000):0.2142310000):0.0739746000):0.1003370000):0.0205409000	((1qgh_A.pdb:0.1405660000	2ux1_A.pdb:0.1029570000):0.1809960000	(((1dps_A.pdb:0.0815910000	1jts_A.pdb:0.0821370000):0.0507697000	1o9r_A.pdb:0.0957510000):0.0532565000	(1tjo_A.pdb:0.0323930000	1tk6_A.pdb:0.0536250000):0.1826100000):0.0658944000):0.0424034000):0.0398056000):0.0317516000);
(1ji5_A.pdb:0.1115210000	1jig_A.pdb:0.0554880000	(1n1q_A.pdb:0.0352640000	(((2chp_A.pdb:0.0680110000	(1uvh_A.pdb:0.3988970000	2vzb_A.pdb:0.1929690000):0.1428430000):0.0499329000	((1ji4_A.pdb:0.1934190000	2fjc_A.pdb:0.0291870000):0.0488419000	(((2fzf_A.pdb:0.6017580000	((1lko_A.pdb:0.2945800000	1yuz_A.pdb:0.3844460000):0.1242450000	3qhb_A.pdb:0.3229930000):0.0444770000):0.1282140000	(1otk_A.pdb:0.6839750000	(((((((1oqu_A.pdb:0.0901580000	1r2f_A.pdb:0.1252850000):0.0376866000	1uzr_A.pdb:0.0771040000):0.2013920000	1mxr_A.pdb:0.4903510000):0.1202610000	((1jk0_A.pdb:0.3799330000	2uw2_A.pdb:0.2350300000):0.1706360000	1w68_A.pdb:0.1067250000):0.2695620000):0.0925092000	((2inc_B.pdb:0.4378390000	(1mty_D.pdb:0.4721540000	3dhg_A.pdb:0.4530900000):0.1775570000):0.0581574000	(2inp_C.pdb:0.4345700000	1mty_B.pdb:0.6329440000):0.1122170000):0.3529480000):0.0438761000	3ee4_A.pdb:0.5776180000):0.1466200000	((2uw1_A.pdb:0.0616000000	(2uw1_B.pdb:0.1110710000	1afr_A.pdb:0.1367950000):0.0513479000):0.2411690000	1za0_A.pdb:0.5049640000):0.0741800000):0.3320340000):0.0699703000):0.0448432000	((((((1bcf_A.pdb:0.0702370000	3e1q_A.pdb:0.0564260000):0.0452894000	2fkz_A.pdb:0.0581710000):0.0458173000	1jgc_A.pdb:0.1455300000):0.0863926000	((1eum_A.pdb:0.1390620000	(1krq_A.pdb:0.1039020000	2jd7_A.pdb:0.1197000000):0.0329245000):0.0315612000	1vlg_A.pdb:0.1674900000):0.0536033000):0.0645083000	((((1lb3_A.pdb:0.0276230000	(1bg7_A.pdb:0.2467860000	1r03_A.pdb:0.1305650000):0.1137370000):0.0931533000	2za7_A.pdb:0.0406710000):0.0674963000	3e6s_A.pdb:0.1966240000):0.0769570000	(1z6o_A.pdb:0.4144880000	1z6o_M.pdb:0.2501400000):0.0569284000):0.0870124000):0.1305060000	1nfv_A.pdb:0.2260480000):0.0568656000):0.1099060000):0.0117788000):0.0301709000	((1qgh_A.pdb:0.0576750000	2ux1_A.pdb:0.1490580000):0.1072870000	(((1dps_A.pdb:0.1000880000	1jts_A.pdb:0.0981290000):0.1536180000	1o9r_A.pdb:0.0494340000):0.0709799000	(1tjo_A.pdb:0.1072920000	1tk6_A.pdb:0.0566100000):0.1689850000):0.1111220000):0.0229774000):0.0453976000):0.0569395000);
(1ji5_A.pdb:0.2043550000	1jig_A.pdb:0.0600550000	(1n1q_A.pdb:0.0710860000	((2chp_A.pdb:0.0951480000	((1ji4_A.pdb:0.1307030000	(2fjc_A.pdb:0.1106180000	1uvh_A.pdb:0.4592190000):0.0095678200):0.0315838000	(((((2fzf_A.pdb:0.7858960000	1yuz_A.pdb:0.2883600000):0.1601150000	3qhb_A.pdb:0.4556720000):0.0564580000	1lko_A.pdb:0.2626780000):0.2520750000	(1otk_A.pdb:0.6166000000	((((((((1oqu_A.pdb:0.1205410000	1r2f_A.pdb:0.1321850000):0.0522393000	1uzr_A.pdb:0.0645780000):0.2399270000	1mxr_A.pdb:0.3848870000):0.0863784000	((1jk0_A.pdb:0.4640700000	2uw2_A.pdb:0.1695190000):0.1175360000	1w68_A.pdb:0.1253580000):0.2847350000):0.1301670000	((2inc_B.pdb:0.3804760000	(2inp_C.pdb:0.4216290000	1mty_B.pdb:0.7062990000):0.1086310000):0.2797210000	(1mty_D.pdb:0.4548360000	3dhg_A.pdb:0.4646390000):0.3151390000):0.3095630000):0.1056510000	3ee4_A.pdb:0.4414070000):0.1222450000	((2uw1_A.pdb:0.0755400000	2uw1_B.pdb:0.1135160000):0.0828641000	1afr_A.pdb:0.1338950000):0.4116620000):0.0123365000	1za0_A.pdb:0.5095470000):0.3429280000):0.1322310000):0.0779807000	((((1bcf_A.pdb:0.0882550000	3e1q_A.pdb:0.0900470000):0.0321854000	(2fkz_A.pdb:0.0662630000	1nfv_A.pdb:0.3551720000):0.0041002400):0.0987693000	1jgc_A.pdb:0.1382770000):0.1487690000	((((((((1lb3_A.pdb:0.0377700000	(1bg7_A.pdb:0.2110170000	1r03_A.pdb:0.0857940000):0.0696140000):0.0403588000	2za7_A.pdb:0.0609160000):0.0704504000	3e6s_A.pdb:0.1445430000):0.0870763000	(1z6o_A.pdb:0.3663310000	1z6o_M.pdb:0.2087030000):0.1069560000):0.0720937000	2jd7_A.pdb:0.0822030000):0.0072958000	1krq_A.pdb:0.1113570000):0.0740077000	1vlg_A.pdb:0.0830450000):0.0360332000	1eum_A.pdb:0.1019330000):0.0894247000):0.1234370000):0.1354260000):0.0488316000):0.0159231000	((1qgh_A.pdb:0.0737090000	2ux1_A.pdb:0.0722990000):0.1243500000	((((1dps_A.pdb:0.1650970000	1jts_A.pdb:0.0709820000):0.1858040000	1o9r_A.pdb:0.0858620000):0.1726210000	(1tjo_A.pdb:0.1063350000	1tk6_A.pdb:0.0135070000):0.1565130000):0.1296310000	2vzb_A.pdb:0.4120720000):0.0215570000):0.0153141000):0.0472794000):0.0389875000);
(1ji5_A.pdb:0.1165090000	(1jig_A.pdb:0.1512700000	(1n1q_A.pdb:0.0511810000	(2chp_A.pdb:0.1677870000	((1ji4_A.pdb:0.2171100000	(2fjc_A.pdb:0.0754850000	1uvh_A.pdb:0.3787360000):0.0022265700):0.0286216000	(((((2fzf_A.pdb:0.6584910000	1yuz_A.pdb:0.3034690000):0.1141760000	3qhb_A.pdb:0.3730860000):0.0331459000	1lko_A.pdb:0.3837330000):0.2298290000	(1otk_A.pdb:0.8387080000	((((((1oqu_A.pdb:0.1248120000	1r2f_A.pdb:0.1032960000):0.0414740000	1uzr_A.pdb:0.0589020000):0.2055590000	1mxr_A.pdb:0.3323150000):0.2378700000	((1jk0_A.pdb:0.3438600000	2uw2_A.pdb:0.1345130000):0.1209660000	1w68_A.pdb:0.1204990000):0.2289340000):0.0799664000	((2uw1_A.pdb:0.0605650000	(2uw1_B.pdb:0.1191740000	1afr_A.pdb:0.2053320000):0.0380509000):0.2778260000	1za0_A.pdb:0.4849070000):0.1164980000):0.0854558000	(3ee4_A.pdb:0.4943750000	((2inc_B.pdb:0.3874030000	(1mty_D.pdb:0.3695460000	3dhg_A.pdb:0.4349880000):0.3059180000):0.0283938000	(2inp_C.pdb:0.4001700000	1mty_B.pdb:0.6795520000):0.1362130000):0.4998490000):0.0738369000):0.4288130000):0.1054850000):0.0539197000	(((((1bcf_A.pdb:0.0433980000	3e1q_A.pdb:0.0721650000):0.0572658000	2fkz_A.pdb:0.0631180000):0.0119280000	1jgc_A.pdb:0.1075840000):0.0749439000	(((((((1lb3_A.pdb:0.0000030000	1bg7_A.pdb:0.2262990000):0.0376814000	2za7_A.pdb:0.0333920000):0.0646383000	1r03_A.pdb:0.1030630000):0.0590203000	3e6s_A.pdb:0.1652100000):0.0656080000	(1krq_A.pdb:0.0485310000	2jd7_A.pdb:0.1343270000):0.0034784000):0.0445841000	((1z6o_A.pdb:0.4013870000	1z6o_M.pdb:0.2026780000):0.0584549000	1vlg_A.pdb:0.0879570000):0.0329876000):0.0876424000	1eum_A.pdb:0.0485380000):0.1041490000):0.0688232000	1nfv_A.pdb:0.1950600000):0.0874074000):0.0373222000):0.0155916000):0.0389894000):0.0358281000):0.0183034000	((1qgh_A.pdb:0.1672750000	2ux1_A.pdb:0.1581450000):0.0980048000	((((1dps_A.pdb:0.1328970000	1jts_A.pdb:0.1355790000):0.0761547000	1o9r_A.pdb:0.0946050000):0.1262230000	(1tjo_A.pdb:0.0539880000	1tk6_A.pdb:0.0204760000):0.2153510000):0.0662747000	2vzb_A.pdb:0.3651380000):0.0023439500):0.0112265000);
(1ji5_A.pdb:0.1641620000	1jig_A.pdb:0.1136060000	(1n1q_A.pdb:0.0092700000	(2chp_A.pdb:0.1108900000	(((((1qgh_A.pdb:0.0713300000	2ux1_A.pdb:0.1242280000):0.0808701000	1otk_A.pdb:1.0678770000):0.1610220000	((((((2fzf_A.pdb:0.5110050000	1yuz_A.pdb:0.3726860000):0.2604730000	1lko_A.pdb:0.2633630000):0.1019220000	3qhb_A.pdb:0.4216700000):0.1315220000	((((((1oqu_A.pdb:0.0856100000	1r2f_A.pdb:0.1215310000):0.0672640000	1uzr_A.pdb:0.0742880000):0.2416550000	1mxr_A.pdb:0.4874910000):0.2875040000	((1jk0_A.pdb:0.4094500000	2uw2_A.pdb:0.2057760000):0.0601085000	1w68_A.pdb:0.1512360000):0.2863110000):0.1133540000	(3ee4_A.pdb:0.4591790000	((2inc_B.pdb:0.4252870000	(2inp_C.pdb:0.3892380000	1mty_B.pdb:0.7340350000):0.0691431000):0.2113480000	(1mty_D.pdb:0.6158740000	3dhg_A.pdb:0.4428590000):0.2635980000):0.2983470000):0.1935110000):0.1244630000	(((2uw1_A.pdb:0.0723450000	2uw1_B.pdb:0.1749110000):0.1316380000	1afr_A.pdb:0.0746710000):0.2631670000	1za0_A.pdb:0.5554350000):0.0706700000):0.6851300000):0.0406726000	(((1bcf_A.pdb:0.0104930000	3e1q_A.pdb:0.0444640000):0.0267077000	(2fkz_A.pdb:0.0341060000	1jgc_A.pdb:0.1592300000):0.0766646000):0.0861553000	(((((((1lb3_A.pdb:0.0749110000	1bg7_A.pdb:0.3006700000):0.0255561000	2za7_A.pdb:0.0823010000):0.0347149000	(1r03_A.pdb:0.0774400000	3e6s_A.pdb:0.1819250000):0.0589035000):0.0829925000	(1z6o_A.pdb:0.3809030000	1z6o_M.pdb:0.1485390000):0.1063140000):0.0741139000	(1krq_A.pdb:0.0884820000	2jd7_A.pdb:0.1085640000):0.0339909000):0.0335288000	1vlg_A.pdb:0.0719510000):0.0488266000	1eum_A.pdb:0.1636380000):0.2035950000):0.1126060000):0.0615336000	1nfv_A.pdb:0.2873710000):0.0582984000):0.0207038000	(((1dps_A.pdb:0.1316810000	1jts_A.pdb:0.1184530000):0.1131480000	1o9r_A.pdb:0.0957120000):0.2459980000	(1tjo_A.pdb:0.0543370000	1tk6_A.pdb:0.0410180000):0.0972904000):0.1248060000):0.0295072000	((1ji4_A.pdb:0.1818550000	2fjc_A.pdb:0.1539350000):0.0764004000	(1uvh_A.pdb:0.3153400000	2vzb_A.pdb:0.2558470000):0.1068990000):0.0000028401):0.0214147000):0.0868000000):0.0851019000);
(1ji5_A.pdb:0.1248950000	(1jig_A.pdb:0.0838520000	1n1q_A.pdb:0.0760880000):0.0422075000	((((2chp_A.pdb:0.0810020000	2vzb_A.pdb:0.3073220000):0.0340336000	(((1dps_A.pdb:0.0791750000	1jts_A.pdb:0.0922250000):0.1786150000	1o9r_A.pdb:0.0195930000):0.2423320000	(1tjo_A.pdb:0.0877700000	1tk6_A.pdb:0.0009680000):0.1590280000):0.1059510000):0.0614723000	(1qgh_A.pdb:0.1240350000	2ux1_A.pdb:0.1668150000):0.1146630000):0.0000026768	(((1ji4_A.pdb:0.1107690000	((((2fzf_A.pdb:0.3717780000	1yuz_A.pdb:0.3519810000):0.1394860000	(1lko_A.pdb:0.3643100000	3qhb_A.pdb:0.4552490000):0.0864222000):0.2466800000	((((((((1bcf_A.pdb:0.0859030000	3e1q_A.pdb:0.0853220000):0.0565917000	2fkz_A.pdb:0.0150870000):0.0420396000	1jgc_A.pdb:0.1597890000):0.0923288000	1nfv_A.pdb:0.1779890000):0.1674820000	1eum_A.pdb:0.0969350000):0.1080140000	((((((1lb3_A.pdb:0.0073760000	2za7_A.pdb:0.1182130000):0.0670771000	1bg7_A.pdb:0.3414450000):0.0916356000	1r03_A.pdb:0.0795000000):0.0786570000	3e6s_A.pdb:0.2428550000):0.1000370000	2jd7_A.pdb:0.0732860000):0.0238864000	1krq_A.pdb:0.1645280000):0.0500548000):0.0867573000	1vlg_A.pdb:0.0704100000):0.0400316000	(1z6o_A.pdb:0.4312590000	1z6o_M.pdb:0.1963900000):0.1439050000):0.0737220000):0.0351531000	(1otk_A.pdb:0.7496800000	(((((((1oqu_A.pdb:0.1194680000	1r2f_A.pdb:0.1100130000):0.0430723000	1uzr_A.pdb:0.0888690000):0.2343270000	1mxr_A.pdb:0.4952010000):0.1093250000	((1jk0_A.pdb:0.2841000000	2uw2_A.pdb:0.1854480000):0.2115680000	1w68_A.pdb:0.1069100000):0.2815810000):0.0589077000	((2inc_B.pdb:0.3626350000	(2inp_C.pdb:0.4771030000	1mty_B.pdb:0.5324740000):0.1056600000):0.1258170000	(1mty_D.pdb:0.6931420000	3dhg_A.pdb:0.4130090000):0.3914650000):0.3046310000):0.0486628000	3ee4_A.pdb:0.5000760000):0.1229860000	(((2uw1_A.pdb:0.0794650000	2uw1_B.pdb:0.1289070000):0.0659673000	1afr_A.pdb:0.1444340000):0.1862540000	1za0_A.pdb:0.5957190000):0.0964130000):0.2742540000):0.2886220000):0.1516000000):0.0510429000	2fjc_A.pdb:0.0842820000):0.0055367900	1uvh_A.pdb:0.3733010000):0.0516280000):0.0518088000);
(1ji5_A.pdb:0.1209140000	(1jig_A.pdb:0.1016680000	1n1q_A.pdb:0.0638920000):0.0615996000	(((2chp_A.pdb:0.1342220000	(2fzf_A.pdb:0.8161980000	(((((1bcf_A.pdb:0.0651660000	(3e1q_A.pdb:0.0550800000	2fkz_A.pdb:0.0293680000):0.0396715000):0.0496454000	1jgc_A.pdb:0.1935930000):0.1300720000	((((((((1lb3_A.pdb:0.0478900000	2za7_A.pdb:0.1052760000):0.1082690000	1bg7_A.pdb:0.3057980000):0.0483125000	1r03_A.pdb:0.0760250000):0.0932770000	3e6s_A.pdb:0.2516540000):0.0572156000	2jd7_A.pdb:0.1127600000):0.0492498000	1krq_A.pdb:0.1182340000):0.0506017000	((1z6o_A.pdb:0.4189780000	1z6o_M.pdb:0.2611410000):0.1255210000	1vlg_A.pdb:0.1287940000):0.0099685900):0.0163993000	1eum_A.pdb:0.1108920000):0.1446980000):0.0799679000	1nfv_A.pdb:0.2469180000):0.0396778000	(((1lko_A.pdb:0.3056480000	1yuz_A.pdb:0.5483210000):0.1303550000	3qhb_A.pdb:0.4564610000):0.2329260000	(1otk_A.pdb:1.1174370000	(((((((1oqu_A.pdb:0.0985610000	1r2f_A.pdb:0.1117580000):0.0727028000	1uzr_A.pdb:0.0170570000):0.2362500000	1mxr_A.pdb:0.4745310000):0.2100590000	(((1jk0_A.pdb:0.4242740000	2uw2_A.pdb:0.2596950000):0.1127810000	1w68_A.pdb:0.0682720000):0.2213440000	((2inc_B.pdb:0.4366610000	(2inp_C.pdb:0.4338860000	1mty_B.pdb:0.5482380000):0.1819220000):0.0626425000	(1mty_D.pdb:0.4752080000	3dhg_A.pdb:0.5048850000):0.2453100000):0.4483960000):0.0873835000):0.0795455000	3ee4_A.pdb:0.3858600000):0.1336970000	((2uw1_A.pdb:0.1011820000	2uw1_B.pdb:0.1247950000):0.0888981000	1afr_A.pdb:0.0999600000):0.3147950000):0.0838047000	1za0_A.pdb:0.5633150000):0.3671620000):0.0948224000):0.0998054000):0.0433689000):0.0600988000):0.0366928000	((1ji4_A.pdb:0.1485090000	2fjc_A.pdb:0.1019490000):0.0084946200	1uvh_A.pdb:0.3823790000):0.0141686000):0.0656511000	(((1qgh_A.pdb:0.0978820000	2ux1_A.pdb:0.0951200000):0.1195220000	2vzb_A.pdb:0.3889460000):0.0062087900	(((1dps_A.pdb:0.1827560000	1jts_A.pdb:0.0813160000):0.0998024000	1o9r_A.pdb:0.1158380000):0.1350070000	(1tjo_A.pdb:0.0856690000	1tk6_A.pdb:0.0228430000):0.2379880000):0.1078800000):0.0000022792):0.0674694000);
(1ji5_A.pdb:0.1645120000	(1jig_A.pdb:0.1144810000	(((((2chp_A.pdb:0.1107840000	((((2fzf_A.pdb:0.4705600000	1yuz_A.pdb:0.4049660000):0.1180780000	(1lko_A.pdb:0.2880800000	3qhb_A.pdb:0.4478690000):0.0881821000):0.2209570000	((((1bcf_A.pdb:0.0655000000	3e1q_A.pdb:0.0523860000):0.0187611000	(2fkz_A.pdb:0.0262180000	1jgc_A.pdb:0.1483280000):0.0000022429):0.0940190000	1nfv_A.pdb:0.1540180000):0.1242580000	(((((1lb3_A.pdb:0.0872470000	(1bg7_A.pdb:0.2599450000	1r03_A.pdb:0.0521620000):0.0589185000):0.0565066000	2za7_A.pdb:0.0670580000):0.0708613000	((1eum_A.pdb:0.1005590000	1krq_A.pdb:0.1139920000):0.0168632000	(2jd7_A.pdb:0.0506740000	1vlg_A.pdb:0.1505370000):0.0368885000):0.1119260000):0.0424143000	3e6s_A.pdb:0.1265200000):0.0424743000	(1z6o_A.pdb:0.3782570000	1z6o_M.pdb:0.3026590000):0.1054710000):0.0512417000):0.0535260000):0.0490208000	(1otk_A.pdb:0.9291280000	(((((((1oqu_A.pdb:0.1406000000	1r2f_A.pdb:0.1125340000):0.0815731000	1uzr_A.pdb:0.0360530000):0.2234480000	1mxr_A.pdb:0.6237990000):0.2539280000	((1jk0_A.pdb:0.4005670000	2uw2_A.pdb:0.2714320000):0.1165930000	1w68_A.pdb:0.1719630000):0.1269430000):0.1508730000	3ee4_A.pdb:0.4002190000):0.1039160000	((2inc_B.pdb:0.5473640000	(2inp_C.pdb:0.4122420000	1mty_B.pdb:0.7888240000):0.1056430000):0.0531852000	(1mty_D.pdb:0.5444080000	3dhg_A.pdb:0.5001540000):0.1909180000):0.3669690000):0.1493780000	(((2uw1_A.pdb:0.0917710000	2uw1_B.pdb:0.1154200000):0.0548134000	1afr_A.pdb:0.1717670000):0.3108820000	1za0_A.pdb:0.5140120000):0.0920751000):0.3615580000):0.1696370000):0.1126270000):0.0076648700	(1ji4_A.pdb:0.1663330000	2fjc_A.pdb:0.0455450000):0.0409894000):0.0211324000	(1uvh_A.pdb:0.2871430000	2vzb_A.pdb:0.2739370000):0.1106570000):0.0690060000	(((1dps_A.pdb:0.1333050000	1jts_A.pdb:0.0392710000):0.1231820000	1o9r_A.pdb:0.1179960000):0.1543830000	(1tjo_A.pdb:0.0881780000	1tk6_A.pdb:0.0540940000):0.2698160000):0.0858477000):0.0000026592	(1qgh_A.pdb:0.0385270000	2ux1_A.pdb:0.1243200000):0.1420660000):0.0358015000):0.0271695000	1n1q_A.pdb:0.0149780000);
(1ji5_A.pdb:0.1911430000	1jig_A.pdb:0.0988300000	(1n1q_A.pdb:0.0273280000	((2chp_A.pdb:0.1072980000	(((1ji4_A.pdb:0.2300430000	2fjc_A.pdb:0.0602700000):0.0614148000	1uvh_A.pdb:0.2964640000):0.0250170000	(((((2fzf_A.pdb:0.5570890000	1yuz_A.pdb:0.2857640000):0.1036600000	1lko_A.pdb:0.4449150000):0.1203930000	3qhb_A.pdb:0.4770270000):0.0887856000	(1otk_A.pdb:0.9009660000	((((((1oqu_A.pdb:0.0998360000	1r2f_A.pdb:0.1706690000):0.0277975000	1uzr_A.pdb:0.0761770000):0.2213280000	1mxr_A.pdb:0.4658260000):0.2043250000	3ee4_A.pdb:0.4280540000):0.0651322000	(((1jk0_A.pdb:0.2857710000	2uw2_A.pdb:0.1698240000):0.1609760000	1w68_A.pdb:0.1391780000):0.2053470000	((2inc_B.pdb:0.3286040000	(2inp_C.pdb:0.4899080000	1mty_B.pdb:0.5032360000):0.1243210000):0.1250820000	(1mty_D.pdb:0.5023100000	3dhg_A.pdb:0.4569850000):0.3279370000):0.2778490000):0.0682701000):0.1622560000	((2uw1_A.pdb:0.0756220000	(2uw1_B.pdb:0.1182560000	1afr_A.pdb:0.1613100000):0.0773536000):0.2879140000	1za0_A.pdb:0.5905030000):0.0872207000):0.2665730000):0.1314100000):0.0022435300	(((1bcf_A.pdb:0.0394530000	(3e1q_A.pdb:0.0568160000	(2fkz_A.pdb:0.0171660000	1jgc_A.pdb:0.1427330000):0.0505436000):0.0305550000):0.1144260000	((((1lb3_A.pdb:0.0366170000	2za7_A.pdb:0.0627300000):0.0195823000	(1bg7_A.pdb:0.2590410000	1r03_A.pdb:0.0375690000):0.0735573000):0.1107720000	(1z6o_A.pdb:0.4766940000	1z6o_M.pdb:0.1930880000):0.0596491000):0.0393019000	((1eum_A.pdb:0.0966870000	(1krq_A.pdb:0.0952020000	(3e6s_A.pdb:0.2196910000	2jd7_A.pdb:0.0594130000):0.0352855000):0.0225353000):0.0713575000	1vlg_A.pdb:0.1372320000):0.0512890000):0.1202470000):0.0921750000	1nfv_A.pdb:0.2691770000):0.0539714000):0.1288210000):0.0099628600):0.0148870000	((1qgh_A.pdb:0.0877690000	2ux1_A.pdb:0.1429180000):0.1801390000	((((1dps_A.pdb:0.1446310000	1jts_A.pdb:0.1017920000):0.1127180000	1o9r_A.pdb:0.0992960000):0.1861450000	(1tjo_A.pdb:0.0849660000	1tk6_A.pdb:0.0262250000):0.2016890000):0.0922049000	2vzb_A.pdb:0.3227500000):0.0000027509):0.0242745000):0.0944712000):0.0910049000);
(1ji5_A.pdb:0.0989790000	1jig_A.pdb:0.0900300000	(1n1q_A.pdb:0.0244490000	(((2chp_A.pdb:0.1435560000	((1qgh_A.pdb:0.1604870000	2ux1_A.pdb:0.0714510000):0.1577770000	1ji4_A.pdb:0.2162970000):0.0591910000):0.0369812000	(2fjc_A.pdb:0.1394500000	((((2fzf_A.pdb:0.7654700000	1yuz_A.pdb:0.3032090000):0.1644910000	(1lko_A.pdb:0.2816420000	3qhb_A.pdb:0.5137030000):0.1229280000):0.1905500000	(((((1bcf_A.pdb:0.0623500000	3e1q_A.pdb:0.0740020000):0.0455233000	2fkz_A.pdb:0.0576660000):0.0361364000	1jgc_A.pdb:0.1223110000):0.0928434000	(((((((1lb3_A.pdb:0.0407040000	2za7_A.pdb:0.0556470000):0.0332754000	1bg7_A.pdb:0.2893560000):0.0786713000	1r03_A.pdb:0.0768630000):0.0594070000	3e6s_A.pdb:0.1902540000):0.1095820000	(1z6o_A.pdb:0.2904830000	1z6o_M.pdb:0.2869000000):0.1003340000):0.0475757000	((1krq_A.pdb:0.0954000000	2jd7_A.pdb:0.0448420000):0.0809331000	1vlg_A.pdb:0.1356210000):0.0415138000):0.0314893000	1eum_A.pdb:0.1563570000):0.1225890000):0.1054090000	1nfv_A.pdb:0.2349830000):0.0959715000):0.0547729000	(1otk_A.pdb:0.9525860000	(((((((1oqu_A.pdb:0.0960130000	(1r2f_A.pdb:0.1446520000	1uzr_A.pdb:0.1098000000):0.0474670000):0.2209590000	1mxr_A.pdb:0.5582940000):0.2245230000	((1jk0_A.pdb:0.4129920000	2uw2_A.pdb:0.2313460000):0.1636030000	1w68_A.pdb:0.1457950000):0.1852910000):0.1452210000	((2inc_B.pdb:0.3103270000	(2inp_C.pdb:0.3885710000	1mty_B.pdb:0.6405470000):0.1025340000):0.2087170000	(1mty_D.pdb:0.5825910000	3dhg_A.pdb:0.3794430000):0.3271850000):0.3396960000):0.1493350000	3ee4_A.pdb:0.4451480000):0.0753508000	((2uw1_A.pdb:0.1047590000	2uw1_B.pdb:0.1071840000):0.0874578000	1afr_A.pdb:0.0697970000):0.3417470000):0.1255670000	1za0_A.pdb:0.4094690000):0.3827890000):0.1037660000):0.1221300000):0.0000027404):0.0181949000	((((1dps_A.pdb:0.0993940000	1jts_A.pdb:0.0504140000):0.0927298000	1o9r_A.pdb:0.1190560000):0.1611890000	(1tjo_A.pdb:0.0839470000	1tk6_A.pdb:0.0288690000):0.1949940000):0.0536840000	(1uvh_A.pdb:0.3824290000	2vzb_A.pdb:0.3050990000):0.0600382000):0.0635044000):0.1271470000):0.0572014000);
(1ji5_A.pdb:0.2457880000	1jig_A.pdb:0.0000020000	(1n1q_A.pdb:0.0341170000	((2chp_A.pdb:0.0947770000	((1ji4_A.pdb:0.2336860000	2fjc_A.pdb:0.1286670000):0.0345056000	1uvh_A.pdb:0.3236550000):0.0455610000):0.0096269600	((((1qgh_A.pdb:0.0950070000	2ux1_A.pdb:0.1684990000):0.1066960000	(((((2fzf_A.pdb:0.4903170000	1yuz_A.pdb:0.3735960000):0.3328090000	1lko_A.pdb:0.2486700000):0.1244080000	3qhb_A.pdb:0.3800130000):0.2268870000	((((1bcf_A.pdb:0.0371240000	3e1q_A.pdb:0.0346330000):0.0137424000	(2fkz_A.pdb:0.0362350000	1jgc_A.pdb:0.2179030000):0.0389125000):0.1161260000	1nfv_A.pdb:0.3469710000):0.1020700000	(((((1lb3_A.pdb:0.0218470000	(1bg7_A.pdb:0.2473930000	1r03_A.pdb:0.0789580000):0.0741654000):0.0441741000	2za7_A.pdb:0.0422830000):0.1383080000	3e6s_A.pdb:0.1831420000):0.1257630000	(1z6o_A.pdb:0.4133810000	1z6o_M.pdb:0.2225970000):0.0925567000):0.0629065000	(((1eum_A.pdb:0.1138820000	1krq_A.pdb:0.1423550000):0.0130649000	2jd7_A.pdb:0.1349130000):0.0631090000	1vlg_A.pdb:0.1547040000):0.1129220000):0.0840097000):0.1354850000):0.0757141000	(1otk_A.pdb:0.8050230000	((((((((1oqu_A.pdb:0.1547190000	1r2f_A.pdb:0.1059230000):0.0602230000	1uzr_A.pdb:0.0377090000):0.2877620000	1mxr_A.pdb:0.3838490000):0.1655840000	((1jk0_A.pdb:0.3784790000	2uw2_A.pdb:0.1615620000):0.1037410000	1w68_A.pdb:0.1994440000):0.2465300000):0.1682430000	3ee4_A.pdb:0.3686230000):0.2538110000	((2uw1_A.pdb:0.1216840000	2uw1_B.pdb:0.0686340000):0.0944916000	1afr_A.pdb:0.1632850000):0.2756970000):0.0406850000	(((2inc_B.pdb:0.3156810000	1mty_B.pdb:0.6856580000):0.1643740000	2inp_C.pdb:0.5432130000):0.1419570000	(1mty_D.pdb:0.6129660000	3dhg_A.pdb:0.4365770000):0.1994150000):0.2858480000):0.0376398000	1za0_A.pdb:0.5505350000):0.3593500000):0.2207430000):0.1187920000):0.0612968000	2vzb_A.pdb:0.3039500000):0.0043145800	(((1dps_A.pdb:0.1369920000	1jts_A.pdb:0.0693300000):0.0927195000	1o9r_A.pdb:0.0650440000):0.1114800000	(1tjo_A.pdb:0.0451450000	1tk6_A.pdb:0.0170920000):0.1444920000):0.2311930000):0.0086888500):0.0678299000):0.0613206000);
(1ji5_A.pdb:0.1481560000	1jig_A.pdb:0.1049120000	(1n1q_A.pdb:0.0000020000	((((2chp_A.pdb:0.1054560000	((1qgh_A.pdb:0.1332140000	2ux1_A.pdb:0.1168050000):0.1153770000	1ji4_A.pdb:0.1638050000):0.1353990000):0.0422303000	(((((2fzf_A.pdb:0.6379660000	1lko_A.pdb:0.3234560000):0.0992057000	1yuz_A.pdb:0.4304010000):0.1026820000	3qhb_A.pdb:0.4371910000):0.1082740000	(((((1bcf_A.pdb:0.0533100000	3e1q_A.pdb:0.0498680000):0.0381174000	2fkz_A.pdb:0.0625430000):0.0552681000	1jgc_A.pdb:0.1479350000):0.1501480000	((((((1lb3_A.pdb:0.0354440000	2za7_A.pdb:0.1014640000):0.0818124000	1bg7_A.pdb:0.2683910000):0.0607036000	1r03_A.pdb:0.0759310000):0.0707439000	3e6s_A.pdb:0.1816880000):0.0887444000	(1z6o_A.pdb:0.3087200000	1z6o_M.pdb:0.2306210000):0.0947162000):0.0474358000	((1eum_A.pdb:0.1596240000	1vlg_A.pdb:0.1270540000):0.0267968000	(1krq_A.pdb:0.0962320000	2jd7_A.pdb:0.0972710000):0.0591139000):0.0523014000):0.0412992000):0.0662436000	1nfv_A.pdb:0.3154270000):0.0813784000):0.0193145000	(1otk_A.pdb:0.9316560000	(((((((1oqu_A.pdb:0.0834500000	1r2f_A.pdb:0.1358950000):0.0756106000	1uzr_A.pdb:0.0674830000):0.1973570000	1mxr_A.pdb:0.4059280000):0.1519570000	((1jk0_A.pdb:0.3047240000	2uw2_A.pdb:0.1476150000):0.0890487000	1w68_A.pdb:0.1698910000):0.2981340000):0.1236690000	(3ee4_A.pdb:0.4621030000	(((2inc_B.pdb:0.3143440000	1mty_B.pdb:0.4849490000):0.1000080000	2inp_C.pdb:0.5548680000):0.1546280000	(1mty_D.pdb:0.4065630000	3dhg_A.pdb:0.4572060000):0.2939530000):0.3394420000):0.0809288000):0.0945017000	((2uw1_A.pdb:0.0960190000	2uw1_B.pdb:0.0979070000):0.0688986000	1afr_A.pdb:0.0808380000):0.3682440000):0.0767710000	1za0_A.pdb:0.4675440000):0.2883390000):0.2090750000):0.1643510000):0.0000027404	(((((1dps_A.pdb:0.1049450000	1jts_A.pdb:0.0954550000):0.1894080000	1o9r_A.pdb:0.0597970000):0.1374150000	(1tjo_A.pdb:0.0397240000	1tk6_A.pdb:0.0425140000):0.1196810000):0.2046390000	2vzb_A.pdb:0.2797770000):0.0387682000	1uvh_A.pdb:0.3217830000):0.0330139000):0.0047644300	2fjc_A.pdb:0.1640400000):0.0897977000):0.0757570000);
(1ji5_A.pdb:0.1910520000	(1jig_A.pdb:0.0434380000	(1n1q_A.pdb:0.0204710000	((2chp_A.pdb:0.1161780000	(((((2fzf_A.pdb:0.7303200000	1yuz_A.pdb:0.2679960000):0.1736800000	1lko_A.pdb:0.3118780000):0.1001730000	3qhb_A.pdb:0.6361360000):0.0160185000	(1otk_A.pdb:1.2883000000	(((((((1oqu_A.pdb:0.1058220000	1uzr_A.pdb:0.1188950000):0.0489352000	1r2f_A.pdb:0.0752600000):0.1913740000	1mxr_A.pdb:0.4627230000):0.2037230000	((1jk0_A.pdb:0.3760360000	2uw2_A.pdb:0.2334440000):0.0791275000	1w68_A.pdb:0.1085810000):0.3266800000):0.1104240000	(3ee4_A.pdb:0.3790920000	((2inc_B.pdb:0.3477780000	(2inp_C.pdb:0.3969620000	1mty_B.pdb:0.6689370000):0.1827760000):0.1280480000	(1mty_D.pdb:0.3851370000	3dhg_A.pdb:0.4849640000):0.2278770000):0.2677340000):0.1935840000):0.2094610000	(2uw1_A.pdb:0.0318240000	(2uw1_B.pdb:0.0910230000	1afr_A.pdb:0.1500330000):0.0836096000):0.3635600000):0.0315045000	1za0_A.pdb:0.4129740000):0.3358290000):0.2248190000):0.0409629000	(((((1bcf_A.pdb:0.0615870000	3e1q_A.pdb:0.0777700000):0.0311197000	2fkz_A.pdb:0.0542880000):0.0606511000	1jgc_A.pdb:0.1235830000):0.1057530000	((((((((1lb3_A.pdb:0.0393420000	2za7_A.pdb:0.0575820000):0.0297413000	(1bg7_A.pdb:0.2564660000	1r03_A.pdb:0.0834410000):0.0510310000):0.0910423000	3e6s_A.pdb:0.1760510000):0.0798873000	(1z6o_A.pdb:0.4731950000	1z6o_M.pdb:0.1814050000):0.0615722000):0.1048810000	2jd7_A.pdb:0.0798610000):0.0102680000	1krq_A.pdb:0.0903260000):0.1044800000	1vlg_A.pdb:0.0686500000):0.0475002000	1eum_A.pdb:0.1304860000):0.1408440000):0.0896794000	1nfv_A.pdb:0.1825360000):0.0815856000):0.2714540000):0.0000021126	(1ji4_A.pdb:0.1465050000	(2fjc_A.pdb:0.0497090000	1uvh_A.pdb:0.4683600000):0.0442227000):0.0704383000):0.0915877000):0.0415683000):0.0938605000	((1qgh_A.pdb:0.0976600000	2ux1_A.pdb:0.1751420000):0.1512050000	((((1dps_A.pdb:0.1963870000	1jts_A.pdb:0.0370350000):0.1271200000	1o9r_A.pdb:0.0587090000):0.2000520000	(1tjo_A.pdb:0.1174490000	1tk6_A.pdb:0.0300320000):0.0995725000):0.1031670000	2vzb_A.pdb:0.2520870000):0.0178344000):0.0607003000);
(1ji5_A.pdb:0.2480350000	1jig_A.pdb:0.0574360000	(1n1q_A.pdb:0.0326050000	((((2chp_A.pdb:0.1151690000	(((2fzf_A.pdb:0.6758270000	((((1bcf_A.pdb:0.0369620000	3e1q_A.pdb:0.1104380000):0.0402613000	2fkz_A.pdb:0.0763600000):0.0558407000	1jgc_A.pdb:0.1240330000):0.1752710000	(((((((1lb3_A.pdb:0.1060640000	2za7_A.pdb:0.0437140000):0.0595879000	(1bg7_A.pdb:0.2132730000	1r03_A.pdb:0.1311190000):0.0663926000):0.1167790000	3e6s_A.pdb:0.1464480000):0.1201520000	2jd7_A.pdb:0.0729120000):0.0116846000	1krq_A.pdb:0.0652180000):0.0351895000	1eum_A.pdb:0.2354240000):0.0583673000	((1z6o_A.pdb:0.4806640000	1z6o_M.pdb:0.1244950000):0.1589350000	1vlg_A.pdb:0.0831020000):0.0000022734):0.1434690000):0.1056570000):0.0828729000	1nfv_A.pdb:0.3591120000):0.1031610000	(((1lko_A.pdb:0.3420920000	1yuz_A.pdb:0.4849020000):0.1347350000	3qhb_A.pdb:0.5692830000):0.1664770000	(((((((1oqu_A.pdb:0.1654650000	1r2f_A.pdb:0.1690150000):0.0487512000	1uzr_A.pdb:0.0522390000):0.1769990000	1mxr_A.pdb:0.3504700000):0.2952710000	((1jk0_A.pdb:0.4096310000	2uw2_A.pdb:0.2124050000):0.1285970000	1w68_A.pdb:0.1675460000):0.1633370000):0.1468560000	3ee4_A.pdb:0.4613690000):0.0716108000	((((2inc_B.pdb:0.3499300000	1mty_B.pdb:0.5982690000):0.2617690000	2inp_C.pdb:0.4984730000):0.1079970000	(1mty_D.pdb:0.5480900000	3dhg_A.pdb:0.6075270000):0.3682690000):0.2725830000	((2uw1_A.pdb:0.1232300000	2uw1_B.pdb:0.1303000000):0.1335980000	1afr_A.pdb:0.1312720000):0.3405670000):0.1037560000):0.1508960000	1za0_A.pdb:0.4383760000):0.3461570000):0.0967397000):0.1285480000):0.0245551000	1otk_A.pdb:0.8336130000):0.0312453000	(1ji4_A.pdb:0.2632820000	(2fjc_A.pdb:0.0610370000	1uvh_A.pdb:0.3876160000):0.0194730000):0.0632849000):0.0431330000	(((1qgh_A.pdb:0.0944950000	2ux1_A.pdb:0.2339700000):0.1377080000	(((1dps_A.pdb:0.1403060000	1jts_A.pdb:0.1354790000):0.1365350000	1o9r_A.pdb:0.0733230000):0.2130040000	(1tjo_A.pdb:0.1232520000	1tk6_A.pdb:0.0000020000):0.1185150000):0.2031320000):0.0129892000	2vzb_A.pdb:0.3970530000):0.0000025736):0.1135750000):0.0572655000);
(1ji5_A.pdb:0.1103340000	1jig_A.pdb:0.1066930000	(1n1q_A.pdb:0.0068300000	((2chp_A.pdb:0.1188010000	((1ji4_A.pdb:0.2185270000	2fjc_A.pdb:0.0960690000):0.0454156000	1uvh_A.pdb:0.3912400000):0.0594140000):0.0178001000	((1qgh_A.pdb:0.0898130000	2ux1_A.pdb:0.1421330000):0.1113630000	((((1dps_A.pdb:0.1184360000	1jts_A.pdb:0.0528700000):0.1356690000	1o9r_A.pdb:0.0631650000):0.1382190000	(1tjo_A.pdb:0.0875910000	1tk6_A.pdb:0.0198500000):0.2022670000):0.0848363000	((((((2fzf_A.pdb:0.6691450000	1yuz_A.pdb:0.4706210000):0.1491590000	1lko_A.pdb:0.2453460000):0.1309990000	3qhb_A.pdb:0.3647320000):0.2424730000	((((1bcf_A.pdb:0.0435890000	3e1q_A.pdb:0.0583890000):0.0110238000	(2fkz_A.pdb:0.0603890000	1jgc_A.pdb:0.1340590000):0.0381405000):0.1409180000	1nfv_A.pdb:0.3302940000):0.1174200000	(((1lb3_A.pdb:0.0186860000	((2za7_A.pdb:0.0342380000	3e6s_A.pdb:0.2855020000):0.0965014000	1bg7_A.pdb:0.2668420000):0.0112958000):0.1099390000	1r03_A.pdb:0.0553340000):0.1184240000	((1z6o_A.pdb:0.3542190000	1z6o_M.pdb:0.2361870000):0.1055670000	(((1eum_A.pdb:0.1010970000	1krq_A.pdb:0.0819250000):0.0163057000	2jd7_A.pdb:0.0568520000):0.1004930000	1vlg_A.pdb:0.0715650000):0.1084410000):0.0236328000):0.1064070000):0.0255809000):0.0698940000	(1otk_A.pdb:1.0070510000	((((((((1oqu_A.pdb:0.1241630000	1r2f_A.pdb:0.1093100000):0.0563204000	1uzr_A.pdb:0.0321320000):0.2440430000	1mxr_A.pdb:0.4438680000):0.1465180000	((1jk0_A.pdb:0.4156020000	2uw2_A.pdb:0.1320500000):0.1449860000	1w68_A.pdb:0.1368150000):0.2252820000):0.1576040000	3ee4_A.pdb:0.4697610000):0.1428590000	((2uw1_A.pdb:0.0790040000	2uw1_B.pdb:0.0992600000):0.0999478000	1afr_A.pdb:0.1054420000):0.3248370000):0.0154360000	1za0_A.pdb:0.6016060000):0.0489547000	(((2inc_B.pdb:0.3708110000	1mty_B.pdb:0.5900250000):0.0627594000	2inp_C.pdb:0.4532280000):0.1663570000	(1mty_D.pdb:0.6021230000	3dhg_A.pdb:0.3762580000):0.3134740000):0.2906240000):0.1995170000):0.2745660000):0.0754270000	2vzb_A.pdb:0.2449100000):0.0802307000):0.0050236500):0.0093848800):0.0950999000):0.0662691000);
(1ji5_A.pdb:0.1338900000	1jig_A.pdb:0.0910790000	(1n1q_A.pdb:0.0000030000	(((2chp_A.pdb:0.1225870000	(((2fzf_A.pdb:0.5017650000	(((1bcf_A.pdb:0.0472930000	3e1q_A.pdb:0.0888580000):0.0083347900	(2fkz_A.pdb:0.0893740000	1jgc_A.pdb:0.1742720000):0.0580043000):0.2019590000	(((((((1lb3_A.pdb:0.0179430000	2za7_A.pdb:0.0816740000):0.0714115000	1bg7_A.pdb:0.2152330000):0.1091470000	1r03_A.pdb:0.0000030000):0.1863150000	3e6s_A.pdb:0.1045280000):0.0586272000	(1krq_A.pdb:0.1331840000	2jd7_A.pdb:0.0577470000):0.0063262700):0.0494810000	1eum_A.pdb:0.1304940000):0.0782508000	((1z6o_A.pdb:0.4520070000	1z6o_M.pdb:0.2483110000):0.1261850000	1vlg_A.pdb:0.1202490000):0.0066660600):0.0694270000):0.0189358000):0.0650233000	1nfv_A.pdb:0.2124250000):0.0484493000	((((1lko_A.pdb:0.3648440000	1yuz_A.pdb:0.3765440000):0.1072620000	3qhb_A.pdb:0.4701620000):0.1338760000	(((((((1oqu_A.pdb:0.1029300000	1r2f_A.pdb:0.1373910000):0.0781449000	1uzr_A.pdb:0.0518720000):0.2339790000	1mxr_A.pdb:0.5211980000):0.0711668000	((1jk0_A.pdb:0.4341820000	2uw2_A.pdb:0.2063950000):0.1179080000	1w68_A.pdb:0.1641320000):0.2625640000):0.1133520000	(3ee4_A.pdb:0.4019500000	(((2inc_B.pdb:0.4122370000	1mty_B.pdb:0.8463570000):0.1078880000	2inp_C.pdb:0.4197840000):0.1397500000	(1mty_D.pdb:0.5148700000	3dhg_A.pdb:0.5841830000):0.3107880000):0.3057940000):0.0593948000):0.1586430000	((2uw1_A.pdb:0.0824470000	2uw1_B.pdb:0.1181880000):0.1632540000	1afr_A.pdb:0.0635960000):0.4436800000):0.1177800000	1za0_A.pdb:0.4516570000):0.4222100000):0.0978102000	1otk_A.pdb:1.0816400000):0.0000023759):0.1335910000):0.0478083000	(1ji4_A.pdb:0.2383820000	(2fjc_A.pdb:0.0708980000	1uvh_A.pdb:0.3775900000):0.0168414000):0.0308355000):0.0225730000	(((1qgh_A.pdb:0.0782960000	2ux1_A.pdb:0.2100540000):0.2112240000	(((1dps_A.pdb:0.1333870000	1jts_A.pdb:0.0905080000):0.1547220000	1o9r_A.pdb:0.0569280000):0.0829697000	(1tjo_A.pdb:0.0974730000	1tk6_A.pdb:0.0203810000):0.1750330000):0.1725060000):0.0000022578	2vzb_A.pdb:0.3930950000):0.0303667000):0.0638777000):0.0570347000);
(1ji5_A.pdb:0.1897770000	1jig_A.pdb:0.0770760000	(1n1q_A.pdb:0.0066290000	((((2chp_A.pdb:0.0430630000	(1uvh_A.pdb:0.5191470000	2vzb_A.pdb:0.1724600000):0.1168250000):0.0619920000	(1ji4_A.pdb:0.2035270000	2fjc_A.pdb:0.0657560000):0.0633688000):0.0252617000	(((((2fzf_A.pdb:0.8379850000	1yuz_A.pdb:0.4171890000):0.1166590000	1lko_A.pdb:0.2743990000):0.0860983000	3qhb_A.pdb:0.6162000000):0.1138650000	(((((1bcf_A.pdb:0.0318250000	3e1q_A.pdb:0.0913980000):0.0362356000	2fkz_A.pdb:0.0224130000):0.0557965000	1jgc_A.pdb:0.0806570000):0.0739405000	((((((1lb3_A.pdb:0.0616630000	1r03_A.pdb:0.0618030000):0.0307698000	1bg7_A.pdb:0.2522260000):0.0376677000	2za7_A.pdb:0.0766030000):0.0759679000	3e6s_A.pdb:0.1290180000):0.1277340000	(1z6o_A.pdb:0.4183120000	1z6o_M.pdb:0.2958410000):0.1273340000):0.0360896000	(((1eum_A.pdb:0.1065790000	1krq_A.pdb:0.0761070000):0.0330386000	2jd7_A.pdb:0.0649110000):0.0215405000	1vlg_A.pdb:0.0915270000):0.0815991000):0.0953658000):0.0835884000	(1otk_A.pdb:0.9046580000	(((((((1oqu_A.pdb:0.0682410000	(1r2f_A.pdb:0.0924490000	1uzr_A.pdb:0.0998640000):0.0701896000):0.1450310000	1mxr_A.pdb:0.4851780000):0.1056510000	((1jk0_A.pdb:0.4223020000	2uw2_A.pdb:0.2567700000):0.1561150000	1w68_A.pdb:0.0608880000):0.2581400000):0.1069690000	((2inc_B.pdb:0.4214720000	(2inp_C.pdb:0.4306870000	1mty_B.pdb:0.5387960000):0.1179990000):0.1074640000	(1mty_D.pdb:0.4662600000	3dhg_A.pdb:0.5170590000):0.2185980000):0.3987470000):0.0748742000	3ee4_A.pdb:0.4662770000):0.1044580000	(2uw1_A.pdb:0.0208520000	(2uw1_B.pdb:0.0851850000	1afr_A.pdb:0.1692730000):0.0564952000):0.3143160000):0.1036960000	1za0_A.pdb:0.4855040000):0.2677180000):0.2794070000):0.0420919000):0.0153006000	1nfv_A.pdb:0.2073380000):0.1729910000):0.0062831200	((1qgh_A.pdb:0.1483990000	2ux1_A.pdb:0.1410050000):0.1753310000	(((1dps_A.pdb:0.1570680000	1jts_A.pdb:0.1003430000):0.0960031000	1o9r_A.pdb:0.0606860000):0.1331280000	(1tjo_A.pdb:0.0300260000	1tk6_A.pdb:0.0465850000):0.2893140000):0.0859243000):0.0000024809):0.0607317000):0.0464123000);
(1ji5_A.pdb:0.1097650000	1jig_A.pdb:0.0935720000	(1n1q_A.pdb:0.0145350000	(((2chp_A.pdb:0.0912260000	(1uvh_A.pdb:0.3799800000	2vzb_A.pdb:0.2484010000):0.1093070000):0.0504457000	((1ji4_A.pdb:0.1381340000	2fjc_A.pdb:0.0632780000):0.0325890000	((((2fzf_A.pdb:0.7511070000	((1lko_A.pdb:0.2026200000	1yuz_A.pdb:0.3277350000):0.0619992000	3qhb_A.pdb:0.4494200000):0.0653388000):0.1538400000	(1otk_A.pdb:0.8914480000	((((((1oqu_A.pdb:0.1337310000	1r2f_A.pdb:0.0697910000):0.0528940000	1uzr_A.pdb:0.0407400000):0.2717950000	1mxr_A.pdb:0.4548640000):0.0778785000	(((1jk0_A.pdb:0.5404160000	2uw2_A.pdb:0.1989520000):0.1075070000	1w68_A.pdb:0.1439380000):0.2306830000	(2inc_B.pdb:0.4088420000	((2inp_C.pdb:0.4507170000	1mty_B.pdb:0.8588120000):0.1149130000	(1mty_D.pdb:0.4856080000	3dhg_A.pdb:0.5126390000):0.2619900000):0.0607963000):0.4607210000):0.1020810000):0.1442340000	3ee4_A.pdb:0.4665040000):0.1906990000	(((2uw1_A.pdb:0.0625370000	2uw1_B.pdb:0.1334280000):0.0789404000	1afr_A.pdb:0.1131990000):0.2952730000	1za0_A.pdb:0.3332710000):0.0282406000):0.2372080000):0.0787579000):0.0158540000	1nfv_A.pdb:0.3220760000):0.1354090000	(((1bcf_A.pdb:0.0757810000	(3e1q_A.pdb:0.0423290000	2fkz_A.pdb:0.0534140000):0.0376868000):0.0761315000	1jgc_A.pdb:0.1059810000):0.0847842000	(((((1lb3_A.pdb:0.0147950000	(1bg7_A.pdb:0.2657180000	1r03_A.pdb:0.0930980000):0.0532567000):0.0641181000	2za7_A.pdb:0.0427610000):0.1112490000	(1z6o_A.pdb:0.4641610000	1z6o_M.pdb:0.1862710000):0.1108280000):0.0514354000	3e6s_A.pdb:0.1691070000):0.0695921000	((1eum_A.pdb:0.1243720000	1krq_A.pdb:0.1384100000):0.0099715800	(2jd7_A.pdb:0.1032210000	1vlg_A.pdb:0.1560060000):0.0265577000):0.0562794000):0.1036730000):0.1061200000):0.1334340000):0.0436412000):0.0287279000	((1qgh_A.pdb:0.0961880000	2ux1_A.pdb:0.1101860000):0.1698570000	(((1dps_A.pdb:0.1578310000	1jts_A.pdb:0.0774170000):0.1558990000	1o9r_A.pdb:0.1015450000):0.1060250000	(1tjo_A.pdb:0.0694820000	1tk6_A.pdb:0.0568570000):0.1842220000):0.1786140000):0.0234421000):0.0473756000):0.0312936000);
(1ji5_A.pdb:0.1490670000	1jig_A.pdb:0.0818910000	(1n1q_A.pdb:0.0000030000	((2chp_A.pdb:0.1216950000	(((1ji4_A.pdb:0.2279170000	2fjc_A.pdb:0.0713710000):0.0285234000	1uvh_A.pdb:0.4207580000):0.0414004000	(((2fzf_A.pdb:0.8039090000	((((1bcf_A.pdb:0.0706620000	(3e1q_A.pdb:0.0586150000	2fkz_A.pdb:0.0576830000):0.0307591000):0.0217682000	1jgc_A.pdb:0.1848730000):0.1582800000	(((((((1lb3_A.pdb:0.0999440000	2za7_A.pdb:0.1111960000):0.0785156000	1bg7_A.pdb:0.3943830000):0.0548899000	1r03_A.pdb:0.0696060000):0.1068860000	3e6s_A.pdb:0.1458340000):0.1282160000	2jd7_A.pdb:0.1000380000):0.0427645000	(((1z6o_A.pdb:0.4732590000	1z6o_M.pdb:0.2608310000):0.2000550000	1vlg_A.pdb:0.1910120000):0.0534221000	1krq_A.pdb:0.1042240000):0.0061045300):0.0932376000	1eum_A.pdb:0.0817320000):0.0669505000):0.1276290000	1nfv_A.pdb:0.1994660000):0.1306660000):0.0401795000	((1lko_A.pdb:0.2953280000	1yuz_A.pdb:0.5132350000):0.1437490000	3qhb_A.pdb:0.5504760000):0.1314640000):0.0514648000	(1otk_A.pdb:0.8065780000	(((((((1oqu_A.pdb:0.1216340000	1r2f_A.pdb:0.1105150000):0.0754827000	1uzr_A.pdb:0.0369950000):0.1778330000	1mxr_A.pdb:0.3643450000):0.0654279000	((1jk0_A.pdb:0.3990400000	2uw2_A.pdb:0.1440990000):0.1671680000	1w68_A.pdb:0.0994200000):0.3050280000):0.1396340000	(3ee4_A.pdb:0.4026830000	(((2inc_B.pdb:0.4069180000	1mty_B.pdb:0.6648070000):0.1951190000	2inp_C.pdb:0.4007010000):0.1003520000	(1mty_D.pdb:0.5474950000	3dhg_A.pdb:0.4526590000):0.3555730000):0.2359840000):0.1297170000):0.1438630000	((2uw1_A.pdb:0.0864360000	2uw1_B.pdb:0.1144740000):0.1574630000	1afr_A.pdb:0.0913070000):0.3366690000):0.1878670000	1za0_A.pdb:0.4828950000):0.3272350000):0.1978940000):0.0822802000):0.0167573000):0.0224828000	((1qgh_A.pdb:0.0898720000	2ux1_A.pdb:0.1278880000):0.1892780000	((((1dps_A.pdb:0.0945480000	1jts_A.pdb:0.0597390000):0.1814490000	1o9r_A.pdb:0.1198520000):0.0851611000	(1tjo_A.pdb:0.1105290000	1tk6_A.pdb:0.0120560000):0.3088320000):0.1144620000	2vzb_A.pdb:0.4862790000):0.0050904600):0.0532428000):0.0705936000):0.0462458000);
(1ji5_A.pdb:0.1683260000	1jig_A.pdb:0.0754720000	(1n1q_A.pdb:0.0089140000	((((2chp_A.pdb:0.1200110000	(1uvh_A.pdb:0.3508990000	2vzb_A.pdb:0.2430310000):0.0963466000):0.0432952000	((1ji4_A.pdb:0.1456710000	2fjc_A.pdb:0.0995050000):0.0811599000	((((2fzf_A.pdb:0.5413510000	(1lko_A.pdb:0.6059140000	1yuz_A.pdb:0.4008540000):0.0597512000):0.1271530000	3qhb_A.pdb:0.5051760000):0.2086340000	(1otk_A.pdb:0.8048520000	((((((((1oqu_A.pdb:0.1216900000	1r2f_A.pdb:0.1041890000):0.0519300000	1uzr_A.pdb:0.0559800000):0.2141140000	1mxr_A.pdb:0.4861790000):0.1594560000	3ee4_A.pdb:0.3884930000):0.1421340000	((1jk0_A.pdb:0.3587800000	2uw2_A.pdb:0.2004680000):0.1730180000	1w68_A.pdb:0.1294150000):0.2365860000):0.0538622000	((2inc_B.pdb:0.3801250000	(2inp_C.pdb:0.4988010000	1mty_B.pdb:0.7403490000):0.1232450000):0.2007140000	(1mty_D.pdb:0.6294540000	3dhg_A.pdb:0.3778070000):0.2555020000):0.2283890000):0.1776340000	((2uw1_A.pdb:0.0944710000	2uw1_B.pdb:0.1362040000):0.1125440000	1afr_A.pdb:0.1070190000):0.2910100000):0.0735041000	1za0_A.pdb:0.5481770000):0.2407380000):0.1074750000):0.0058557700	((((1bcf_A.pdb:0.0611790000	(3e1q_A.pdb:0.0851920000	2fkz_A.pdb:0.0560420000):0.0041115500):0.0527104000	1jgc_A.pdb:0.2021690000):0.1104060000	((((((((1lb3_A.pdb:0.0737870000	2za7_A.pdb:0.1097710000):0.0182441000	(1z6o_A.pdb:0.5173110000	1z6o_M.pdb:0.2269620000):0.0786023000):0.1289160000	(1bg7_A.pdb:0.3802890000	1r03_A.pdb:0.0384750000):0.0431861000):0.0595241000	3e6s_A.pdb:0.1748420000):0.0681686000	2jd7_A.pdb:0.0940020000):0.0177034000	1krq_A.pdb:0.1563060000):0.0329216000	1vlg_A.pdb:0.1468950000):0.0503800000	1eum_A.pdb:0.1141690000):0.1317180000):0.0771623000	1nfv_A.pdb:0.2308440000):0.1432410000):0.1423190000):0.0195377000):0.0304409000	(((1dps_A.pdb:0.1432200000	1jts_A.pdb:0.0881330000):0.2116540000	1o9r_A.pdb:0.1111420000):0.1587070000	(1tjo_A.pdb:0.0368570000	1tk6_A.pdb:0.0716180000):0.1917100000):0.1802670000):0.0000023224	(1qgh_A.pdb:0.1011770000	2ux1_A.pdb:0.1006540000):0.1329610000):0.0563767000):0.0392423000);
(1ji5_A.pdb:0.2174760000	(1jig_A.pdb:0.0707840000	1n1q_A.pdb:0.0595140000):0.0570705000	(((2chp_A.pdb:0.1658780000	((1ji4_A.pdb:0.2125980000	2fjc_A.pdb:0.0985830000):0.0408738000	(((((2fzf_A.pdb:0.5837120000	1yuz_A.pdb:0.3485460000):0.1025460000	1lko_A.pdb:0.4775000000):0.1334560000	(1otk_A.pdb:0.9159660000	(((((((1oqu_A.pdb:0.0863760000	(1r2f_A.pdb:0.0676800000	1uzr_A.pdb:0.0623950000):0.0317746000):0.2547480000	1mxr_A.pdb:0.4070560000):0.1790460000	((1jk0_A.pdb:0.4556170000	2uw2_A.pdb:0.2079540000):0.1451650000	1w68_A.pdb:0.0710960000):0.3268720000):0.1322680000	(((2inc_B.pdb:0.3234110000	1mty_B.pdb:0.6757930000):0.1035100000	2inp_C.pdb:0.3871740000):0.1518920000	(1mty_D.pdb:0.4869660000	3dhg_A.pdb:0.4652210000):0.2514050000):0.3596930000):0.1153780000	3ee4_A.pdb:0.5566130000):0.1632120000	((2uw1_A.pdb:0.0733450000	2uw1_B.pdb:0.1149610000):0.0797982000	1afr_A.pdb:0.0802680000):0.3923860000):0.0933703000	1za0_A.pdb:0.5912760000):0.2968020000):0.1736540000):0.1136360000	3qhb_A.pdb:0.3973240000):0.1179990000	(((((1bcf_A.pdb:0.0807290000	3e1q_A.pdb:0.0850130000):0.0099800300	2fkz_A.pdb:0.0555350000):0.0150585000	1nfv_A.pdb:0.3243080000):0.0445167000	1jgc_A.pdb:0.1466440000):0.0172333000	((((1lb3_A.pdb:0.0396530000	2za7_A.pdb:0.1074700000):0.0531918000	(1bg7_A.pdb:0.2264770000	1r03_A.pdb:0.0520530000):0.0527454000):0.0960854000	3e6s_A.pdb:0.1539320000):0.0443241000	((((1z6o_A.pdb:0.4861410000	1z6o_M.pdb:0.1480950000):0.1565210000	1vlg_A.pdb:0.0968520000):0.0548007000	1eum_A.pdb:0.0854840000):0.0334418000	(1krq_A.pdb:0.0502810000	2jd7_A.pdb:0.1101290000):0.0112744000):0.0686978000):0.1100540000):0.1185380000):0.1615750000):0.0692174000):0.0240703000	(((((1dps_A.pdb:0.1898340000	1jts_A.pdb:0.0151630000):0.1004020000	1o9r_A.pdb:0.1006220000):0.1366530000	(1tjo_A.pdb:0.0811610000	1tk6_A.pdb:0.0308210000):0.2104760000):0.0432895000	1uvh_A.pdb:0.4029130000):0.1404900000	2vzb_A.pdb:0.2015820000):0.0357106000):0.0053457900	(1qgh_A.pdb:0.1077120000	2ux1_A.pdb:0.1555020000):0.0853986000):0.0149694000);
(1ji5_A.pdb:0.1369410000	1jig_A.pdb:0.0883000000	(1n1q_A.pdb:0.0358490000	(2chp_A.pdb:0.1294250000	(((1qgh_A.pdb:0.1476450000	2ux1_A.pdb:0.1158430000):0.1113990000	(((2fzf_A.pdb:0.5778750000	(1otk_A.pdb:0.7363540000	((((((((1oqu_A.pdb:0.1048510000	1r2f_A.pdb:0.1134440000):0.0782735000	1uzr_A.pdb:0.0451380000):0.1848810000	1mxr_A.pdb:0.4779370000):0.1010870000	((1jk0_A.pdb:0.2739140000	2uw2_A.pdb:0.1936760000):0.0871498000	1w68_A.pdb:0.1749970000):0.3383050000):0.0521326000	((2inc_B.pdb:0.5086840000	(2inp_C.pdb:0.3428710000	1mty_B.pdb:0.6552310000):0.1123310000):0.1636850000	(1mty_D.pdb:0.5143480000	3dhg_A.pdb:0.4408580000):0.2547320000):0.4003070000):0.0963881000	3ee4_A.pdb:0.4911140000):0.1053530000	((2uw1_A.pdb:0.0929970000	2uw1_B.pdb:0.1529350000):0.0778897000	1afr_A.pdb:0.0672020000):0.3279720000):0.0425382000	1za0_A.pdb:0.4547410000):0.2675070000):0.1413590000):0.0000020723	(((((1bcf_A.pdb:0.0555130000	(3e1q_A.pdb:0.0476780000	2fkz_A.pdb:0.0935050000):0.0379383000):0.0163509000	((((((1lb3_A.pdb:0.0083940000	2za7_A.pdb:0.0742270000):0.0234412000	(1bg7_A.pdb:0.2631630000	1r03_A.pdb:0.0563200000):0.0289255000):0.0974352000	3e6s_A.pdb:0.1311130000):0.0461246000	(1z6o_A.pdb:0.3170970000	1z6o_M.pdb:0.2863520000):0.0457870000):0.0524382000	(1krq_A.pdb:0.0637830000	2jd7_A.pdb:0.0541300000):0.0065319800):0.0181244000	(1eum_A.pdb:0.1155260000	1vlg_A.pdb:0.1013140000):0.0186182000):0.1064400000):0.0217209000	1jgc_A.pdb:0.1693170000):0.0745199000	1nfv_A.pdb:0.2468240000):0.0875483000	(1lko_A.pdb:0.3165460000	1yuz_A.pdb:0.2997650000):0.1099960000):0.0923176000):0.0151947000	3qhb_A.pdb:0.5149300000):0.1235180000):0.0396093000	((1ji4_A.pdb:0.2514310000	2fjc_A.pdb:0.1084040000):0.1043030000	(((((1dps_A.pdb:0.1575480000	1jts_A.pdb:0.0642100000):0.0924705000	1o9r_A.pdb:0.1599870000):0.1063540000	(1tjo_A.pdb:0.0703750000	1tk6_A.pdb:0.0523970000):0.2027690000):0.0935385000	1uvh_A.pdb:0.3234920000):0.0176247000	2vzb_A.pdb:0.3228490000):0.0862316000):0.0048280100):0.0197284000):0.0459027000):0.0351265000);
(1ji5_A.pdb:0.1841110000	(1jig_A.pdb:0.0823930000	1n1q_A.pdb:0.0083740000):0.0227368000	(((2chp_A.pdb:0.0855480000	((1ji4_A.pdb:0.1348020000	(2fjc_A.pdb:0.0566150000	1uvh_A.pdb:0.4524930000):0.0102052000):0.0309097000	((((2fzf_A.pdb:0.6006390000	1lko_A.pdb:0.3146790000):0.1305380000	(1yuz_A.pdb:0.3279870000	3qhb_A.pdb:0.5542820000):0.0828147000):0.0798153000	(1otk_A.pdb:0.8974570000	((((((((1oqu_A.pdb:0.1008490000	1r2f_A.pdb:0.1382190000):0.0761111000	1uzr_A.pdb:0.0616680000):0.1556650000	1mxr_A.pdb:0.4266740000):0.1682600000	3ee4_A.pdb:0.4615520000):0.1168920000	((1jk0_A.pdb:0.3518570000	2uw2_A.pdb:0.2089590000):0.1310750000	1w68_A.pdb:0.0749960000):0.3419050000):0.0319931000	(((2inc_B.pdb:0.4172870000	1mty_B.pdb:0.6529490000):0.0858045000	2inp_C.pdb:0.3726870000):0.1827480000	(1mty_D.pdb:0.5069640000	3dhg_A.pdb:0.3491890000):0.2936050000):0.2499520000):0.2065690000	((2uw1_A.pdb:0.0773740000	2uw1_B.pdb:0.1133680000):0.0865620000	1afr_A.pdb:0.0967790000):0.3109770000):0.1007510000	1za0_A.pdb:0.5102720000):0.2417370000):0.2659440000):0.0127420000	(((((1bcf_A.pdb:0.0469290000	3e1q_A.pdb:0.0809730000):0.0370692000	2fkz_A.pdb:0.0518910000):0.0441374000	1jgc_A.pdb:0.1862080000):0.1138500000	(((((1lb3_A.pdb:0.0379940000	2za7_A.pdb:0.0896120000):0.0799928000	(1bg7_A.pdb:0.3423750000	1r03_A.pdb:0.0447300000):0.0271227000):0.0561681000	3e6s_A.pdb:0.1697870000):0.1412310000	(((1z6o_A.pdb:0.3421270000	1z6o_M.pdb:0.2413490000):0.0865912000	(2jd7_A.pdb:0.0894030000	1vlg_A.pdb:0.0504200000):0.0437814000):0.0154267000	1krq_A.pdb:0.1291120000):0.0000026968):0.0299164000	1eum_A.pdb:0.1044180000):0.0911536000):0.0750056000	1nfv_A.pdb:0.2764050000):0.1119550000):0.1200270000):0.0098656700):0.0415324000	((1qgh_A.pdb:0.0826510000	2ux1_A.pdb:0.1258780000):0.1386920000	(((1dps_A.pdb:0.1419710000	1jts_A.pdb:0.0589560000):0.1035230000	1o9r_A.pdb:0.0881020000):0.2119850000	(1tjo_A.pdb:0.0539020000	1tk6_A.pdb:0.0184180000):0.1039620000):0.0673859000):0.0000022876):0.0000023791	2vzb_A.pdb:0.3800830000):0.0128447000);
(1ji5_A.pdb:0.1237430000	(1jig_A.pdb:0.1133720000	1n1q_A.pdb:0.0256400000):0.0498842000	(2chp_A.pdb:0.0921950000	(((1qgh_A.pdb:0.0805220000	2ux1_A.pdb:0.1505750000):0.1905100000	((((1dps_A.pdb:0.1811810000	1jts_A.pdb:0.0447520000):0.1301020000	1o9r_A.pdb:0.0847720000):0.2049870000	(1tjo_A.pdb:0.0681010000	1tk6_A.pdb:0.0262660000):0.1309000000):0.1237200000	2vzb_A.pdb:0.3888020000):0.0000020679):0.0152411000	((1ji4_A.pdb:0.1218060000	(2fjc_A.pdb:0.1535740000	1uvh_A.pdb:0.3445620000):0.0071974500):0.0490271000	(((((2fzf_A.pdb:0.8354680000	1yuz_A.pdb:0.2831280000):0.2152990000	3qhb_A.pdb:0.3291430000):0.1071570000	1lko_A.pdb:0.3756880000):0.1165840000	(1otk_A.pdb:0.9075540000	(((((((1oqu_A.pdb:0.1071750000	1r2f_A.pdb:0.1140810000):0.0391558000	1uzr_A.pdb:0.0418000000):0.2013580000	1mxr_A.pdb:0.4739410000):0.1592740000	((1jk0_A.pdb:0.2916300000	2uw2_A.pdb:0.1691820000):0.1404430000	1w68_A.pdb:0.1106720000):0.2389020000):0.1612230000	(3ee4_A.pdb:0.3388830000	(((2inc_B.pdb:0.4097040000	1mty_B.pdb:0.5861070000):0.1156920000	2inp_C.pdb:0.3009480000):0.1516720000	(1mty_D.pdb:0.4582380000	3dhg_A.pdb:0.5029730000):0.2478000000):0.3709280000):0.1095560000):0.2377530000	((2uw1_A.pdb:0.0631240000	2uw1_B.pdb:0.1269850000):0.1236520000	1afr_A.pdb:0.0811170000):0.3050020000):0.0231665000	1za0_A.pdb:0.5187050000):0.5625870000):0.2703680000):0.0429593000	(((((1bcf_A.pdb:0.0362580000	3e1q_A.pdb:0.0731580000):0.0352515000	2fkz_A.pdb:0.0658950000):0.0197292000	1jgc_A.pdb:0.2028360000):0.1050310000	((((((1lb3_A.pdb:0.0481150000	2za7_A.pdb:0.1013210000):0.0360514000	(1bg7_A.pdb:0.2569110000	(1r03_A.pdb:0.0398410000	3e6s_A.pdb:0.2365340000):0.0629723000):0.0407538000):0.0922259000	(1z6o_A.pdb:0.3697760000	1z6o_M.pdb:0.1546400000):0.1146430000):0.0858121000	1krq_A.pdb:0.0605970000):0.0000029064	(2jd7_A.pdb:0.0951020000	1vlg_A.pdb:0.0838470000):0.0564611000):0.0885805000	1eum_A.pdb:0.0709190000):0.1231610000):0.2180800000	1nfv_A.pdb:0.3051110000):0.0662711000):0.1224900000):0.0210419000):0.0731630000):0.0301719000);
(1ji5_A.pdb:0.0820660000	1jig_A.pdb:0.1028760000	(1n1q_A.pdb:0.0079780000	(2chp_A.pdb:0.2084940000	(((1qgh_A.pdb:0.1382710000	2ux1_A.pdb:0.1130110000):0.0835883000	((((1dps_A.pdb:0.1158360000	1jts_A.pdb:0.0498380000):0.0763083000	1o9r_A.pdb:0.1400790000):0.1217470000	(1tjo_A.pdb:0.0427190000	1tk6_A.pdb:0.0400250000):0.2037680000):0.0862134000	2vzb_A.pdb:0.4245300000):0.0000028105):0.0277443000	(((1ji4_A.pdb:0.1558000000	2fjc_A.pdb:0.1483440000):0.0243166000	1uvh_A.pdb:0.4720220000):0.0000028481	((((2fzf_A.pdb:0.8008790000	(1lko_A.pdb:0.1740990000	1yuz_A.pdb:0.5115770000):0.1893400000):0.1647010000	(1nfv_A.pdb:0.2642310000	3qhb_A.pdb:0.5226390000):0.0034475000):0.0433065000	(((1bcf_A.pdb:0.0565730000	(3e1q_A.pdb:0.0461990000	2fkz_A.pdb:0.0312200000):0.0293190000):0.0801368000	1jgc_A.pdb:0.1669420000):0.0107085000	((((((((1lb3_A.pdb:0.0809590000	2za7_A.pdb:0.1075790000):0.0541310000	1bg7_A.pdb:0.2823550000):0.0647527000	1r03_A.pdb:0.0685360000):0.0889420000	3e6s_A.pdb:0.2001550000):0.1386020000	2jd7_A.pdb:0.1028140000):0.0342911000	1krq_A.pdb:0.1177190000):0.0292266000	((1z6o_A.pdb:0.5521280000	1z6o_M.pdb:0.1184890000):0.1443800000	1vlg_A.pdb:0.1144220000):0.0060113700):0.0362453000	1eum_A.pdb:0.1984150000):0.2128360000):0.1124040000):0.0089022500	(1otk_A.pdb:0.8463480000	((((((1oqu_A.pdb:0.0880870000	1r2f_A.pdb:0.0980130000):0.0663948000	1uzr_A.pdb:0.0188100000):0.2354350000	1mxr_A.pdb:0.3700230000):0.1429110000	((1jk0_A.pdb:0.3621800000	2uw2_A.pdb:0.3401560000):0.0816725000	1w68_A.pdb:0.1537680000):0.1794970000):0.1233400000	(3ee4_A.pdb:0.3088290000	((2inc_B.pdb:0.2954360000	(2inp_C.pdb:0.4579160000	1mty_B.pdb:0.5613230000):0.1177210000):0.3124910000	(1mty_D.pdb:0.5353410000	3dhg_A.pdb:0.5253580000):0.2733890000):0.3497530000):0.1173780000):0.1031110000	(((2uw1_A.pdb:0.0927270000	2uw1_B.pdb:0.1681890000):0.0887613000	1afr_A.pdb:0.1075390000):0.3395980000	1za0_A.pdb:0.5139650000):0.0401349000):0.4151430000):0.2043170000):0.0761291000):0.0562962000):0.0432180000):0.0363940000):0.0807149000);
(1ji5_A.pdb:0.1570550000	(1jig_A.pdb:0.1181780000	1n1q_A.pdb:0.0480980000):0.0756656000	((2chp_A.pdb:0.1445800000	(((1ji4_A.pdb:0.2169540000	2fjc_A.pdb:0.1034910000):0.0163007000	1uvh_A.pdb:0.3559310000):0.0336700000	((2fzf_A.pdb:0.4809420000	(((((1bcf_A.pdb:0.0482690000	3e1q_A.pdb:0.1064630000):0.0253592000	2fkz_A.pdb:0.0241300000):0.0248516000	1jgc_A.pdb:0.1640430000):0.1029680000	1nfv_A.pdb:0.1653490000):0.0666147000	(((((((((1lb3_A.pdb:0.0494620000	2za7_A.pdb:0.0933830000):0.0495144000	1bg7_A.pdb:0.2903030000):0.0580624000	1r03_A.pdb:0.0858600000):0.0476714000	3e6s_A.pdb:0.2169550000):0.0690582000	1krq_A.pdb:0.1069620000):0.0206726000	2jd7_A.pdb:0.0354170000):0.0478737000	(1z6o_A.pdb:0.2871580000	1z6o_M.pdb:0.1582080000):0.1450000000):0.0157260000	1vlg_A.pdb:0.0669300000):0.0235428000	1eum_A.pdb:0.1424310000):0.1222720000):0.0665040000):0.0000021573	(((1lko_A.pdb:0.3639420000	1yuz_A.pdb:0.3394070000):0.1018930000	3qhb_A.pdb:0.6614720000):0.0000023433	(1otk_A.pdb:0.7908900000	(((((((1oqu_A.pdb:0.1264920000	1r2f_A.pdb:0.1164570000):0.0409536000	1uzr_A.pdb:0.0446540000):0.1507210000	1mxr_A.pdb:0.4982760000):0.1996970000	(1jk0_A.pdb:0.3640750000	(2uw2_A.pdb:0.2224960000	1w68_A.pdb:0.2448010000):0.0189050000):0.2043620000):0.1530300000	3ee4_A.pdb:0.5345650000):0.1118670000	((2inc_B.pdb:0.2560860000	(1mty_D.pdb:0.4844570000	3dhg_A.pdb:0.4271160000):0.3807980000):0.1117040000	(2inp_C.pdb:0.4189570000	1mty_B.pdb:0.8194680000):0.1202670000):0.3249840000):0.1472130000	(((2uw1_A.pdb:0.0763690000	2uw1_B.pdb:0.1010210000):0.1211780000	1afr_A.pdb:0.0962100000):0.2982800000	1za0_A.pdb:0.5711270000):0.0501033000):0.2717710000):0.2660830000):0.1941040000):0.1740520000):0.0073670400):0.0317747000	((1qgh_A.pdb:0.1061460000	2ux1_A.pdb:0.1271410000):0.1393440000	((((1dps_A.pdb:0.1285130000	1jts_A.pdb:0.0543630000):0.0894522000	1o9r_A.pdb:0.0629990000):0.2284530000	(1tjo_A.pdb:0.1040320000	1tk6_A.pdb:0.0538960000):0.1713790000):0.0488217000	2vzb_A.pdb:0.4132110000):0.0236021000):0.0225627000):0.0641276000);
(1ji5_A.pdb:0.0548630000	1jig_A.pdb:0.0687980000	(((((1n1q_A.pdb:0.0326850000	2chp_A.pdb:0.1451850000):0.0630823000	(((1ji4_A.pdb:0.1067210000	2fjc_A.pdb:0.0893320000):0.0131306000	1uvh_A.pdb:0.4009270000):0.0000020996	(((2fzf_A.pdb:0.6444920000	((1lko_A.pdb:0.3829790000	1yuz_A.pdb:0.4895260000):0.1045890000	3qhb_A.pdb:0.4832270000):0.0000027341):0.1624280000	(1otk_A.pdb:0.8649840000	((((((((1oqu_A.pdb:0.0945410000	1r2f_A.pdb:0.1340170000):0.0702983000	1uzr_A.pdb:0.0129510000):0.2845920000	1mxr_A.pdb:0.4805730000):0.0865293000	((1jk0_A.pdb:0.3093070000	2uw2_A.pdb:0.2152320000):0.0770942000	1w68_A.pdb:0.1404690000):0.2513520000):0.1615190000	3ee4_A.pdb:0.4009650000):0.1134560000	((2inc_B.pdb:0.3107690000	(2inp_C.pdb:0.3887070000	1mty_B.pdb:0.6748100000):0.1829360000):0.0950333000	(1mty_D.pdb:0.6070160000	3dhg_A.pdb:0.4547930000):0.3249320000):0.4282790000):0.1733940000	((2uw1_A.pdb:0.0328480000	2uw1_B.pdb:0.1026940000):0.1385040000	1afr_A.pdb:0.1163500000):0.2987640000):0.1499560000	1za0_A.pdb:0.5345110000):0.3083410000):0.1723530000):0.0040922700	((((1bcf_A.pdb:0.0591720000	(3e1q_A.pdb:0.0484960000	2fkz_A.pdb:0.0819200000):0.0424050000):0.0472763000	1jgc_A.pdb:0.1688780000):0.0652110000	(((((1lb3_A.pdb:0.0146110000	2za7_A.pdb:0.1181250000):0.0413394000	1bg7_A.pdb:0.3408760000):0.0534484000	1r03_A.pdb:0.0699130000):0.0536945000	3e6s_A.pdb:0.2725000000):0.1234880000	((1z6o_A.pdb:0.3736900000	1z6o_M.pdb:0.2164400000):0.0999652000	((1eum_A.pdb:0.1758690000	1krq_A.pdb:0.0835970000):0.0444932000	(2jd7_A.pdb:0.0915370000	1vlg_A.pdb:0.1452590000):0.0599335000):0.0320203000):0.0413350000):0.1135370000):0.1335760000	1nfv_A.pdb:0.3153210000):0.0327187000):0.1672860000):0.0517867000):0.0492056000	(((1dps_A.pdb:0.0947910000	1jts_A.pdb:0.1210080000):0.1505950000	1o9r_A.pdb:0.0734120000):0.1297180000	(1tjo_A.pdb:0.0816780000	1tk6_A.pdb:0.0309140000):0.2370700000):0.1905240000):0.0000025773	(1qgh_A.pdb:0.1047680000	2ux1_A.pdb:0.0628260000):0.1280540000):0.0392290000	2vzb_A.pdb:0.4258760000):0.0622582000);
(1ji5_A.pdb:0.1249150000	1jig_A.pdb:0.0643480000	(1n1q_A.pdb:0.0104590000	((((2chp_A.pdb:0.0936250000	((1qgh_A.pdb:0.1583100000	2ux1_A.pdb:0.0401860000):0.1104100000	1ji4_A.pdb:0.2289840000):0.0479179000):0.0346823000	(((((2fzf_A.pdb:0.3079670000	1yuz_A.pdb:0.3258880000):0.1569280000	1lko_A.pdb:0.2840180000):0.0479396000	3qhb_A.pdb:0.6088070000):0.1824160000	(1otk_A.pdb:0.7744900000	((((((((1oqu_A.pdb:0.1527000000	1r2f_A.pdb:0.1501040000):0.0319368000	1uzr_A.pdb:0.0856480000):0.2303560000	1mxr_A.pdb:0.4066650000):0.1135690000	((1jk0_A.pdb:0.4314270000	2uw2_A.pdb:0.1586750000):0.1250240000	1w68_A.pdb:0.1623800000):0.2153550000):0.1533160000	3ee4_A.pdb:0.4480030000):0.1445400000	(((2inc_B.pdb:0.4508960000	2inp_C.pdb:0.4170530000):0.1312460000	1mty_B.pdb:0.6416470000):0.2192910000	(1mty_D.pdb:0.5809910000	3dhg_A.pdb:0.3624960000):0.3032060000):0.1829360000):0.1847000000	((2uw1_A.pdb:0.1028160000	2uw1_B.pdb:0.1068270000):0.1108100000	1afr_A.pdb:0.1002030000):0.2692120000):0.0778961000	1za0_A.pdb:0.4511780000):0.2685200000):0.2458840000):0.0102279000	((((1bcf_A.pdb:0.0662370000	3e1q_A.pdb:0.0658200000):0.0199271000	(2fkz_A.pdb:0.0380010000	1jgc_A.pdb:0.2019370000):0.0253122000):0.1641630000	((((((1lb3_A.pdb:0.0298000000	2za7_A.pdb:0.0900260000):0.1140030000	1bg7_A.pdb:0.2144760000):0.0632072000	1r03_A.pdb:0.0542770000):0.0627457000	3e6s_A.pdb:0.2666680000):0.0390893000	(1z6o_A.pdb:0.3272320000	1z6o_M.pdb:0.2017410000):0.0948073000):0.0501965000	((1eum_A.pdb:0.1395290000	1vlg_A.pdb:0.1047170000):0.0341287000	(1krq_A.pdb:0.1777800000	2jd7_A.pdb:0.1162180000):0.0139209000):0.0765646000):0.1007430000):0.0613813000	1nfv_A.pdb:0.3222930000):0.0490304000):0.1344720000):0.0000027404	(((((1dps_A.pdb:0.1111240000	1jts_A.pdb:0.1857340000):0.0892380000	1o9r_A.pdb:0.0391980000):0.1460740000	(1tjo_A.pdb:0.0600530000	1tk6_A.pdb:0.0239520000):0.1002990000):0.1534430000	1uvh_A.pdb:0.3508280000):0.0486218000	2vzb_A.pdb:0.2664120000):0.0958874000):0.0546377000	2fjc_A.pdb:0.1295660000):0.0880046000):0.0778578000);
(1ji5_A.pdb:0.1706740000	1jig_A.pdb:0.1296740000	(1n1q_A.pdb:0.0236780000	(((2chp_A.pdb:0.0742730000	2vzb_A.pdb:0.2158180000):0.1108570000	(1qgh_A.pdb:0.1225680000	2ux1_A.pdb:0.1830860000):0.1161540000):0.0000026503	((((1ji4_A.pdb:0.1600130000	1uvh_A.pdb:0.4114960000):0.0000021048	2fjc_A.pdb:0.0739370000):0.0249293000	((((((2fzf_A.pdb:0.8928460000	1yuz_A.pdb:0.3184160000):0.2128960000	1lko_A.pdb:0.3557120000):0.1149870000	3qhb_A.pdb:0.4429290000):0.1467090000	(1otk_A.pdb:0.7773510000	(((((((1oqu_A.pdb:0.0880980000	1r2f_A.pdb:0.1249000000):0.0745839000	1uzr_A.pdb:0.0130070000):0.1416390000	1mxr_A.pdb:0.4593590000):0.2312510000	3ee4_A.pdb:0.4315440000):0.0874682000	(((1jk0_A.pdb:0.3868790000	2uw2_A.pdb:0.1534380000):0.1878970000	1w68_A.pdb:0.0910610000):0.2392390000	((2inc_B.pdb:0.3388330000	(2inp_C.pdb:0.4786890000	1mty_B.pdb:0.6019160000):0.1744440000):0.2186690000	(1mty_D.pdb:0.5247200000	3dhg_A.pdb:0.4951360000):0.2763230000):0.2391270000):0.1126080000):0.1905400000	(2uw1_A.pdb:0.0476110000	(2uw1_B.pdb:0.0680800000	1afr_A.pdb:0.2131800000):0.0409459000):0.2440520000):0.0525166000	1za0_A.pdb:0.4740760000):0.3409920000):0.2899310000):0.0463394000	1nfv_A.pdb:0.2468450000):0.0501757000	((((1bcf_A.pdb:0.0823610000	3e1q_A.pdb:0.0791670000):0.0128663000	2fkz_A.pdb:0.0120840000):0.0328565000	1jgc_A.pdb:0.0956360000):0.1074730000	(((((1lb3_A.pdb:0.0239250000	2za7_A.pdb:0.0671170000):0.1045480000	1bg7_A.pdb:0.3315960000):0.0624780000	1r03_A.pdb:0.0398430000):0.1362300000	3e6s_A.pdb:0.2353840000):0.0322488000	((((1z6o_A.pdb:0.4063320000	1z6o_M.pdb:0.1367830000):0.1825170000	(1eum_A.pdb:0.1471290000	1vlg_A.pdb:0.0713330000):0.0153394000):0.0142183000	2jd7_A.pdb:0.0829520000):0.0100063000	1krq_A.pdb:0.0849990000):0.0914601000):0.1014070000):0.0657670000):0.1694390000):0.0474697000	(((1dps_A.pdb:0.1668390000	1jts_A.pdb:0.0356150000):0.0564510000	1o9r_A.pdb:0.1488570000):0.1243130000	(1tjo_A.pdb:0.0486560000	1tk6_A.pdb:0.0407100000):0.2493700000):0.0814944000):0.0501708000):0.0454156000):0.0503443000);
(1ji5_A.pdb:0.1164210000	(((1jig_A.pdb:0.1182290000	1n1q_A.pdb:0.0337500000):0.0429271000	(2chp_A.pdb:0.2375220000	(((1ji4_A.pdb:0.2084950000	2fjc_A.pdb:0.0696890000):0.0034783700	1uvh_A.pdb:0.4381600000):0.0302847000	(((2fzf_A.pdb:0.3743660000	(1lko_A.pdb:0.3754500000	1yuz_A.pdb:0.4751510000):0.1187370000):0.2641980000	3qhb_A.pdb:0.4926250000):0.0582327000	(((((1bcf_A.pdb:0.0447720000	(3e1q_A.pdb:0.0367210000	2fkz_A.pdb:0.0396090000):0.0221671000):0.0252395000	1jgc_A.pdb:0.1776110000):0.0522959000	(((((((1lb3_A.pdb:0.0749250000	2za7_A.pdb:0.1040190000):0.0254779000	1bg7_A.pdb:0.2889560000):0.0817844000	1r03_A.pdb:0.0764940000):0.0727985000	3e6s_A.pdb:0.2072610000):0.1460210000	2jd7_A.pdb:0.0797070000):0.0342427000	1krq_A.pdb:0.0935840000):0.0372751000	(((1z6o_A.pdb:0.4571810000	1z6o_M.pdb:0.2387650000):0.1312910000	1vlg_A.pdb:0.0981170000):0.0574859000	1eum_A.pdb:0.2122850000):0.0133732000):0.1534230000):0.1048280000	(1otk_A.pdb:1.0195350000	((((((1oqu_A.pdb:0.1071840000	1r2f_A.pdb:0.0941560000):0.1116100000	1uzr_A.pdb:0.0836780000):0.2990850000	1mxr_A.pdb:0.3654840000):0.1444940000	((1jk0_A.pdb:0.4533520000	2uw2_A.pdb:0.2855170000):0.1878950000	1w68_A.pdb:0.1048840000):0.1655400000):0.2332200000	(3ee4_A.pdb:0.4650400000	(((2inc_B.pdb:0.4120460000	2inp_C.pdb:0.4066680000):0.1425320000	(1mty_D.pdb:0.4660860000	3dhg_A.pdb:0.3946470000):0.2122540000):0.1091270000	1mty_B.pdb:0.5860080000):0.1610890000):0.1688250000):0.1287460000	((2uw1_A.pdb:0.0419160000	(2uw1_B.pdb:0.0651080000	1afr_A.pdb:0.2426720000):0.0699146000):0.3334400000	1za0_A.pdb:0.6891730000):0.0521694000):0.2314520000):0.2656240000):0.0805826000	1nfv_A.pdb:0.2148850000):0.0607992000):0.0732649000):0.0103325000):0.0093729600):0.0273269000	((((1dps_A.pdb:0.0858390000	1jts_A.pdb:0.1219190000):0.1329960000	1o9r_A.pdb:0.0195640000):0.1857400000	(1tjo_A.pdb:0.0607270000	1tk6_A.pdb:0.0435840000):0.1446680000):0.1021350000	2vzb_A.pdb:0.3490670000):0.0442560000):0.0156991000	(1qgh_A.pdb:0.0925090000	2ux1_A.pdb:0.1693420000):0.0509806000);
(1ji5_A.pdb:0.1836510000	1jig_A.pdb:0.0456010000	(1n1q_A.pdb:0.0347530000	((((2chp_A.pdb:0.1153870000	(1ji4_A.pdb:0.3103270000	2fjc_A.pdb:0.0732320000):0.0395401000):0.0101408000	((((((2fzf_A.pdb:0.9252350000	1yuz_A.pdb:0.1729440000):0.2177240000	3qhb_A.pdb:0.4961640000):0.0761419000	1lko_A.pdb:0.2409750000):0.2488870000	((((1bcf_A.pdb:0.0609370000	3e1q_A.pdb:0.0616160000):0.0071175100	2fkz_A.pdb:0.0254480000):0.0540884000	1jgc_A.pdb:0.1158820000):0.0865706000	(((((((((1lb3_A.pdb:0.0548710000	2za7_A.pdb:0.1020680000):0.0652538000	1bg7_A.pdb:0.2987260000):0.0225624000	1r03_A.pdb:0.0405130000):0.0970159000	3e6s_A.pdb:0.2273610000):0.0597120000	(1z6o_A.pdb:0.4025330000	1z6o_M.pdb:0.1542240000):0.0880663000):0.0608452000	2jd7_A.pdb:0.0941170000):0.0202603000	1krq_A.pdb:0.1313750000):0.0512414000	1vlg_A.pdb:0.1435240000):0.0254955000	1eum_A.pdb:0.1107210000):0.1492590000):0.1125820000):0.0649822000	1nfv_A.pdb:0.1965620000):0.0584886000	(1otk_A.pdb:0.8328400000	((((((1oqu_A.pdb:0.1369910000	1r2f_A.pdb:0.1388810000):0.0307821000	1uzr_A.pdb:0.0841280000):0.2125640000	(1mxr_A.pdb:0.4735850000	((1jk0_A.pdb:0.2754220000	2uw2_A.pdb:0.2115570000):0.1939000000	1w68_A.pdb:0.1015480000):0.3567590000):0.0264868000):0.1004830000	3ee4_A.pdb:0.4043750000):0.0879013000	((2inc_B.pdb:0.4324970000	(2inp_C.pdb:0.4374500000	1mty_B.pdb:0.5866390000):0.1064660000):0.1016100000	(1mty_D.pdb:0.5025160000	3dhg_A.pdb:0.3866060000):0.3740750000):0.3826450000):0.1185080000	(((2uw1_A.pdb:0.0606360000	2uw1_B.pdb:0.1101110000):0.0640189000	1afr_A.pdb:0.1360890000):0.2285140000	1za0_A.pdb:0.4468930000):0.0494471000):0.2356860000):0.2936510000):0.1425530000):0.0154074000	(((((1dps_A.pdb:0.1407230000	1jts_A.pdb:0.0440340000):0.1288050000	1o9r_A.pdb:0.1284670000):0.1052170000	1uvh_A.pdb:0.3122630000):0.0810358000	(1tjo_A.pdb:0.0846620000	1tk6_A.pdb:0.0000030000):0.1690280000):0.0643324000	2vzb_A.pdb:0.4188730000):0.0874142000):0.0171067000	(1qgh_A.pdb:0.1022460000	2ux1_A.pdb:0.0909720000):0.1122980000):0.0915086000):0.0534913000);
(1ji5_A.pdb:0.1683230000	1jig_A.pdb:0.0786940000	(1n1q_A.pdb:0.0389280000	((2chp_A.pdb:0.1317170000	(((1ji4_A.pdb:0.1249050000	2fjc_A.pdb:0.0749590000):0.0015140700	1uvh_A.pdb:0.4162620000):0.0687610000	((((2fzf_A.pdb:0.6402990000	1yuz_A.pdb:0.2614770000):0.2018930000	(1lko_A.pdb:0.2758110000	3qhb_A.pdb:0.4884230000):0.1703190000):0.1317350000	(((((1bcf_A.pdb:0.0632140000	3e1q_A.pdb:0.0899930000):0.0398593000	2fkz_A.pdb:0.0609140000):0.0007643430	1nfv_A.pdb:0.3604370000):0.0699928000	1jgc_A.pdb:0.1375980000):0.0960456000	((((1lb3_A.pdb:0.0631830000	2za7_A.pdb:0.0607620000):0.1001560000	3e6s_A.pdb:0.1691440000):0.0700966000	(1bg7_A.pdb:0.2710080000	1r03_A.pdb:0.0243540000):0.0341033000):0.0935783000	((1z6o_A.pdb:0.4621650000	1z6o_M.pdb:0.1851890000):0.1421360000	((1eum_A.pdb:0.1963060000	1vlg_A.pdb:0.1035230000):0.0431180000	(1krq_A.pdb:0.1101360000	2jd7_A.pdb:0.0716960000):0.0286694000):0.0540821000):0.0577798000):0.1184970000):0.1452280000):0.0456387000	(1otk_A.pdb:0.7705510000	((((((((1oqu_A.pdb:0.1190920000	1r2f_A.pdb:0.1425440000):0.0492640000	1uzr_A.pdb:0.0853030000):0.2394750000	1mxr_A.pdb:0.4627240000):0.1702930000	((1jk0_A.pdb:0.3266270000	2uw2_A.pdb:0.1907730000):0.1252670000	1w68_A.pdb:0.1404150000):0.2377870000):0.1289370000	((2inc_B.pdb:0.3386510000	(2inp_C.pdb:0.5431070000	1mty_B.pdb:0.6111050000):0.1263160000):0.1726840000	(1mty_D.pdb:0.5138190000	3dhg_A.pdb:0.4983370000):0.1816670000):0.3606450000):0.0579592000	3ee4_A.pdb:0.4990200000):0.1823170000	((2uw1_A.pdb:0.1076080000	2uw1_B.pdb:0.1150690000):0.1156400000	1afr_A.pdb:0.1184300000):0.3270720000):0.0826309000	1za0_A.pdb:0.4635770000):0.1958930000):0.3320710000):0.1128840000):0.0056801300):0.0359471000	(((1qgh_A.pdb:0.0885470000	2ux1_A.pdb:0.0937690000):0.1320660000	(((1dps_A.pdb:0.1160050000	1jts_A.pdb:0.0748900000):0.1491110000	1o9r_A.pdb:0.0935770000):0.1113050000	(1tjo_A.pdb:0.1088090000	1tk6_A.pdb:0.0220560000):0.1839730000):0.1428350000):0.0095954900	2vzb_A.pdb:0.3750070000):0.0258656000):0.0692911000):0.0381875000);
(1ji5_A.pdb:0.2054140000	(1jig_A.pdb:0.1371830000	(((2chp_A.pdb:0.0921770000	(1uvh_A.pdb:0.4433470000	2vzb_A.pdb:0.2054700000):0.0928193000):0.0843629000	((1ji4_A.pdb:0.1610510000	((((((2fzf_A.pdb:0.7523460000	1yuz_A.pdb:0.3611470000):0.1130020000	(1lko_A.pdb:0.2548100000	3qhb_A.pdb:0.6170950000):0.0718200000):0.1564710000	1otk_A.pdb:1.0048950000):0.0828494000	((((((((1oqu_A.pdb:0.1389670000	1r2f_A.pdb:0.1022710000):0.0460589000	1uzr_A.pdb:0.0520680000):0.1440640000	1mxr_A.pdb:0.4422460000):0.1149540000	((1jk0_A.pdb:0.3631800000	2uw2_A.pdb:0.1825150000):0.1419030000	1w68_A.pdb:0.1394940000):0.2916560000):0.0894726000	3ee4_A.pdb:0.3682480000):0.1446760000	((2inc_B.pdb:0.2917050000	(2inp_C.pdb:0.3205040000	1mty_B.pdb:0.6691280000):0.0882276000):0.1157210000	(1mty_D.pdb:0.4772920000	3dhg_A.pdb:0.4233570000):0.3969290000):0.2797290000):0.1890240000	((2uw1_A.pdb:0.0615610000	2uw1_B.pdb:0.1162580000):0.0609301000	1afr_A.pdb:0.1209740000):0.3515640000):0.0668111000	1za0_A.pdb:0.5205890000):0.3597540000):0.0000020897	1nfv_A.pdb:0.2741190000):0.0421883000	((((1bcf_A.pdb:0.0994290000	3e1q_A.pdb:0.0389580000):0.0459283000	2fkz_A.pdb:0.0159780000):0.0522952000	1jgc_A.pdb:0.1376080000):0.1569110000	((((((1lb3_A.pdb:0.0346900000	2za7_A.pdb:0.0881100000):0.0295014000	1bg7_A.pdb:0.3269750000):0.0710612000	1r03_A.pdb:0.0597320000):0.0639527000	3e6s_A.pdb:0.2157730000):0.0762162000	(1z6o_A.pdb:0.3460360000	1z6o_M.pdb:0.2784450000):0.1013210000):0.0147745000	(1eum_A.pdb:0.0802160000	(1krq_A.pdb:0.1629400000	(2jd7_A.pdb:0.0851370000	1vlg_A.pdb:0.1154980000):0.0086557500):0.0410593000):0.0674942000):0.1500650000):0.1029800000):0.1253840000):0.0304366000	2fjc_A.pdb:0.0680660000):0.0427286000):0.0669274000	((1qgh_A.pdb:0.1032310000	2ux1_A.pdb:0.1360010000):0.1285520000	(((1dps_A.pdb:0.1379190000	1jts_A.pdb:0.1108410000):0.2060340000	1o9r_A.pdb:0.0189660000):0.1951830000	(1tjo_A.pdb:0.0855300000	1tk6_A.pdb:0.0328460000):0.1453930000):0.1917040000):0.0000023063):0.0371678000):0.0480175000	1n1q_A.pdb:0.0242890000);
(1ji5_A.pdb:0.1262530000	1jig_A.pdb:0.1271920000	(((1n1q_A.pdb:0.1163010000	(2chp_A.pdb:0.0694040000	((1ji4_A.pdb:0.1729850000	(2fjc_A.pdb:0.0741330000	1uvh_A.pdb:0.4246760000):0.0013076500):0.0664890000	((((((2fzf_A.pdb:0.5704630000	1yuz_A.pdb:0.5007740000):0.2499690000	1lko_A.pdb:0.2934110000):0.1198880000	3qhb_A.pdb:0.5019090000):0.3159160000	((((1bcf_A.pdb:0.0549180000	3e1q_A.pdb:0.0462000000):0.0538715000	2fkz_A.pdb:0.0501990000):0.0431296000	1jgc_A.pdb:0.1832320000):0.1587880000	((((((((1lb3_A.pdb:0.0354300000	2za7_A.pdb:0.0838790000):0.0243505000	1bg7_A.pdb:0.3399750000):0.0533919000	1r03_A.pdb:0.0947560000):0.1157470000	(1z6o_A.pdb:0.3740840000	1z6o_M.pdb:0.2390330000):0.0856098000):0.0497196000	3e6s_A.pdb:0.3262330000):0.0513503000	(1krq_A.pdb:0.1077730000	2jd7_A.pdb:0.1282160000):0.0110426000):0.0474374000	1vlg_A.pdb:0.2034130000):0.0504555000	1eum_A.pdb:0.0923370000):0.1092260000):0.1240480000):0.0775090000	1nfv_A.pdb:0.2311550000):0.0212088000	(1otk_A.pdb:0.7867790000	(((((((1oqu_A.pdb:0.0955630000	1uzr_A.pdb:0.1126280000):0.0793502000	1r2f_A.pdb:0.0794040000):0.2514510000	1mxr_A.pdb:0.4618010000):0.1581950000	((1jk0_A.pdb:0.3276100000	2uw2_A.pdb:0.2252760000):0.1806610000	1w68_A.pdb:0.1104390000):0.3400800000):0.0998844000	(3ee4_A.pdb:0.3901080000	((2inc_B.pdb:0.4515420000	(2inp_C.pdb:0.4221570000	1mty_B.pdb:0.7607440000):0.0860069000):0.1364370000	(1mty_D.pdb:0.3879100000	3dhg_A.pdb:0.5935120000):0.2736150000):0.4313640000):0.1506140000):0.2039610000	(2uw1_A.pdb:0.0511620000	(2uw1_B.pdb:0.1095200000	1afr_A.pdb:0.1999110000):0.0391361000):0.3113520000):0.2180570000	1za0_A.pdb:0.3368440000):0.2938390000):0.3974970000):0.2168310000):0.0778753000):0.0204555000):0.0459113000	((((1dps_A.pdb:0.0583310000	1jts_A.pdb:0.0899800000):0.1730750000	1o9r_A.pdb:0.0000020000):0.1885600000	(1tjo_A.pdb:0.0741430000	1tk6_A.pdb:0.0198120000):0.1613410000):0.1616600000	2vzb_A.pdb:0.2308460000):0.0550576000):0.0451558000	(1qgh_A.pdb:0.0286600000	2ux1_A.pdb:0.1498720000):0.1023200000):0.0401935000);
(1ji5_A.pdb:0.1181450000	1jig_A.pdb:0.0883550000	(1n1q_A.pdb:0.0134620000	(2chp_A.pdb:0.1148430000	(((((1qgh_A.pdb:0.1085360000	2ux1_A.pdb:0.0752870000):0.1131000000	(((((2fzf_A.pdb:0.5106490000	1yuz_A.pdb:0.3925700000):0.1918860000	1lko_A.pdb:0.3567650000):0.0277410000	3qhb_A.pdb:0.3964370000):0.3033250000	(((((1bcf_A.pdb:0.0514340000	3e1q_A.pdb:0.1115360000):0.0239512000	2fkz_A.pdb:0.0309190000):0.0000020649	1nfv_A.pdb:0.2978510000):0.0601464000	1jgc_A.pdb:0.1321360000):0.2441230000	((((((1lb3_A.pdb:0.0271240000	2za7_A.pdb:0.0740370000):0.0722230000	1bg7_A.pdb:0.3617280000):0.0917445000	(1z6o_A.pdb:0.3063960000	3e6s_A.pdb:0.2338090000):0.0112950000):0.0791581000	1r03_A.pdb:0.1029280000):0.0676493000	1z6o_M.pdb:0.2748760000):0.0826923000	(((1eum_A.pdb:0.1917240000	1krq_A.pdb:0.1170910000):0.0431290000	2jd7_A.pdb:0.0896440000):0.0746005000	1vlg_A.pdb:0.1193740000):0.1062090000):0.0743473000):0.0760192000):0.0200156000	(1otk_A.pdb:0.6710150000	((((((((1oqu_A.pdb:0.1608850000	1r2f_A.pdb:0.1491840000):0.0545020000	1uzr_A.pdb:0.0452660000):0.1930490000	1mxr_A.pdb:0.4569480000):0.1450350000	((1jk0_A.pdb:0.3338430000	2uw2_A.pdb:0.2416010000):0.1255360000	1w68_A.pdb:0.1409380000):0.2684380000):0.1119130000	3ee4_A.pdb:0.5000520000):0.0631466000	((2inc_B.pdb:0.4253820000	(2inp_C.pdb:0.4823550000	1mty_B.pdb:0.6052240000):0.1051520000):0.1651000000	(1mty_D.pdb:0.3629910000	3dhg_A.pdb:0.4844160000):0.2067410000):0.3283690000):0.0579390000	((2uw1_A.pdb:0.1188510000	2uw1_B.pdb:0.0825680000):0.0651151000	1afr_A.pdb:0.1469420000):0.4113390000):0.1185750000	1za0_A.pdb:0.4312540000):0.2391280000):0.2069680000):0.1151090000):0.0385294000	2vzb_A.pdb:0.3644130000):0.0233629000	(((1dps_A.pdb:0.1238570000	1jts_A.pdb:0.0899050000):0.0916065000	1o9r_A.pdb:0.0850460000):0.1568520000	(1tjo_A.pdb:0.0974360000	1tk6_A.pdb:0.0000020000):0.2116600000):0.1420600000):0.0102812000	((1ji4_A.pdb:0.2006980000	2fjc_A.pdb:0.0864840000):0.0125282000	1uvh_A.pdb:0.2841980000):0.0585852000):0.0273867000):0.0812610000):0.0622850000);
(1ji5_A.pdb:0.1777460000	1jig_A.pdb:0.1112470000	(((1n1q_A.pdb:0.1159050000	((2chp_A.pdb:0.0687920000	(((2fzf_A.pdb:0.5085760000	(((1bcf_A.pdb:0.0580530000	(2fkz_A.pdb:0.0502590000	1jgc_A.pdb:0.1628020000):0.0236373000):0.0125849000	3e1q_A.pdb:0.0135580000):0.1720500000	(((((((1lb3_A.pdb:0.0008170000	2za7_A.pdb:0.1009980000):0.0426751000	1bg7_A.pdb:0.2214540000):0.0723589000	1r03_A.pdb:0.0227510000):0.1198740000	3e6s_A.pdb:0.1284860000):0.0630239000	(1z6o_A.pdb:0.3661620000	1z6o_M.pdb:0.2249490000):0.1553990000):0.0295228000	(1krq_A.pdb:0.1425780000	2jd7_A.pdb:0.1339070000):0.0496625000):0.0182279000	(1eum_A.pdb:0.1288050000	1vlg_A.pdb:0.1211640000):0.0399582000):0.0710512000):0.0558586000):0.0263529000	1nfv_A.pdb:0.2393480000):0.0656307000	(((1lko_A.pdb:0.3512220000	1yuz_A.pdb:0.5243900000):0.0714762000	3qhb_A.pdb:0.3823700000):0.1400330000	(1otk_A.pdb:1.0432490000	(((((((1oqu_A.pdb:0.0707860000	(1r2f_A.pdb:0.1268230000	1uzr_A.pdb:0.1001920000):0.0419995000):0.2801410000	1mxr_A.pdb:0.5350600000):0.0501911000	((1jk0_A.pdb:0.2850380000	2uw2_A.pdb:0.1390040000):0.1449150000	1w68_A.pdb:0.1461250000):0.2683500000):0.1222240000	(((2inc_B.pdb:0.4205010000	1mty_B.pdb:0.5838730000):0.1780940000	2inp_C.pdb:0.4094980000):0.2371460000	(1mty_D.pdb:0.5525020000	3dhg_A.pdb:0.3687440000):0.2873610000):0.2375940000):0.0567147000	3ee4_A.pdb:0.5874120000):0.1490030000	((2uw1_A.pdb:0.0811140000	2uw1_B.pdb:0.1359980000):0.1294950000	1afr_A.pdb:0.0808830000):0.3750710000):0.1526970000	1za0_A.pdb:0.4495540000):0.1780390000):0.2583440000):0.1207030000):0.1758680000):0.0171020000	(1ji4_A.pdb:0.1900910000	(2fjc_A.pdb:0.0350070000	1uvh_A.pdb:0.4671250000):0.0384830000):0.0670920000):0.0239187000):0.0272332000	((((1dps_A.pdb:0.1441690000	1jts_A.pdb:0.0613150000):0.1311250000	1o9r_A.pdb:0.0307840000):0.2127570000	(1tjo_A.pdb:0.0675870000	1tk6_A.pdb:0.0447810000):0.1512310000):0.2116510000	2vzb_A.pdb:0.2963290000):0.0250058000):0.0375223000	(1qgh_A.pdb:0.1210720000	2ux1_A.pdb:0.0658630000):0.0905138000):0.0186080000);
(1ji5_A.pdb:0.2194410000	1jig_A.pdb:0.0661440000	(1n1q_A.pdb:0.0378110000	((2chp_A.pdb:0.0676330000	((1qgh_A.pdb:0.1421550000	2ux1_A.pdb:0.1155220000):0.1337750000	((((1dps_A.pdb:0.1137290000	1jts_A.pdb:0.0215240000):0.1719720000	1o9r_A.pdb:0.0128220000):0.1967390000	(1tjo_A.pdb:0.0470000000	1tk6_A.pdb:0.0384680000):0.1410460000):0.1156250000	2vzb_A.pdb:0.3130900000):0.0000029817):0.0312780000):0.0527779000	((1ji4_A.pdb:0.1966210000	(2fjc_A.pdb:0.0555020000	1uvh_A.pdb:0.3861560000):0.0098291600):0.0217664000	((((2fzf_A.pdb:0.7345980000	1yuz_A.pdb:0.3164440000):0.0064397800	(1lko_A.pdb:0.2700370000	3qhb_A.pdb:0.4347210000):0.0892924000):0.1925650000	((((1bcf_A.pdb:0.0384570000	3e1q_A.pdb:0.0925040000):0.0100872000	(2fkz_A.pdb:0.0344650000	1jgc_A.pdb:0.0993840000):0.0338388000):0.1219150000	((((((1lb3_A.pdb:0.0382070000	2za7_A.pdb:0.0601600000):0.0427330000	1bg7_A.pdb:0.3381610000):0.0844412000	1r03_A.pdb:0.0620580000):0.0988871000	3e6s_A.pdb:0.0999670000):0.1359720000	((((1z6o_A.pdb:0.3919530000	1z6o_M.pdb:0.2015100000):0.1157160000	1vlg_A.pdb:0.1134600000):0.0420167000	2jd7_A.pdb:0.0529030000):0.0195761000	1krq_A.pdb:0.0864530000):0.0160535000):0.0882366000	1eum_A.pdb:0.0742300000):0.1384740000):0.0879193000	1nfv_A.pdb:0.2102840000):0.1480660000):0.0000024063	(1otk_A.pdb:0.7270780000	((((((1oqu_A.pdb:0.0438250000	(1r2f_A.pdb:0.1288620000	1uzr_A.pdb:0.1067270000):0.0517245000):0.1581550000	1mxr_A.pdb:0.4377660000):0.1868230000	((1jk0_A.pdb:0.4355140000	2uw2_A.pdb:0.1948160000):0.1126580000	1w68_A.pdb:0.1006830000):0.3431330000):0.0861500000	(3ee4_A.pdb:0.4896520000	((2inc_B.pdb:0.3451690000	(2inp_C.pdb:0.5684070000	1mty_B.pdb:0.6808700000):0.0793339000):0.1365670000	(1mty_D.pdb:0.6931990000	3dhg_A.pdb:0.3587030000):0.2488000000):0.1170880000):0.1330580000):0.0560362000	((2uw1_A.pdb:0.0919830000	2uw1_B.pdb:0.1028080000):0.0911988000	1afr_A.pdb:0.0852530000):0.3006520000):0.0526958000	1za0_A.pdb:0.4227120000):0.4792580000):0.0989942000):0.1251600000):0.0266464000):0.0987149000):0.0338961000);
(1ji5_A.pdb:0.1200110000	1jig_A.pdb:0.1050890000	((1n1q_A.pdb:0.0402230000	(2chp_A.pdb:0.1367200000	(((1ji4_A.pdb:0.0771660000	((((((2fzf_A.pdb:0.5943230000	1yuz_A.pdb:0.3249920000):0.1620280000	1lko_A.pdb:0.2367890000):0.1558550000	3qhb_A.pdb:0.5693360000):0.0594015000	1nfv_A.pdb:0.2411050000):0.0251055000	(1otk_A.pdb:1.0108700000	(((((((1oqu_A.pdb:0.1082030000	1r2f_A.pdb:0.1044190000):0.0898530000	1uzr_A.pdb:0.0444810000):0.1903130000	1mxr_A.pdb:0.4488890000):0.2041780000	((1jk0_A.pdb:0.4221750000	2uw2_A.pdb:0.2338630000):0.1216840000	1w68_A.pdb:0.1186850000):0.2597870000):0.1023800000	(3ee4_A.pdb:0.5501690000	((2inc_B.pdb:0.4711580000	(2inp_C.pdb:0.4425330000	1mty_B.pdb:0.7714270000):0.1065880000):0.0798905000	(1mty_D.pdb:0.4103630000	3dhg_A.pdb:0.4232490000):0.3454370000):0.2884210000):0.0663074000):0.2239860000	((2uw1_A.pdb:0.0610750000	2uw1_B.pdb:0.1039920000):0.1121800000	1afr_A.pdb:0.1143900000):0.3417520000):0.0401783000	1za0_A.pdb:0.4256800000):0.2566030000):0.4051030000):0.0625879000	((((1bcf_A.pdb:0.0680850000	3e1q_A.pdb:0.0859390000):0.0305850000	2fkz_A.pdb:0.0635600000):0.0692125000	1jgc_A.pdb:0.1206700000):0.0728178000	(((((((((1lb3_A.pdb:0.0310570000	2za7_A.pdb:0.0718400000):0.0221559000	1bg7_A.pdb:0.2803820000):0.0549808000	1r03_A.pdb:0.0989710000):0.1087620000	3e6s_A.pdb:0.1605800000):0.1003890000	1eum_A.pdb:0.1209920000):0.0511627000	1krq_A.pdb:0.0597180000):0.0283207000	2jd7_A.pdb:0.1003200000):0.0724737000	(1z6o_A.pdb:0.4157320000	1z6o_M.pdb:0.2091560000):0.1104680000):0.0137950000	1vlg_A.pdb:0.0605230000):0.2133890000):0.0802175000):0.1879010000):0.0243827000	2fjc_A.pdb:0.1332350000):0.0380768000	1uvh_A.pdb:0.3815890000):0.0691589000):0.0467993000):0.0564016000	((1qgh_A.pdb:0.0786010000	2ux1_A.pdb:0.2289380000):0.0740326000	((((1dps_A.pdb:0.1321350000	1jts_A.pdb:0.0890120000):0.2410280000	1o9r_A.pdb:0.0515330000):0.1597920000	(1tjo_A.pdb:0.1062920000	1tk6_A.pdb:0.0088410000):0.1152580000):0.1732880000	2vzb_A.pdb:0.3062590000):0.0170017000):0.0185757000):0.0414819000);
(1ji5_A.pdb:0.1331540000	1jig_A.pdb:0.0964830000	(1n1q_A.pdb:0.0386660000	((2chp_A.pdb:0.0942900000	((1ji4_A.pdb:0.2337290000	(2fjc_A.pdb:0.0254630000	1uvh_A.pdb:0.3906160000):0.0128149000):0.0280728000	(((((2fzf_A.pdb:0.6697920000	1lko_A.pdb:0.1978410000):0.1243810000	(1yuz_A.pdb:0.4781700000	3qhb_A.pdb:0.4216470000):0.1105790000):0.2380740000	1otk_A.pdb:0.8486320000):0.0312037000	(((((((1oqu_A.pdb:0.1191770000	1r2f_A.pdb:0.0635220000):0.0637191000	1uzr_A.pdb:0.0590790000):0.2011110000	(1mxr_A.pdb:0.5040230000	((1jk0_A.pdb:0.3674600000	2uw2_A.pdb:0.1750400000):0.1808050000	1w68_A.pdb:0.1311710000):0.1989810000):0.1023960000):0.1091750000	(((2inc_B.pdb:0.4093570000	2inp_C.pdb:0.4485590000):0.1723480000	1mty_B.pdb:0.6290930000):0.2104520000	(1mty_D.pdb:0.5477870000	3dhg_A.pdb:0.4271620000):0.2180620000):0.1929340000):0.0696093000	3ee4_A.pdb:0.5527380000):0.1319360000	((2uw1_A.pdb:0.0772460000	2uw1_B.pdb:0.1156770000):0.1017090000	1afr_A.pdb:0.1185840000):0.2783630000):0.2321880000	1za0_A.pdb:0.3907420000):0.3896180000):0.0416719000	(((((1bcf_A.pdb:0.0431890000	3e1q_A.pdb:0.0964840000):0.0409831000	2fkz_A.pdb:0.0484120000):0.0125331000	1jgc_A.pdb:0.1777810000):0.0675911000	((((((1lb3_A.pdb:0.0550870000	2za7_A.pdb:0.1103140000):0.0705286000	(1bg7_A.pdb:0.2860930000	1r03_A.pdb:0.0659430000):0.0295893000):0.0920378000	3e6s_A.pdb:0.1022860000):0.0794094000	1krq_A.pdb:0.0674550000):0.0134488000	(((1z6o_A.pdb:0.3671910000	1z6o_M.pdb:0.2254210000):0.1005800000	1vlg_A.pdb:0.0964930000):0.0492405000	2jd7_A.pdb:0.0974450000):0.0611069000):0.0483504000	1eum_A.pdb:0.0936200000):0.1657490000):0.0829972000	1nfv_A.pdb:0.2508630000):0.0754526000):0.0925730000):0.0518196000):0.0185080000	(((1qgh_A.pdb:0.1202320000	2ux1_A.pdb:0.1363530000):0.1396480000	(((1dps_A.pdb:0.0929530000	1jts_A.pdb:0.0803660000):0.1225910000	1o9r_A.pdb:0.0372520000):0.1623230000	(1tjo_A.pdb:0.0903190000	1tk6_A.pdb:0.0506430000):0.1524220000):0.0911351000):0.0020627500	2vzb_A.pdb:0.2878950000):0.0070413000):0.0661674000):0.0652283000);
(1ji5_A.pdb:0.0975330000	1jig_A.pdb:0.0367900000	(1n1q_A.pdb:0.0000030000	(((2chp_A.pdb:0.1281050000	((1qgh_A.pdb:0.0850480000	2ux1_A.pdb:0.1040780000):0.1326060000	1ji4_A.pdb:0.1047920000):0.1243430000):0.0409915000	(((((1dps_A.pdb:0.1266840000	1jts_A.pdb:0.0730180000):0.1175300000	1o9r_A.pdb:0.1070960000):0.1607510000	(1tjo_A.pdb:0.0826500000	1tk6_A.pdb:0.0585460000):0.1752320000):0.1108830000	(((((2fzf_A.pdb:0.5428540000	1yuz_A.pdb:0.4104780000):0.1903690000	1lko_A.pdb:0.3537720000):0.1118950000	3qhb_A.pdb:0.4496190000):0.2302830000	1nfv_A.pdb:0.3264400000):0.0296315000	(((1bcf_A.pdb:0.0418620000	(3e1q_A.pdb:0.0722060000	2fkz_A.pdb:0.0231010000):0.0364994000):0.1062670000	1jgc_A.pdb:0.1171600000):0.1262130000	((((((1lb3_A.pdb:0.0744720000	2za7_A.pdb:0.0962380000):0.0214460000	1bg7_A.pdb:0.3622690000):0.0232156000	3e6s_A.pdb:0.2203930000):0.0866636000	1r03_A.pdb:0.0616680000):0.1279980000	((1z6o_A.pdb:0.3548640000	1z6o_M.pdb:0.3071660000):0.1143080000	((1eum_A.pdb:0.1682450000	1vlg_A.pdb:0.1560020000):0.0569787000	(1krq_A.pdb:0.1003410000	2jd7_A.pdb:0.1681710000):0.0374202000):0.0836301000):0.0201797000):0.0618557000	(1otk_A.pdb:1.0815270000	((((((1oqu_A.pdb:0.1226090000	1r2f_A.pdb:0.0926270000):0.0552575000	1uzr_A.pdb:0.0310000000):0.1997900000	1mxr_A.pdb:0.4053360000):0.0828661000	((1jk0_A.pdb:0.3374670000	2uw2_A.pdb:0.2621610000):0.0992220000	1w68_A.pdb:0.1470190000):0.2660510000):0.2438680000	(3ee4_A.pdb:0.3686600000	((2inc_B.pdb:0.4503750000	(2inp_C.pdb:0.4178870000	1mty_B.pdb:0.6906760000):0.0685160000):0.1477690000	(1mty_D.pdb:0.4418200000	3dhg_A.pdb:0.5842830000):0.1940650000):0.3247970000):0.0710704000):0.1021180000	(((2uw1_A.pdb:0.0660570000	2uw1_B.pdb:0.1450800000):0.1011800000	1afr_A.pdb:0.1254260000):0.3362280000	1za0_A.pdb:0.5828590000):0.0989528000):0.3010250000):0.2679680000):0.1011920000):0.1113010000):0.1183900000):0.0138741000	(1uvh_A.pdb:0.2919770000	2vzb_A.pdb:0.3523440000):0.1421060000):0.0000027404):0.0215813000	2fjc_A.pdb:0.0689760000):0.0829677000):0.1193350000);
(1ji5_A.pdb:0.1527190000	1jig_A.pdb:0.0604790000	(1n1q_A.pdb:0.0410670000	((2chp_A.pdb:0.0893090000	((1ji4_A.pdb:0.1521250000	(2fjc_A.pdb:0.1125070000	1uvh_A.pdb:0.2663260000):0.0034756000):0.0608520000	(((((2fzf_A.pdb:0.5745580000	1yuz_A.pdb:0.2248650000):0.2936990000	1lko_A.pdb:0.2562520000):0.1269960000	3qhb_A.pdb:0.4370300000):0.0838220000	((((1bcf_A.pdb:0.0473720000	3e1q_A.pdb:0.0797460000):0.0213107000	(2fkz_A.pdb:0.0501020000	1jgc_A.pdb:0.1648680000):0.0292400000):0.0661384000	(((((((1lb3_A.pdb:0.0266290000	2za7_A.pdb:0.0703850000):0.1008560000	(1bg7_A.pdb:0.1510680000	1r03_A.pdb:0.0897450000):0.0616597000):0.1305200000	3e6s_A.pdb:0.1041930000):0.1318820000	2jd7_A.pdb:0.0462580000):0.0191602000	1krq_A.pdb:0.0581230000):0.0710732000	((1z6o_A.pdb:0.4044020000	1z6o_M.pdb:0.1602540000):0.1099400000	1vlg_A.pdb:0.1099340000):0.0330799000):0.0529680000	1eum_A.pdb:0.1408700000):0.1292510000):0.1041710000	1nfv_A.pdb:0.2862980000):0.0609456000):0.0418626000	(1otk_A.pdb:0.8812660000	((((((((1oqu_A.pdb:0.1571300000	1r2f_A.pdb:0.1099640000):0.0488393000	1uzr_A.pdb:0.0668850000):0.2808210000	1mxr_A.pdb:0.3153570000):0.2442880000	((1jk0_A.pdb:0.4118000000	2uw2_A.pdb:0.1512990000):0.1561720000	1w68_A.pdb:0.2368630000):0.1492670000):0.2453190000	3ee4_A.pdb:0.4351800000):0.1191990000	((2inc_B.pdb:0.3183760000	(2inp_C.pdb:0.4281170000	1mty_B.pdb:0.7037680000):0.0911914000):0.2476010000	(1mty_D.pdb:0.6006750000	3dhg_A.pdb:0.4479880000):0.3163580000):0.2521810000):0.1513670000	((2uw1_A.pdb:0.1070290000	2uw1_B.pdb:0.0942990000):0.0745653000	1afr_A.pdb:0.1208110000):0.2937630000):0.0672502000	1za0_A.pdb:0.5959990000):0.2835240000):0.3102920000):0.0961070000):0.0193679000):0.0190821000	(((1qgh_A.pdb:0.0744640000	2ux1_A.pdb:0.1834450000):0.0954057000	2vzb_A.pdb:0.2428000000):0.0277929000	(((1dps_A.pdb:0.0874270000	1jts_A.pdb:0.0885790000):0.1014010000	1o9r_A.pdb:0.0514870000):0.1188990000	(1tjo_A.pdb:0.0429050000	1tk6_A.pdb:0.0113250000):0.0860823000):0.1237400000):0.0426194000):0.0458536000):0.0625576000);
(1ji5_A.pdb:0.2126770000	1jig_A.pdb:0.1153760000	(1n1q_A.pdb:0.0127570000	(2chp_A.pdb:0.1260710000	((1qgh_A.pdb:0.1071650000	2ux1_A.pdb:0.1079480000):0.1818190000	(((1ji4_A.pdb:0.2000020000	2fjc_A.pdb:0.0476870000):0.0967477000	((((2fzf_A.pdb:0.5711180000	(1lko_A.pdb:0.3472230000	1yuz_A.pdb:0.3045680000):0.1690410000):0.0721119000	(1otk_A.pdb:1.0265630000	((((((((1oqu_A.pdb:0.1030110000	1r2f_A.pdb:0.0724060000):0.0452518000	1uzr_A.pdb:0.0558350000):0.1943180000	1mxr_A.pdb:0.5033700000):0.0744160000	3ee4_A.pdb:0.4404270000):0.0889628000	((1jk0_A.pdb:0.3556490000	2uw2_A.pdb:0.1960140000):0.1118360000	1w68_A.pdb:0.1235020000):0.2414570000):0.2150750000	((2inc_B.pdb:0.2738590000	(2inp_C.pdb:0.4541220000	1mty_B.pdb:0.6864990000):0.1287020000):0.2856520000	(1mty_D.pdb:0.4759630000	3dhg_A.pdb:0.4482900000):0.3271230000):0.2337440000):0.0802914000	(2uw1_A.pdb:0.0228240000	(2uw1_B.pdb:0.1118580000	1afr_A.pdb:0.1927670000):0.0433199000):0.2849130000):0.0994733000	1za0_A.pdb:0.5786720000):0.4593700000):0.1419690000):0.0485450000	3qhb_A.pdb:0.3719490000):0.0825996000	((((1bcf_A.pdb:0.0231700000	3e1q_A.pdb:0.0811000000):0.0107917000	(2fkz_A.pdb:0.0267750000	1jgc_A.pdb:0.1675440000):0.0000029775):0.0310833000	((((((((1lb3_A.pdb:0.1191000000	2za7_A.pdb:0.0778210000):0.0404386000	1bg7_A.pdb:0.3781250000):0.0212104000	1r03_A.pdb:0.0502950000):0.0718597000	(1z6o_A.pdb:0.4079900000	1z6o_M.pdb:0.2012720000):0.1810400000):0.0651145000	3e6s_A.pdb:0.1460340000):0.0606352000	(1krq_A.pdb:0.1538440000	2jd7_A.pdb:0.0913370000):0.0000024122):0.0541589000	1vlg_A.pdb:0.2085110000):0.0743338000	1eum_A.pdb:0.0675840000):0.1733400000):0.1087910000	1nfv_A.pdb:0.1253260000):0.1240440000):0.1032510000):0.0064053900	(((((1dps_A.pdb:0.1025770000	1jts_A.pdb:0.0805770000):0.1823300000	1o9r_A.pdb:0.0283050000):0.1369270000	(1tjo_A.pdb:0.0488250000	1tk6_A.pdb:0.0368820000):0.1836620000):0.1377500000	1uvh_A.pdb:0.2477110000):0.0923135000	2vzb_A.pdb:0.3733510000):0.0492253000):0.0000024928):0.0207806000):0.0676763000):0.0374732000);
(1ji5_A.pdb:0.1949760000	1jig_A.pdb:0.0541290000	(1n1q_A.pdb:0.0218870000	(2chp_A.pdb:0.1508510000	((((1qgh_A.pdb:0.0944170000	2ux1_A.pdb:0.0877160000):0.1751250000	2vzb_A.pdb:0.3923160000):0.0171254000	(((1dps_A.pdb:0.1742490000	1jts_A.pdb:0.1096510000):0.1097220000	1o9r_A.pdb:0.0869770000):0.1068720000	(1tjo_A.pdb:0.0744640000	1tk6_A.pdb:0.0312390000):0.2604600000):0.1483660000):0.0168023000	(((1ji4_A.pdb:0.2254290000	2fjc_A.pdb:0.1116600000):0.0611804000	1uvh_A.pdb:0.3176950000):0.0216500000	((((2fzf_A.pdb:0.6089480000	(1lko_A.pdb:0.3809100000	1yuz_A.pdb:0.3365040000):0.1319480000):0.0370649000	3qhb_A.pdb:0.6320250000):0.1520880000	(1otk_A.pdb:0.8813870000	(((((((1oqu_A.pdb:0.1163800000	1r2f_A.pdb:0.1219150000):0.0541500000	1uzr_A.pdb:0.0566450000):0.2259110000	1mxr_A.pdb:0.4585130000):0.1599150000	((1jk0_A.pdb:0.4520940000	2uw2_A.pdb:0.1691680000):0.1768080000	1w68_A.pdb:0.1374590000):0.2442570000):0.1795820000	(3ee4_A.pdb:0.4630240000	((2inc_B.pdb:0.3938280000	(2inp_C.pdb:0.5192150000	1mty_B.pdb:0.5800730000):0.0758352000):0.1550580000	(1mty_D.pdb:0.5047830000	3dhg_A.pdb:0.4814700000):0.2732070000):0.2518190000):0.0877704000):0.1360120000	((2uw1_A.pdb:0.0815900000	2uw1_B.pdb:0.1054360000):0.0738416000	1afr_A.pdb:0.1259300000):0.4708770000):0.0822865000	1za0_A.pdb:0.6053810000):0.1643060000):0.2531310000):0.0000028098	((((1bcf_A.pdb:0.0556890000	3e1q_A.pdb:0.0835280000):0.0208411000	(2fkz_A.pdb:0.0395190000	1jgc_A.pdb:0.2548970000):0.0463860000):0.0989852000	((((((((1lb3_A.pdb:0.0611340000	(1bg7_A.pdb:0.2976650000	1r03_A.pdb:0.0908810000):0.1232980000):0.0462045000	2za7_A.pdb:0.0280010000):0.0875752000	3e6s_A.pdb:0.2152200000):0.1084640000	1z6o_A.pdb:0.4069690000):0.0784028000	1z6o_M.pdb:0.1983560000):0.1345170000	(2jd7_A.pdb:0.1181850000	1vlg_A.pdb:0.1669090000):0.0229727000):0.0134102000	1krq_A.pdb:0.1675520000):0.0447183000	1eum_A.pdb:0.1376950000):0.1542090000):0.0688727000	1nfv_A.pdb:0.2816220000):0.1325510000):0.1161690000):0.0244539000):0.0492087000):0.0936088000):0.0659948000);
(1ji5_A.pdb:0.2332050000	(1jig_A.pdb:0.1042080000	(((2chp_A.pdb:0.1302450000	((1ji4_A.pdb:0.2166670000	2fjc_A.pdb:0.0789690000):0.0607225000	1uvh_A.pdb:0.4729100000):0.0387589000):0.0061881700	((((2fzf_A.pdb:0.6627580000	1yuz_A.pdb:0.2520680000):0.2205400000	(1lko_A.pdb:0.2253000000	3qhb_A.pdb:0.4240270000):0.0942031000):0.1866210000	(((((1bcf_A.pdb:0.0273630000	3e1q_A.pdb:0.0768020000):0.0443379000	2fkz_A.pdb:0.0583970000):0.0510834000	1jgc_A.pdb:0.1523310000):0.0845030000	((((((((1lb3_A.pdb:0.0326030000	(1bg7_A.pdb:0.2082120000	1r03_A.pdb:0.0615720000):0.0444185000):0.0572430000	2za7_A.pdb:0.0442020000):0.0703723000	3e6s_A.pdb:0.1542590000):0.0484193000	1z6o_M.pdb:0.2553660000):0.0722056000	2jd7_A.pdb:0.0892770000):0.0102647000	1krq_A.pdb:0.0900490000):0.0532791000	1vlg_A.pdb:0.1369040000):0.0456614000	1eum_A.pdb:0.0843790000):0.1870850000):0.0865891000	1z6o_A.pdb:0.5484470000):0.0382753000):0.0233969000	(1nfv_A.pdb:0.3361850000	(1otk_A.pdb:1.0239230000	(((((((1oqu_A.pdb:0.1280900000	1r2f_A.pdb:0.1051480000):0.0721552000	1uzr_A.pdb:0.0522690000):0.1826630000	1mxr_A.pdb:0.4094070000):0.2060840000	((1jk0_A.pdb:0.4049840000	2uw2_A.pdb:0.2571390000):0.1109550000	1w68_A.pdb:0.0906660000):0.1780470000):0.1054860000	(3ee4_A.pdb:0.3625550000	((2inc_B.pdb:0.4250290000	(1mty_D.pdb:0.3813700000	3dhg_A.pdb:0.4692710000):0.2308920000):0.0991118000	(2inp_C.pdb:0.3932400000	1mty_B.pdb:0.6918940000):0.1082450000):0.4125020000):0.0910390000):0.1671360000	((2uw1_A.pdb:0.0574490000	2uw1_B.pdb:0.1305270000):0.0624451000	1afr_A.pdb:0.1464210000):0.2824300000):0.0845504000	1za0_A.pdb:0.3183330000):0.2446580000):0.1840340000):0.0000029482):0.1304870000):0.0584195000	((1qgh_A.pdb:0.1333560000	2ux1_A.pdb:0.1695680000):0.1405670000	((((1dps_A.pdb:0.1723410000	1jts_A.pdb:0.0764240000):0.1868920000	1o9r_A.pdb:0.0926030000):0.1723970000	(1tjo_A.pdb:0.0656310000	1tk6_A.pdb:0.0390800000):0.2300120000):0.1215210000	2vzb_A.pdb:0.3356640000):0.0139563000):0.0250254000):0.0600550000):0.0558742000	1n1q_A.pdb:0.0475730000);
(1ji5_A.pdb:0.1616280000	(1jig_A.pdb:0.0887790000	(((2chp_A.pdb:0.1022530000	((1ji4_A.pdb:0.2222840000	2fjc_A.pdb:0.0933690000):0.0721527000	((((2fzf_A.pdb:0.6971640000	1yuz_A.pdb:0.1637750000):0.3466320000	(1lko_A.pdb:0.2368650000	3qhb_A.pdb:0.4452300000):0.0715508000):0.2183320000	(((((1bcf_A.pdb:0.0312550000	3e1q_A.pdb:0.0762330000):0.0709978000	1jgc_A.pdb:0.1363780000):0.0000023120	2fkz_A.pdb:0.0587760000):0.1601670000	((((((((1lb3_A.pdb:0.0549990000	(2za7_A.pdb:0.0280800000	3e6s_A.pdb:0.2526250000):0.0648559000):0.0670101000	1r03_A.pdb:0.0800420000):0.0772039000	1bg7_A.pdb:0.2359470000):0.1018360000	(1z6o_A.pdb:0.4393900000	1z6o_M.pdb:0.1744480000):0.1143550000):0.1028720000	1vlg_A.pdb:0.1183880000):0.0882246000	1krq_A.pdb:0.0603250000):0.0336968000	2jd7_A.pdb:0.1255070000):0.0311064000	1eum_A.pdb:0.0698980000):0.1769460000):0.1282580000	1nfv_A.pdb:0.2602540000):0.0567848000):0.0481029000	(1otk_A.pdb:0.9448660000	(((((((1oqu_A.pdb:0.1001740000	1r2f_A.pdb:0.1134420000):0.0526649000	1uzr_A.pdb:0.0372990000):0.1736070000	1mxr_A.pdb:0.3857100000):0.0848447000	((1jk0_A.pdb:0.4116010000	2uw2_A.pdb:0.1451510000):0.0806844000	1w68_A.pdb:0.1029210000):0.3127360000):0.1732370000	(3ee4_A.pdb:0.3659340000	((2inc_B.pdb:0.3689120000	(2inp_C.pdb:0.4490460000	1mty_B.pdb:0.7073970000):0.1253760000):0.1672970000	(1mty_D.pdb:0.5979700000	3dhg_A.pdb:0.4142890000):0.3395000000):0.2814290000):0.0792593000):0.1277120000	((2uw1_A.pdb:0.0901780000	2uw1_B.pdb:0.1120030000):0.0919510000	1afr_A.pdb:0.1535290000):0.2919250000):0.0814655000	1za0_A.pdb:0.4519510000):0.2637430000):0.3263920000):0.0972287000):0.0000025875):0.0494488000	(1qgh_A.pdb:0.1292620000	2ux1_A.pdb:0.1455600000):0.1306420000):0.0000023489	(((((1dps_A.pdb:0.0930460000	1jts_A.pdb:0.0754740000):0.1232910000	1o9r_A.pdb:0.1008320000):0.1575790000	(1tjo_A.pdb:0.1032750000	1tk6_A.pdb:0.0000020000):0.1605560000):0.0679741000	1uvh_A.pdb:0.3999820000):0.0858011000	2vzb_A.pdb:0.3630530000):0.1018190000):0.0564541000):0.0449187000	1n1q_A.pdb:0.0529400000);
(1ji5_A.pdb:0.1588730000	(1jig_A.pdb:0.0937840000	(((2chp_A.pdb:0.1055830000	(((((2fzf_A.pdb:0.8038980000	1yuz_A.pdb:0.3177690000):0.1288180000	1lko_A.pdb:0.3264880000):0.1284030000	3qhb_A.pdb:0.4448350000):0.1833130000	(((((1bcf_A.pdb:0.0140510000	3e1q_A.pdb:0.0543520000):0.0389456000	2fkz_A.pdb:0.0534100000):0.0297118000	1jgc_A.pdb:0.1463790000):0.0956271000	((((((1lb3_A.pdb:0.0761770000	(1bg7_A.pdb:0.3425260000	1r03_A.pdb:0.0977730000):0.1199580000):0.0446143000	2za7_A.pdb:0.0677130000):0.0893228000	(1z6o_A.pdb:0.5268770000	1z6o_M.pdb:0.2567920000):0.0738959000):0.0702590000	3e6s_A.pdb:0.1163660000):0.0709954000	(1krq_A.pdb:0.0697140000	(2jd7_A.pdb:0.0606610000	1vlg_A.pdb:0.1551750000):0.0321566000):0.0461407000):0.0521822000	1eum_A.pdb:0.1043680000):0.1118090000):0.1436010000	1nfv_A.pdb:0.2201780000):0.0787888000):0.0203622000	(1otk_A.pdb:1.1704640000	((((((1oqu_A.pdb:0.1254550000	1r2f_A.pdb:0.1078160000):0.0904933000	1uzr_A.pdb:0.0486010000):0.1869720000	1mxr_A.pdb:0.3090110000):0.2607210000	((1jk0_A.pdb:0.3599810000	2uw2_A.pdb:0.2037650000):0.0858914000	1w68_A.pdb:0.1417750000):0.1831750000):0.1796210000	(3ee4_A.pdb:0.3368300000	((2inc_B.pdb:0.3708790000	(2inp_C.pdb:0.3956550000	1mty_B.pdb:0.6047760000):0.0840835000):0.1554950000	(1mty_D.pdb:0.3412180000	3dhg_A.pdb:0.5600330000):0.2932150000):0.3006690000):0.0996406000):0.2274960000	(((2uw1_A.pdb:0.1067620000	2uw1_B.pdb:0.1218720000):0.0524727000	1afr_A.pdb:0.1880690000):0.2290030000	1za0_A.pdb:0.4751490000):0.0367937000):0.1050860000):0.3774610000):0.1058320000):0.0000020055	((1ji4_A.pdb:0.1665080000	2fjc_A.pdb:0.0341030000):0.1426380000	1uvh_A.pdb:0.4651500000):0.0149077000):0.0467873000	(((1qgh_A.pdb:0.1372940000	2ux1_A.pdb:0.0999670000):0.2504570000	2vzb_A.pdb:0.3515460000):0.0000028354	(((1dps_A.pdb:0.1348390000	1jts_A.pdb:0.0785790000):0.1745430000	1o9r_A.pdb:0.1223450000):0.1217990000	(1tjo_A.pdb:0.0959640000	1tk6_A.pdb:0.0305990000):0.1623790000):0.1505650000):0.0315131000):0.0474283000):0.0571372000	1n1q_A.pdb:0.0000020000);
(1ji5_A.pdb:0.1386570000	1jig_A.pdb:0.0551210000	(1n1q_A.pdb:0.0114110000	((2chp_A.pdb:0.0933180000	((1ji4_A.pdb:0.1752790000	((((2fzf_A.pdb:0.5464000000	(1lko_A.pdb:0.3102160000	1yuz_A.pdb:0.4860150000):0.1164670000):0.0735824000	3qhb_A.pdb:0.6119720000):0.1454870000	(1otk_A.pdb:0.8809910000	(((((((1oqu_A.pdb:0.0974600000	1r2f_A.pdb:0.1276130000):0.0582893000	1uzr_A.pdb:0.0394690000):0.2239640000	(1mxr_A.pdb:0.4191790000	((1jk0_A.pdb:0.3092220000	2uw2_A.pdb:0.1955230000):0.1069950000	1w68_A.pdb:0.1521570000):0.3554670000):0.0729937000):0.1480700000	3ee4_A.pdb:0.4003570000):0.0993779000	((2inc_B.pdb:0.3754980000	(2inp_C.pdb:0.2648210000	1mty_B.pdb:0.7207240000):0.1594130000):0.1254890000	(1mty_D.pdb:0.4827210000	3dhg_A.pdb:0.4824080000):0.2116170000):0.4018310000):0.2004450000	(2uw1_A.pdb:0.0357000000	(2uw1_B.pdb:0.1329910000	1afr_A.pdb:0.1677400000):0.0563871000):0.3087600000):0.0798409000	1za0_A.pdb:0.4652960000):0.1532470000):0.1907880000):0.0540533000	((((1bcf_A.pdb:0.0729450000	(3e1q_A.pdb:0.0533560000	2fkz_A.pdb:0.0376420000):0.0097167300):0.0389740000	1jgc_A.pdb:0.1363400000):0.0661771000	(((((((((1lb3_A.pdb:0.0652970000	2za7_A.pdb:0.1408870000):0.0547744000	1bg7_A.pdb:0.2858850000):0.0555235000	1r03_A.pdb:0.0645550000):0.1005480000	(1z6o_A.pdb:0.4065190000	1z6o_M.pdb:0.2225410000):0.1336750000):0.0437179000	3e6s_A.pdb:0.1997650000):0.0413788000	2jd7_A.pdb:0.0867620000):0.0100720000	1krq_A.pdb:0.0759030000):0.0732400000	1vlg_A.pdb:0.1200880000):0.0429623000	1eum_A.pdb:0.1093650000):0.2107690000):0.0627095000	1nfv_A.pdb:0.2839410000):0.0479772000):0.1177200000):0.0314213000	(2fjc_A.pdb:0.0711720000	1uvh_A.pdb:0.4006440000):0.0488864000):0.0476262000):0.0270640000	((1qgh_A.pdb:0.1312090000	2ux1_A.pdb:0.1439610000):0.1907430000	((((1dps_A.pdb:0.1398420000	1jts_A.pdb:0.0578940000):0.0936366000	1o9r_A.pdb:0.0660330000):0.1997530000	(1tjo_A.pdb:0.0848750000	1tk6_A.pdb:0.0313450000):0.1425740000):0.1037300000	2vzb_A.pdb:0.3085400000):0.0000023699):0.0429052000):0.0613275000):0.0806203000);
(1ji5_A.pdb:0.2153710000	1jig_A.pdb:0.0192320000	(1n1q_A.pdb:0.0566270000	((2chp_A.pdb:0.0760380000	((1qgh_A.pdb:0.1749440000	2ux1_A.pdb:0.0706450000):0.1578140000	((((1dps_A.pdb:0.0908860000	1jts_A.pdb:0.1000460000):0.1616310000	1o9r_A.pdb:0.0000030000):0.1075100000	(1tjo_A.pdb:0.0761960000	1tk6_A.pdb:0.0061760000):0.1750880000):0.1318450000	2vzb_A.pdb:0.3616860000):0.0000028952):0.0456622000):0.0359893000	(((1ji4_A.pdb:0.1323190000	2fjc_A.pdb:0.0455740000):0.0372651000	1uvh_A.pdb:0.4092150000):0.0428388000	(((((2fzf_A.pdb:0.7044510000	1yuz_A.pdb:0.3775070000):0.2281420000	1lko_A.pdb:0.2575870000):0.1267130000	3qhb_A.pdb:0.4450720000):0.1445140000	(1otk_A.pdb:1.1523940000	((((((1oqu_A.pdb:0.1008550000	1r2f_A.pdb:0.0966000000):0.0526044000	1uzr_A.pdb:0.0498550000):0.1083800000	1mxr_A.pdb:0.5088150000):0.1878000000	((3ee4_A.pdb:0.3038100000	((2inc_B.pdb:0.5141600000	(2inp_C.pdb:0.4152790000	1mty_B.pdb:0.6338020000):0.1478900000):0.0817297000	(1mty_D.pdb:0.4437590000	3dhg_A.pdb:0.5520840000):0.2190650000):0.3929590000):0.0585898000	((1jk0_A.pdb:0.3341860000	2uw2_A.pdb:0.2145250000):0.1039440000	1w68_A.pdb:0.1636770000):0.3851390000):0.1070450000):0.2478460000	((2uw1_A.pdb:0.0713490000	2uw1_B.pdb:0.0917020000):0.0620906000	1afr_A.pdb:0.1058610000):0.2173140000):0.1024400000	1za0_A.pdb:0.4966290000):0.1339820000):0.2101870000):0.0690196000	(((((1bcf_A.pdb:0.0485860000	3e1q_A.pdb:0.0439760000):0.0296414000	2fkz_A.pdb:0.0477390000):0.0526450000	1jgc_A.pdb:0.1599040000):0.0797230000	(((((1lb3_A.pdb:0.0397100000	2za7_A.pdb:0.0632140000):0.0472016000	(1bg7_A.pdb:0.3275860000	1r03_A.pdb:0.0632310000):0.0454417000):0.0883625000	(1z6o_A.pdb:0.3132070000	3e6s_A.pdb:0.2691710000):0.0260451000):0.0657217000	1z6o_M.pdb:0.2261270000):0.0529390000	(((1eum_A.pdb:0.1382350000	2jd7_A.pdb:0.1219100000):0.0186761000	1krq_A.pdb:0.1157660000):0.0394970000	1vlg_A.pdb:0.1231530000):0.0678861000):0.1439890000):0.1275830000	1nfv_A.pdb:0.2799260000):0.0599795000):0.1334470000):0.0199319000):0.0496682000):0.0835808000);
(1ji5_A.pdb:0.1054840000	1jig_A.pdb:0.1057030000	(1n1q_A.pdb:0.0209030000	((2chp_A.pdb:0.0751220000	((1ji4_A.pdb:0.1880020000	(2fjc_A.pdb:0.0571860000	1uvh_A.pdb:0.5215890000):0.0053412600):0.0822649000	((((2fzf_A.pdb:0.6130410000	1yuz_A.pdb:0.3347470000):0.2206230000	(1lko_A.pdb:0.2509320000	3qhb_A.pdb:0.4703080000):0.1393360000):0.1347590000	(1otk_A.pdb:0.8124900000	(((((((1oqu_A.pdb:0.1728820000	1uzr_A.pdb:0.0838360000):0.0388268000	1r2f_A.pdb:0.0755060000):0.2839180000	1mxr_A.pdb:0.4598880000):0.1659660000	((1jk0_A.pdb:0.4009620000	2uw2_A.pdb:0.1932430000):0.0757848000	1w68_A.pdb:0.1835450000):0.2509400000):0.1339470000	3ee4_A.pdb:0.5928680000):0.1571770000	((2uw1_A.pdb:0.0381650000	(2uw1_B.pdb:0.1319480000	1afr_A.pdb:0.1556420000):0.0662803000):0.3851470000	1za0_A.pdb:0.5860420000):0.0678222000):0.0261392000	((2inc_B.pdb:0.3845100000	(1mty_D.pdb:0.5066150000	3dhg_A.pdb:0.4980120000):0.4421540000):0.1357960000	(2inp_C.pdb:0.3199440000	1mty_B.pdb:0.6761610000):0.1526770000):0.4528030000):0.4971050000):0.1778180000):0.0143529000	(((((1bcf_A.pdb:0.0712160000	3e1q_A.pdb:0.0845690000):0.0666262000	2fkz_A.pdb:0.0691490000):0.0244550000	1jgc_A.pdb:0.1365150000):0.0314299000	(((((1lb3_A.pdb:0.0676450000	(1bg7_A.pdb:0.1629780000	1r03_A.pdb:0.1345040000):0.0657863000):0.0108634000	2za7_A.pdb:0.0435170000):0.0696136000	(1z6o_A.pdb:0.4752280000	1z6o_M.pdb:0.1587170000):0.1763200000):0.0916222000	3e6s_A.pdb:0.1210320000):0.0578183000	((1eum_A.pdb:0.1285430000	1krq_A.pdb:0.1535560000):0.0245985000	(2jd7_A.pdb:0.0833150000	1vlg_A.pdb:0.1942610000):0.0388595000):0.0587258000):0.1450180000):0.1379810000	1nfv_A.pdb:0.2169850000):0.1069730000):0.1716190000):0.0047283100):0.0558436000	((1qgh_A.pdb:0.0868030000	2ux1_A.pdb:0.1631180000):0.1438910000	((((1dps_A.pdb:0.1021200000	1jts_A.pdb:0.1456070000):0.1698930000	1o9r_A.pdb:0.0118440000):0.2356090000	(1tjo_A.pdb:0.0847770000	1tk6_A.pdb:0.0276390000):0.1048910000):0.1601580000	2vzb_A.pdb:0.4169420000):0.0755070000):0.0019165100):0.0690384000):0.0717180000);
(1ji5_A.pdb:0.1619360000	1jig_A.pdb:0.0643910000	(1n1q_A.pdb:0.0117620000	((2chp_A.pdb:0.0558880000	(((2fzf_A.pdb:0.5310910000	(1lko_A.pdb:0.3443270000	(1yuz_A.pdb:0.4622550000	3qhb_A.pdb:0.4559970000):0.1322920000):0.2192650000):0.1883220000	(1otk_A.pdb:0.7624000000	(((((((1oqu_A.pdb:0.1074450000	1r2f_A.pdb:0.1174780000):0.0696301000	1uzr_A.pdb:0.0871510000):0.1977640000	1mxr_A.pdb:0.3436980000):0.2414690000	((1jk0_A.pdb:0.4005660000	2uw2_A.pdb:0.1987630000):0.0993520000	1w68_A.pdb:0.1303770000):0.2318040000):0.1277100000	(3ee4_A.pdb:0.3317230000	(((2inc_B.pdb:0.3893660000	1mty_B.pdb:0.6849650000):0.0886830000	2inp_C.pdb:0.4498340000):0.1118530000	(1mty_D.pdb:0.4948990000	3dhg_A.pdb:0.5165370000):0.1552070000):0.2894990000):0.0680224000):0.1941430000	((2uw1_A.pdb:0.1364220000	2uw1_B.pdb:0.1005920000):0.1137640000	1afr_A.pdb:0.1001970000):0.3734580000):0.1705720000	1za0_A.pdb:0.4441390000):0.3706430000):0.1993250000):0.0484835000	((((1bcf_A.pdb:0.0539870000	(3e1q_A.pdb:0.0635130000	2fkz_A.pdb:0.0532930000):0.0506010000):0.0000022701	1jgc_A.pdb:0.1773740000):0.2206170000	((((((((1lb3_A.pdb:0.0498200000	2za7_A.pdb:0.0746790000):0.1136620000	(1bg7_A.pdb:0.3050520000	1r03_A.pdb:0.0873710000):0.0459056000):0.0468848000	3e6s_A.pdb:0.2418320000):0.1486530000	2jd7_A.pdb:0.0957520000):0.0183535000	1krq_A.pdb:0.1168760000):0.0659301000	(1z6o_A.pdb:0.5060310000	1z6o_M.pdb:0.2485100000):0.1048270000):0.0382223000	1vlg_A.pdb:0.0494270000):0.0759321000	1eum_A.pdb:0.1607370000):0.0880617000):0.0678359000	1nfv_A.pdb:0.1773120000):0.0956220000):0.1255690000):0.0225763000	(((1qgh_A.pdb:0.1129830000	2ux1_A.pdb:0.1005860000):0.1103780000	((((1dps_A.pdb:0.0883570000	1jts_A.pdb:0.1085980000):0.0867531000	1o9r_A.pdb:0.0681360000):0.2198950000	(1tjo_A.pdb:0.0816760000	1tk6_A.pdb:0.0324300000):0.0615306000):0.2007650000	2vzb_A.pdb:0.2996040000):0.0447575000):0.0269959000	((1ji4_A.pdb:0.1645610000	2fjc_A.pdb:0.0701660000):0.0004280070	1uvh_A.pdb:0.4369860000):0.0340008000):0.0489209000):0.0763632000):0.0537291000);
(1ji5_A.pdb:0.2028820000	(1jig_A.pdb:0.0511530000	(1n1q_A.pdb:0.0360140000	(((2chp_A.pdb:0.1867880000	2fjc_A.pdb:0.1605310000):0.0000022767	(((2fzf_A.pdb:0.8636190000	((1lko_A.pdb:0.2652820000	3qhb_A.pdb:0.4196950000):0.1003300000	1yuz_A.pdb:0.4269640000):0.0197974000):0.1456100000	(1otk_A.pdb:0.8469610000	(((((((1oqu_A.pdb:0.0858150000	1r2f_A.pdb:0.0620560000):0.0474004000	1uzr_A.pdb:0.0214490000):0.1785260000	1mxr_A.pdb:0.4731220000):0.1007170000	((1jk0_A.pdb:0.4410320000	2uw2_A.pdb:0.2297520000):0.1318540000	1w68_A.pdb:0.1441680000):0.2888030000):0.1485300000	(3ee4_A.pdb:0.3555920000	(((2inc_B.pdb:0.3715940000	1mty_B.pdb:0.5654080000):0.1207420000	2inp_C.pdb:0.5091940000):0.2192190000	(1mty_D.pdb:0.5254520000	3dhg_A.pdb:0.5468110000):0.1104030000):0.3952090000):0.1289970000):0.1620780000	((2uw1_A.pdb:0.1258660000	2uw1_B.pdb:0.1026850000):0.1105460000	1afr_A.pdb:0.1189140000):0.5002830000):0.1272500000	1za0_A.pdb:0.5305830000):0.2655750000):0.1581750000):0.0303044000	((((1bcf_A.pdb:0.0262620000	(3e1q_A.pdb:0.0706500000	2fkz_A.pdb:0.0246810000):0.0159117000):0.0513096000	1jgc_A.pdb:0.1631240000):0.0856002000	((((((1lb3_A.pdb:0.0897600000	2za7_A.pdb:0.0615360000):0.0485649000	1bg7_A.pdb:0.2681910000):0.0620493000	3e6s_A.pdb:0.1192240000):0.0924036000	1r03_A.pdb:0.0508180000):0.0763286000	(1z6o_A.pdb:0.3742170000	1z6o_M.pdb:0.3024760000):0.1207230000):0.0162528000	((1eum_A.pdb:0.1112060000	1vlg_A.pdb:0.0727840000):0.1178100000	(1krq_A.pdb:0.0767570000	2jd7_A.pdb:0.0856130000):0.0262335000):0.0755745000):0.0897713000):0.1068040000	1nfv_A.pdb:0.2941280000):0.0791024000):0.2035080000):0.0241605000	((1qgh_A.pdb:0.0519190000	2ux1_A.pdb:0.2173970000):0.1911350000	(((((1dps_A.pdb:0.1595180000	1jts_A.pdb:0.0664330000):0.1273270000	1o9r_A.pdb:0.0839690000):0.2550930000	(1tjo_A.pdb:0.0783200000	1tk6_A.pdb:0.0664310000):0.1110260000):0.0709503000	1uvh_A.pdb:0.3041690000):0.0556794000	2vzb_A.pdb:0.3035630000):0.0634762000):0.0098978200):0.1384960000):0.0434115000):0.1209800000	1ji4_A.pdb:0.1313810000);
(1ji5_A.pdb:0.1830070000	(1jig_A.pdb:0.0956520000	((2chp_A.pdb:0.1482960000	((1ji4_A.pdb:0.2178480000	2fjc_A.pdb:0.0491730000):0.0074081700	1uvh_A.pdb:0.4123840000):0.0386240000):0.0224371000	((((1qgh_A.pdb:0.1329540000	2ux1_A.pdb:0.1423340000):0.0840916000	((((2fzf_A.pdb:0.6362400000	1yuz_A.pdb:0.4073440000):0.0966026000	(1lko_A.pdb:0.2614990000	3qhb_A.pdb:0.4560640000):0.1037650000):0.1613360000	(1otk_A.pdb:0.8416130000	((((((1oqu_A.pdb:0.0937310000	1r2f_A.pdb:0.1233610000):0.0683309000	1uzr_A.pdb:0.0515660000):0.1560600000	1mxr_A.pdb:0.3956210000):0.0903733000	((1jk0_A.pdb:0.4087400000	2uw2_A.pdb:0.2766420000):0.1433210000	1w68_A.pdb:0.1133440000):0.2044110000):0.2625930000	(3ee4_A.pdb:0.4405100000	((2inc_B.pdb:0.3791740000	(2inp_C.pdb:0.3693860000	1mty_B.pdb:0.7601090000):0.0788422000):0.1653610000	(1mty_D.pdb:0.4518340000	3dhg_A.pdb:0.4522420000):0.2708530000):0.2533560000):0.1031370000):0.1280920000	(((2uw1_A.pdb:0.0948000000	2uw1_B.pdb:0.1051990000):0.1040630000	1afr_A.pdb:0.0902210000):0.2091130000	1za0_A.pdb:0.5509850000):0.1114680000):0.3554970000):0.1822100000):0.0122426000	(((((1bcf_A.pdb:0.0572380000	3e1q_A.pdb:0.0627270000):0.0158625000	2fkz_A.pdb:0.0323570000):0.0241965000	1jgc_A.pdb:0.2061300000):0.0544751000	((((((((1lb3_A.pdb:0.0255560000	(2za7_A.pdb:0.0376720000	3e6s_A.pdb:0.2256280000):0.1158050000):0.0501761000	1bg7_A.pdb:0.3019030000):0.0439041000	1r03_A.pdb:0.0872750000):0.1995660000	(1z6o_A.pdb:0.4034660000	1z6o_M.pdb:0.2681900000):0.0741881000):0.0827400000	1vlg_A.pdb:0.1725130000):0.0281965000	1krq_A.pdb:0.1072000000):0.0216751000	2jd7_A.pdb:0.0983350000):0.0753675000	1eum_A.pdb:0.1007690000):0.1347870000):0.0735477000	1nfv_A.pdb:0.1715910000):0.1559740000):0.0894041000):0.0212770000	2vzb_A.pdb:0.3206550000):0.0288895000	(((1dps_A.pdb:0.1084940000	1jts_A.pdb:0.0580440000):0.1437570000	1o9r_A.pdb:0.0500660000):0.1346990000	(1tjo_A.pdb:0.0695380000	1tk6_A.pdb:0.0536540000):0.1722790000):0.1017150000):0.0013215500):0.0698790000):0.0513787000	1n1q_A.pdb:0.0389090000);
(1ji5_A.pdb:0.2552360000	1jig_A.pdb:0.1287610000	(1n1q_A.pdb:0.0460190000	((((2chp_A.pdb:0.1251760000	2vzb_A.pdb:0.2926240000):0.0184005000	2fjc_A.pdb:0.0872790000):0.0184907000	((1ji4_A.pdb:0.2443910000	((((((2fzf_A.pdb:0.7422250000	1lko_A.pdb:0.4255620000):0.0522406000	1yuz_A.pdb:0.5371990000):0.0858928000	3qhb_A.pdb:0.5241560000):0.1536250000	(((1bcf_A.pdb:0.0349960000	3e1q_A.pdb:0.0898930000):0.0192509000	(2fkz_A.pdb:0.0000020000	1jgc_A.pdb:0.1400310000):0.0489253000):0.1693630000	(((((((1lb3_A.pdb:0.0703550000	2za7_A.pdb:0.0660190000):0.0877330000	1bg7_A.pdb:0.2271370000):0.0581861000	1r03_A.pdb:0.0610400000):0.1433620000	3e6s_A.pdb:0.1298000000):0.0627985000	2jd7_A.pdb:0.0528700000):0.0346367000	1krq_A.pdb:0.1181870000):0.0779095000	(((1z6o_A.pdb:0.4808290000	1z6o_M.pdb:0.1636030000):0.1360010000	1vlg_A.pdb:0.0834310000):0.0725922000	1eum_A.pdb:0.1219120000):0.0338839000):0.1703730000):0.0757612000):0.0346535000	1nfv_A.pdb:0.2507830000):0.0408518000	(1otk_A.pdb:0.9723970000	((((((((1oqu_A.pdb:0.1497100000	1r2f_A.pdb:0.1495340000):0.0804607000	1uzr_A.pdb:0.0608330000):0.1311410000	1mxr_A.pdb:0.4537570000):0.1983560000	3ee4_A.pdb:0.3981140000):0.1249220000	((1jk0_A.pdb:0.4199990000	2uw2_A.pdb:0.2348940000):0.1399200000	1w68_A.pdb:0.1346600000):0.2320510000):0.1008620000	((2inc_B.pdb:0.4607450000	(2inp_C.pdb:0.5322010000	1mty_B.pdb:0.5449220000):0.0854581000):0.2383350000	(1mty_D.pdb:0.5879240000	3dhg_A.pdb:0.4216740000):0.2476070000):0.2001100000):0.2352370000	((2uw1_A.pdb:0.1261050000	2uw1_B.pdb:0.1444060000):0.0513423000	1afr_A.pdb:0.1668830000):0.2465110000):0.1461720000	1za0_A.pdb:0.4462760000):0.1824700000):0.1926950000):0.0741757000):0.0609630000	1uvh_A.pdb:0.3932190000):0.0051307200):0.0222115000	((1qgh_A.pdb:0.0952330000	2ux1_A.pdb:0.2190400000):0.1602710000	(((1dps_A.pdb:0.1260390000	1jts_A.pdb:0.1115870000):0.0787605000	1o9r_A.pdb:0.0985780000):0.1648100000	(1tjo_A.pdb:0.0504430000	1tk6_A.pdb:0.0465540000):0.2051960000):0.1466560000):0.0000024431):0.0636730000):0.0594831000);
(1ji5_A.pdb:0.1088440000	(1jig_A.pdb:0.0846810000	(((2chp_A.pdb:0.1593420000	(((1ji4_A.pdb:0.2061790000	2fjc_A.pdb:0.0616100000):0.0154080000	(((((2fzf_A.pdb:0.8618280000	(1lko_A.pdb:0.2355010000	1yuz_A.pdb:0.5533820000):0.1293350000):0.0630433000	3qhb_A.pdb:0.5566620000):0.0596257000	(((((((1oqu_A.pdb:0.0895740000	1r2f_A.pdb:0.0995510000):0.0537576000	1uzr_A.pdb:0.0587390000):0.1044410000	1mxr_A.pdb:0.4997430000):0.1930120000	((1jk0_A.pdb:0.4159760000	2uw2_A.pdb:0.2889860000):0.0375602000	1w68_A.pdb:0.1421950000):0.3831560000):0.1029400000	(3ee4_A.pdb:0.4513810000	((2inc_B.pdb:0.4793690000	(2inp_C.pdb:0.4016140000	1mty_B.pdb:0.6946930000):0.0250172000):0.0426132000	(1mty_D.pdb:0.4297060000	3dhg_A.pdb:0.4499910000):0.3026320000):0.3817430000):0.0672980000):0.1650560000	((2uw1_A.pdb:0.0794120000	2uw1_B.pdb:0.1461080000):0.0873209000	1afr_A.pdb:0.0791830000):0.2276160000):0.1676450000	1za0_A.pdb:0.3782780000):0.3769930000):0.0252181000	1otk_A.pdb:1.0219850000):0.0693584000	((((1bcf_A.pdb:0.0476900000	(3e1q_A.pdb:0.1083950000	2fkz_A.pdb:0.0312390000):0.0312046000):0.0395374000	((((((((1lb3_A.pdb:0.0175500000	2za7_A.pdb:0.0953670000):0.0685656000	1bg7_A.pdb:0.2411650000):0.0623284000	1r03_A.pdb:0.0782860000):0.0805717000	3e6s_A.pdb:0.1765540000):0.1019310000	2jd7_A.pdb:0.1109700000):0.0219067000	1krq_A.pdb:0.0492100000):0.0062830000	((1z6o_A.pdb:0.4784650000	1z6o_M.pdb:0.2204640000):0.1089460000	1vlg_A.pdb:0.0870080000):0.0614510000):0.0490640000	1eum_A.pdb:0.1575330000):0.1913380000):0.0321556000	1jgc_A.pdb:0.2093080000):0.0749845000	1nfv_A.pdb:0.3215320000):0.0517972000):0.1767530000):0.0000020790	1uvh_A.pdb:0.4594480000):0.0164860000):0.0300882000	((((1dps_A.pdb:0.1044210000	1jts_A.pdb:0.0454450000):0.1264000000	1o9r_A.pdb:0.0562130000):0.2171510000	(1tjo_A.pdb:0.1115880000	1tk6_A.pdb:0.0000030000):0.1105180000):0.0988932000	2vzb_A.pdb:0.3602040000):0.0238562000):0.0000024915	(1qgh_A.pdb:0.1109370000	2ux1_A.pdb:0.2018380000):0.0932589000):0.0661885000):0.0381886000	1n1q_A.pdb:0.0454370000);
(1ji5_A.pdb:0.1516820000	1jig_A.pdb:0.0465260000	(1n1q_A.pdb:0.0212590000	(2chp_A.pdb:0.1063320000	(((1qgh_A.pdb:0.1125660000	2ux1_A.pdb:0.0879270000):0.1698220000	((((1dps_A.pdb:0.1251530000	1jts_A.pdb:0.0651950000):0.1531790000	1o9r_A.pdb:0.1243470000):0.1100620000	(1tjo_A.pdb:0.0851590000	1tk6_A.pdb:0.0000030000):0.1923700000):0.1538680000	2vzb_A.pdb:0.4358200000):0.0228960000):0.0336742000	(((1ji4_A.pdb:0.2067080000	2fjc_A.pdb:0.0468990000):0.0121900000	1uvh_A.pdb:0.4073990000):0.0463884000	(((((2fzf_A.pdb:0.7348000000	1yuz_A.pdb:0.3781820000):0.1287280000	1lko_A.pdb:0.2549020000):0.0980263000	3qhb_A.pdb:0.3839580000):0.1943930000	(1otk_A.pdb:1.0933170000	(((((((1oqu_A.pdb:0.1110980000	1r2f_A.pdb:0.1252060000):0.0592058000	1uzr_A.pdb:0.0759920000):0.1646580000	1mxr_A.pdb:0.4646540000):0.1749380000	((1jk0_A.pdb:0.4520540000	2uw2_A.pdb:0.2014260000):0.1498550000	1w68_A.pdb:0.0988610000):0.2991650000):0.0835105000	(3ee4_A.pdb:0.4336990000	(((2inc_B.pdb:0.5303560000	1mty_B.pdb:0.7280530000):0.0801915000	2inp_C.pdb:0.4598700000):0.1833460000	(1mty_D.pdb:0.4472860000	3dhg_A.pdb:0.6287660000):0.2478860000):0.2631150000):0.0788130000):0.2034890000	((2uw1_A.pdb:0.0969680000	2uw1_B.pdb:0.1210660000):0.1090420000	1afr_A.pdb:0.1043000000):0.3504530000):0.0639029000	1za0_A.pdb:0.5917450000):0.3071520000):0.1252200000):0.0932474000	(((1bcf_A.pdb:0.0438780000	(3e1q_A.pdb:0.0600690000	(2fkz_A.pdb:0.0384060000	1jgc_A.pdb:0.2009200000):0.0396525000):0.0362736000):0.0581671000	((((((((1lb3_A.pdb:0.0713590000	2za7_A.pdb:0.0683710000):0.0654388000	1bg7_A.pdb:0.3037910000):0.0445919000	(1r03_A.pdb:0.0730160000	3e6s_A.pdb:0.2415800000):0.0579624000):0.1336640000	(1z6o_A.pdb:0.5138630000	1z6o_M.pdb:0.1497420000):0.1238290000):0.0871627000	2jd7_A.pdb:0.1300830000):0.0391301000	1krq_A.pdb:0.1216210000):0.0226012000	1vlg_A.pdb:0.1519410000):0.0735795000	1eum_A.pdb:0.1150340000):0.1562220000):0.1715750000	1nfv_A.pdb:0.2258550000):0.1224140000):0.1119570000):0.0228140000):0.0536194000):0.0364077000):0.0712684000);
(1ji5_A.pdb:0.2111440000	1jig_A.pdb:0.1003810000	(1n1q_A.pdb:0.0650540000	(2chp_A.pdb:0.1445050000	(((1qgh_A.pdb:0.0853080000	2ux1_A.pdb:0.1955410000):0.1334080000	((((1dps_A.pdb:0.1137070000	1jts_A.pdb:0.0610200000):0.1502560000	1o9r_A.pdb:0.0639810000):0.1828860000	(1tjo_A.pdb:0.1289730000	1tk6_A.pdb:0.0292210000):0.1363390000):0.1118120000	2vzb_A.pdb:0.3088320000):0.0000020181):0.0102839000	(((1ji4_A.pdb:0.1870200000	2fjc_A.pdb:0.0781120000):0.0000025327	1uvh_A.pdb:0.2683840000):0.0289273000	((((2fzf_A.pdb:0.5862000000	(((((1lb3_A.pdb:0.0229340000	1bg7_A.pdb:0.3009970000):0.0025871300	2za7_A.pdb:0.0208140000):0.1002870000	(1r03_A.pdb:0.0935400000	3e6s_A.pdb:0.1935480000):0.0671518000):0.1070190000	(1z6o_A.pdb:0.3923930000	1z6o_M.pdb:0.2442170000):0.0247630000):0.0557652000	((1eum_A.pdb:0.1853190000	1vlg_A.pdb:0.0385800000):0.0370226000	(1krq_A.pdb:0.0980370000	2jd7_A.pdb:0.0704500000):0.0431122000):0.0110584000):0.0589129000):0.0708476000	1nfv_A.pdb:0.2785500000):0.0651698000	((1bcf_A.pdb:0.0331500000	(3e1q_A.pdb:0.0395640000	2fkz_A.pdb:0.0833010000):0.0424044000):0.0738448000	1jgc_A.pdb:0.1849860000):0.0648914000):0.0832520000	(((1lko_A.pdb:0.2434160000	1yuz_A.pdb:0.5721170000):0.0546341000	3qhb_A.pdb:0.4824690000):0.2211390000	(1otk_A.pdb:0.7359800000	(((((((1oqu_A.pdb:0.1126420000	1r2f_A.pdb:0.1056700000):0.0769527000	1uzr_A.pdb:0.0309910000):0.2205960000	1mxr_A.pdb:0.4013950000):0.2344660000	((1jk0_A.pdb:0.3812640000	2uw2_A.pdb:0.2126340000):0.1016440000	1w68_A.pdb:0.2097870000):0.2437710000):0.2643090000	3ee4_A.pdb:0.3629840000):0.1257730000	(((2inc_B.pdb:0.3872960000	2inp_C.pdb:0.4386870000):0.1462750000	1mty_B.pdb:0.8226210000):0.1198270000	(1mty_D.pdb:0.5305510000	3dhg_A.pdb:0.5262420000):0.2710210000):0.2991280000):0.1681050000	(((2uw1_A.pdb:0.0847240000	2uw1_B.pdb:0.0903190000):0.1115990000	1afr_A.pdb:0.1152010000):0.2539710000	1za0_A.pdb:0.6072930000):0.0639187000):0.1862890000):0.3234160000):0.1521110000):0.1359480000):0.0651560000):0.0774167000):0.0602159000):0.0321061000);
(1ji5_A.pdb:0.1227520000	((1jig_A.pdb:0.1152530000	1n1q_A.pdb:0.0000020000):0.0873615000	((((2chp_A.pdb:0.0970190000	(2vzb_A.pdb:0.2281320000	(((((((1oqu_A.pdb:0.1515980000	1r2f_A.pdb:0.1339140000):0.0264086000	1uzr_A.pdb:0.0343900000):0.2281440000	1mxr_A.pdb:0.5065520000):0.0824555000	(((1jk0_A.pdb:0.3689380000	2uw2_A.pdb:0.2061430000):0.1572390000	1w68_A.pdb:0.1380060000):0.1480080000	((2inc_B.pdb:0.4119420000	(2inp_C.pdb:0.4338830000	1mty_B.pdb:0.9227510000):0.1009240000):0.0945422000	(1mty_D.pdb:0.5950940000	3dhg_A.pdb:0.4492920000):0.3008670000):0.3177070000):0.1717470000):0.1660560000	3ee4_A.pdb:0.4308900000):0.1149500000	((2uw1_A.pdb:0.0811290000	2uw1_B.pdb:0.1406780000):0.1393750000	1afr_A.pdb:0.0620890000):0.4195870000):0.1174420000	1za0_A.pdb:0.5454350000):0.4323950000):0.0650618000):0.0101004000	(2fjc_A.pdb:0.0819410000	1otk_A.pdb:0.9082050000):0.0695041000):0.0666630000	((((1dps_A.pdb:0.2186590000	1jts_A.pdb:0.0492390000):0.1577820000	1o9r_A.pdb:0.0752610000):0.2014470000	(1tjo_A.pdb:0.0739550000	1tk6_A.pdb:0.0521330000):0.1449210000):0.0704957000	1uvh_A.pdb:0.2964510000):0.0928160000):0.0548208000	((1qgh_A.pdb:0.0615460000	2ux1_A.pdb:0.0728460000):0.0978160000	((((2fzf_A.pdb:0.6461820000	1yuz_A.pdb:0.3606030000):0.1142610000	1lko_A.pdb:0.2804850000):0.1428390000	((((1bcf_A.pdb:0.0751580000	(3e1q_A.pdb:0.0525800000	2fkz_A.pdb:0.0470710000):0.0292325000):0.0821050000	1jgc_A.pdb:0.1344630000):0.0381628000	(((((((1lb3_A.pdb:0.0687640000	2za7_A.pdb:0.0522110000):0.0974805000	1bg7_A.pdb:0.2128380000):0.0483044000	(1r03_A.pdb:0.0530330000	3e6s_A.pdb:0.2622680000):0.0374679000):0.0733809000	2jd7_A.pdb:0.1254020000):0.0243692000	1krq_A.pdb:0.0635310000):0.0737777000	((1z6o_A.pdb:0.2999990000	1z6o_M.pdb:0.3087310000):0.1684200000	1vlg_A.pdb:0.0987700000):0.0110221000):0.0222740000	1eum_A.pdb:0.0970740000):0.1145400000):0.0800458000	1nfv_A.pdb:0.2012560000):0.1149400000):0.0201748000	3qhb_A.pdb:0.7289360000):0.1684590000):0.0096369800):0.0689247000):0.0972211000	1ji4_A.pdb:0.0983510000);
(1ji5_A.pdb:0.1622890000	1jig_A.pdb:0.1002170000	(1n1q_A.pdb:0.0000020000	((2chp_A.pdb:0.1141450000	((((1qgh_A.pdb:0.1582460000	2ux1_A.pdb:0.1240390000):0.0660122000	1otk_A.pdb:0.7786900000):0.1284180000	(2vzb_A.pdb:0.3287900000	((((((1bcf_A.pdb:0.0310790000	((3e1q_A.pdb:0.0592210000	2fkz_A.pdb:0.0525850000):0.0278852000	1jgc_A.pdb:0.1067110000):0.0309168000):0.0909898000	((((((((1lb3_A.pdb:0.0503760000	(1bg7_A.pdb:0.2616010000	1r03_A.pdb:0.0966330000):0.0783615000):0.0481718000	2za7_A.pdb:0.0656830000):0.1184010000	1z6o_M.pdb:0.2886820000):0.0657739000	3e6s_A.pdb:0.1689540000):0.1067750000	2jd7_A.pdb:0.0947320000):0.0257174000	1krq_A.pdb:0.0921350000):0.0855423000	1vlg_A.pdb:0.1155680000):0.0458462000	1eum_A.pdb:0.1401370000):0.1054590000):0.0880751000	1z6o_A.pdb:0.4237500000):0.0472803000	1nfv_A.pdb:0.3250350000):0.0799794000	((1lko_A.pdb:0.2062650000	1yuz_A.pdb:0.6543290000):0.1096080000	3qhb_A.pdb:0.4171330000):0.3608380000):0.0389476000	((((((((1oqu_A.pdb:0.1232110000	1r2f_A.pdb:0.1034210000):0.0606136000	1uzr_A.pdb:0.0211270000):0.1944250000	1mxr_A.pdb:0.4157620000):0.2503870000	((1jk0_A.pdb:0.4774400000	2uw2_A.pdb:0.1904900000):0.1245830000	1w68_A.pdb:0.1441410000):0.1838900000):0.0871762000	((2inc_B.pdb:0.3929730000	(2inp_C.pdb:0.4845250000	1mty_B.pdb:0.6889780000):0.0809272000):0.2136320000	(1mty_D.pdb:0.4646660000	3dhg_A.pdb:0.4416650000):0.2842580000):0.2871520000):0.1252830000	3ee4_A.pdb:0.3929280000):0.1879400000	((2uw1_A.pdb:0.0631720000	2uw1_B.pdb:0.1158410000):0.0548059000	1afr_A.pdb:0.1131430000):0.2823680000):0.0475076000	1za0_A.pdb:0.5585060000):0.4211880000):0.1027600000):0.0360150000):0.0066510300	(((1dps_A.pdb:0.1469170000	1jts_A.pdb:0.0621000000):0.0940169000	1o9r_A.pdb:0.0891710000):0.1767780000	(1tjo_A.pdb:0.0503920000	1tk6_A.pdb:0.0435870000):0.2102470000):0.0763237000):0.0162163000):0.0540588000	(((1ji4_A.pdb:0.1350030000	2fzf_A.pdb:0.9574550000):0.0866214000	2fjc_A.pdb:0.0717080000):0.0344084000	1uvh_A.pdb:0.4551550000):0.0483856000):0.0750245000):0.0516091000);
(1ji5_A.pdb:0.1833310000	1jig_A.pdb:0.0645450000	(1n1q_A.pdb:0.0236240000	((2chp_A.pdb:0.0779720000	((1ji4_A.pdb:0.1947380000	2fjc_A.pdb:0.0049800000):0.0592491000	(((2fzf_A.pdb:0.6809410000	1nfv_A.pdb:0.2454670000):0.0232051000	((((1bcf_A.pdb:0.0284330000	3e1q_A.pdb:0.0857480000):0.0249954000	2fkz_A.pdb:0.0552260000):0.0537313000	1jgc_A.pdb:0.1253390000):0.0710486000	((((1lb3_A.pdb:0.0218390000	(1bg7_A.pdb:0.1916200000	1r03_A.pdb:0.1064730000):0.0389938000):0.0180200000	2za7_A.pdb:0.0482590000):0.1324390000	3e6s_A.pdb:0.0898960000):0.0501620000	((((1z6o_A.pdb:0.3254140000	1z6o_M.pdb:0.1690260000):0.1599670000	1vlg_A.pdb:0.0961420000):0.0171926000	1eum_A.pdb:0.1047090000):0.0396640000	(1krq_A.pdb:0.0587790000	2jd7_A.pdb:0.0748930000):0.0000020163):0.0462530000):0.0736520000):0.0943362000):0.0543612000	((1lko_A.pdb:0.3230850000	(1yuz_A.pdb:0.4017170000	3qhb_A.pdb:0.3883450000):0.0839321000):0.1647940000	(1otk_A.pdb:0.8248870000	((((((((1oqu_A.pdb:0.1559240000	1uzr_A.pdb:0.0821210000):0.0617655000	1r2f_A.pdb:0.0858220000):0.2171640000	1mxr_A.pdb:0.5587340000):0.1672800000	((1jk0_A.pdb:0.3225450000	2uw2_A.pdb:0.1749100000):0.1452150000	1w68_A.pdb:0.1558600000):0.1723410000):0.0969860000	3ee4_A.pdb:0.5027840000):0.1039910000	((2inc_B.pdb:0.3348750000	(1mty_D.pdb:0.3712900000	3dhg_A.pdb:0.5344400000):0.3965770000):0.0939056000	(2inp_C.pdb:0.3605300000	1mty_B.pdb:0.6310530000):0.0870328000):0.2883070000):0.1467510000	(2uw1_A.pdb:0.0418580000	(2uw1_B.pdb:0.1520340000	1afr_A.pdb:0.1988590000):0.0500299000):0.3153790000):0.0642995000	1za0_A.pdb:0.4905200000):0.2872350000):0.2054480000):0.0683891000):0.1615840000):0.0000029103):0.0352399000	((1qgh_A.pdb:0.1073580000	2ux1_A.pdb:0.1429100000):0.1098090000	((((1dps_A.pdb:0.1170780000	1jts_A.pdb:0.0869240000):0.1283890000	1o9r_A.pdb:0.0857370000):0.1764870000	(1tjo_A.pdb:0.0686870000	1tk6_A.pdb:0.0416730000):0.1467140000):0.1295420000	(1uvh_A.pdb:0.2847980000	2vzb_A.pdb:0.2575370000):0.1154700000):0.0248994000):0.0079043800):0.0299211000):0.0786115000);
(1ji5_A.pdb:0.1282990000	1jig_A.pdb:0.0520790000	(1n1q_A.pdb:0.0095530000	((2chp_A.pdb:0.1231040000	(((1ji4_A.pdb:0.1255880000	2fjc_A.pdb:0.0894330000):0.0507055000	1uvh_A.pdb:0.3520370000):0.0462351000	(((((2fzf_A.pdb:0.5160560000	1yuz_A.pdb:0.3538470000):0.1622690000	3qhb_A.pdb:0.4048070000):0.1086560000	1lko_A.pdb:0.2295210000):0.2087990000	(1otk_A.pdb:0.8819670000	((((((1oqu_A.pdb:0.1490500000	(1r2f_A.pdb:0.0986870000	1uzr_A.pdb:0.0792260000):0.0301773000):0.2903490000	1mxr_A.pdb:0.5608830000):0.1029950000	((1jk0_A.pdb:0.3800750000	2uw2_A.pdb:0.2068400000):0.1799660000	1w68_A.pdb:0.0472100000):0.2147730000):0.1735240000	(3ee4_A.pdb:0.4854790000	((2inc_B.pdb:0.3931120000	(2inp_C.pdb:0.3695550000	1mty_B.pdb:0.7854900000):0.1232740000):0.1697560000	(1mty_D.pdb:0.5028690000	3dhg_A.pdb:0.4748120000):0.3851590000):0.2675190000):0.0615625000):0.2265800000	((2uw1_A.pdb:0.0965240000	2uw1_B.pdb:0.1234840000):0.0979346000	1afr_A.pdb:0.1463820000):0.4057720000):0.1348710000	1za0_A.pdb:0.5115630000):0.1680810000):0.2465880000):0.0000026602	(((((1bcf_A.pdb:0.0649660000	3e1q_A.pdb:0.0866770000):0.0248671000	2fkz_A.pdb:0.0859820000):0.0675226000	1jgc_A.pdb:0.1931310000):0.0822410000	((((((((1lb3_A.pdb:0.0722520000	2za7_A.pdb:0.1039490000):0.0316793000	(1bg7_A.pdb:0.3139670000	1r03_A.pdb:0.0964520000):0.0493164000):0.1006410000	(1z6o_A.pdb:0.5257900000	1z6o_M.pdb:0.2497260000):0.0808329000):0.0991725000	3e6s_A.pdb:0.2203510000):0.1076100000	2jd7_A.pdb:0.1203420000):0.0247239000	1krq_A.pdb:0.1609130000):0.0494754000	1vlg_A.pdb:0.1623360000):0.0506043000	1eum_A.pdb:0.1444710000):0.1690820000):0.1757240000	1nfv_A.pdb:0.2802980000):0.0724904000):0.1610550000):0.0225683000):0.0084761400	(((1qgh_A.pdb:0.1388430000	2ux1_A.pdb:0.1274490000):0.1470520000	2vzb_A.pdb:0.3061240000):0.0386388000	(((1dps_A.pdb:0.1099830000	1jts_A.pdb:0.0776630000):0.1096770000	1o9r_A.pdb:0.0918870000):0.1477860000	(1tjo_A.pdb:0.0460520000	1tk6_A.pdb:0.0521410000):0.1874200000):0.1479930000):0.0166217000):0.0327130000):0.0737221000);
(1ji5_A.pdb:0.1798900000	1jig_A.pdb:0.0492180000	(1n1q_A.pdb:0.0999880000	((2chp_A.pdb:0.1881060000	((1ji4_A.pdb:0.1445360000	(2fjc_A.pdb:0.0893890000	1uvh_A.pdb:0.4951240000):0.0508745000):0.0521152000	(((((2fzf_A.pdb:0.7281130000	1yuz_A.pdb:0.2705290000):0.1642800000	1lko_A.pdb:0.2749500000):0.2028160000	3qhb_A.pdb:0.3432860000):0.2009480000	((((1bcf_A.pdb:0.0412260000	3e1q_A.pdb:0.0806730000):0.0114209000	(2fkz_A.pdb:0.0895640000	1jgc_A.pdb:0.1094690000):0.0341779000):0.1816480000	(((((((((1lb3_A.pdb:0.0410230000	2za7_A.pdb:0.0906260000):0.0505279000	1bg7_A.pdb:0.3142120000):0.0390954000	1r03_A.pdb:0.0415910000):0.1563870000	3e6s_A.pdb:0.1227370000):0.1104230000	2jd7_A.pdb:0.0626880000):0.0446958000	1krq_A.pdb:0.1343420000):0.0508309000	(1z6o_A.pdb:0.4173140000	1z6o_M.pdb:0.2035280000):0.0861725000):0.0181872000	1vlg_A.pdb:0.0924160000):0.0670667000	1eum_A.pdb:0.0970800000):0.1343090000):0.1025790000	1nfv_A.pdb:0.2411510000):0.1093290000):0.0263271000	(1otk_A.pdb:0.8618230000	(((((((1oqu_A.pdb:0.1106490000	1r2f_A.pdb:0.1266100000):0.0983397000	1uzr_A.pdb:0.0581100000):0.1627540000	1mxr_A.pdb:0.4273360000):0.2566910000	((1jk0_A.pdb:0.4562440000	2uw2_A.pdb:0.2270810000):0.1216880000	1w68_A.pdb:0.0798790000):0.2586490000):0.0786765000	(3ee4_A.pdb:0.3018900000	((2inc_B.pdb:0.5326100000	(2inp_C.pdb:0.4941890000	1mty_B.pdb:0.6705320000):0.0948885000):0.0709466000	(1mty_D.pdb:0.5058350000	3dhg_A.pdb:0.5328420000):0.2552060000):0.3510480000):0.1230670000):0.1234020000	((2uw1_A.pdb:0.1239160000	2uw1_B.pdb:0.1077590000):0.0668875000	1afr_A.pdb:0.1154140000):0.3486740000):0.0857140000	1za0_A.pdb:0.3496840000):0.3021800000):0.1936470000):0.0510355000):0.0245123000):0.0202498000	((1qgh_A.pdb:0.2037050000	2ux1_A.pdb:0.1245560000):0.1186090000	((((1dps_A.pdb:0.1425410000	1jts_A.pdb:0.0377300000):0.1100960000	1o9r_A.pdb:0.1251180000):0.1547970000	(1tjo_A.pdb:0.0993100000	1tk6_A.pdb:0.0312200000):0.1953550000):0.1117170000	2vzb_A.pdb:0.3403580000):0.0000022995):0.0256949000):0.0802327000):0.0363770000);
(1ji5_A.pdb:0.0725990000	(1jig_A.pdb:0.0838180000	(1n1q_A.pdb:0.0261460000	(((2chp_A.pdb:0.1084370000	((((2fzf_A.pdb:0.6282950000	(1lko_A.pdb:0.2369730000	1yuz_A.pdb:0.6920670000):0.0601269000):0.1827760000	3qhb_A.pdb:0.3493670000):0.1701270000	(1otk_A.pdb:1.0545270000	((((((1oqu_A.pdb:0.1173180000	1r2f_A.pdb:0.1147790000):0.0582736000	1uzr_A.pdb:0.0469730000):0.1831580000	1mxr_A.pdb:0.3867300000):0.1199920000	((1jk0_A.pdb:0.3004240000	2uw2_A.pdb:0.1921120000):0.1045640000	1w68_A.pdb:0.1492440000):0.2339760000):0.0983416000	(3ee4_A.pdb:0.3889000000	(((2inc_B.pdb:0.3851780000	1mty_B.pdb:0.6624070000):0.1366730000	2inp_C.pdb:0.4654580000):0.0569254000	(1mty_D.pdb:0.3511110000	3dhg_A.pdb:0.6566240000):0.2827050000):0.3472130000):0.1951870000):0.2012050000	((2uw1_A.pdb:0.0284810000	(2uw1_B.pdb:0.1102060000	1afr_A.pdb:0.1745310000):0.0932968000):0.3326520000	1za0_A.pdb:0.5189390000):0.1349310000):0.3886330000):0.1446400000):0.0252503000	((((1bcf_A.pdb:0.0323990000	3e1q_A.pdb:0.0774240000):0.0190452000	(2fkz_A.pdb:0.0242280000	1jgc_A.pdb:0.1885080000):0.0354404000):0.0687590000	(((((1lb3_A.pdb:0.0427780000	1bg7_A.pdb:0.2819840000):0.0104669000	2za7_A.pdb:0.0931610000):0.0828993000	(1z6o_A.pdb:0.3962630000	1z6o_M.pdb:0.2137880000):0.0904955000):0.0457847000	(1r03_A.pdb:0.0977290000	3e6s_A.pdb:0.2575640000):0.0452284000):0.0389159000	((1eum_A.pdb:0.1194860000	1vlg_A.pdb:0.1786110000):0.0367525000	(1krq_A.pdb:0.0890660000	2jd7_A.pdb:0.1180480000):0.0199927000):0.0447903000):0.1453290000):0.0811279000	1nfv_A.pdb:0.1989920000):0.0919888000):0.1612340000):0.0033965300	2fjc_A.pdb:0.1231500000):0.0228628000	((1qgh_A.pdb:0.1150530000	2ux1_A.pdb:0.1896520000):0.1359220000	(((((1dps_A.pdb:0.1324120000	1jts_A.pdb:0.1127710000):0.1541890000	1o9r_A.pdb:0.0603510000):0.1748800000	(1tjo_A.pdb:0.0564790000	1tk6_A.pdb:0.0572790000):0.0838684000):0.0804440000	1uvh_A.pdb:0.3478290000):0.0528563000	2vzb_A.pdb:0.2824830000):0.0444387000):0.0028398000):0.1087190000):0.0738143000):0.0916420000	1ji4_A.pdb:0.1708420000);
(1ji5_A.pdb:0.1283310000	1jig_A.pdb:0.0829630000	(1n1q_A.pdb:0.0000030000	(((2chp_A.pdb:0.0786450000	(1uvh_A.pdb:0.3068680000	2vzb_A.pdb:0.3069070000):0.1136490000):0.0362948000	((1ji4_A.pdb:0.1617080000	2fjc_A.pdb:0.0621630000):0.0355564000	((((2fzf_A.pdb:0.6499300000	(1lko_A.pdb:0.2778210000	1yuz_A.pdb:0.4372640000):0.0429692000):0.0328062000	3qhb_A.pdb:0.4914340000):0.0762323000	(1otk_A.pdb:0.8985280000	((((((((1oqu_A.pdb:0.1039370000	1r2f_A.pdb:0.1060800000):0.0483718000	1uzr_A.pdb:0.0592680000):0.2592990000	1mxr_A.pdb:0.4677100000):0.1077250000	((1jk0_A.pdb:0.3969940000	2uw2_A.pdb:0.1606170000):0.1288560000	1w68_A.pdb:0.1262400000):0.3042210000):0.1290220000	((2inc_B.pdb:0.3400560000	(2inp_C.pdb:0.4061380000	1mty_B.pdb:0.7021130000):0.1683220000):0.0870821000	(1mty_D.pdb:0.5800630000	3dhg_A.pdb:0.5347040000):0.2900400000):0.3127400000):0.1126930000	3ee4_A.pdb:0.3615700000):0.1040350000	((2uw1_A.pdb:0.0778870000	2uw1_B.pdb:0.1216300000):0.1105390000	1afr_A.pdb:0.0960320000):0.2843540000):0.0470478000	1za0_A.pdb:0.4545770000):0.3058660000):0.1693030000):0.0000029239	(((1bcf_A.pdb:0.0684840000	(3e1q_A.pdb:0.0643570000	(2fkz_A.pdb:0.0442150000	1jgc_A.pdb:0.1052680000):0.0890941000):0.0182340000):0.1273430000	(((((1lb3_A.pdb:0.0162390000	(1bg7_A.pdb:0.2157130000	1r03_A.pdb:0.0827340000):0.0420168000):0.0535629000	2za7_A.pdb:0.0133370000):0.1018180000	3e6s_A.pdb:0.1551280000):0.0939041000	(1z6o_A.pdb:0.4438440000	1z6o_M.pdb:0.1244640000):0.1455760000):0.0157967000	(((1eum_A.pdb:0.1041810000	1krq_A.pdb:0.0953870000):0.0177595000	2jd7_A.pdb:0.0982890000):0.0334578000	1vlg_A.pdb:0.0982610000):0.0157740000):0.1034540000):0.1077640000	1nfv_A.pdb:0.3158560000):0.0302913000):0.1315220000):0.0000026536):0.0365484000	((1qgh_A.pdb:0.0643180000	2ux1_A.pdb:0.1027160000):0.1419820000	(((1dps_A.pdb:0.1265760000	1jts_A.pdb:0.0961370000):0.1240080000	1o9r_A.pdb:0.0720310000):0.1396150000	(1tjo_A.pdb:0.0659700000	1tk6_A.pdb:0.0375940000):0.1834410000):0.1951870000):0.0340981000):0.0559031000):0.0732285000);
(1ji5_A.pdb:0.1653480000	1jig_A.pdb:0.0524630000	(1n1q_A.pdb:0.0266100000	((((2chp_A.pdb:0.0735800000	(((2fzf_A.pdb:0.5547700000	((1lko_A.pdb:0.2709290000	1yuz_A.pdb:0.5621830000):0.0962505000	3qhb_A.pdb:0.3527070000):0.1158960000):0.1513650000	(1otk_A.pdb:0.8231460000	((((((((1oqu_A.pdb:0.1194370000	1uzr_A.pdb:0.1150480000):0.0502619000	1r2f_A.pdb:0.0984490000):0.2098170000	1mxr_A.pdb:0.5215710000):0.0914446000	((1jk0_A.pdb:0.2967560000	2uw2_A.pdb:0.1393320000):0.1559630000	1w68_A.pdb:0.1429430000):0.1823700000):0.0816614000	3ee4_A.pdb:0.3446700000):0.1246570000	((2inc_B.pdb:0.3547780000	(2inp_C.pdb:0.3534060000	1mty_B.pdb:0.5763930000):0.0710973000):0.1322430000	(1mty_D.pdb:0.5313200000	3dhg_A.pdb:0.5035460000):0.2748020000):0.2278320000):0.2432910000	(2uw1_A.pdb:0.0385890000	(2uw1_B.pdb:0.1234820000	1afr_A.pdb:0.1766950000):0.0508327000):0.2801050000):0.0762293000	1za0_A.pdb:0.4570510000):0.2983200000):0.1370370000):0.0091819900	(((((1bcf_A.pdb:0.0218040000	3e1q_A.pdb:0.0191640000):0.0400249000	(2fkz_A.pdb:0.0473180000	1jgc_A.pdb:0.1591830000):0.0351233000):0.1909050000	(((1eum_A.pdb:0.0667390000	1krq_A.pdb:0.1028370000):0.0075598300	2jd7_A.pdb:0.1099680000):0.0358386000	1vlg_A.pdb:0.1137630000):0.0427636000):0.0476425000	((((1lb3_A.pdb:0.0447470000	(1bg7_A.pdb:0.1991080000	1r03_A.pdb:0.0767820000):0.0465052000):0.0195500000	2za7_A.pdb:0.0972200000):0.0608614000	3e6s_A.pdb:0.2047690000):0.0229178000	(1z6o_A.pdb:0.4452800000	1z6o_M.pdb:0.3292210000):0.0569587000):0.0253570000):0.1007910000	1nfv_A.pdb:0.2954150000):0.0574689000):0.1380350000):0.0048997100	(1ji4_A.pdb:0.1115110000	2fjc_A.pdb:0.0474190000):0.0932375000):0.0181134000	(1uvh_A.pdb:0.3732270000	2vzb_A.pdb:0.1513730000):0.0843518000):0.0109993000	((1qgh_A.pdb:0.0641720000	2ux1_A.pdb:0.1649940000):0.1933780000	(((1dps_A.pdb:0.1727990000	1jts_A.pdb:0.0796360000):0.0789410000	1o9r_A.pdb:0.0610720000):0.0894399000	(1tjo_A.pdb:0.0429250000	1tk6_A.pdb:0.0351950000):0.1626830000):0.1325530000):0.0117915000):0.0254917000):0.0308704000);
(1ji5_A.pdb:0.1463460000	(1jig_A.pdb:0.1263040000	(((2chp_A.pdb:0.1963770000	((1ji4_A.pdb:0.2010650000	2fjc_A.pdb:0.0684850000):0.0622098000	((((2fzf_A.pdb:0.5948090000	1lko_A.pdb:0.2582220000):0.1120680000	(1yuz_A.pdb:0.3820910000	3qhb_A.pdb:0.5170230000):0.1485070000):0.2358630000	(1otk_A.pdb:0.9166820000	((((((((1oqu_A.pdb:0.1171400000	1r2f_A.pdb:0.0987040000):0.0653213000	1uzr_A.pdb:0.0232860000):0.2736320000	1mxr_A.pdb:0.3952460000):0.1433220000	((1jk0_A.pdb:0.4353540000	2uw2_A.pdb:0.2055550000):0.1722390000	1w68_A.pdb:0.1403650000):0.1687660000):0.1071120000	(((2inc_B.pdb:0.4542420000	1mty_B.pdb:0.5438040000):0.1517050000	2inp_C.pdb:0.4494810000):0.1132520000	(1mty_D.pdb:0.4501550000	3dhg_A.pdb:0.5329490000):0.3243840000):0.2907000000):0.1075020000	3ee4_A.pdb:0.4018810000):0.1290750000	((2uw1_A.pdb:0.0933460000	2uw1_B.pdb:0.1103870000):0.1623120000	1afr_A.pdb:0.1078450000):0.3683210000):0.1209820000	1za0_A.pdb:0.4094360000):0.2307080000):0.2052990000):0.1127970000	(((1bcf_A.pdb:0.0314050000	(3e1q_A.pdb:0.0739340000	2fkz_A.pdb:0.0819480000):0.0427353000):0.0060219100	(1jgc_A.pdb:0.2172710000	(((((((1lb3_A.pdb:0.0795310000	2za7_A.pdb:0.0825700000):0.0565225000	3e6s_A.pdb:0.2002700000):0.0516989000	(1bg7_A.pdb:0.2190030000	1r03_A.pdb:0.0497690000):0.0516248000):0.1313870000	((1z6o_A.pdb:0.4767910000	1z6o_M.pdb:0.2640050000):0.1455690000	2jd7_A.pdb:0.1035400000):0.0384157000):0.0181926000	1krq_A.pdb:0.0913590000):0.0515555000	1vlg_A.pdb:0.2099790000):0.0522004000	1eum_A.pdb:0.1344170000):0.1407510000):0.0582651000):0.1585290000	1nfv_A.pdb:0.2466760000):0.0531414000):0.0879366000):0.0182915000):0.0255545000	(((((1dps_A.pdb:0.2346620000	1jts_A.pdb:0.0495890000):0.0932514000	1o9r_A.pdb:0.0880310000):0.1421890000	(1tjo_A.pdb:0.1096460000	1tk6_A.pdb:0.0498360000):0.2238920000):0.0716196000	1uvh_A.pdb:0.3362320000):0.1563040000	2vzb_A.pdb:0.3463040000):0.0744989000):0.0137579000	(1qgh_A.pdb:0.0867460000	2ux1_A.pdb:0.1375450000):0.1280310000):0.0880989000):0.0239820000	1n1q_A.pdb:0.0261290000);
(1ji5_A.pdb:0.2850070000	1jig_A.pdb:0.0523510000	(1n1q_A.pdb:0.0437570000	((((2chp_A.pdb:0.1154930000	(((1qgh_A.pdb:0.1271710000	2ux1_A.pdb:0.1620880000):0.0935851000	1ji4_A.pdb:0.1632990000):0.1191510000	(((1dps_A.pdb:0.1432120000	1jts_A.pdb:0.1149750000):0.0986607000	1o9r_A.pdb:0.0320430000):0.2609700000	(1tjo_A.pdb:0.0642770000	1tk6_A.pdb:0.0145840000):0.0727524000):0.1631590000):0.0000020835):0.0169748000	(((((2fzf_A.pdb:0.6282870000	1yuz_A.pdb:0.3890090000):0.1092810000	1lko_A.pdb:0.3328230000):0.1289270000	(1otk_A.pdb:0.6690830000	(((((((1oqu_A.pdb:0.0913040000	1r2f_A.pdb:0.1374420000):0.0414489000	1uzr_A.pdb:0.1101120000):0.2135130000	1mxr_A.pdb:0.3859750000):0.1312500000	((1jk0_A.pdb:0.3994880000	2uw2_A.pdb:0.1894650000):0.1911660000	1w68_A.pdb:0.1503800000):0.2599920000):0.1434960000	(3ee4_A.pdb:0.4386450000	(((2inc_B.pdb:0.3216300000	1mty_B.pdb:0.5995870000):0.1006110000	2inp_C.pdb:0.4997640000):0.2318430000	(1mty_D.pdb:0.4155790000	3dhg_A.pdb:0.4833400000):0.2497510000):0.4062260000):0.0848615000):0.1076660000	((2uw1_A.pdb:0.0868880000	2uw1_B.pdb:0.1020810000):0.0900701000	1afr_A.pdb:0.1078040000):0.3832730000):0.0987257000	1za0_A.pdb:0.4451100000):0.3258840000):0.1416310000):0.0848955000	3qhb_A.pdb:0.5895950000):0.0290904000	((((1bcf_A.pdb:0.0365150000	3e1q_A.pdb:0.0778860000):0.0270243000	(2fkz_A.pdb:0.0197540000	1jgc_A.pdb:0.1274480000):0.0411059000):0.0562092000	(((((1lb3_A.pdb:0.0206950000	(2za7_A.pdb:0.0253970000	3e6s_A.pdb:0.1535820000):0.0682815000):0.0707857000	1r03_A.pdb:0.0532690000):0.0321020000	1bg7_A.pdb:0.1369660000):0.1415850000	(1z6o_A.pdb:0.4015700000	1z6o_M.pdb:0.2160080000):0.1339100000):0.0296283000	((1eum_A.pdb:0.0982550000	1vlg_A.pdb:0.0873420000):0.0508247000	(1krq_A.pdb:0.0342120000	2jd7_A.pdb:0.0937440000):0.0193288000):0.0264792000):0.1567930000):0.1514830000	1nfv_A.pdb:0.2865400000):0.0239680000):0.1298450000):0.0104787000	(1uvh_A.pdb:0.3145900000	2vzb_A.pdb:0.2368070000):0.0872852000):0.0533448000	2fjc_A.pdb:0.1147320000):0.0276898000):0.0767006000);
(1ji5_A.pdb:0.0284290000	((1jig_A.pdb:0.0897340000	((((((2chp_A.pdb:0.1199120000	1nfv_A.pdb:0.2114560000):0.0396284000	1otk_A.pdb:1.0311590000):0.0336489000	((((2fzf_A.pdb:0.4918960000	(1lko_A.pdb:0.3421070000	1yuz_A.pdb:0.5819810000):0.0276468000):0.1306850000	3qhb_A.pdb:0.4739000000):0.1762630000	(((1bcf_A.pdb:0.0283690000	3e1q_A.pdb:0.0685080000):0.0468753000	(2fkz_A.pdb:0.0387270000	1jgc_A.pdb:0.1388730000):0.0499603000):0.1267360000	(((((1lb3_A.pdb:0.0432660000	2za7_A.pdb:0.0903470000):0.0478200000	1bg7_A.pdb:0.2987200000):0.0693575000	3e6s_A.pdb:0.1738290000):0.0716996000	1r03_A.pdb:0.0784770000):0.1312260000	((1z6o_A.pdb:0.3178220000	1z6o_M.pdb:0.2102830000):0.0921109000	((1eum_A.pdb:0.1801780000	1vlg_A.pdb:0.1402120000):0.0329710000	(1krq_A.pdb:0.0954920000	2jd7_A.pdb:0.1118050000):0.0707002000):0.0638980000):0.0210717000):0.1637190000):0.0208742000):0.0894164000	((((((1oqu_A.pdb:0.0988270000	1r2f_A.pdb:0.1457180000):0.0671444000	1uzr_A.pdb:0.0387300000):0.1681980000	1mxr_A.pdb:0.4066270000):0.1811710000	((1jk0_A.pdb:0.3480560000	2uw2_A.pdb:0.1661280000):0.0846224000	1w68_A.pdb:0.1964900000):0.2377060000):0.1641140000	(3ee4_A.pdb:0.3079940000	(((2inc_B.pdb:0.3529930000	2inp_C.pdb:0.4416530000):0.0862278000	1mty_B.pdb:0.6662670000):0.1146750000	(1mty_D.pdb:0.4381650000	3dhg_A.pdb:0.5627240000):0.4025560000):0.2998040000):0.0577252000):0.2271720000	(((2uw1_A.pdb:0.1066840000	2uw1_B.pdb:0.1329150000):0.1230500000	1afr_A.pdb:0.1462030000):0.2819280000	1za0_A.pdb:0.5396090000):0.0979566000):0.4662670000):0.0928039000):0.0202913000	2fjc_A.pdb:0.1122020000):0.0504387000	((((1dps_A.pdb:0.1350550000	1jts_A.pdb:0.0476050000):0.1227910000	1o9r_A.pdb:0.0774990000):0.1604330000	(1tjo_A.pdb:0.1021660000	1tk6_A.pdb:0.0643750000):0.1641610000):0.0556753000	(1uvh_A.pdb:0.3080340000	2vzb_A.pdb:0.1927070000):0.0652988000):0.0306911000):0.0000028549	(1qgh_A.pdb:0.0916610000	2ux1_A.pdb:0.2734740000):0.2027990000):0.1037680000):0.0405993000	1n1q_A.pdb:0.0412500000):0.0526367000	1ji4_A.pdb:0.2348700000);
(1ji5_A.pdb:0.1691580000	1jig_A.pdb:0.0568440000	(1n1q_A.pdb:0.0430730000	(((2chp_A.pdb:0.0292610000	(1uvh_A.pdb:0.4387870000	2vzb_A.pdb:0.2130400000):0.1001050000):0.0480974000	((1qgh_A.pdb:0.1315360000	2ux1_A.pdb:0.1260650000):0.1134430000	(((1dps_A.pdb:0.0941750000	1jts_A.pdb:0.0717060000):0.1336150000	1o9r_A.pdb:0.0361090000):0.1611630000	(1tjo_A.pdb:0.1133650000	1tk6_A.pdb:0.0059620000):0.1707380000):0.0962746000):0.0218833000):0.1120100000	((1ji4_A.pdb:0.1322390000	2fjc_A.pdb:0.0247930000):0.0534751000	(((((2fzf_A.pdb:0.5139180000	1yuz_A.pdb:0.6595570000):0.1330890000	1lko_A.pdb:0.1969310000):0.1592640000	3qhb_A.pdb:0.6686880000):0.0771376000	(1otk_A.pdb:1.1209720000	(((((((1oqu_A.pdb:0.1293630000	1r2f_A.pdb:0.0817050000):0.0654005000	1uzr_A.pdb:0.0604730000):0.2414770000	1mxr_A.pdb:0.4850560000):0.1983900000	((1jk0_A.pdb:0.4311170000	2uw2_A.pdb:0.1863960000):0.1799580000	1w68_A.pdb:0.0892070000):0.1975380000):0.0726973000	(3ee4_A.pdb:0.4016720000	((2inc_B.pdb:0.5480700000	(2inp_C.pdb:0.4216420000	1mty_B.pdb:0.7457450000):0.1076900000):0.1064580000	(1mty_D.pdb:0.4823820000	3dhg_A.pdb:0.5840900000):0.3268880000):0.1293040000):0.1938870000):0.1515440000	((2uw1_A.pdb:0.0901030000	2uw1_B.pdb:0.0911480000):0.0903671000	1afr_A.pdb:0.1023730000):0.3709840000):0.1784850000	1za0_A.pdb:0.4452660000):0.3867400000):0.1822520000):0.0008446840	(((((1bcf_A.pdb:0.0654190000	3e1q_A.pdb:0.0866030000):0.0343122000	2fkz_A.pdb:0.0329260000):0.0165703000	1jgc_A.pdb:0.2142010000):0.0570723000	(((((((1lb3_A.pdb:0.0845630000	(2za7_A.pdb:0.0130550000	3e6s_A.pdb:0.2872870000):0.0963149000):0.0414115000	1bg7_A.pdb:0.2307730000):0.0233882000	1r03_A.pdb:0.0834250000):0.1272040000	(1z6o_A.pdb:0.4180160000	1z6o_M.pdb:0.1447090000):0.1763570000):0.0832659000	(2jd7_A.pdb:0.1588180000	1vlg_A.pdb:0.1090110000):0.0593253000):0.0000027230	1krq_A.pdb:0.1664970000):0.0766043000	1eum_A.pdb:0.1162000000):0.1139170000):0.1597830000	1nfv_A.pdb:0.2335240000):0.0743629000):0.2112640000):0.0389291000):0.0061154700):0.0619031000);
(1ji5_A.pdb:0.1379500000	(1jig_A.pdb:0.0810850000	1n1q_A.pdb:0.0561460000):0.0690158000	((((2chp_A.pdb:0.0529070000	((1ji4_A.pdb:0.1245270000	((((2fzf_A.pdb:0.6600630000	3qhb_A.pdb:0.4897350000):0.0279719000	(1lko_A.pdb:0.3185780000	1yuz_A.pdb:0.6193340000):0.1158370000):0.2207940000	(1otk_A.pdb:0.8669490000	((((((((1oqu_A.pdb:0.1205970000	1r2f_A.pdb:0.1784890000):0.0473782000	1uzr_A.pdb:0.0745330000):0.2646610000	1mxr_A.pdb:0.5144230000):0.1491110000	((1jk0_A.pdb:0.3439130000	2uw2_A.pdb:0.2596050000):0.1865920000	1w68_A.pdb:0.1136660000):0.2827760000):0.1602970000	3ee4_A.pdb:0.4826490000):0.1608000000	(((2inc_B.pdb:0.3300050000	1mty_B.pdb:0.7880020000):0.1011260000	2inp_C.pdb:0.4270160000):0.2640830000	(1mty_D.pdb:0.6342760000	3dhg_A.pdb:0.5121230000):0.2193660000):0.2748540000):0.0657200000	((2uw1_A.pdb:0.0801450000	2uw1_B.pdb:0.1689780000):0.1548870000	1afr_A.pdb:0.1620210000):0.2527290000):0.1013920000	1za0_A.pdb:0.5101210000):0.4072640000):0.2302030000):0.0498538000	((((1bcf_A.pdb:0.0672040000	3e1q_A.pdb:0.0820820000):0.0156978000	(2fkz_A.pdb:0.0356580000	1jgc_A.pdb:0.1689840000):0.0117836000):0.0726366000	(((((((1lb3_A.pdb:0.0505870000	2za7_A.pdb:0.1223170000):0.0648361000	(1bg7_A.pdb:0.3016770000	1r03_A.pdb:0.1069840000):0.0672775000):0.0951166000	3e6s_A.pdb:0.2596550000):0.0826949000	(1z6o_A.pdb:0.3914950000	1z6o_M.pdb:0.1915680000):0.1108640000):0.1306660000	(1krq_A.pdb:0.1229760000	2jd7_A.pdb:0.0687480000):0.0237303000):0.0235206000	1vlg_A.pdb:0.1163580000):0.0342537000	1eum_A.pdb:0.1025610000):0.1592020000):0.0741406000	1nfv_A.pdb:0.1872570000):0.0636762000):0.0267670000):0.0385557000	(2fjc_A.pdb:0.1456150000	1uvh_A.pdb:0.4793410000):0.0257652000):0.0575040000):0.0501890000	2vzb_A.pdb:0.3399230000):0.0061376100	(((1dps_A.pdb:0.1327340000	1jts_A.pdb:0.0808880000):0.1583250000	1o9r_A.pdb:0.0315790000):0.2174110000	(1tjo_A.pdb:0.0867380000	1tk6_A.pdb:0.0569870000):0.1135550000):0.1913800000):0.0045399400	(1qgh_A.pdb:0.1192510000	2ux1_A.pdb:0.1480300000):0.0923470000):0.0931346000);
(1ji5_A.pdb:0.1222370000	1jig_A.pdb:0.0490640000	(1n1q_A.pdb:0.0229810000	(((2chp_A.pdb:0.0781960000	(((((2fzf_A.pdb:0.5015280000	1yuz_A.pdb:0.3494200000):0.1283010000	3qhb_A.pdb:0.4007070000):0.1004380000	1lko_A.pdb:0.3576890000):0.2785810000	(1otk_A.pdb:0.8707250000	((((((1oqu_A.pdb:0.1305830000	1r2f_A.pdb:0.1259510000):0.0344442000	1uzr_A.pdb:0.0993810000):0.2427490000	1mxr_A.pdb:0.4940180000):0.2271180000	(((1jk0_A.pdb:0.4142060000	2uw2_A.pdb:0.2155820000):0.1246890000	1w68_A.pdb:0.1787970000):0.1626930000	(((2inc_B.pdb:0.4002320000	1mty_B.pdb:0.6147110000):0.1306420000	2inp_C.pdb:0.5239090000):0.1625450000	(1mty_D.pdb:0.3848880000	3dhg_A.pdb:0.5909330000):0.2796160000):0.3973790000):0.0604149000):0.0840192000	3ee4_A.pdb:0.4949790000):0.1393620000	(((2uw1_A.pdb:0.0839930000	2uw1_B.pdb:0.1000950000):0.0940286000	1afr_A.pdb:0.1120300000):0.3717450000	1za0_A.pdb:0.3942280000):0.0746383000):0.3301990000):0.1426080000):0.0391743000	(((((1bcf_A.pdb:0.0254380000	3e1q_A.pdb:0.1543000000):0.1019450000	(2fkz_A.pdb:0.0496710000	1jgc_A.pdb:0.1590930000):0.0160070000):0.1717370000	((((((((1lb3_A.pdb:0.0451290000	(1bg7_A.pdb:0.2704560000	1r03_A.pdb:0.1191550000):0.0621626000):0.0587202000	2za7_A.pdb:0.0542580000):0.0379134000	3e6s_A.pdb:0.1307400000):0.1089440000	1z6o_M.pdb:0.2424080000):0.0908848000	2jd7_A.pdb:0.0844690000):0.0253559000	1krq_A.pdb:0.0832670000):0.0726143000	1vlg_A.pdb:0.2232500000):0.0251327000	1eum_A.pdb:0.0492560000):0.1089840000):0.0580039000	1z6o_A.pdb:0.3988730000):0.0493775000	1nfv_A.pdb:0.3209820000):0.0672297000):0.0997967000):0.0051472200	((1ji4_A.pdb:0.1515660000	2fjc_A.pdb:0.0231400000):0.0115573000	1uvh_A.pdb:0.2926910000):0.0127228000):0.0533138000	((1qgh_A.pdb:0.0909460000	2ux1_A.pdb:0.1531590000):0.1230620000	((((1dps_A.pdb:0.1183660000	1jts_A.pdb:0.0866570000):0.1597650000	1o9r_A.pdb:0.0849490000):0.1174110000	(1tjo_A.pdb:0.0576400000	1tk6_A.pdb:0.0765740000):0.2680290000):0.1051720000	2vzb_A.pdb:0.3387090000):0.0000020751):0.0162196000):0.0514401000):0.0432110000);
(1ji5_A.pdb:0.1988950000	1jig_A.pdb:0.0594270000	(1n1q_A.pdb:0.0796980000	(((2chp_A.pdb:0.1202070000	(((1ji4_A.pdb:0.1531240000	((((2fzf_A.pdb:0.5677910000	(1lko_A.pdb:0.4029640000	1yuz_A.pdb:0.4191790000):0.1220190000):0.0304895000	3qhb_A.pdb:0.5933360000):0.0734821000	(1otk_A.pdb:0.7516720000	((((((1oqu_A.pdb:0.0240640000	(1r2f_A.pdb:0.1413150000	1uzr_A.pdb:0.0960910000):0.0730178000):0.2724900000	1mxr_A.pdb:0.5859560000):0.0192612000	((1jk0_A.pdb:0.4297530000	2uw2_A.pdb:0.1832140000):0.1486500000	1w68_A.pdb:0.0960430000):0.2996830000):0.1289260000	(3ee4_A.pdb:0.3837580000	((2inc_B.pdb:0.5509740000	(2inp_C.pdb:0.4321800000	1mty_B.pdb:0.6449010000):0.1150420000):0.1812590000	(1mty_D.pdb:0.3536530000	3dhg_A.pdb:0.4854750000):0.2690170000):0.3616410000):0.1144350000):0.1273380000	1za0_A.pdb:0.3871380000):0.0881323000	((2uw1_A.pdb:0.0785920000	2uw1_B.pdb:0.0953670000):0.0816526000	1afr_A.pdb:0.1409040000):0.2019220000):0.3017790000):0.1419360000):0.1512020000	((1bcf_A.pdb:0.0341780000	((3e1q_A.pdb:0.0746840000	2fkz_A.pdb:0.0559710000):0.0125053000	(1jgc_A.pdb:0.1210710000	1nfv_A.pdb:0.2750200000):0.0228403000):0.0434951000):0.1305070000	((((1lb3_A.pdb:0.0376670000	(1bg7_A.pdb:0.1382940000	1r03_A.pdb:0.0404810000):0.0959015000):0.0460301000	(2za7_A.pdb:0.0418100000	3e6s_A.pdb:0.1999310000):0.0531202000):0.1316020000	(1z6o_A.pdb:0.4276650000	1z6o_M.pdb:0.1696940000):0.0960511000):0.0982324000	((1eum_A.pdb:0.1070570000	1krq_A.pdb:0.1240170000):0.0125544000	(2jd7_A.pdb:0.1115140000	1vlg_A.pdb:0.1184910000):0.0293827000):0.1033100000):0.0434767000):0.1256860000):0.1041330000):0.0185704000	2fjc_A.pdb:0.0580670000):0.0108477000	1uvh_A.pdb:0.3942760000):0.0182920000):0.0442763000	(((1dps_A.pdb:0.1399560000	1jts_A.pdb:0.0776850000):0.1090690000	(1o9r_A.pdb:0.0216620000	(1tjo_A.pdb:0.0621490000	1tk6_A.pdb:0.0276740000):0.2475350000):0.1537530000):0.1149570000	2vzb_A.pdb:0.2977410000):0.0291128000):0.0000025730	(1qgh_A.pdb:0.1547560000	2ux1_A.pdb:0.1474320000):0.0874066000):0.0524618000):0.0587291000);
(1ji5_A.pdb:0.1076260000	(1jig_A.pdb:0.1112550000	1n1q_A.pdb:0.0411040000):0.0924185000	(((2chp_A.pdb:0.1453170000	(((1ji4_A.pdb:0.1936990000	2fjc_A.pdb:0.0725330000):0.0000020685	1uvh_A.pdb:0.4513090000):0.0346045000	(((2fzf_A.pdb:0.6432620000	(((1lko_A.pdb:0.2910550000	1yuz_A.pdb:0.5722350000):0.0550798000	3qhb_A.pdb:0.4210960000):0.2321450000	(1otk_A.pdb:1.0303640000	(((((((1oqu_A.pdb:0.1553000000	1r2f_A.pdb:0.1033480000):0.0588467000	1uzr_A.pdb:0.0705130000):0.2178020000	1mxr_A.pdb:0.3420590000):0.2904060000	((1jk0_A.pdb:0.4019930000	2uw2_A.pdb:0.1786320000):0.1471120000	1w68_A.pdb:0.1501080000):0.2086490000):0.1296390000	(3ee4_A.pdb:0.6378950000	((2inc_B.pdb:0.4112090000	(2inp_C.pdb:0.4442290000	1mty_B.pdb:0.6749590000):0.1588270000):0.1214630000	(1mty_D.pdb:0.3899830000	3dhg_A.pdb:0.5083650000):0.2898140000):0.2114250000):0.0683334000):0.0912874000	((2uw1_A.pdb:0.0597340000	2uw1_B.pdb:0.1302470000):0.0860502000	1afr_A.pdb:0.1434500000):0.2826060000):0.1509810000	1za0_A.pdb:0.3393160000):0.3578840000):0.1264660000):0.1136750000):0.0288082000	1nfv_A.pdb:0.2775510000):0.0484027000	(((1bcf_A.pdb:0.0210630000	3e1q_A.pdb:0.1052730000):0.0429735000	(2fkz_A.pdb:0.0337090000	1jgc_A.pdb:0.1781730000):0.0251579000):0.1347430000	((((((1lb3_A.pdb:0.0263230000	2za7_A.pdb:0.0717190000):0.0345622000	1bg7_A.pdb:0.3802600000):0.0522532000	1r03_A.pdb:0.1278110000):0.0641630000	3e6s_A.pdb:0.1762910000):0.1389860000	(1z6o_A.pdb:0.2766980000	1z6o_M.pdb:0.2927920000):0.0863098000):0.0686194000	((1eum_A.pdb:0.1126580000	1vlg_A.pdb:0.1380850000):0.0336270000	(1krq_A.pdb:0.1247230000	2jd7_A.pdb:0.1345270000):0.0608368000):0.0629816000):0.0492795000):0.0493148000):0.1079590000):0.0594751000):0.0569942000	((1qgh_A.pdb:0.1253470000	2ux1_A.pdb:0.1478340000):0.1288640000	(((1dps_A.pdb:0.0582620000	1jts_A.pdb:0.1171190000):0.1319150000	1o9r_A.pdb:0.0767040000):0.1208180000	(1tjo_A.pdb:0.1121240000	1tk6_A.pdb:0.0480170000):0.2134840000):0.1222920000):0.0166294000):0.0081341700	2vzb_A.pdb:0.3651510000):0.0313879000);
(1ji5_A.pdb:0.1575320000	1jig_A.pdb:0.0519350000	(1n1q_A.pdb:0.0118770000	(2chp_A.pdb:0.0672050000	((((1qgh_A.pdb:0.0898290000	2ux1_A.pdb:0.0783810000):0.0904433000	2vzb_A.pdb:0.4478130000):0.0000023883	(((1dps_A.pdb:0.0850020000	1jts_A.pdb:0.1871840000):0.1722700000	1o9r_A.pdb:0.0662100000):0.1387880000	(1tjo_A.pdb:0.0523370000	1tk6_A.pdb:0.0638760000):0.1318350000):0.1590810000):0.0271799000	(((1ji4_A.pdb:0.1946410000	2fjc_A.pdb:0.0747150000):0.0249345000	1uvh_A.pdb:0.3015480000):0.0199747000	(((2fzf_A.pdb:0.6488390000	(1lko_A.pdb:0.3228680000	(1yuz_A.pdb:0.4114180000	3qhb_A.pdb:0.3893060000):0.0970231000):0.1313100000):0.0986569000	(1otk_A.pdb:0.8456450000	((((((((1oqu_A.pdb:0.1171990000	1r2f_A.pdb:0.0909380000):0.0900444000	1uzr_A.pdb:0.0462900000):0.2023400000	1mxr_A.pdb:0.4613270000):0.1807660000	((1jk0_A.pdb:0.4012150000	2uw2_A.pdb:0.3500120000):0.0694844000	1w68_A.pdb:0.2288560000):0.2074120000):0.1284800000	((2inc_B.pdb:0.4387260000	(2inp_C.pdb:0.4559930000	1mty_B.pdb:0.5347810000):0.0820896000):0.1442150000	(1mty_D.pdb:0.4204930000	3dhg_A.pdb:0.4896770000):0.3433230000):0.2871460000):0.0838608000	3ee4_A.pdb:0.4381340000):0.1239030000	((2uw1_A.pdb:0.1080400000	2uw1_B.pdb:0.1526470000):0.0849613000	1afr_A.pdb:0.1060010000):0.3526100000):0.1275040000	1za0_A.pdb:0.5157330000):0.3438500000):0.0984449000):0.0000026450	(((((1bcf_A.pdb:0.0817350000	3e1q_A.pdb:0.1158250000):0.0383289000	2fkz_A.pdb:0.0416490000):0.0467120000	1jgc_A.pdb:0.1360190000):0.0488007000	(((((((1lb3_A.pdb:0.0605230000	2za7_A.pdb:0.0794080000):0.0546796000	1bg7_A.pdb:0.2406350000):0.0763722000	1r03_A.pdb:0.0672780000):0.0978511000	3e6s_A.pdb:0.1793260000):0.1042980000	2jd7_A.pdb:0.0426520000):0.0320094000	(((1z6o_A.pdb:0.5608100000	1z6o_M.pdb:0.1260810000):0.1535670000	1vlg_A.pdb:0.0847060000):0.0383076000	1eum_A.pdb:0.1517480000):0.0583640000):0.0224694000	1krq_A.pdb:0.0714500000):0.1463590000):0.1410270000	1nfv_A.pdb:0.3026400000):0.0659622000):0.1474000000):0.0143456000):0.0267309000):0.0645895000):0.0952362000);
(1ji5_A.pdb:0.1329990000	1jig_A.pdb:0.1241060000	(1n1q_A.pdb:0.0000030000	(2chp_A.pdb:0.0652220000	(((((1qgh_A.pdb:0.0955660000	2ux1_A.pdb:0.0400760000):0.0750082000	((((2fzf_A.pdb:0.6142010000	1yuz_A.pdb:0.2817760000):0.2070520000	(1lko_A.pdb:0.2694910000	3qhb_A.pdb:0.5014550000):0.0667061000):0.2291610000	((((1bcf_A.pdb:0.0705960000	3e1q_A.pdb:0.0721030000):0.0231230000	(2fkz_A.pdb:0.0663390000	1jgc_A.pdb:0.1206690000):0.0386510000):0.0694181000	1nfv_A.pdb:0.3343660000):0.0962555000	((((((1lb3_A.pdb:0.0163570000	2za7_A.pdb:0.0586750000):0.0971137000	1bg7_A.pdb:0.2626890000):0.0823116000	1r03_A.pdb:0.0377600000):0.0760151000	3e6s_A.pdb:0.2242270000):0.0750670000	(1z6o_A.pdb:0.3293610000	1z6o_M.pdb:0.2530020000):0.1218750000):0.0286928000	(((1eum_A.pdb:0.1901300000	1krq_A.pdb:0.0625540000):0.0170370000	2jd7_A.pdb:0.0790050000):0.0437769000	1vlg_A.pdb:0.0852720000):0.0680214000):0.1244280000):0.1134280000):0.0786536000	(1otk_A.pdb:0.9500350000	(((((((1oqu_A.pdb:0.0554220000	(1r2f_A.pdb:0.1072460000	1uzr_A.pdb:0.0812100000):0.0307897000):0.2852050000	1mxr_A.pdb:0.4082320000):0.2006510000	((1jk0_A.pdb:0.4599950000	2uw2_A.pdb:0.1945330000):0.1289170000	1w68_A.pdb:0.0969080000):0.2501360000):0.1856520000	3ee4_A.pdb:0.4023910000):0.1176450000	((2inc_B.pdb:0.4982610000	(2inp_C.pdb:0.3916350000	1mty_B.pdb:0.5900150000):0.1181330000):0.1897880000	(1mty_D.pdb:0.6055150000	3dhg_A.pdb:0.4714110000):0.1617030000):0.2909720000):0.0704415000	((2uw1_A.pdb:0.0805000000	2uw1_B.pdb:0.1101820000):0.0558005000	1afr_A.pdb:0.1260810000):0.3676830000):0.0588479000	1za0_A.pdb:0.6888730000):0.2785390000):0.2008280000):0.0638438000):0.0293920000	2vzb_A.pdb:0.2365590000):0.0137047000	(((1dps_A.pdb:0.1212080000	1jts_A.pdb:0.0867690000):0.1321670000	1o9r_A.pdb:0.0659810000):0.2020930000	(1tjo_A.pdb:0.0347470000	1tk6_A.pdb:0.0330050000):0.1949330000):0.1557880000):0.0178500000	((1ji4_A.pdb:0.1200120000	2fjc_A.pdb:0.0674900000):0.0513980000	1uvh_A.pdb:0.3886810000):0.0269326000):0.0070866000):0.0975460000):0.0653490000);
(1ji5_A.pdb:0.1407040000	1jig_A.pdb:0.0302160000	(1n1q_A.pdb:0.0154510000	((2chp_A.pdb:0.0503810000	2vzb_A.pdb:0.4104060000):0.1093400000	(((1qgh_A.pdb:0.0988430000	2ux1_A.pdb:0.1281920000):0.1203130000	(((((2fzf_A.pdb:0.5053860000	(1lko_A.pdb:0.4853030000	1yuz_A.pdb:0.3609680000):0.1820940000):0.0898096000	1otk_A.pdb:0.8398170000):0.0763390000	(((((((1oqu_A.pdb:0.1190450000	1uzr_A.pdb:0.1087520000):0.0560087000	1r2f_A.pdb:0.0883090000):0.1552700000	1mxr_A.pdb:0.4539520000):0.1237190000	((1jk0_A.pdb:0.3032820000	2uw2_A.pdb:0.2305760000):0.2483700000	1w68_A.pdb:0.1379850000):0.2288440000):0.0688525000	(3ee4_A.pdb:0.4670050000	(2inc_B.pdb:0.4847320000	((2inp_C.pdb:0.4612200000	1mty_B.pdb:0.6032750000):0.1343000000	(1mty_D.pdb:0.4057320000	3dhg_A.pdb:0.4232690000):0.2870320000):0.0534899000):0.3191800000):0.0677846000):0.1290630000	((2uw1_A.pdb:0.0736160000	2uw1_B.pdb:0.1395540000):0.1147630000	1afr_A.pdb:0.0882500000):0.2853910000):0.0756733000	1za0_A.pdb:0.6137150000):0.4542660000):0.0673390000	(((((1bcf_A.pdb:0.0495110000	3e1q_A.pdb:0.0381270000):0.0341564000	2fkz_A.pdb:0.0246620000):0.0441905000	1jgc_A.pdb:0.0814620000):0.1047090000	1nfv_A.pdb:0.1084630000):0.1447730000	((((((((1lb3_A.pdb:0.0329150000	(2za7_A.pdb:0.0151470000	3e6s_A.pdb:0.2486350000):0.0905148000):0.0618467000	1bg7_A.pdb:0.3102320000):0.0609472000	1r03_A.pdb:0.0876380000):0.0802136000	1z6o_A.pdb:0.4208440000):0.0721975000	1z6o_M.pdb:0.2504080000):0.0989189000	(1krq_A.pdb:0.0751550000	2jd7_A.pdb:0.0996490000):0.0441844000):0.0596839000	1vlg_A.pdb:0.0854140000):0.0507354000	1eum_A.pdb:0.1624010000):0.0756829000):0.1775870000):0.0000028202	3qhb_A.pdb:0.6147860000):0.1292970000):0.0311848000	(((1ji4_A.pdb:0.1943640000	1uvh_A.pdb:0.3461810000):0.0000022217	2fjc_A.pdb:0.0572500000):0.0249603000	(((1dps_A.pdb:0.1038120000	1jts_A.pdb:0.0806860000):0.1234000000	1o9r_A.pdb:0.0695650000):0.1218880000	(1tjo_A.pdb:0.0533800000	1tk6_A.pdb:0.0277460000):0.1738120000):0.1119280000):0.0224793000):0.0333422000):0.0605044000):0.0281458000);
(1ji5_A.pdb:0.1157480000	(1jig_A.pdb:0.0841250000	(((((2chp_A.pdb:0.1645920000	(((1dps_A.pdb:0.0828950000	1jts_A.pdb:0.0627820000):0.1443050000	1o9r_A.pdb:0.0770880000):0.1878620000	(1tjo_A.pdb:0.0649570000	1tk6_A.pdb:0.0431430000):0.1714260000):0.1304520000):0.0000021677	((1qgh_A.pdb:0.1467570000	2ux1_A.pdb:0.1253490000):0.1529960000	1ji4_A.pdb:0.0573120000):0.1088220000):0.0453456000	(1uvh_A.pdb:0.2118610000	2vzb_A.pdb:0.3374890000):0.1069100000):0.0000027404	(((((2fzf_A.pdb:0.6626200000	(1lko_A.pdb:0.3412150000	1yuz_A.pdb:0.4908780000):0.1205870000):0.0765749000	3qhb_A.pdb:0.3937200000):0.1194360000	(1otk_A.pdb:0.9296200000	(((((((1oqu_A.pdb:0.1584530000	1r2f_A.pdb:0.0859330000):0.0655477000	1uzr_A.pdb:0.0704600000):0.1905080000	1mxr_A.pdb:0.4119180000):0.1797460000	((1jk0_A.pdb:0.4222810000	2uw2_A.pdb:0.2706020000):0.1069430000	1w68_A.pdb:0.1218690000):0.2425460000):0.1760850000	(3ee4_A.pdb:0.2840550000	(((2inc_B.pdb:0.4459870000	1mty_B.pdb:0.6173800000):0.1495120000	2inp_C.pdb:0.3407440000):0.2104170000	(1mty_D.pdb:0.5050740000	3dhg_A.pdb:0.4804430000):0.2312480000):0.3489250000):0.1706560000):0.1424710000	((2uw1_A.pdb:0.0873500000	2uw1_B.pdb:0.1354540000):0.1025010000	1afr_A.pdb:0.1335010000):0.2991940000):0.0686768000	1za0_A.pdb:0.5109330000):0.3792040000):0.1163970000):0.0827900000	1nfv_A.pdb:0.3764620000):0.0194625000	((((1bcf_A.pdb:0.0453460000	3e1q_A.pdb:0.0703050000):0.0557342000	2fkz_A.pdb:0.0157180000):0.0971174000	1jgc_A.pdb:0.0987230000):0.1201610000	((((((1lb3_A.pdb:0.0481900000	2za7_A.pdb:0.0890450000):0.0560793000	(1r03_A.pdb:0.0269260000	3e6s_A.pdb:0.2198510000):0.0387689000):0.0604956000	1bg7_A.pdb:0.2497130000):0.0515253000	1eum_A.pdb:0.2461670000):0.0577247000	(1z6o_A.pdb:0.4479430000	1z6o_M.pdb:0.2515770000):0.0700482000):0.0096051900	((1krq_A.pdb:0.1297810000	2jd7_A.pdb:0.1076630000):0.0527413000	1vlg_A.pdb:0.0712140000):0.0071628800):0.1721720000):0.0980752000):0.1221330000):0.0714407000	2fjc_A.pdb:0.0827530000):0.0443535000):0.0249253000	1n1q_A.pdb:0.0005840000);
(1ji5_A.pdb:0.1017130000	1jig_A.pdb:0.0957540000	(1n1q_A.pdb:0.0000020000	(2chp_A.pdb:0.1126690000	(((1qgh_A.pdb:0.0840890000	2ux1_A.pdb:0.0986250000):0.1446590000	((((1dps_A.pdb:0.1600260000	1jts_A.pdb:0.1794420000):0.1486950000	1o9r_A.pdb:0.1325050000):0.1807890000	(1tjo_A.pdb:0.0544660000	1tk6_A.pdb:0.0394890000):0.1723910000):0.1612840000	2vzb_A.pdb:0.5828660000):0.0000023034):0.0246357000	(((1ji4_A.pdb:0.1736130000	2fjc_A.pdb:0.0490050000):0.0342340000	1uvh_A.pdb:0.4386900000):0.0254085000	((((((2fzf_A.pdb:0.9049650000	1lko_A.pdb:0.3336480000):0.1012130000	1yuz_A.pdb:0.4205330000):0.0812643000	3qhb_A.pdb:0.6048520000):0.0873989000	(((((((1oqu_A.pdb:0.0774930000	1r2f_A.pdb:0.0991270000):0.0509058000	1uzr_A.pdb:0.0662410000):0.1868350000	1mxr_A.pdb:0.5188160000):0.0733286000	((1jk0_A.pdb:0.3918750000	2uw2_A.pdb:0.2390600000):0.1402780000	1w68_A.pdb:0.1327770000):0.3691190000):0.1272020000	(3ee4_A.pdb:0.4784010000	(((2inc_B.pdb:0.3537840000	2inp_C.pdb:0.5202570000):0.1305160000	(1mty_D.pdb:0.5971360000	3dhg_A.pdb:0.4708570000):0.2594140000):0.1205160000	1mty_B.pdb:0.7821710000):0.3449600000):0.1075790000):0.1160490000	((2uw1_A.pdb:0.0334690000	2uw1_B.pdb:0.1347880000):0.0912595000	1afr_A.pdb:0.0950850000):0.3456200000):0.0440930000	1za0_A.pdb:0.5260790000):0.3599720000):0.0366789000	1otk_A.pdb:0.7971170000):0.0337369000	((((1bcf_A.pdb:0.0370760000	(3e1q_A.pdb:0.0662150000	2fkz_A.pdb:0.0281860000):0.0405545000):0.0492503000	1jgc_A.pdb:0.1470250000):0.0333217000	(((((((1lb3_A.pdb:0.0817490000	2za7_A.pdb:0.0769690000):0.0595084000	(1r03_A.pdb:0.0782100000	3e6s_A.pdb:0.1285920000):0.0900950000):0.0457033000	1bg7_A.pdb:0.2798720000):0.1522080000	2jd7_A.pdb:0.1497680000):0.0250901000	1krq_A.pdb:0.0372170000):0.0534936000	((1z6o_A.pdb:0.4920210000	1z6o_M.pdb:0.1660200000):0.1692710000	1vlg_A.pdb:0.1259530000):0.0577989000):0.0645208000	1eum_A.pdb:0.1167430000):0.2550480000):0.1298620000	1nfv_A.pdb:0.2985520000):0.0820713000):0.0796773000):0.0476228000):0.0433097000):0.0428110000):0.1228590000);
(1ji5_A.pdb:0.1718630000	(1jig_A.pdb:0.1234150000	((((2chp_A.pdb:0.0200850000	(2fzf_A.pdb:0.7957440000	(((((((1bcf_A.pdb:0.0791350000	3e1q_A.pdb:0.0905970000):0.0605637000	2fkz_A.pdb:0.0294310000):0.0707304000	1jgc_A.pdb:0.0740820000):0.1197770000	((((1lb3_A.pdb:0.0269360000	(1bg7_A.pdb:0.2046410000	1r03_A.pdb:0.0900790000):0.0685193000):0.0643000000	2za7_A.pdb:0.0530760000):0.0542678000	3e6s_A.pdb:0.1054640000):0.0469057000	((((1z6o_A.pdb:0.4236970000	1z6o_M.pdb:0.1684940000):0.0831221000	1vlg_A.pdb:0.1111110000):0.0496920000	1eum_A.pdb:0.1441940000):0.0208805000	(1krq_A.pdb:0.1064940000	2jd7_A.pdb:0.0856630000):0.0142578000):0.0880154000):0.1455830000):0.0732154000	((1lko_A.pdb:0.3372650000	1yuz_A.pdb:0.4139820000):0.1071080000	3qhb_A.pdb:0.5117740000):0.1825110000):0.0496411000	1nfv_A.pdb:0.2607190000):0.0938003000	(1otk_A.pdb:0.9160820000	(((((((1oqu_A.pdb:0.1379740000	1r2f_A.pdb:0.1220490000):0.0623644000	1uzr_A.pdb:0.0905750000):0.1407970000	1mxr_A.pdb:0.4942490000):0.3228550000	((1jk0_A.pdb:0.4148510000	2uw2_A.pdb:0.2954760000):0.0652869000	1w68_A.pdb:0.1926110000):0.2150240000):0.0608036000	((2inc_B.pdb:0.4462720000	(2inp_C.pdb:0.3476690000	1mty_B.pdb:0.8358620000):0.1405490000):0.0484140000	(1mty_D.pdb:0.5428860000	3dhg_A.pdb:0.5198600000):0.3334050000):0.3929650000):0.1195240000	3ee4_A.pdb:0.3645080000):0.1913990000	(((2uw1_A.pdb:0.0898990000	2uw1_B.pdb:0.1156640000):0.1149220000	1afr_A.pdb:0.1274620000):0.2856290000	1za0_A.pdb:0.4799630000):0.0700817000):0.3678750000):0.2246550000):0.0522063000):0.1001180000):0.0644861000	(1ji4_A.pdb:0.1820390000	2fjc_A.pdb:0.0282590000):0.0451113000):0.0187037000	((((1dps_A.pdb:0.1296360000	1jts_A.pdb:0.0967290000):0.1323940000	1o9r_A.pdb:0.0823920000):0.1486140000	(1uvh_A.pdb:0.3926410000	(1tjo_A.pdb:0.1071830000	1tk6_A.pdb:0.0183420000):0.1185650000):0.0314123000):0.1362380000	2vzb_A.pdb:0.3521910000):0.0296793000):0.0182327000	(1qgh_A.pdb:0.0241230000	2ux1_A.pdb:0.1144190000):0.1345560000):0.0407872000):0.0766110000	1n1q_A.pdb:0.0000030000);
(1ji5_A.pdb:0.1859640000	1jig_A.pdb:0.0747110000	(1n1q_A.pdb:0.0000030000	(2chp_A.pdb:0.0670220000	((((1qgh_A.pdb:0.1359750000	2ux1_A.pdb:0.1095120000):0.1695720000	2vzb_A.pdb:0.2794750000):0.0000028952	(((1dps_A.pdb:0.0967220000	1jts_A.pdb:0.0468970000):0.1277360000	1o9r_A.pdb:0.0421720000):0.1407940000	(1tjo_A.pdb:0.0547380000	1tk6_A.pdb:0.0770090000):0.1218590000):0.0845580000):0.0338099000	(((1ji4_A.pdb:0.1777020000	2fjc_A.pdb:0.1051680000):0.0521615000	1uvh_A.pdb:0.4164790000):0.0343511000	(((((2fzf_A.pdb:0.5397940000	1yuz_A.pdb:0.3638790000):0.1462320000	1lko_A.pdb:0.2776760000):0.1097420000	3qhb_A.pdb:0.4805320000):0.1768490000	(1otk_A.pdb:0.9543000000	(((((((1oqu_A.pdb:0.1149750000	1r2f_A.pdb:0.1395660000):0.0399374000	1uzr_A.pdb:0.1115600000):0.2707340000	1mxr_A.pdb:0.3369110000):0.3331130000	((1jk0_A.pdb:0.3406250000	2uw2_A.pdb:0.2019150000):0.2334240000	1w68_A.pdb:0.1050860000):0.2181740000):0.0759956000	(3ee4_A.pdb:0.5541470000	((2inc_B.pdb:0.4104640000	(2inp_C.pdb:0.4839970000	1mty_B.pdb:0.6028530000):0.0990116000):0.0994555000	(1mty_D.pdb:0.4768660000	3dhg_A.pdb:0.5463030000):0.3216160000):0.2041890000):0.0838023000):0.1103340000	((2uw1_A.pdb:0.1175050000	2uw1_B.pdb:0.1023030000):0.0948340000	1afr_A.pdb:0.1232320000):0.2673010000):0.0608318000	1za0_A.pdb:0.6073680000):0.3119860000):0.2246140000):0.0000022677	(((((1bcf_A.pdb:0.0526470000	3e1q_A.pdb:0.0441780000):0.0299868000	2fkz_A.pdb:0.0600870000):0.0220427000	1jgc_A.pdb:0.1471900000):0.0943670000	((((((1lb3_A.pdb:0.0421350000	2za7_A.pdb:0.0750800000):0.0723425000	1bg7_A.pdb:0.3192270000):0.0907379000	1r03_A.pdb:0.0471460000):0.0617066000	3e6s_A.pdb:0.2463430000):0.0932645000	(1z6o_A.pdb:0.3206050000	1z6o_M.pdb:0.2137710000):0.0761088000):0.0594518000	(((1eum_A.pdb:0.1719340000	1krq_A.pdb:0.0963100000):0.0080849400	2jd7_A.pdb:0.1203080000):0.0134994000	1vlg_A.pdb:0.1054620000):0.0554615000):0.1243040000):0.0697325000	1nfv_A.pdb:0.2385090000):0.0830524000):0.1085600000):0.0192935000):0.0360352000):0.1341280000):0.0441857000);
(1ji5_A.pdb:0.1048420000	1jig_A.pdb:0.0660280000	(1n1q_A.pdb:0.0000020000	(2chp_A.pdb:0.1020790000	((((1qgh_A.pdb:0.0629410000	2ux1_A.pdb:0.1264040000):0.1619320000	2vzb_A.pdb:0.3385170000):0.0000027567	(((1dps_A.pdb:0.1041610000	1jts_A.pdb:0.0710060000):0.0844655000	1o9r_A.pdb:0.0702240000):0.1209560000	(1tjo_A.pdb:0.0601350000	1tk6_A.pdb:0.0410130000):0.1674350000):0.1091600000):0.0551531000	((1ji4_A.pdb:0.1008670000	(2fjc_A.pdb:0.0692600000	1uvh_A.pdb:0.3798900000):0.0277841000):0.0573331000	(((((2fzf_A.pdb:0.6163900000	1yuz_A.pdb:0.4233600000):0.0917489000	1lko_A.pdb:0.2816190000):0.1152600000	3qhb_A.pdb:0.2649480000):0.1595680000	((((1bcf_A.pdb:0.0525810000	(3e1q_A.pdb:0.0352720000	1jgc_A.pdb:0.2354720000):0.0441805000):0.0458649000	2fkz_A.pdb:0.0787890000):0.0865447000	(((((((1lb3_A.pdb:0.0396310000	(2za7_A.pdb:0.0181330000	3e6s_A.pdb:0.2330440000):0.1254870000):0.0661169000	(1bg7_A.pdb:0.5052340000	1r03_A.pdb:0.0160690000):0.0442818000):0.1990120000	(1z6o_A.pdb:0.5660530000	1z6o_M.pdb:0.2157590000):0.0465534000):0.1292490000	2jd7_A.pdb:0.1577920000):0.0000022705	1krq_A.pdb:0.0932880000):0.0643641000	1vlg_A.pdb:0.1226820000):0.0908862000	1eum_A.pdb:0.0929810000):0.0840164000):0.1074200000	1nfv_A.pdb:0.1769590000):0.2068610000):0.0346748000	(1otk_A.pdb:0.9797160000	((((((1oqu_A.pdb:0.0923670000	1r2f_A.pdb:0.1430130000):0.0668995000	1uzr_A.pdb:0.0267930000):0.2126390000	1mxr_A.pdb:0.4066900000):0.1034200000	((1jk0_A.pdb:0.2985080000	2uw2_A.pdb:0.2545860000):0.1858790000	1w68_A.pdb:0.1565150000):0.2563320000):0.0919068000	(3ee4_A.pdb:0.3683580000	((2inc_B.pdb:0.3774200000	(1mty_D.pdb:0.4709120000	3dhg_A.pdb:0.4659270000):0.2262010000):0.0442101000	(2inp_C.pdb:0.4061830000	1mty_B.pdb:0.7348150000):0.1119560000):0.3307610000):0.0920503000):0.2011610000	(((2uw1_A.pdb:0.1212910000	2uw1_B.pdb:0.0839240000):0.0991229000	1afr_A.pdb:0.0966550000):0.3203000000	1za0_A.pdb:0.4969310000):0.0217958000):0.1997570000):0.3396550000):0.0496701000):0.0194910000):0.0219864000):0.0445472000):0.0526678000);
(1ji5_A.pdb:0.1965070000	1jig_A.pdb:0.0299750000	(1n1q_A.pdb:0.0367360000	(((2chp_A.pdb:0.0827740000	((1ji4_A.pdb:0.2196900000	(((((2fzf_A.pdb:0.5222260000	1yuz_A.pdb:0.3637410000):0.1313650000	1lko_A.pdb:0.1966840000):0.1493830000	3qhb_A.pdb:0.4699820000):0.1108940000	(1otk_A.pdb:0.9360720000	(((((((1oqu_A.pdb:0.1113830000	1r2f_A.pdb:0.1009140000):0.0560057000	1uzr_A.pdb:0.0501640000):0.2224100000	1mxr_A.pdb:0.3755480000):0.2414240000	((1jk0_A.pdb:0.3476970000	2uw2_A.pdb:0.1165670000):0.1140110000	1w68_A.pdb:0.1113680000):0.2858790000):0.0513664000	(3ee4_A.pdb:0.3992120000	((2inc_B.pdb:0.4934590000	(1mty_D.pdb:0.4048110000	3dhg_A.pdb:0.4825610000):0.3454220000):0.1419700000	(2inp_C.pdb:0.4437800000	1mty_B.pdb:0.5592750000):0.0604458000):0.3180820000):0.0702073000):0.2557440000	((2uw1_A.pdb:0.0919250000	2uw1_B.pdb:0.1462520000):0.0606546000	1afr_A.pdb:0.1898130000):0.2359390000):0.0648723000	1za0_A.pdb:0.4751450000):0.3668840000):0.1798540000):0.0589732000	((((1bcf_A.pdb:0.0397490000	3e1q_A.pdb:0.0626700000):0.0154665000	(2fkz_A.pdb:0.0577320000	1jgc_A.pdb:0.1244400000):0.0263419000):0.0860923000	((((((((1lb3_A.pdb:0.0492960000	2za7_A.pdb:0.0693600000):0.0331805000	1bg7_A.pdb:0.3070410000):0.0472411000	1r03_A.pdb:0.0863770000):0.1017310000	3e6s_A.pdb:0.1243160000):0.1063530000	2jd7_A.pdb:0.0835970000):0.0248811000	1krq_A.pdb:0.1053400000):0.0489369000	((1z6o_A.pdb:0.4390130000	1z6o_M.pdb:0.1898980000):0.1554960000	1vlg_A.pdb:0.0997030000):0.0192673000):0.0656967000	1eum_A.pdb:0.0818390000):0.1096610000):0.1488430000	1nfv_A.pdb:0.2237580000):0.0444097000):0.1061030000):0.0378211000	(2fjc_A.pdb:0.1069510000	1uvh_A.pdb:0.3387290000):0.0387378000):0.0282204000):0.0366811000	((((1dps_A.pdb:0.1011810000	1jts_A.pdb:0.0771230000):0.0765276000	1o9r_A.pdb:0.0476000000):0.2101050000	(1tjo_A.pdb:0.0618840000	1tk6_A.pdb:0.0274130000):0.1828930000):0.0566854000	2vzb_A.pdb:0.3198980000):0.0102635000):0.0000021787	(1qgh_A.pdb:0.1393460000	2ux1_A.pdb:0.1580820000):0.1243420000):0.0735528000):0.0474405000);
(1ji5_A.pdb:0.1791610000	1jig_A.pdb:0.0738240000	(1n1q_A.pdb:0.0163150000	((((2chp_A.pdb:0.0924900000	2vzb_A.pdb:0.2472730000):0.0861768000	((1ji4_A.pdb:0.1974560000	(2fjc_A.pdb:0.1009220000	1uvh_A.pdb:0.2707480000):0.0184946000):0.0448064000	(((2fzf_A.pdb:0.6641170000	((1lko_A.pdb:0.4302470000	1yuz_A.pdb:0.4969730000):0.1201710000	3qhb_A.pdb:0.5336860000):0.1463080000):0.0752769000	(1otk_A.pdb:0.9143510000	((((((((1oqu_A.pdb:0.1272130000	1r2f_A.pdb:0.1051560000):0.0659557000	1uzr_A.pdb:0.0372870000):0.1849260000	1mxr_A.pdb:0.3755490000):0.2777660000	((1jk0_A.pdb:0.3587040000	2uw2_A.pdb:0.2229940000):0.0992354000	1w68_A.pdb:0.0965350000):0.2137530000):0.0997164000	3ee4_A.pdb:0.4243980000):0.0614728000	((2inc_B.pdb:0.3247170000	(2inp_C.pdb:0.4150900000	1mty_B.pdb:0.6847700000):0.0750357000):0.1410590000	(1mty_D.pdb:0.3282120000	3dhg_A.pdb:0.5174220000):0.3098100000):0.3357480000):0.1243130000	((2uw1_A.pdb:0.1105490000	2uw1_B.pdb:0.0989440000):0.0808790000	1afr_A.pdb:0.1338810000):0.3991630000):0.1018280000	1za0_A.pdb:0.4732470000):0.2326890000):0.2184880000):0.0000024369	((((1bcf_A.pdb:0.0529360000	(3e1q_A.pdb:0.0616770000	2fkz_A.pdb:0.0961400000):0.0390713000):0.0574321000	1jgc_A.pdb:0.2024700000):0.0875094000	((((((((1lb3_A.pdb:0.0418830000	(2za7_A.pdb:0.0244500000	3e6s_A.pdb:0.2042860000):0.0616450000):0.0688490000	1bg7_A.pdb:0.2175620000):0.0240308000	1r03_A.pdb:0.0270700000):0.1101970000	1z6o_A.pdb:0.5175390000):0.0778609000	1z6o_M.pdb:0.2788030000):0.0387935000	(1krq_A.pdb:0.0769570000	2jd7_A.pdb:0.1051510000):0.0198131000):0.0316532000	1vlg_A.pdb:0.0948240000):0.0486169000	1eum_A.pdb:0.1202690000):0.1217550000):0.0881429000	1nfv_A.pdb:0.3486340000):0.1133400000):0.1016280000):0.0094397300):0.0050974400	(((1dps_A.pdb:0.2039590000	1jts_A.pdb:0.0385370000):0.0543396000	1o9r_A.pdb:0.0842900000):0.1532550000	(1tjo_A.pdb:0.0175790000	1tk6_A.pdb:0.0469770000):0.1514870000):0.1225860000):0.0047519000	(1qgh_A.pdb:0.1429780000	2ux1_A.pdb:0.1410790000):0.1002830000):0.0715840000):0.0658821000);
(1ji5_A.pdb:0.1568190000	(1jig_A.pdb:0.0559300000	(2chp_A.pdb:0.0421010000	(((1qgh_A.pdb:0.1370560000	2ux1_A.pdb:0.1024010000):0.1322870000	(((1ji4_A.pdb:0.1795620000	(2fjc_A.pdb:0.1102740000	1uvh_A.pdb:0.4046870000):0.0199552000):0.0660214000	(((((2fzf_A.pdb:0.4701100000	1yuz_A.pdb:0.3229150000):0.1927470000	3qhb_A.pdb:0.3073370000):0.1521740000	1lko_A.pdb:0.3140310000):0.1877440000	(1otk_A.pdb:0.9964550000	((((((1oqu_A.pdb:0.0930330000	1r2f_A.pdb:0.1209480000):0.0467733000	1uzr_A.pdb:0.0575610000):0.1625730000	1mxr_A.pdb:0.4578300000):0.1336230000	(3ee4_A.pdb:0.5774620000	((1jk0_A.pdb:0.3667130000	2uw2_A.pdb:0.2198640000):0.1143530000	1w68_A.pdb:0.1412720000):0.2417600000):0.0707224000):0.0966332000	((2inc_B.pdb:0.3634540000	(2inp_C.pdb:0.5462300000	1mty_B.pdb:0.4738920000):0.0926443000):0.1715870000	(1mty_D.pdb:0.5964600000	3dhg_A.pdb:0.3912390000):0.2281700000):0.2845570000):0.1205150000	((2uw1_A.pdb:0.0552350000	(2uw1_B.pdb:0.1281830000	1afr_A.pdb:0.2094800000):0.0805633000):0.3141690000	1za0_A.pdb:0.4708920000):0.1302240000):0.3068810000):0.1363230000):0.1922110000	(((((1bcf_A.pdb:0.0405040000	3e1q_A.pdb:0.0561160000):0.0630001000	2fkz_A.pdb:0.0418200000):0.0325085000	1jgc_A.pdb:0.1973150000):0.0458202000	((((((1lb3_A.pdb:0.0823100000	2za7_A.pdb:0.1107340000):0.1088540000	(1bg7_A.pdb:0.2893300000	1r03_A.pdb:0.1498160000):0.0604407000):0.1396900000	3e6s_A.pdb:0.1524920000):0.0884480000	2jd7_A.pdb:0.0579720000):0.0588637000	(((1z6o_A.pdb:0.3686830000	1z6o_M.pdb:0.1866660000):0.1243590000	1vlg_A.pdb:0.1661310000):0.0469789000	1krq_A.pdb:0.0823460000):0.0223885000):0.0670344000	1eum_A.pdb:0.1580590000):0.1317620000):0.1678500000	1nfv_A.pdb:0.2156050000):0.0591168000):0.0947932000):0.0439583000	(((1dps_A.pdb:0.1252250000	1jts_A.pdb:0.1007330000):0.0596415000	1o9r_A.pdb:0.1536530000):0.2558400000	(1tjo_A.pdb:0.0752320000	1tk6_A.pdb:0.0314300000):0.1611670000):0.0284469000):0.0382141000):0.0000022853	2vzb_A.pdb:0.3025920000):0.0182334000):0.1204450000):0.0600859000	1n1q_A.pdb:0.0429690000);
(1ji5_A.pdb:0.0997350000	1jig_A.pdb:0.0663680000	(1n1q_A.pdb:0.0000030000	((((2chp_A.pdb:0.0430770000	2vzb_A.pdb:0.2994040000):0.0352767000	((1qgh_A.pdb:0.1593200000	2ux1_A.pdb:0.0856500000):0.1488660000	(((1dps_A.pdb:0.1632770000	1jts_A.pdb:0.0574050000):0.1055280000	1o9r_A.pdb:0.0266890000):0.1474660000	(1tjo_A.pdb:0.0451500000	1tk6_A.pdb:0.0408470000):0.1474340000):0.1287060000):0.0104686000):0.0703506000	(1ji4_A.pdb:0.2026890000	(2fjc_A.pdb:0.0508470000	1uvh_A.pdb:0.3760130000):0.0270333000):0.0598866000):0.0257024000	(((((2fzf_A.pdb:0.5414800000	1yuz_A.pdb:0.3921030000):0.0886671000	1lko_A.pdb:0.3652360000):0.1419050000	(1otk_A.pdb:0.8922650000	((((((((1oqu_A.pdb:0.0740380000	1uzr_A.pdb:0.0876720000):0.0316696000	1r2f_A.pdb:0.0683100000):0.1893930000	1mxr_A.pdb:0.4416280000):0.1977710000	((1jk0_A.pdb:0.3646860000	2uw2_A.pdb:0.2790380000):0.1324410000	1w68_A.pdb:0.1076270000):0.2380230000):0.0747973000	(((2inc_B.pdb:0.3936720000	2inp_C.pdb:0.4367540000):0.1112270000	1mty_B.pdb:0.5244500000):0.1428640000	(1mty_D.pdb:0.4195100000	3dhg_A.pdb:0.4935890000):0.2428850000):0.2971870000):0.1262430000	3ee4_A.pdb:0.5646260000):0.1638010000	((2uw1_A.pdb:0.0830180000	2uw1_B.pdb:0.1004700000):0.0757209000	1afr_A.pdb:0.0992780000):0.2621810000):0.0533975000	1za0_A.pdb:0.4770740000):0.2883030000):0.0703892000):0.1277990000	((((1bcf_A.pdb:0.0594280000	3e1q_A.pdb:0.0763540000):0.0213483000	(2fkz_A.pdb:0.0641370000	1jgc_A.pdb:0.0978030000):0.0353654000):0.1153000000	(((((((((1lb3_A.pdb:0.0250300000	2za7_A.pdb:0.0887980000):0.0549545000	1bg7_A.pdb:0.1993570000):0.0754768000	1r03_A.pdb:0.0731730000):0.1020050000	3e6s_A.pdb:0.1876810000):0.0573344000	2jd7_A.pdb:0.0549860000):0.0453033000	1krq_A.pdb:0.0825550000):0.0436638000	(1z6o_A.pdb:0.4103460000	1z6o_M.pdb:0.2197110000):0.0882131000):0.0184873000	1vlg_A.pdb:0.1093590000):0.0331926000	1eum_A.pdb:0.1200780000):0.1581650000):0.1055890000	1nfv_A.pdb:0.2515330000):0.1346480000):0.0557526000	3qhb_A.pdb:0.4683700000):0.0913200000):0.0374027000):0.0391945000);
(1ji5_A.pdb:0.1999290000	1jig_A.pdb:0.0735470000	(1n1q_A.pdb:0.0183530000	((2chp_A.pdb:0.1045000000	((1ji4_A.pdb:0.2243500000	(2fjc_A.pdb:0.0780770000	1uvh_A.pdb:0.4365990000):0.0000026539):0.0472388000	(((((2fzf_A.pdb:0.7328870000	1yuz_A.pdb:0.3165590000):0.2156370000	1lko_A.pdb:0.2936890000):0.0928799000	3qhb_A.pdb:0.6035610000):0.1215040000	(1otk_A.pdb:0.8198560000	((((((((1oqu_A.pdb:0.0788660000	1r2f_A.pdb:0.1584440000):0.0743875000	1uzr_A.pdb:0.0247970000):0.2747040000	1mxr_A.pdb:0.4931170000):0.0328893000	((1jk0_A.pdb:0.3208850000	2uw2_A.pdb:0.1633930000):0.0895049000	1w68_A.pdb:0.1439600000):0.3408760000):0.1423510000	(((2inc_B.pdb:0.2977530000	1mty_B.pdb:0.7866450000):0.1709970000	2inp_C.pdb:0.3399730000):0.1501140000	(1mty_D.pdb:0.4658610000	3dhg_A.pdb:0.5471070000):0.3002970000):0.2690650000):0.1225990000	3ee4_A.pdb:0.3233940000):0.1574750000	((2uw1_A.pdb:0.0874070000	2uw1_B.pdb:0.0980040000):0.1305530000	1afr_A.pdb:0.0452830000):0.4006710000):0.1244230000	1za0_A.pdb:0.4413870000):0.2168310000):0.2439500000):0.0258340000	((((1bcf_A.pdb:0.0445250000	3e1q_A.pdb:0.0698080000):0.0123359000	(2fkz_A.pdb:0.0207380000	1jgc_A.pdb:0.2106640000):0.0431159000):0.1325370000	((((((((1lb3_A.pdb:0.0655650000	2za7_A.pdb:0.0878700000):0.0820003000	1bg7_A.pdb:0.2607080000):0.0560897000	1r03_A.pdb:0.0553400000):0.0677409000	3e6s_A.pdb:0.2084510000):0.0853639000	2jd7_A.pdb:0.1003550000):0.0716948000	1krq_A.pdb:0.0989920000):0.0501243000	((1z6o_A.pdb:0.5818650000	1z6o_M.pdb:0.2311700000):0.1170630000	1vlg_A.pdb:0.1651650000):0.0280287000):0.0767531000	1eum_A.pdb:0.0693180000):0.1724320000):0.1141240000	1nfv_A.pdb:0.2040470000):0.0421634000):0.1604250000):0.0127758000):0.0344280000	(((1qgh_A.pdb:0.0947360000	2ux1_A.pdb:0.1479520000):0.1505190000	2vzb_A.pdb:0.2468720000):0.0000021236	(((1dps_A.pdb:0.1874980000	1jts_A.pdb:0.0746090000):0.0802474000	1o9r_A.pdb:0.0908150000):0.1277140000	(1tjo_A.pdb:0.1151620000	1tk6_A.pdb:0.0381950000):0.1886710000):0.0873338000):0.0426176000):0.0817470000):0.0733696000);
(1ji5_A.pdb:0.1329680000	1jig_A.pdb:0.0980590000	((((1n1q_A.pdb:0.0789120000	(2chp_A.pdb:0.0897120000	(((1ji4_A.pdb:0.1458570000	2fjc_A.pdb:0.0750620000):0.0196146000	1uvh_A.pdb:0.4683820000):0.0108506000	(((2fzf_A.pdb:0.6997520000	((1lko_A.pdb:0.3056750000	1yuz_A.pdb:0.5202390000):0.1040240000	3qhb_A.pdb:0.3843160000):0.0972557000):0.1391230000	(1otk_A.pdb:0.8516800000	((((((1oqu_A.pdb:0.1511820000	(1r2f_A.pdb:0.1462010000	1uzr_A.pdb:0.1221780000):0.0490115000):0.1374750000	1mxr_A.pdb:0.5150470000):0.1536700000	((1jk0_A.pdb:0.3866490000	2uw2_A.pdb:0.1861270000):0.1478880000	1w68_A.pdb:0.0669530000):0.2311710000):0.0731567000	(3ee4_A.pdb:0.4472100000	(((2inc_B.pdb:0.4461360000	1mty_B.pdb:0.5949180000):0.1263480000	2inp_C.pdb:0.5382380000):0.2271210000	(1mty_D.pdb:0.4814750000	3dhg_A.pdb:0.4349430000):0.2770750000):0.2714130000):0.0859066000):0.2628930000	(2uw1_A.pdb:0.0514600000	(2uw1_B.pdb:0.1050500000	1afr_A.pdb:0.2376190000):0.0687735000):0.3377620000):0.0673533000	1za0_A.pdb:0.4923440000):0.2792800000):0.1507700000):0.0000025453	(((((1bcf_A.pdb:0.1047980000	3e1q_A.pdb:0.0319500000):0.0232400000	2fkz_A.pdb:0.0188470000):0.0765129000	1jgc_A.pdb:0.0547910000):0.1496770000	(((((1lb3_A.pdb:0.0428980000	2za7_A.pdb:0.0853050000):0.0867339000	(1bg7_A.pdb:0.2768020000	1r03_A.pdb:0.0552080000):0.0463577000):0.0545997000	3e6s_A.pdb:0.1458830000):0.0827986000	(1z6o_A.pdb:0.3933260000	1z6o_M.pdb:0.2008410000):0.1628520000):0.0163804000	((1eum_A.pdb:0.1174500000	1krq_A.pdb:0.1134780000):0.0097424200	(2jd7_A.pdb:0.0991650000	1vlg_A.pdb:0.1010470000):0.0126683000):0.1053110000):0.0623724000):0.1413200000	1nfv_A.pdb:0.2604310000):0.0069289700):0.1646870000):0.0097053000):0.0286630000):0.0198839000	(((1dps_A.pdb:0.1367550000	1jts_A.pdb:0.0768130000):0.0889866000	1o9r_A.pdb:0.1096820000):0.0904787000	(1tjo_A.pdb:0.0683640000	1tk6_A.pdb:0.0201130000):0.2472980000):0.0923909000):0.0000025773	(1qgh_A.pdb:0.0811120000	2ux1_A.pdb:0.1238200000):0.1626630000):0.0243704000	2vzb_A.pdb:0.3217090000):0.0536200000);
(1ji5_A.pdb:0.1185800000	1jig_A.pdb:0.0745630000	(1n1q_A.pdb:0.0210420000	(2chp_A.pdb:0.1417440000	(((1qgh_A.pdb:0.0597910000	2ux1_A.pdb:0.1497510000):0.2089210000	((((1dps_A.pdb:0.1032040000	1jts_A.pdb:0.0675270000):0.0969512000	1o9r_A.pdb:0.0281440000):0.2711180000	(1tjo_A.pdb:0.0497530000	1tk6_A.pdb:0.0548450000):0.0746591000):0.1732910000	2vzb_A.pdb:0.3357540000):0.0439380000):0.0219784000	((1ji4_A.pdb:0.1891920000	(2fjc_A.pdb:0.0552590000	1uvh_A.pdb:0.3777680000):0.0294560000):0.0479376000	(((2fzf_A.pdb:0.5718720000	(1lko_A.pdb:0.3908580000	1yuz_A.pdb:0.5404000000):0.1435150000):0.0730284000	3qhb_A.pdb:0.5483490000):0.1089620000	((((((1bcf_A.pdb:0.0356320000	3e1q_A.pdb:0.1077970000):0.0464750000	2fkz_A.pdb:0.0440470000):0.0347775000	1jgc_A.pdb:0.1695760000):0.0320918000	((((((1lb3_A.pdb:0.0930860000	2za7_A.pdb:0.1061340000):0.0509902000	3e6s_A.pdb:0.2114630000):0.0576490000	(1bg7_A.pdb:0.2194050000	1r03_A.pdb:0.0752740000):0.0060999500):0.0588193000	(1z6o_A.pdb:0.5111590000	1z6o_M.pdb:0.2448130000):0.1079310000):0.0812053000	(1krq_A.pdb:0.1221830000	(2jd7_A.pdb:0.0466180000	1vlg_A.pdb:0.1694280000):0.0419221000):0.0000029064):0.0663250000	1eum_A.pdb:0.1391950000):0.1270460000):0.1631360000	1nfv_A.pdb:0.3839560000):0.1032680000	(1otk_A.pdb:0.8654680000	((((((((1oqu_A.pdb:0.1248810000	1r2f_A.pdb:0.1309070000):0.0548091000	1uzr_A.pdb:0.0534370000):0.2137920000	1mxr_A.pdb:0.4980940000):0.1166930000	((1jk0_A.pdb:0.3554080000	2uw2_A.pdb:0.2608940000):0.1173140000	1w68_A.pdb:0.1397050000):0.2840670000):0.1041700000	(((2inc_B.pdb:0.4559470000	2inp_C.pdb:0.4272170000):0.1448950000	1mty_B.pdb:0.6247890000):0.1780160000	(1mty_D.pdb:0.4590240000	3dhg_A.pdb:0.4985210000):0.2285280000):0.3764680000):0.1118190000	3ee4_A.pdb:0.4766110000):0.1134100000	1za0_A.pdb:0.6019750000):0.0765803000	(2uw1_A.pdb:0.0472170000	(2uw1_B.pdb:0.1195170000	1afr_A.pdb:0.1607920000):0.0784895000):0.3308930000):0.3710220000):0.2554060000):0.0121248000):0.1135470000):0.0187015000):0.0244011000):0.0494869000):0.0614647000);
(1ji5_A.pdb:0.1380620000	(1jig_A.pdb:0.0754520000	(((2chp_A.pdb:0.1444910000	((1ji4_A.pdb:0.2158060000	2fjc_A.pdb:0.0322920000):0.0334398000	1uvh_A.pdb:0.3919010000):0.0225731000):0.0194311000	((((2fzf_A.pdb:0.5776850000	(1lko_A.pdb:0.3210130000	1yuz_A.pdb:0.3319740000):0.1698500000):0.0607087000	1otk_A.pdb:1.0099270000):0.0690146000	(((((1bcf_A.pdb:0.0455110000	3e1q_A.pdb:0.0889970000):0.0448735000	(2fkz_A.pdb:0.0479550000	1nfv_A.pdb:0.2890900000):0.0180032000):0.0479069000	1jgc_A.pdb:0.1097420000):0.1002280000	((((1lb3_A.pdb:0.0730580000	(1bg7_A.pdb:0.2249270000	1r03_A.pdb:0.0633550000):0.0359248000):0.0417647000	2za7_A.pdb:0.0610860000):0.0619113000	3e6s_A.pdb:0.1450570000):0.0737133000	(((1z6o_A.pdb:0.4316760000	1z6o_M.pdb:0.1244770000):0.0957112000	1vlg_A.pdb:0.1502610000):0.0469131000	((1eum_A.pdb:0.1520030000	1krq_A.pdb:0.1125020000):0.0183805000	2jd7_A.pdb:0.0875330000):0.0243016000):0.0432209000):0.1012920000):0.1007310000	3qhb_A.pdb:0.6173720000):0.0260288000):0.0381083000	((((((((1oqu_A.pdb:0.1553740000	1r2f_A.pdb:0.1095500000):0.0614692000	1uzr_A.pdb:0.0342020000):0.2137850000	1mxr_A.pdb:0.4504470000):0.1611060000	((1jk0_A.pdb:0.3396100000	2uw2_A.pdb:0.2555380000):0.0808413000	1w68_A.pdb:0.1879600000):0.2692400000):0.0472230000	((2inc_B.pdb:0.3938970000	(2inp_C.pdb:0.4176760000	1mty_B.pdb:0.7103650000):0.0555237000):0.2090960000	(1mty_D.pdb:0.4800630000	3dhg_A.pdb:0.4617130000):0.2930120000):0.2474640000):0.0831474000	3ee4_A.pdb:0.4454540000):0.0842172000	((2uw1_A.pdb:0.0715510000	2uw1_B.pdb:0.1078870000):0.0680799000	1afr_A.pdb:0.1055400000):0.3156600000):0.0892969000	1za0_A.pdb:0.4566920000):0.3587820000):0.1169810000):0.0288830000	((1qgh_A.pdb:0.1135080000	2ux1_A.pdb:0.1306570000):0.1477860000	((((1dps_A.pdb:0.1107100000	1jts_A.pdb:0.0975500000):0.1061910000	1o9r_A.pdb:0.1181790000):0.1219480000	(1tjo_A.pdb:0.0462220000	1tk6_A.pdb:0.0379210000):0.1945120000):0.0979894000	2vzb_A.pdb:0.3272910000):0.0097583800):0.0076721100):0.0548011000):0.0637713000	1n1q_A.pdb:0.0393890000);
(1ji5_A.pdb:0.1825870000	(1jig_A.pdb:0.0993510000	((2chp_A.pdb:0.0615790000	2vzb_A.pdb:0.1725590000):0.0920565000	(((1qgh_A.pdb:0.0949340000	2ux1_A.pdb:0.1645740000):0.1585240000	(((((2fzf_A.pdb:0.6361930000	1yuz_A.pdb:0.3776930000):0.1295140000	1lko_A.pdb:0.2499860000):0.1975430000	((((1bcf_A.pdb:0.0612290000	3e1q_A.pdb:0.0643480000):0.0452079000	(2fkz_A.pdb:0.0392110000	1jgc_A.pdb:0.2026190000):0.0534210000):0.0889596000	1nfv_A.pdb:0.2522870000):0.0907632000	(((((1lb3_A.pdb:0.0429380000	2za7_A.pdb:0.0453140000):0.0319118000	(1bg7_A.pdb:0.2902170000	1r03_A.pdb:0.0774420000):0.0351058000):0.0901487000	3e6s_A.pdb:0.1851370000):0.0847241000	(1z6o_A.pdb:0.3739730000	1z6o_M.pdb:0.2323890000):0.0928415000):0.0331073000	((1eum_A.pdb:0.1187230000	1krq_A.pdb:0.1290830000):0.0364784000	(2jd7_A.pdb:0.0996970000	1vlg_A.pdb:0.0989110000):0.0285895000):0.0436758000):0.0888526000):0.1384750000):0.0358152000	3qhb_A.pdb:0.5750400000):0.0163140000	(1otk_A.pdb:1.1258460000	((((((((1oqu_A.pdb:0.0620530000	1r2f_A.pdb:0.1549660000):0.0612773000	1uzr_A.pdb:0.1177080000):0.1883600000	1mxr_A.pdb:0.4330720000):0.1355380000	((1jk0_A.pdb:0.3561240000	2uw2_A.pdb:0.1045080000):0.1484170000	1w68_A.pdb:0.1353130000):0.3530640000):0.1072100000	3ee4_A.pdb:0.4951230000):0.1165640000	((2inc_B.pdb:0.4002120000	(2inp_C.pdb:0.5171240000	1mty_B.pdb:0.6547930000):0.0827666000):0.2471530000	(1mty_D.pdb:0.4099350000	3dhg_A.pdb:0.5291250000):0.3463450000):0.2589710000):0.1182940000	1za0_A.pdb:0.4158080000):0.0527719000	((2uw1_A.pdb:0.1062470000	2uw1_B.pdb:0.1263070000):0.0469929000	1afr_A.pdb:0.1602610000):0.2088900000):0.2521420000):0.1776230000):0.1991440000):0.0417653000	(((1ji4_A.pdb:0.1521090000	2fjc_A.pdb:0.1140460000):0.0206892000	(((1dps_A.pdb:0.1155920000	1jts_A.pdb:0.0526040000):0.0919740000	1o9r_A.pdb:0.1841960000):0.0638923000	(1tjo_A.pdb:0.0376160000	1tk6_A.pdb:0.0560280000):0.1783080000):0.0695918000):0.0691381000	1uvh_A.pdb:0.3397930000):0.0084861900):0.0000028245):0.0446307000):0.0444165000	1n1q_A.pdb:0.0107170000);
(1ji5_A.pdb:0.1143140000	1jig_A.pdb:0.0585970000	((((1n1q_A.pdb:0.0717690000	(2chp_A.pdb:0.1616900000	((1ji4_A.pdb:0.1600710000	2fjc_A.pdb:0.0945790000):0.0295288000	(1uvh_A.pdb:0.4053670000	((((2fzf_A.pdb:0.7023430000	((1lko_A.pdb:0.2211130000	1yuz_A.pdb:0.4397290000):0.0974022000	3qhb_A.pdb:0.5279770000):0.0782850000):0.1011630000	(1otk_A.pdb:0.9508370000	((((((1oqu_A.pdb:0.1066630000	1r2f_A.pdb:0.1312730000):0.0473834000	1uzr_A.pdb:0.0422470000):0.2067990000	1mxr_A.pdb:0.3026030000):0.0922267000	((1jk0_A.pdb:0.3291820000	2uw2_A.pdb:0.2147820000):0.1206050000	1w68_A.pdb:0.0771480000):0.2406430000):0.1566060000	(3ee4_A.pdb:0.5305600000	(((2uw1_A.pdb:0.0561910000	2uw1_B.pdb:0.1179290000):0.1558560000	1afr_A.pdb:0.0510360000):0.2739610000	1za0_A.pdb:0.4041420000):0.1492030000):0.0584622000):0.0396012000	((2inc_B.pdb:0.3876520000	(2inp_C.pdb:0.4547750000	1mty_B.pdb:0.6157280000):0.0854767000):0.1731740000	(1mty_D.pdb:0.4678310000	3dhg_A.pdb:0.3940330000):0.3447380000):0.4013810000):0.1219560000):0.1932420000):0.0929144000	(((1bcf_A.pdb:0.0606530000	(3e1q_A.pdb:0.0282090000	2fkz_A.pdb:0.0441870000):0.0501695000):0.0805369000	1jgc_A.pdb:0.1786820000):0.0178043000	((((((((1lb3_A.pdb:0.0201580000	2za7_A.pdb:0.0671580000):0.0896173000	1bg7_A.pdb:0.2157110000):0.0494171000	1r03_A.pdb:0.0422950000):0.2139620000	3e6s_A.pdb:0.1097630000):0.0825518000	1krq_A.pdb:0.0882060000):0.0000025358	2jd7_A.pdb:0.0769680000):0.0401370000	1eum_A.pdb:0.1675380000):0.0480497000	((1z6o_A.pdb:0.3035780000	1z6o_M.pdb:0.2179710000):0.0737646000	1vlg_A.pdb:0.1137810000):0.0058928600):0.1291410000):0.0542464000):0.0546713000	1nfv_A.pdb:0.3678850000):0.1189640000):0.0000022238):0.0241398000):0.0256966000):0.0253850000	(((1dps_A.pdb:0.1347370000	1jts_A.pdb:0.0700400000):0.1018520000	1o9r_A.pdb:0.1106690000):0.1051980000	(1tjo_A.pdb:0.0830160000	1tk6_A.pdb:0.0216720000):0.2221450000):0.0986411000):0.0163587000	(1qgh_A.pdb:0.1048040000	2ux1_A.pdb:0.1220410000):0.1560140000):0.0178270000	2vzb_A.pdb:0.3150320000):0.0656329000);
(1ji5_A.pdb:0.2103510000	1jig_A.pdb:0.0624230000	(1n1q_A.pdb:0.0629520000	(2chp_A.pdb:0.1276740000	(((1qgh_A.pdb:0.1034270000	2ux1_A.pdb:0.1260840000):0.1479020000	((((1dps_A.pdb:0.1746320000	1jts_A.pdb:0.0407690000):0.1058190000	1o9r_A.pdb:0.0951670000):0.1252740000	(1tjo_A.pdb:0.0921020000	1tk6_A.pdb:0.0016000000):0.1904480000):0.1143340000	2vzb_A.pdb:0.3256930000):0.0166712000):0.0191225000	((1ji4_A.pdb:0.2216090000	(2fjc_A.pdb:0.0617890000	1uvh_A.pdb:0.4283470000):0.0224595000):0.0253394000	(((((2fzf_A.pdb:0.6702050000	1yuz_A.pdb:0.2893060000):0.0943945000	3qhb_A.pdb:0.5781750000):0.0687480000	1lko_A.pdb:0.3344730000):0.1468190000	(1otk_A.pdb:1.0538760000	(((((((1oqu_A.pdb:0.0931720000	1r2f_A.pdb:0.1253780000):0.0440212000	1uzr_A.pdb:0.0633650000):0.2190280000	(1mxr_A.pdb:0.3759140000	((1jk0_A.pdb:0.3389550000	2uw2_A.pdb:0.0905990000):0.1678220000	1w68_A.pdb:0.1594490000):0.2207220000):0.1048120000):0.1211380000	3ee4_A.pdb:0.3981320000):0.0903877000	((2inc_B.pdb:0.3254300000	(2inp_C.pdb:0.4336970000	1mty_B.pdb:0.5892840000):0.1444420000):0.1188320000	(1mty_D.pdb:0.4575150000	3dhg_A.pdb:0.3838740000):0.2781790000):0.2383980000):0.1142880000	((2uw1_A.pdb:0.1231900000	2uw1_B.pdb:0.0751030000):0.0889776000	1afr_A.pdb:0.1349370000):0.3471620000):0.1368930000	1za0_A.pdb:0.3725850000):0.2187010000):0.2022200000):0.0113351000	(((1bcf_A.pdb:0.0658950000	((3e1q_A.pdb:0.0721010000	2fkz_A.pdb:0.0480880000):0.0132929000	1jgc_A.pdb:0.2206150000):0.0217685000):0.0562000000	(((((1lb3_A.pdb:0.0628560000	2za7_A.pdb:0.0561910000):0.0918939000	(1bg7_A.pdb:0.2265020000	1r03_A.pdb:0.0562830000):0.0378636000):0.0829233000	3e6s_A.pdb:0.1870830000):0.0817894000	(((1z6o_A.pdb:0.5249670000	1z6o_M.pdb:0.1652310000):0.2288950000	(2jd7_A.pdb:0.1198780000	1vlg_A.pdb:0.1312970000):0.0229646000):0.0237496000	1krq_A.pdb:0.1003960000):0.0246460000):0.0604861000	1eum_A.pdb:0.0560920000):0.1687260000):0.0656588000	1nfv_A.pdb:0.2397530000):0.0630287000):0.1305860000):0.0338826000):0.0323642000):0.0555170000):0.0403322000);
(1ji5_A.pdb:0.1426950000	1jig_A.pdb:0.0430960000	(1n1q_A.pdb:0.0462000000	(((2chp_A.pdb:0.1060710000	(1uvh_A.pdb:0.3761310000	2vzb_A.pdb:0.2504520000):0.0780399000):0.0899342000	((1ji4_A.pdb:0.0990870000	2fjc_A.pdb:0.0623820000):0.0568399000	((((((2fzf_A.pdb:0.7026040000	1yuz_A.pdb:0.3324360000):0.1742610000	1lko_A.pdb:0.2745020000):0.1146550000	3qhb_A.pdb:0.5213240000):0.0760265000	((((((1oqu_A.pdb:0.0948800000	(1r2f_A.pdb:0.1170800000	1uzr_A.pdb:0.0716580000):0.0613163000):0.1647610000	1mxr_A.pdb:0.5318080000):0.1015620000	((1jk0_A.pdb:0.3723620000	2uw2_A.pdb:0.2232590000):0.1295830000	1w68_A.pdb:0.1172210000):0.2020400000):0.1319500000	(3ee4_A.pdb:0.4174050000	(((2inc_B.pdb:0.2702000000	1mty_B.pdb:0.8085100000):0.1492960000	2inp_C.pdb:0.4752420000):0.1056330000	(1mty_D.pdb:0.5558260000	3dhg_A.pdb:0.5147050000):0.2186680000):0.3479390000):0.1473270000):0.1357680000	(2uw1_A.pdb:0.0328460000	(2uw1_B.pdb:0.1208040000	1afr_A.pdb:0.1828680000):0.0719691000):0.3884860000):0.1144350000	1za0_A.pdb:0.3925730000):0.3263620000):0.0172449000	(1nfv_A.pdb:0.1835130000	1otk_A.pdb:1.0726180000):0.0615188000):0.0062335900	((1bcf_A.pdb:0.0297590000	(3e1q_A.pdb:0.0701880000	(2fkz_A.pdb:0.0163040000	1jgc_A.pdb:0.1177800000):0.0546677000):0.0403360000):0.1237830000	(((((1lb3_A.pdb:0.0691080000	2za7_A.pdb:0.0620420000):0.0526156000	(1bg7_A.pdb:0.2267660000	1r03_A.pdb:0.0978000000):0.0623516000):0.0433678000	3e6s_A.pdb:0.2206650000):0.1563990000	(1z6o_A.pdb:0.4564670000	1z6o_M.pdb:0.2309090000):0.0967091000):0.0563774000	(((1eum_A.pdb:0.1560520000	1krq_A.pdb:0.0905250000):0.0179805000	2jd7_A.pdb:0.0885590000):0.0478618000	1vlg_A.pdb:0.0805640000):0.0419800000):0.0737668000):0.1585740000):0.1580660000):0.0086752000):0.0174977000	((1qgh_A.pdb:0.0980640000	2ux1_A.pdb:0.1269710000):0.1225820000	(((1dps_A.pdb:0.1738800000	1jts_A.pdb:0.0608890000):0.1001670000	1o9r_A.pdb:0.1087760000):0.1103840000	(1tjo_A.pdb:0.1004720000	1tk6_A.pdb:0.0362720000):0.2417390000):0.0708882000):0.0481425000):0.0651299000):0.0418916000);
(1ji5_A.pdb:0.1938140000	1jig_A.pdb:0.0699190000	(1n1q_A.pdb:0.0120070000	((2chp_A.pdb:0.2136050000	((1ji4_A.pdb:0.2231080000	(2fjc_A.pdb:0.0780940000	1uvh_A.pdb:0.4004580000):0.0067599900):0.0200810000	((((((2fzf_A.pdb:0.5205000000	1yuz_A.pdb:0.3051860000):0.0791232000	1lko_A.pdb:0.3584910000):0.0842104000	3qhb_A.pdb:0.5879760000):0.1080200000	((1bcf_A.pdb:0.0344960000	(3e1q_A.pdb:0.0295620000	(2fkz_A.pdb:0.0405550000	1jgc_A.pdb:0.2491160000):0.0602303000):0.0239929000):0.0961088000	(((((((1lb3_A.pdb:0.0582630000	2za7_A.pdb:0.0592280000):0.0665778000	1bg7_A.pdb:0.2190310000):0.0563951000	1r03_A.pdb:0.0146260000):0.0934132000	3e6s_A.pdb:0.2261620000):0.0941654000	(1z6o_A.pdb:0.4515160000	1z6o_M.pdb:0.2211700000):0.0777722000):0.0406231000	((1krq_A.pdb:0.1313680000	2jd7_A.pdb:0.0740520000):0.0198972000	1vlg_A.pdb:0.1686270000):0.0101166000):0.0534940000	1eum_A.pdb:0.1264720000):0.1088180000):0.0804639000):0.0955591000	1nfv_A.pdb:0.2864980000):0.0000020602	(1otk_A.pdb:1.0175150000	(((((((1oqu_A.pdb:0.1167470000	1r2f_A.pdb:0.1024640000):0.0691532000	1uzr_A.pdb:0.0460940000):0.2170430000	1mxr_A.pdb:0.5083150000):0.1907860000	((1jk0_A.pdb:0.4836450000	2uw2_A.pdb:0.2015070000):0.1745520000	1w68_A.pdb:0.1463870000):0.2135590000):0.1526050000	(3ee4_A.pdb:0.5169470000	((2inc_B.pdb:0.2533580000	(1mty_D.pdb:0.5025420000	3dhg_A.pdb:0.5264560000):0.3499670000):0.0815458000	(2inp_C.pdb:0.4749040000	1mty_B.pdb:0.8511960000):0.1277530000):0.3562430000):0.1011400000):0.1354760000	((2uw1_A.pdb:0.0980760000	2uw1_B.pdb:0.1156760000):0.0905469000	1afr_A.pdb:0.1915360000):0.2917910000):0.0964844000	1za0_A.pdb:0.4886140000):0.2357380000):0.1559630000):0.0755124000):0.0096693500):0.0222708000	((1qgh_A.pdb:0.1028590000	2ux1_A.pdb:0.1382650000):0.1366180000	((((1dps_A.pdb:0.1679440000	1jts_A.pdb:0.0640230000):0.1291100000	1o9r_A.pdb:0.0960240000):0.1646210000	(1tjo_A.pdb:0.0430100000	1tk6_A.pdb:0.0603320000):0.2393650000):0.1064230000	2vzb_A.pdb:0.4116410000):0.0000020420):0.0638038000):0.0624498000):0.0583641000);
(1ji5_A.pdb:0.1563630000	1jig_A.pdb:0.0862280000	(1n1q_A.pdb:0.0187710000	((2chp_A.pdb:0.0695800000	((1qgh_A.pdb:0.1578560000	2ux1_A.pdb:0.0501470000):0.2075870000	((((1dps_A.pdb:0.1190750000	1jts_A.pdb:0.0564610000):0.1154070000	1o9r_A.pdb:0.1160020000):0.1121570000	(1tjo_A.pdb:0.0621350000	1tk6_A.pdb:0.0272550000):0.1538420000):0.1412320000	2vzb_A.pdb:0.3288520000):0.0081194900):0.0436627000):0.0502355000	(((1ji4_A.pdb:0.1335630000	2fjc_A.pdb:0.1132200000):0.0061955300	1uvh_A.pdb:0.3983190000):0.0456434000	(((((2fzf_A.pdb:0.7083340000	1yuz_A.pdb:0.3422940000):0.1591390000	(1lko_A.pdb:0.2486060000	3qhb_A.pdb:0.3947720000):0.0986004000):0.1957480000	(1otk_A.pdb:0.8083920000	((((((1oqu_A.pdb:0.0934370000	(1r2f_A.pdb:0.1124570000	1uzr_A.pdb:0.0998710000):0.0366208000):0.2311950000	1mxr_A.pdb:0.4734170000):0.1570750000	((1jk0_A.pdb:0.3289410000	2uw2_A.pdb:0.2096910000):0.1101400000	1w68_A.pdb:0.1459710000):0.3453220000):0.1632300000	(3ee4_A.pdb:0.2454670000	((2inc_B.pdb:0.2991600000	(2inp_C.pdb:0.4559480000	1mty_B.pdb:0.5986630000):0.1703010000):0.2463360000	(1mty_D.pdb:0.5732240000	3dhg_A.pdb:0.4691410000):0.2189100000):0.4453690000):0.1215760000):0.1483010000	((2uw1_A.pdb:0.0976830000	2uw1_B.pdb:0.0966740000):0.0730630000	1afr_A.pdb:0.0844210000):0.3223500000):0.0766204000	1za0_A.pdb:0.3418340000):0.2566600000):0.2727200000):0.0571191000	1nfv_A.pdb:0.2137090000):0.0201303000	((1bcf_A.pdb:0.0513770000	((3e1q_A.pdb:0.0403950000	2fkz_A.pdb:0.0362670000):0.0300843000	1jgc_A.pdb:0.1733060000):0.0167651000):0.1228240000	((((((((1lb3_A.pdb:0.0173320000	(1bg7_A.pdb:0.2282850000	1r03_A.pdb:0.0726720000):0.0774724000):0.0409136000	2za7_A.pdb:0.0384150000):0.1694510000	(1z6o_A.pdb:0.4295940000	1z6o_M.pdb:0.2347370000):0.0515480000):0.0226399000	3e6s_A.pdb:0.1604000000):0.0928734000	2jd7_A.pdb:0.1082000000):0.0183615000	1krq_A.pdb:0.1669390000):0.0680536000	1eum_A.pdb:0.0978350000):0.0431870000	1vlg_A.pdb:0.0373860000):0.0935629000):0.0582069000):0.1863900000):0.0310321000):0.0262475000):0.0438725000);
(1ji5_A.pdb:0.1709470000	1jig_A.pdb:0.0598470000	(1n1q_A.pdb:0.0483910000	((2chp_A.pdb:0.1793670000	((1ji4_A.pdb:0.1632560000	2fjc_A.pdb:0.0891170000):0.0222038000	(1uvh_A.pdb:0.4560000000	(((((2fzf_A.pdb:0.5917400000	1yuz_A.pdb:0.4413610000):0.1308380000	1lko_A.pdb:0.2300040000):0.1526570000	3qhb_A.pdb:0.6302900000):0.1313240000	(1otk_A.pdb:0.9056810000	((((((1oqu_A.pdb:0.1377780000	1r2f_A.pdb:0.1030800000):0.0460090000	1uzr_A.pdb:0.0836040000):0.1747570000	1mxr_A.pdb:0.4213270000):0.1533300000	((1jk0_A.pdb:0.4729820000	2uw2_A.pdb:0.1944510000):0.1508150000	1w68_A.pdb:0.1024380000):0.2299080000):0.1424660000	(3ee4_A.pdb:0.3262060000	((2inc_B.pdb:0.4146840000	(2inp_C.pdb:0.3540850000	1mty_B.pdb:0.6862860000):0.0983080000):0.1366150000	(1mty_D.pdb:0.4735860000	3dhg_A.pdb:0.4540960000):0.2756300000):0.3127270000):0.0646826000):0.1826070000	(((2uw1_A.pdb:0.0586980000	2uw1_B.pdb:0.1290060000):0.0757607000	1afr_A.pdb:0.1662250000):0.2724410000	1za0_A.pdb:0.4321810000):0.0469632000):0.2880150000):0.1983700000):0.0000023927	(((((1bcf_A.pdb:0.0625990000	3e1q_A.pdb:0.0590130000):0.0146676000	(2fkz_A.pdb:0.0421010000	1jgc_A.pdb:0.1852160000):0.0332459000):0.1665130000	(((((((1lb3_A.pdb:0.0589850000	2za7_A.pdb:0.0567790000):0.0613787000	3e6s_A.pdb:0.2154970000):0.0795260000	(1bg7_A.pdb:0.2154450000	1r03_A.pdb:0.0969670000):0.0442420000):0.1333850000	1z6o_M.pdb:0.3038640000):0.0413263000	(1krq_A.pdb:0.0554600000	2jd7_A.pdb:0.0880360000):0.0089583300):0.0595019000	1vlg_A.pdb:0.0983510000):0.0565602000	1eum_A.pdb:0.0957960000):0.0753151000):0.0562956000	1z6o_A.pdb:0.4731070000):0.0273384000	1nfv_A.pdb:0.2992450000):0.0779163000):0.1347190000):0.0102086000):0.0349777000):0.0265635000	(((1qgh_A.pdb:0.1181650000	2ux1_A.pdb:0.1094750000):0.1867750000	(((1dps_A.pdb:0.1156620000	1jts_A.pdb:0.0647070000):0.1447620000	1o9r_A.pdb:0.0002480000):0.1831270000	(1tjo_A.pdb:0.1134750000	1tk6_A.pdb:0.0000030000):0.1118970000):0.1291650000):0.0006712930	2vzb_A.pdb:0.2758490000):0.0545391000):0.0832940000):0.0730835000);
(1ji5_A.pdb:0.1958830000	1jig_A.pdb:0.0657500000	(1n1q_A.pdb:0.0385230000	((2chp_A.pdb:0.1816210000	((1ji4_A.pdb:0.2149990000	(2fjc_A.pdb:0.1041060000	1uvh_A.pdb:0.4915880000):0.0191711000):0.0948911000	(((((2fzf_A.pdb:0.6166980000	(((((1lb3_A.pdb:0.0669270000	2za7_A.pdb:0.0352230000):0.0589761000	(1bg7_A.pdb:0.2668130000	1r03_A.pdb:0.0610670000):0.0702266000):0.1161100000	3e6s_A.pdb:0.1685020000):0.0785953000	(1z6o_A.pdb:0.3535640000	1z6o_M.pdb:0.2371210000):0.1176040000):0.0640673000	((1eum_A.pdb:0.1130250000	1vlg_A.pdb:0.1186890000):0.0298404000	(1krq_A.pdb:0.1799400000	2jd7_A.pdb:0.0327860000):0.0302050000):0.0619312000):0.0733388000):0.0560398000	(((1bcf_A.pdb:0.0746090000	3e1q_A.pdb:0.0536620000):0.0158093000	2fkz_A.pdb:0.0406000000):0.0344982000	1jgc_A.pdb:0.1979500000):0.1054600000):0.0764116000	1nfv_A.pdb:0.2626370000):0.0516917000	((1lko_A.pdb:0.3228050000	1yuz_A.pdb:0.5043440000):0.0521291000	3qhb_A.pdb:0.4160040000):0.1430690000):0.0000027453	(1otk_A.pdb:1.0606900000	((((((1oqu_A.pdb:0.1349900000	1r2f_A.pdb:0.1232890000):0.0596498000	1uzr_A.pdb:0.0643400000):0.2855580000	1mxr_A.pdb:0.4220100000):0.0887486000	((1jk0_A.pdb:0.4772040000	2uw2_A.pdb:0.1793460000):0.1831930000	1w68_A.pdb:0.1178600000):0.2306280000):0.1842170000	(((2inc_B.pdb:0.3730280000	1mty_B.pdb:0.6451890000):0.1776040000	2inp_C.pdb:0.3989980000):0.1876610000	(1mty_D.pdb:0.5910680000	3dhg_A.pdb:0.3810220000):0.1882870000):0.4102150000):0.1096610000	(3ee4_A.pdb:0.4822850000	(((2uw1_A.pdb:0.1186410000	2uw1_B.pdb:0.1302410000):0.1152400000	1afr_A.pdb:0.0850690000):0.2907000000	1za0_A.pdb:0.6040990000):0.0989248000):0.0477028000):0.5838270000):0.1093940000):0.1373830000):0.0177601000):0.0199282000	(((1qgh_A.pdb:0.1072330000	2ux1_A.pdb:0.1451040000):0.1675010000	2vzb_A.pdb:0.3434690000):0.0000024668	(((1dps_A.pdb:0.1196640000	1jts_A.pdb:0.0389710000):0.1240820000	1o9r_A.pdb:0.1250950000):0.0963844000	(1tjo_A.pdb:0.1062710000	1tk6_A.pdb:0.0343930000):0.2350200000):0.1272870000):0.0239489000):0.1081330000):0.0396668000);
(1ji5_A.pdb:0.2146010000	1jig_A.pdb:0.0398960000	(1n1q_A.pdb:0.0000030000	((((2chp_A.pdb:0.1069500000	(1uvh_A.pdb:0.2983150000	2vzb_A.pdb:0.3231580000):0.0832103000):0.0507225000	(((1dps_A.pdb:0.1111690000	1jts_A.pdb:0.0943390000):0.1258980000	1o9r_A.pdb:0.1571510000):0.2519880000	(1tjo_A.pdb:0.0511310000	1tk6_A.pdb:0.0607150000):0.1403860000):0.1106810000):0.0000027404	(((1qgh_A.pdb:0.1162900000	2ux1_A.pdb:0.1873980000):0.1879940000	1ji4_A.pdb:0.1341540000):0.1172660000	((((((2fzf_A.pdb:0.5990040000	1lko_A.pdb:0.1951550000):0.1710880000	1yuz_A.pdb:0.4983390000):0.1086720000	3qhb_A.pdb:0.5337620000):0.0699498000	1nfv_A.pdb:0.2180420000):0.0719448000	(1otk_A.pdb:1.0756330000	((((((((1oqu_A.pdb:0.1474650000	1r2f_A.pdb:0.0963570000):0.0357239000	1uzr_A.pdb:0.0524460000):0.1392110000	1mxr_A.pdb:0.4591750000):0.1415440000	((1jk0_A.pdb:0.2978670000	2uw2_A.pdb:0.2281260000):0.1118960000	1w68_A.pdb:0.1400660000):0.3355070000):0.1283880000	(((2inc_B.pdb:0.3457270000	2inp_C.pdb:0.3751980000):0.1868350000	1mty_B.pdb:0.5517320000):0.1722990000	(1mty_D.pdb:0.4352900000	3dhg_A.pdb:0.5905930000):0.3308030000):0.3653740000):0.0692581000	3ee4_A.pdb:0.4373220000):0.0559645000	((2uw1_A.pdb:0.1109510000	2uw1_B.pdb:0.0835660000):0.1332660000	1afr_A.pdb:0.0799590000):0.3849730000):0.0828318000	1za0_A.pdb:0.4404520000):0.3756790000):0.1369890000):0.0355328000	(((1bcf_A.pdb:0.0243550000	(3e1q_A.pdb:0.0787500000	2fkz_A.pdb:0.0385580000):0.0217758000):0.0428816000	1jgc_A.pdb:0.1443980000):0.0714986000	(((((1lb3_A.pdb:0.0596850000	2za7_A.pdb:0.1077720000):0.0781643000	1bg7_A.pdb:0.1953960000):0.0430329000	1r03_A.pdb:0.0375990000):0.0887732000	3e6s_A.pdb:0.1869370000):0.0924447000	((1z6o_A.pdb:0.3684260000	1z6o_M.pdb:0.1684420000):0.1227420000	((1eum_A.pdb:0.1582490000	1vlg_A.pdb:0.1221450000):0.0264528000	(1krq_A.pdb:0.1183750000	2jd7_A.pdb:0.0841200000):0.0415116000):0.0277724000):0.0000022718):0.1240420000):0.1114810000):0.1176960000):0.0290951000):0.0131773000	2fjc_A.pdb:0.1141390000):0.0922214000):0.0494409000);
(1ji5_A.pdb:0.1193800000	((1jig_A.pdb:0.0920110000	(((2chp_A.pdb:0.1498810000	(2fjc_A.pdb:0.1583990000	((((2fzf_A.pdb:0.4821010000	1lko_A.pdb:0.2418690000):0.1505300000	(1yuz_A.pdb:0.3576860000	3qhb_A.pdb:0.5871560000):0.0421796000):0.1584750000	(1otk_A.pdb:0.9233750000	((((((1oqu_A.pdb:0.1047340000	1r2f_A.pdb:0.1095520000):0.0619711000	1uzr_A.pdb:0.0570910000):0.2371260000	1mxr_A.pdb:0.5205440000):0.1529370000	((1jk0_A.pdb:0.4612070000	2uw2_A.pdb:0.1958760000):0.1294430000	1w68_A.pdb:0.0756390000):0.2596970000):0.1737830000	(3ee4_A.pdb:0.4251120000	((2inc_B.pdb:0.4772470000	2inp_C.pdb:0.4738130000):0.1331340000	(1mty_B.pdb:0.6212400000	(1mty_D.pdb:0.3933620000	3dhg_A.pdb:0.6297370000):0.3349830000):0.1234500000):0.3226290000):0.0648136000):0.1592440000	(((2uw1_A.pdb:0.0865890000	2uw1_B.pdb:0.1343710000):0.1074020000	1afr_A.pdb:0.1587430000):0.2634870000	1za0_A.pdb:0.5422950000):0.1093120000):0.1402600000):0.3374340000):0.0471987000	((((1bcf_A.pdb:0.0677840000	3e1q_A.pdb:0.0694780000):0.0230832000	(2fkz_A.pdb:0.0359280000	1jgc_A.pdb:0.1720550000):0.0227744000):0.0492401000	1nfv_A.pdb:0.2855240000):0.1088330000	((((((1lb3_A.pdb:0.0517310000	2za7_A.pdb:0.1197010000):0.0704242000	1bg7_A.pdb:0.2503010000):0.0394799000	3e6s_A.pdb:0.1997480000):0.0851734000	1r03_A.pdb:0.0180750000):0.2144500000	(1z6o_A.pdb:0.4046390000	1z6o_M.pdb:0.2612150000):0.1131810000):0.0373350000	((1eum_A.pdb:0.1767360000	1vlg_A.pdb:0.1638660000):0.0157661000	(1krq_A.pdb:0.1363870000	2jd7_A.pdb:0.0897860000):0.0277005000):0.0775415000):0.0643266000):0.0936528000):0.1595810000):0.0000022767):0.0224613000	((((1dps_A.pdb:0.1526660000	1jts_A.pdb:0.0092880000):0.2140760000	1o9r_A.pdb:0.1189870000):0.2050660000	(1tjo_A.pdb:0.0790940000	1tk6_A.pdb:0.0524690000):0.2062350000):0.1103100000	(1uvh_A.pdb:0.2686600000	2vzb_A.pdb:0.2876870000):0.0928915000):0.0505317000):0.0324071000	(1qgh_A.pdb:0.1132320000	2ux1_A.pdb:0.1248660000):0.1683570000):0.0787269000):0.0179499000	1n1q_A.pdb:0.0137870000):0.0881588000	1ji4_A.pdb:0.1978730000);
(1ji5_A.pdb:0.0736720000	1jig_A.pdb:0.0694290000	(1n1q_A.pdb:0.0000020000	((2chp_A.pdb:0.1258880000	(((1ji4_A.pdb:0.1509190000	2fjc_A.pdb:0.0664800000):0.0381229000	(((((2fzf_A.pdb:0.4354020000	1yuz_A.pdb:0.3570150000):0.1406470000	(1lko_A.pdb:0.1992500000	3qhb_A.pdb:0.3826750000):0.1107020000):0.1581220000	(((1bcf_A.pdb:0.0678390000	(3e1q_A.pdb:0.0291820000	2fkz_A.pdb:0.0714300000):0.0206252000):0.0575502000	1jgc_A.pdb:0.1811340000):0.0786914000	(((((((1lb3_A.pdb:0.0293290000	2za7_A.pdb:0.0847770000):0.0979500000	1bg7_A.pdb:0.1583020000):0.0544868000	1r03_A.pdb:0.0758000000):0.1424910000	(1z6o_A.pdb:0.5180860000	1z6o_M.pdb:0.1270430000):0.1163670000):0.0646703000	1vlg_A.pdb:0.1291060000):0.0125610000	(1krq_A.pdb:0.1044040000	(3e6s_A.pdb:0.2211310000	2jd7_A.pdb:0.0664470000):0.0880719000):0.0502252000):0.0548898000	1eum_A.pdb:0.1856690000):0.0934495000):0.0825902000):0.0309782000	(1otk_A.pdb:0.8817720000	(((((((1oqu_A.pdb:0.1071280000	1r2f_A.pdb:0.0909360000):0.0527559000	1uzr_A.pdb:0.0358750000):0.3207630000	1mxr_A.pdb:0.4177680000):0.1771930000	((1jk0_A.pdb:0.3640180000	2uw2_A.pdb:0.2019370000):0.1146760000	1w68_A.pdb:0.1332350000):0.1111160000):0.1700800000	(3ee4_A.pdb:0.3772040000	((2inc_B.pdb:0.4899460000	(2inp_C.pdb:0.3068890000	1mty_B.pdb:0.7293160000):0.0493639000):0.0640462000	(1mty_D.pdb:0.4748390000	3dhg_A.pdb:0.4199170000):0.2979240000):0.3043520000):0.1641200000):0.1644500000	((2uw1_A.pdb:0.1139910000	2uw1_B.pdb:0.1251030000):0.1223660000	1afr_A.pdb:0.0651210000):0.2724770000):0.1196990000	1za0_A.pdb:0.4980440000):0.2223640000):0.1684760000):0.0051815200	1nfv_A.pdb:0.3341610000):0.1284770000):0.0000029720	1uvh_A.pdb:0.3990840000):0.0259515000):0.0200381000	((1qgh_A.pdb:0.1138690000	2ux1_A.pdb:0.1094860000):0.0825299000	((((1dps_A.pdb:0.1192830000	1jts_A.pdb:0.0834420000):0.0762409000	1o9r_A.pdb:0.0616780000):0.0938085000	(1tjo_A.pdb:0.0452520000	1tk6_A.pdb:0.0399670000):0.1707960000):0.1412160000	2vzb_A.pdb:0.2876160000):0.0000021155):0.0317057000):0.0905724000):0.0726882000);
(1ji5_A.pdb:0.1520420000	1jig_A.pdb:0.0433200000	(1n1q_A.pdb:0.0446680000	(2chp_A.pdb:0.0628670000	(((1qgh_A.pdb:0.1128670000	2ux1_A.pdb:0.0690390000):0.1149070000	((((1dps_A.pdb:0.1463150000	1jts_A.pdb:0.0845560000):0.1632500000	1o9r_A.pdb:0.0986890000):0.1762350000	(1tjo_A.pdb:0.0768070000	1tk6_A.pdb:0.0317280000):0.1566150000):0.1516410000	2vzb_A.pdb:0.3110480000):0.0000028952):0.0219245000	((1ji4_A.pdb:0.1401990000	(2fjc_A.pdb:0.0903850000	1uvh_A.pdb:0.5127640000):0.0217656000):0.0275181000	(((((2fzf_A.pdb:0.5466030000	1yuz_A.pdb:0.4091720000):0.1303540000	(1lko_A.pdb:0.2614330000	3qhb_A.pdb:0.4902210000):0.0676749000):0.1757440000	(((1bcf_A.pdb:0.0704720000	3e1q_A.pdb:0.0594600000):0.0202428000	(2fkz_A.pdb:0.0586820000	1jgc_A.pdb:0.1376810000):0.0307570000):0.1579150000	((((((1lb3_A.pdb:0.0151710000	2za7_A.pdb:0.1134390000):0.0218326000	1bg7_A.pdb:0.3575260000):0.0958607000	(1z6o_A.pdb:0.3903220000	1z6o_M.pdb:0.2154290000):0.1456720000):0.1095990000	1r03_A.pdb:0.0656460000):0.0707797000	3e6s_A.pdb:0.2527550000):0.0548612000	(((1eum_A.pdb:0.1200360000	1krq_A.pdb:0.1257370000):0.0421508000	2jd7_A.pdb:0.1225500000):0.0253690000	1vlg_A.pdb:0.1179300000):0.1253640000):0.0906904000):0.0601247000):0.0524205000	1nfv_A.pdb:0.3412510000):0.0057081100	(1otk_A.pdb:1.1327410000	(((((((1oqu_A.pdb:0.1372490000	1r2f_A.pdb:0.1002330000):0.0680683000	1uzr_A.pdb:0.0354400000):0.2002920000	1mxr_A.pdb:0.3932490000):0.1689870000	((1jk0_A.pdb:0.3778230000	2uw2_A.pdb:0.2238340000):0.1009080000	1w68_A.pdb:0.1431860000):0.2689200000):0.0950147000	(3ee4_A.pdb:0.3863000000	((2inc_B.pdb:0.5364890000	(2inp_C.pdb:0.4606250000	1mty_B.pdb:0.5620100000):0.1094310000):0.0892382000	(1mty_D.pdb:0.4893420000	3dhg_A.pdb:0.5078430000):0.2099430000):0.3745550000):0.1163960000):0.2167150000	((2uw1_A.pdb:0.1010870000	2uw1_B.pdb:0.1324570000):0.0691092000	1afr_A.pdb:0.1469200000):0.3382750000):0.0525381000	1za0_A.pdb:0.5056860000):0.2409830000):0.3017120000):0.0968984000):0.0375743000):0.0319962000):0.0629561000):0.0567162000);
(1ji5_A.pdb:0.1163960000	1jig_A.pdb:0.0766880000	(1n1q_A.pdb:0.0000030000	(((2chp_A.pdb:0.1008890000	(1uvh_A.pdb:0.2760050000	2vzb_A.pdb:0.3501040000):0.1038260000):0.0447291000	((1ji4_A.pdb:0.2306430000	2fjc_A.pdb:0.0191880000):0.0838633000	((((2fzf_A.pdb:0.7225620000	(1lko_A.pdb:0.2137820000	1yuz_A.pdb:0.4544960000):0.1246720000):0.0685161000	3qhb_A.pdb:0.4686150000):0.1173080000	(((((1bcf_A.pdb:0.0431740000	3e1q_A.pdb:0.0558710000):0.0424580000	2fkz_A.pdb:0.0519080000):0.0485269000	1jgc_A.pdb:0.1395380000):0.1091840000	((((1lb3_A.pdb:0.0479040000	(1bg7_A.pdb:0.2438090000	1r03_A.pdb:0.0647740000):0.0809116000):0.0297450000	(2za7_A.pdb:0.0061470000	3e6s_A.pdb:0.1808260000):0.0709959000):0.1288370000	(1z6o_A.pdb:0.4914210000	1z6o_M.pdb:0.1899710000):0.0761512000):0.0883470000	((1eum_A.pdb:0.1906920000	1krq_A.pdb:0.1074890000):0.0162581000	(2jd7_A.pdb:0.1041560000	1vlg_A.pdb:0.1168580000):0.0315742000):0.0293427000):0.0990096000):0.0694155000	1nfv_A.pdb:0.2648250000):0.1467960000):0.0206917000	(1otk_A.pdb:0.8860830000	(((((((1oqu_A.pdb:0.1304640000	1r2f_A.pdb:0.1175780000):0.0823500000	1uzr_A.pdb:0.0243360000):0.2298110000	1mxr_A.pdb:0.5080950000):0.1654150000	((1jk0_A.pdb:0.4127740000	2uw2_A.pdb:0.2632380000):0.0607637000	1w68_A.pdb:0.2032910000):0.2111790000):0.1271300000	3ee4_A.pdb:0.4035210000):0.1431190000	((((2inc_B.pdb:0.3513850000	1mty_B.pdb:0.7054620000):0.1280310000	2inp_C.pdb:0.4972190000):0.0562912000	(1mty_D.pdb:0.4873160000	3dhg_A.pdb:0.5132700000):0.2758100000):0.4631550000	((2uw1_A.pdb:0.0608160000	2uw1_B.pdb:0.0750300000):0.0595356000	1afr_A.pdb:0.0790990000):0.2673390000):0.0616681000):0.1008000000	1za0_A.pdb:0.4731870000):0.3950910000):0.0959873000):0.0908382000):0.0000026122):0.0528154000	((1qgh_A.pdb:0.0845500000	2ux1_A.pdb:0.1600130000):0.1162950000	(((1dps_A.pdb:0.0873120000	1jts_A.pdb:0.0814090000):0.0918041000	1o9r_A.pdb:0.0523330000):0.0979564000	(1tjo_A.pdb:0.0869410000	1tk6_A.pdb:0.0000030000):0.2142000000):0.1395500000):0.0759131000):0.0499053000):0.0658383000);
(1ji5_A.pdb:0.1214740000	1jig_A.pdb:0.0600400000	(1n1q_A.pdb:0.0161940000	((2chp_A.pdb:0.0642110000	((1ji4_A.pdb:0.1219200000	(2fjc_A.pdb:0.0625060000	1uvh_A.pdb:0.3133900000):0.0183305000):0.0367925000	((2fzf_A.pdb:0.6861270000	((((1bcf_A.pdb:0.0594800000	3e1q_A.pdb:0.0979380000):0.0505010000	(2fkz_A.pdb:0.0780040000	1jgc_A.pdb:0.0984280000):0.0216332000):0.1056820000	(((((((1lb3_A.pdb:0.0412370000	2za7_A.pdb:0.0082400000):0.0455860000	3e6s_A.pdb:0.1618000000):0.0900829000	(1bg7_A.pdb:0.1615070000	1r03_A.pdb:0.0777700000):0.0308294000):0.0915214000	(1krq_A.pdb:0.0616770000	2jd7_A.pdb:0.0839670000):0.0073748500):0.0393657000	(1z6o_A.pdb:0.4440540000	1z6o_M.pdb:0.1399330000):0.1913390000):0.0156884000	1vlg_A.pdb:0.0789230000):0.0132616000	1eum_A.pdb:0.1028270000):0.1334880000):0.0961774000	1nfv_A.pdb:0.2951900000):0.0172882000):0.0466025000	(((1lko_A.pdb:0.2962990000	1yuz_A.pdb:0.6757120000):0.1174280000	3qhb_A.pdb:0.4559910000):0.2691440000	(1otk_A.pdb:0.8204490000	((((((((1oqu_A.pdb:0.0908730000	1r2f_A.pdb:0.1543900000):0.0700036000	1uzr_A.pdb:0.0519290000):0.1589750000	1mxr_A.pdb:0.4433280000):0.1551320000	3ee4_A.pdb:0.4250340000):0.0821103000	((1jk0_A.pdb:0.2898990000	2uw2_A.pdb:0.1559180000):0.1881650000	1w68_A.pdb:0.1101870000):0.1863550000):0.1433890000	(((2inc_B.pdb:0.3290480000	1mty_B.pdb:0.6885790000):0.1185280000	2inp_C.pdb:0.3922780000):0.2325600000	(1mty_D.pdb:0.4441330000	3dhg_A.pdb:0.5427330000):0.1908980000):0.3392700000):0.1732030000	((2uw1_A.pdb:0.1035990000	2uw1_B.pdb:0.1380280000):0.0912968000	1afr_A.pdb:0.1163950000):0.2817470000):0.2034180000	1za0_A.pdb:0.5083710000):0.3073100000):0.2221890000):0.0495733000):0.0390204000):0.0269041000):0.0187233000	(((1qgh_A.pdb:0.0844120000	2ux1_A.pdb:0.1166180000):0.1021920000	(((1dps_A.pdb:0.1221300000	1jts_A.pdb:0.0930420000):0.0569164000	1o9r_A.pdb:0.0861360000):0.1468610000	(1tjo_A.pdb:0.1066180000	1tk6_A.pdb:0.0184660000):0.1267200000):0.0947757000):0.0000020266	2vzb_A.pdb:0.2888610000):0.0521136000):0.0835682000):0.0783545000);
(1ji5_A.pdb:0.0776280000	((1jig_A.pdb:0.1097250000	1n1q_A.pdb:0.0515550000):0.0499658000	(((2chp_A.pdb:0.1291170000	((((1dps_A.pdb:0.0974860000	1jts_A.pdb:0.0624240000):0.1483640000	1o9r_A.pdb:0.0084930000):0.1253620000	(1tjo_A.pdb:0.0936850000	1tk6_A.pdb:0.0529890000):0.0837646000):0.1222760000	(1uvh_A.pdb:0.4169910000	2vzb_A.pdb:0.1973540000):0.1041180000):0.0488999000):0.0615312000	2fjc_A.pdb:0.1187040000):0.0203393000	((1qgh_A.pdb:0.1301610000	2ux1_A.pdb:0.1206980000):0.1262130000	(((((2fzf_A.pdb:0.5978050000	(1lko_A.pdb:0.4374560000	1yuz_A.pdb:0.5064740000):0.1675810000):0.0657831000	1otk_A.pdb:0.7082570000):0.0274452000	(((((((1oqu_A.pdb:0.1314120000	1uzr_A.pdb:0.1013290000):0.0460043000	1r2f_A.pdb:0.0781980000):0.1928850000	1mxr_A.pdb:0.5473560000):0.1311670000	((1jk0_A.pdb:0.3117400000	2uw2_A.pdb:0.2437310000):0.1809960000	1w68_A.pdb:0.1232770000):0.2130790000):0.1183240000	(3ee4_A.pdb:0.3602910000	((2inc_B.pdb:0.2575450000	(2inp_C.pdb:0.3786240000	1mty_B.pdb:0.7565820000):0.0764705000):0.2137510000	(1mty_D.pdb:0.5622260000	3dhg_A.pdb:0.4865200000):0.2898900000):0.3211000000):0.1013800000):0.1821980000	((2uw1_A.pdb:0.0900140000	2uw1_B.pdb:0.1462000000):0.1047440000	1afr_A.pdb:0.1189090000):0.3219830000):0.0821368000	1za0_A.pdb:0.4196760000):0.4624170000):0.0410127000	((((1bcf_A.pdb:0.0864930000	((3e1q_A.pdb:0.0392420000	2fkz_A.pdb:0.0288740000):0.0237674000	1jgc_A.pdb:0.1281890000):0.0168477000):0.1578200000	((1eum_A.pdb:0.1341680000	1vlg_A.pdb:0.1208990000):0.0274028000	(1krq_A.pdb:0.0797760000	2jd7_A.pdb:0.0738780000):0.0655120000):0.0417240000):0.0688946000	(((((1lb3_A.pdb:0.0832410000	2za7_A.pdb:0.0628400000):0.0723685000	1bg7_A.pdb:0.2320580000):0.0705350000	1r03_A.pdb:0.0852920000):0.0628145000	3e6s_A.pdb:0.2035580000):0.1025450000	(1z6o_A.pdb:0.4121440000	1z6o_M.pdb:0.1797290000):0.1301340000):0.0526907000):0.1399430000	1nfv_A.pdb:0.1921080000):0.0485871000):0.0076272800	3qhb_A.pdb:0.5904440000):0.1161380000):0.0093225900):0.0514575000):0.0314806000	1ji4_A.pdb:0.1545870000);
(1ji5_A.pdb:0.1204730000	(1jig_A.pdb:0.0830290000	1n1q_A.pdb:0.0559800000):0.0568220000	(((2chp_A.pdb:0.1043230000	((1ji4_A.pdb:0.1769120000	(2fjc_A.pdb:0.0979220000	1uvh_A.pdb:0.5041040000):0.0045474900):0.0123032000	(((((2fzf_A.pdb:0.6301390000	1yuz_A.pdb:0.3774160000):0.0576745000	3qhb_A.pdb:0.6215080000):0.0849854000	1lko_A.pdb:0.3540600000):0.1784590000	(1otk_A.pdb:1.1121880000	((((((((1oqu_A.pdb:0.1198880000	1r2f_A.pdb:0.1272420000):0.0266901000	1uzr_A.pdb:0.0506160000):0.2054220000	1mxr_A.pdb:0.4667830000):0.1936230000	((1jk0_A.pdb:0.3226560000	2uw2_A.pdb:0.2238030000):0.0512710000	1w68_A.pdb:0.1140030000):0.1893910000):0.0816026000	((2inc_B.pdb:0.4334040000	(1mty_D.pdb:0.3950130000	3dhg_A.pdb:0.4657200000):0.3290620000):0.0640983000	(2inp_C.pdb:0.4223570000	1mty_B.pdb:0.5579880000):0.1246970000):0.4239180000):0.1004260000	3ee4_A.pdb:0.3702990000):0.1534520000	((2uw1_A.pdb:0.0816380000	2uw1_B.pdb:0.0970560000):0.1047760000	1afr_A.pdb:0.1050530000):0.4189020000):0.1939820000	1za0_A.pdb:0.4728520000):0.1897850000):0.2099230000):0.0300780000	(((((1bcf_A.pdb:0.0712030000	3e1q_A.pdb:0.1162930000):0.0178936000	2fkz_A.pdb:0.0621810000):0.0413218000	1jgc_A.pdb:0.1468840000):0.1024830000	((((((((((1lb3_A.pdb:0.0593340000	2za7_A.pdb:0.1337990000):0.0555732000	1bg7_A.pdb:0.3000080000):0.0663877000	1r03_A.pdb:0.0886220000):0.1264110000	1z6o_A.pdb:0.4472970000):0.0165605000	3e6s_A.pdb:0.1983790000):0.1550910000	2jd7_A.pdb:0.0584210000):0.0525687000	1z6o_M.pdb:0.3811370000):0.0000020116	1krq_A.pdb:0.0928180000):0.0404407000	1vlg_A.pdb:0.1136170000):0.0543068000	1eum_A.pdb:0.0890490000):0.2076330000):0.0384415000	1nfv_A.pdb:0.1930110000):0.0651625000):0.1684130000):0.0157725000):0.0758645000	((((1dps_A.pdb:0.1358540000	1jts_A.pdb:0.0326460000):0.1006120000	1o9r_A.pdb:0.1012510000):0.1273380000	(1tjo_A.pdb:0.0585310000	1tk6_A.pdb:0.0375630000):0.2457110000):0.0877322000	2vzb_A.pdb:0.2977210000):0.0435629000):0.0000028499	(1qgh_A.pdb:0.1431410000	2ux1_A.pdb:0.1161110000):0.1372340000):0.0536827000);
(1ji5_A.pdb:0.1398450000	1jig_A.pdb:0.0639880000	(1n1q_A.pdb:0.0175010000	((2chp_A.pdb:0.1349410000	(((1ji4_A.pdb:0.1173020000	2fjc_A.pdb:0.0719850000):0.0242792000	1uvh_A.pdb:0.3373120000):0.0620890000	((((2fzf_A.pdb:0.5625810000	1yuz_A.pdb:0.3069300000):0.1738490000	(1lko_A.pdb:0.2608120000	3qhb_A.pdb:0.4308380000):0.0572178000):0.1322750000	(1otk_A.pdb:0.9181640000	((((((1oqu_A.pdb:0.0897370000	1uzr_A.pdb:0.1066370000):0.0668330000	1r2f_A.pdb:0.0639920000):0.2617730000	1mxr_A.pdb:0.4624380000):0.1603490000	((1jk0_A.pdb:0.3084900000	2uw2_A.pdb:0.2398670000):0.1640750000	1w68_A.pdb:0.1195430000):0.2644720000):0.1882810000	(3ee4_A.pdb:0.4098170000	((2inc_B.pdb:0.2976410000	(2inp_C.pdb:0.5594850000	1mty_B.pdb:0.7093910000):0.1374130000):0.1407260000	(1mty_D.pdb:0.5111520000	3dhg_A.pdb:0.5034620000):0.3719390000):0.4443680000):0.1101890000):0.1287820000	((2uw1_A.pdb:0.0469670000	(2uw1_B.pdb:0.1429680000	1afr_A.pdb:0.2325890000):0.0988377000):0.3670000000	1za0_A.pdb:0.4674010000):0.0835677000):0.3056010000):0.2847430000):0.0597530000	((((1bcf_A.pdb:0.0285210000	3e1q_A.pdb:0.0955290000):0.0229502000	(2fkz_A.pdb:0.0746270000	1jgc_A.pdb:0.2076200000):0.0342157000):0.0632037000	((((((((1lb3_A.pdb:0.0678520000	2za7_A.pdb:0.1114420000):0.0658754000	1bg7_A.pdb:0.3888350000):0.0483688000	1r03_A.pdb:0.0681360000):0.0921797000	3e6s_A.pdb:0.2049740000):0.1031620000	2jd7_A.pdb:0.1096460000):0.0302944000	1krq_A.pdb:0.1494600000):0.0388606000	((1z6o_A.pdb:0.4707660000	1z6o_M.pdb:0.1823670000):0.1259150000	1vlg_A.pdb:0.1190920000):0.0386969000):0.0848413000	1eum_A.pdb:0.1304950000):0.1577490000):0.1280710000	1nfv_A.pdb:0.1399250000):0.1493960000):0.1026740000):0.0150482000):0.0243395000	((1qgh_A.pdb:0.0958330000	2ux1_A.pdb:0.1037970000):0.1799510000	((((1dps_A.pdb:0.0773630000	1jts_A.pdb:0.0898270000):0.1379620000	1o9r_A.pdb:0.0707840000):0.1518390000	(1tjo_A.pdb:0.0846450000	1tk6_A.pdb:0.0243590000):0.1311930000):0.1465130000	2vzb_A.pdb:0.4870680000):0.0000021134):0.0137038000):0.0391681000):0.0645450000);
(1ji5_A.pdb:0.2095690000	(1jig_A.pdb:0.0926370000	1n1q_A.pdb:0.0149320000):0.0488514000	(((((2chp_A.pdb:0.0967560000	2vzb_A.pdb:0.3728480000):0.0627758000	(((1dps_A.pdb:0.1425670000	1jts_A.pdb:0.1002700000):0.2171030000	1o9r_A.pdb:0.0681140000):0.2252960000	(1tjo_A.pdb:0.0826080000	1tk6_A.pdb:0.0603620000):0.1715260000):0.1128090000):0.0322189000	((((2fzf_A.pdb:0.6605150000	(1lko_A.pdb:0.4342210000	1yuz_A.pdb:0.4362830000):0.1068060000):0.0311165000	3qhb_A.pdb:0.6152630000):0.1124880000	(1otk_A.pdb:0.9028630000	((((((1oqu_A.pdb:0.0928660000	(1r2f_A.pdb:0.1141150000	1uzr_A.pdb:0.1248560000):0.0167234000):0.2290210000	1mxr_A.pdb:0.4798140000):0.2673590000	((1jk0_A.pdb:0.3879300000	2uw2_A.pdb:0.2369960000):0.1193130000	1w68_A.pdb:0.1553250000):0.2886250000):0.1204340000	(3ee4_A.pdb:0.5573470000	((2inc_B.pdb:0.4013140000	(2inp_C.pdb:0.4283870000	1mty_B.pdb:0.6594930000):0.1282890000):0.1686750000	(1mty_D.pdb:0.4628620000	3dhg_A.pdb:0.5787350000):0.3892200000):0.2301840000):0.1194810000):0.1373810000	(2uw1_A.pdb:0.0148180000	(2uw1_B.pdb:0.1160100000	1afr_A.pdb:0.1896170000):0.0916426000):0.4192590000):0.1358250000	1za0_A.pdb:0.4889370000):0.2835330000):0.0745820000):0.0683659000	(((((1bcf_A.pdb:0.0214880000	3e1q_A.pdb:0.0717650000):0.0655337000	2fkz_A.pdb:0.0438190000):0.1038480000	1jgc_A.pdb:0.1325310000):0.0760335000	((((((((1lb3_A.pdb:0.0671890000	1bg7_A.pdb:0.3295750000):0.0613032000	2za7_A.pdb:0.0107900000):0.0905670000	1r03_A.pdb:0.1699920000):0.0660590000	3e6s_A.pdb:0.1352330000):0.1251850000	2jd7_A.pdb:0.0685540000):0.0296660000	1krq_A.pdb:0.0470560000):0.0719725000	((1z6o_A.pdb:0.4016140000	1z6o_M.pdb:0.1788080000):0.0872335000	1vlg_A.pdb:0.1352520000):0.0727430000):0.0352732000	1eum_A.pdb:0.2137840000):0.2164000000):0.1545050000	1nfv_A.pdb:0.2413620000):0.1203610000):0.2312160000):0.0000022531	((1ji4_A.pdb:0.1920030000	2fjc_A.pdb:0.0656500000):0.0335133000	1uvh_A.pdb:0.3936710000):0.0403112000):0.0322140000	(1qgh_A.pdb:0.0748940000	2ux1_A.pdb:0.2366400000):0.1419050000):0.0592502000);
(1ji5_A.pdb:0.1819730000	1jig_A.pdb:0.0744100000	(1n1q_A.pdb:0.0678800000	((2chp_A.pdb:0.1090330000	(((1ji4_A.pdb:0.1689230000	(((((2fzf_A.pdb:0.7667210000	1yuz_A.pdb:0.4439880000):0.0857695000	1lko_A.pdb:0.2554000000):0.1589910000	3qhb_A.pdb:0.5226190000):0.1063390000	(1otk_A.pdb:1.1845510000	(((((((1oqu_A.pdb:0.0945520000	1r2f_A.pdb:0.1376320000):0.1035810000	1uzr_A.pdb:0.0312030000):0.1920320000	1mxr_A.pdb:0.4615580000):0.0522937000	((1jk0_A.pdb:0.4147710000	2uw2_A.pdb:0.2511380000):0.0537729000	1w68_A.pdb:0.2077890000):0.2820500000):0.1981390000	(3ee4_A.pdb:0.3677900000	(((2inc_B.pdb:0.4640910000	1mty_B.pdb:0.5606750000):0.0854295000	2inp_C.pdb:0.3241650000):0.2446000000	(1mty_D.pdb:0.4740360000	3dhg_A.pdb:0.5374270000):0.1551540000):0.5280190000):0.1712190000):0.1582800000	(2uw1_A.pdb:0.0391820000	(2uw1_B.pdb:0.1182940000	1afr_A.pdb:0.1390400000):0.0481388000):0.3168400000):0.1443360000	1za0_A.pdb:0.4341100000):0.1571610000):0.2030260000):0.0786419000	(((1bcf_A.pdb:0.0623650000	3e1q_A.pdb:0.0880600000):0.0160972000	(2fkz_A.pdb:0.0392980000	1jgc_A.pdb:0.1802230000):0.0273744000):0.1051500000	(1nfv_A.pdb:0.1417080000	((((((1lb3_A.pdb:0.0429540000	2za7_A.pdb:0.0990410000):0.0335179000	1bg7_A.pdb:0.2790440000):0.0552605000	1r03_A.pdb:0.0584400000):0.1520910000	3e6s_A.pdb:0.1525520000):0.0799418000	((((1z6o_A.pdb:0.3927120000	1z6o_M.pdb:0.1888860000):0.1046780000	1vlg_A.pdb:0.1178100000):0.0750225000	2jd7_A.pdb:0.0759420000):0.0386743000	1krq_A.pdb:0.1633060000):0.0228529000):0.0514294000	1eum_A.pdb:0.0540580000):0.2360760000):0.0776599000):0.0625277000):0.1744260000):0.0115588000	2fjc_A.pdb:0.0759940000):0.0108635000	1uvh_A.pdb:0.4616380000):0.0423869000):0.0097251700	(((1qgh_A.pdb:0.1281810000	2ux1_A.pdb:0.0807330000):0.1591630000	2vzb_A.pdb:0.3634540000):0.0000023475	(((1dps_A.pdb:0.1001820000	1jts_A.pdb:0.1294910000):0.1429340000	1o9r_A.pdb:0.0423990000):0.1119090000	(1tjo_A.pdb:0.0508570000	1tk6_A.pdb:0.0181640000):0.1365350000):0.1241510000):0.0323341000):0.0711153000):0.0812449000);
(1ji5_A.pdb:0.1097510000	(((1jig_A.pdb:0.0850950000	1n1q_A.pdb:0.0237110000):0.0449509000	((2chp_A.pdb:0.0404270000	(1uvh_A.pdb:0.2950960000	2vzb_A.pdb:0.1821150000):0.1070690000):0.0382198000	((1ji4_A.pdb:0.1291200000	(((((2fzf_A.pdb:0.4346030000	1yuz_A.pdb:0.3145160000):0.1859580000	1lko_A.pdb:0.2686640000):0.1431720000	3qhb_A.pdb:0.6380970000):0.1459440000	(1otk_A.pdb:0.8801050000	((((((((1oqu_A.pdb:0.0992800000	1r2f_A.pdb:0.1494560000):0.0451300000	1uzr_A.pdb:0.0426430000):0.2529950000	1mxr_A.pdb:0.4679400000):0.1096840000	((1jk0_A.pdb:0.2975030000	2uw2_A.pdb:0.1897670000):0.1947060000	1w68_A.pdb:0.1240170000):0.2284570000):0.1420760000	((2inc_B.pdb:0.4623100000	(2inp_C.pdb:0.3809280000	1mty_B.pdb:0.6142420000):0.1288580000):0.2938300000	(1mty_D.pdb:0.5259930000	3dhg_A.pdb:0.5240830000):0.2295780000):0.2298160000):0.1051690000	3ee4_A.pdb:0.3932130000):0.1793770000	((2uw1_A.pdb:0.0699710000	2uw1_B.pdb:0.1265500000):0.1245440000	1afr_A.pdb:0.1611640000):0.2944380000):0.1143510000	1za0_A.pdb:0.4240500000):0.1948120000):0.2453930000):0.0264266000	(((((1bcf_A.pdb:0.0750850000	3e1q_A.pdb:0.0518640000):0.0713378000	2fkz_A.pdb:0.0310800000):0.0551194000	1jgc_A.pdb:0.1227570000):0.0959144000	((((((1lb3_A.pdb:0.0388920000	2za7_A.pdb:0.0704740000):0.0755870000	1bg7_A.pdb:0.2591340000):0.0338034000	1r03_A.pdb:0.0843480000):0.0832470000	3e6s_A.pdb:0.1635500000):0.0890143000	(1z6o_A.pdb:0.3597850000	1z6o_M.pdb:0.1920120000):0.0877103000):0.0243468000	((1eum_A.pdb:0.0907620000	1krq_A.pdb:0.1471030000):0.0123724000	(2jd7_A.pdb:0.1338120000	1vlg_A.pdb:0.1335050000):0.0236267000):0.0617712000):0.1263320000):0.0859210000	1nfv_A.pdb:0.2228320000):0.0750501000):0.1378580000):0.0309999000	2fjc_A.pdb:0.0498440000):0.0245094000):0.0386942000):0.0161828000	(1qgh_A.pdb:0.0693630000	2ux1_A.pdb:0.1536660000):0.1546200000):0.0145222000	(((1dps_A.pdb:0.0924770000	1jts_A.pdb:0.0708680000):0.1568050000	1o9r_A.pdb:0.0400080000):0.1551170000	(1tjo_A.pdb:0.0448000000	1tk6_A.pdb:0.0427620000):0.1362610000):0.0784829000);
(1ji5_A.pdb:0.1455810000	1jig_A.pdb:0.0608110000	(((1n1q_A.pdb:0.0564790000	(2chp_A.pdb:0.1023500000	(((1ji4_A.pdb:0.1689650000	2fjc_A.pdb:0.0675450000):0.0124009000	1uvh_A.pdb:0.4057110000):0.0168928000	(((2fzf_A.pdb:0.6349810000	(1lko_A.pdb:0.2964950000	1yuz_A.pdb:0.4645940000):0.0753584000):0.1109180000	3qhb_A.pdb:0.4614740000):0.0841083000	((((((1bcf_A.pdb:0.0727020000	3e1q_A.pdb:0.0413760000):0.0221348000	(2fkz_A.pdb:0.0690630000	1nfv_A.pdb:0.3002810000):0.0033300900):0.1001990000	1jgc_A.pdb:0.0767550000):0.1387740000	((((1lb3_A.pdb:0.0532530000	2za7_A.pdb:0.0669800000):0.0163875000	1bg7_A.pdb:0.2608730000):0.0754395000	(1r03_A.pdb:0.0888710000	3e6s_A.pdb:0.1780360000):0.0548209000):0.1299780000	(1z6o_A.pdb:0.4589630000	1z6o_M.pdb:0.1681750000):0.1545080000):0.0643283000):0.0678113000	((1eum_A.pdb:0.1324470000	1vlg_A.pdb:0.1346950000):0.0070137400	(1krq_A.pdb:0.1002200000	2jd7_A.pdb:0.1085800000):0.0671988000):0.0525345000):0.1724690000	(1otk_A.pdb:0.9383280000	(((((((1oqu_A.pdb:0.1309730000	1r2f_A.pdb:0.1515460000):0.0706934000	1uzr_A.pdb:0.0489730000):0.3040180000	1mxr_A.pdb:0.4545970000):0.1217680000	((1jk0_A.pdb:0.4021420000	2uw2_A.pdb:0.2284240000):0.1289830000	1w68_A.pdb:0.1121670000):0.2307880000):0.1816480000	(3ee4_A.pdb:0.3490620000	((2inc_B.pdb:0.4762120000	(2inp_C.pdb:0.3523220000	1mty_B.pdb:0.6979820000):0.1025950000):0.1447200000	(1mty_D.pdb:0.4711110000	3dhg_A.pdb:0.5037850000):0.2641070000):0.2472270000):0.1552940000):0.2034430000	((2uw1_A.pdb:0.0976110000	2uw1_B.pdb:0.0884900000):0.1081590000	1afr_A.pdb:0.1698020000):0.4405390000):0.0633264000	1za0_A.pdb:0.4927790000):0.2439850000):0.4113620000):0.0000025016):0.2941980000):0.0157637000):0.0251896000):0.0633318000	((((1dps_A.pdb:0.1219970000	1jts_A.pdb:0.0816250000):0.0763423000	1o9r_A.pdb:0.1105320000):0.1285690000	(1tjo_A.pdb:0.1080060000	1tk6_A.pdb:0.0050090000):0.1586660000):0.1245990000	2vzb_A.pdb:0.2800170000):0.0419431000):0.0135346000	(1qgh_A.pdb:0.0786750000	2ux1_A.pdb:0.1597650000):0.0879337000):0.0255412000);
(1ji5_A.pdb:0.1483450000	1jig_A.pdb:0.0522170000	((1n1q_A.pdb:0.0433560000	(2chp_A.pdb:0.1454000000	(((1ji4_A.pdb:0.2438770000	2fjc_A.pdb:0.0407160000):0.0064165400	(((2fzf_A.pdb:0.5524620000	(1lko_A.pdb:0.3533310000	(1yuz_A.pdb:0.4861880000	3qhb_A.pdb:0.4224110000):0.1091810000):0.1086890000):0.1752030000	(1otk_A.pdb:0.7034810000	(((((((1oqu_A.pdb:0.1256540000	1uzr_A.pdb:0.0650350000):0.0750916000	1r2f_A.pdb:0.0670920000):0.1940340000	1mxr_A.pdb:0.4833630000):0.0731759000	((1jk0_A.pdb:0.3946990000	2uw2_A.pdb:0.2374270000):0.1204690000	1w68_A.pdb:0.1489420000):0.2595980000):0.1238130000	(3ee4_A.pdb:0.4680740000	(((2inc_B.pdb:0.4428900000	2inp_C.pdb:0.3728260000):0.1188690000	1mty_B.pdb:0.4988470000):0.1480960000	(1mty_D.pdb:0.4125200000	3dhg_A.pdb:0.5228330000):0.2937090000):0.3173250000):0.0692843000):0.1311550000	((2uw1_A.pdb:0.0932300000	2uw1_B.pdb:0.0808270000):0.1214040000	1afr_A.pdb:0.0728250000):0.2914240000):0.0786054000	1za0_A.pdb:0.5043340000):0.3525060000):0.0230976000):0.0945900000	(((1bcf_A.pdb:0.0713390000	(3e1q_A.pdb:0.0491310000	2fkz_A.pdb:0.0069560000):0.0220582000):0.0150255000	(1jgc_A.pdb:0.1582940000	((((((1lb3_A.pdb:0.0831870000	2za7_A.pdb:0.0990180000):0.0796119000	1bg7_A.pdb:0.2716710000):0.0778270000	1r03_A.pdb:0.0967320000):0.0692726000	3e6s_A.pdb:0.2507450000):0.0768165000	(1z6o_A.pdb:0.2628930000	1z6o_M.pdb:0.1981650000):0.1619530000):0.0539282000	((1eum_A.pdb:0.1169720000	1krq_A.pdb:0.1514910000):0.0079460500	(2jd7_A.pdb:0.0891720000	1vlg_A.pdb:0.1159030000):0.0578183000):0.0945773000):0.0782551000):0.0646158000):0.1221680000	1nfv_A.pdb:0.2348800000):0.1405560000):0.1784110000):0.0078408400	1uvh_A.pdb:0.4415550000):0.0158895000):0.0198817000):0.0323527000	(((1qgh_A.pdb:0.0981880000	2ux1_A.pdb:0.1300780000):0.1197810000	(((1dps_A.pdb:0.1206410000	1jts_A.pdb:0.0213140000):0.1516650000	1o9r_A.pdb:0.1170800000):0.1392060000	(1tjo_A.pdb:0.1352280000	1tk6_A.pdb:0.0060630000):0.2167040000):0.0591877000):0.0326674000	2vzb_A.pdb:0.4824530000):0.0000029376):0.0624306000);
(1ji5_A.pdb:0.1425890000	1jig_A.pdb:0.0711350000	(1n1q_A.pdb:0.0285020000	((((2chp_A.pdb:0.0597350000	2vzb_A.pdb:0.3011480000):0.0348035000	((((1dps_A.pdb:0.1485880000	1jts_A.pdb:0.0503860000):0.1663660000	1o9r_A.pdb:0.0365020000):0.1701840000	(1tjo_A.pdb:0.0927370000	1tk6_A.pdb:0.0000030000):0.1084480000):0.0444268000	1uvh_A.pdb:0.3381280000):0.0691741000):0.0369177000	((1qgh_A.pdb:0.1122730000	2ux1_A.pdb:0.1163180000):0.1099010000	((((((2fzf_A.pdb:0.6223100000	1yuz_A.pdb:0.2896920000):0.1852090000	3qhb_A.pdb:0.3070350000):0.1200250000	1lko_A.pdb:0.1805410000):0.1067830000	(((((((1oqu_A.pdb:0.1040310000	1r2f_A.pdb:0.1148520000):0.0812250000	1uzr_A.pdb:0.0132180000):0.2130310000	1mxr_A.pdb:0.4002450000):0.2434980000	3ee4_A.pdb:0.4095830000):0.0943948000	(((1jk0_A.pdb:0.4048090000	2uw2_A.pdb:0.2097580000):0.1315290000	1w68_A.pdb:0.1486650000):0.2550910000	((2inc_B.pdb:0.4250540000	(2inp_C.pdb:0.4273860000	1mty_B.pdb:0.8285460000):0.1269970000):0.1182910000	(1mty_D.pdb:0.4625000000	3dhg_A.pdb:0.4710070000):0.2075460000):0.2933810000):0.1137890000):0.1947590000	((2uw1_A.pdb:0.0870950000	2uw1_B.pdb:0.1093020000):0.1273850000	1afr_A.pdb:0.0819670000):0.4321490000):0.0876084000	1za0_A.pdb:0.4790940000):0.2988810000):0.1216560000	(((1bcf_A.pdb:0.0514280000	((3e1q_A.pdb:0.0577500000	1jgc_A.pdb:0.1560260000):0.0397832000	2fkz_A.pdb:0.0531780000):0.0357018000):0.0744711000	(((((((((1lb3_A.pdb:0.0347890000	2za7_A.pdb:0.0713150000):0.0338114000	1bg7_A.pdb:0.3765830000):0.0681291000	1r03_A.pdb:0.1162230000):0.0819929000	3e6s_A.pdb:0.1555850000):0.0557229000	(1z6o_A.pdb:0.3896110000	1z6o_M.pdb:0.2246620000):0.1442080000):0.0842601000	2jd7_A.pdb:0.0956340000):0.0205308000	1krq_A.pdb:0.0755500000):0.0741684000	1vlg_A.pdb:0.1194270000):0.0606743000	1eum_A.pdb:0.0371960000):0.1002800000):0.0985896000	1nfv_A.pdb:0.2929520000):0.0617204000):0.0601271000	1otk_A.pdb:0.7506010000):0.0453204000):0.0439809000):0.0078355700	(1ji4_A.pdb:0.1772100000	2fjc_A.pdb:0.0723850000):0.0718301000):0.0591931000):0.0405015000);
(1ji5_A.pdb:0.1779420000	1jig_A.pdb:0.0702130000	(1n1q_A.pdb:0.0000030000	(((2chp_A.pdb:0.0926800000	((2fzf_A.pdb:0.5644090000	(((((1bcf_A.pdb:0.0314670000	3e1q_A.pdb:0.0320900000):0.0255400000	2fkz_A.pdb:0.0654490000):0.0415548000	1jgc_A.pdb:0.1469010000):0.0779684000	(((((((1lb3_A.pdb:0.0667360000	2za7_A.pdb:0.0978590000):0.0415671000	1bg7_A.pdb:0.3592790000):0.0458015000	1r03_A.pdb:0.1045830000):0.1145760000	3e6s_A.pdb:0.1582860000):0.1077360000	2jd7_A.pdb:0.0882510000):0.0143397000	1krq_A.pdb:0.0487290000):0.0495129000	(((1z6o_A.pdb:0.2710970000	1z6o_M.pdb:0.2038920000):0.1292820000	1vlg_A.pdb:0.0777770000):0.0557963000	1eum_A.pdb:0.1627350000):0.0236192000):0.1324440000):0.0953155000	1nfv_A.pdb:0.2148230000):0.0639898000):0.0861333000	(((1lko_A.pdb:0.3603550000	1yuz_A.pdb:0.5472560000):0.1782840000	3qhb_A.pdb:0.3696800000):0.1874430000	(1otk_A.pdb:1.1434800000	((((((((1oqu_A.pdb:0.0932390000	1uzr_A.pdb:0.0993510000):0.0523460000	1r2f_A.pdb:0.1206840000):0.2542710000	1mxr_A.pdb:0.6103930000):0.0713751000	((1jk0_A.pdb:0.3929100000	2uw2_A.pdb:0.1642950000):0.1666940000	1w68_A.pdb:0.1221090000):0.2875760000):0.1858580000	3ee4_A.pdb:0.6930990000):0.0428992000	(((2inc_B.pdb:0.4753230000	2inp_C.pdb:0.4243140000):0.0937275000	1mty_B.pdb:0.8065420000):0.0715522000	(1mty_D.pdb:0.2866330000	3dhg_A.pdb:0.6384070000):0.4591820000):0.3521170000):0.0459694000	(2uw1_A.pdb:0.0129090000	(2uw1_B.pdb:0.1244730000	1afr_A.pdb:0.2022180000):0.1093400000):0.4718560000):0.1275890000	1za0_A.pdb:0.5988620000):0.3404440000):0.1177640000):0.0426347000):0.2530440000):0.0125853000	(1ji4_A.pdb:0.1655460000	(2fjc_A.pdb:0.0467710000	1uvh_A.pdb:0.4311150000):0.0295669000):0.0820107000):0.0211297000	((1qgh_A.pdb:0.0514140000	2ux1_A.pdb:0.1502550000):0.0955460000	((((1dps_A.pdb:0.1237270000	1jts_A.pdb:0.0684220000):0.2265210000	1o9r_A.pdb:0.0246830000):0.1624020000	(1tjo_A.pdb:0.0582830000	1tk6_A.pdb:0.0530010000):0.1102930000):0.1596120000	2vzb_A.pdb:0.3738340000):0.0060834700):0.0382044000):0.0576721000):0.0367892000);
(1ji5_A.pdb:0.1683140000	1jig_A.pdb:0.1004420000	(1n1q_A.pdb:0.0369760000	(((2chp_A.pdb:0.0611120000	(((1qgh_A.pdb:0.2069570000	2ux1_A.pdb:0.0735520000):0.1176210000	1ji4_A.pdb:0.1280210000):0.0887997000	((((2fzf_A.pdb:0.5364640000	1yuz_A.pdb:0.4562780000):0.1376240000	(1lko_A.pdb:0.1311540000	3qhb_A.pdb:0.4782790000):0.1111080000):0.1947880000	((((1bcf_A.pdb:0.0309950000	3e1q_A.pdb:0.0921290000):0.0298126000	(2fkz_A.pdb:0.0322430000	1jgc_A.pdb:0.1000400000):0.0055248900):0.0880505000	(((((1lb3_A.pdb:0.0307310000	(1bg7_A.pdb:0.2192400000	1r03_A.pdb:0.0907120000):0.0579519000):0.0460395000	2za7_A.pdb:0.0487810000):0.0836356000	3e6s_A.pdb:0.2078290000):0.0701390000	(1z6o_A.pdb:0.4178900000	1z6o_M.pdb:0.2384810000):0.1138330000):0.0823673000	((1eum_A.pdb:0.1071230000	1vlg_A.pdb:0.1616790000):0.0458941000	(1krq_A.pdb:0.0838720000	2jd7_A.pdb:0.1368560000):0.0180659000):0.0890079000):0.1003900000):0.1645980000	1nfv_A.pdb:0.2581100000):0.0362949000):0.0059060800	(1otk_A.pdb:0.8628370000	(((((((1oqu_A.pdb:0.0852880000	1r2f_A.pdb:0.1504100000):0.0988822000	1uzr_A.pdb:0.0435410000):0.1738090000	1mxr_A.pdb:0.3668040000):0.1248210000	((1jk0_A.pdb:0.3968390000	2uw2_A.pdb:0.1745680000):0.1341990000	1w68_A.pdb:0.1152510000):0.2198900000):0.1649730000	(3ee4_A.pdb:0.4843820000	((2inc_B.pdb:0.4459440000	(2inp_C.pdb:0.4677160000	1mty_B.pdb:0.6839110000):0.1140780000):0.2507380000	(1mty_D.pdb:0.4871250000	3dhg_A.pdb:0.5121000000):0.2956890000):0.2919200000):0.1154740000):0.0756706000	((2uw1_A.pdb:0.0927810000	2uw1_B.pdb:0.0940400000):0.0713172000	1afr_A.pdb:0.1353770000):0.2247150000):0.0577224000	1za0_A.pdb:0.4484420000):0.3612160000):0.2016090000):0.0726986000):0.0381854000):0.0378035000	(((((1dps_A.pdb:0.0680110000	1jts_A.pdb:0.1288320000):0.0769919000	1o9r_A.pdb:0.0603100000):0.2068770000	(1tjo_A.pdb:0.0844080000	1tk6_A.pdb:0.0171250000):0.1548020000):0.0553750000	1uvh_A.pdb:0.4152160000):0.0515678000	2vzb_A.pdb:0.2077730000):0.1230720000):0.0533312000	2fjc_A.pdb:0.0968570000):0.0474057000):0.0983973000);
(1ji5_A.pdb:0.2139710000	((1jig_A.pdb:0.1059750000	(((2chp_A.pdb:0.0672550000	(1uvh_A.pdb:0.3892020000	2vzb_A.pdb:0.3027590000):0.0768674000):0.0764248000	(((2fzf_A.pdb:0.4772320000	((((1bcf_A.pdb:0.0200680000	3e1q_A.pdb:0.0446570000):0.0355604000	2fkz_A.pdb:0.0602350000):0.0928239000	1jgc_A.pdb:0.1102400000):0.1615940000	((((((1lb3_A.pdb:0.0772230000	2za7_A.pdb:0.0873820000):0.0128689000	1bg7_A.pdb:0.2734020000):0.0508892000	1r03_A.pdb:0.0636870000):0.0917070000	3e6s_A.pdb:0.1113640000):0.0517884000	(1z6o_A.pdb:0.4123930000	1z6o_M.pdb:0.1963050000):0.1155100000):0.0118665000	((1eum_A.pdb:0.1397320000	1krq_A.pdb:0.1339580000):0.0455224000	(2jd7_A.pdb:0.0893220000	1vlg_A.pdb:0.0961360000):0.0299759000):0.0131001000):0.0322016000):0.1554600000):0.0401434000	1nfv_A.pdb:0.2679130000):0.0606033000	(((1lko_A.pdb:0.1925690000	1yuz_A.pdb:0.5201210000):0.1250280000	3qhb_A.pdb:0.4138810000):0.1575850000	(1otk_A.pdb:0.9761770000	((((((1oqu_A.pdb:0.1110800000	1r2f_A.pdb:0.0863350000):0.0711953000	1uzr_A.pdb:0.0533990000):0.2477900000	1mxr_A.pdb:0.4174190000):0.1828200000	((1jk0_A.pdb:0.2985720000	2uw2_A.pdb:0.2678950000):0.1291710000	1w68_A.pdb:0.1728640000):0.2322010000):0.1214980000	(3ee4_A.pdb:0.3968480000	(((2inc_B.pdb:0.4672020000	2inp_C.pdb:0.5108380000):0.1240490000	1mty_B.pdb:0.6810400000):0.1056860000	(1mty_D.pdb:0.3985630000	3dhg_A.pdb:0.5447950000):0.3128430000):0.2739800000):0.1257450000):0.1259630000	(((2uw1_A.pdb:0.0962410000	2uw1_B.pdb:0.1245460000):0.0774350000	1afr_A.pdb:0.0974100000):0.3633130000	1za0_A.pdb:0.4731880000):0.1522260000):0.4418360000):0.1244180000):0.0552082000):0.1705650000):0.0000022634	(1ji4_A.pdb:0.2067920000	2fjc_A.pdb:0.0563320000):0.0968137000):0.0426077000):0.0022214200	((1qgh_A.pdb:0.1010990000	2ux1_A.pdb:0.1408030000):0.1491710000	(((1dps_A.pdb:0.0939050000	1jts_A.pdb:0.0849140000):0.1475460000	1o9r_A.pdb:0.0653240000):0.1356040000	(1tjo_A.pdb:0.1469880000	1tk6_A.pdb:0.0000020000):0.2081450000):0.1868230000):0.0297096000):0.0574380000	1n1q_A.pdb:0.0155930000);
(1ji5_A.pdb:0.1194520000	1jig_A.pdb:0.1177820000	(1n1q_A.pdb:0.0152470000	((((2chp_A.pdb:0.0645340000	(((((2fzf_A.pdb:0.6334930000	(1lko_A.pdb:0.3246390000	1yuz_A.pdb:0.4303080000):0.1179790000):0.0524503000	3qhb_A.pdb:0.4611900000):0.1980520000	(((1bcf_A.pdb:0.0358570000	(3e1q_A.pdb:0.0497140000	2fkz_A.pdb:0.0370860000):0.0063386100):0.0332075000	1jgc_A.pdb:0.1253130000):0.1122840000	((((1lb3_A.pdb:0.0483820000	(1bg7_A.pdb:0.2645110000	1r03_A.pdb:0.0505540000):0.0791729000):0.0656945000	2za7_A.pdb:0.0604640000):0.0535912000	3e6s_A.pdb:0.1380520000):0.1210830000	(((((1z6o_A.pdb:0.4042770000	1z6o_M.pdb:0.1554370000):0.1417040000	1vlg_A.pdb:0.1020330000):0.0554089000	1eum_A.pdb:0.1730660000):0.0162441000	2jd7_A.pdb:0.0850930000):0.0170541000	1krq_A.pdb:0.0367350000):0.0984674000):0.0697692000):0.0591458000):0.0334920000	(1otk_A.pdb:0.9529450000	((((((1oqu_A.pdb:0.0567310000	(1r2f_A.pdb:0.1141630000	1uzr_A.pdb:0.1395300000):0.0378763000):0.2615360000	1mxr_A.pdb:0.4117570000):0.1710290000	((1jk0_A.pdb:0.3413500000	2uw2_A.pdb:0.1888660000):0.2082510000	1w68_A.pdb:0.0813180000):0.3418350000):0.1419210000	(3ee4_A.pdb:0.5951670000	((2inc_B.pdb:0.3537370000	(2inp_C.pdb:0.3977240000	1mty_B.pdb:0.8494420000):0.0781227000):0.2029370000	(1mty_D.pdb:0.4582190000	3dhg_A.pdb:0.4261400000):0.2362420000):0.2450970000):0.0954935000):0.0804703000	((2uw1_A.pdb:0.0657180000	2uw1_B.pdb:0.1168960000):0.0736176000	1afr_A.pdb:0.0895360000):0.2743310000):0.1324480000	1za0_A.pdb:0.3924300000):0.2603740000):0.2015500000):0.0177385000	1nfv_A.pdb:0.1851270000):0.0942570000):0.0212202000	(((((1dps_A.pdb:0.1349620000	1jts_A.pdb:0.0599010000):0.0853830000	1o9r_A.pdb:0.1165390000):0.1610340000	(1tjo_A.pdb:0.0773500000	1tk6_A.pdb:0.0363570000):0.1897640000):0.0640108000	1uvh_A.pdb:0.3296030000):0.0637342000	2vzb_A.pdb:0.2728150000):0.0989909000):0.0332450000	(1ji4_A.pdb:0.1802480000	2fjc_A.pdb:0.0917080000):0.0756831000):0.0283217000	(1qgh_A.pdb:0.1116260000	2ux1_A.pdb:0.0750140000):0.1950440000):0.0586877000):0.0658307000);
(1ji5_A.pdb:0.1560050000	1jig_A.pdb:0.0000020000	((1n1q_A.pdb:0.0842190000	(2chp_A.pdb:0.1831900000	((1ji4_A.pdb:0.1756910000	2fjc_A.pdb:0.0663110000):0.0291075000	1uvh_A.pdb:0.3753430000):0.0070754500):0.0186754000):0.0213444000	((((1qgh_A.pdb:0.1629610000	2ux1_A.pdb:0.1248100000):0.1244460000	((((((2fzf_A.pdb:0.5997990000	1yuz_A.pdb:0.2597720000):0.1817750000	1lko_A.pdb:0.2480970000):0.1476930000	(((1bcf_A.pdb:0.0152420000	(3e1q_A.pdb:0.0637820000	2fkz_A.pdb:0.0561530000):0.0365237000):0.0305833000	1jgc_A.pdb:0.2118440000):0.0655133000	((((((((1lb3_A.pdb:0.0425090000	(2za7_A.pdb:0.0213300000	3e6s_A.pdb:0.1735220000):0.0912288000):0.0911273000	1r03_A.pdb:0.0741430000):0.1510540000	(1z6o_A.pdb:0.5208200000	1z6o_M.pdb:0.1955290000):0.1048350000):0.0487816000	1bg7_A.pdb:0.2749230000):0.0652346000	2jd7_A.pdb:0.1099590000):0.0377332000	1krq_A.pdb:0.1131070000):0.0507182000	1vlg_A.pdb:0.1365170000):0.1064720000	1eum_A.pdb:0.1608390000):0.0804156000):0.0501226000):0.0291966000	1nfv_A.pdb:0.1951060000):0.0971100000	3qhb_A.pdb:0.5506060000):0.0368114000	(1otk_A.pdb:0.9645760000	((((((((1oqu_A.pdb:0.1275350000	1r2f_A.pdb:0.1126100000):0.0652692000	1uzr_A.pdb:0.0476930000):0.1805560000	1mxr_A.pdb:0.4400650000):0.1092890000	((1jk0_A.pdb:0.2944730000	2uw2_A.pdb:0.1844080000):0.1416090000	1w68_A.pdb:0.1962010000):0.2713770000):0.1559360000	((2inc_B.pdb:0.2982840000	(2inp_C.pdb:0.4507030000	1mty_B.pdb:0.7314080000):0.1496620000):0.1314040000	(1mty_D.pdb:0.5128240000	3dhg_A.pdb:0.3759180000):0.3545590000):0.2871410000):0.0708044000	3ee4_A.pdb:0.4960310000):0.0556495000	((2uw1_A.pdb:0.0803890000	2uw1_B.pdb:0.1409230000):0.0716637000	1afr_A.pdb:0.1012680000):0.3295110000):0.0521953000	1za0_A.pdb:0.4096090000):0.2835390000):0.1157410000):0.0935599000):0.0112223000	2vzb_A.pdb:0.3765850000):0.0280646000	(((1dps_A.pdb:0.1728030000	1jts_A.pdb:0.0821160000):0.0538726000	1o9r_A.pdb:0.1693840000):0.1081990000	(1tjo_A.pdb:0.1117570000	1tk6_A.pdb:0.0133730000):0.2316010000):0.0921596000):0.0000023448):0.0875989000);
(1ji5_A.pdb:0.2077940000	1jig_A.pdb:0.0390030000	(1n1q_A.pdb:0.0150900000	((2chp_A.pdb:0.1210970000	((1ji4_A.pdb:0.2144040000	(2fjc_A.pdb:0.1231310000	1uvh_A.pdb:0.3696730000):0.0011360300):0.0112168000	(((((2fzf_A.pdb:0.5453940000	1yuz_A.pdb:0.2991460000):0.2381430000	1lko_A.pdb:0.3123590000):0.1085790000	3qhb_A.pdb:0.4717400000):0.0925971000	(1otk_A.pdb:0.8321530000	(((((((1oqu_A.pdb:0.0786630000	1r2f_A.pdb:0.1077110000):0.0433810000	1uzr_A.pdb:0.0710860000):0.2432580000	1mxr_A.pdb:0.5536470000):0.1453750000	(((1jk0_A.pdb:0.4153610000	2uw2_A.pdb:0.2563460000):0.1111650000	1w68_A.pdb:0.1155460000):0.2702290000	((2inc_B.pdb:0.4524540000	(1mty_D.pdb:0.4492180000	3dhg_A.pdb:0.5230670000):0.2997930000):0.1178790000	(2inp_C.pdb:0.4051450000	1mty_B.pdb:0.7683120000):0.1139240000):0.3781210000):0.0402375000):0.1115060000	3ee4_A.pdb:0.6164760000):0.1447270000	((2uw1_A.pdb:0.1041000000	2uw1_B.pdb:0.1067780000):0.1145090000	1afr_A.pdb:0.0854140000):0.2344700000):0.0626717000	1za0_A.pdb:0.7015730000):0.2974310000):0.2928020000):0.0726439000	(((((1bcf_A.pdb:0.1010090000	3e1q_A.pdb:0.0305390000):0.0370767000	2fkz_A.pdb:0.0569880000):0.0263748000	1jgc_A.pdb:0.1864220000):0.1564310000	1nfv_A.pdb:0.1999380000):0.1337900000	(((((((1lb3_A.pdb:0.0384480000	2za7_A.pdb:0.0464490000):0.0240169000	1z6o_M.pdb:0.3381990000):0.0817739000	1bg7_A.pdb:0.2950230000):0.0692053000	1r03_A.pdb:0.0737040000):0.0780672000	1z6o_A.pdb:0.4490150000):0.0550410000	(((1eum_A.pdb:0.0980130000	1krq_A.pdb:0.1290400000):0.0486733000	2jd7_A.pdb:0.1197570000):0.0112195000	1vlg_A.pdb:0.0981210000):0.0693675000):0.0728741000	3e6s_A.pdb:0.1759780000):0.0963315000):0.0940396000):0.2082820000):0.0313898000):0.0090949500	((1qgh_A.pdb:0.0870360000	2ux1_A.pdb:0.1096920000):0.1253430000	(((1dps_A.pdb:0.1852320000	1jts_A.pdb:0.0772040000):0.1127650000	1o9r_A.pdb:0.1064620000):0.2220490000	((1tjo_A.pdb:0.0545130000	1tk6_A.pdb:0.0446080000):0.1537260000	2vzb_A.pdb:0.2771170000):0.0991910000):0.0155722000):0.0261311000):0.0649926000):0.0979947000);
(1ji5_A.pdb:0.1157390000	1jig_A.pdb:0.0698240000	(1n1q_A.pdb:0.0000030000	((2chp_A.pdb:0.1315140000	(((1ji4_A.pdb:0.1689590000	2fjc_A.pdb:0.0920360000):0.0340413000	1uvh_A.pdb:0.3106980000):0.0297793000	(((((2fzf_A.pdb:0.3813710000	1yuz_A.pdb:0.4596690000):0.1578150000	1lko_A.pdb:0.3368180000):0.0793840000	3qhb_A.pdb:0.5563060000):0.1454900000	(1otk_A.pdb:0.9667840000	((((((((1oqu_A.pdb:0.1041930000	1r2f_A.pdb:0.1040940000):0.0466713000	1uzr_A.pdb:0.0597540000):0.2788090000	1mxr_A.pdb:0.4770160000):0.1774240000	((1jk0_A.pdb:0.3576960000	2uw2_A.pdb:0.2412760000):0.1075250000	1w68_A.pdb:0.1042860000):0.2040780000):0.1537050000	((2inc_B.pdb:0.4335130000	(2inp_C.pdb:0.3642460000	1mty_B.pdb:0.7349910000):0.1097620000):0.1717060000	(1mty_D.pdb:0.4717100000	3dhg_A.pdb:0.5629890000):0.2725960000):0.2033360000):0.1241620000	3ee4_A.pdb:0.3317800000):0.1476250000	((2uw1_A.pdb:0.0641590000	2uw1_B.pdb:0.1116690000):0.1089170000	1afr_A.pdb:0.1284550000):0.2850620000):0.0984672000	1za0_A.pdb:0.4457610000):0.3313230000):0.1956730000):0.0000023801	(((1bcf_A.pdb:0.0576680000	(3e1q_A.pdb:0.0733710000	(2fkz_A.pdb:0.0412700000	1jgc_A.pdb:0.1251930000):0.0562411000):0.0070646900):0.1315120000	(((((((((1lb3_A.pdb:0.0407410000	2za7_A.pdb:0.0412180000):0.0762607000	1bg7_A.pdb:0.3264750000):0.0538820000	1r03_A.pdb:0.0635520000):0.1063760000	3e6s_A.pdb:0.2183730000):0.0569025000	2jd7_A.pdb:0.0981960000):0.0407900000	1krq_A.pdb:0.0730630000):0.0454029000	1eum_A.pdb:0.1532180000):0.0700404000	1vlg_A.pdb:0.0598990000):0.0310490000	(1z6o_A.pdb:0.4653040000	1z6o_M.pdb:0.2494870000):0.1389740000):0.1207180000):0.0813906000	1nfv_A.pdb:0.2932320000):0.0408990000):0.0817116000):0.0360197000):0.0191977000	((1qgh_A.pdb:0.0504070000	2ux1_A.pdb:0.1000970000):0.1228350000	((((1dps_A.pdb:0.1386340000	1jts_A.pdb:0.1034560000):0.1088230000	1o9r_A.pdb:0.0385800000):0.1710810000	(1tjo_A.pdb:0.0671540000	1tk6_A.pdb:0.0209260000):0.1798600000):0.1168570000	2vzb_A.pdb:0.3660380000):0.0101385000):0.0252352000):0.0779193000):0.0561583000);
(1ji5_A.pdb:0.2327380000	1jig_A.pdb:0.0636760000	(1n1q_A.pdb:0.0086910000	((2chp_A.pdb:0.1156290000	(((1ji4_A.pdb:0.2383840000	(2fjc_A.pdb:0.0610630000	1uvh_A.pdb:0.3416880000):0.0049736100):0.0429108000	2fzf_A.pdb:0.6706030000):0.0517247000	((((((1bcf_A.pdb:0.0621920000	3e1q_A.pdb:0.0681130000):0.0356017000	2fkz_A.pdb:0.0309130000):0.0612754000	1jgc_A.pdb:0.1521890000):0.1747960000	((((((1lb3_A.pdb:0.0583290000	(1bg7_A.pdb:0.2707860000	1r03_A.pdb:0.0946020000):0.0089082700):0.0634153000	2za7_A.pdb:0.0548850000):0.0526699000	3e6s_A.pdb:0.2278170000):0.0986413000	(1z6o_A.pdb:0.6287650000	1z6o_M.pdb:0.1897950000):0.1204730000):0.0458970000	(1krq_A.pdb:0.1291900000	2jd7_A.pdb:0.1246140000):0.0000021400):0.0836093000	(1eum_A.pdb:0.1158860000	1vlg_A.pdb:0.2448670000):0.0330574000):0.0873432000):0.1413910000	(1lko_A.pdb:0.2160080000	(1yuz_A.pdb:0.4689830000	3qhb_A.pdb:0.4258570000):0.1098590000):0.2840860000):0.0229056000	(1nfv_A.pdb:0.3093580000	(1otk_A.pdb:0.7735290000	((((((((1oqu_A.pdb:0.0727270000	1r2f_A.pdb:0.0897190000):0.0840233000	1uzr_A.pdb:0.0230680000):0.1862530000	1mxr_A.pdb:0.4245760000):0.1630410000	((1jk0_A.pdb:0.3688190000	2uw2_A.pdb:0.2890570000):0.0523484000	1w68_A.pdb:0.2111670000):0.2439340000):0.0799559000	(((2inc_B.pdb:0.4096140000	1mty_B.pdb:0.6700910000):0.0947188000	2inp_C.pdb:0.4180090000):0.2241990000	(1mty_D.pdb:0.4120290000	3dhg_A.pdb:0.6080410000):0.1970430000):0.4156030000):0.0746734000	3ee4_A.pdb:0.3506950000):0.2093830000	((2uw1_A.pdb:0.0534670000	2uw1_B.pdb:0.1296790000):0.1275690000	1afr_A.pdb:0.0805170000):0.3215750000):0.2241350000	1za0_A.pdb:0.3475350000):0.3121570000):0.1928730000):0.0478997000):0.1068350000):0.0281431000):0.1035980000	((1qgh_A.pdb:0.0390040000	2ux1_A.pdb:0.1646080000):0.1777210000	((((1dps_A.pdb:0.1021960000	1jts_A.pdb:0.1134400000):0.2280000000	1o9r_A.pdb:0.0024520000):0.2021020000	(1tjo_A.pdb:0.0707210000	1tk6_A.pdb:0.0537370000):0.1722270000):0.1591180000	2vzb_A.pdb:0.4912420000):0.0077242300):0.0618762000):0.0965467000):0.0694017000);
(1ji5_A.pdb:0.2108870000	1jig_A.pdb:0.0000020000	(1n1q_A.pdb:0.0596290000	((((2chp_A.pdb:0.0852460000	(((1ji4_A.pdb:0.0867110000	(2fzf_A.pdb:0.7401090000	((((((1bcf_A.pdb:0.0435580000	3e1q_A.pdb:0.0468020000):0.0463315000	2fkz_A.pdb:0.0357170000):0.0821846000	1jgc_A.pdb:0.1046560000):0.1016950000	((((((((1lb3_A.pdb:0.0510470000	2za7_A.pdb:0.1313370000):0.0495966000	1bg7_A.pdb:0.2109700000):0.0187418000	1r03_A.pdb:0.0536790000):0.1500990000	3e6s_A.pdb:0.0982070000):0.0935675000	2jd7_A.pdb:0.1224220000):0.0470296000	1krq_A.pdb:0.0883550000):0.0369388000	((1z6o_A.pdb:0.5092240000	1z6o_M.pdb:0.1299820000):0.1325300000	1vlg_A.pdb:0.1214120000):0.0229830000):0.0209110000	1eum_A.pdb:0.0602610000):0.1299350000):0.0622885000	1nfv_A.pdb:0.2984250000):0.0869660000	((1lko_A.pdb:0.2979830000	(1yuz_A.pdb:0.4446620000	3qhb_A.pdb:0.5854880000):0.0389753000):0.2506330000	(1otk_A.pdb:1.0418800000	(((((((1oqu_A.pdb:0.0939970000	1r2f_A.pdb:0.1139730000):0.0385314000	1uzr_A.pdb:0.0498060000):0.1894420000	(1mxr_A.pdb:0.5392020000	((1jk0_A.pdb:0.3837840000	2uw2_A.pdb:0.1862860000):0.1056490000	1w68_A.pdb:0.1070900000):0.2546950000):0.0822895000):0.0529628000	((2inc_B.pdb:0.4520880000	(2inp_C.pdb:0.4163880000	1mty_B.pdb:0.7020390000):0.1439980000):0.1578550000	(1mty_D.pdb:0.5574690000	3dhg_A.pdb:0.5092670000):0.2433920000):0.5086200000):0.0830278000	3ee4_A.pdb:0.4138450000):0.0997974000	((2uw1_A.pdb:0.0876150000	2uw1_B.pdb:0.1527790000):0.1314420000	1afr_A.pdb:0.1172520000):0.4552790000):0.0805165000	1za0_A.pdb:0.3558440000):0.5221210000):0.1479130000):0.1035720000):0.0402020000):0.1560850000):0.0210851000	2fjc_A.pdb:0.0537360000):0.0011444700	1uvh_A.pdb:0.4223740000):0.0288297000):0.0411397000	2vzb_A.pdb:0.3796440000):0.0180628000	(((1dps_A.pdb:0.1440390000	1jts_A.pdb:0.0892710000):0.1475080000	1o9r_A.pdb:0.0973800000):0.1556050000	(1tjo_A.pdb:0.1365070000	1tk6_A.pdb:0.0231900000):0.1723070000):0.0931428000):0.0000028015	(1qgh_A.pdb:0.0929030000	2ux1_A.pdb:0.1448590000):0.1082970000):0.0654199000):0.0390830000);
(1ji5_A.pdb:0.1894790000	(1jig_A.pdb:0.0492310000	((2chp_A.pdb:0.1002270000	2vzb_A.pdb:0.2848440000):0.1037720000	((1qgh_A.pdb:0.1099260000	2ux1_A.pdb:0.1674950000):0.1864730000	(((1ji4_A.pdb:0.2098280000	(2fjc_A.pdb:0.0482780000	1uvh_A.pdb:0.3401270000):0.0317911000):0.0491657000	((((2fzf_A.pdb:0.6227860000	(1lko_A.pdb:0.2524710000	1yuz_A.pdb:0.4537720000):0.1247090000):0.0570259000	3qhb_A.pdb:0.3667340000):0.1553970000	(1otk_A.pdb:0.7052050000	(((((((1oqu_A.pdb:0.1413390000	1r2f_A.pdb:0.1150540000):0.0591632000	1uzr_A.pdb:0.0275080000):0.2051890000	1mxr_A.pdb:0.3656670000):0.1359200000	((1jk0_A.pdb:0.4104910000	2uw2_A.pdb:0.1361650000):0.1014240000	1w68_A.pdb:0.2041250000):0.1869320000):0.1452350000	3ee4_A.pdb:0.4088300000):0.1325700000	(((2uw1_A.pdb:0.0799620000	2uw1_B.pdb:0.1259880000):0.0798722000	1afr_A.pdb:0.1881550000):0.3611570000	1za0_A.pdb:0.4396380000):0.1099120000):0.0861099000	(((2inc_B.pdb:0.3763200000	1mty_B.pdb:0.4561550000):0.1214220000	2inp_C.pdb:0.5540630000):0.0969702000	(1mty_D.pdb:0.5278810000	3dhg_A.pdb:0.4125230000):0.2514250000):0.1852780000):0.3712870000):0.0729453000):0.0930143000	(((1bcf_A.pdb:0.0393390000	((3e1q_A.pdb:0.0607570000	2fkz_A.pdb:0.0668180000):0.0387327000	1jgc_A.pdb:0.1489740000):0.0252783000):0.0650654000	(((((((1lb3_A.pdb:0.0473740000	(2za7_A.pdb:0.0474810000	3e6s_A.pdb:0.2364970000):0.0595860000):0.0591110000	(1bg7_A.pdb:0.3177270000	1r03_A.pdb:0.0754270000):0.0381138000):0.1261490000	(1z6o_A.pdb:0.4373960000	1z6o_M.pdb:0.2183940000):0.0530164000):0.1002310000	1krq_A.pdb:0.0925530000):0.0132929000	2jd7_A.pdb:0.0709120000):0.0504390000	1vlg_A.pdb:0.1944160000):0.0763409000	1eum_A.pdb:0.1146980000):0.1055330000):0.0679317000	1nfv_A.pdb:0.2243400000):0.1197190000):0.0647172000):0.0170055000	(((1dps_A.pdb:0.1355680000	1jts_A.pdb:0.0573050000):0.0585001000	1o9r_A.pdb:0.1282310000):0.1179750000	(1tjo_A.pdb:0.0324820000	1tk6_A.pdb:0.0454170000):0.1915580000):0.1387200000):0.0251141000):0.0352154000):0.0435174000):0.0502700000	1n1q_A.pdb:0.0152500000);
(1ji5_A.pdb:0.1526130000	1jig_A.pdb:0.0760040000	(1n1q_A.pdb:0.0334700000	(((2chp_A.pdb:0.0938510000	((1ji4_A.pdb:0.2105100000	2fjc_A.pdb:0.0825660000):0.0499966000	1uvh_A.pdb:0.4351530000):0.0285722000):0.0329749000	((1qgh_A.pdb:0.1111110000	2ux1_A.pdb:0.0789020000):0.1049640000	(((((2fzf_A.pdb:0.6420670000	1yuz_A.pdb:0.3855500000):0.0874166000	1lko_A.pdb:0.3052560000):0.1035160000	3qhb_A.pdb:0.6452960000):0.1133900000	((((((1bcf_A.pdb:0.0916700000	3e1q_A.pdb:0.0700560000):0.0490215000	2fkz_A.pdb:0.0495600000):0.0352474000	1jgc_A.pdb:0.1380620000):0.1071590000	(((((((((1lb3_A.pdb:0.0436340000	2za7_A.pdb:0.0949230000):0.0835224000	1bg7_A.pdb:0.1863290000):0.0441170000	1r03_A.pdb:0.0949470000):0.1326040000	3e6s_A.pdb:0.1801230000):0.0678704000	2jd7_A.pdb:0.0499260000):0.0561417000	1krq_A.pdb:0.0921800000):0.0592129000	1z6o_M.pdb:0.3261090000):0.0318041000	1vlg_A.pdb:0.1318360000):0.0372792000	1eum_A.pdb:0.0917880000):0.1631050000):0.1148880000	1nfv_A.pdb:0.2424510000):0.0190639000	1z6o_A.pdb:0.4835680000):0.1140090000):0.0144795000	(1otk_A.pdb:0.8739190000	(((((1oqu_A.pdb:0.0630510000	(1r2f_A.pdb:0.0743690000	1uzr_A.pdb:0.0969940000):0.0484881000):0.1556580000	1mxr_A.pdb:0.5196440000):0.0880439000	((1jk0_A.pdb:0.3775810000	2uw2_A.pdb:0.2905800000):0.0978103000	1w68_A.pdb:0.1734270000):0.2709620000):0.1075340000	(3ee4_A.pdb:0.4064000000	((2inc_B.pdb:0.3871230000	(2inp_C.pdb:0.4360550000	1mty_B.pdb:0.4777210000):0.0468981000):0.1672560000	(1mty_D.pdb:0.5106450000	3dhg_A.pdb:0.4266270000):0.2915250000):0.3024010000):0.1274070000):0.1185390000	((2uw1_A.pdb:0.0349220000	(2uw1_B.pdb:0.0823770000	1afr_A.pdb:0.1934260000):0.0828142000):0.2428450000	1za0_A.pdb:0.5858530000):0.1827110000):0.2872840000):0.1756090000):0.0783432000):0.0343317000):0.0072468900	((((1dps_A.pdb:0.1515700000	1jts_A.pdb:0.1234420000):0.1110340000	1o9r_A.pdb:0.0543450000):0.1507730000	(1tjo_A.pdb:0.0545250000	1tk6_A.pdb:0.0688740000):0.2993390000):0.1034210000	2vzb_A.pdb:0.3216610000):0.0347379000):0.1451350000):0.0438725000);
(1ji5_A.pdb:0.1317710000	(((1jig_A.pdb:0.1074620000	1n1q_A.pdb:0.0170380000):0.0350744000	(2chp_A.pdb:0.0773180000	(((1ji4_A.pdb:0.1485000000	2fjc_A.pdb:0.0637570000):0.0281619000	1uvh_A.pdb:0.4951770000):0.0206073000	(2fzf_A.pdb:1.1466330000	((((((1bcf_A.pdb:0.0812690000	3e1q_A.pdb:0.0663190000):0.0304134000	2fkz_A.pdb:0.0113490000):0.1243020000	1jgc_A.pdb:0.1057110000):0.0813093000	((((((1lb3_A.pdb:0.0811100000	2za7_A.pdb:0.0576990000):0.0506274000	1bg7_A.pdb:0.4191810000):0.0759050000	1r03_A.pdb:0.0921680000):0.0780616000	(1z6o_A.pdb:0.3943700000	1z6o_M.pdb:0.2202080000):0.1839430000):0.0732070000	3e6s_A.pdb:0.1655110000):0.0864113000	((1eum_A.pdb:0.1472250000	1vlg_A.pdb:0.1964780000):0.0000027201	(1krq_A.pdb:0.0767230000	2jd7_A.pdb:0.1653890000):0.0446496000):0.0828199000):0.1060450000):0.1818420000	1nfv_A.pdb:0.3425390000):0.0090676700	(((1lko_A.pdb:0.3107900000	1yuz_A.pdb:0.4398990000):0.1355210000	3qhb_A.pdb:0.5157240000):0.1202110000	(1otk_A.pdb:1.1174330000	(((((((1oqu_A.pdb:0.1197680000	1r2f_A.pdb:0.1583640000):0.0593679000	1uzr_A.pdb:0.0246320000):0.2308550000	1mxr_A.pdb:0.5668240000):0.1665450000	(((1jk0_A.pdb:0.4376880000	2uw2_A.pdb:0.2055340000):0.0813476000	1w68_A.pdb:0.0920480000):0.3836860000	((2inc_B.pdb:0.3144120000	(2inp_C.pdb:0.3850230000	1mty_B.pdb:0.5748900000):0.1866230000):0.2240690000	(1mty_D.pdb:0.5328670000	3dhg_A.pdb:0.4776720000):0.2231170000):0.3204010000):0.1107320000):0.1509240000	3ee4_A.pdb:0.3924890000):0.2031670000	((2uw1_A.pdb:0.0987160000	2uw1_B.pdb:0.1141400000):0.1055000000	1afr_A.pdb:0.0942970000):0.4392620000):0.0400427000	1za0_A.pdb:0.5171490000):0.0204353000):0.3243620000):0.1227210000):0.2604550000):0.0131043000):0.0000028323):0.0348179000):0.0321260000	((((1dps_A.pdb:0.1739130000	1jts_A.pdb:0.0766220000):0.1966760000	1o9r_A.pdb:0.0554420000):0.2281680000	(1tjo_A.pdb:0.0949990000	1tk6_A.pdb:0.0066020000):0.1384420000):0.1095680000	2vzb_A.pdb:0.3572490000):0.0469047000):0.0158778000	(1qgh_A.pdb:0.1325520000	2ux1_A.pdb:0.1087900000):0.1985740000);
(1ji5_A.pdb:0.1875850000	1jig_A.pdb:0.0438410000	(1n1q_A.pdb:0.0350140000	(2chp_A.pdb:0.1039420000	(((1qgh_A.pdb:0.0669960000	2ux1_A.pdb:0.1194690000):0.1541060000	((((1dps_A.pdb:0.0982630000	1jts_A.pdb:0.1009690000):0.1409500000	1o9r_A.pdb:0.0536110000):0.2460820000	(1tjo_A.pdb:0.0653190000	1tk6_A.pdb:0.0018620000):0.1209730000):0.1004890000	2vzb_A.pdb:0.3703360000):0.0000022114):0.0000635915	(((1ji4_A.pdb:0.2103330000	(((((2fzf_A.pdb:0.5913240000	1yuz_A.pdb:0.2327400000):0.1840530000	1lko_A.pdb:0.2585310000):0.1108950000	3qhb_A.pdb:0.5415550000):0.0739610000	(1otk_A.pdb:1.0266810000	((((((((1oqu_A.pdb:0.1145200000	1r2f_A.pdb:0.1221100000):0.0600791000	1uzr_A.pdb:0.0674390000):0.1969840000	1mxr_A.pdb:0.3856190000):0.2599690000	((1jk0_A.pdb:0.3534260000	2uw2_A.pdb:0.2247500000):0.1610310000	1w68_A.pdb:0.1913650000):0.2327690000):0.0853433000	((2inc_B.pdb:0.3525210000	(2inp_C.pdb:0.3768330000	1mty_B.pdb:0.5438970000):0.1382780000):0.2020990000	(1mty_D.pdb:0.5460690000	3dhg_A.pdb:0.4798850000):0.4414350000):0.1513040000):0.0966019000	3ee4_A.pdb:0.4473130000):0.0972137000	((2uw1_A.pdb:0.0818530000	2uw1_B.pdb:0.1253010000):0.1021980000	1afr_A.pdb:0.1363030000):0.3043310000):0.0857852000	1za0_A.pdb:0.6331020000):0.0401524000):0.3532590000):0.1154970000	((((1bcf_A.pdb:0.0602940000	3e1q_A.pdb:0.1234930000):0.0089776800	(2fkz_A.pdb:0.0439430000	1jgc_A.pdb:0.1444530000):0.0377780000):0.0623901000	((((((((1lb3_A.pdb:0.0425370000	2za7_A.pdb:0.0794650000):0.0678743000	1bg7_A.pdb:0.2468020000):0.0409620000	1r03_A.pdb:0.0901660000):0.0959980000	3e6s_A.pdb:0.1650160000):0.0938784000	2jd7_A.pdb:0.0615420000):0.0111457000	1krq_A.pdb:0.0860030000):0.0239974000	((1z6o_A.pdb:0.4087020000	1z6o_M.pdb:0.2403820000):0.1387600000	1vlg_A.pdb:0.0897970000):0.0231232000):0.0486045000	1eum_A.pdb:0.1146900000):0.1960090000):0.0918853000	1nfv_A.pdb:0.2664530000):0.0714624000):0.1017950000):0.0156187000	1uvh_A.pdb:0.3642620000):0.0000020544	2fjc_A.pdb:0.0866890000):0.0744436000):0.0291408000):0.0771418000):0.0442783000);
(1ji5_A.pdb:0.1278670000	1jig_A.pdb:0.1261030000	(1n1q_A.pdb:0.0000030000	((2chp_A.pdb:0.1064170000	(((1ji4_A.pdb:0.1853700000	2fjc_A.pdb:0.0318220000):0.0241231000	1uvh_A.pdb:0.3010630000):0.0500659000	(((2fzf_A.pdb:0.5892870000	(1lko_A.pdb:0.3412870000	1yuz_A.pdb:0.4158850000):0.0668974000):0.1075510000	(1otk_A.pdb:1.0126200000	(((((((1oqu_A.pdb:0.1221980000	1r2f_A.pdb:0.1149350000):0.0665650000	1uzr_A.pdb:0.0437810000):0.2261370000	1mxr_A.pdb:0.4470460000):0.1023850000	((1jk0_A.pdb:0.2905010000	2uw2_A.pdb:0.2060520000):0.1453070000	1w68_A.pdb:0.1258120000):0.3337700000):0.0400089000	(3ee4_A.pdb:0.4449180000	((2inc_B.pdb:0.4511420000	(1mty_D.pdb:0.5500610000	3dhg_A.pdb:0.4914720000):0.1779460000):0.1318390000	(2inp_C.pdb:0.4216680000	1mty_B.pdb:0.7197320000):0.0531968000):0.2989790000):0.1440180000):0.2679890000	1za0_A.pdb:0.5748920000):0.0112688000	((2uw1_A.pdb:0.0837940000	2uw1_B.pdb:0.0687660000):0.0814134000	1afr_A.pdb:0.1274170000):0.2986890000):0.2363350000):0.1515680000):0.1028610000	((((((1bcf_A.pdb:0.0550450000	3e1q_A.pdb:0.0480010000):0.0097682400	2fkz_A.pdb:0.0873090000):0.0367041000	1jgc_A.pdb:0.1494680000):0.1108140000	(((((((((1lb3_A.pdb:0.0194260000	2za7_A.pdb:0.0849880000):0.0988241000	1bg7_A.pdb:0.1800340000):0.0694559000	1r03_A.pdb:0.0706050000):0.0768552000	1z6o_A.pdb:0.3811020000):0.0525550000	(3e6s_A.pdb:0.1803020000	2jd7_A.pdb:0.0298980000):0.0859060000):0.0266232000	1krq_A.pdb:0.1240410000):0.0481366000	1z6o_M.pdb:0.3016750000):0.0361643000	1vlg_A.pdb:0.0895360000):0.0260386000	1eum_A.pdb:0.1674430000):0.1748440000):0.0916414000	1nfv_A.pdb:0.2591300000):0.0440125000	3qhb_A.pdb:0.6667720000):0.0000021683):0.1306570000):0.0174041000):0.0084179000	((1qgh_A.pdb:0.0551530000	2ux1_A.pdb:0.1314700000):0.1454710000	((((1dps_A.pdb:0.0899790000	1jts_A.pdb:0.1190210000):0.1211410000	1o9r_A.pdb:0.0320850000):0.1479220000	(1tjo_A.pdb:0.0568910000	1tk6_A.pdb:0.0218010000):0.1321870000):0.1175480000	2vzb_A.pdb:0.2490680000):0.0035581200):0.0530119000):0.0764693000):0.0706156000);
(1ji5_A.pdb:0.1885200000	1jig_A.pdb:0.0597170000	(1n1q_A.pdb:0.0000030000	((2chp_A.pdb:0.1034060000	((1ji4_A.pdb:0.2141340000	(2fjc_A.pdb:0.0734280000	1uvh_A.pdb:0.4296730000):0.0214540000):0.0581815000	(((((2fzf_A.pdb:0.5939170000	1yuz_A.pdb:0.2297590000):0.3294660000	(1lko_A.pdb:0.2624480000	3qhb_A.pdb:0.4381460000):0.1103210000):0.1526530000	1otk_A.pdb:0.7702070000):0.0000024460	((((1bcf_A.pdb:0.0893430000	(3e1q_A.pdb:0.0601850000	2fkz_A.pdb:0.0437100000):0.0445177000):0.0833437000	1jgc_A.pdb:0.1377280000):0.0770189000	((((((((1lb3_A.pdb:0.0463930000	2za7_A.pdb:0.0712700000):0.0754767000	1bg7_A.pdb:0.2556490000):0.0954934000	1r03_A.pdb:0.0616230000):0.0235143000	1z6o_A.pdb:0.4438330000):0.0928251000	3e6s_A.pdb:0.1688220000):0.0459238000	2jd7_A.pdb:0.0874540000):0.0341794000	1krq_A.pdb:0.1161710000):0.0402572000	((1z6o_M.pdb:0.3184190000	1vlg_A.pdb:0.0557200000):0.0574072000	1eum_A.pdb:0.0742950000):0.0204028000):0.2059270000):0.1132040000	1nfv_A.pdb:0.2238510000):0.0449993000):0.1125540000	(((((((1oqu_A.pdb:0.1147760000	1r2f_A.pdb:0.0944120000):0.0676401000	1uzr_A.pdb:0.0205840000):0.2372430000	1mxr_A.pdb:0.4635530000):0.1935140000	((1jk0_A.pdb:0.3849740000	2uw2_A.pdb:0.3049890000):0.0977237000	1w68_A.pdb:0.2046510000):0.2923780000):0.0945879000	(3ee4_A.pdb:0.3891180000	((2inc_B.pdb:0.5356280000	(2inp_C.pdb:0.3509190000	1mty_B.pdb:0.6887260000):0.1866500000):0.1393920000	(1mty_D.pdb:0.5058040000	3dhg_A.pdb:0.4902740000):0.1815190000):0.3007930000):0.0783831000):0.2277180000	((2uw1_A.pdb:0.0574780000	2uw1_B.pdb:0.1031050000):0.0743243000	1afr_A.pdb:0.1186090000):0.3925250000):0.0882540000	1za0_A.pdb:0.4292070000):0.4813800000):0.1154580000):0.0273464000):0.0318070000	(((1qgh_A.pdb:0.0634880000	2ux1_A.pdb:0.1847980000):0.0617122000	2vzb_A.pdb:0.3696870000):0.0146469000	(((1dps_A.pdb:0.2427510000	1jts_A.pdb:0.1017790000):0.2070250000	1o9r_A.pdb:0.0953210000):0.1470580000	(1tjo_A.pdb:0.0963620000	1tk6_A.pdb:0.0489610000):0.1380480000):0.1726330000):0.0083862100):0.0885914000):0.0472340000);
(1ji5_A.pdb:0.1669060000	1jig_A.pdb:0.0441220000	(1n1q_A.pdb:0.0158320000	(((2chp_A.pdb:0.1193960000	(((((2fzf_A.pdb:0.6325790000	1yuz_A.pdb:0.4414810000):0.2333750000	1lko_A.pdb:0.2725580000):0.0879803000	3qhb_A.pdb:0.3276650000):0.2748960000	(1otk_A.pdb:0.9234720000	((((((((1oqu_A.pdb:0.1185840000	1r2f_A.pdb:0.1420320000):0.0447283000	1uzr_A.pdb:0.0616770000):0.2593720000	1mxr_A.pdb:0.4401740000):0.1715460000	((1jk0_A.pdb:0.3583940000	2uw2_A.pdb:0.2146640000):0.1261040000	1w68_A.pdb:0.1523210000):0.2645570000):0.1123990000	((2inc_B.pdb:0.3413600000	(2inp_C.pdb:0.4639190000	1mty_B.pdb:0.6207490000):0.1651740000):0.2696870000	(1mty_D.pdb:0.5021370000	3dhg_A.pdb:0.4286560000):0.2208570000):0.2962160000):0.1166380000	3ee4_A.pdb:0.3991120000):0.1701030000	((2uw1_A.pdb:0.0948230000	2uw1_B.pdb:0.0992910000):0.0873979000	1afr_A.pdb:0.1617220000):0.2622600000):0.0967789000	1za0_A.pdb:0.5000700000):0.1830670000):0.2896270000):0.1047670000	(((((1bcf_A.pdb:0.0616660000	3e1q_A.pdb:0.0395090000):0.0136380000	2fkz_A.pdb:0.0170600000):0.0442729000	1jgc_A.pdb:0.1379160000):0.1343950000	(((((((((1lb3_A.pdb:0.0735950000	2za7_A.pdb:0.0527550000):0.0972675000	1bg7_A.pdb:0.2837500000):0.0486150000	(1z6o_A.pdb:0.3426490000	1z6o_M.pdb:0.1314600000):0.1218080000):0.0724462000	1r03_A.pdb:0.0871550000):0.0909434000	3e6s_A.pdb:0.2223300000):0.1121150000	2jd7_A.pdb:0.1207890000):0.0464337000	1krq_A.pdb:0.1225450000):0.0448523000	1vlg_A.pdb:0.1944350000):0.0196212000	1eum_A.pdb:0.0897220000):0.2134720000):0.1104280000	1nfv_A.pdb:0.2355360000):0.0752747000):0.1708710000):0.0000020319	((1ji4_A.pdb:0.1471720000	2fjc_A.pdb:0.0938060000):0.0190302000	1uvh_A.pdb:0.3636120000):0.0223043000):0.0153615000	(((1qgh_A.pdb:0.0742970000	2ux1_A.pdb:0.1205950000):0.2050130000	2vzb_A.pdb:0.3745660000):0.0000028253	(((1dps_A.pdb:0.1430620000	1jts_A.pdb:0.0372590000):0.1192980000	1o9r_A.pdb:0.1394790000):0.0918775000	(1tjo_A.pdb:0.0634310000	1tk6_A.pdb:0.0602530000):0.1923530000):0.0795377000):0.0653598000):0.1303550000):0.0590205000);
(1ji5_A.pdb:0.2060130000	(1jig_A.pdb:0.1310970000	1n1q_A.pdb:0.0355130000):0.0586171000	(((2chp_A.pdb:0.0923560000	(1ji4_A.pdb:0.2051390000	2fjc_A.pdb:0.0641340000):0.0620592000):0.0137875000	((((2fzf_A.pdb:0.4866810000	1yuz_A.pdb:0.3799090000):0.2728930000	(1lko_A.pdb:0.3151250000	3qhb_A.pdb:0.5184070000):0.1694980000):0.1186170000	(1otk_A.pdb:1.0694860000	((((((1oqu_A.pdb:0.0721410000	(1r2f_A.pdb:0.0995880000	1uzr_A.pdb:0.1270830000):0.0678273000):0.1810530000	1mxr_A.pdb:0.4380770000):0.0805489000	((1jk0_A.pdb:0.3490810000	2uw2_A.pdb:0.1928680000):0.1119010000	1w68_A.pdb:0.2007340000):0.3384010000):0.1229920000	(3ee4_A.pdb:0.4311010000	((2inc_B.pdb:0.3270530000	(2inp_C.pdb:0.5058400000	1mty_B.pdb:0.7689130000):0.0809736000):0.2916920000	(1mty_D.pdb:0.5822070000	3dhg_A.pdb:0.4794090000):0.2843080000):0.2873580000):0.1340690000):0.0998401000	((2uw1_A.pdb:0.0589640000	2uw1_B.pdb:0.1079740000):0.0602514000	1afr_A.pdb:0.1451520000):0.3566710000):0.1595950000	1za0_A.pdb:0.4616530000):0.3345910000):0.2001280000):0.0161873000	(((((1bcf_A.pdb:0.0448920000	3e1q_A.pdb:0.0641720000):0.0608443000	2fkz_A.pdb:0.0000020000):0.0643635000	1jgc_A.pdb:0.1542920000):0.1162120000	(((((1lb3_A.pdb:0.0658000000	2za7_A.pdb:0.0899480000):0.0833076000	1bg7_A.pdb:0.2805460000):0.0364961000	1r03_A.pdb:0.0999420000):0.0910577000	(((((1z6o_A.pdb:0.3961040000	1z6o_M.pdb:0.2009520000):0.1297730000	1vlg_A.pdb:0.0660950000):0.0637664000	1eum_A.pdb:0.1476180000):0.0389276000	1krq_A.pdb:0.0795490000):0.0104452000	2jd7_A.pdb:0.1129720000):0.0486638000):0.0245905000	3e6s_A.pdb:0.1777010000):0.1235940000):0.1259940000	1nfv_A.pdb:0.3373510000):0.0088646000):0.1969190000):0.0000023277	((1qgh_A.pdb:0.1048650000	2ux1_A.pdb:0.1517310000):0.1173140000	(((((1dps_A.pdb:0.1482750000	1jts_A.pdb:0.1001720000):0.1469500000	1o9r_A.pdb:0.0502940000):0.2164290000	(1tjo_A.pdb:0.0610180000	1tk6_A.pdb:0.0360280000):0.1089730000):0.0714000000	1uvh_A.pdb:0.3523150000):0.0686115000	2vzb_A.pdb:0.3469840000):0.0401097000):0.0076644000):0.0208896000);
(1ji5_A.pdb:0.1233400000	(1jig_A.pdb:0.0535490000	1n1q_A.pdb:0.0161770000):0.0311238000	(((2chp_A.pdb:0.0736440000	(1uvh_A.pdb:0.3460910000	2vzb_A.pdb:0.1893660000):0.0264494000):0.0547982000	(1qgh_A.pdb:0.0750150000	2ux1_A.pdb:0.1480750000):0.1469370000):0.0000026604	((1ji4_A.pdb:0.1714320000	((((1dps_A.pdb:0.1523160000	1jts_A.pdb:0.1175740000):0.0581530000	1o9r_A.pdb:0.1448330000):0.1403920000	(1tjo_A.pdb:0.0056930000	1tk6_A.pdb:0.0839240000):0.1646610000):0.1266590000	(((2fzf_A.pdb:0.6887540000	(((1lko_A.pdb:0.2298290000	1yuz_A.pdb:0.5901730000):0.0923554000	(1otk_A.pdb:0.9168100000	((((((((1oqu_A.pdb:0.1174690000	1r2f_A.pdb:0.1200630000):0.0344767000	1uzr_A.pdb:0.0794180000):0.1820310000	1mxr_A.pdb:0.3869780000):0.0817749000	((1jk0_A.pdb:0.3650470000	2uw2_A.pdb:0.2014580000):0.0649048000	1w68_A.pdb:0.1135430000):0.3294520000):0.0827621000	(((2inc_B.pdb:0.3817520000	1mty_B.pdb:0.6582090000):0.1338100000	2inp_C.pdb:0.3622190000):0.1695490000	(1mty_D.pdb:0.5051880000	3dhg_A.pdb:0.5151260000):0.3113910000):0.2470020000):0.0847392000	3ee4_A.pdb:0.5201480000):0.0873688000	((2uw1_A.pdb:0.1133810000	2uw1_B.pdb:0.1140580000):0.0891138000	1afr_A.pdb:0.1164100000):0.2491640000):0.0961003000	1za0_A.pdb:0.3799620000):0.2527070000):0.1615330000):0.0145113000	3qhb_A.pdb:0.5128020000):0.0183349000):0.0755033000	1nfv_A.pdb:0.2520640000):0.0210067000	((((1bcf_A.pdb:0.0428870000	3e1q_A.pdb:0.0240030000):0.1095880000	2fkz_A.pdb:0.0154100000):0.0644289000	(((((1lb3_A.pdb:0.0391670000	2za7_A.pdb:0.0524990000):0.0706590000	3e6s_A.pdb:0.1524440000):0.0316778000	(1bg7_A.pdb:0.2274020000	1r03_A.pdb:0.0899030000):0.0520061000):0.0931857000	(1z6o_A.pdb:0.3730470000	1z6o_M.pdb:0.1644060000):0.1080740000):0.0452714000	(1eum_A.pdb:0.1803670000	(1krq_A.pdb:0.0567690000	(2jd7_A.pdb:0.1319370000	1vlg_A.pdb:0.1076520000):0.0172574000):0.0000026802):0.0298522000):0.1632760000):0.0183559000	1jgc_A.pdb:0.0829350000):0.1807750000):0.0942630000):0.0429480000):0.0006318780	2fjc_A.pdb:0.1002430000):0.0277936000):0.0341381000);
(1ji5_A.pdb:0.1955310000	(1jig_A.pdb:0.0917530000	1n1q_A.pdb:0.0520540000):0.0524807000	(((2chp_A.pdb:0.0594930000	((1ji4_A.pdb:0.2241510000	(2fjc_A.pdb:0.0712310000	1uvh_A.pdb:0.4456130000):0.0308145000):0.0429075000	(((2fzf_A.pdb:0.7330560000	((1lko_A.pdb:0.3111040000	1yuz_A.pdb:0.4932230000):0.1095060000	3qhb_A.pdb:0.4634650000):0.0670650000):0.0900914000	(1otk_A.pdb:0.8430400000	((((((1oqu_A.pdb:0.0947980000	1r2f_A.pdb:0.0934250000):0.0810780000	1uzr_A.pdb:0.0000030000):0.2145520000	1mxr_A.pdb:0.5124140000):0.1249730000	((1jk0_A.pdb:0.3679670000	(2uw2_A.pdb:0.2724690000	1w68_A.pdb:0.1929290000):0.0596886000):0.1848240000	((2inc_B.pdb:0.4855490000	(2inp_C.pdb:0.4850330000	1mty_B.pdb:0.6431550000):0.0827625000):0.2651100000	(1mty_D.pdb:0.5231940000	3dhg_A.pdb:0.5038140000):0.2014280000):0.3497080000):0.0832141000):0.2161850000	3ee4_A.pdb:0.3383000000):0.1975900000	(((2uw1_A.pdb:0.0828380000	2uw1_B.pdb:0.1174720000):0.0669551000	1afr_A.pdb:0.1369590000):0.2924930000	1za0_A.pdb:0.4967720000):0.0639296000):0.4282480000):0.0238784000):0.1300550000	((((1bcf_A.pdb:0.0637470000	(3e1q_A.pdb:0.0563600000	2fkz_A.pdb:0.0801140000):0.0447146000):0.0377572000	1jgc_A.pdb:0.1723210000):0.0650912000	(((((1lb3_A.pdb:0.0274830000	(1bg7_A.pdb:0.1509280000	1r03_A.pdb:0.0960270000):0.0876067000):0.0350415000	2za7_A.pdb:0.0669670000):0.1006950000	3e6s_A.pdb:0.2792060000):0.0284079000	(1z6o_A.pdb:0.4401030000	1z6o_M.pdb:0.2355250000):0.1134150000):0.0508923000	((1eum_A.pdb:0.0962510000	1vlg_A.pdb:0.1412200000):0.0104165000	(1krq_A.pdb:0.1112820000	2jd7_A.pdb:0.1115500000):0.0290830000):0.0691549000):0.1139490000):0.1095320000	1nfv_A.pdb:0.2291630000):0.0539330000):0.1144880000):0.0513346000):0.0320622000	((((1dps_A.pdb:0.1948260000	1jts_A.pdb:0.0120060000):0.1145940000	1o9r_A.pdb:0.1431370000):0.0978250000	(1tjo_A.pdb:0.0786280000	1tk6_A.pdb:0.0464830000):0.1779150000):0.1593390000	2vzb_A.pdb:0.3334570000):0.0000028352):0.0000020834	(1qgh_A.pdb:0.1534080000	2ux1_A.pdb:0.1026010000):0.0936097000):0.0570351000);
(1ji5_A.pdb:0.1657930000	1jig_A.pdb:0.0574890000	(1n1q_A.pdb:0.0000020000	(2chp_A.pdb:0.0953310000	((((1qgh_A.pdb:0.1224250000	2ux1_A.pdb:0.1237160000):0.1421280000	(((2fzf_A.pdb:0.6871620000	(1lko_A.pdb:0.5301100000	1yuz_A.pdb:0.2942820000):0.1389020000):0.1740020000	(1otk_A.pdb:0.8611000000	((((((((1oqu_A.pdb:0.0669950000	1r2f_A.pdb:0.1360340000):0.1000260000	1uzr_A.pdb:0.0512120000):0.2659650000	1mxr_A.pdb:0.4028050000):0.1931800000	((1jk0_A.pdb:0.3647130000	2uw2_A.pdb:0.1718370000):0.1677820000	1w68_A.pdb:0.1789220000):0.1957830000):0.2548020000	3ee4_A.pdb:0.2956380000):0.1678140000	((2inc_B.pdb:0.4581490000	(2inp_C.pdb:0.4388540000	1mty_B.pdb:0.5893110000):0.0803270000):0.2251640000	(1mty_D.pdb:0.4997880000	3dhg_A.pdb:0.5496090000):0.2812310000):0.4017990000):0.1683080000	((2uw1_A.pdb:0.1157890000	2uw1_B.pdb:0.1309160000):0.0616948000	1afr_A.pdb:0.1832350000):0.1886120000):0.0993810000	1za0_A.pdb:0.4624430000):0.2657530000):0.2505110000):0.1367530000	3qhb_A.pdb:0.6024530000):0.0214265000):0.0346094000	2vzb_A.pdb:0.2799610000):0.0444131000	(1ji4_A.pdb:0.1631930000	(2fjc_A.pdb:0.1459220000	(((((1dps_A.pdb:0.1396220000	1jts_A.pdb:0.0879720000):0.0863379000	1o9r_A.pdb:0.1413910000):0.1460560000	(1tjo_A.pdb:0.0251350000	1tk6_A.pdb:0.0304690000):0.1962050000):0.0573454000	(((((1bcf_A.pdb:0.0816460000	3e1q_A.pdb:0.0586190000):0.0331358000	1jgc_A.pdb:0.2043920000):0.0162965000	2fkz_A.pdb:0.0419860000):0.0672247000	((((((((1lb3_A.pdb:0.0014120000	2za7_A.pdb:0.0732100000):0.0713542000	1bg7_A.pdb:0.2331250000):0.0843529000	1r03_A.pdb:0.0869700000):0.1244180000	3e6s_A.pdb:0.2003630000):0.0961449000	2jd7_A.pdb:0.1053090000):0.0407239000	1krq_A.pdb:0.1327410000):0.0356886000	((1z6o_A.pdb:0.4504570000	1z6o_M.pdb:0.1432300000):0.1465480000	1vlg_A.pdb:0.1579630000):0.0130720000):0.0777259000	1eum_A.pdb:0.0733300000):0.1959870000):0.0907397000	1nfv_A.pdb:0.2068400000):0.2391950000):0.0512856000	1uvh_A.pdb:0.3220330000):0.0158922000):0.0185007000):0.0832332000):0.0305026000):0.0955836000):0.0952289000);
(1ji5_A.pdb:0.0876780000	1jig_A.pdb:0.0912850000	(1n1q_A.pdb:0.0313420000	((((2chp_A.pdb:0.1076390000	(((((2fzf_A.pdb:0.5297040000	(1lko_A.pdb:0.2462120000	1yuz_A.pdb:0.4818270000):0.0908777000):0.0253949000	3qhb_A.pdb:0.4694010000):0.1427760000	((((1bcf_A.pdb:0.0657790000	3e1q_A.pdb:0.0638590000):0.0320066000	2fkz_A.pdb:0.0321790000):0.0867639000	1jgc_A.pdb:0.1242520000):0.1801700000	((((1lb3_A.pdb:0.0444100000	(1bg7_A.pdb:0.2424070000	1r03_A.pdb:0.1228530000):0.0310547000):0.0590904000	2za7_A.pdb:0.0573380000):0.0864304000	3e6s_A.pdb:0.1897010000):0.0777313000	((1z6o_A.pdb:0.4558410000	1z6o_M.pdb:0.2811220000):0.0672248000	(((1eum_A.pdb:0.1806150000	1krq_A.pdb:0.1351560000):0.0147013000	2jd7_A.pdb:0.1157560000):0.0452652000	1vlg_A.pdb:0.1002050000):0.1347790000):0.0288740000):0.0374256000):0.0602482000):0.0235842000	(1otk_A.pdb:0.8917800000	(((((1oqu_A.pdb:0.1071540000	(1uzr_A.pdb:0.0437080000	1mxr_A.pdb:0.5612490000):0.0756070000):0.0546538000	1r2f_A.pdb:0.0776280000):0.2600000000	((1jk0_A.pdb:0.3844120000	2uw2_A.pdb:0.2388960000):0.1482790000	1w68_A.pdb:0.1389020000):0.2805390000):0.0932437000	3ee4_A.pdb:0.4955760000):0.1128070000	((((2inc_B.pdb:0.2380020000	1mty_B.pdb:0.7840280000):0.1172620000	2inp_C.pdb:0.3896590000):0.1632550000	(1mty_D.pdb:0.4366290000	3dhg_A.pdb:0.4907310000):0.3747980000):0.4266510000	(((2uw1_A.pdb:0.0869650000	2uw1_B.pdb:0.1188130000):0.0473050000	1afr_A.pdb:0.1537100000):0.2462530000	1za0_A.pdb:0.4464920000):0.1390480000):0.0866969000):0.3439870000):0.1606510000):0.0668140000	1nfv_A.pdb:0.2670930000):0.1182050000):0.0225481000	(1ji4_A.pdb:0.1401580000	2fjc_A.pdb:0.0505590000):0.0521902000):0.0232035000	(1uvh_A.pdb:0.2896470000	2vzb_A.pdb:0.2342420000):0.1690010000):0.0238281000	((1qgh_A.pdb:0.0864510000	2ux1_A.pdb:0.1888320000):0.1081250000	(((1dps_A.pdb:0.1079350000	1jts_A.pdb:0.0610940000):0.1517190000	1o9r_A.pdb:0.0421770000):0.1452950000	(1tjo_A.pdb:0.0601690000	1tk6_A.pdb:0.0563250000):0.1927030000):0.0993653000):0.0478929000):0.0441276000):0.0441229000);
(1ji5_A.pdb:0.1148240000	((1jig_A.pdb:0.1537400000	((((2chp_A.pdb:0.0796600000	2vzb_A.pdb:0.3111620000):0.0447105000	((((1dps_A.pdb:0.0975830000	1jts_A.pdb:0.0239570000):0.1367310000	1uvh_A.pdb:0.3979120000):0.0366892000	(1o9r_A.pdb:0.1275220000	(1tjo_A.pdb:0.0427250000	1tk6_A.pdb:0.0854770000):0.1555750000):0.1319170000):0.1013780000	(2fzf_A.pdb:0.7708790000	((((((1bcf_A.pdb:0.0944890000	(3e1q_A.pdb:0.0669620000	2fkz_A.pdb:0.0485250000):0.0192143000):0.0821390000	1jgc_A.pdb:0.1566600000):0.0763107000	(((((1lb3_A.pdb:0.0278680000	2za7_A.pdb:0.0930160000):0.0629903000	1bg7_A.pdb:0.1919780000):0.0623148000	1r03_A.pdb:0.0230710000):0.1388940000	3e6s_A.pdb:0.1737480000):0.0581759000	((1z6o_A.pdb:0.4653650000	1z6o_M.pdb:0.2959380000):0.1042080000	((1eum_A.pdb:0.1488410000	1vlg_A.pdb:0.1233640000):0.0643106000	(1krq_A.pdb:0.0996300000	2jd7_A.pdb:0.0985910000):0.0000029274):0.1027180000):0.0440239000):0.1428410000):0.0061618500	((1lko_A.pdb:0.2536960000	1yuz_A.pdb:0.4093060000):0.0536618000	3qhb_A.pdb:0.4476090000):0.2764580000):0.0903886000	(1otk_A.pdb:1.1991680000	(((((((1oqu_A.pdb:0.0982800000	1r2f_A.pdb:0.1862270000):0.0646081000	1uzr_A.pdb:0.0628290000):0.2132550000	1mxr_A.pdb:0.4959810000):0.1029560000	((1jk0_A.pdb:0.5029200000	2uw2_A.pdb:0.2163670000):0.0955710000	1w68_A.pdb:0.1394090000):0.2998530000):0.1775740000	(3ee4_A.pdb:0.4869370000	((2inc_B.pdb:0.4330780000	(2inp_C.pdb:0.3705210000	1mty_B.pdb:0.7340250000):0.1008970000):0.2155830000	(1mty_D.pdb:0.4161840000	3dhg_A.pdb:0.5361260000):0.2527150000):0.2955860000):0.0850039000):0.1985190000	((2uw1_A.pdb:0.0926810000	2uw1_B.pdb:0.1273850000):0.0559557000	1afr_A.pdb:0.1727090000):0.2834950000):0.1131810000	1za0_A.pdb:0.4503300000):0.0412803000):0.3633580000):0.0302839000	1nfv_A.pdb:0.3497510000):0.0142499000):0.0609923000):0.0801115000):0.0318518000	2fjc_A.pdb:0.1518650000):0.0470261000	(1qgh_A.pdb:0.1089410000	2ux1_A.pdb:0.1140310000):0.1537160000):0.0659538000):0.0355767000	1n1q_A.pdb:0.0422840000):0.0256312000	1ji4_A.pdb:0.1842540000);
(1ji5_A.pdb:0.1206670000	(1jig_A.pdb:0.1094480000	((((2chp_A.pdb:0.0810740000	(1ji4_A.pdb:0.1586200000	((2fjc_A.pdb:0.0694170000	1uvh_A.pdb:0.3559450000):0.0000025632	(((((1bcf_A.pdb:0.0743290000	3e1q_A.pdb:0.0642700000):0.0328202000	1jgc_A.pdb:0.1474950000):0.0272034000	2fkz_A.pdb:0.0367890000):0.0833010000	((((((((1lb3_A.pdb:0.0525020000	2za7_A.pdb:0.1341060000):0.0699874000	1bg7_A.pdb:0.2875080000):0.0365566000	1r03_A.pdb:0.0665250000):0.1687430000	3e6s_A.pdb:0.1831220000):0.0964096000	2jd7_A.pdb:0.1257560000):0.0358375000	1krq_A.pdb:0.0845580000):0.0373496000	((1z6o_A.pdb:0.4349290000	1z6o_M.pdb:0.1892600000):0.1654320000	1vlg_A.pdb:0.0905490000):0.0582420000):0.1021600000	1eum_A.pdb:0.0552760000):0.1498470000):0.0429335000	1nfv_A.pdb:0.2727990000):0.2100380000):0.0252104000):0.0599401000):0.0292063000	((((1dps_A.pdb:0.2018010000	1jts_A.pdb:0.0422820000):0.1430300000	1o9r_A.pdb:0.1106980000):0.1915150000	(1tjo_A.pdb:0.0861480000	1tk6_A.pdb:0.0498370000):0.2012250000):0.1167060000	2vzb_A.pdb:0.3613270000):0.0102393000):0.0000022078	(1qgh_A.pdb:0.0640620000	2ux1_A.pdb:0.1080830000):0.1310690000):0.0677413000	((((2fzf_A.pdb:0.7268830000	1lko_A.pdb:0.1875290000):0.1400260000	1yuz_A.pdb:0.3840300000):0.1220080000	3qhb_A.pdb:0.3344180000):0.1181660000	(1otk_A.pdb:1.1564350000	(((((((1oqu_A.pdb:0.0974170000	1r2f_A.pdb:0.1423600000):0.0528219000	1uzr_A.pdb:0.0399420000):0.2535970000	1mxr_A.pdb:0.5017750000):0.1200920000	(((1jk0_A.pdb:0.3754640000	2uw2_A.pdb:0.2337560000):0.1543380000	1w68_A.pdb:0.0997420000):0.2863140000	((2inc_B.pdb:0.3851920000	(2inp_C.pdb:0.4721230000	1mty_B.pdb:0.6957720000):0.1257900000):0.0962714000	(1mty_D.pdb:0.5038100000	3dhg_A.pdb:0.4232850000):0.2775070000):0.2560700000):0.0545464000):0.1307350000	3ee4_A.pdb:0.5051840000):0.1106200000	1za0_A.pdb:0.5137500000):0.0603050000	((2uw1_A.pdb:0.1121970000	2uw1_B.pdb:0.0995900000):0.1031190000	1afr_A.pdb:0.0863540000):0.2958540000):0.2252680000):0.1994630000):0.1360750000):0.0431301000):0.0390471000	1n1q_A.pdb:0.0181720000);
(1ji5_A.pdb:0.2075160000	1jig_A.pdb:0.0558000000	(1n1q_A.pdb:0.0219970000	(2chp_A.pdb:0.0855700000	((((1qgh_A.pdb:0.1043910000	2ux1_A.pdb:0.1234180000):0.2359110000	(((((((1bcf_A.pdb:0.0466930000	(3e1q_A.pdb:0.0941450000	2fkz_A.pdb:0.0581800000):0.0508981000):0.0255004000	1jgc_A.pdb:0.1927520000):0.1093030000	((((((((1lb3_A.pdb:0.0488770000	(1bg7_A.pdb:0.2779060000	1r03_A.pdb:0.0649650000):0.0754247000):0.0559445000	2za7_A.pdb:0.0471170000):0.1137980000	1z6o_M.pdb:0.2929410000):0.0746246000	3e6s_A.pdb:0.2104750000):0.0928662000	2jd7_A.pdb:0.0943150000):0.0113809000	1krq_A.pdb:0.1246220000):0.1171980000	1vlg_A.pdb:0.1772050000):0.0148174000	1eum_A.pdb:0.1301700000):0.1271570000):0.0723909000	1nfv_A.pdb:0.3217760000):0.0075994000	1z6o_A.pdb:0.4291380000):0.0501695000	(1lko_A.pdb:0.2710790000	(1yuz_A.pdb:0.4578730000	3qhb_A.pdb:0.3843080000):0.0463910000):0.3512810000):0.0375293000	(1otk_A.pdb:1.0686430000	((((((1oqu_A.pdb:0.1190650000	1r2f_A.pdb:0.1101200000):0.0506520000	1uzr_A.pdb:0.0621520000):0.2203190000	1mxr_A.pdb:0.4397360000):0.1515850000	3ee4_A.pdb:0.4452620000):0.0846944000	(((1jk0_A.pdb:0.4321330000	2uw2_A.pdb:0.2850930000):0.1524940000	1w68_A.pdb:0.1511870000):0.2663910000	((2inc_B.pdb:0.4020500000	(1mty_D.pdb:0.4808270000	3dhg_A.pdb:0.4614130000):0.2185360000):0.1105050000	(2inp_C.pdb:0.5526710000	1mty_B.pdb:0.5895110000):0.1051450000):0.4337940000):0.0716017000):0.0786151000	((2uw1_A.pdb:0.0384760000	(2uw1_B.pdb:0.1232890000	1afr_A.pdb:0.2118940000):0.0861626000):0.3620530000	1za0_A.pdb:0.5175700000):0.0807377000):0.3400260000):0.1147210000):0.1401910000):0.0295121000	((((1dps_A.pdb:0.1062400000	1jts_A.pdb:0.1193020000):0.1523250000	1o9r_A.pdb:0.0965570000):0.1535860000	(1tjo_A.pdb:0.1121340000	1tk6_A.pdb:0.0669290000):0.1523980000):0.1317510000	2vzb_A.pdb:0.3640200000):0.0768437000):0.0159809000	(((1ji4_A.pdb:0.0768460000	2fzf_A.pdb:0.6561370000):0.1050300000	2fjc_A.pdb:0.0642280000):0.0603578000	1uvh_A.pdb:0.4238530000):0.0396877000):0.0244763000):0.1491870000):0.0893280000);
(1ji5_A.pdb:0.1401140000	(1jig_A.pdb:0.0839610000	(((2chp_A.pdb:0.0415440000	2vzb_A.pdb:0.3113400000):0.0851872000	(1qgh_A.pdb:0.1103550000	2ux1_A.pdb:0.1005180000):0.1202640000):0.0000029692	(((1ji4_A.pdb:0.1465930000	(2fjc_A.pdb:0.0641320000	1uvh_A.pdb:0.4602010000):0.0071854900):0.0342038000	((((((2fzf_A.pdb:0.9968980000	1yuz_A.pdb:0.1215850000):0.3514970000	1lko_A.pdb:0.3288520000):0.1570000000	3qhb_A.pdb:0.6650660000):0.1064780000	(1otk_A.pdb:1.0701500000	(((((((1oqu_A.pdb:0.1136760000	1r2f_A.pdb:0.1316520000):0.0533908000	1uzr_A.pdb:0.0485210000):0.2651250000	1mxr_A.pdb:0.5601840000):0.1498120000	(((1jk0_A.pdb:0.3807300000	2uw2_A.pdb:0.2951670000):0.0352905000	1w68_A.pdb:0.2073730000):0.2841300000	((2inc_B.pdb:0.3671140000	(2inp_C.pdb:0.4359490000	1mty_B.pdb:0.7735480000):0.1876440000):0.2579610000	(1mty_D.pdb:0.6564610000	3dhg_A.pdb:0.4814760000):0.1677670000):0.4696380000):0.0817493000):0.1467570000	3ee4_A.pdb:0.5010240000):0.2778350000	((2uw1_A.pdb:0.1344420000	2uw1_B.pdb:0.1090550000):0.0895741000	1afr_A.pdb:0.1466980000):0.3482690000):0.0760222000	1za0_A.pdb:0.3832700000):0.3514730000):0.1895420000):0.0867190000	1nfv_A.pdb:0.2061240000):0.0659670000	((1bcf_A.pdb:0.0383930000	((3e1q_A.pdb:0.0982300000	2fkz_A.pdb:0.0240990000):0.0246204000	1jgc_A.pdb:0.1785020000):0.0326958000):0.0631841000	((((((((1lb3_A.pdb:0.0304160000	2za7_A.pdb:0.1309190000):0.0797634000	1bg7_A.pdb:0.2838140000):0.0337500000	1r03_A.pdb:0.0496490000):0.1151200000	3e6s_A.pdb:0.1807300000):0.0887767000	2jd7_A.pdb:0.0928920000):0.0121365000	1krq_A.pdb:0.1685500000):0.0267437000	((1z6o_A.pdb:0.5673080000	1z6o_M.pdb:0.1199350000):0.1578990000	1vlg_A.pdb:0.1117630000):0.0689005000):0.0441597000	1eum_A.pdb:0.1228270000):0.1854680000):0.0434988000):0.2579240000):0.0165292000	(((1dps_A.pdb:0.1780050000	1jts_A.pdb:0.0504490000):0.0663094000	1o9r_A.pdb:0.1768920000):0.0790088000	(1tjo_A.pdb:0.0561430000	1tk6_A.pdb:0.0497740000):0.2278700000):0.0507575000):0.0716449000):0.0695533000):0.0601671000	1n1q_A.pdb:0.0000020000);
(1ji5_A.pdb:0.2399970000	1jig_A.pdb:0.1103700000	(1n1q_A.pdb:0.0093550000	(((2chp_A.pdb:0.1209930000	(((1ji4_A.pdb:0.1139590000	(2fjc_A.pdb:0.1354080000	1uvh_A.pdb:0.6222580000):0.0124177000):0.0480135000	(((1bcf_A.pdb:0.0919720000	(3e1q_A.pdb:0.1316950000	(2fkz_A.pdb:0.0498350000	1jgc_A.pdb:0.2401560000):0.0196456000):0.0336655000):0.1111880000	((((((((1lb3_A.pdb:0.0462390000	(1bg7_A.pdb:0.2036110000	1r03_A.pdb:0.1038730000):0.0805331000):0.0430395000	2za7_A.pdb:0.0130620000):0.0950293000	3e6s_A.pdb:0.2108190000):0.0818350000	(1z6o_A.pdb:0.4904010000	1z6o_M.pdb:0.1716160000):0.0839709000):0.1422720000	2jd7_A.pdb:0.1307180000):0.0000022712	1krq_A.pdb:0.1033950000):0.0537644000	1vlg_A.pdb:0.1858000000):0.0955634000	1eum_A.pdb:0.0488330000):0.2393310000):0.0560240000	1nfv_A.pdb:0.3659900000):0.1072100000):0.0652733000	(1otk_A.pdb:0.9463690000	((((((1oqu_A.pdb:0.0552230000	1uzr_A.pdb:0.1048140000):0.0445868000	1r2f_A.pdb:0.1037710000):0.2359610000	(1mxr_A.pdb:0.5483230000	((1jk0_A.pdb:0.3620780000	2uw2_A.pdb:0.1877090000):0.0778082000	1w68_A.pdb:0.1611030000):0.3497980000):0.0413278000):0.0638663000	(((2inc_B.pdb:0.3229310000	1mty_B.pdb:0.7290220000):0.1458660000	(1mty_D.pdb:0.3782380000	3dhg_A.pdb:0.5271510000):0.4117980000):0.0875750000	2inp_C.pdb:0.3783750000):0.4462640000):0.0919249000	3ee4_A.pdb:0.4393790000):0.2838700000	(((2uw1_A.pdb:0.0590070000	2uw1_B.pdb:0.1061950000):0.0408745000	1afr_A.pdb:0.1645840000):0.2511400000	1za0_A.pdb:0.4741320000):0.0271744000):0.1808220000):0.2127990000):0.0284001000):0.0393471000	(((1qgh_A.pdb:0.1644190000	2ux1_A.pdb:0.0908260000):0.1682060000	((1dps_A.pdb:0.2265150000	1jts_A.pdb:0.0791550000):0.1491130000	(1o9r_A.pdb:0.1204350000	(1tjo_A.pdb:0.0667250000	1tk6_A.pdb:0.0606410000):0.3227810000):0.1513830000):0.1429240000):0.0023748600	2vzb_A.pdb:0.4504020000):0.0562990000):0.0747809000	(((2fzf_A.pdb:0.9870530000	1yuz_A.pdb:0.1949190000):0.1631520000	3qhb_A.pdb:0.5035870000):0.0339135000	1lko_A.pdb:0.4009040000):0.1620160000):0.0638516000):0.0485401000);
(1ji5_A.pdb:0.0689730000	((1jig_A.pdb:0.0869080000	(((2chp_A.pdb:0.1154690000	((((2fzf_A.pdb:0.7802550000	1yuz_A.pdb:0.2065290000):0.0908868000	(1lko_A.pdb:0.3207140000	3qhb_A.pdb:0.5452920000):0.0568852000):0.1439410000	(((((1bcf_A.pdb:0.0923360000	3e1q_A.pdb:0.0929240000):0.0284415000	1jgc_A.pdb:0.1722320000):0.0132431000	2fkz_A.pdb:0.0336560000):0.0839154000	1nfv_A.pdb:0.1950920000):0.0334345000	(((((((1lb3_A.pdb:0.1050910000	2za7_A.pdb:0.0168240000):0.0795104000	3e6s_A.pdb:0.1456730000):0.1217540000	1r03_A.pdb:0.0632860000):0.0491472000	1bg7_A.pdb:0.2393060000):0.0652724000	(1z6o_A.pdb:0.4250210000	1z6o_M.pdb:0.1212160000):0.2340290000):0.0714223000	(1krq_A.pdb:0.0995150000	(2jd7_A.pdb:0.0861980000	1vlg_A.pdb:0.1154700000):0.0709865000):0.0277648000):0.0592220000	1eum_A.pdb:0.1011060000):0.1746720000):0.1778940000):0.0292498000	(1otk_A.pdb:1.0738470000	((((((1oqu_A.pdb:0.0837970000	(1r2f_A.pdb:0.1601000000	1uzr_A.pdb:0.0964070000):0.0611985000):0.2692010000	1mxr_A.pdb:0.4715330000):0.1091570000	((1jk0_A.pdb:0.2728370000	2uw2_A.pdb:0.1765720000):0.1302240000	1w68_A.pdb:0.1846310000):0.2304370000):0.1305680000	3ee4_A.pdb:0.4598580000):0.1658710000	((2inc_B.pdb:0.3226370000	(1mty_D.pdb:0.5157690000	3dhg_A.pdb:0.5001920000):0.4024110000):0.0868571000	(2inp_C.pdb:0.3807720000	1mty_B.pdb:0.6536220000):0.0583754000):0.4415260000):0.1132350000	(((2uw1_A.pdb:0.0701950000	2uw1_B.pdb:0.0843610000):0.0913521000	1afr_A.pdb:0.1224560000):0.2372380000	1za0_A.pdb:0.5463780000):0.0258453000):0.2420840000):0.2860780000):0.0563657000):0.0000023123	2fjc_A.pdb:0.0659710000):0.0399876000	((1qgh_A.pdb:0.0349600000	2ux1_A.pdb:0.0361600000):0.1294820000	((((1dps_A.pdb:0.0776230000	1jts_A.pdb:0.0759970000):0.1697570000	1o9r_A.pdb:0.0484340000):0.1452920000	(1tjo_A.pdb:0.0568830000	1tk6_A.pdb:0.0077300000):0.1072810000):0.0981586000	(1uvh_A.pdb:0.3171850000	2vzb_A.pdb:0.2991750000):0.1129330000):0.0486038000):0.0024549100):0.0982604000):0.0338427000	1n1q_A.pdb:0.0286780000):0.0783255000	1ji4_A.pdb:0.1514570000);
(1ji5_A.pdb:0.1389340000	1jig_A.pdb:0.0260680000	(1n1q_A.pdb:0.0204820000	((2chp_A.pdb:0.1136520000	(((1ji4_A.pdb:0.1733260000	2fjc_A.pdb:0.0381990000):0.0139432000	1uvh_A.pdb:0.2520990000):0.0504614000	(((2fzf_A.pdb:0.5497670000	((1bcf_A.pdb:0.0235730000	(3e1q_A.pdb:0.0819220000	(2fkz_A.pdb:0.0522550000	1jgc_A.pdb:0.1027290000):0.0630126000):0.0187019000):0.1397960000	((((((((1lb3_A.pdb:0.0085240000	2za7_A.pdb:0.0723770000):0.0379179000	(1bg7_A.pdb:0.2058290000	1r03_A.pdb:0.0799350000):0.0313806000):0.1153850000	3e6s_A.pdb:0.1701990000):0.0842900000	(1z6o_A.pdb:0.4458310000	1z6o_M.pdb:0.2017600000):0.0802264000):0.0911363000	2jd7_A.pdb:0.0762300000):0.0111243000	1krq_A.pdb:0.1086850000):0.0536824000	1vlg_A.pdb:0.1687300000):0.0229377000	1eum_A.pdb:0.1088760000):0.1136580000):0.1243300000):0.0518272000	1nfv_A.pdb:0.2472280000):0.0625905000	(((1lko_A.pdb:0.2700040000	1yuz_A.pdb:0.5153620000):0.1054050000	3qhb_A.pdb:0.3356150000):0.1259710000	(1otk_A.pdb:0.8544850000	(((((((1oqu_A.pdb:0.1020490000	1r2f_A.pdb:0.0943850000):0.0471060000	1uzr_A.pdb:0.0299890000):0.2206620000	1mxr_A.pdb:0.4649850000):0.0567017000	((1jk0_A.pdb:0.3683280000	2uw2_A.pdb:0.2170090000):0.1153710000	1w68_A.pdb:0.1029190000):0.2608570000):0.1520460000	(3ee4_A.pdb:0.2654240000	(((2inc_B.pdb:0.3433220000	2inp_C.pdb:0.4366250000):0.1028120000	1mty_B.pdb:0.4825990000):0.1575210000	(1mty_D.pdb:0.3769150000	3dhg_A.pdb:0.5129550000):0.2755930000):0.2192480000):0.1200430000):0.2051920000	((2uw1_A.pdb:0.1102690000	2uw1_B.pdb:0.1533400000):0.0529532000	1afr_A.pdb:0.1117560000):0.2531760000):0.0510886000	1za0_A.pdb:0.4178220000):0.1855710000):0.3148180000):0.0191939000):0.0939623000):0.0132950000):0.0103402000	((1qgh_A.pdb:0.0673640000	2ux1_A.pdb:0.1288760000):0.1820330000	((((1dps_A.pdb:0.0634320000	1jts_A.pdb:0.0570360000):0.0668350000	1o9r_A.pdb:0.0730890000):0.0872452000	(1tjo_A.pdb:0.0265990000	1tk6_A.pdb:0.0371000000):0.2854950000):0.1343130000	2vzb_A.pdb:0.3935310000):0.0000021225):0.0683716000):0.0369497000):0.0562907000);
(1ji5_A.pdb:0.1760640000	1jig_A.pdb:0.0220460000	((((1n1q_A.pdb:0.0859600000	(2chp_A.pdb:0.0944970000	(((1ji4_A.pdb:0.1269600000	2fjc_A.pdb:0.0566760000):0.0389540000	(((((2fzf_A.pdb:0.6616330000	1yuz_A.pdb:0.3622160000):0.0753006000	1lko_A.pdb:0.2555280000):0.1058110000	3qhb_A.pdb:0.3577470000):0.0940569000	(1otk_A.pdb:0.7570340000	((((((1oqu_A.pdb:0.1000460000	1uzr_A.pdb:0.1268200000):0.0312461000	1r2f_A.pdb:0.1185590000):0.2434920000	1mxr_A.pdb:0.4146440000):0.1526160000	((1jk0_A.pdb:0.3294290000	2uw2_A.pdb:0.2780740000):0.1191620000	1w68_A.pdb:0.1406710000):0.2644830000):0.1583650000	(((2uw1_A.pdb:0.0934110000	2uw1_B.pdb:0.1374870000):0.0937461000	1afr_A.pdb:0.1346150000):0.3582460000	1za0_A.pdb:0.4383880000):0.0371177000):0.0528911000	(3ee4_A.pdb:0.4011830000	((2inc_B.pdb:0.4960560000	(2inp_C.pdb:0.5017070000	1mty_B.pdb:0.7519450000):0.0681762000):0.1188630000	(1mty_D.pdb:0.3950270000	3dhg_A.pdb:0.5725620000):0.2879280000):0.3326900000):0.0799153000):0.2211600000):0.2659450000):0.0903023000	((((1bcf_A.pdb:0.0389240000	3e1q_A.pdb:0.0797680000):0.0243309000	(2fkz_A.pdb:0.0466080000	1nfv_A.pdb:0.2707310000):0.0311049000):0.0817532000	1jgc_A.pdb:0.1675580000):0.0562778000	((((((((1lb3_A.pdb:0.0295020000	2za7_A.pdb:0.0626160000):0.0516992000	1bg7_A.pdb:0.2820760000):0.0502645000	1r03_A.pdb:0.0646650000):0.0715462000	3e6s_A.pdb:0.1903680000):0.0794923000	(1z6o_A.pdb:0.4693660000	1z6o_M.pdb:0.1486500000):0.0765413000):0.0727089000	1eum_A.pdb:0.1465740000):0.0148295000	1vlg_A.pdb:0.1386700000):0.0000027729	(1krq_A.pdb:0.0840090000	2jd7_A.pdb:0.1290460000):0.0461415000):0.0913985000):0.1141230000):0.1734750000):0.0235274000	1uvh_A.pdb:0.3676400000):0.0154962000):0.0290520000):0.0525297000	(((1dps_A.pdb:0.1243780000	1jts_A.pdb:0.1292560000):0.1980610000	1o9r_A.pdb:0.0808400000):0.1295060000	(1tjo_A.pdb:0.0989370000	1tk6_A.pdb:0.0107000000):0.1624220000):0.1642740000):0.0032021900	(1qgh_A.pdb:0.0977690000	2ux1_A.pdb:0.0811450000):0.1272950000):0.0080114400	2vzb_A.pdb:0.3139110000):0.0451532000);
(1ji5_A.pdb:0.1561410000	1jig_A.pdb:0.0968640000	(1n1q_A.pdb:0.0151930000	(2chp_A.pdb:0.0853350000	((((1qgh_A.pdb:0.0819810000	2ux1_A.pdb:0.0807850000):0.0793856000	((((2fzf_A.pdb:0.5231830000	1yuz_A.pdb:0.3968410000):0.2668570000	(1lko_A.pdb:0.1946600000	3qhb_A.pdb:0.5094270000):0.0522562000):0.1341990000	(((((1bcf_A.pdb:0.0596240000	3e1q_A.pdb:0.0492920000):0.0451576000	(2fkz_A.pdb:0.0613440000	1jgc_A.pdb:0.1746460000):0.0601002000):0.1088390000	1nfv_A.pdb:0.3783360000):0.0777477000	((((((1lb3_A.pdb:0.0266240000	2za7_A.pdb:0.0725640000):0.0523964000	1bg7_A.pdb:0.2998030000):0.0370796000	1r03_A.pdb:0.0783400000):0.1160030000	3e6s_A.pdb:0.1827910000):0.0809396000	(1z6o_A.pdb:0.3888140000	1z6o_M.pdb:0.2543930000):0.1716760000):0.0426364000	(((1eum_A.pdb:0.1574350000	1krq_A.pdb:0.0820180000):0.0210741000	2jd7_A.pdb:0.1016720000):0.0400709000	1vlg_A.pdb:0.0735760000):0.0796038000):0.0720607000):0.1149420000	(1otk_A.pdb:1.0111190000	((((((((1oqu_A.pdb:0.1255640000	1r2f_A.pdb:0.1234050000):0.0840444000	1uzr_A.pdb:0.1202320000):0.1717580000	1mxr_A.pdb:0.5022660000):0.1210630000	((1jk0_A.pdb:0.3660620000	2uw2_A.pdb:0.1690560000):0.1568070000	1w68_A.pdb:0.1586640000):0.3060380000):0.1049440000	3ee4_A.pdb:0.6111140000):0.0820733000	(2inc_B.pdb:0.3764280000	((2inp_C.pdb:0.3755800000	1mty_B.pdb:0.7551580000):0.0846973000	(1mty_D.pdb:0.6273140000	3dhg_A.pdb:0.3228690000):0.2891300000):0.0599822000):0.3195810000):0.1303530000	(2uw1_A.pdb:0.0166830000	(2uw1_B.pdb:0.0842700000	1afr_A.pdb:0.1471650000):0.0582813000):0.4071940000):0.0793391000	1za0_A.pdb:0.4804120000):0.2370380000):0.1190290000):0.0000020960):0.1604510000	2vzb_A.pdb:0.2490530000):0.0378566000):0.0266742000	(((1dps_A.pdb:0.1241170000	1jts_A.pdb:0.1325950000):0.2120630000	1o9r_A.pdb:0.0256980000):0.1843300000	(1tjo_A.pdb:0.0783840000	1tk6_A.pdb:0.0302540000):0.1227600000):0.1660200000):0.0091308500	((1ji4_A.pdb:0.0857130000	2fjc_A.pdb:0.1013480000):0.0748677000	1uvh_A.pdb:0.4361230000):0.0196636000):0.0156426000):0.0725843000):0.0565007000);
(1ji5_A.pdb:0.1305790000	(((1jig_A.pdb:0.0898830000	1n1q_A.pdb:0.0153030000):0.0664182000	(2chp_A.pdb:0.1203500000	(((1ji4_A.pdb:0.1646100000	2fjc_A.pdb:0.0195500000):0.0000021565	1uvh_A.pdb:0.4166630000):0.0316999000	((((2fzf_A.pdb:0.6695050000	(1lko_A.pdb:0.3574060000	1yuz_A.pdb:0.3944530000):0.0949648000):0.0982646000	3qhb_A.pdb:0.4679430000):0.1096540000	(1otk_A.pdb:0.9192790000	((((((((1oqu_A.pdb:0.1106130000	1uzr_A.pdb:0.0924090000):0.0349476000	1r2f_A.pdb:0.0951980000):0.2298160000	1mxr_A.pdb:0.4071860000):0.1481180000	((1jk0_A.pdb:0.3329240000	2uw2_A.pdb:0.2542460000):0.1526110000	1w68_A.pdb:0.1206050000):0.2246220000):0.1302720000	3ee4_A.pdb:0.3492660000):0.0845797000	((2inc_B.pdb:0.3644300000	(2inp_C.pdb:0.3612010000	1mty_B.pdb:0.8245470000):0.1200010000):0.1714930000	(1mty_D.pdb:0.5087360000	3dhg_A.pdb:0.6083950000):0.2775060000):0.3120560000):0.1812240000	((2uw1_A.pdb:0.1042320000	2uw1_B.pdb:0.1297530000):0.0401900000	1afr_A.pdb:0.1255900000):0.3186460000):0.1006580000	1za0_A.pdb:0.4210260000):0.2110370000):0.1740940000):0.1823280000	(((((1bcf_A.pdb:0.0444760000	3e1q_A.pdb:0.0623170000):0.0198769000	2fkz_A.pdb:0.0523440000):0.0630939000	1jgc_A.pdb:0.1913920000):0.1190190000	((((((((1lb3_A.pdb:0.0555510000	2za7_A.pdb:0.0910440000):0.0527739000	(1bg7_A.pdb:0.3371100000	1r03_A.pdb:0.0961480000):0.0868895000):0.0978186000	(1z6o_A.pdb:0.4361810000	1z6o_M.pdb:0.2751490000):0.1047020000):0.0771103000	3e6s_A.pdb:0.2446580000):0.1066540000	2jd7_A.pdb:0.1635490000):0.0109034000	1krq_A.pdb:0.1159760000):0.0600488000	1vlg_A.pdb:0.1393160000):0.0752468000	1eum_A.pdb:0.1019350000):0.0948046000):0.0692246000	1nfv_A.pdb:0.2492600000):0.1081920000):0.1345250000):0.0574996000):0.0304115000):0.0231029000	((1qgh_A.pdb:0.1150600000	2ux1_A.pdb:0.2104470000):0.1677860000	2vzb_A.pdb:0.3054950000):0.0000025817):0.0583324000	(((1dps_A.pdb:0.1290910000	1jts_A.pdb:0.0373220000):0.1402830000	1o9r_A.pdb:0.0715680000):0.1749960000	(1tjo_A.pdb:0.1336010000	1tk6_A.pdb:0.0197150000):0.1640000000):0.0554149000);
(1ji5_A.pdb:0.1567380000	1jig_A.pdb:0.0733630000	(((((1n1q_A.pdb:0.0382480000	2chp_A.pdb:0.1120100000):0.0541961000	(((1ji4_A.pdb:0.1825050000	2fjc_A.pdb:0.0467320000):0.0392619000	1uvh_A.pdb:0.3589890000):0.0000020403	(2fzf_A.pdb:0.7143040000	((((1bcf_A.pdb:0.0376500000	3e1q_A.pdb:0.0922220000):0.0222437000	(2fkz_A.pdb:0.0858330000	1jgc_A.pdb:0.1676420000):0.0402633000):0.1004950000	((((1lko_A.pdb:0.3048660000	1yuz_A.pdb:0.3485600000):0.1065490000	3qhb_A.pdb:0.5765460000):0.0733834000	(1otk_A.pdb:0.8003090000	(((((((1oqu_A.pdb:0.0925820000	1r2f_A.pdb:0.1100040000):0.0511677000	1uzr_A.pdb:0.0634600000):0.1559300000	1mxr_A.pdb:0.5060800000):0.1445430000	((1jk0_A.pdb:0.4496600000	2uw2_A.pdb:0.2570260000):0.0999547000	1w68_A.pdb:0.2159650000):0.2857060000):0.1153530000	(((2inc_B.pdb:0.3758900000	1mty_B.pdb:0.5003720000):0.1667020000	2inp_C.pdb:0.4720920000):0.1922870000	(1mty_D.pdb:0.4596760000	3dhg_A.pdb:0.4078510000):0.2383180000):0.3356420000):0.1060290000	3ee4_A.pdb:0.3357880000):0.1579630000	(((2uw1_A.pdb:0.0736440000	2uw1_B.pdb:0.1257740000):0.1120950000	1afr_A.pdb:0.1080860000):0.3167240000	1za0_A.pdb:0.4487180000):0.0557566000):0.1515800000):0.0789253000):0.1303180000	(((((1lb3_A.pdb:0.0460960000	2za7_A.pdb:0.0191520000):0.0605432000	1bg7_A.pdb:0.2611450000):0.0686982000	1r03_A.pdb:0.0261460000):0.0992988000	(1z6o_A.pdb:0.4900470000	1z6o_M.pdb:0.2060880000):0.0933010000):0.0159894000	((1eum_A.pdb:0.1499810000	1vlg_A.pdb:0.0888500000):0.0788544000	(1krq_A.pdb:0.1157070000	(3e6s_A.pdb:0.1968810000	2jd7_A.pdb:0.0236810000):0.0414178000):0.0328308000):0.0841532000):0.0670051000):0.1422390000):0.0320030000	1nfv_A.pdb:0.3488610000):0.0808000000):0.0724475000):0.0603350000):0.0176370000	(((1dps_A.pdb:0.1661390000	1jts_A.pdb:0.1283060000):0.1777130000	1o9r_A.pdb:0.0324770000):0.1749490000	(1tjo_A.pdb:0.0621720000	1tk6_A.pdb:0.0552440000):0.0986383000):0.2524030000):0.0000024608	(1qgh_A.pdb:0.1159990000	2ux1_A.pdb:0.0896450000):0.1425730000):0.0571500000	2vzb_A.pdb:0.3324360000):0.0346197000);
(1ji5_A.pdb:0.2108950000	1jig_A.pdb:0.0709660000	(1n1q_A.pdb:0.0000030000	((((2chp_A.pdb:0.1078090000	((1qgh_A.pdb:0.0979630000	2ux1_A.pdb:0.1676770000):0.0852860000	1ji4_A.pdb:0.2678060000):0.1458770000):0.0315295000	(((((1dps_A.pdb:0.0980150000	1jts_A.pdb:0.1145870000):0.2018130000	1o9r_A.pdb:0.0131310000):0.2766960000	(1tjo_A.pdb:0.0453280000	1tk6_A.pdb:0.0184910000):0.0944139000):0.0997049000	1uvh_A.pdb:0.3746590000):0.0313177000	2vzb_A.pdb:0.2694760000):0.0405514000):0.0000027404	((((2fzf_A.pdb:0.8257730000	3qhb_A.pdb:0.4705570000):0.0088326500	(1lko_A.pdb:0.3911150000	1yuz_A.pdb:0.4239910000):0.1045580000):0.1749130000	(1otk_A.pdb:0.8073310000	((((((((1oqu_A.pdb:0.1119020000	1r2f_A.pdb:0.1295530000):0.0423220000	1uzr_A.pdb:0.0813040000):0.1228070000	1mxr_A.pdb:0.3988280000):0.1174350000	((1jk0_A.pdb:0.4639030000	2uw2_A.pdb:0.1915610000):0.1886020000	1w68_A.pdb:0.1301660000):0.3237890000):0.1243900000	3ee4_A.pdb:0.4970630000):0.1021870000	(((2inc_B.pdb:0.2732960000	2inp_C.pdb:0.4945210000):0.1519510000	1mty_B.pdb:0.5436660000):0.2176490000	(1mty_D.pdb:0.5024860000	3dhg_A.pdb:0.4263200000):0.2848880000):0.3665340000):0.0763009000	((2uw1_A.pdb:0.0771290000	2uw1_B.pdb:0.1103470000):0.0711479000	1afr_A.pdb:0.1393450000):0.3550460000):0.0963252000	1za0_A.pdb:0.5261780000):0.2763610000):0.1091120000):0.0164477000	(((((1bcf_A.pdb:0.0330890000	3e1q_A.pdb:0.0710250000):0.0368554000	2fkz_A.pdb:0.0246910000):0.0287123000	1jgc_A.pdb:0.1802020000):0.1269790000	(((((1lb3_A.pdb:0.0563470000	2za7_A.pdb:0.1372600000):0.0781640000	1bg7_A.pdb:0.2562840000):0.0580174000	3e6s_A.pdb:0.1991720000):0.0698093000	1r03_A.pdb:0.0767630000):0.1671130000	((1z6o_A.pdb:0.3500940000	1z6o_M.pdb:0.2715420000):0.1293950000	((1eum_A.pdb:0.1550900000	1vlg_A.pdb:0.1226030000):0.0478524000	(1krq_A.pdb:0.0841140000	2jd7_A.pdb:0.0601390000):0.0112386000):0.0707998000):0.0174919000):0.1425550000):0.1112890000	1nfv_A.pdb:0.3232340000):0.0534880000):0.1895340000):0.0456180000	2fjc_A.pdb:0.1270440000):0.0837788000):0.0502950000);
(1ji5_A.pdb:0.1310120000	1jig_A.pdb:0.0814210000	(1n1q_A.pdb:0.0361780000	(((2chp_A.pdb:0.1077140000	((((2fzf_A.pdb:0.4029200000	1yuz_A.pdb:0.3738140000):0.0846248000	(1lko_A.pdb:0.2745360000	3qhb_A.pdb:0.4413760000):0.1014140000):0.1873710000	(1otk_A.pdb:0.8981420000	(((((((1oqu_A.pdb:0.0867030000	1r2f_A.pdb:0.1797370000):0.0599039000	1uzr_A.pdb:0.0873400000):0.3043800000	1mxr_A.pdb:0.5240720000):0.1095860000	((1jk0_A.pdb:0.3336110000	2uw2_A.pdb:0.1644890000):0.1446290000	1w68_A.pdb:0.1401840000):0.2745360000):0.2287320000	(3ee4_A.pdb:0.3275680000	((2inc_B.pdb:0.5418820000	(2inp_C.pdb:0.6379850000	1mty_B.pdb:0.5997430000):0.2706680000):0.0268077000	(1mty_D.pdb:0.4679490000	3dhg_A.pdb:0.4701800000):0.3356830000):0.3503020000):0.1416720000):0.1312720000	((2uw1_A.pdb:0.0991050000	2uw1_B.pdb:0.1609470000):0.1169390000	1afr_A.pdb:0.1446540000):0.3702720000):0.0910408000	1za0_A.pdb:0.4538210000):0.3475730000):0.1573550000):0.0508191000	(((1bcf_A.pdb:0.0153400000	(3e1q_A.pdb:0.0536580000	(2fkz_A.pdb:0.0075720000	1jgc_A.pdb:0.1426340000):0.0428591000):0.0179538000):0.0940705000	(((((((1lb3_A.pdb:0.0536980000	2za7_A.pdb:0.0680200000):0.0160034000	((1bg7_A.pdb:0.2895370000	1r03_A.pdb:0.0183630000):0.0211812000	3e6s_A.pdb:0.1543610000):0.0330511000):0.1537320000	(1z6o_A.pdb:0.4519800000	1z6o_M.pdb:0.1411340000):0.1024530000):0.0502658000	2jd7_A.pdb:0.1048030000):0.0079270900	1krq_A.pdb:0.1809230000):0.0431248000	1vlg_A.pdb:0.0919770000):0.0256006000	1eum_A.pdb:0.0797900000):0.1328010000):0.0769959000	1nfv_A.pdb:0.2066480000):0.0514277000):0.1647000000):0.0000021301	((1ji4_A.pdb:0.0979890000	2fjc_A.pdb:0.0795800000):0.0413885000	1uvh_A.pdb:0.3595550000):0.0163085000):0.0307221000	(((1qgh_A.pdb:0.0631420000	2ux1_A.pdb:0.0968320000):0.1061040000	2vzb_A.pdb:0.3779540000):0.0292581000	(((1dps_A.pdb:0.0984520000	1jts_A.pdb:0.1005430000):0.1162040000	1o9r_A.pdb:0.0937910000):0.1201490000	(1tjo_A.pdb:0.0539330000	1tk6_A.pdb:0.0313640000):0.1732330000):0.1486690000):0.0246992000):0.0277550000):0.0440613000);
(1ji5_A.pdb:0.1793510000	1jig_A.pdb:0.0294660000	(1n1q_A.pdb:0.0224170000	(((2chp_A.pdb:0.0642340000	((1qgh_A.pdb:0.1229300000	2ux1_A.pdb:0.1013610000):0.1665390000	((((1dps_A.pdb:0.1040420000	1jts_A.pdb:0.0729880000):0.1304230000	1o9r_A.pdb:0.0122570000):0.2218480000	(1tjo_A.pdb:0.0744570000	1tk6_A.pdb:0.0000020000):0.0793837000):0.1359590000	2vzb_A.pdb:0.2214200000):0.0000022114):0.0293503000):0.0931215000	((1ji4_A.pdb:0.1743630000	2fjc_A.pdb:0.0775190000):0.0060516200	1uvh_A.pdb:0.4078700000):0.0547384000):0.0289099000	(((((2fzf_A.pdb:0.4617420000	1yuz_A.pdb:0.4251680000):0.1900370000	1lko_A.pdb:0.3748450000):0.1188710000	(1otk_A.pdb:0.8163110000	(((((((1oqu_A.pdb:0.1017550000	1r2f_A.pdb:0.1084910000):0.0665573000	1uzr_A.pdb:0.0761260000):0.2615200000	1mxr_A.pdb:0.5886190000):0.0952125000	((1jk0_A.pdb:0.3694300000	2uw2_A.pdb:0.2397170000):0.1946290000	1w68_A.pdb:0.1039920000):0.2836930000):0.1484580000	(3ee4_A.pdb:0.3553920000	(((2inc_B.pdb:0.4119750000	2inp_C.pdb:0.3621460000):0.1632270000	1mty_B.pdb:0.5957180000):0.1982100000	(1mty_D.pdb:0.4054420000	3dhg_A.pdb:0.5505520000):0.2658490000):0.2988220000):0.0988713000):0.1461900000	((2uw1_A.pdb:0.1097460000	2uw1_B.pdb:0.0748490000):0.0786315000	1afr_A.pdb:0.1265410000):0.2184670000):0.1527710000	1za0_A.pdb:0.4756800000):0.3040490000):0.2091960000):0.0428856000	3qhb_A.pdb:0.4764580000):0.0604411000	((((1bcf_A.pdb:0.0520300000	3e1q_A.pdb:0.0564280000):0.0238565000	(2fkz_A.pdb:0.0381930000	1jgc_A.pdb:0.2120480000):0.0518142000):0.0127278000	((((((((1lb3_A.pdb:0.0511170000	2za7_A.pdb:0.0776720000):0.0810881000	1bg7_A.pdb:0.1895380000):0.0720424000	1r03_A.pdb:0.0881710000):0.0854943000	3e6s_A.pdb:0.2370440000):0.0522358000	2jd7_A.pdb:0.1230220000):0.0225232000	1krq_A.pdb:0.1303920000):0.0403378000	((1z6o_A.pdb:0.4082790000	1z6o_M.pdb:0.2269730000):0.1579360000	1vlg_A.pdb:0.0868180000):0.0071965500):0.0411499000	1eum_A.pdb:0.1346900000):0.1132990000):0.0796728000	1nfv_A.pdb:0.2402350000):0.1427280000):0.0883209000):0.0513660000):0.0555458000);
(1ji5_A.pdb:0.0836070000	1jig_A.pdb:0.0531350000	(1n1q_A.pdb:0.0201760000	((2chp_A.pdb:0.1014370000	(((1qgh_A.pdb:0.1321210000	2ux1_A.pdb:0.0977410000):0.1107430000	((((((2fzf_A.pdb:0.5877530000	3qhb_A.pdb:0.2955840000):0.0827366000	1yuz_A.pdb:0.4658450000):0.1185120000	1lko_A.pdb:0.2938330000):0.2154720000	(1otk_A.pdb:0.9219180000	(((((((1oqu_A.pdb:0.1043850000	1r2f_A.pdb:0.1661320000):0.0479543000	1uzr_A.pdb:0.0697260000):0.2559380000	1mxr_A.pdb:0.4766080000):0.1057860000	((1jk0_A.pdb:0.3615080000	2uw2_A.pdb:0.1860350000):0.1492910000	1w68_A.pdb:0.1190080000):0.2426440000):0.1776320000	(3ee4_A.pdb:0.3937630000	((2inc_B.pdb:0.4841870000	(2inp_C.pdb:0.3651500000	1mty_B.pdb:0.6640250000):0.1057770000):0.1044220000	(1mty_D.pdb:0.5793220000	3dhg_A.pdb:0.4846850000):0.1998310000):0.2645560000):0.1343290000):0.1842730000	(2uw1_A.pdb:0.0109770000	(2uw1_B.pdb:0.1494310000	1afr_A.pdb:0.2014380000):0.0703877000):0.3897870000):0.1072910000	1za0_A.pdb:0.4764700000):0.4115860000):0.1010070000):0.0471379000	((((1bcf_A.pdb:0.0242110000	3e1q_A.pdb:0.0985050000):0.0543456000	(2fkz_A.pdb:0.0950450000	1jgc_A.pdb:0.1278610000):0.0381005000):0.0764462000	((((((1lb3_A.pdb:0.0116690000	(2za7_A.pdb:0.0000020000	3e6s_A.pdb:0.1657030000):0.1228680000):0.0609658000	(1bg7_A.pdb:0.2724730000	1r03_A.pdb:0.0517360000):0.0261604000):0.1742810000	(1z6o_A.pdb:0.3288420000	1z6o_M.pdb:0.2556150000):0.0480433000):0.0676138000	(1krq_A.pdb:0.1102220000	2jd7_A.pdb:0.1459570000):0.0754760000):0.0255667000	1vlg_A.pdb:0.1221860000):0.0736221000	1eum_A.pdb:0.1729420000):0.1106500000):0.0987923000	1nfv_A.pdb:0.3063400000):0.0559118000):0.0676197000	2vzb_A.pdb:0.3362540000):0.0493011000):0.0315676000	(((1dps_A.pdb:0.0792490000	1jts_A.pdb:0.0739810000):0.0986708000	1o9r_A.pdb:0.0699220000):0.0915704000	(1tjo_A.pdb:0.0655160000	1tk6_A.pdb:0.0169210000):0.1964790000):0.1643950000):0.0137329000):0.0494860000	((1ji4_A.pdb:0.1802480000	1uvh_A.pdb:0.3857900000):0.0382511000	2fjc_A.pdb:0.0625120000):0.0478506000):0.0408889000):0.0595215000);
(1ji5_A.pdb:0.1357770000	1jig_A.pdb:0.0985140000	(1n1q_A.pdb:0.0369020000	(((2chp_A.pdb:0.0667510000	2vzb_A.pdb:0.3526810000):0.0619191000	((1ji4_A.pdb:0.1321680000	(2fjc_A.pdb:0.0756850000	((((1dps_A.pdb:0.0771180000	1jts_A.pdb:0.1027890000):0.1210250000	1o9r_A.pdb:0.1147670000):0.1404560000	(1tjo_A.pdb:0.0421260000	1tk6_A.pdb:0.0674790000):0.1022060000):0.0932017000	1uvh_A.pdb:0.3030690000):0.0325841000):0.0188351000):0.0293429000	((((2fzf_A.pdb:0.7307280000	(1lko_A.pdb:0.3172720000	1yuz_A.pdb:0.5227640000):0.0455796000):0.0932440000	3qhb_A.pdb:0.4686220000):0.1329510000	(1otk_A.pdb:1.2132100000	((((((((1oqu_A.pdb:0.1223780000	1uzr_A.pdb:0.0983310000):0.0277257000	1r2f_A.pdb:0.1048370000):0.2245510000	1mxr_A.pdb:0.4531230000):0.1075180000	((1jk0_A.pdb:0.3643700000	2uw2_A.pdb:0.2760800000):0.1590040000	1w68_A.pdb:0.1523110000):0.2761890000):0.0435880000	((2inc_B.pdb:0.4099990000	(2inp_C.pdb:0.4016320000	1mty_B.pdb:0.8140410000):0.0735924000):0.0902409000	(1mty_D.pdb:0.6138000000	3dhg_A.pdb:0.4423580000):0.2279570000):0.4969570000):0.0767856000	3ee4_A.pdb:0.4032730000):0.1418010000	((2uw1_A.pdb:0.0940470000	2uw1_B.pdb:0.0918610000):0.1003840000	1afr_A.pdb:0.1109440000):0.4206170000):0.0506096000	1za0_A.pdb:0.3682340000):0.3967020000):0.0462257000):0.0385195000	(((((1bcf_A.pdb:0.0254010000	3e1q_A.pdb:0.0512860000):0.0505852000	2fkz_A.pdb:0.0540450000):0.0767780000	1jgc_A.pdb:0.0906960000):0.0904416000	(((((1lb3_A.pdb:0.0505660000	1r03_A.pdb:0.1014480000):0.0227323000	1bg7_A.pdb:0.2844660000):0.0514691000	2za7_A.pdb:0.0312030000):0.0757905000	3e6s_A.pdb:0.0891650000):0.0667513000	((((1z6o_A.pdb:0.5019070000	1z6o_M.pdb:0.1065730000):0.1795240000	1vlg_A.pdb:0.0823360000):0.0660268000	1eum_A.pdb:0.1227550000):0.0346172000	(1krq_A.pdb:0.1191660000	2jd7_A.pdb:0.1313410000):0.0000026390):0.0856822000):0.1361890000):0.1535530000	1nfv_A.pdb:0.2668570000):0.0730162000):0.1316500000):0.0178966000):0.0249388000	(1qgh_A.pdb:0.0849140000	2ux1_A.pdb:0.0764210000):0.1523930000):0.0126871000):0.0599074000);
(1ji5_A.pdb:0.1152810000	(1jig_A.pdb:0.0887090000	(((((2chp_A.pdb:0.0327800000	2fzf_A.pdb:0.7192180000):0.0890678000	((((((1bcf_A.pdb:0.0322820000	(3e1q_A.pdb:0.0511520000	2fkz_A.pdb:0.0373740000):0.0174380000):0.0730146000	1jgc_A.pdb:0.1456050000):0.0692512000	((((((((1lb3_A.pdb:0.0533630000	2za7_A.pdb:0.0980730000):0.0670039000	(1bg7_A.pdb:0.2456440000	1r03_A.pdb:0.1000970000):0.0542514000):0.0851166000	3e6s_A.pdb:0.1265800000):0.1127490000	(1z6o_A.pdb:0.3803660000	1z6o_M.pdb:0.1701380000):0.1136290000):0.0734009000	2jd7_A.pdb:0.0832750000):0.0191732000	1vlg_A.pdb:0.1327310000):0.0098221600	1krq_A.pdb:0.0573920000):0.0856927000	1eum_A.pdb:0.1386270000):0.0500622000):0.0871543000	((1lko_A.pdb:0.2782130000	1yuz_A.pdb:0.4875750000):0.0863999000	3qhb_A.pdb:0.4230080000):0.2088380000):0.0644040000	1nfv_A.pdb:0.3430730000):0.0061268500	(1otk_A.pdb:0.9036410000	((((((1oqu_A.pdb:0.1011490000	1r2f_A.pdb:0.1410340000):0.0443256000	1uzr_A.pdb:0.0850850000):0.1872580000	1mxr_A.pdb:0.4470370000):0.1845590000	((1jk0_A.pdb:0.3987000000	2uw2_A.pdb:0.2201880000):0.0925515000	1w68_A.pdb:0.1297230000):0.3139600000):0.1271120000	(3ee4_A.pdb:0.3811390000	(((2inc_B.pdb:0.2931140000	2inp_C.pdb:0.4918690000):0.1362630000	1mty_B.pdb:0.5602030000):0.1247110000	(1mty_D.pdb:0.6143640000	3dhg_A.pdb:0.4580730000):0.2674980000):0.1596960000):0.1470390000):0.1581550000	(((2uw1_A.pdb:0.1128660000	2uw1_B.pdb:0.1278230000):0.0939062000	1afr_A.pdb:0.0803940000):0.3298480000	1za0_A.pdb:0.4919860000):0.0522851000):0.3732470000):0.1771310000):0.1283460000):0.0000023990	((1ji4_A.pdb:0.2168470000	2fjc_A.pdb:0.0720660000):0.0174368000	1uvh_A.pdb:0.4914710000):0.0251923000):0.0135257000	2vzb_A.pdb:0.3413550000):0.0180338000	((1qgh_A.pdb:0.1487030000	2ux1_A.pdb:0.0937790000):0.1780630000	(((1dps_A.pdb:0.0989500000	1jts_A.pdb:0.0554730000):0.1380480000	1o9r_A.pdb:0.0644710000):0.1364640000	(1tjo_A.pdb:0.0919370000	1tk6_A.pdb:0.0148460000):0.1756790000):0.1419920000):0.0000020544):0.0565566000):0.0466341000	1n1q_A.pdb:0.0000030000);
(1ji5_A.pdb:0.1189870000	1jig_A.pdb:0.0641130000	(1n1q_A.pdb:0.0237950000	(((2chp_A.pdb:0.1756570000	((((((2fzf_A.pdb:0.8204590000	1yuz_A.pdb:0.2904940000):0.1364680000	1lko_A.pdb:0.2872090000):0.0273863000	3qhb_A.pdb:0.5627200000):0.1057070000	((((1bcf_A.pdb:0.0550750000	3e1q_A.pdb:0.0633250000):0.0225001000	2fkz_A.pdb:0.0348410000):0.1031870000	1jgc_A.pdb:0.1325850000):0.1252210000	(((((((((1lb3_A.pdb:0.0554050000	2za7_A.pdb:0.0601280000):0.0745456000	1bg7_A.pdb:0.2763940000):0.0444497000	1r03_A.pdb:0.0586340000):0.1577680000	3e6s_A.pdb:0.1300500000):0.0996463000	2jd7_A.pdb:0.1040380000):0.0315348000	1krq_A.pdb:0.0967770000):0.0441782000	(1z6o_A.pdb:0.3811210000	1z6o_M.pdb:0.2009720000):0.1333650000):0.0250806000	1vlg_A.pdb:0.1603260000):0.0328750000	1eum_A.pdb:0.2073840000):0.1026230000):0.0792994000):0.0513093000	1nfv_A.pdb:0.3145180000):0.1107780000	(1otk_A.pdb:1.1049370000	(((((((1oqu_A.pdb:0.1108440000	1r2f_A.pdb:0.0905170000):0.0598036000	1uzr_A.pdb:0.0761890000):0.2132850000	(1mxr_A.pdb:0.4752000000	((1jk0_A.pdb:0.3818180000	2uw2_A.pdb:0.2131730000):0.0940096000	1w68_A.pdb:0.1449010000):0.4384240000):0.0514412000):0.0511646000	3ee4_A.pdb:0.4906570000):0.1094220000	(((2inc_B.pdb:0.4061880000	1mty_B.pdb:0.6460650000):0.0778891000	2inp_C.pdb:0.4333470000):0.1478880000	(1mty_D.pdb:0.4184180000	3dhg_A.pdb:0.4861890000):0.3099700000):0.3437520000):0.1326520000	((2uw1_A.pdb:0.0701180000	2uw1_B.pdb:0.1115960000):0.0910158000	1afr_A.pdb:0.0747540000):0.3398750000):0.1181180000	1za0_A.pdb:0.4491720000):0.2061680000):0.0934659000):0.1737750000):0.0000029306	((1ji4_A.pdb:0.1515840000	2fjc_A.pdb:0.0553610000):0.0371160000	1uvh_A.pdb:0.4963050000):0.0394914000):0.0320545000	((1qgh_A.pdb:0.1604870000	2ux1_A.pdb:0.1068740000):0.1478790000	((((1dps_A.pdb:0.1215290000	1jts_A.pdb:0.0823250000):0.2072410000	1o9r_A.pdb:0.0386470000):0.1442160000	(1tjo_A.pdb:0.0569540000	1tk6_A.pdb:0.0752030000):0.1290670000):0.1546340000	2vzb_A.pdb:0.3264220000):0.0100194000):0.0333135000):0.0863705000):0.0374982000);
(1ji5_A.pdb:0.1812110000	(1jig_A.pdb:0.1314980000	1n1q_A.pdb:0.0054760000):0.0309687000	(((2chp_A.pdb:0.0827500000	((1qgh_A.pdb:0.1284190000	2ux1_A.pdb:0.0863170000):0.0722651000	1ji4_A.pdb:0.1693080000):0.1164040000):0.0304948000	(2fjc_A.pdb:0.1715440000	(((((2fzf_A.pdb:0.4405830000	1yuz_A.pdb:0.2738060000):0.2137800000	3qhb_A.pdb:0.4494510000):0.0734780000	1lko_A.pdb:0.3118310000):0.0990876000	(1otk_A.pdb:1.0246090000	(((((((1oqu_A.pdb:0.0702770000	(1r2f_A.pdb:0.1268170000	1uzr_A.pdb:0.0920890000):0.0389942000):0.1242010000	1mxr_A.pdb:0.3810170000):0.1389810000	((1jk0_A.pdb:0.3526980000	2uw2_A.pdb:0.1750060000):0.1724340000	1w68_A.pdb:0.1087920000):0.2635890000):0.1104880000	3ee4_A.pdb:0.4503150000):0.0897082000	((2inc_B.pdb:0.3700020000	(2inp_C.pdb:0.3593700000	1mty_B.pdb:0.6934990000):0.1069920000):0.0883713000	(1mty_D.pdb:0.5545680000	3dhg_A.pdb:0.3591020000):0.2391860000):0.2698050000):0.0075136800	((2uw1_A.pdb:0.0789550000	2uw1_B.pdb:0.0760130000):0.1648210000	1afr_A.pdb:0.0228700000):0.4095020000):0.0724412000	1za0_A.pdb:0.4249790000):0.2920630000):0.3529190000):0.0000021491	(((((1bcf_A.pdb:0.0329760000	3e1q_A.pdb:0.0305490000):0.0571161000	2fkz_A.pdb:0.0416350000):0.0295414000	1jgc_A.pdb:0.1104370000):0.1330900000	(((((1lb3_A.pdb:0.0414020000	2za7_A.pdb:0.1026760000):0.0199748000	((1bg7_A.pdb:0.2580370000	1r03_A.pdb:0.1177280000):0.0358748000	3e6s_A.pdb:0.2106130000):0.0974979000):0.1519650000	1z6o_M.pdb:0.2125240000):0.0650638000	1z6o_A.pdb:0.3864920000):0.0794800000	((1eum_A.pdb:0.2061560000	1vlg_A.pdb:0.1232730000):0.0379927000	(1krq_A.pdb:0.0910610000	2jd7_A.pdb:0.1164580000):0.0356196000):0.0302061000):0.0434101000):0.0959661000	1nfv_A.pdb:0.1853110000):0.1123040000):0.2570550000):0.0000027404):0.0300605000	(((((1dps_A.pdb:0.1302940000	1jts_A.pdb:0.1430470000):0.1258600000	1o9r_A.pdb:0.1073540000):0.1346070000	1uvh_A.pdb:0.3245650000):0.0579255000	(1tjo_A.pdb:0.0884690000	1tk6_A.pdb:0.0691060000):0.2160320000):0.1249830000	2vzb_A.pdb:0.2519860000):0.0520164000):0.0444450000);
(1ji5_A.pdb:0.1879970000	1jig_A.pdb:0.1055640000	(1n1q_A.pdb:0.0343340000	((2chp_A.pdb:0.0938710000	(((1qgh_A.pdb:0.1453130000	2ux1_A.pdb:0.0923850000):0.1111600000	2vzb_A.pdb:0.3251400000):0.0060897600	(((1dps_A.pdb:0.1785220000	1jts_A.pdb:0.1130580000):0.1617900000	1o9r_A.pdb:0.0613620000):0.1252850000	(1tjo_A.pdb:0.0961570000	1tk6_A.pdb:0.0438350000):0.1372210000):0.1216310000):0.0220991000):0.0662019000	(((1ji4_A.pdb:0.1464920000	2fjc_A.pdb:0.0958870000):0.0269952000	(((((2fzf_A.pdb:0.6893370000	3qhb_A.pdb:0.4727350000):0.0160178000	(1lko_A.pdb:0.2397290000	1yuz_A.pdb:0.4294350000):0.1282600000):0.1657690000	1nfv_A.pdb:0.2323050000):0.0191813000	(1otk_A.pdb:0.8118300000	((((((((1oqu_A.pdb:0.1602500000	1uzr_A.pdb:0.1266300000):0.0683524000	1r2f_A.pdb:0.0748040000):0.1615170000	1mxr_A.pdb:0.4542640000):0.1787200000	((1jk0_A.pdb:0.4926890000	2uw2_A.pdb:0.3354720000):0.1208180000	1w68_A.pdb:0.1874300000):0.1806600000):0.0628992000	(((2inc_B.pdb:0.3359080000	2inp_C.pdb:0.4204510000):0.0617343000	1mty_B.pdb:0.6554370000):0.0581050000	(1mty_D.pdb:0.3759750000	3dhg_A.pdb:0.5521060000):0.2634120000):0.2819020000):0.0545756000	3ee4_A.pdb:0.4394980000):0.1729090000	((2uw1_A.pdb:0.0806750000	2uw1_B.pdb:0.0950700000):0.0997539000	1afr_A.pdb:0.1186780000):0.3392900000):0.0468932000	1za0_A.pdb:0.4278050000):0.3048230000):0.2033230000):0.0524535000	((((1bcf_A.pdb:0.0528040000	3e1q_A.pdb:0.0609610000):0.0394750000	2fkz_A.pdb:0.0506930000):0.0538752000	1jgc_A.pdb:0.0853190000):0.0834281000	(((((1lb3_A.pdb:0.0171340000	2za7_A.pdb:0.0924010000):0.0658879000	(1bg7_A.pdb:0.2232340000	1r03_A.pdb:0.0832440000):0.0333395000):0.0614903000	3e6s_A.pdb:0.2620570000):0.1005480000	(1z6o_A.pdb:0.4052550000	1z6o_M.pdb:0.2581240000):0.0593759000):0.0277998000	((1eum_A.pdb:0.1830260000	1vlg_A.pdb:0.1246260000):0.0270687000	(1krq_A.pdb:0.0682830000	2jd7_A.pdb:0.0983420000):0.0471183000):0.0961201000):0.0628462000):0.1448990000):0.1432510000):0.0158601000	1uvh_A.pdb:0.6408730000):0.0491174000):0.0396721000):0.0452188000);
(1ji5_A.pdb:0.1693630000	1jig_A.pdb:0.1005050000	(1n1q_A.pdb:0.0421810000	(2chp_A.pdb:0.1552770000	((((1qgh_A.pdb:0.1063240000	2ux1_A.pdb:0.1948280000):0.1497950000	(((((2fzf_A.pdb:0.6814690000	1yuz_A.pdb:0.3536220000):0.1357940000	1lko_A.pdb:0.3514170000):0.1800150000	3qhb_A.pdb:0.3043170000):0.1097690000	(1otk_A.pdb:0.7332020000	((((((((1oqu_A.pdb:0.0972730000	1r2f_A.pdb:0.1121830000):0.0814796000	1uzr_A.pdb:0.0343480000):0.1568080000	1mxr_A.pdb:0.4604320000):0.1380460000	((1jk0_A.pdb:0.3686830000	2uw2_A.pdb:0.1854530000):0.0994028000	1w68_A.pdb:0.1453380000):0.3206790000):0.1721880000	(((2inc_B.pdb:0.4011430000	1mty_B.pdb:0.6749300000):0.1281570000	2inp_C.pdb:0.4297130000):0.1339130000	(1mty_D.pdb:0.4448280000	3dhg_A.pdb:0.5391120000):0.3067070000):0.3461770000):0.0853859000	3ee4_A.pdb:0.4022290000):0.1157830000	((2uw1_A.pdb:0.0824730000	2uw1_B.pdb:0.1154410000):0.0654544000	1afr_A.pdb:0.1462240000):0.3400170000):0.0569622000	1za0_A.pdb:0.5675920000):0.3359000000):0.1747060000):0.1319570000	(((((1bcf_A.pdb:0.0607410000	3e1q_A.pdb:0.0171410000):0.0328596000	2fkz_A.pdb:0.0592190000):0.0347612000	1jgc_A.pdb:0.1949920000):0.0778385000	(((((((((1lb3_A.pdb:0.0621740000	2za7_A.pdb:0.0824230000):0.0846758000	1r03_A.pdb:0.1090850000):0.0759940000	1bg7_A.pdb:0.2112980000):0.0805961000	1z6o_A.pdb:0.3557070000):0.0000023929	1vlg_A.pdb:0.0665210000):0.0953549000	1z6o_M.pdb:0.2746900000):0.0292081000	1krq_A.pdb:0.0747560000):0.0179941000	2jd7_A.pdb:0.1222500000):0.0431883000	(1eum_A.pdb:0.0529400000	3e6s_A.pdb:0.1852360000):0.0618133000):0.1388030000):0.0601156000	1nfv_A.pdb:0.2947530000):0.1721580000):0.1328470000):0.0116440000	2vzb_A.pdb:0.4030460000):0.0177061000	((1ji4_A.pdb:0.2846440000	2fjc_A.pdb:0.1073900000):0.0433545000	((((1dps_A.pdb:0.1128070000	1jts_A.pdb:0.0446320000):0.1912410000	1o9r_A.pdb:0.1058380000):0.1392580000	1uvh_A.pdb:0.3481840000):0.0758235000	(1tjo_A.pdb:0.0323890000	1tk6_A.pdb:0.0541970000):0.1492160000):0.1274280000):0.0433050000):0.0541732000):0.0360664000):0.0580280000);
(1ji5_A.pdb:0.1880260000	(1jig_A.pdb:0.1029290000	1n1q_A.pdb:0.0587290000):0.0366191000	((2chp_A.pdb:0.0742490000	(2fzf_A.pdb:0.7053900000	(((((1bcf_A.pdb:0.0420470000	3e1q_A.pdb:0.0671180000):0.0372090000	2fkz_A.pdb:0.0218360000):0.0000022280	(1jgc_A.pdb:0.1489560000	(((((((((1lb3_A.pdb:0.0751110000	2za7_A.pdb:0.1158580000):0.0183811000	(1z6o_A.pdb:0.3852450000	1z6o_M.pdb:0.1642050000):0.1644410000):0.0931222000	1bg7_A.pdb:0.3289250000):0.0375559000	1r03_A.pdb:0.0874830000):0.1111090000	3e6s_A.pdb:0.2128300000):0.0758331000	2jd7_A.pdb:0.0550010000):0.0233579000	1krq_A.pdb:0.1363490000):0.0362058000	1vlg_A.pdb:0.1726770000):0.0316232000	1eum_A.pdb:0.0740720000):0.1587710000):0.0707646000):0.1416630000	1nfv_A.pdb:0.1677470000):0.1752300000	((1lko_A.pdb:0.4249430000	(1yuz_A.pdb:0.6010780000	3qhb_A.pdb:0.2683830000):0.0915408000):0.2073170000	(1otk_A.pdb:0.9242240000	((((((((1oqu_A.pdb:0.0849900000	1r2f_A.pdb:0.1795750000):0.0497821000	1uzr_A.pdb:0.0623870000):0.3011980000	1mxr_A.pdb:0.4977420000):0.1342460000	((1jk0_A.pdb:0.3344470000	2uw2_A.pdb:0.2250070000):0.0772061000	1w68_A.pdb:0.1965110000):0.1520880000):0.1525590000	((2inc_B.pdb:0.4205210000	(2inp_C.pdb:0.3993220000	1mty_B.pdb:0.6695510000):0.1476020000):0.1768620000	(1mty_D.pdb:0.5303790000	3dhg_A.pdb:0.4069490000):0.1787600000):0.2930710000):0.1259330000	3ee4_A.pdb:0.5708820000):0.2172910000	((2uw1_A.pdb:0.0725430000	2uw1_B.pdb:0.1397320000):0.1058500000	1afr_A.pdb:0.0906930000):0.3552570000):0.1378900000	1za0_A.pdb:0.6720660000):0.3516300000):0.0991549000):0.0881813000):0.0381105000):0.0445206000):0.0000026528	(((1qgh_A.pdb:0.0518810000	2ux1_A.pdb:0.1129330000):0.0996044000	(1ji4_A.pdb:0.1682070000	(2fjc_A.pdb:0.0560410000	1uvh_A.pdb:0.3691030000):0.0082401200):0.0267106000):0.0321647000	((((1dps_A.pdb:0.1391480000	1jts_A.pdb:0.1451700000):0.1124060000	1o9r_A.pdb:0.0575880000):0.1844770000	(1tjo_A.pdb:0.0679790000	1tk6_A.pdb:0.0458910000):0.1547390000):0.1059350000	2vzb_A.pdb:0.3393550000):0.0242619000):0.0255360000):0.0325189000);
(1ji5_A.pdb:0.1498720000	1jig_A.pdb:0.0614810000	(1n1q_A.pdb:0.0484290000	((2chp_A.pdb:0.0689500000	2vzb_A.pdb:0.3253900000):0.0659852000	(((1qgh_A.pdb:0.0682490000	2ux1_A.pdb:0.0874220000):0.1632390000	(((1dps_A.pdb:0.1046200000	1jts_A.pdb:0.1537150000):0.0853343000	1o9r_A.pdb:0.0683400000):0.2279620000	(1tjo_A.pdb:0.0363630000	1tk6_A.pdb:0.0608600000):0.1413800000):0.1259860000):0.0000026859	(((1ji4_A.pdb:0.1790070000	2fjc_A.pdb:0.0908340000):0.0000022217	1uvh_A.pdb:0.4245290000):0.0267075000	((((2fzf_A.pdb:0.6169630000	(1lko_A.pdb:0.3338650000	1yuz_A.pdb:0.4488260000):0.0707863000):0.0277944000	3qhb_A.pdb:0.5519130000):0.1966580000	(1otk_A.pdb:1.0269020000	((((((1oqu_A.pdb:0.1414020000	1r2f_A.pdb:0.1222270000):0.0412154000	1uzr_A.pdb:0.0909030000):0.1967130000	1mxr_A.pdb:0.4042530000):0.1387880000	((1jk0_A.pdb:0.3194160000	2uw2_A.pdb:0.2440920000):0.1545840000	1w68_A.pdb:0.1503500000):0.2450880000):0.1486020000	(3ee4_A.pdb:0.4413740000	((2inc_B.pdb:0.3874330000	(2inp_C.pdb:0.3860510000	1mty_B.pdb:0.6188510000):0.0685757000):0.1430260000	(1mty_D.pdb:0.6591510000	3dhg_A.pdb:0.4318520000):0.2744130000):0.3168110000):0.1046250000):0.1216570000	(((2uw1_A.pdb:0.0784180000	2uw1_B.pdb:0.1289660000):0.0941482000	1afr_A.pdb:0.1249070000):0.2780030000	1za0_A.pdb:0.5443990000):0.0690764000):0.2757100000):0.2578300000):0.0602920000	((((1bcf_A.pdb:0.0591950000	3e1q_A.pdb:0.0722240000):0.0210446000	(2fkz_A.pdb:0.0347260000	1jgc_A.pdb:0.1012320000):0.0353797000):0.0581199000	(((((((1lb3_A.pdb:0.0552760000	(2za7_A.pdb:0.0356540000	3e6s_A.pdb:0.1823240000):0.0855431000):0.0436097000	(1bg7_A.pdb:0.2758680000	1r03_A.pdb:0.0995950000):0.0340232000):0.1559830000	(1z6o_A.pdb:0.3568990000	1z6o_M.pdb:0.1547970000):0.0706054000):0.0446799000	2jd7_A.pdb:0.1096060000):0.0112761000	1krq_A.pdb:0.1121050000):0.0549910000	1vlg_A.pdb:0.0920000000):0.0721944000	1eum_A.pdb:0.0971050000):0.1411450000):0.1218390000	1nfv_A.pdb:0.2010610000):0.1039360000):0.0749855000):0.0278449000):0.0065357200):0.0176969000):0.0605422000);
(1ji5_A.pdb:0.1283760000	1jig_A.pdb:0.0704840000	(1n1q_A.pdb:0.0386500000	((2chp_A.pdb:0.1176070000	(((1ji4_A.pdb:0.2138030000	2fjc_A.pdb:0.0647700000):0.0519928000	1uvh_A.pdb:0.3717090000):0.0014929200	(2fzf_A.pdb:0.7078790000	((((1bcf_A.pdb:0.0271080000	3e1q_A.pdb:0.1624970000):0.0285068000	((2fkz_A.pdb:0.0732010000	1jgc_A.pdb:0.0739700000):0.0499434000	(((((((1lb3_A.pdb:0.0364030000	2za7_A.pdb:0.0205850000):0.0456788000	(1bg7_A.pdb:0.2565960000	1r03_A.pdb:0.0856850000):0.0296298000):0.0510476000	3e6s_A.pdb:0.1609380000):0.0857322000	2jd7_A.pdb:0.0412260000):0.0498286000	1krq_A.pdb:0.0572710000):0.0834824000	((1z6o_A.pdb:0.3942160000	1z6o_M.pdb:0.1826630000):0.1208540000	1vlg_A.pdb:0.0970020000):0.0000024781):0.0588041000	1eum_A.pdb:0.1306020000):0.1515210000):0.0000023221):0.1322610000	(1nfv_A.pdb:0.2722840000	(((1lko_A.pdb:0.2629330000	1yuz_A.pdb:0.4494180000):0.1524030000	3qhb_A.pdb:0.5426130000):0.0676709000	(((((((1oqu_A.pdb:0.1040330000	1r2f_A.pdb:0.1399460000):0.0382536000	1uzr_A.pdb:0.0339520000):0.1738500000	1mxr_A.pdb:0.5030030000):0.1646490000	((1jk0_A.pdb:0.3283950000	2uw2_A.pdb:0.1566000000):0.0719767000	1w68_A.pdb:0.1300400000):0.3470980000):0.0814420000	3ee4_A.pdb:0.3141590000):0.0536934000	(((2inc_B.pdb:0.5455920000	1mty_B.pdb:0.4554820000):0.1367400000	2inp_C.pdb:0.5883190000):0.1837900000	(1mty_D.pdb:0.5040860000	3dhg_A.pdb:0.5308370000):0.3110970000):0.3786610000):0.0901363000	(((2uw1_A.pdb:0.1086250000	2uw1_B.pdb:0.1241040000):0.0875572000	1afr_A.pdb:0.1244910000):0.2798870000	1za0_A.pdb:0.3809010000):0.0610733000):0.3446430000):0.1274940000):0.0096832900):0.0304783000	1otk_A.pdb:0.7051750000):0.0583772000):0.0248745000):0.0092850700):0.0092159000	(((1qgh_A.pdb:0.1217280000	2ux1_A.pdb:0.1870370000):0.1661800000	2vzb_A.pdb:0.3249990000):0.0000022578	(((1dps_A.pdb:0.0999450000	1jts_A.pdb:0.0963100000):0.0778075000	1o9r_A.pdb:0.1107360000):0.1924600000	(1tjo_A.pdb:0.0880100000	1tk6_A.pdb:0.0101110000):0.1939330000):0.1267400000):0.0214206000):0.1110570000):0.1040590000);
(1ji5_A.pdb:0.1350580000	1jig_A.pdb:0.1307240000	(1n1q_A.pdb:0.0603620000	((((2chp_A.pdb:0.1147360000	(1ji4_A.pdb:0.1439370000	2fjc_A.pdb:0.0775750000):0.0603903000):0.0175111000	((((2fzf_A.pdb:0.5183460000	1yuz_A.pdb:0.3956970000):0.1382220000	(1lko_A.pdb:0.3346890000	3qhb_A.pdb:0.5436710000):0.0146201000):0.1309450000	(1otk_A.pdb:1.2293680000	(((((((1oqu_A.pdb:0.1231330000	1uzr_A.pdb:0.0954380000):0.0679644000	1r2f_A.pdb:0.0550010000):0.2253840000	1mxr_A.pdb:0.5039560000):0.0443535000	((1jk0_A.pdb:0.4249190000	2uw2_A.pdb:0.2381800000):0.1349470000	1w68_A.pdb:0.1069170000):0.3484040000):0.1066150000	(3ee4_A.pdb:0.4307670000	(((2inc_B.pdb:0.3721720000	1mty_B.pdb:0.6650360000):0.0783694000	2inp_C.pdb:0.3078270000):0.1470290000	(1mty_D.pdb:0.5884670000	3dhg_A.pdb:0.4748060000):0.2272510000):0.4548720000):0.0614845000):0.2754480000	((2uw1_A.pdb:0.0755960000	2uw1_B.pdb:0.0886810000):0.0689062000	1afr_A.pdb:0.1189470000):0.3562810000):0.0487931000	1za0_A.pdb:0.4601640000):0.2415820000):0.1237040000):0.0209959000	(((((1bcf_A.pdb:0.0494930000	3e1q_A.pdb:0.0417690000):0.0118746000	2fkz_A.pdb:0.0670370000):0.0412361000	1jgc_A.pdb:0.1669810000):0.0868194000	((((1lb3_A.pdb:0.0680800000	(1bg7_A.pdb:0.2881150000	1r03_A.pdb:0.0427570000):0.0427046000):0.0625219000	2za7_A.pdb:0.0810460000):0.1161010000	3e6s_A.pdb:0.1172940000):0.0774226000	((((1z6o_A.pdb:0.4370820000	1z6o_M.pdb:0.1942770000):0.1578070000	1vlg_A.pdb:0.1216550000):0.0419521000	1eum_A.pdb:0.1215090000):0.0497928000	(1krq_A.pdb:0.1726470000	2jd7_A.pdb:0.1493360000):0.0161992000):0.0418996000):0.1819160000):0.0685198000	1nfv_A.pdb:0.2613490000):0.0512646000):0.1689910000):0.0000024719	(((((1dps_A.pdb:0.1469320000	1jts_A.pdb:0.0665080000):0.0485896000	1o9r_A.pdb:0.1551950000):0.1452390000	(1tjo_A.pdb:0.0366120000	1tk6_A.pdb:0.0816670000):0.2726400000):0.0569771000	1uvh_A.pdb:0.3595530000):0.0656375000	2vzb_A.pdb:0.2241400000):0.1146170000):0.0193984000	(1qgh_A.pdb:0.0834470000	2ux1_A.pdb:0.1035930000):0.1480710000):0.0445345000):0.0367419000);
(1ji5_A.pdb:0.1587570000	1jig_A.pdb:0.0822890000	(1n1q_A.pdb:0.0267550000	(2chp_A.pdb:0.1279220000	(((1qgh_A.pdb:0.0936050000	2ux1_A.pdb:0.1585550000):0.2190730000	(((((1dps_A.pdb:0.1273500000	1jts_A.pdb:0.0702570000):0.0994277000	1o9r_A.pdb:0.0498250000):0.1874600000	(1tjo_A.pdb:0.0931900000	1tk6_A.pdb:0.0336350000):0.1118400000):0.0886593000	1uvh_A.pdb:0.3055520000):0.0854548000	2vzb_A.pdb:0.2747220000):0.0521940000):0.0000024809	((1ji4_A.pdb:0.2111220000	2fjc_A.pdb:0.1119430000):0.0770596000	(((((2fzf_A.pdb:0.5560750000	(1lko_A.pdb:0.4656830000	1yuz_A.pdb:0.4134820000):0.1334110000):0.1199880000	1otk_A.pdb:0.8127890000):0.0458902000	(((((((1oqu_A.pdb:0.1324550000	1r2f_A.pdb:0.1083080000):0.0666011000	1uzr_A.pdb:0.0620440000):0.2224360000	1mxr_A.pdb:0.4329390000):0.1105840000	((1jk0_A.pdb:0.4362550000	2uw2_A.pdb:0.1704130000):0.1788970000	1w68_A.pdb:0.1174900000):0.2155920000):0.1817230000	3ee4_A.pdb:0.4364400000):0.1478640000	((2inc_B.pdb:0.3395630000	(2inp_C.pdb:0.4844350000	1mty_B.pdb:0.7400950000):0.0928698000):0.1839930000	(1mty_D.pdb:0.4478840000	3dhg_A.pdb:0.4671520000):0.3637140000):0.3445990000):0.1406520000	((2uw1_A.pdb:0.0415950000	(2uw1_B.pdb:0.1229920000	1afr_A.pdb:0.2225490000):0.0690852000):0.2980990000	1za0_A.pdb:0.4468760000):0.0490281000):0.5788240000):0.0770560000	3qhb_A.pdb:0.4600580000):0.0319292000	(((((1bcf_A.pdb:0.0224920000	3e1q_A.pdb:0.0368140000):0.0852705000	1jgc_A.pdb:0.2051530000):0.0119122000	2fkz_A.pdb:0.0298480000):0.1608410000	(((((((((1lb3_A.pdb:0.0450730000	2za7_A.pdb:0.1095330000):0.0227738000	1bg7_A.pdb:0.3961580000):0.0329182000	3e6s_A.pdb:0.1873130000):0.0418626000	1r03_A.pdb:0.1141060000):0.1100810000	(1z6o_A.pdb:0.4336380000	1z6o_M.pdb:0.2710080000):0.0688975000):0.1550010000	2jd7_A.pdb:0.0832610000):0.0152452000	1krq_A.pdb:0.1235090000):0.0359360000	1vlg_A.pdb:0.1941650000):0.0689342000	1eum_A.pdb:0.0971860000):0.1722060000):0.1467800000	1nfv_A.pdb:0.1271380000):0.2072090000):0.1088700000):0.0288048000):0.0211286000):0.0304730000):0.0677756000);
(1ji5_A.pdb:0.2266040000	1jig_A.pdb:0.0356540000	(1n1q_A.pdb:0.0320600000	((2chp_A.pdb:0.0821960000	(((1ji4_A.pdb:0.1579900000	2fjc_A.pdb:0.0561780000):0.0438803000	1uvh_A.pdb:0.3856030000):0.0434611000	(((2fzf_A.pdb:0.7776170000	((1lko_A.pdb:0.3828420000	3qhb_A.pdb:0.5941070000):0.0946167000	1yuz_A.pdb:0.5325970000):0.2005880000):0.1377470000	(1otk_A.pdb:0.9605620000	((((((1oqu_A.pdb:0.0655150000	(1r2f_A.pdb:0.1079030000	1uzr_A.pdb:0.1107690000):0.0768706000):0.2427640000	1mxr_A.pdb:0.7134040000):0.1060650000	((1jk0_A.pdb:0.3765570000	2uw2_A.pdb:0.2892130000):0.1536060000	1w68_A.pdb:0.1792190000):0.1616300000):0.0806346000	(3ee4_A.pdb:0.3634260000	((2inc_B.pdb:0.3370850000	(2inp_C.pdb:0.3289570000	1mty_B.pdb:0.6439010000):0.1335590000):0.1676180000	(1mty_D.pdb:0.3581480000	3dhg_A.pdb:0.5262020000):0.3584160000):0.2477220000):0.1809570000):0.2242780000	((2uw1_A.pdb:0.0771360000	2uw1_B.pdb:0.1136170000):0.1146330000	1afr_A.pdb:0.1553320000):0.3280840000):0.1662120000	1za0_A.pdb:0.3454440000):0.2416750000):0.2416160000):0.0000022094	(((((1bcf_A.pdb:0.0762850000	3e1q_A.pdb:0.0842030000):0.0132761000	2fkz_A.pdb:0.0672940000):0.0625601000	1jgc_A.pdb:0.1766380000):0.0686336000	(((((((1lb3_A.pdb:0.0596090000	2za7_A.pdb:0.1098000000):0.0524334000	1bg7_A.pdb:0.1701560000):0.0339126000	1r03_A.pdb:0.0314370000):0.1591950000	3e6s_A.pdb:0.1539390000):0.0467213000	(1krq_A.pdb:0.1175950000	2jd7_A.pdb:0.0744710000):0.0088187700):0.0522928000	((1z6o_A.pdb:0.5112950000	1z6o_M.pdb:0.1618670000):0.1609570000	1vlg_A.pdb:0.1178690000):0.0294562000):0.0373900000	1eum_A.pdb:0.0923890000):0.1651810000):0.1307860000	1nfv_A.pdb:0.2804830000):0.0790787000):0.2046820000):0.0136419000):0.0354273000	((1qgh_A.pdb:0.1207830000	2ux1_A.pdb:0.1562890000):0.1510140000	((((1dps_A.pdb:0.1328010000	1jts_A.pdb:0.0709740000):0.1246930000	1o9r_A.pdb:0.0739730000):0.1147550000	(1tjo_A.pdb:0.0921140000	1tk6_A.pdb:0.0916400000):0.1856580000):0.1093150000	2vzb_A.pdb:0.2937250000):0.0000027805):0.0311836000):0.1014960000):0.1053260000);
(1ji5_A.pdb:0.1297900000	(1jig_A.pdb:0.1012030000	1n1q_A.pdb:0.0324040000):0.0792701000	((((2chp_A.pdb:0.1094830000	2vzb_A.pdb:0.2566080000):0.1451720000	(((1ji4_A.pdb:0.1989540000	((((2fzf_A.pdb:0.8308240000	1yuz_A.pdb:0.3368930000):0.1644730000	(1lko_A.pdb:0.3141210000	3qhb_A.pdb:0.5648560000):0.0788498000):0.2412880000	((((1bcf_A.pdb:0.0469070000	(3e1q_A.pdb:0.0614630000	2fkz_A.pdb:0.0499460000):0.0129845000):0.0460549000	1jgc_A.pdb:0.1814540000):0.0894774000	(((((((1lb3_A.pdb:0.0564220000	(2za7_A.pdb:0.0901660000	3e6s_A.pdb:0.2304430000):0.0865029000):0.1128350000	1r03_A.pdb:0.0629520000):0.1248510000	1bg7_A.pdb:0.2307260000):0.1326260000	2jd7_A.pdb:0.1119300000):0.0576258000	1krq_A.pdb:0.0769520000):0.0553382000	((1z6o_A.pdb:0.6102960000	1z6o_M.pdb:0.1973490000):0.1253080000	1vlg_A.pdb:0.1587370000):0.0053201100):0.0560778000	1eum_A.pdb:0.1596410000):0.1463950000):0.1001180000	1nfv_A.pdb:0.3176590000):0.0943454000):0.0111329000	(1otk_A.pdb:1.0953520000	(((((((1oqu_A.pdb:0.0891920000	1r2f_A.pdb:0.1348640000):0.0402199000	1uzr_A.pdb:0.0399390000):0.2173040000	1mxr_A.pdb:0.4796960000):0.0759446000	((1jk0_A.pdb:0.3392440000	2uw2_A.pdb:0.2931660000):0.1417240000	1w68_A.pdb:0.0954230000):0.3283310000):0.1238350000	(3ee4_A.pdb:0.3807160000	((2inc_B.pdb:0.2691470000	(2inp_C.pdb:0.3751690000	1mty_B.pdb:0.7438320000):0.0969775000):0.2215650000	(1mty_D.pdb:0.5614860000	3dhg_A.pdb:0.5342370000):0.1804940000):0.2767070000):0.1084280000):0.1024400000	((2uw1_A.pdb:0.0659470000	2uw1_B.pdb:0.1187420000):0.0973132000	1afr_A.pdb:0.0926090000):0.3363420000):0.2063060000	1za0_A.pdb:0.3793010000):0.0000025266):0.3292080000):0.0914523000):0.0540727000	2fjc_A.pdb:0.0621520000):0.0123084000	1uvh_A.pdb:0.3980230000):0.0283870000):0.0197705000	(((1dps_A.pdb:0.1705870000	1jts_A.pdb:0.0341880000):0.1114330000	1o9r_A.pdb:0.0977800000):0.1136250000	(1tjo_A.pdb:0.0899320000	1tk6_A.pdb:0.0781410000):0.2594130000):0.1483960000):0.0000024683	(1qgh_A.pdb:0.0586570000	2ux1_A.pdb:0.1110070000):0.1286870000):0.0735348000);
(1ji5_A.pdb:0.1266320000	(1jig_A.pdb:0.0631970000	((((2chp_A.pdb:0.0919380000	(((((2fzf_A.pdb:0.6173020000	1yuz_A.pdb:0.3925580000):0.3089820000	1lko_A.pdb:0.1100170000):0.1404410000	3qhb_A.pdb:0.6236830000):0.2829480000	(1otk_A.pdb:0.8359800000	(((((((1oqu_A.pdb:0.1374280000	1r2f_A.pdb:0.1068290000):0.0379513000	1uzr_A.pdb:0.1114120000):0.2293310000	1mxr_A.pdb:0.5081910000):0.1980880000	(3ee4_A.pdb:0.5038380000	((1jk0_A.pdb:0.3768280000	2uw2_A.pdb:0.2407360000):0.0907126000	1w68_A.pdb:0.1654980000):0.2225190000):0.0792030000):0.0921700000	((2inc_B.pdb:0.3076680000	(2inp_C.pdb:0.3399490000	1mty_B.pdb:0.8465860000):0.1463090000):0.1591240000	(1mty_D.pdb:0.4718800000	3dhg_A.pdb:0.4828620000):0.2339210000):0.2311840000):0.2902020000	((2uw1_A.pdb:0.0887720000	2uw1_B.pdb:0.1089870000):0.1043450000	1afr_A.pdb:0.0993110000):0.1538260000):0.2061780000	1za0_A.pdb:0.3449020000):0.4353150000):0.1632540000):0.0538772000	((((1bcf_A.pdb:0.0414880000	3e1q_A.pdb:0.0437000000):0.0131529000	(2fkz_A.pdb:0.0150130000	1jgc_A.pdb:0.1460280000):0.0333062000):0.1054940000	((((((((1lb3_A.pdb:0.0551990000	2za7_A.pdb:0.0716870000):0.0759952000	1bg7_A.pdb:0.3076840000):0.0713530000	1r03_A.pdb:0.1079690000):0.1059350000	3e6s_A.pdb:0.1711380000):0.1190790000	2jd7_A.pdb:0.0856380000):0.0123036000	1krq_A.pdb:0.1529310000):0.0320463000	((1z6o_A.pdb:0.4124930000	1z6o_M.pdb:0.1505640000):0.2021920000	1vlg_A.pdb:0.0870760000):0.0566549000):0.1057730000	1eum_A.pdb:0.1834990000):0.0864997000):0.1560970000	1nfv_A.pdb:0.2750730000):0.0151186000):0.2510600000):0.0192529000	((1ji4_A.pdb:0.1390150000	1uvh_A.pdb:0.4805880000):0.0349057000	2fjc_A.pdb:0.0446490000):0.0334437000):0.0789193000	(1qgh_A.pdb:0.0688290000	2ux1_A.pdb:0.1484610000):0.1343180000):0.0000021286	((((1dps_A.pdb:0.0645980000	1jts_A.pdb:0.0652300000):0.2091430000	1o9r_A.pdb:0.0135790000):0.1732370000	(1tjo_A.pdb:0.1052260000	1tk6_A.pdb:0.0365110000):0.0863505000):0.1799800000	2vzb_A.pdb:0.3354990000):0.0327636000):0.0724574000):0.0492124000	1n1q_A.pdb:0.0588870000);
(1ji5_A.pdb:0.1408640000	1jig_A.pdb:0.0878800000	(1n1q_A.pdb:0.0112820000	((2chp_A.pdb:0.1881240000	((1ji4_A.pdb:0.1680570000	(((((2fzf_A.pdb:0.5395930000	1yuz_A.pdb:0.4231090000):0.1670680000	1lko_A.pdb:0.2319070000):0.0788288000	3qhb_A.pdb:0.4100850000):0.2068040000	(1otk_A.pdb:0.8748780000	(((((((1oqu_A.pdb:0.0919380000	1r2f_A.pdb:0.1580490000):0.0942469000	1uzr_A.pdb:0.0000030000):0.1566560000	1mxr_A.pdb:0.4390360000):0.1778050000	3ee4_A.pdb:0.4557280000):0.0758714000	((1jk0_A.pdb:0.3453510000	2uw2_A.pdb:0.2620110000):0.1442910000	1w68_A.pdb:0.1229490000):0.3645240000):0.1304580000	(((2uw1_A.pdb:0.0695180000	2uw1_B.pdb:0.1193020000):0.0671433000	1afr_A.pdb:0.1597410000):0.2744440000	1za0_A.pdb:0.4030820000):0.0629430000):0.0942218000	((2inc_B.pdb:0.5164770000	(2inp_C.pdb:0.5060830000	1mty_B.pdb:0.6263350000):0.1117500000):0.1115480000	(1mty_D.pdb:0.4763410000	3dhg_A.pdb:0.4121150000):0.2429580000):0.3408500000):0.2456610000):0.3795090000):0.0319454000	(((((1bcf_A.pdb:0.0519480000	3e1q_A.pdb:0.0377300000):0.0251026000	2fkz_A.pdb:0.0479380000):0.0575086000	1jgc_A.pdb:0.1239740000):0.0800339000	(((((1lb3_A.pdb:0.0620740000	1r03_A.pdb:0.1238210000):0.0097201000	1bg7_A.pdb:0.3226100000):0.0356499000	2za7_A.pdb:0.0284320000):0.0351908000	3e6s_A.pdb:0.1697370000):0.1178840000	((1z6o_A.pdb:0.3615520000	1z6o_M.pdb:0.0912420000):0.1205950000	((1eum_A.pdb:0.1849470000	1krq_A.pdb:0.0959560000):0.0291389000	(2jd7_A.pdb:0.1309710000	1vlg_A.pdb:0.0878750000):0.0212753000):0.0610200000):0.0864963000):0.1203040000):0.0546055000	1nfv_A.pdb:0.2623310000):0.0442192000):0.0991942000):0.0184935000	(2fjc_A.pdb:0.1191020000	1uvh_A.pdb:0.3519860000):0.0200946000):0.0591947000):0.0172369000	(((1qgh_A.pdb:0.1108180000	2ux1_A.pdb:0.1218320000):0.1080000000	(((1dps_A.pdb:0.1359590000	1jts_A.pdb:0.0855990000):0.1692720000	1o9r_A.pdb:0.0532410000):0.2358800000	(1tjo_A.pdb:0.0708100000	1tk6_A.pdb:0.0294230000):0.1480890000):0.1221670000):0.0000028352	2vzb_A.pdb:0.3587080000):0.0251008000):0.0591795000):0.0717946000);
(1ji5_A.pdb:0.2248030000	1jig_A.pdb:0.0879170000	(1n1q_A.pdb:0.0525970000	((((2chp_A.pdb:0.0267250000	2vzb_A.pdb:0.2658220000):0.0067159000	2fzf_A.pdb:0.8470380000):0.0505462000	(((1ji4_A.pdb:0.1669050000	2fjc_A.pdb:0.1164480000):0.0134008000	1uvh_A.pdb:0.3720650000):0.0371951000	((((((1bcf_A.pdb:0.0993630000	3e1q_A.pdb:0.0948820000):0.0173554000	(2fkz_A.pdb:0.0766820000	1jgc_A.pdb:0.1070220000):0.0618244000):0.0895175000	1nfv_A.pdb:0.3415270000):0.1078120000	((((((1lb3_A.pdb:0.0121210000	2za7_A.pdb:0.0985600000):0.0872364000	1bg7_A.pdb:0.1969380000):0.0784283000	1r03_A.pdb:0.0249120000):0.1152570000	3e6s_A.pdb:0.1966870000):0.0826855000	(1z6o_A.pdb:0.4693070000	1z6o_M.pdb:0.2365140000):0.1789790000):0.0357237000	((1eum_A.pdb:0.0639680000	1vlg_A.pdb:0.1118780000):0.0177928000	(1krq_A.pdb:0.0847390000	2jd7_A.pdb:0.0405290000):0.0059401300):0.1256560000):0.0436619000):0.1152500000	((1lko_A.pdb:0.3287800000	1yuz_A.pdb:0.4398420000):0.1057970000	3qhb_A.pdb:0.5691220000):0.2050930000):0.0516254000	(1otk_A.pdb:0.9327140000	(((((((1oqu_A.pdb:0.1416450000	1r2f_A.pdb:0.1028790000):0.0479967000	1uzr_A.pdb:0.0894960000):0.1482320000	1mxr_A.pdb:0.4640480000):0.2027170000	((1jk0_A.pdb:0.4809270000	2uw2_A.pdb:0.1749370000):0.1036960000	1w68_A.pdb:0.1962320000):0.2832620000):0.1156340000	3ee4_A.pdb:0.4609810000):0.1220460000	((2inc_B.pdb:0.4027400000	(2inp_C.pdb:0.3607390000	1mty_B.pdb:0.6837970000):0.0865495000):0.1345060000	(1mty_D.pdb:0.4835380000	3dhg_A.pdb:0.4511790000):0.1836000000):0.3570490000):0.1081050000	(((2uw1_A.pdb:0.0896170000	2uw1_B.pdb:0.1675340000):0.0678067000	1afr_A.pdb:0.1000470000):0.2646780000	1za0_A.pdb:0.5262920000):0.0399363000):0.2364060000):0.3261820000):0.1619980000):0.0121455000):0.0190497000	((1qgh_A.pdb:0.1249240000	2ux1_A.pdb:0.0921220000):0.1380060000	((1dps_A.pdb:0.0733260000	1jts_A.pdb:0.0803150000):0.0885561000	(1o9r_A.pdb:0.0690250000	(1tjo_A.pdb:0.0571600000	1tk6_A.pdb:0.0467920000):0.1886390000):0.1080150000):0.1260400000):0.0155979000):0.0627247000):0.0593294000);
(1ji5_A.pdb:0.1556910000	1jig_A.pdb:0.0750440000	(1n1q_A.pdb:0.0335910000	(2chp_A.pdb:0.0997350000	((((1qgh_A.pdb:0.0903520000	2ux1_A.pdb:0.1309180000):0.1066390000	((((1dps_A.pdb:0.1316830000	1jts_A.pdb:0.0871940000):0.1423030000	1o9r_A.pdb:0.0630660000):0.1032540000	(1tjo_A.pdb:0.0527330000	1tk6_A.pdb:0.0458760000):0.1913880000):0.2164500000	2vzb_A.pdb:0.3951650000):0.0142690000):0.0193962000	(1ji4_A.pdb:0.1618450000	(2fjc_A.pdb:0.0328740000	1uvh_A.pdb:0.3961820000):0.0200221000):0.0400485000):0.0361351000	((2fzf_A.pdb:0.5025040000	((((1bcf_A.pdb:0.0229060000	3e1q_A.pdb:0.0661340000):0.0280297000	(2fkz_A.pdb:0.0670700000	1jgc_A.pdb:0.0941400000):0.0507095000):0.0961266000	((((((((1lb3_A.pdb:0.0091070000	1r03_A.pdb:0.1477820000):0.0155617000	1bg7_A.pdb:0.2035610000):0.0189505000	2za7_A.pdb:0.0481460000):0.1067930000	3e6s_A.pdb:0.1380680000):0.1073660000	2jd7_A.pdb:0.0705880000):0.0452637000	1krq_A.pdb:0.1302750000):0.0435654000	((1z6o_A.pdb:0.5557970000	1z6o_M.pdb:0.1052200000):0.1384610000	1vlg_A.pdb:0.1257400000):0.0067818300):0.0221484000	1eum_A.pdb:0.1323980000):0.0700892000):0.1153730000	1nfv_A.pdb:0.2269220000):0.0313220000):0.0417263000	(((1lko_A.pdb:0.3744970000	1yuz_A.pdb:0.3601400000):0.0592706000	3qhb_A.pdb:0.3799510000):0.1352090000	(1otk_A.pdb:0.7320170000	((((((1oqu_A.pdb:0.0691870000	(1r2f_A.pdb:0.0693740000	1uzr_A.pdb:0.0953760000):0.0365501000):0.3030340000	1mxr_A.pdb:0.4934660000):0.1646010000	((1jk0_A.pdb:0.4187520000	2uw2_A.pdb:0.2201360000):0.0929783000	1w68_A.pdb:0.2239440000):0.2354450000):0.1845700000	3ee4_A.pdb:0.4210060000):0.1657440000	(((2uw1_A.pdb:0.0778860000	2uw1_B.pdb:0.1294660000):0.0859680000	1afr_A.pdb:0.1273540000):0.2715910000	1za0_A.pdb:0.4820270000):0.1255290000):0.1223580000	((2inc_B.pdb:0.4034430000	(2inp_C.pdb:0.3597510000	1mty_B.pdb:0.8631050000):0.1251860000):0.1333760000	(1mty_D.pdb:0.5615450000	3dhg_A.pdb:0.3589970000):0.3106290000):0.3149180000):0.4008650000):0.2914900000):0.1319920000):0.1026220000):0.0238115000):0.0598916000):0.0625500000);
(1ji5_A.pdb:0.0949500000	1jig_A.pdb:0.0893500000	(1n1q_A.pdb:0.0000030000	(((2chp_A.pdb:0.0872130000	(((((2fzf_A.pdb:0.7234990000	1yuz_A.pdb:0.4306970000):0.1172750000	1lko_A.pdb:0.2447210000):0.0920132000	3qhb_A.pdb:0.4356630000):0.1249140000	(((((1bcf_A.pdb:0.0365560000	3e1q_A.pdb:0.0946700000):0.0644121000	2fkz_A.pdb:0.0321910000):0.0477786000	1jgc_A.pdb:0.0800940000):0.0366679000	((((((1lb3_A.pdb:0.0855980000	2za7_A.pdb:0.0804290000):0.0968631000	(1bg7_A.pdb:0.2984280000	1r03_A.pdb:0.0729680000):0.0230004000):0.1165870000	3e6s_A.pdb:0.0776770000):0.1042570000	2jd7_A.pdb:0.0768230000):0.0478666000	1krq_A.pdb:0.0872450000):0.0000021034	(((1z6o_A.pdb:0.4287710000	1z6o_M.pdb:0.1753830000):0.2352170000	1vlg_A.pdb:0.0830520000):0.0273257000	1eum_A.pdb:0.1936430000):0.0391374000):0.1594570000):0.1795070000	1nfv_A.pdb:0.2546530000):0.0357990000):0.0000022232	(1otk_A.pdb:1.0840450000	((((((1oqu_A.pdb:0.1090950000	1r2f_A.pdb:0.0977470000):0.0798707000	1uzr_A.pdb:0.0881600000):0.1963560000	1mxr_A.pdb:0.3907860000):0.1775050000	((1jk0_A.pdb:0.3284520000	2uw2_A.pdb:0.2536850000):0.1616670000	1w68_A.pdb:0.1632440000):0.2139810000):0.1475440000	(3ee4_A.pdb:0.5603850000	((2inc_B.pdb:0.3109990000	(2inp_C.pdb:0.4571840000	1mty_B.pdb:0.6535910000):0.1307520000):0.1938840000	(1mty_D.pdb:0.4229240000	3dhg_A.pdb:0.4736030000):0.2853790000):0.3072290000):0.1039010000):0.1433330000	(((2uw1_A.pdb:0.0916540000	2uw1_B.pdb:0.1260850000):0.1089360000	1afr_A.pdb:0.1288830000):0.2136590000	1za0_A.pdb:0.5123780000):0.0811628000):0.3097430000):0.2202790000):0.1288190000):0.0000027248	(1ji4_A.pdb:0.1191390000	(2fjc_A.pdb:0.0288080000	1uvh_A.pdb:0.4704500000):0.0201957000):0.0477445000):0.0256349000	((1qgh_A.pdb:0.1149660000	2ux1_A.pdb:0.1129440000):0.1367990000	((((1dps_A.pdb:0.0765240000	1jts_A.pdb:0.0938970000):0.1423930000	1o9r_A.pdb:0.0611750000):0.1646390000	(1tjo_A.pdb:0.0431720000	1tk6_A.pdb:0.0455510000):0.0882745000):0.1501140000	2vzb_A.pdb:0.2975880000):0.0134072000):0.0470243000):0.0484616000):0.0528580000);
(1ji5_A.pdb:0.1764270000	1jig_A.pdb:0.0518530000	(1n1q_A.pdb:0.0302670000	(((2chp_A.pdb:0.1101710000	(1ji4_A.pdb:0.1608660000	(2fjc_A.pdb:0.0404730000	1uvh_A.pdb:0.3982140000):0.0192045000):0.0628537000):0.0000021013	(((((2fzf_A.pdb:0.8409490000	1yuz_A.pdb:0.3314690000):0.0832954000	1lko_A.pdb:0.3088120000):0.1321700000	3qhb_A.pdb:0.4927650000):0.1030070000	(((((1bcf_A.pdb:0.0542550000	3e1q_A.pdb:0.0670590000):0.0209849000	2fkz_A.pdb:0.0565080000):0.0169667000	1jgc_A.pdb:0.0860110000):0.1189920000	(((((((((1lb3_A.pdb:0.0550050000	2za7_A.pdb:0.0583060000):0.0683666000	1bg7_A.pdb:0.3354080000):0.0667983000	1r03_A.pdb:0.0444350000):0.0717131000	3e6s_A.pdb:0.1308960000):0.0684054000	(1z6o_A.pdb:0.4573480000	1z6o_M.pdb:0.1941540000):0.1419620000):0.0587554000	2jd7_A.pdb:0.0525570000):0.0531548000	1krq_A.pdb:0.0747150000):0.0650388000	1vlg_A.pdb:0.0892560000):0.0332494000	1eum_A.pdb:0.1155470000):0.1217160000):0.0505204000	1nfv_A.pdb:0.1988160000):0.1262000000):0.0421044000	(1otk_A.pdb:1.0607410000	((((((1oqu_A.pdb:0.1424950000	1r2f_A.pdb:0.0930790000):0.0695000000	1uzr_A.pdb:0.0737270000):0.2642400000	1mxr_A.pdb:0.4922980000):0.1788540000	((1jk0_A.pdb:0.3227550000	2uw2_A.pdb:0.2241720000):0.1600060000	1w68_A.pdb:0.1292760000):0.2420930000):0.0943895000	(3ee4_A.pdb:0.4625610000	((2inc_B.pdb:0.3841620000	(2inp_C.pdb:0.4104880000	1mty_B.pdb:0.7652160000):0.1825930000):0.2111640000	(1mty_D.pdb:0.5590430000	3dhg_A.pdb:0.4837710000):0.1297600000):0.3298740000):0.1142830000):0.1220160000	((2uw1_A.pdb:0.0667140000	(2uw1_B.pdb:0.0899170000	1afr_A.pdb:0.2034420000):0.0617889000):0.3370620000	1za0_A.pdb:0.6186820000):0.1292140000):0.3569320000):0.1560640000):0.1051960000):0.0250225000	((1qgh_A.pdb:0.1045560000	2ux1_A.pdb:0.0726280000):0.1809760000	((((1dps_A.pdb:0.1372330000	1jts_A.pdb:0.0541440000):0.0592444000	1o9r_A.pdb:0.0623480000):0.1077810000	(1tjo_A.pdb:0.0709160000	1tk6_A.pdb:0.0174800000):0.1779430000):0.1252970000	2vzb_A.pdb:0.3939730000):0.0000027024):0.0555665000):0.0275008000):0.0446511000);
(1ji5_A.pdb:0.1220490000	1jig_A.pdb:0.0547370000	(1n1q_A.pdb:0.0000030000	((2chp_A.pdb:0.1105620000	(((1ji4_A.pdb:0.2342590000	2fjc_A.pdb:0.0721870000):0.0058406600	1uvh_A.pdb:0.4903770000):0.0102104000	(((2fzf_A.pdb:0.7343400000	((1lko_A.pdb:0.2979320000	1yuz_A.pdb:0.4087430000):0.0848847000	3qhb_A.pdb:0.5312150000):0.0355332000):0.1501870000	(1otk_A.pdb:0.7207800000	(((((((1oqu_A.pdb:0.0922330000	1r2f_A.pdb:0.1481920000):0.0467016000	1uzr_A.pdb:0.0864720000):0.2234020000	1mxr_A.pdb:0.4387520000):0.1933410000	((1jk0_A.pdb:0.4121390000	2uw2_A.pdb:0.1948520000):0.2023380000	1w68_A.pdb:0.0813150000):0.3134550000):0.2031970000	(3ee4_A.pdb:0.4030350000	(((2inc_B.pdb:0.3721330000	2inp_C.pdb:0.4913610000):0.1088920000	1mty_B.pdb:0.7531690000):0.1121360000	(1mty_D.pdb:0.4103950000	3dhg_A.pdb:0.5334640000):0.2954190000):0.4760620000):0.1669940000):0.1429360000	((2uw1_A.pdb:0.0932650000	2uw1_B.pdb:0.1162690000):0.0395775000	1afr_A.pdb:0.1101830000):0.2746860000):0.0396630000	1za0_A.pdb:0.4930700000):0.3300610000):0.1484730000):0.0000022603	(((((1bcf_A.pdb:0.0608290000	3e1q_A.pdb:0.0539360000):0.0371351000	2fkz_A.pdb:0.0165940000):0.0535967000	1jgc_A.pdb:0.1252320000):0.1079430000	(((((1lb3_A.pdb:0.0122740000	(1bg7_A.pdb:0.2400520000	1r03_A.pdb:0.0789580000):0.1071350000):0.0427816000	2za7_A.pdb:0.0499980000):0.0422863000	3e6s_A.pdb:0.2222280000):0.0955600000	(1z6o_A.pdb:0.4113550000	1z6o_M.pdb:0.2333590000):0.0787010000):0.0601259000	((1eum_A.pdb:0.1227860000	1krq_A.pdb:0.0899670000):0.0092841100	(2jd7_A.pdb:0.0815390000	1vlg_A.pdb:0.1044780000):0.0425997000):0.1041280000):0.1020680000):0.1587430000	1nfv_A.pdb:0.2918020000):0.0499433000):0.1375930000):0.0233498000):0.0244049000	((1qgh_A.pdb:0.1088950000	2ux1_A.pdb:0.0825580000):0.1698960000	((((1dps_A.pdb:0.1398590000	1jts_A.pdb:0.0267820000):0.0754863000	1o9r_A.pdb:0.1264940000):0.1592150000	(1tjo_A.pdb:0.0770510000	1tk6_A.pdb:0.0196710000):0.2355490000):0.0852477000	2vzb_A.pdb:0.3584000000):0.0042631500):0.0482423000):0.1055200000):0.0811210000);
(1ji5_A.pdb:0.1165940000	1jig_A.pdb:0.0740770000	(1n1q_A.pdb:0.0218030000	((2chp_A.pdb:0.1031140000	(((1ji4_A.pdb:0.0709370000	2fjc_A.pdb:0.0703790000):0.0410207000	1uvh_A.pdb:0.3556620000):0.0312556000	(((2fzf_A.pdb:0.4571140000	1yuz_A.pdb:0.3976720000):0.1011450000	(1lko_A.pdb:0.2088540000	3qhb_A.pdb:0.3166090000):0.1870310000):0.2289420000	((((1bcf_A.pdb:0.0228000000	(3e1q_A.pdb:0.0603170000	(2fkz_A.pdb:0.0654830000	1jgc_A.pdb:0.1332940000):0.0733276000):0.0318132000):0.1278020000	((((((1lb3_A.pdb:0.0000020000	2za7_A.pdb:0.0620560000):0.0308285000	3e6s_A.pdb:0.1791730000):0.0392740000	(1bg7_A.pdb:0.2672850000	1r03_A.pdb:0.0410650000):0.0322874000):0.1586900000	(1z6o_A.pdb:0.5637640000	1z6o_M.pdb:0.1738310000):0.0952399000):0.0464732000	(1krq_A.pdb:0.0702930000	2jd7_A.pdb:0.0979140000):0.0339086000):0.0583506000	(1eum_A.pdb:0.1031490000	1vlg_A.pdb:0.1019950000):0.0448301000):0.0842090000):0.0901768000	1nfv_A.pdb:0.3068820000):0.0625318000	(1otk_A.pdb:0.8332340000	(((((((1oqu_A.pdb:0.1149170000	1r2f_A.pdb:0.1102750000):0.0885375000	1uzr_A.pdb:0.0407740000):0.2492790000	1mxr_A.pdb:0.3351170000):0.2640110000	((1jk0_A.pdb:0.3925130000	2uw2_A.pdb:0.2267720000):0.0650319000	1w68_A.pdb:0.1713920000):0.2531530000):0.1875650000	(3ee4_A.pdb:0.3529750000	(((2inc_B.pdb:0.3165580000	1mty_B.pdb:0.9149580000):0.1122990000	2inp_C.pdb:0.4883730000):0.0946417000	(1mty_D.pdb:0.4907190000	3dhg_A.pdb:0.5414610000):0.2715250000):0.3082290000):0.1038080000):0.1385690000	((2uw1_A.pdb:0.0891460000	2uw1_B.pdb:0.0795440000):0.1361540000	1afr_A.pdb:0.1208950000):0.3176160000):0.1743740000	1za0_A.pdb:0.2914280000):0.4265220000):0.3465960000):0.0096183100):0.0528533000):0.0216168000):0.0160836000	(((1qgh_A.pdb:0.0311770000	2ux1_A.pdb:0.1291420000):0.1031470000	2vzb_A.pdb:0.3601250000):0.0000026285	((1dps_A.pdb:0.1000020000	1jts_A.pdb:0.1276560000):0.1032960000	(1o9r_A.pdb:0.0581320000	(1tjo_A.pdb:0.0476570000	1tk6_A.pdb:0.0149050000):0.2058280000):0.0797094000):0.1550260000):0.0452625000):0.0525314000):0.0748311000);
(1ji5_A.pdb:0.1140020000	1jig_A.pdb:0.0744130000	(1n1q_A.pdb:0.0301590000	((2chp_A.pdb:0.0870260000	(((1ji4_A.pdb:0.1652910000	2fjc_A.pdb:0.1437500000):0.0377391000	1uvh_A.pdb:0.3921990000):0.0147801000	(((((2fzf_A.pdb:0.3655830000	1yuz_A.pdb:0.5012000000):0.2031200000	1lko_A.pdb:0.2904550000):0.0652339000	3qhb_A.pdb:0.5077650000):0.1652140000	(1otk_A.pdb:0.8758780000	(((((((1oqu_A.pdb:0.0915310000	1r2f_A.pdb:0.1035390000):0.0733364000	1uzr_A.pdb:0.0705920000):0.2062750000	(1mxr_A.pdb:0.4342140000	((1jk0_A.pdb:0.2989350000	2uw2_A.pdb:0.2010640000):0.1694230000	1w68_A.pdb:0.1374030000):0.3009660000):0.0245362000):0.1652430000	(((2inc_B.pdb:0.3935810000	1mty_B.pdb:0.6525190000):0.2080600000	2inp_C.pdb:0.3273980000):0.1739030000	(1mty_D.pdb:0.5077020000	3dhg_A.pdb:0.4999390000):0.2279900000):0.3425530000):0.0202797000	3ee4_A.pdb:0.3838810000):0.2447230000	((2uw1_A.pdb:0.0994320000	2uw1_B.pdb:0.1159370000):0.0998463000	1afr_A.pdb:0.0869530000):0.3218960000):0.1771220000	1za0_A.pdb:0.3977360000):0.2472700000):0.1767260000):0.0000023068	(((((1bcf_A.pdb:0.1161850000	3e1q_A.pdb:0.0254520000):0.0602692000	2fkz_A.pdb:0.0572830000):0.0538110000	1jgc_A.pdb:0.1426040000):0.1428890000	1nfv_A.pdb:0.1320680000):0.1388570000	(((((1lb3_A.pdb:0.0102120000	(1bg7_A.pdb:0.1811450000	1r03_A.pdb:0.0988520000):0.0621966000):0.0508114000	2za7_A.pdb:0.0481430000):0.0609251000	3e6s_A.pdb:0.2178050000):0.0928013000	(1z6o_A.pdb:0.4221270000	1z6o_M.pdb:0.2747350000):0.0958048000):0.0892772000	(((1eum_A.pdb:0.0947350000	1krq_A.pdb:0.0925750000):0.0337556000	2jd7_A.pdb:0.0594460000):0.0830757000	1vlg_A.pdb:0.1312570000):0.0553993000):0.1045900000):0.0132858000):0.1771070000):0.0332861000):0.0541434000	((1qgh_A.pdb:0.0849370000	2ux1_A.pdb:0.1741600000):0.1397570000	((((1dps_A.pdb:0.1579170000	1jts_A.pdb:0.0848580000):0.1452250000	1o9r_A.pdb:0.0617270000):0.1053550000	(1tjo_A.pdb:0.1063500000	1tk6_A.pdb:0.0467680000):0.2085870000):0.1457890000	2vzb_A.pdb:0.2881850000):0.0033975400):0.0203165000):0.0806772000):0.0761462000);
(1ji5_A.pdb:0.2381050000	1jig_A.pdb:0.0735620000	(1n1q_A.pdb:0.0069180000	(2chp_A.pdb:0.0848650000	((((1qgh_A.pdb:0.1154490000	2ux1_A.pdb:0.1056020000):0.1182600000	(((((2fzf_A.pdb:0.6254080000	1yuz_A.pdb:0.4307600000):0.1707140000	1lko_A.pdb:0.2869050000):0.0603593000	3qhb_A.pdb:0.4039930000):0.0976439000	(1otk_A.pdb:1.1245470000	(((((((1oqu_A.pdb:0.1074900000	1r2f_A.pdb:0.1079410000):0.0599023000	1uzr_A.pdb:0.0339640000):0.2842070000	1mxr_A.pdb:0.4444530000):0.0832230000	((1jk0_A.pdb:0.3948160000	2uw2_A.pdb:0.1543910000):0.0594780000	1w68_A.pdb:0.1785960000):0.2450370000):0.1323510000	(3ee4_A.pdb:0.3861550000	((2inc_B.pdb:0.3685720000	(2inp_C.pdb:0.2886830000	1mty_B.pdb:0.6969500000):0.1902770000):0.1251450000	(1mty_D.pdb:0.5630470000	3dhg_A.pdb:0.4626980000):0.3494410000):0.4160670000):0.1341660000):0.2758920000	(2uw1_A.pdb:0.0066600000	(2uw1_B.pdb:0.1050970000	1afr_A.pdb:0.1629030000):0.0987819000):0.3303660000):0.0136999000	1za0_A.pdb:0.6159150000):0.4446680000):0.1493590000):0.0363978000	(((1bcf_A.pdb:0.0518370000	(3e1q_A.pdb:0.0795250000	2fkz_A.pdb:0.0836020000):0.0116816000):0.0154088000	(1jgc_A.pdb:0.1650090000	(((((((1lb3_A.pdb:0.0611250000	(1bg7_A.pdb:0.2375080000	1r03_A.pdb:0.0857470000):0.0395171000):0.0071067200	2za7_A.pdb:0.0495480000):0.1090950000	(1z6o_A.pdb:0.4470370000	1z6o_M.pdb:0.1769580000):0.1785040000):0.0446577000	3e6s_A.pdb:0.1142410000):0.0779469000	2jd7_A.pdb:0.0793260000):0.0112124000	1krq_A.pdb:0.1194630000):0.0895444000	(1eum_A.pdb:0.1199830000	1vlg_A.pdb:0.1173010000):0.0167381000):0.1401990000):0.0368687000):0.1283540000	1nfv_A.pdb:0.2575400000):0.0850309000):0.0605408000):0.0345428000	((((1dps_A.pdb:0.0757030000	1jts_A.pdb:0.0668840000):0.1901520000	1o9r_A.pdb:0.0353130000):0.1189480000	(1tjo_A.pdb:0.0496570000	1tk6_A.pdb:0.0259720000):0.1367340000):0.1968540000	(1uvh_A.pdb:0.4057600000	2vzb_A.pdb:0.1610770000):0.0983155000):0.0552119000):0.0098822800	(1ji4_A.pdb:0.2102000000	2fjc_A.pdb:0.0780260000):0.1084770000):0.0109548000):0.1106750000):0.0416838000);
(1ji5_A.pdb:0.2058480000	(1jig_A.pdb:0.1253350000	1n1q_A.pdb:0.0010500000):0.0546883000	((2chp_A.pdb:0.1164460000	((1ji4_A.pdb:0.1906910000	2fjc_A.pdb:0.0616330000):0.0915820000	(((2fzf_A.pdb:0.9581530000	((1lko_A.pdb:0.4407250000	1yuz_A.pdb:0.4166740000):0.0860088000	3qhb_A.pdb:0.5933670000):0.1090720000):0.1464370000	(1otk_A.pdb:1.0195440000	(((((((1oqu_A.pdb:0.1413720000	1r2f_A.pdb:0.1371300000):0.0573386000	1uzr_A.pdb:0.0907390000):0.2388550000	1mxr_A.pdb:0.3962010000):0.1416570000	((1jk0_A.pdb:0.4197670000	2uw2_A.pdb:0.2098120000):0.1080650000	1w68_A.pdb:0.1857390000):0.2397420000):0.1817880000	(3ee4_A.pdb:0.5458670000	((2inc_B.pdb:0.3971000000	2inp_C.pdb:0.3906340000):0.1345920000	(1mty_B.pdb:0.6893320000	(1mty_D.pdb:0.4244950000	3dhg_A.pdb:0.5024810000):0.4324280000):0.1235300000):0.3207330000):0.1059610000):0.2953740000	(2uw1_A.pdb:0.1202130000	(2uw1_B.pdb:0.1774140000	1afr_A.pdb:0.2319880000):0.0372364000):0.3524620000):0.1000910000	1za0_A.pdb:0.4058250000):0.0950997000):0.1842010000):0.0099027200	((((1bcf_A.pdb:0.1222620000	(3e1q_A.pdb:0.0616770000	2fkz_A.pdb:0.0483390000):0.0390596000):0.0137111000	1jgc_A.pdb:0.2080770000):0.1155660000	((((((((1lb3_A.pdb:0.0816350000	2za7_A.pdb:0.1394940000):0.0888926000	1bg7_A.pdb:0.3170950000):0.0634777000	1r03_A.pdb:0.0583110000):0.1020170000	3e6s_A.pdb:0.1779350000):0.1488340000	(1z6o_A.pdb:0.4430310000	1z6o_M.pdb:0.2109740000):0.2002720000):0.0717314000	(1krq_A.pdb:0.1562720000	2jd7_A.pdb:0.0691770000):0.0534721000):0.0730110000	1eum_A.pdb:0.1394340000):0.0073783300	1vlg_A.pdb:0.1201630000):0.1586460000):0.0538286000	1nfv_A.pdb:0.1278310000):0.1194270000):0.1306950000):0.0000026581):0.0379187000	((1qgh_A.pdb:0.0861990000	2ux1_A.pdb:0.0976440000):0.1542520000	((((1dps_A.pdb:0.1043940000	1jts_A.pdb:0.0784110000):0.1341850000	1o9r_A.pdb:0.1064010000):0.1433050000	(1tjo_A.pdb:0.1297750000	1tk6_A.pdb:0.0434190000):0.2057930000):0.0945724000	(1uvh_A.pdb:0.3033950000	2vzb_A.pdb:0.2895330000):0.1316980000):0.0528762000):0.0290138000):0.0321558000);
(1ji5_A.pdb:0.1250170000	(1jig_A.pdb:0.0632760000	1n1q_A.pdb:0.0370680000):0.0349067000	(((2chp_A.pdb:0.0797140000	(2fzf_A.pdb:0.6505080000	(((((1bcf_A.pdb:0.0518200000	3e1q_A.pdb:0.0335540000):0.0079323500	(2fkz_A.pdb:0.0178220000	1jgc_A.pdb:0.1624900000):0.0273171000):0.0979128000	1nfv_A.pdb:0.1976300000):0.1137830000	(((((((((1lb3_A.pdb:0.0253640000	2za7_A.pdb:0.0809880000):0.1374960000	1bg7_A.pdb:0.2257100000):0.0581676000	1r03_A.pdb:0.0273740000):0.1225250000	3e6s_A.pdb:0.2248180000):0.0910012000	1eum_A.pdb:0.0961740000):0.0481444000	1krq_A.pdb:0.0968540000):0.0143432000	2jd7_A.pdb:0.0655760000):0.0502927000	(1z6o_A.pdb:0.4413880000	1z6o_M.pdb:0.1904110000):0.1457600000):0.0150575000	1vlg_A.pdb:0.0566800000):0.0757468000):0.0746846000	(((1lko_A.pdb:0.2604960000	3qhb_A.pdb:0.4327640000):0.1366360000	1yuz_A.pdb:0.3944400000):0.0915936000	(1otk_A.pdb:0.9134250000	((((((((1oqu_A.pdb:0.1395160000	1r2f_A.pdb:0.0819500000):0.0540490000	1uzr_A.pdb:0.0920720000):0.1818250000	1mxr_A.pdb:0.3517430000):0.1105970000	((1jk0_A.pdb:0.3607990000	2uw2_A.pdb:0.2228280000):0.1543980000	1w68_A.pdb:0.1467530000):0.2936670000):0.1574130000	3ee4_A.pdb:0.5055200000):0.0979102000	((2inc_B.pdb:0.3197280000	(2inp_C.pdb:0.4160140000	1mty_B.pdb:0.7146120000):0.0544836000):0.1112700000	(1mty_D.pdb:0.4185780000	3dhg_A.pdb:0.5281470000):0.2264030000):0.3018410000):0.0453167000	((2uw1_A.pdb:0.0739240000	2uw1_B.pdb:0.0824630000):0.0671799000	1afr_A.pdb:0.1160450000):0.2889640000):0.1462770000	1za0_A.pdb:0.3335460000):0.2161130000):0.1579640000):0.0530401000):0.0692687000):0.1043590000):0.0098725600	((1ji4_A.pdb:0.1535700000	2fjc_A.pdb:0.0668450000):0.0308930000	1uvh_A.pdb:0.2904680000):0.0345178000):0.0194796000	(((1qgh_A.pdb:0.0881650000	2ux1_A.pdb:0.1142610000):0.1419320000	2vzb_A.pdb:0.3238600000):0.0000028324	(((1dps_A.pdb:0.1378510000	1jts_A.pdb:0.0933240000):0.1254850000	1o9r_A.pdb:0.0753080000):0.1075730000	(1tjo_A.pdb:0.0810540000	1tk6_A.pdb:0.0261530000):0.1900200000):0.0861775000):0.0060967700):0.0509290000);
(1ji5_A.pdb:0.2263650000	1jig_A.pdb:0.0452630000	(1n1q_A.pdb:0.0427960000	(2chp_A.pdb:0.0524230000	(((1qgh_A.pdb:0.0785580000	2ux1_A.pdb:0.0754260000):0.1432990000	2vzb_A.pdb:0.4135390000):0.0137116000	(((1ji4_A.pdb:0.2416290000	((((((2fzf_A.pdb:0.5005150000	1yuz_A.pdb:0.4097400000):0.1241560000	1lko_A.pdb:0.2552490000):0.0952608000	3qhb_A.pdb:0.5054850000):0.1498900000	1nfv_A.pdb:0.1665640000):0.0975799000	(((1bcf_A.pdb:0.0397370000	3e1q_A.pdb:0.0741490000):0.0412552000	(2fkz_A.pdb:0.0165440000	1jgc_A.pdb:0.2038540000):0.0373568000):0.0709052000	(((((((1lb3_A.pdb:0.0361700000	(1bg7_A.pdb:0.2075460000	1r03_A.pdb:0.1402130000):0.0422660000):0.0748280000	2za7_A.pdb:0.0099020000):0.1531020000	3e6s_A.pdb:0.1088360000):0.1177970000	1eum_A.pdb:0.0861900000):0.0347482000	1krq_A.pdb:0.1527610000):0.0305476000	2jd7_A.pdb:0.0972450000):0.0928939000	((1z6o_A.pdb:0.4864870000	1z6o_M.pdb:0.0412960000):0.2212140000	1vlg_A.pdb:0.1122700000):0.0594519000):0.1483550000):0.0541374000):0.0419107000	(1otk_A.pdb:1.1270610000	((((((((1oqu_A.pdb:0.0957450000	1r2f_A.pdb:0.1272930000):0.0555751000	1uzr_A.pdb:0.0740580000):0.2281140000	1mxr_A.pdb:0.4486840000):0.1400250000	((1jk0_A.pdb:0.3628780000	2uw2_A.pdb:0.1764330000):0.0990659000	1w68_A.pdb:0.1583040000):0.2580690000):0.0951240000	3ee4_A.pdb:0.6217250000):0.1680860000	((2inc_B.pdb:0.2927750000	(2inp_C.pdb:0.4769340000	1mty_B.pdb:0.9109890000):0.1289650000):0.0757622000	(1mty_D.pdb:0.6173720000	3dhg_A.pdb:0.4668690000):0.2353120000):0.3750520000):0.0787712000	((2uw1_A.pdb:0.0927610000	2uw1_B.pdb:0.1244050000):0.0689513000	1afr_A.pdb:0.1441180000):0.3243210000):0.1305450000	1za0_A.pdb:0.5263760000):0.1631450000):0.3446360000):0.0543311000):0.0404309000	1uvh_A.pdb:0.3815640000):0.0094487600	(2fjc_A.pdb:0.0904560000	(((1dps_A.pdb:0.1141280000	1jts_A.pdb:0.1372660000):0.1600400000	1o9r_A.pdb:0.0352110000):0.1799030000	(1tjo_A.pdb:0.0703810000	1tk6_A.pdb:0.0387560000):0.1236150000):0.1519310000):0.0298210000):0.0195167000):0.0326349000):0.0784358000):0.0879768000);
(1ji5_A.pdb:0.1715470000	1jig_A.pdb:0.0720850000	(1n1q_A.pdb:0.0465390000	((2chp_A.pdb:0.0969230000	2vzb_A.pdb:0.3063120000):0.0755784000	((1qgh_A.pdb:0.0809100000	2ux1_A.pdb:0.1502670000):0.1346560000	((((1ji4_A.pdb:0.2002770000	(((((2fzf_A.pdb:0.5635780000	1yuz_A.pdb:0.2702580000):0.1510030000	1lko_A.pdb:0.1781130000):0.1114660000	3qhb_A.pdb:0.5087380000):0.1675590000	((((1bcf_A.pdb:0.0709320000	3e1q_A.pdb:0.0507360000):0.0351044000	2fkz_A.pdb:0.0403410000):0.0555305000	1jgc_A.pdb:0.1850580000):0.0293629000	(((((((1lb3_A.pdb:0.0249970000	(2za7_A.pdb:0.0000020000	3e6s_A.pdb:0.3198160000):0.0449773000):0.0636756000	1bg7_A.pdb:0.2481060000):0.0776989000	1r03_A.pdb:0.1129410000):0.1677790000	(1z6o_A.pdb:0.3973080000	1z6o_M.pdb:0.1904890000):0.1036190000):0.0297445000	1vlg_A.pdb:0.1009690000):0.0206685000	(1krq_A.pdb:0.0753240000	2jd7_A.pdb:0.1027160000):0.0317031000):0.0635328000	1eum_A.pdb:0.1355090000):0.1133450000):0.1422070000):0.0634373000	(1nfv_A.pdb:0.3342230000	(1otk_A.pdb:0.8272280000	(((((((1oqu_A.pdb:0.1246770000	1uzr_A.pdb:0.1214340000):0.0369642000	1r2f_A.pdb:0.0893160000):0.1749750000	1mxr_A.pdb:0.5000700000):0.1396480000	3ee4_A.pdb:0.5924140000):0.1209180000	((1jk0_A.pdb:0.3412000000	2uw2_A.pdb:0.1883200000):0.1299340000	1w68_A.pdb:0.1711060000):0.2617290000):0.0792434000	((2inc_B.pdb:0.3277550000	(2inp_C.pdb:0.3877480000	1mty_B.pdb:0.6339920000):0.0635630000):0.0876300000	(1mty_D.pdb:0.3825880000	3dhg_A.pdb:0.5066020000):0.3938090000):0.3370890000):0.1094790000	(((2uw1_A.pdb:0.1024770000	2uw1_B.pdb:0.1238270000):0.0913187000	1afr_A.pdb:0.1313980000):0.3047780000	1za0_A.pdb:0.5675470000):0.1013890000):0.2501380000):0.1946890000):0.0000028104):0.1236320000):0.0130569000	1uvh_A.pdb:0.3478510000):0.0000020963	2fjc_A.pdb:0.0866740000):0.0285302000	(((1dps_A.pdb:0.0948080000	1jts_A.pdb:0.0516940000):0.1279740000	1o9r_A.pdb:0.1130070000):0.1969840000	(1tjo_A.pdb:0.0781360000	1tk6_A.pdb:0.0355440000):0.1484770000):0.0265821000):0.0108347000):0.0498944000):0.0608181000):0.0320622000);
(1ji5_A.pdb:0.1866280000	1jig_A.pdb:0.0818800000	(1n1q_A.pdb:0.0000030000	(((2chp_A.pdb:0.1294840000	(((2fzf_A.pdb:0.6700830000	(1lko_A.pdb:0.3015490000	1yuz_A.pdb:0.4511650000):0.1346840000):0.0494067000	3qhb_A.pdb:0.3761190000):0.0521938000	(((((1bcf_A.pdb:0.0288210000	3e1q_A.pdb:0.0943130000):0.0450931000	(2fkz_A.pdb:0.0550170000	1jgc_A.pdb:0.1211340000):0.0147781000):0.1749370000	((((((((1lb3_A.pdb:0.0259880000	2za7_A.pdb:0.1012380000):0.0766050000	1bg7_A.pdb:0.2553970000):0.0328789000	1r03_A.pdb:0.0724250000):0.0566419000	3e6s_A.pdb:0.1434950000):0.0940503000	2jd7_A.pdb:0.0755320000):0.0297006000	1krq_A.pdb:0.0694880000):0.0683419000	(1z6o_A.pdb:0.4265000000	1z6o_M.pdb:0.2379450000):0.1251350000):0.0401835000	(1eum_A.pdb:0.1313050000	1vlg_A.pdb:0.1032770000):0.0237089000):0.0975602000):0.1123630000	1nfv_A.pdb:0.2205520000):0.0993311000	(1otk_A.pdb:0.9712610000	((((((1oqu_A.pdb:0.1055040000	1r2f_A.pdb:0.0937790000):0.0544990000	1uzr_A.pdb:0.0906400000):0.1620710000	(1mxr_A.pdb:0.4670570000	((1jk0_A.pdb:0.4516020000	2uw2_A.pdb:0.1643160000):0.0848006000	1w68_A.pdb:0.1435240000):0.2777450000):0.0729002000):0.1248730000	(((2inc_B.pdb:0.3410800000	1mty_B.pdb:0.5627980000):0.1183610000	2inp_C.pdb:0.4405360000):0.1084990000	(1mty_D.pdb:0.5465290000	3dhg_A.pdb:0.4877590000):0.2484870000):0.3861640000):0.0751039000	3ee4_A.pdb:0.4191470000):0.0932205000	(((2uw1_A.pdb:0.0674200000	2uw1_B.pdb:0.0777430000):0.1211560000	1afr_A.pdb:0.1236520000):0.2823200000	1za0_A.pdb:0.4620280000):0.1566510000):0.4144700000):0.1019950000):0.0076677200):0.1545150000):0.0158657000	((1ji4_A.pdb:0.2774830000	2fjc_A.pdb:0.0614810000):0.0440022000	1uvh_A.pdb:0.2871350000):0.0433451000):0.0176843000	((1qgh_A.pdb:0.1226990000	2ux1_A.pdb:0.2259110000):0.1782630000	((((1dps_A.pdb:0.1542870000	1jts_A.pdb:0.1238880000):0.1015820000	1o9r_A.pdb:0.1193800000):0.1727190000	(1tjo_A.pdb:0.0813350000	1tk6_A.pdb:0.0697060000):0.1837780000):0.1215740000	2vzb_A.pdb:0.3118370000):0.0102940000):0.0536753000):0.0913493000):0.0548551000);
(1ji5_A.pdb:0.1603170000	1jig_A.pdb:0.1303250000	(1n1q_A.pdb:0.0430640000	(((2chp_A.pdb:0.0937850000	((1qgh_A.pdb:0.1448230000	2ux1_A.pdb:0.0295680000):0.0878866000	1ji4_A.pdb:0.1451390000):0.1076190000):0.0333846000	(((((1dps_A.pdb:0.1587060000	1jts_A.pdb:0.1469840000):0.1377960000	1o9r_A.pdb:0.0708130000):0.2697410000	(1tjo_A.pdb:0.0599530000	1tk6_A.pdb:0.0366040000):0.1067710000):0.1071210000	1uvh_A.pdb:0.3974120000):0.1033320000	((((((2fzf_A.pdb:0.7447020000	1yuz_A.pdb:0.1306880000):0.2973950000	1lko_A.pdb:0.3467230000):0.1196630000	3qhb_A.pdb:0.6161920000):0.1070380000	(((1bcf_A.pdb:0.0146630000	(2fkz_A.pdb:0.0683260000	1jgc_A.pdb:0.1262750000):0.1058040000):0.0148557000	3e1q_A.pdb:0.1031810000):0.1314400000	((((((1lb3_A.pdb:0.0410110000	2za7_A.pdb:0.0678130000):0.0073951200	1bg7_A.pdb:0.3314920000):0.0205799000	3e6s_A.pdb:0.2190750000):0.0683244000	1r03_A.pdb:0.0598280000):0.0853239000	(1z6o_A.pdb:0.4181200000	1z6o_M.pdb:0.2933300000):0.0523256000):0.0406743000	((1eum_A.pdb:0.1843790000	1vlg_A.pdb:0.1059150000):0.0605256000	(1krq_A.pdb:0.1455720000	2jd7_A.pdb:0.1011490000):0.0261157000):0.0348035000):0.1784260000):0.0927353000):0.0223953000	1nfv_A.pdb:0.3785090000):0.1105320000	(2vzb_A.pdb:0.2413140000	(1otk_A.pdb:1.1458940000	(((((((1oqu_A.pdb:0.1141230000	1r2f_A.pdb:0.1235520000):0.0787053000	1uzr_A.pdb:0.0311890000):0.2112000000	1mxr_A.pdb:0.4627430000):0.2070290000	((1jk0_A.pdb:0.3691940000	2uw2_A.pdb:0.1883210000):0.1036130000	1w68_A.pdb:0.1521440000):0.3044590000):0.1702070000	((2inc_B.pdb:0.3554460000	(2inp_C.pdb:0.4329820000	1mty_B.pdb:0.8217130000):0.0789370000):0.0801865000	(1mty_D.pdb:0.6218970000	3dhg_A.pdb:0.4814460000):0.2236220000):0.2367700000):0.1208680000	3ee4_A.pdb:0.4129100000):0.2173440000	(((2uw1_A.pdb:0.0990870000	2uw1_B.pdb:0.1059010000):0.1017230000	1afr_A.pdb:0.0886480000):0.3886910000	1za0_A.pdb:0.4228550000):0.0687073000):0.0000029262):0.2532270000):0.1115520000):0.0566044000):0.0000022503):0.0440731000	2fjc_A.pdb:0.1293560000):0.0432164000):0.0596514000);
(1ji5_A.pdb:0.2259850000	1jig_A.pdb:0.0883490000	(1n1q_A.pdb:0.0230340000	(2chp_A.pdb:0.0579340000	((((1qgh_A.pdb:0.1296360000	2ux1_A.pdb:0.0818930000):0.1517110000	2vzb_A.pdb:0.3509130000):0.0024000300	(((1dps_A.pdb:0.1768250000	1jts_A.pdb:0.0815290000):0.0844414000	1o9r_A.pdb:0.0645750000):0.1777910000	(1tjo_A.pdb:0.0571330000	1tk6_A.pdb:0.0831000000):0.1206780000):0.0981109000):0.0305394000	(((1ji4_A.pdb:0.1560780000	2fjc_A.pdb:0.0880640000):0.0336419000	1uvh_A.pdb:0.4425390000):0.0209367000	(((2fzf_A.pdb:0.9271850000	((1lko_A.pdb:0.2830680000	1yuz_A.pdb:0.5230540000):0.1260100000	3qhb_A.pdb:0.5717200000):0.1575310000):0.1081030000	(1otk_A.pdb:0.6548020000	(((((((1oqu_A.pdb:0.1384420000	1r2f_A.pdb:0.1398180000):0.0763888000	1uzr_A.pdb:0.0761270000):0.1801330000	1mxr_A.pdb:0.3767160000):0.2257430000	(((1jk0_A.pdb:0.4021770000	2uw2_A.pdb:0.2188450000):0.1132240000	1w68_A.pdb:0.1444670000):0.1618440000	((2inc_B.pdb:0.2895800000	(2inp_C.pdb:0.3991750000	1mty_B.pdb:0.6870800000):0.1273730000):0.1656760000	(1mty_D.pdb:0.4787240000	3dhg_A.pdb:0.4902790000):0.3635420000):0.2627220000):0.0541346000):0.0867315000	3ee4_A.pdb:0.5099720000):0.1570110000	((2uw1_A.pdb:0.0839340000	2uw1_B.pdb:0.1181290000):0.1004610000	1afr_A.pdb:0.1462180000):0.3164910000):0.1496570000	1za0_A.pdb:0.5286900000):0.1886060000):0.3575370000):0.0841038000	((((1bcf_A.pdb:0.0729800000	3e1q_A.pdb:0.0736940000):0.0190043000	(2fkz_A.pdb:0.0408230000	1jgc_A.pdb:0.1644480000):0.0286395000):0.0916029000	((((((((1lb3_A.pdb:0.0599430000	2za7_A.pdb:0.0979420000):0.0630977000	1bg7_A.pdb:0.3366540000):0.0944997000	1r03_A.pdb:0.1220940000):0.1176270000	(1z6o_A.pdb:0.4381060000	1z6o_M.pdb:0.2290800000):0.1253360000):0.0748198000	(3e6s_A.pdb:0.2242770000	2jd7_A.pdb:0.0909380000):0.1059360000):0.0128146000	1krq_A.pdb:0.1300630000):0.0368760000	1vlg_A.pdb:0.1718510000):0.0500065000	1eum_A.pdb:0.1027550000):0.1430890000):0.1484490000	1nfv_A.pdb:0.2882790000):0.1116900000):0.1159060000):0.0358185000):0.0570045000):0.0892225000):0.0473246000);
(1ji5_A.pdb:0.0953410000	1jig_A.pdb:0.0728320000	(1n1q_A.pdb:0.0000030000	((((2chp_A.pdb:0.0437270000	((1qgh_A.pdb:0.1224840000	2ux1_A.pdb:0.1007790000):0.1760150000	1ji4_A.pdb:0.1118780000):0.1222900000):0.0232591000	(((((1dps_A.pdb:0.1261670000	1jts_A.pdb:0.0398130000):0.0520666000	1o9r_A.pdb:0.1254980000):0.1503480000	(1tjo_A.pdb:0.0393540000	1tk6_A.pdb:0.0274040000):0.1692750000):0.0594446000	2vzb_A.pdb:0.2641780000):0.0398882000	1uvh_A.pdb:0.3963060000):0.1042390000):0.0000027404	((((2fzf_A.pdb:0.6824010000	1yuz_A.pdb:0.3146190000):0.0430840000	1lko_A.pdb:0.3202770000):0.1200150000	3qhb_A.pdb:0.3194860000):0.1394270000	(((((1bcf_A.pdb:0.0760260000	(3e1q_A.pdb:0.0397020000	2fkz_A.pdb:0.0553150000):0.0232128000):0.0557490000	1jgc_A.pdb:0.0972240000):0.0514503000	((((((1lb3_A.pdb:0.0125660000	2za7_A.pdb:0.0853870000):0.0546126000	1bg7_A.pdb:0.2618400000):0.0865936000	1r03_A.pdb:0.0321540000):0.0864836000	3e6s_A.pdb:0.1511970000):0.0401152000	(1z6o_A.pdb:0.3379320000	1z6o_M.pdb:0.2394330000):0.1058220000):0.0178552000	((1eum_A.pdb:0.1138390000	1vlg_A.pdb:0.1151720000):0.0696453000	(1krq_A.pdb:0.1099770000	2jd7_A.pdb:0.0695940000):0.0267608000):0.0667983000):0.1327330000):0.1017190000	1nfv_A.pdb:0.2522420000):0.0692853000	(1otk_A.pdb:1.0239820000	(((((((1oqu_A.pdb:0.0635730000	1r2f_A.pdb:0.1204270000):0.0462697000	1uzr_A.pdb:0.0468440000):0.1467800000	1mxr_A.pdb:0.3432850000):0.1824390000	((1jk0_A.pdb:0.4112000000	2uw2_A.pdb:0.1980050000):0.0982308000	1w68_A.pdb:0.0588410000):0.4076410000):0.1229490000	(3ee4_A.pdb:0.4685480000	((2inc_B.pdb:0.3926360000	(2inp_C.pdb:0.5664750000	1mty_B.pdb:0.5507820000):0.0803386000):0.1551770000	(1mty_D.pdb:0.3272060000	3dhg_A.pdb:0.4121920000):0.4650680000):0.2276810000):0.1239500000):0.1907690000	1za0_A.pdb:0.4954460000):0.0414629000	((2uw1_A.pdb:0.0895320000	2uw1_B.pdb:0.1060420000):0.0704204000	1afr_A.pdb:0.1087730000):0.2205020000):0.1451700000):0.2901270000):0.0000024220):0.0817858000):0.0249597000	2fjc_A.pdb:0.1165020000):0.0641480000):0.0480079000);
(1ji5_A.pdb:0.1868040000	(1jig_A.pdb:0.0944440000	(((2chp_A.pdb:0.1044990000	(((1dps_A.pdb:0.0734790000	1jts_A.pdb:0.0443660000):0.0837444000	1o9r_A.pdb:0.0590650000):0.2136350000	((1uvh_A.pdb:0.1976540000	2vzb_A.pdb:0.2805370000):0.0759929000	(1tjo_A.pdb:0.0594660000	1tk6_A.pdb:0.0139770000):0.0730904000):0.0577563000):0.0485047000):0.0099254500	(1ji4_A.pdb:0.2199760000	2fjc_A.pdb:0.0648730000):0.0192703000):0.0138854000	((1qgh_A.pdb:0.0964340000	2ux1_A.pdb:0.1214400000):0.1961770000	(((((2fzf_A.pdb:0.7167340000	1yuz_A.pdb:0.3703040000):0.0674734000	1lko_A.pdb:0.1694660000):0.1263450000	3qhb_A.pdb:0.5649610000):0.1585300000	(((((1bcf_A.pdb:0.0202730000	3e1q_A.pdb:0.0633250000):0.0319740000	(2fkz_A.pdb:0.0200080000	1jgc_A.pdb:0.1006350000):0.0254814000):0.0927090000	((((((((1lb3_A.pdb:0.0699140000	2za7_A.pdb:0.0696970000):0.0318891000	1bg7_A.pdb:0.3291870000):0.0485110000	1r03_A.pdb:0.0947250000):0.0783682000	3e6s_A.pdb:0.1048360000):0.0702046000	2jd7_A.pdb:0.0746150000):0.0239582000	1krq_A.pdb:0.1448890000):0.0253555000	((1z6o_A.pdb:0.4010040000	1z6o_M.pdb:0.2178350000):0.1167950000	1vlg_A.pdb:0.0467480000):0.0411826000):0.0845336000	1eum_A.pdb:0.1078800000):0.1179840000):0.1870640000	1nfv_A.pdb:0.1958120000):0.0901379000	1otk_A.pdb:1.0256090000):0.0002295120):0.0345643000	((((((((1oqu_A.pdb:0.0777690000	1r2f_A.pdb:0.1286870000):0.0857496000	1uzr_A.pdb:0.0932770000):0.0998437000	1mxr_A.pdb:0.5048770000):0.1811690000	((1jk0_A.pdb:0.4197690000	2uw2_A.pdb:0.2067890000):0.0766060000	1w68_A.pdb:0.1404950000):0.2774740000):0.1731830000	((2inc_B.pdb:0.3406380000	(2inp_C.pdb:0.3574670000	1mty_B.pdb:0.7650180000):0.1323900000):0.1309340000	(1mty_D.pdb:0.5185180000	3dhg_A.pdb:0.4401790000):0.3261210000):0.2924470000):0.1374880000	3ee4_A.pdb:0.3019230000):0.2824090000	((2uw1_A.pdb:0.0762340000	2uw1_B.pdb:0.1561830000):0.0614077000	1afr_A.pdb:0.1586320000):0.3023330000):0.0448730000	1za0_A.pdb:0.4080220000):0.4504500000):0.1178910000):0.0546848000):0.0121103000):0.0511274000	1n1q_A.pdb:0.0000030000);
(1ji5_A.pdb:0.1694770000	1jig_A.pdb:0.0698420000	(1n1q_A.pdb:0.0411080000	((((2chp_A.pdb:0.1366370000	1uvh_A.pdb:0.3642550000):0.0022048300	((1ji4_A.pdb:0.0851400000	2fzf_A.pdb:0.6944220000):0.1015990000	2fjc_A.pdb:0.0425510000):0.0475306000):0.0379487000	(((1qgh_A.pdb:0.0834940000	2ux1_A.pdb:0.1400980000):0.0634052000	1otk_A.pdb:0.9881770000):0.0102008000	((((((1bcf_A.pdb:0.0325590000	3e1q_A.pdb:0.0957730000):0.0564488000	(2fkz_A.pdb:0.0342620000	1jgc_A.pdb:0.0776450000):0.0462105000):0.1436280000	((((((((1lb3_A.pdb:0.0082080000	(1bg7_A.pdb:0.2128380000	1r03_A.pdb:0.0692540000):0.0677998000):0.0749375000	2za7_A.pdb:0.0238760000):0.0581754000	3e6s_A.pdb:0.1319260000):0.0558120000	1z6o_M.pdb:0.3016670000):0.1185860000	2jd7_A.pdb:0.0506300000):0.0180512000	1krq_A.pdb:0.0731580000):0.1101600000	1vlg_A.pdb:0.1136300000):0.0315623000	1eum_A.pdb:0.0902630000):0.1385700000):0.0604226000	1z6o_A.pdb:0.5196000000):0.0277718000	1nfv_A.pdb:0.2981770000):0.0948100000	((1lko_A.pdb:0.3400090000	(1yuz_A.pdb:0.4397840000	3qhb_A.pdb:0.5518800000):0.1032590000):0.1205960000	((((((1oqu_A.pdb:0.1206220000	1r2f_A.pdb:0.0745390000):0.0484717000	1uzr_A.pdb:0.0758100000):0.1527680000	1mxr_A.pdb:0.4095900000):0.1778990000	((1jk0_A.pdb:0.3908730000	2uw2_A.pdb:0.2967520000):0.1826130000	1w68_A.pdb:0.1543150000):0.2443060000):0.1025230000	(3ee4_A.pdb:0.4101770000	((2inc_B.pdb:0.4345880000	(2inp_C.pdb:0.4031410000	1mty_B.pdb:0.6217270000):0.1096770000):0.0904643000	(1mty_D.pdb:0.3646710000	3dhg_A.pdb:0.5356190000):0.1336350000):0.4771660000):0.0509272000):0.1685660000	(((2uw1_A.pdb:0.0888230000	2uw1_B.pdb:0.1140240000):0.0490546000	1afr_A.pdb:0.1303770000):0.3787070000	1za0_A.pdb:0.4128980000):0.0794834000):0.5421120000):0.0789359000):0.0943629000):0.0263500000):0.0064171300	((((1dps_A.pdb:0.1229920000	1jts_A.pdb:0.1107920000):0.0978637000	1o9r_A.pdb:0.0815160000):0.1740480000	(1tjo_A.pdb:0.0936040000	1tk6_A.pdb:0.0275080000):0.2344360000):0.0999633000	2vzb_A.pdb:0.4758860000):0.0463194000):0.0912385000):0.0928510000);
(1ji5_A.pdb:0.1581490000	(1jig_A.pdb:0.1370390000	1n1q_A.pdb:0.0000030000):0.0733192000	((2chp_A.pdb:0.1160260000	(((1qgh_A.pdb:0.1007800000	2ux1_A.pdb:0.1178700000):0.1275840000	(((((2fzf_A.pdb:0.5975970000	1yuz_A.pdb:0.3396860000):0.3120520000	1lko_A.pdb:0.2829260000):0.0528759000	3qhb_A.pdb:0.6934900000):0.1451640000	((((1bcf_A.pdb:0.0674020000	3e1q_A.pdb:0.0610560000):0.0284574000	(2fkz_A.pdb:0.0495040000	1jgc_A.pdb:0.1814350000):0.0313779000):0.1577860000	1nfv_A.pdb:0.4137200000):0.1211610000	((((((1lb3_A.pdb:0.0205370000	2za7_A.pdb:0.1411540000):0.0768734000	1bg7_A.pdb:0.2383710000):0.0601634000	1r03_A.pdb:0.0542140000):0.0879913000	3e6s_A.pdb:0.2223010000):0.1145270000	((1eum_A.pdb:0.1623390000	1krq_A.pdb:0.1115940000):0.0233998000	(2jd7_A.pdb:0.0760630000	1vlg_A.pdb:0.1527250000):0.0214736000):0.0907101000):0.0492470000	(1z6o_A.pdb:0.4075000000	1z6o_M.pdb:0.3025010000):0.1384280000):0.0869891000):0.1070990000):0.1171710000	(1otk_A.pdb:1.4057810000	(((((((1oqu_A.pdb:0.0973960000	1r2f_A.pdb:0.0956640000):0.0819594000	1uzr_A.pdb:0.0344680000):0.1255740000	1mxr_A.pdb:0.4240140000):0.1431800000	(3ee4_A.pdb:0.5518150000	((1jk0_A.pdb:0.3295370000	2uw2_A.pdb:0.1653320000):0.1581270000	1w68_A.pdb:0.1746850000):0.2082740000):0.0769447000):0.1907130000	((2inc_B.pdb:0.3107270000	(2inp_C.pdb:0.3994250000	1mty_B.pdb:0.7931810000):0.0872655000):0.1258980000	(1mty_D.pdb:0.5594200000	3dhg_A.pdb:0.4122930000):0.2525080000):0.2584640000):0.2595820000	(2uw1_A.pdb:0.0193700000	(2uw1_B.pdb:0.1002360000	1afr_A.pdb:0.1589810000):0.0781682000):0.3729340000):0.0944007000	1za0_A.pdb:0.6213140000):0.2121410000):0.2350200000):0.0587417000):0.0149470000	((((1dps_A.pdb:0.1575750000	1jts_A.pdb:0.0833030000):0.1033640000	1o9r_A.pdb:0.0781310000):0.1988080000	(1tjo_A.pdb:0.0329950000	1tk6_A.pdb:0.0390840000):0.1910820000):0.0843084000	2vzb_A.pdb:0.3128570000):0.0000029508):0.0092003500):0.0308839000	(1ji4_A.pdb:0.1542160000	(2fjc_A.pdb:0.0977460000	1uvh_A.pdb:0.5689550000):0.0120597000):0.0640900000):0.0420118000);
(1ji5_A.pdb:0.1351730000	1jig_A.pdb:0.0874740000	(1n1q_A.pdb:0.0000020000	(((2chp_A.pdb:0.0233280000	2vzb_A.pdb:0.3614050000):0.1201330000	(((1ji4_A.pdb:0.1873540000	2fjc_A.pdb:0.1489670000):0.0564330000	1uvh_A.pdb:0.3088950000):0.0000028752	(((((2fzf_A.pdb:1.1308910000	1yuz_A.pdb:0.3071110000):0.1375210000	1lko_A.pdb:0.4128110000):0.1197440000	(1otk_A.pdb:0.8535530000	((((((1oqu_A.pdb:0.0956910000	(1r2f_A.pdb:0.1233840000	1uzr_A.pdb:0.0505730000):0.0483594000):0.2147600000	1mxr_A.pdb:0.5083740000):0.0599361000	((1jk0_A.pdb:0.3787100000	2uw2_A.pdb:0.1188960000):0.1724910000	1w68_A.pdb:0.1242440000):0.3628890000):0.1420490000	3ee4_A.pdb:0.4045930000):0.0668404000	(((2inc_B.pdb:0.4351750000	2inp_C.pdb:0.3644900000):0.1447380000	1mty_B.pdb:0.6314160000):0.2501170000	(1mty_D.pdb:0.4304540000	3dhg_A.pdb:0.4951380000):0.3324670000):0.3405990000):0.1433440000	(((2uw1_A.pdb:0.0492970000	2uw1_B.pdb:0.1301160000):0.0903175000	1afr_A.pdb:0.1117010000):0.2428820000	1za0_A.pdb:0.4846650000):0.1042690000):0.2783330000):0.2455180000):0.1064360000	3qhb_A.pdb:0.4186610000):0.1440080000	((((1bcf_A.pdb:0.0246040000	3e1q_A.pdb:0.0900120000):0.0247486000	2fkz_A.pdb:0.0513110000):0.0000020681	(1jgc_A.pdb:0.2065380000	((((((1lb3_A.pdb:0.0715850000	(2za7_A.pdb:0.0388590000	3e6s_A.pdb:0.2519950000):0.0833927000):0.0784030000	(1bg7_A.pdb:0.3134800000	1r03_A.pdb:0.0747590000):0.0196872000):0.1462570000	((1z6o_A.pdb:0.3471870000	1z6o_M.pdb:0.1790770000):0.0931023000	1vlg_A.pdb:0.0896510000):0.0431220000):0.0531527000	2jd7_A.pdb:0.0804480000):0.0005264960	1krq_A.pdb:0.1280340000):0.0517261000	1eum_A.pdb:0.0788620000):0.1653050000):0.0743605000):0.0969303000	1nfv_A.pdb:0.0918250000):0.1041200000):0.1648480000):0.0408908000):0.0172672000	((1qgh_A.pdb:0.1098490000	2ux1_A.pdb:0.1272630000):0.1611110000	(((1dps_A.pdb:0.0893990000	1jts_A.pdb:0.0821360000):0.1685110000	1o9r_A.pdb:0.1325990000):0.0687081000	(1tjo_A.pdb:0.0657380000	1tk6_A.pdb:0.0398490000):0.1831370000):0.0872727000):0.0191565000):0.0876546000):0.0729696000);
(1ji5_A.pdb:0.1208080000	(1jig_A.pdb:0.0747710000	((1n1q_A.pdb:0.1044280000	((2chp_A.pdb:0.1594850000	1uvh_A.pdb:0.4032120000):0.0199190000	((1ji4_A.pdb:0.1496300000	(((((2fzf_A.pdb:0.5226320000	1yuz_A.pdb:0.4242020000):0.1591120000	1lko_A.pdb:0.3678400000):0.0544382000	3qhb_A.pdb:0.5751380000):0.1824540000	(1otk_A.pdb:0.9389810000	(((((((1oqu_A.pdb:0.1357600000	1r2f_A.pdb:0.0998970000):0.0451114000	1uzr_A.pdb:0.0624950000):0.1693810000	1mxr_A.pdb:0.4755530000):0.2126490000	((1jk0_A.pdb:0.3725120000	2uw2_A.pdb:0.2409540000):0.1576690000	1w68_A.pdb:0.1317080000):0.2782410000):0.1562080000	(3ee4_A.pdb:0.4498940000	((2inc_B.pdb:0.5692870000	(2inp_C.pdb:0.4961400000	1mty_B.pdb:0.6894040000):0.0920259000):0.1459210000	(1mty_D.pdb:0.3791480000	3dhg_A.pdb:0.4917730000):0.2255510000):0.2245350000):0.1393510000):0.1026610000	((2uw1_A.pdb:0.0898820000	2uw1_B.pdb:0.1411840000):0.0972030000	1afr_A.pdb:0.1408540000):0.3512560000):0.1514680000	1za0_A.pdb:0.3589470000):0.2756520000):0.2148310000):0.0758827000	(((1bcf_A.pdb:0.0368290000	(3e1q_A.pdb:0.0625840000	(2fkz_A.pdb:0.0092300000	1jgc_A.pdb:0.1678190000):0.0461872000):0.0325696000):0.1323290000	((((((((1lb3_A.pdb:0.0633290000	(1bg7_A.pdb:0.3093280000	1r03_A.pdb:0.0527580000):0.0811112000):0.0935940000	2za7_A.pdb:0.0442530000):0.0517368000	3e6s_A.pdb:0.1640120000):0.1046640000	(1z6o_A.pdb:0.4437670000	1z6o_M.pdb:0.1166260000):0.0729800000):0.0532950000	2jd7_A.pdb:0.0605440000):0.0068502800	1krq_A.pdb:0.1417690000):0.0607138000	1vlg_A.pdb:0.1096660000):0.0149370000	1eum_A.pdb:0.1699420000):0.1039050000):0.0229458000	1nfv_A.pdb:0.2612300000):0.0273329000):0.1715350000):0.0142008000	2fjc_A.pdb:0.0647600000):0.0107971000):0.0302157000):0.0391038000	((1qgh_A.pdb:0.0502090000	2ux1_A.pdb:0.0817610000):0.0989524000	((1dps_A.pdb:0.1633050000	1jts_A.pdb:0.0604660000):0.0714600000	(1o9r_A.pdb:0.0320880000	(1tjo_A.pdb:0.0670330000	1tk6_A.pdb:0.0449930000):0.2285970000):0.1273870000):0.1622600000):0.0311724000):0.0195128000):0.0167841000	2vzb_A.pdb:0.3916160000);
(1ji5_A.pdb:0.1194330000	(1jig_A.pdb:0.1153900000	((((2chp_A.pdb:0.0625780000	2vzb_A.pdb:0.2732550000):0.0677202000	1uvh_A.pdb:0.3239340000):0.0380507000	(((1ji4_A.pdb:0.1100640000	2fjc_A.pdb:0.0862430000):0.0000025292	(((2fzf_A.pdb:0.6535810000	(((1lko_A.pdb:0.2227890000	1yuz_A.pdb:0.4757080000):0.1668370000	3qhb_A.pdb:0.5113990000):0.1128800000	(1otk_A.pdb:0.8170700000	(((((((1oqu_A.pdb:0.1013260000	1r2f_A.pdb:0.1191940000):0.0385839000	1uzr_A.pdb:0.0676360000):0.2254260000	1mxr_A.pdb:0.4811420000):0.1046660000	((1jk0_A.pdb:0.4345070000	2uw2_A.pdb:0.2250320000):0.1325650000	1w68_A.pdb:0.1810120000):0.2801010000):0.1698440000	3ee4_A.pdb:0.5489760000):0.0839583000	((2inc_B.pdb:0.3981510000	(2inp_C.pdb:0.4308120000	1mty_B.pdb:0.8608430000):0.0911697000):0.2007580000	(1mty_D.pdb:0.3764610000	3dhg_A.pdb:0.5216990000):0.3151990000):0.3162010000):0.1105030000	((2uw1_A.pdb:0.0754030000	(2uw1_B.pdb:0.0805340000	1afr_A.pdb:0.1731380000):0.0286920000):0.2838300000	1za0_A.pdb:0.4585940000):0.1080350000):0.2802070000):0.2452250000):0.0851967000):0.0252060000	1nfv_A.pdb:0.3449900000):0.0369458000	((1bcf_A.pdb:0.0079540000	(3e1q_A.pdb:0.0146710000	(2fkz_A.pdb:0.0078870000	1jgc_A.pdb:0.1762410000):0.0698360000):0.0276565000):0.1428660000	(((((1lb3_A.pdb:0.0491270000	(1bg7_A.pdb:0.1939750000	1r03_A.pdb:0.1048880000):0.0545675000):0.0335187000	2za7_A.pdb:0.0529780000):0.0692733000	3e6s_A.pdb:0.1307050000):0.1212200000	(1z6o_A.pdb:0.4827750000	1z6o_M.pdb:0.1674390000):0.1093520000):0.0479437000	((1eum_A.pdb:0.0944360000	1krq_A.pdb:0.1332870000):0.0459124000	(2jd7_A.pdb:0.1069670000	1vlg_A.pdb:0.1086140000):0.0414396000):0.0126336000):0.0444276000):0.1343150000):0.1978300000):0.0037266400	(((1dps_A.pdb:0.1604060000	1jts_A.pdb:0.0424120000):0.0298125000	1o9r_A.pdb:0.1295350000):0.0731571000	(1tjo_A.pdb:0.0517400000	1tk6_A.pdb:0.0545700000):0.2083990000):0.0681323000):0.0226092000):0.0000027591	(1qgh_A.pdb:0.0551770000	2ux1_A.pdb:0.0866890000):0.1124810000):0.0171455000):0.0310342000	1n1q_A.pdb:0.0441120000);
(1ji5_A.pdb:0.1278650000	1jig_A.pdb:0.0000030000	(1n1q_A.pdb:0.0430330000	((((2chp_A.pdb:0.0135580000	2vzb_A.pdb:0.3893890000):0.0321254000	((((1dps_A.pdb:0.2134290000	1jts_A.pdb:0.0991960000):0.1571200000	1o9r_A.pdb:0.0655140000):0.1919290000	(1tjo_A.pdb:0.0871750000	1tk6_A.pdb:0.0245730000):0.1136110000):0.0539626000	1uvh_A.pdb:0.3831400000):0.1123310000):0.0222554000	(((1qgh_A.pdb:0.0916970000	2ux1_A.pdb:0.1066450000):0.0876929000	1ji4_A.pdb:0.1437800000):0.0487527000	((((((2fzf_A.pdb:0.7591280000	1yuz_A.pdb:0.2018160000):0.2669860000	1lko_A.pdb:0.3094610000):0.1687090000	3qhb_A.pdb:0.5739130000):0.0866876000	((((1bcf_A.pdb:0.0437730000	3e1q_A.pdb:0.0834200000):0.0345324000	2fkz_A.pdb:0.0354150000):0.0738409000	1jgc_A.pdb:0.1024610000):0.1119500000	(((((1lb3_A.pdb:0.0000020000	2za7_A.pdb:0.1292780000):0.0581332000	(1bg7_A.pdb:0.2533270000	1r03_A.pdb:0.0844600000):0.0415047000):0.0628569000	3e6s_A.pdb:0.2227040000):0.0953270000	(1z6o_A.pdb:0.4610260000	1z6o_M.pdb:0.2365080000):0.0949288000):0.0611679000	((1eum_A.pdb:0.1646120000	1vlg_A.pdb:0.1104130000):0.0234027000	(1krq_A.pdb:0.1086760000	2jd7_A.pdb:0.0930960000):0.0556092000):0.0102568000):0.2069550000):0.1508800000):0.0575377000	1nfv_A.pdb:0.3122950000):0.0406271000	(1otk_A.pdb:0.8602080000	((((((1oqu_A.pdb:0.0812290000	(1r2f_A.pdb:0.0876630000	1uzr_A.pdb:0.1107570000):0.0447618000):0.2246880000	1mxr_A.pdb:0.5267790000):0.1071050000	((1jk0_A.pdb:0.4639670000	2uw2_A.pdb:0.3311260000):0.1484340000	1w68_A.pdb:0.1532580000):0.3025710000):0.0981361000	(3ee4_A.pdb:0.3543120000	((2inc_B.pdb:0.4053990000	(2inp_C.pdb:0.3194610000	1mty_B.pdb:0.7806230000):0.1025480000):0.1250000000	(1mty_D.pdb:0.4595270000	3dhg_A.pdb:0.4009470000):0.2758540000):0.3176510000):0.0932219000):0.2029630000	((2uw1_A.pdb:0.0614990000	2uw1_B.pdb:0.1075750000):0.0942121000	1afr_A.pdb:0.1392370000):0.2698430000):0.0793930000	1za0_A.pdb:0.5966970000):0.3282200000):0.1000970000):0.1864230000):0.0164216000):0.0359033000	2fjc_A.pdb:0.0574510000):0.0608228000):0.0740448000);
(1ji5_A.pdb:0.1780070000	1jig_A.pdb:0.0984100000	((1n1q_A.pdb:0.0328050000	(2chp_A.pdb:0.0910440000	(((1ji4_A.pdb:0.2008440000	2fjc_A.pdb:0.0412390000):0.0550049000	(1uvh_A.pdb:0.2376800000	2vzb_A.pdb:0.3021840000):0.1088190000):0.0232452000	(((2fzf_A.pdb:0.4532580000	((1lko_A.pdb:0.3838430000	1yuz_A.pdb:0.4838960000):0.0993042000	3qhb_A.pdb:0.3892290000):0.1741280000):0.1458280000	(1otk_A.pdb:0.8214520000	((((((1oqu_A.pdb:0.1121840000	1r2f_A.pdb:0.1473860000):0.0350706000	1uzr_A.pdb:0.0494590000):0.2010360000	1mxr_A.pdb:0.3593660000):0.2111000000	((1jk0_A.pdb:0.3687740000	2uw2_A.pdb:0.2274570000):0.1128180000	1w68_A.pdb:0.1309610000):0.2411730000):0.0797552000	(3ee4_A.pdb:0.2930700000	((2inc_B.pdb:0.3576990000	(2inp_C.pdb:0.4473180000	1mty_B.pdb:0.6327020000):0.0953969000):0.1128800000	(1mty_D.pdb:0.4322090000	3dhg_A.pdb:0.4692090000):0.2638030000):0.3687170000):0.1321720000):0.1494870000	((2uw1_A.pdb:0.0610330000	(2uw1_B.pdb:0.0748120000	1afr_A.pdb:0.1742450000):0.0515605000):0.2753860000	1za0_A.pdb:0.4785050000):0.1227680000):0.3472790000):0.1210870000):0.0000029060	(((((1bcf_A.pdb:0.0491930000	3e1q_A.pdb:0.0267300000):0.0437692000	2fkz_A.pdb:0.0586180000):0.0621570000	1jgc_A.pdb:0.1811920000):0.1358460000	(((((1lb3_A.pdb:0.0369930000	(1bg7_A.pdb:0.2677140000	1r03_A.pdb:0.1087090000):0.0636276000):0.0580017000	2za7_A.pdb:0.0819090000):0.0971841000	3e6s_A.pdb:0.1542650000):0.0406627000	(1z6o_A.pdb:0.3473300000	1z6o_M.pdb:0.2902070000):0.0390212000):0.0584609000	(((1eum_A.pdb:0.0913880000	1vlg_A.pdb:0.1950830000):0.0343308000	2jd7_A.pdb:0.0559040000):0.0338514000	1krq_A.pdb:0.1132500000):0.0596679000):0.0691230000):0.0898919000	1nfv_A.pdb:0.2905510000):0.0758154000):0.1187550000):0.0174437000):0.0493669000):0.0165605000	((1qgh_A.pdb:0.0783340000	2ux1_A.pdb:0.1808230000):0.1840260000	(((1dps_A.pdb:0.0965380000	1jts_A.pdb:0.0728630000):0.1321110000	1o9r_A.pdb:0.0455370000):0.1735010000	(1tjo_A.pdb:0.0500550000	1tk6_A.pdb:0.0617900000):0.2505620000):0.1035440000):0.0231265000):0.0409268000);
(1ji5_A.pdb:0.1736350000	1jig_A.pdb:0.0819360000	(1n1q_A.pdb:0.0099750000	((((2chp_A.pdb:0.1196640000	(1uvh_A.pdb:0.2820330000	2vzb_A.pdb:0.2217670000):0.1061790000):0.0297556000	(1ji4_A.pdb:0.1762240000	2fjc_A.pdb:0.0594000000):0.1033770000):0.0000022709	(((2fzf_A.pdb:0.6801740000	((1lko_A.pdb:0.2409430000	1yuz_A.pdb:0.4237270000):0.1700140000	3qhb_A.pdb:0.5222090000):0.0816345000):0.0971284000	(1otk_A.pdb:0.8065960000	((((((1oqu_A.pdb:0.1029120000	1r2f_A.pdb:0.1379900000):0.0755977000	1uzr_A.pdb:0.0428700000):0.3096260000	1mxr_A.pdb:0.5635370000):0.1552180000	((1jk0_A.pdb:0.4245880000	2uw2_A.pdb:0.3034580000):0.1068860000	1w68_A.pdb:0.1301660000):0.3470000000):0.1570030000	(3ee4_A.pdb:0.5172660000	(((2inc_B.pdb:0.4326260000	2inp_C.pdb:0.4256200000):0.1614600000	1mty_B.pdb:0.5970840000):0.2331030000	(1mty_D.pdb:0.3992120000	3dhg_A.pdb:0.5990210000):0.3378450000):0.2831310000):0.1284300000):0.0866540000	(((2uw1_A.pdb:0.0904270000	2uw1_B.pdb:0.1023030000):0.0737082000	1afr_A.pdb:0.1810670000):0.3110930000	1za0_A.pdb:0.4099370000):0.0238291000):0.4003770000):0.1569790000):0.0190014000	((((1bcf_A.pdb:0.0471370000	(3e1q_A.pdb:0.0545350000	2fkz_A.pdb:0.0487260000):0.0220997000):0.0866117000	1jgc_A.pdb:0.1859500000):0.1477990000	(((((1lb3_A.pdb:0.0564260000	(1bg7_A.pdb:0.2834940000	1r03_A.pdb:0.0619650000):0.0701838000):0.0445626000	2za7_A.pdb:0.0158810000):0.0624414000	3e6s_A.pdb:0.1750960000):0.1094210000	(1z6o_A.pdb:0.4757900000	1z6o_M.pdb:0.2148160000):0.0655192000):0.0651590000	((1eum_A.pdb:0.1731490000	1krq_A.pdb:0.0816050000):0.0227913000	(2jd7_A.pdb:0.0976810000	1vlg_A.pdb:0.1349980000):0.0283745000):0.0634450000):0.1202540000):0.1133460000	1nfv_A.pdb:0.2842880000):0.0313178000):0.1876800000):0.0325109000	((1qgh_A.pdb:0.0728890000	2ux1_A.pdb:0.1786340000):0.1349000000	(((1dps_A.pdb:0.1239800000	1jts_A.pdb:0.0757640000):0.2005140000	1o9r_A.pdb:0.0572160000):0.1446460000	(1tjo_A.pdb:0.0643660000	1tk6_A.pdb:0.0488770000):0.1807530000):0.0970657000):0.0000024809):0.0685317000):0.0215054000);
(1ji5_A.pdb:0.1120130000	1jig_A.pdb:0.0275510000	(1n1q_A.pdb:0.0265100000	(2chp_A.pdb:0.0929560000	(((((1qgh_A.pdb:0.1465680000	2ux1_A.pdb:0.0651060000):0.1559910000	((1dps_A.pdb:0.2003250000	1jts_A.pdb:0.0627830000):0.1015240000	(1o9r_A.pdb:0.1483120000	(1tjo_A.pdb:0.0352920000	1tk6_A.pdb:0.0593270000):0.2318180000):0.0896583000):0.0899744000):0.0189888000	((((2fzf_A.pdb:0.8319210000	(1lko_A.pdb:0.4632720000	1yuz_A.pdb:0.3534920000):0.1172430000):0.0621022000	3qhb_A.pdb:0.4368310000):0.0916736000	(1otk_A.pdb:0.8715630000	((((((((1oqu_A.pdb:0.1414110000	1r2f_A.pdb:0.0834730000):0.0427142000	1uzr_A.pdb:0.0728480000):0.1816310000	1mxr_A.pdb:0.4049660000):0.0596717000	((1jk0_A.pdb:0.3619330000	2uw2_A.pdb:0.2015450000):0.1186710000	1w68_A.pdb:0.1182530000):0.3197390000):0.0904478000	((2inc_B.pdb:0.3997040000	(2inp_C.pdb:0.4105710000	1mty_B.pdb:0.7017810000):0.1280140000):0.1163260000	(1mty_D.pdb:0.4581870000	3dhg_A.pdb:0.3982490000):0.2247050000):0.3665630000):0.1522640000	3ee4_A.pdb:0.3873020000):0.0861673000	((2uw1_A.pdb:0.0738590000	2uw1_B.pdb:0.1003510000):0.0702740000	1afr_A.pdb:0.1263310000):0.3858220000):0.1086170000	1za0_A.pdb:0.4183310000):0.2502720000):0.1732470000):0.1087090000	(((((1bcf_A.pdb:0.0151800000	3e1q_A.pdb:0.0378400000):0.0321084000	2fkz_A.pdb:0.0613880000):0.0560904000	1jgc_A.pdb:0.1317530000):0.0782628000	(((((1lb3_A.pdb:0.0396320000	(1bg7_A.pdb:0.2107120000	1r03_A.pdb:0.0305710000):0.0802395000):0.0489899000	2za7_A.pdb:0.0426890000):0.0447073000	3e6s_A.pdb:0.0912010000):0.0803743000	(1z6o_A.pdb:0.4134330000	1z6o_M.pdb:0.1896830000):0.1604870000):0.0762357000	(((1eum_A.pdb:0.1388090000	1krq_A.pdb:0.1059700000):0.0086421600	2jd7_A.pdb:0.1007140000):0.0102375000	1vlg_A.pdb:0.1691380000):0.0594759000):0.0838407000):0.1512070000	1nfv_A.pdb:0.3124020000):0.0334021000):0.1195900000):0.0136681000	(1ji4_A.pdb:0.1747750000	2fjc_A.pdb:0.0437070000):0.0481770000):0.0051468900	(1uvh_A.pdb:0.3743440000	2vzb_A.pdb:0.3163470000):0.1111950000):0.0190690000):0.0111898000):0.0641896000);
(1ji5_A.pdb:0.1459290000	1jig_A.pdb:0.1120210000	(1n1q_A.pdb:0.0000020000	(((2chp_A.pdb:0.0346780000	((1qgh_A.pdb:0.1105320000	2ux1_A.pdb:0.1013630000):0.1516460000	1ji4_A.pdb:0.1040340000):0.1498150000):0.0497409000	((((((1dps_A.pdb:0.1422810000	1jts_A.pdb:0.1006330000):0.1178620000	1o9r_A.pdb:0.0973210000):0.1892910000	(1tjo_A.pdb:0.0664260000	1tk6_A.pdb:0.0543240000):0.0960818000):0.1014990000	1uvh_A.pdb:0.3808610000):0.0759502000	2vzb_A.pdb:0.4400160000):0.0936255000	(2fzf_A.pdb:0.6865250000	((((((1bcf_A.pdb:0.0195070000	3e1q_A.pdb:0.0862820000):0.0393463000	2fkz_A.pdb:0.0463160000):0.0880194000	1jgc_A.pdb:0.0842880000):0.1504730000	((((((1lb3_A.pdb:0.0151230000	1bg7_A.pdb:0.4053800000):0.0376002000	2za7_A.pdb:0.1156990000):0.0479296000	(1r03_A.pdb:0.0573730000	3e6s_A.pdb:0.1991340000):0.0459649000):0.0868059000	(1z6o_A.pdb:0.4191660000	1z6o_M.pdb:0.2611070000):0.0715458000):0.0375110000	(1krq_A.pdb:0.0890060000	2jd7_A.pdb:0.1060390000):0.0314315000):0.0469285000	(1eum_A.pdb:0.1951820000	1vlg_A.pdb:0.1423310000):0.0525581000):0.1166420000):0.1086380000	1nfv_A.pdb:0.3048110000):0.0641318000	(((1lko_A.pdb:0.4687020000	1yuz_A.pdb:0.3231340000):0.1320330000	3qhb_A.pdb:0.4836040000):0.0835412000	(1otk_A.pdb:0.9504080000	((((((((1oqu_A.pdb:0.1125410000	1r2f_A.pdb:0.0757570000):0.0770275000	1uzr_A.pdb:0.0251910000):0.2346740000	1mxr_A.pdb:0.3832440000):0.1501720000	((1jk0_A.pdb:0.3628900000	2uw2_A.pdb:0.2822540000):0.1024540000	1w68_A.pdb:0.1835600000):0.3198980000):0.1329610000	((2inc_B.pdb:0.5392520000	(2inp_C.pdb:0.3482110000	1mty_B.pdb:0.6757100000):0.1886790000):0.0973178000	(1mty_D.pdb:0.4601670000	3dhg_A.pdb:0.4448360000):0.2489090000):0.4270930000):0.1050340000	3ee4_A.pdb:0.5353390000):0.1415720000	((2uw1_A.pdb:0.0929950000	2uw1_B.pdb:0.1581030000):0.1029570000	1afr_A.pdb:0.1240640000):0.3419580000):0.1191460000	1za0_A.pdb:0.3766380000):0.2497290000):0.2433300000):0.1707120000):0.0686698000):0.1183150000):0.0000027404):0.0481754000	2fjc_A.pdb:0.1046200000):0.0469422000):0.0919425000);
(1ji5_A.pdb:0.1641560000	1jig_A.pdb:0.0650590000	(1n1q_A.pdb:0.0100610000	((2chp_A.pdb:0.1225660000	((1ji4_A.pdb:0.1564340000	(2fjc_A.pdb:0.0580520000	1uvh_A.pdb:0.3849630000):0.0055489800):0.0326425000	(((((2fzf_A.pdb:0.6731770000	1lko_A.pdb:0.1926090000):0.0378496000	1yuz_A.pdb:0.4592810000):0.0082773500	3qhb_A.pdb:0.5523670000):0.0782233000	(1otk_A.pdb:0.8221360000	(((((((1oqu_A.pdb:0.0971570000	1r2f_A.pdb:0.1366240000):0.0372625000	1uzr_A.pdb:0.0864420000):0.2316960000	1mxr_A.pdb:0.4829900000):0.0440208000	((1jk0_A.pdb:0.4703610000	2uw2_A.pdb:0.3166440000):0.1093680000	1w68_A.pdb:0.2005330000):0.3383700000):0.1579520000	3ee4_A.pdb:0.5467420000):0.0816436000	((((2inc_B.pdb:0.4500380000	2inp_C.pdb:0.4999460000):0.1331420000	(1mty_D.pdb:0.3652910000	3dhg_A.pdb:0.5706740000):0.1847360000):0.1086050000	1mty_B.pdb:0.7419250000):0.3727880000	((2uw1_A.pdb:0.1370830000	2uw1_B.pdb:0.1116390000):0.1546070000	1afr_A.pdb:0.0732280000):0.3046740000):0.0376701000):0.0803457000	1za0_A.pdb:0.3197750000):0.1798430000):0.2511110000):0.0868594000	((((1bcf_A.pdb:0.0756270000	3e1q_A.pdb:0.0357620000):0.0530289000	(2fkz_A.pdb:0.0318130000	1nfv_A.pdb:0.2354680000):0.0064977100):0.0266561000	1jgc_A.pdb:0.1321410000):0.0593354000	((((((1lb3_A.pdb:0.0413940000	2za7_A.pdb:0.0793430000):0.0605932000	1bg7_A.pdb:0.1842300000):0.0553464000	1r03_A.pdb:0.0314650000):0.0839259000	(1z6o_A.pdb:0.3167130000	1z6o_M.pdb:0.1925740000):0.1029360000):0.0307368000	3e6s_A.pdb:0.1427090000):0.0400373000	(((1eum_A.pdb:0.1036650000	1vlg_A.pdb:0.0821860000):0.0330610000	2jd7_A.pdb:0.1178450000):0.0000028137	1krq_A.pdb:0.1184480000):0.0692858000):0.0583665000):0.0724202000):0.1785190000):0.0489024000):0.0287627000	((1qgh_A.pdb:0.0644900000	2ux1_A.pdb:0.1459560000):0.0849742000	((((1dps_A.pdb:0.0940590000	1jts_A.pdb:0.0739630000):0.2137300000	1o9r_A.pdb:0.0341600000):0.0927945000	(1tjo_A.pdb:0.0964330000	1tk6_A.pdb:0.0163320000):0.1075590000):0.1020050000	2vzb_A.pdb:0.3663030000):0.0186569000):0.0481232000):0.0592167000):0.0420414000);
(1ji5_A.pdb:0.1778790000	(1jig_A.pdb:0.1744060000	1n1q_A.pdb:0.0298300000):0.0589862000	(2chp_A.pdb:0.1329110000	((((1qgh_A.pdb:0.0889160000	2ux1_A.pdb:0.1072090000):0.1491630000	(((((2fzf_A.pdb:0.8438700000	1yuz_A.pdb:0.3675200000):0.1760950000	1lko_A.pdb:0.2514130000):0.0859350000	3qhb_A.pdb:0.3953430000):0.1393880000	(((((1bcf_A.pdb:0.0795490000	3e1q_A.pdb:0.0294120000):0.0252649000	2fkz_A.pdb:0.0341480000):0.0416333000	1jgc_A.pdb:0.1537800000):0.1906870000	(((((((((1lb3_A.pdb:0.0300360000	2za7_A.pdb:0.0846170000):0.0379176000	1bg7_A.pdb:0.1656820000):0.0534701000	1r03_A.pdb:0.0634250000):0.1273240000	(1z6o_A.pdb:0.5131710000	1z6o_M.pdb:0.2522240000):0.1149890000):0.0693717000	1vlg_A.pdb:0.1235900000):0.0177129000	1krq_A.pdb:0.0838780000):0.0329060000	1eum_A.pdb:0.1137770000):0.0465125000	2jd7_A.pdb:0.1036660000):0.0361614000	3e6s_A.pdb:0.1924950000):0.0823111000):0.0629420000	1nfv_A.pdb:0.2659530000):0.0986655000):0.0000021783	(1otk_A.pdb:0.6892640000	(((((((1oqu_A.pdb:0.1030300000	1r2f_A.pdb:0.1198880000):0.0496990000	1uzr_A.pdb:0.0206610000):0.1091160000	1mxr_A.pdb:0.4350520000):0.1947350000	((1jk0_A.pdb:0.3284760000	2uw2_A.pdb:0.1817850000):0.0840952000	1w68_A.pdb:0.1402570000):0.1859470000):0.1036820000	(3ee4_A.pdb:0.3138480000	((2inc_B.pdb:0.3629570000	(2inp_C.pdb:0.3351930000	1mty_B.pdb:0.6978750000):0.0940859000):0.1039200000	(1mty_D.pdb:0.4601310000	3dhg_A.pdb:0.5653500000):0.2242420000):0.3730100000):0.1188670000):0.1224150000	((2uw1_A.pdb:0.1103560000	2uw1_B.pdb:0.1034280000):0.1217390000	1afr_A.pdb:0.0927140000):0.3382790000):0.1651750000	1za0_A.pdb:0.3897430000):0.3394980000):0.0868396000):0.1292760000):0.0402219000	(((1dps_A.pdb:0.1254070000	(1jts_A.pdb:0.1077130000	1o9r_A.pdb:0.1739130000):0.0622485000):0.1312830000	(1tjo_A.pdb:0.0087380000	1tk6_A.pdb:0.0680010000):0.1838380000):0.0783943000	(1uvh_A.pdb:0.3010880000	2vzb_A.pdb:0.2553260000):0.0582313000):0.0565154000):0.0082645600	(1ji4_A.pdb:0.1508560000	2fjc_A.pdb:0.1318100000):0.0356188000):0.0375168000):0.0394539000);
(1ji5_A.pdb:0.1938130000	(1jig_A.pdb:0.0814610000	1n1q_A.pdb:0.0583170000):0.0793403000	((((2chp_A.pdb:0.1006080000	(((1ji4_A.pdb:0.1772530000	((((((2fzf_A.pdb:0.4917010000	1yuz_A.pdb:0.3526580000):0.2008070000	1lko_A.pdb:0.2183580000):0.0793259000	3qhb_A.pdb:0.5815390000):0.1074670000	(1otk_A.pdb:0.8554230000	(((((((1oqu_A.pdb:0.1264350000	1uzr_A.pdb:0.0716290000):0.0701983000	1r2f_A.pdb:0.0671350000):0.2540900000	1mxr_A.pdb:0.4348060000):0.0510831000	((1jk0_A.pdb:0.2739600000	2uw2_A.pdb:0.1594320000):0.1203770000	1w68_A.pdb:0.1663260000):0.2268390000):0.2762450000	3ee4_A.pdb:0.5354040000):0.1142700000	((2inc_B.pdb:0.3579780000	(2inp_C.pdb:0.4294030000	1mty_B.pdb:0.5817840000):0.0791264000):0.1492310000	(1mty_D.pdb:0.4123650000	3dhg_A.pdb:0.5596400000):0.3150470000):0.4100600000):0.1274990000	(((2uw1_A.pdb:0.0935350000	2uw1_B.pdb:0.1511610000):0.1321950000	1afr_A.pdb:0.0768670000):0.2799510000	1za0_A.pdb:0.5172320000):0.0579897000):0.2100140000):0.4039960000):0.1055610000	1nfv_A.pdb:0.1762670000):0.0861976000	(((1bcf_A.pdb:0.0551840000	(3e1q_A.pdb:0.0562110000	2fkz_A.pdb:0.0316530000):0.0406126000):0.0540646000	1jgc_A.pdb:0.1344890000):0.0417873000	(((((((1lb3_A.pdb:0.0721210000	2za7_A.pdb:0.0909450000):0.0483359000	(1z6o_A.pdb:0.3541560000	1z6o_M.pdb:0.2358190000):0.0446187000):0.0207227000	3e6s_A.pdb:0.2913770000):0.0544890000	(1bg7_A.pdb:0.3212410000	1r03_A.pdb:0.0614370000):0.0446016000):0.1212030000	2jd7_A.pdb:0.1387780000):0.0085978000	1krq_A.pdb:0.0991990000):0.0463812000	(1eum_A.pdb:0.0812640000	1vlg_A.pdb:0.1137970000):0.0155227000):0.1423880000):0.1107730000):0.1267190000):0.0240042000	2fjc_A.pdb:0.1400100000):0.0218516000	1uvh_A.pdb:0.4182500000):0.0389768000):0.0219562000	(1qgh_A.pdb:0.1928330000	2ux1_A.pdb:0.0538430000):0.1747820000):0.0422163000	(((1dps_A.pdb:0.1337970000	1jts_A.pdb:0.0995470000):0.1445480000	1o9r_A.pdb:0.0796130000):0.1417390000	(1tjo_A.pdb:0.1590080000	1tk6_A.pdb:0.0177690000):0.1586790000):0.1515830000):0.0260696000	2vzb_A.pdb:0.3272440000):0.0331704000);
(1ji5_A.pdb:0.1452920000	1jig_A.pdb:0.1087360000	(1n1q_A.pdb:0.0553980000	(2chp_A.pdb:0.0839790000	(((1qgh_A.pdb:0.0935960000	2ux1_A.pdb:0.0818390000):0.1333960000	((((1ji4_A.pdb:0.1930880000	2fjc_A.pdb:0.0273800000):0.0214913000	1uvh_A.pdb:0.4326590000):0.0401572000	((((1bcf_A.pdb:0.0439740000	3e1q_A.pdb:0.1213590000):0.0308614000	(2fkz_A.pdb:0.0653000000	1jgc_A.pdb:0.1218250000):0.0074528300):0.0446285000	(((((((1lb3_A.pdb:0.1308600000	2za7_A.pdb:0.0636560000):0.1192940000	(1bg7_A.pdb:0.3613170000	1r03_A.pdb:0.0857860000):0.0331635000):0.1240880000	3e6s_A.pdb:0.1354570000):0.0867964000	2jd7_A.pdb:0.0946660000):0.0681143000	1krq_A.pdb:0.0588460000):0.0302239000	((1z6o_A.pdb:0.4376410000	1z6o_M.pdb:0.2059370000):0.1666330000	1vlg_A.pdb:0.1170960000):0.0384447000):0.0631224000	1eum_A.pdb:0.0943010000):0.1802420000):0.1211720000	1nfv_A.pdb:0.2326740000):0.1587000000):0.0268990000	(((1dps_A.pdb:0.1313360000	1jts_A.pdb:0.0576990000):0.1052670000	1o9r_A.pdb:0.1254750000):0.1029120000	(1tjo_A.pdb:0.0878760000	1tk6_A.pdb:0.0159950000):0.1918740000):0.1099390000):0.0249339000):0.0000026895	(((2fzf_A.pdb:0.7825170000	((1lko_A.pdb:0.3322950000	1yuz_A.pdb:0.5003330000):0.0379796000	3qhb_A.pdb:0.3278760000):0.1439000000):0.0976751000	(1otk_A.pdb:0.7468600000	((((((((1oqu_A.pdb:0.1325270000	1r2f_A.pdb:0.1375850000):0.0789829000	1uzr_A.pdb:0.0324700000):0.1819160000	1mxr_A.pdb:0.4269760000):0.2116170000	3ee4_A.pdb:0.3495320000):0.0587335000	(1jk0_A.pdb:0.3688790000	(2uw2_A.pdb:0.2581690000	1w68_A.pdb:0.1730680000):0.0573853000):0.1868360000):0.1814560000	(((2inc_B.pdb:0.5287650000	1mty_B.pdb:0.5441830000):0.1566350000	2inp_C.pdb:0.5202230000):0.1090430000	(1mty_D.pdb:0.4833730000	3dhg_A.pdb:0.6008620000):0.3299770000):0.3091420000):0.2000670000	((2uw1_A.pdb:0.0918960000	2uw1_B.pdb:0.1079100000):0.0478416000	1afr_A.pdb:0.1329880000):0.3301740000):0.0942948000	1za0_A.pdb:0.6469690000):0.2700710000):0.1809200000):0.1085080000	2vzb_A.pdb:0.2412800000):0.0970208000):0.0221196000):0.0584357000):0.0329874000);
(1ji5_A.pdb:0.1097490000	1jig_A.pdb:0.0284720000	(1n1q_A.pdb:0.0155870000	((((2chp_A.pdb:0.0825050000	((((1dps_A.pdb:0.0434430000	1jts_A.pdb:0.0945960000):0.0777262000	1o9r_A.pdb:0.0955640000):0.1725760000	(1tjo_A.pdb:0.0392120000	1tk6_A.pdb:0.0331370000):0.1575770000):0.0984263000	(1uvh_A.pdb:0.3453410000	2vzb_A.pdb:0.3263010000):0.0462890000):0.0605502000):0.0000020166	((1qgh_A.pdb:0.1326630000	2ux1_A.pdb:0.0516540000):0.1888720000	((((((2fzf_A.pdb:0.5225490000	1yuz_A.pdb:0.3035490000):0.2128650000	1lko_A.pdb:0.2237750000):0.0576094000	3qhb_A.pdb:0.4171010000):0.1418050000	((((1bcf_A.pdb:0.0581220000	3e1q_A.pdb:0.0684690000):0.0351997000	(2fkz_A.pdb:0.0556220000	1jgc_A.pdb:0.0920360000):0.0187413000):0.0803320000	((((((1lb3_A.pdb:0.0433320000	2za7_A.pdb:0.0716300000):0.0394690000	1bg7_A.pdb:0.2620000000):0.0452756000	1r03_A.pdb:0.0918310000):0.0353258000	3e6s_A.pdb:0.1802830000):0.0681355000	(1z6o_A.pdb:0.3884830000	1z6o_M.pdb:0.1855010000):0.1218650000):0.0683810000	((1eum_A.pdb:0.1000930000	1krq_A.pdb:0.1358300000):0.0756428000	(2jd7_A.pdb:0.0955530000	1vlg_A.pdb:0.0919820000):0.0429878000):0.0481427000):0.0913782000):0.1006700000	1nfv_A.pdb:0.1830940000):0.0603587000):0.0301388000	1otk_A.pdb:1.1028500000):0.0972042000	((((((1oqu_A.pdb:0.1183390000	1r2f_A.pdb:0.1340760000):0.0732896000	1uzr_A.pdb:0.0586190000):0.2778530000	1mxr_A.pdb:0.5014780000):0.0537335000	((1jk0_A.pdb:0.3594950000	2uw2_A.pdb:0.2277030000):0.1060830000	1w68_A.pdb:0.1321270000):0.2130620000):0.1849280000	(3ee4_A.pdb:0.4194270000	((2inc_B.pdb:0.3970550000	(2inp_C.pdb:0.3766080000	1mty_B.pdb:0.6827520000):0.1665300000):0.1154190000	(1mty_D.pdb:0.5343300000	3dhg_A.pdb:0.5121710000):0.1847670000):0.2919120000):0.1169730000):0.1351040000	(((2uw1_A.pdb:0.1176370000	2uw1_B.pdb:0.1106060000):0.0664465000	1afr_A.pdb:0.1514430000):0.2812620000	1za0_A.pdb:0.5375620000):0.0565165000):0.5275040000):0.0391182000):0.0225832000):0.0654208000	2fjc_A.pdb:0.1254300000):0.0362073000	1ji4_A.pdb:0.3037240000):0.0141572000):0.0544478000);
(1ji5_A.pdb:0.1451860000	1jig_A.pdb:0.0824320000	(1n1q_A.pdb:0.0000030000	((2chp_A.pdb:0.0759180000	(((1ji4_A.pdb:0.1612010000	2fjc_A.pdb:0.0849130000):0.0760450000	1uvh_A.pdb:0.4574800000):0.0013838000	((((((2fzf_A.pdb:0.5463640000	1yuz_A.pdb:0.2702830000):0.1762370000	1lko_A.pdb:0.2661610000):0.0585697000	3qhb_A.pdb:0.4611880000):0.0702074000	(((((((1oqu_A.pdb:0.1005560000	1r2f_A.pdb:0.1380840000):0.0661083000	1uzr_A.pdb:0.0598130000):0.3065540000	1mxr_A.pdb:0.4987000000):0.1638440000	((1jk0_A.pdb:0.3872640000	2uw2_A.pdb:0.2100930000):0.1315470000	1w68_A.pdb:0.1394000000):0.2224760000):0.1550870000	(3ee4_A.pdb:0.4289830000	((2inc_B.pdb:0.5064600000	(2inp_C.pdb:0.4522220000	1mty_B.pdb:0.6987090000):0.0929162000):0.0746260000	(1mty_D.pdb:0.5121150000	3dhg_A.pdb:0.4747360000):0.2997960000):0.2003490000):0.1025140000):0.1734750000	((2uw1_A.pdb:0.0862400000	2uw1_B.pdb:0.1309590000):0.0540429000	1afr_A.pdb:0.1009130000):0.2258960000):0.0501748000	1za0_A.pdb:0.5482740000):0.3579420000):0.0269651000	1otk_A.pdb:0.9203630000):0.0267751000	((((1bcf_A.pdb:0.0679090000	3e1q_A.pdb:0.0369170000):0.0423306000	(2fkz_A.pdb:0.0624410000	1jgc_A.pdb:0.1619760000):0.0267470000):0.0783244000	(((((1lb3_A.pdb:0.0238530000	(1bg7_A.pdb:0.2788560000	1r03_A.pdb:0.0902060000):0.1516720000):0.0670744000	2za7_A.pdb:0.0457490000):0.0883226000	3e6s_A.pdb:0.2679430000):0.0819588000	(1z6o_A.pdb:0.5260790000	1z6o_M.pdb:0.2303710000):0.0800377000):0.1468260000	((1eum_A.pdb:0.1471620000	1krq_A.pdb:0.0811760000):0.0266016000	(2jd7_A.pdb:0.1316150000	1vlg_A.pdb:0.0615710000):0.0294848000):0.0417677000):0.1629870000):0.1271170000	1nfv_A.pdb:0.2395420000):0.0864306000):0.0676339000):0.0296756000):0.0256888000	((1qgh_A.pdb:0.1203820000	2ux1_A.pdb:0.0716580000):0.0814344000	((((1dps_A.pdb:0.1602830000	1jts_A.pdb:0.0820440000):0.1853900000	1o9r_A.pdb:0.0173650000):0.1127780000	(1tjo_A.pdb:0.0699850000	1tk6_A.pdb:0.0068750000):0.1747680000):0.1482720000	2vzb_A.pdb:0.3029400000):0.0098225300):0.0369837000):0.1139580000):0.0411021000);
(1ji5_A.pdb:0.0903850000	1jig_A.pdb:0.0408540000	(1n1q_A.pdb:0.0273850000	(2chp_A.pdb:0.1304150000	((((1qgh_A.pdb:0.0849660000	2ux1_A.pdb:0.1077820000):0.1728280000	(((((2fzf_A.pdb:0.6752240000	(1lko_A.pdb:0.1645440000	1yuz_A.pdb:0.5634190000):0.1584570000):0.1012890000	3qhb_A.pdb:0.3333400000):0.1830020000	(((((1bcf_A.pdb:0.0389450000	3e1q_A.pdb:0.0619210000):0.0368590000	2fkz_A.pdb:0.0603840000):0.0368515000	1jgc_A.pdb:0.1392180000):0.0934503000	((((((((1lb3_A.pdb:0.0931700000	2za7_A.pdb:0.0697610000):0.0780168000	(1bg7_A.pdb:0.3095310000	1r03_A.pdb:0.0577550000):0.0466982000):0.0562287000	3e6s_A.pdb:0.1011200000):0.0896433000	2jd7_A.pdb:0.0455310000):0.0277413000	1krq_A.pdb:0.1135130000):0.0079760900	1z6o_M.pdb:0.2859060000):0.0583378000	1vlg_A.pdb:0.1211110000):0.0359044000	1eum_A.pdb:0.0882570000):0.1310370000):0.0833483000	(1nfv_A.pdb:0.2017050000	1z6o_A.pdb:0.4613260000):0.0000025351):0.1043680000):0.0429519000	(1otk_A.pdb:0.7329890000	(((((((1oqu_A.pdb:0.1253370000	1uzr_A.pdb:0.0859270000):0.0390800000	1r2f_A.pdb:0.0697160000):0.1991490000	1mxr_A.pdb:0.4677820000):0.1353790000	((1jk0_A.pdb:0.4197960000	2uw2_A.pdb:0.2077480000):0.1184020000	1w68_A.pdb:0.1270040000):0.2507120000):0.1746730000	((2uw1_A.pdb:0.0303180000	(2uw1_B.pdb:0.0833130000	1afr_A.pdb:0.2120000000):0.0676159000):0.3678620000	1za0_A.pdb:0.4743000000):0.1025420000):0.1220530000	(((2inc_B.pdb:0.3471980000	1mty_B.pdb:0.6716770000):0.1096140000	2inp_C.pdb:0.3694120000):0.2115130000	(1mty_D.pdb:0.3766010000	3dhg_A.pdb:0.5309450000):0.2298750000):0.2617980000):0.0421786000	3ee4_A.pdb:0.4866810000):0.4132330000):0.1368470000):0.0765026000	2vzb_A.pdb:0.2481210000):0.0215096000):0.0086989800	(((1dps_A.pdb:0.1606030000	1jts_A.pdb:0.0615840000):0.0965856000	1o9r_A.pdb:0.0705770000):0.0978712000	(1tjo_A.pdb:0.0218600000	1tk6_A.pdb:0.0406790000):0.2163350000):0.0966820000):0.0170148000	(1ji4_A.pdb:0.0924460000	(2fjc_A.pdb:0.0566450000	1uvh_A.pdb:0.3100610000):0.0147659000):0.0836292000):0.0267273000):0.0330505000):0.0469980000);
(1ji5_A.pdb:0.1142210000	1jig_A.pdb:0.0880730000	(1n1q_A.pdb:0.0000030000	(2chp_A.pdb:0.0940420000	((((1qgh_A.pdb:0.1439420000	2ux1_A.pdb:0.0900900000):0.1822470000	((((2fzf_A.pdb:0.6801440000	(1lko_A.pdb:0.3087430000	1yuz_A.pdb:0.5293810000):0.0624118000):0.0877806000	3qhb_A.pdb:0.4270670000):0.1597840000	(1otk_A.pdb:0.7043590000	(((((((1oqu_A.pdb:0.1137880000	1r2f_A.pdb:0.1069170000):0.0340104000	1uzr_A.pdb:0.0437650000):0.2255090000	1mxr_A.pdb:0.3906090000):0.1477640000	((1jk0_A.pdb:0.2861750000	2uw2_A.pdb:0.2460150000):0.0966990000	1w68_A.pdb:0.1149130000):0.3081220000):0.0981680000	(3ee4_A.pdb:0.4364010000	(((2inc_B.pdb:0.4757670000	1mty_B.pdb:0.7803520000):0.1480510000	2inp_C.pdb:0.4415960000):0.2304870000	(1mty_D.pdb:0.3527280000	3dhg_A.pdb:0.6160000000):0.1972470000):0.2338920000):0.1240080000):0.1593130000	((2uw1_A.pdb:0.0746980000	2uw1_B.pdb:0.1134200000):0.0993685000	1afr_A.pdb:0.1066230000):0.3563500000):0.1351040000	1za0_A.pdb:0.4879310000):0.2830980000):0.2040180000):0.0149493000	(((((1bcf_A.pdb:0.0824380000	3e1q_A.pdb:0.0946260000):0.0203400000	2fkz_A.pdb:0.0462950000):0.0230554000	1jgc_A.pdb:0.1889940000):0.0205263000	(((((((1lb3_A.pdb:0.0443930000	(2za7_A.pdb:0.0264290000	3e6s_A.pdb:0.2389630000):0.0599587000):0.0947034000	1bg7_A.pdb:0.3248870000):0.0241664000	1r03_A.pdb:0.0265490000):0.1213130000	(1z6o_A.pdb:0.4060960000	1z6o_M.pdb:0.1876900000):0.1121410000):0.0655925000	(1krq_A.pdb:0.1440280000	2jd7_A.pdb:0.1362330000):0.0227435000):0.0108403000	1vlg_A.pdb:0.1711810000):0.0318275000	1eum_A.pdb:0.1649740000):0.1189190000):0.1492600000	1nfv_A.pdb:0.2292010000):0.1035700000):0.1565730000):0.0039447000	(((((1dps_A.pdb:0.1563720000	1jts_A.pdb:0.0732090000):0.1475610000	1o9r_A.pdb:0.0462680000):0.0902881000	(1tjo_A.pdb:0.0836910000	1tk6_A.pdb:0.0320880000):0.1415000000):0.1461460000	1uvh_A.pdb:0.2553630000):0.0815591000	2vzb_A.pdb:0.3508340000):0.1178000000):0.0061019300	(1ji4_A.pdb:0.2727930000	2fjc_A.pdb:0.0578810000):0.0649392000):0.0313176000):0.0459641000):0.0822438000);
(1ji5_A.pdb:0.1481830000	1jig_A.pdb:0.0162580000	(1n1q_A.pdb:0.0000030000	(2chp_A.pdb:0.0678510000	((((1qgh_A.pdb:0.0955910000	2ux1_A.pdb:0.0976070000):0.2169960000	2vzb_A.pdb:0.3697960000):0.0000025580	(((1dps_A.pdb:0.1583940000	1jts_A.pdb:0.1298840000):0.1629080000	1o9r_A.pdb:0.0801010000):0.1553520000	(1tjo_A.pdb:0.0707400000	1tk6_A.pdb:0.0146530000):0.1849230000):0.1670070000):0.0419401000	(((1ji4_A.pdb:0.2184150000	2fjc_A.pdb:0.0969620000):0.0452279000	1uvh_A.pdb:0.2863560000):0.0391963000	(2fzf_A.pdb:0.7797910000	(((((((1bcf_A.pdb:0.0856140000	3e1q_A.pdb:0.0079190000):0.0198610000	2fkz_A.pdb:0.0696110000):0.0569829000	1jgc_A.pdb:0.1759040000):0.1749690000	(((((1lb3_A.pdb:0.0672680000	2za7_A.pdb:0.0844710000):0.0561009000	1bg7_A.pdb:0.2478220000):0.0443429000	1r03_A.pdb:0.0757220000):0.0447238000	3e6s_A.pdb:0.2706860000):0.0508327000	((1z6o_A.pdb:0.6160170000	1z6o_M.pdb:0.1986890000):0.0679806000	((1eum_A.pdb:0.0953550000	(1krq_A.pdb:0.1089850000	2jd7_A.pdb:0.0816300000):0.0065548300):0.0592095000	1vlg_A.pdb:0.1257530000):0.0902208000):0.0291147000):0.0972833000):0.1016870000	((1lko_A.pdb:0.3214540000	1yuz_A.pdb:0.5354520000):0.1304960000	3qhb_A.pdb:0.4269290000):0.1744200000):0.0349548000	(1otk_A.pdb:0.7066370000	(((((((1oqu_A.pdb:0.1020320000	1r2f_A.pdb:0.1234780000):0.0423301000	1uzr_A.pdb:0.0751890000):0.2181840000	1mxr_A.pdb:0.4076570000):0.0911782000	((1jk0_A.pdb:0.3534960000	2uw2_A.pdb:0.2119330000):0.1412850000	1w68_A.pdb:0.1107390000):0.3278570000):0.2193830000	(3ee4_A.pdb:0.3931610000	(((2inc_B.pdb:0.3103910000	1mty_B.pdb:0.7509300000):0.1391750000	2inp_C.pdb:0.4696080000):0.2644000000	(1mty_D.pdb:0.4511890000	3dhg_A.pdb:0.5812720000):0.2106310000):0.3086870000):0.1213970000):0.0962955000	1za0_A.pdb:0.4700160000):0.1133240000	((2uw1_A.pdb:0.0784840000	2uw1_B.pdb:0.1068360000):0.1019450000	1afr_A.pdb:0.1131890000):0.2954960000):0.3220270000):0.2072610000):0.0508782000	1nfv_A.pdb:0.2789250000):0.0455319000):0.0779543000):0.0377421000):0.0209912000):0.0515253000):0.1161590000);
(1ji5_A.pdb:0.1135880000	(1jig_A.pdb:0.0417970000	((((2chp_A.pdb:0.1288910000	(1uvh_A.pdb:0.3826130000	2vzb_A.pdb:0.2310030000):0.0839838000):0.0252312000	((1ji4_A.pdb:0.2031920000	2fjc_A.pdb:0.0221440000):0.0355217000	(((((2fzf_A.pdb:0.4331580000	1yuz_A.pdb:0.3249530000):0.1092890000	1lko_A.pdb:0.2863470000):0.0702920000	3qhb_A.pdb:0.3462030000):0.0997234000	(1otk_A.pdb:0.7367950000	(((((((1oqu_A.pdb:0.0976840000	1r2f_A.pdb:0.1116080000):0.0307086000	1uzr_A.pdb:0.0691650000):0.1871330000	1mxr_A.pdb:0.4396420000):0.1222010000	(3ee4_A.pdb:0.4329730000	((1jk0_A.pdb:0.3345730000	2uw2_A.pdb:0.2201270000):0.1458040000	1w68_A.pdb:0.1212220000):0.1416790000):0.0894132000):0.1582870000	((2inc_B.pdb:0.4108820000	(2inp_C.pdb:0.4526180000	1mty_B.pdb:0.5769670000):0.0582856000):0.1259560000	(1mty_D.pdb:0.5013550000	3dhg_A.pdb:0.4466940000):0.3817690000):0.3141990000):0.0701618000	((2uw1_A.pdb:0.0916790000	2uw1_B.pdb:0.0941480000):0.0800140000	1afr_A.pdb:0.1446280000):0.2464660000):0.0702242000	1za0_A.pdb:0.4328020000):0.2751050000):0.1580460000):0.0178251000	((((1bcf_A.pdb:0.0327290000	3e1q_A.pdb:0.0792700000):0.0165666000	(2fkz_A.pdb:0.0350770000	1nfv_A.pdb:0.2468300000):0.0127853000):0.0941065000	1jgc_A.pdb:0.1451850000):0.1058480000	(((((1lb3_A.pdb:0.0494180000	(1bg7_A.pdb:0.2250650000	1r03_A.pdb:0.0689730000):0.1261370000):0.0641949000	2za7_A.pdb:0.0254700000):0.1190660000	3e6s_A.pdb:0.1340890000):0.0906900000	(1z6o_A.pdb:0.4883020000	1z6o_M.pdb:0.1845750000):0.1543560000):0.0370195000	((1eum_A.pdb:0.1511440000	1krq_A.pdb:0.1331910000):0.0321155000	(2jd7_A.pdb:0.1754780000	1vlg_A.pdb:0.1510280000):0.0410662000):0.1176950000):0.0564381000):0.1122490000):0.1397130000):0.0094701900):0.0270921000	(((1dps_A.pdb:0.0920360000	1jts_A.pdb:0.0671310000):0.1588270000	1o9r_A.pdb:0.0751080000):0.0810793000	(1tjo_A.pdb:0.0649780000	1tk6_A.pdb:0.0190270000):0.1648250000):0.1379650000):0.0000025719	(1qgh_A.pdb:0.1294030000	2ux1_A.pdb:0.1390240000):0.1146590000):0.0621962000):0.0539794000	1n1q_A.pdb:0.0204350000);
(1ji5_A.pdb:0.1176210000	1jig_A.pdb:0.0834220000	((1n1q_A.pdb:0.0500000000	((2chp_A.pdb:0.0391970000	2vzb_A.pdb:0.3978390000):0.0566780000	((1ji4_A.pdb:0.1058970000	2fjc_A.pdb:0.1008530000):0.0273354000	((((1dps_A.pdb:0.1208000000	1jts_A.pdb:0.0490970000):0.1115850000	1o9r_A.pdb:0.1003810000):0.0931942000	(1uvh_A.pdb:0.4379130000	(1tjo_A.pdb:0.0208440000	1tk6_A.pdb:0.0591380000):0.1557170000):0.0422156000):0.0996723000	(((2fzf_A.pdb:0.6019410000	((1lko_A.pdb:0.3963730000	1yuz_A.pdb:0.4451070000):0.1016720000	3qhb_A.pdb:0.4398910000):0.0612430000):0.0827100000	(1otk_A.pdb:1.0010230000	(((((1oqu_A.pdb:0.0943700000	(1r2f_A.pdb:0.1214470000	1uzr_A.pdb:0.1691260000):0.0599097000):0.2022460000	1mxr_A.pdb:0.5460710000):0.0856956000	((1jk0_A.pdb:0.2897840000	2uw2_A.pdb:0.2558920000):0.1908280000	1w68_A.pdb:0.0957170000):0.3643400000):0.1123790000	(3ee4_A.pdb:0.5397820000	((2inc_B.pdb:0.4510130000	(2inp_C.pdb:0.4751400000	1mty_B.pdb:0.7638420000):0.0708767000):0.0990370000	(1mty_D.pdb:0.5320850000	3dhg_A.pdb:0.4551130000):0.3244130000):0.4017090000):0.1093840000):0.0917884000	((2uw1_A.pdb:0.0453580000	(2uw1_B.pdb:0.1190420000	1afr_A.pdb:0.1617700000):0.0455189000):0.2758540000	1za0_A.pdb:0.4910700000):0.1006350000):0.3428170000):0.2841570000):0.0756875000	(((((1bcf_A.pdb:0.0320650000	3e1q_A.pdb:0.0758470000):0.0203860000	2fkz_A.pdb:0.0394030000):0.0721058000	1jgc_A.pdb:0.1508040000):0.0613528000	((((((1lb3_A.pdb:0.0689950000	2za7_A.pdb:0.0783690000):0.0196632000	1bg7_A.pdb:0.2830410000):0.0499338000	1r03_A.pdb:0.0478560000):0.0860092000	3e6s_A.pdb:0.1366020000):0.0768232000	(1eum_A.pdb:0.1326050000	(1krq_A.pdb:0.0898840000	(2jd7_A.pdb:0.1109790000	1vlg_A.pdb:0.2108650000):0.0540535000):0.0100307000):0.0986120000):0.0057116700	(1z6o_A.pdb:0.2945210000	1z6o_M.pdb:0.3135180000):0.0665997000):0.1059960000):0.0868719000	1nfv_A.pdb:0.2289510000):0.0525517000):0.0897467000):0.0388910000):0.0145663000):0.0291448000):0.0309701000	(1qgh_A.pdb:0.1442440000	2ux1_A.pdb:0.1224480000):0.1287980000):0.0103784000);
(1ji5_A.pdb:0.1508090000	1jig_A.pdb:0.0382790000	(((1n1q_A.pdb:0.0391980000	((1qgh_A.pdb:0.0843510000	2ux1_A.pdb:0.0424280000):0.1756910000	((((1ji4_A.pdb:0.1403870000	2fjc_A.pdb:0.0573240000):0.0045088300	1uvh_A.pdb:0.5326600000):0.0187296000	(((2fzf_A.pdb:0.6088320000	((1lko_A.pdb:0.3548140000	1yuz_A.pdb:0.3701060000):0.1597370000	3qhb_A.pdb:0.5381630000):0.0726311000):0.0698791000	(1otk_A.pdb:0.6356200000	(((((((1oqu_A.pdb:0.1450740000	1r2f_A.pdb:0.0997940000):0.0746266000	1uzr_A.pdb:0.0000020000):0.1383450000	1mxr_A.pdb:0.5274670000):0.2098900000	(((1jk0_A.pdb:0.3424210000	1w68_A.pdb:0.2392690000):0.0150068000	2uw2_A.pdb:0.2732090000):0.1534580000	((2inc_B.pdb:0.3260600000	(2inp_C.pdb:0.3324000000	1mty_B.pdb:0.6731250000):0.1016700000):0.1696760000	(1mty_D.pdb:0.4583780000	3dhg_A.pdb:0.5177260000):0.2205820000):0.3214520000):0.0435819000):0.1638890000	3ee4_A.pdb:0.3651790000):0.1378770000	((2uw1_A.pdb:0.0682750000	2uw1_B.pdb:0.1306220000):0.0839575000	1afr_A.pdb:0.1390130000):0.4000720000):0.1027820000	1za0_A.pdb:0.6039300000):0.2462100000):0.0948031000):0.1346910000	(((((1bcf_A.pdb:0.0270000000	3e1q_A.pdb:0.1129350000):0.0351832000	2fkz_A.pdb:0.0270490000):0.0762589000	1jgc_A.pdb:0.1224650000):0.0623254000	((((((1lb3_A.pdb:0.0160020000	(2za7_A.pdb:0.0000020000	3e6s_A.pdb:0.1963240000):0.0931825000):0.0754053000	1r03_A.pdb:0.0631420000):0.0659862000	1bg7_A.pdb:0.2163500000):0.0175244000	1z6o_A.pdb:0.6959750000):0.0867721000	1z6o_M.pdb:0.3274460000):0.0638350000	((1eum_A.pdb:0.1248850000	1vlg_A.pdb:0.1401090000):0.0509394000	(1krq_A.pdb:0.1068080000	2jd7_A.pdb:0.1769660000):0.0000029609):0.0771120000):0.0989748000):0.1358010000	1nfv_A.pdb:0.4155120000):0.0476218000):0.1249360000):0.0221113000	(((1dps_A.pdb:0.1312480000	1jts_A.pdb:0.1456490000):0.0874183000	1o9r_A.pdb:0.1454090000):0.1085920000	(1tjo_A.pdb:0.0661290000	1tk6_A.pdb:0.0416860000):0.1729770000):0.1591780000):0.0440197000):0.0191923000):0.0167373000	2chp_A.pdb:0.1079850000):0.0370233000	2vzb_A.pdb:0.2977940000):0.0293943000);
(1ji5_A.pdb:0.1374580000	1jig_A.pdb:0.0512700000	(1n1q_A.pdb:0.0173830000	((2chp_A.pdb:0.1026010000	(((1ji4_A.pdb:0.2208710000	2fjc_A.pdb:0.0855200000):0.0285737000	1uvh_A.pdb:0.4365060000):0.0310993000	((((2fzf_A.pdb:0.7756510000	(1lko_A.pdb:0.3820120000	1yuz_A.pdb:0.4955990000):0.0663114000):0.1320940000	3qhb_A.pdb:0.6236030000):0.1282010000	(((((1bcf_A.pdb:0.1039770000	3e1q_A.pdb:0.0740980000):0.0266663000	1jgc_A.pdb:0.2575890000):0.0130327000	2fkz_A.pdb:0.0523710000):0.0562715000	(((((((1lb3_A.pdb:0.1728590000	2za7_A.pdb:0.0000030000):0.1161000000	(1bg7_A.pdb:0.3629990000	1r03_A.pdb:0.1290030000):0.0595169000):0.0967641000	3e6s_A.pdb:0.1149030000):0.1551110000	2jd7_A.pdb:0.1036550000):0.0519514000	1krq_A.pdb:0.1269820000):0.0135586000	((1z6o_A.pdb:0.3725580000	1z6o_M.pdb:0.2614620000):0.2173140000	1vlg_A.pdb:0.1579590000):0.0607882000):0.0535189000	1eum_A.pdb:0.0679330000):0.1355540000):0.1379130000	1nfv_A.pdb:0.1668410000):0.1318420000):0.0228066000	(1otk_A.pdb:1.1813350000	(((((((1oqu_A.pdb:0.1263160000	1r2f_A.pdb:0.1029570000):0.0780824000	1uzr_A.pdb:0.0246020000):0.2405450000	(1mxr_A.pdb:0.4219980000	3ee4_A.pdb:0.6067360000):0.0249957000):0.1292770000	((1jk0_A.pdb:0.3756260000	2uw2_A.pdb:0.1707770000):0.1030730000	1w68_A.pdb:0.1187860000):0.2611740000):0.1109170000	(((2inc_B.pdb:0.4190290000	1mty_B.pdb:0.5655320000):0.1000460000	2inp_C.pdb:0.4332630000):0.1270590000	(1mty_D.pdb:0.4081300000	3dhg_A.pdb:0.5336150000):0.3848400000):0.2881650000):0.1163210000	((2uw1_A.pdb:0.1225590000	2uw1_B.pdb:0.1157900000):0.1054420000	1afr_A.pdb:0.1294240000):0.3457430000):0.0294812000	1za0_A.pdb:0.5408350000):0.2165880000):0.1907380000):0.1382370000):0.0216387000):0.0110251000	(((1qgh_A.pdb:0.1235990000	2ux1_A.pdb:0.1468510000):0.1340850000	(((1dps_A.pdb:0.0925870000	1jts_A.pdb:0.0641920000):0.1945430000	1o9r_A.pdb:0.0528170000):0.1867410000	(1tjo_A.pdb:0.0742550000	1tk6_A.pdb:0.0180410000):0.1172440000):0.1148980000):0.0014692500	2vzb_A.pdb:0.4394200000):0.0185839000):0.1166620000):0.0638674000);
(1ji5_A.pdb:0.1896000000	1jig_A.pdb:0.0375210000	(1n1q_A.pdb:0.0341730000	((2chp_A.pdb:0.0851170000	((((1qgh_A.pdb:0.2142800000	2ux1_A.pdb:0.0969940000):0.1718810000	((((((((1bcf_A.pdb:0.0306350000	(3e1q_A.pdb:0.0773350000	2fkz_A.pdb:0.0528260000):0.0173849000):0.0696445000	1jgc_A.pdb:0.0671210000):0.0987392000	(((((((((1lb3_A.pdb:0.0322430000	1r03_A.pdb:0.1468090000):0.0230754000	1bg7_A.pdb:0.2954830000):0.0655311000	2za7_A.pdb:0.0619370000):0.0518511000	3e6s_A.pdb:0.1585950000):0.1541820000	1z6o_M.pdb:0.2298220000):0.0937686000	2jd7_A.pdb:0.0641440000):0.0142902000	1krq_A.pdb:0.1022040000):0.0927944000	1vlg_A.pdb:0.1212250000):0.0591713000	1eum_A.pdb:0.2039060000):0.0706758000):0.0716245000	1nfv_A.pdb:0.2769480000):0.0035250000	1z6o_A.pdb:0.4575640000):0.0481774000	((1lko_A.pdb:0.2598120000	3qhb_A.pdb:0.3313730000):0.1394280000	1yuz_A.pdb:0.4758890000):0.2762110000):0.1007470000	1otk_A.pdb:0.9368050000):0.0715611000	((((((1oqu_A.pdb:0.1356320000	1r2f_A.pdb:0.1000580000):0.0382640000	1uzr_A.pdb:0.0490780000):0.2807230000	1mxr_A.pdb:0.5107000000):0.1795860000	((1jk0_A.pdb:0.4051120000	2uw2_A.pdb:0.2613650000):0.1281170000	1w68_A.pdb:0.1190840000):0.3419520000):0.0901048000	(3ee4_A.pdb:0.3577420000	((2inc_B.pdb:0.3494000000	(2inp_C.pdb:0.4543780000	1mty_B.pdb:0.5487610000):0.0718450000):0.1222460000	(1mty_D.pdb:0.3489380000	3dhg_A.pdb:0.5104370000):0.3636570000):0.2680190000):0.1376090000):0.1723420000	((2uw1_A.pdb:0.0144150000	(2uw1_B.pdb:0.1512560000	1afr_A.pdb:0.2307160000):0.0701778000):0.2432660000	1za0_A.pdb:0.4757240000):0.0969539000):0.4384810000):0.0376715000):0.0463951000	((((1dps_A.pdb:0.0650630000	1jts_A.pdb:0.0407910000):0.0651564000	1o9r_A.pdb:0.0722400000):0.1405030000	(1tjo_A.pdb:0.0392120000	1tk6_A.pdb:0.0816780000):0.1404600000):0.1028630000	2vzb_A.pdb:0.2988900000):0.0192823000):0.0366709000	(2fjc_A.pdb:0.0862760000	1uvh_A.pdb:0.3292930000):0.0574174000):0.0591968000):0.0495238000	(1ji4_A.pdb:0.1627190000	2fzf_A.pdb:0.6169300000):0.0417420000):0.0549506000):0.0443636000);
(1ji5_A.pdb:0.2103310000	(1jig_A.pdb:0.1697310000	((2chp_A.pdb:0.1714310000	(((1ji4_A.pdb:0.1620150000	2fjc_A.pdb:0.0513750000):0.0699058000	1uvh_A.pdb:0.4304640000):0.0479172000	((((2fzf_A.pdb:0.6794090000	1yuz_A.pdb:0.4229270000):0.1449020000	(1lko_A.pdb:0.1763130000	3qhb_A.pdb:0.4868950000):0.1306700000):0.0809119000	(1otk_A.pdb:1.0893190000	(((((((1oqu_A.pdb:0.0919270000	1r2f_A.pdb:0.1313730000):0.0698846000	1uzr_A.pdb:0.0847740000):0.1647160000	1mxr_A.pdb:0.4745030000):0.1585100000	((1jk0_A.pdb:0.4357410000	2uw2_A.pdb:0.1791870000):0.1368060000	1w68_A.pdb:0.1655890000):0.2828180000):0.0927828000	(3ee4_A.pdb:0.4445580000	((2inc_B.pdb:0.4674060000	(2inp_C.pdb:0.4583100000	1mty_B.pdb:0.5401860000):0.1517800000):0.1374240000	(1mty_D.pdb:0.4427170000	3dhg_A.pdb:0.6003750000):0.3575490000):0.2558170000):0.1463780000):0.1952690000	(2uw1_A.pdb:0.0410840000	(2uw1_B.pdb:0.0755150000	1afr_A.pdb:0.1704120000):0.0540421000):0.2701330000):0.0828277000	1za0_A.pdb:0.4754240000):0.1600750000):0.2099640000):0.0819552000	((((1bcf_A.pdb:0.0383160000	(3e1q_A.pdb:0.0779190000	2fkz_A.pdb:0.0643610000):0.0425424000):0.0388653000	((((((((1lb3_A.pdb:0.0450960000	2za7_A.pdb:0.0847060000):0.0518746000	1bg7_A.pdb:0.1886480000):0.0289010000	1r03_A.pdb:0.0360480000):0.0941324000	3e6s_A.pdb:0.1879550000):0.0910896000	(1krq_A.pdb:0.0869370000	2jd7_A.pdb:0.0803350000):0.0071835400):0.0515106000	1vlg_A.pdb:0.1012320000):0.0060191400	(1z6o_A.pdb:0.3764760000	1z6o_M.pdb:0.2426500000):0.0645504000):0.0784670000	1eum_A.pdb:0.1503640000):0.1714130000):0.0355789000	1jgc_A.pdb:0.1311150000):0.1012580000	1nfv_A.pdb:0.2685060000):0.0253359000):0.1041880000):0.0223463000):0.0091420000	((1qgh_A.pdb:0.1045440000	2ux1_A.pdb:0.1979610000):0.1341930000	((((1dps_A.pdb:0.1420810000	1jts_A.pdb:0.1248980000):0.1750720000	1o9r_A.pdb:0.0327000000):0.2088560000	(1tjo_A.pdb:0.1049340000	1tk6_A.pdb:0.0403590000):0.1459850000):0.1427300000	2vzb_A.pdb:0.3012050000):0.0186881000):0.0297427000):0.0388635000):0.0877391000	1n1q_A.pdb:0.0000020000);
(1ji5_A.pdb:0.1801300000	(1jig_A.pdb:0.0702120000	1n1q_A.pdb:0.0406870000):0.0735915000	((2chp_A.pdb:0.1216430000	(1ji4_A.pdb:0.1659890000	(2fjc_A.pdb:0.0692910000	1uvh_A.pdb:0.3324920000):0.0000024953):0.0487518000):0.0510564000	((((1qgh_A.pdb:0.1491890000	2ux1_A.pdb:0.0831120000):0.1141890000	(((2fzf_A.pdb:0.6436760000	1nfv_A.pdb:0.3062230000):0.0351873000	(((((1bcf_A.pdb:0.0840490000	3e1q_A.pdb:0.0549850000):0.0086817400	2fkz_A.pdb:0.0294300000):0.0595344000	1jgc_A.pdb:0.1192710000):0.1534190000	(((((((((1lb3_A.pdb:0.0392370000	2za7_A.pdb:0.0931210000):0.1008130000	1bg7_A.pdb:0.2699680000):0.0889772000	1r03_A.pdb:0.0712820000):0.1051100000	3e6s_A.pdb:0.1646480000):0.1338990000	2jd7_A.pdb:0.0829720000):0.0375909000	1krq_A.pdb:0.1531580000):0.0227809000	1z6o_M.pdb:0.4320870000):0.0186411000	1vlg_A.pdb:0.1208150000):0.0339816000	1eum_A.pdb:0.1751960000):0.0511190000):0.0618548000	1z6o_A.pdb:0.4086370000):0.0791534000):0.1808440000	(((1lko_A.pdb:0.3192360000	1yuz_A.pdb:0.5343090000):0.2036050000	(((((((1oqu_A.pdb:0.1438500000	1r2f_A.pdb:0.0840130000):0.0649585000	1uzr_A.pdb:0.1014320000):0.2347720000	1mxr_A.pdb:0.4602280000):0.1813220000	((1jk0_A.pdb:0.4409560000	2uw2_A.pdb:0.1603820000):0.1410440000	1w68_A.pdb:0.1345150000):0.2730070000):0.0709003000	((2inc_B.pdb:0.3894660000	(2inp_C.pdb:0.3011360000	1mty_B.pdb:0.5889020000):0.1139050000):0.2012940000	(1mty_D.pdb:0.5758160000	3dhg_A.pdb:0.4311420000):0.2649210000):0.2482850000):0.1311970000	3ee4_A.pdb:0.5562560000):0.2235070000	(((2uw1_A.pdb:0.0918770000	2uw1_B.pdb:0.1328940000):0.1016380000	1afr_A.pdb:0.1153760000):0.4577630000	1za0_A.pdb:0.6009820000):0.0715607000):0.4339220000):0.0878691000	(3qhb_A.pdb:0.5246300000	1otk_A.pdb:0.6939650000):0.2017270000):0.0977865000):0.1024630000):0.0740426000	2vzb_A.pdb:0.3100210000):0.0219277000	(((1dps_A.pdb:0.1186240000	1jts_A.pdb:0.0631600000):0.1267780000	1o9r_A.pdb:0.0705190000):0.1871680000	(1tjo_A.pdb:0.0564170000	1tk6_A.pdb:0.0371150000):0.1677320000):0.1193470000):0.0136127000):0.0526397000);
(1ji5_A.pdb:0.1309950000	(1jig_A.pdb:0.0563580000	(((2chp_A.pdb:0.1485310000	(1ji4_A.pdb:0.1195760000	(2fjc_A.pdb:0.0511190000	1uvh_A.pdb:0.4559950000):0.0098644700):0.0604410000):0.0108194000	(((((2fzf_A.pdb:0.5015540000	1yuz_A.pdb:0.3832890000):0.1375040000	1lko_A.pdb:0.3508860000):0.1000060000	3qhb_A.pdb:0.4470510000):0.1553920000	(1otk_A.pdb:0.7361450000	(((((((1oqu_A.pdb:0.0907710000	1r2f_A.pdb:0.1184880000):0.0513787000	1uzr_A.pdb:0.0417440000):0.2312320000	1mxr_A.pdb:0.4521010000):0.1466340000	(((1jk0_A.pdb:0.4219080000	2uw2_A.pdb:0.1538520000):0.1318540000	1w68_A.pdb:0.0845680000):0.2169260000	((2inc_B.pdb:0.3519450000	(2inp_C.pdb:0.4260850000	1mty_B.pdb:0.5308810000):0.2125810000):0.1047520000	(1mty_D.pdb:0.4924690000	3dhg_A.pdb:0.3087320000):0.3343160000):0.3309560000):0.0842280000):0.0685234000	3ee4_A.pdb:0.3975090000):0.1312700000	1za0_A.pdb:0.6211540000):0.1298070000	((2uw1_A.pdb:0.0493980000	2uw1_B.pdb:0.1035190000):0.0781107000	1afr_A.pdb:0.1343630000):0.1856170000):0.2798280000):0.1845820000):0.0703039000	(((1bcf_A.pdb:0.0408150000	((3e1q_A.pdb:0.0618820000	2fkz_A.pdb:0.0824750000):0.0246760000	1jgc_A.pdb:0.2100710000):0.0200843000):0.0752869000	((((((((1lb3_A.pdb:0.0380960000	2za7_A.pdb:0.0667060000):0.0763502000	(1bg7_A.pdb:0.2425960000	1r03_A.pdb:0.0582320000):0.0672526000):0.0859279000	(1z6o_A.pdb:0.4527560000	1z6o_M.pdb:0.2067280000):0.0787464000):0.0861737000	3e6s_A.pdb:0.1664100000):0.0907765000	2jd7_A.pdb:0.0891090000):0.0135878000	1krq_A.pdb:0.0714480000):0.0646945000	1vlg_A.pdb:0.1705610000):0.0882583000	1eum_A.pdb:0.0937720000):0.1774850000):0.1160140000	1nfv_A.pdb:0.3356310000):0.1497240000):0.0571088000):0.0188827000	(((1qgh_A.pdb:0.1165750000	2ux1_A.pdb:0.1251620000):0.0883234000	((1dps_A.pdb:0.1349280000	1jts_A.pdb:0.0496270000):0.1004570000	(1o9r_A.pdb:0.0116640000	(1tjo_A.pdb:0.0127860000	1tk6_A.pdb:0.0688200000):0.3061280000):0.1175540000):0.1552590000):0.0537052000	2vzb_A.pdb:0.2923720000):0.0048228200):0.0719974000):0.0523804000	1n1q_A.pdb:0.0587150000);
(1ji5_A.pdb:0.1416380000	1jig_A.pdb:0.0472810000	(1n1q_A.pdb:0.0000030000	(2chp_A.pdb:0.0655810000	(((1qgh_A.pdb:0.1141580000	2ux1_A.pdb:0.1032500000):0.0883882000	((((1dps_A.pdb:0.1265400000	1jts_A.pdb:0.0663360000):0.1579540000	1o9r_A.pdb:0.0045340000):0.2332510000	(1tjo_A.pdb:0.0620070000	1tk6_A.pdb:0.0229560000):0.1240410000):0.0873521000	2vzb_A.pdb:0.3177650000):0.0407586000):0.0390104000	(((1ji4_A.pdb:0.2130410000	2fjc_A.pdb:0.0700970000):0.0000025100	1uvh_A.pdb:0.4601930000):0.0480330000	(((((2fzf_A.pdb:0.5956280000	1yuz_A.pdb:0.4856040000):0.1129320000	3qhb_A.pdb:0.4508260000):0.0456118000	1lko_A.pdb:0.2155530000):0.2143940000	(((((1bcf_A.pdb:0.0789210000	3e1q_A.pdb:0.0543860000):0.0091652900	2fkz_A.pdb:0.0235570000):0.0391831000	1jgc_A.pdb:0.2308010000):0.0636167000	((((((((1lb3_A.pdb:0.0964570000	2za7_A.pdb:0.0668350000):0.0979239000	1bg7_A.pdb:0.3050230000):0.0529028000	1r03_A.pdb:0.0752670000):0.1316910000	3e6s_A.pdb:0.2203890000):0.0673384000	(1z6o_A.pdb:0.4224540000	1z6o_M.pdb:0.2875130000):0.1574770000):0.0901802000	2jd7_A.pdb:0.1007210000):0.0492769000	(1eum_A.pdb:0.1492700000	1krq_A.pdb:0.1821550000):0.0316701000):0.0000021712	1vlg_A.pdb:0.1341970000):0.1693520000):0.1834720000	1nfv_A.pdb:0.2502250000):0.0490122000):0.0000026110	(1otk_A.pdb:0.8973130000	(((((((1oqu_A.pdb:0.1128780000	1uzr_A.pdb:0.0951480000):0.0812178000	1r2f_A.pdb:0.0554960000):0.2427090000	(1mxr_A.pdb:0.5773700000	((1jk0_A.pdb:0.3478060000	1w68_A.pdb:0.2356400000):0.0738051000	2uw2_A.pdb:0.2422810000):0.2695490000):0.0240685000):0.1411660000	3ee4_A.pdb:0.4525490000):0.1016150000	((2inc_B.pdb:0.2966460000	(2inp_C.pdb:0.4120350000	1mty_B.pdb:0.6262200000):0.1659870000):0.1205240000	(1mty_D.pdb:0.4431030000	3dhg_A.pdb:0.4313810000):0.2771740000):0.3342170000):0.1968600000	((2uw1_A.pdb:0.1081550000	2uw1_B.pdb:0.1163870000):0.1109210000	1afr_A.pdb:0.1173670000):0.2905990000):0.1245570000	1za0_A.pdb:0.6281270000):0.2699190000):0.1770620000):0.1254610000):0.0190345000):0.0523326000):0.0942848000):0.0694527000);
(1ji5_A.pdb:0.1393750000	1jig_A.pdb:0.0980470000	(1n1q_A.pdb:0.0320130000	(((2chp_A.pdb:0.1289150000	(1uvh_A.pdb:0.2652790000	2vzb_A.pdb:0.2410530000):0.1271300000):0.0000027210	((1ji4_A.pdb:0.2097450000	((((2fzf_A.pdb:0.6228940000	(1lko_A.pdb:0.3280590000	1yuz_A.pdb:0.3820670000):0.0706541000):0.0628685000	3qhb_A.pdb:0.4194780000):0.1353300000	(1otk_A.pdb:0.7962880000	((((((1oqu_A.pdb:0.0751710000	1uzr_A.pdb:0.0877360000):0.0924090000	1r2f_A.pdb:0.0671880000):0.2562490000	(1mxr_A.pdb:0.5106990000	((1jk0_A.pdb:0.3128290000	2uw2_A.pdb:0.1841240000):0.1853340000	1w68_A.pdb:0.1012830000):0.2462980000):0.0673721000):0.1314720000	((2inc_B.pdb:0.3922920000	(2inp_C.pdb:0.4699350000	1mty_B.pdb:0.5727570000):0.0956296000):0.1664910000	(1mty_D.pdb:0.4211470000	3dhg_A.pdb:0.5057300000):0.3750960000):0.3566180000):0.1043900000	3ee4_A.pdb:0.4042080000):0.0903903000	(((2uw1_A.pdb:0.1158160000	2uw1_B.pdb:0.1712510000):0.0648465000	1afr_A.pdb:0.1382640000):0.3147250000	1za0_A.pdb:0.4245710000):0.0414739000):0.3168600000):0.1183710000):0.0000028094	(((((1bcf_A.pdb:0.0798530000	3e1q_A.pdb:0.0585200000):0.0450357000	2fkz_A.pdb:0.0389380000):0.0408341000	1jgc_A.pdb:0.1476600000):0.0923291000	(((((1lb3_A.pdb:0.0165320000	2za7_A.pdb:0.0958330000):0.0446463000	(1bg7_A.pdb:0.2484210000	1r03_A.pdb:0.0903080000):0.0288037000):0.0594109000	3e6s_A.pdb:0.2672420000):0.1002460000	(1z6o_A.pdb:0.4149780000	1z6o_M.pdb:0.2398750000):0.0979452000):0.0646610000	((1eum_A.pdb:0.1004530000	1krq_A.pdb:0.1065470000):0.0111708000	(2jd7_A.pdb:0.0726660000	1vlg_A.pdb:0.1777600000):0.0138002000):0.0351109000):0.1139890000):0.1021390000	1nfv_A.pdb:0.1668830000):0.0646629000):0.1265950000):0.0445383000	2fjc_A.pdb:0.0785370000):0.0334345000):0.0169664000	((1qgh_A.pdb:0.1171220000	2ux1_A.pdb:0.1386560000):0.1579500000	(((1dps_A.pdb:0.1540500000	1jts_A.pdb:0.0538590000):0.1462480000	1o9r_A.pdb:0.0671420000):0.1607940000	(1tjo_A.pdb:0.0573960000	1tk6_A.pdb:0.0816700000):0.2593590000):0.0712420000):0.0211462000):0.0993053000):0.0569515000);
(1ji5_A.pdb:0.1812260000	1jig_A.pdb:0.0484490000	(1n1q_A.pdb:0.0172410000	(((2chp_A.pdb:0.0725630000	2vzb_A.pdb:0.3335760000):0.0640118000	(((1ji4_A.pdb:0.1638860000	2fjc_A.pdb:0.0332060000):0.0103410000	1uvh_A.pdb:0.2973370000):0.0370880000	((((1dps_A.pdb:0.1316930000	1o9r_A.pdb:0.1298970000):0.0588032000	1jts_A.pdb:0.0502350000):0.1117820000	(1tjo_A.pdb:0.0541170000	1tk6_A.pdb:0.0534400000):0.2249520000):0.0492989000	((((1bcf_A.pdb:0.0600210000	3e1q_A.pdb:0.0875700000):0.0118122000	(2fkz_A.pdb:0.0470960000	1jgc_A.pdb:0.1561560000):0.0602429000):0.0189595000	(((((((((1lb3_A.pdb:0.0486340000	2za7_A.pdb:0.1009460000):0.0492808000	1bg7_A.pdb:0.1912650000):0.0850313000	1r03_A.pdb:0.0707580000):0.1170810000	3e6s_A.pdb:0.1646260000):0.0950767000	2jd7_A.pdb:0.0646690000):0.0532778000	1krq_A.pdb:0.0954780000):0.0550061000	(1z6o_A.pdb:0.5137070000	1z6o_M.pdb:0.1821930000):0.0965972000):0.0000029089	1vlg_A.pdb:0.1231530000):0.0605926000	1eum_A.pdb:0.1002560000):0.1065320000):0.0753248000	1nfv_A.pdb:0.2117000000):0.1802610000):0.0314321000):0.0437419000):0.0144401000	((1qgh_A.pdb:0.0774280000	2ux1_A.pdb:0.0986450000):0.0934594000	((((2fzf_A.pdb:0.6812600000	(1lko_A.pdb:0.3963610000	1yuz_A.pdb:0.3757140000):0.0969732000):0.0747620000	1otk_A.pdb:0.8785270000):0.0456306000	(((((((1oqu_A.pdb:0.1399100000	1r2f_A.pdb:0.0819670000):0.0510293000	1uzr_A.pdb:0.0752050000):0.1813230000	1mxr_A.pdb:0.4594150000):0.1724020000	((1jk0_A.pdb:0.3513800000	2uw2_A.pdb:0.2603100000):0.1636420000	1w68_A.pdb:0.1633360000):0.2249910000):0.1352280000	3ee4_A.pdb:0.4806180000):0.0643747000	((((2inc_B.pdb:0.3806210000	2inp_C.pdb:0.3782560000):0.0771489000	1mty_B.pdb:0.7212100000):0.1094930000	(1mty_D.pdb:0.3181300000	3dhg_A.pdb:0.4731340000):0.3194770000):0.2276580000	((2uw1_A.pdb:0.1095900000	2uw1_B.pdb:0.0926710000):0.0864489000	1afr_A.pdb:0.1051410000):0.4807520000):0.0643578000):0.0750045000	1za0_A.pdb:0.4963780000):0.3689060000):0.0707142000	3qhb_A.pdb:0.5240120000):0.1365490000):0.0284642000):0.0492118000):0.0431371000);
(1ji5_A.pdb:0.1134260000	1jig_A.pdb:0.0830750000	(1n1q_A.pdb:0.0444430000	((2chp_A.pdb:0.1570750000	(((1ji4_A.pdb:0.2539470000	2fjc_A.pdb:0.0899940000):0.0383117000	1uvh_A.pdb:0.3761000000):0.0057981700	((((2fzf_A.pdb:0.5784400000	((1lko_A.pdb:0.2858050000	1yuz_A.pdb:0.5402250000):0.1774590000	3qhb_A.pdb:0.4523970000):0.0316189000):0.0718811000	((((((1oqu_A.pdb:0.1100890000	1r2f_A.pdb:0.1242240000):0.0375203000	1uzr_A.pdb:0.0624540000):0.1520830000	1mxr_A.pdb:0.5256350000):0.0760548000	((1jk0_A.pdb:0.4765250000	2uw2_A.pdb:0.2525350000):0.0740858000	1w68_A.pdb:0.0943260000):0.2454640000):0.0877768000	(3ee4_A.pdb:0.4010360000	(((2inc_B.pdb:0.4274950000	2inp_C.pdb:0.4090160000):0.1422890000	1mty_B.pdb:0.5472490000):0.0601596000	(1mty_D.pdb:0.3861510000	3dhg_A.pdb:0.5444330000):0.3166500000):0.3647890000):0.1262320000):0.1820560000	(((2uw1_A.pdb:0.0954030000	2uw1_B.pdb:0.1183340000):0.0625066000	1afr_A.pdb:0.1057140000):0.3553300000	1za0_A.pdb:0.5704740000):0.0551857000):0.4064180000):0.0083711000	1otk_A.pdb:0.9738280000):0.0000020852	(((((1bcf_A.pdb:0.0518810000	3e1q_A.pdb:0.0917070000):0.0546512000	2fkz_A.pdb:0.0587160000):0.0394137000	1jgc_A.pdb:0.1557460000):0.0877219000	((((((((1lb3_A.pdb:0.0383440000	2za7_A.pdb:0.1093410000):0.0577317000	1bg7_A.pdb:0.2530350000):0.0542623000	1r03_A.pdb:0.0501780000):0.1320680000	3e6s_A.pdb:0.1553280000):0.0833534000	2jd7_A.pdb:0.0790920000):0.0323395000	1krq_A.pdb:0.1245290000):0.0530515000	((1z6o_A.pdb:0.3871420000	1z6o_M.pdb:0.2447430000):0.1133480000	1vlg_A.pdb:0.1712070000):0.0263928000):0.0612689000	1eum_A.pdb:0.1074570000):0.1291470000):0.1097020000	1nfv_A.pdb:0.2048420000):0.1970040000):0.1138720000):0.0073451600):0.0307077000	((1qgh_A.pdb:0.1202610000	2ux1_A.pdb:0.1740710000):0.1786640000	((((1dps_A.pdb:0.0883390000	1jts_A.pdb:0.1000640000):0.1062030000	1o9r_A.pdb:0.0749860000):0.1338750000	(1tjo_A.pdb:0.0559490000	1tk6_A.pdb:0.0431820000):0.1699250000):0.0827450000	2vzb_A.pdb:0.3973280000):0.0315310000):0.0054421500):0.0624992000):0.0501582000);
(1ji5_A.pdb:0.1998400000	1jig_A.pdb:0.0623980000	(1n1q_A.pdb:0.0229830000	((2chp_A.pdb:0.0754710000	(((1ji4_A.pdb:0.1693690000	2fjc_A.pdb:0.1075080000):0.0115278000	1uvh_A.pdb:0.4118550000):0.0501071000	((((2fzf_A.pdb:0.6308230000	1lko_A.pdb:0.2527510000):0.1217230000	(1yuz_A.pdb:0.5199880000	3qhb_A.pdb:0.5092840000):0.0668391000):0.1141110000	(1otk_A.pdb:0.9112340000	(((((((1oqu_A.pdb:0.1029960000	1r2f_A.pdb:0.1055580000):0.0657540000	1uzr_A.pdb:0.0439790000):0.1811690000	1mxr_A.pdb:0.5206710000):0.0943798000	((1jk0_A.pdb:0.3233140000	2uw2_A.pdb:0.1597480000):0.2000210000	1w68_A.pdb:0.1303800000):0.2154260000):0.1580810000	(3ee4_A.pdb:0.4255500000	((2inc_B.pdb:0.3955130000	(2inp_C.pdb:0.4272340000	1mty_B.pdb:0.6587130000):0.0690092000):0.1618070000	(1mty_D.pdb:0.5155310000	3dhg_A.pdb:0.4940160000):0.2120790000):0.3370640000):0.0793570000):0.2182250000	((2uw1_A.pdb:0.0928990000	2uw1_B.pdb:0.1011340000):0.0930130000	1afr_A.pdb:0.1399980000):0.3219540000):0.1062310000	1za0_A.pdb:0.4563620000):0.2408000000):0.1806000000):0.0000029106	(((((1bcf_A.pdb:0.0726310000	3e1q_A.pdb:0.0481320000):0.0380785000	2fkz_A.pdb:0.0348960000):0.0275654000	1jgc_A.pdb:0.1267100000):0.0730943000	(((((1lb3_A.pdb:0.0378170000	2za7_A.pdb:0.0664520000):0.0556248000	(1bg7_A.pdb:0.2605370000	1r03_A.pdb:0.1117490000):0.0571966000):0.1143770000	3e6s_A.pdb:0.2912000000):0.0635833000	(1z6o_A.pdb:0.4394240000	1z6o_M.pdb:0.2589270000):0.0819505000):0.0339800000	((1eum_A.pdb:0.1280990000	1vlg_A.pdb:0.1239580000):0.0339606000	(1krq_A.pdb:0.0943320000	2jd7_A.pdb:0.1250820000):0.0254159000):0.0931108000):0.1040760000):0.1104340000	1nfv_A.pdb:0.2008210000):0.0643844000):0.1236550000):0.0666094000):0.0238567000	((1qgh_A.pdb:0.1458950000	2ux1_A.pdb:0.1532100000):0.1845510000	((((1dps_A.pdb:0.1418140000	1jts_A.pdb:0.0893640000):0.1355380000	1o9r_A.pdb:0.0864460000):0.1913360000	(1tjo_A.pdb:0.1063010000	1tk6_A.pdb:0.0384200000):0.1632290000):0.1294820000	2vzb_A.pdb:0.2396970000):0.0000023580):0.0099194600):0.0938175000):0.0864806000);
(1ji5_A.pdb:0.1145120000	1jig_A.pdb:0.1142850000	(1n1q_A.pdb:0.0272760000	(2chp_A.pdb:0.1305620000	(((1qgh_A.pdb:0.0899290000	2ux1_A.pdb:0.1020740000):0.0872312000	((((1dps_A.pdb:0.1645590000	1jts_A.pdb:0.0508790000):0.2460110000	1o9r_A.pdb:0.0365280000):0.1134170000	(1tjo_A.pdb:0.0809150000	1tk6_A.pdb:0.0303780000):0.2248560000):0.1203870000	(((((2fzf_A.pdb:0.6713860000	(1lko_A.pdb:0.3190490000	1yuz_A.pdb:0.3535690000):0.1000370000):0.0363610000	3qhb_A.pdb:0.5030230000):0.2071570000	((((1bcf_A.pdb:0.0922220000	(2fkz_A.pdb:0.0598110000	1jgc_A.pdb:0.2065140000):0.0197150000):0.0232990000	3e1q_A.pdb:0.0429510000):0.1393320000	((((1lb3_A.pdb:0.0211400000	((2za7_A.pdb:0.0156600000	3e6s_A.pdb:0.2533180000):0.0370941000	1bg7_A.pdb:0.2711430000):0.0280217000):0.0674389000	1r03_A.pdb:0.0910240000):0.1131010000	(1z6o_A.pdb:0.5045190000	1z6o_M.pdb:0.1546810000):0.1248830000):0.0558458000	((1eum_A.pdb:0.1148720000	1vlg_A.pdb:0.1295000000):0.0711327000	(1krq_A.pdb:0.0957530000	2jd7_A.pdb:0.0845540000):0.0014548400):0.0882736000):0.1240470000):0.1082140000	1nfv_A.pdb:0.3925440000):0.0605202000):0.0270166000	(1otk_A.pdb:0.7202020000	((((((1oqu_A.pdb:0.0789050000	1r2f_A.pdb:0.1340980000):0.0409310000	1uzr_A.pdb:0.0666390000):0.1358500000	1mxr_A.pdb:0.5738490000):0.2057910000	((3ee4_A.pdb:0.4805640000	((2inc_B.pdb:0.4611750000	(2inp_C.pdb:0.4646270000	1mty_B.pdb:0.7650540000):0.1231770000):0.1132020000	(1mty_D.pdb:0.4894600000	3dhg_A.pdb:0.4705530000):0.2354340000):0.3552560000):0.1029550000	((1jk0_A.pdb:0.3444290000	2uw2_A.pdb:0.2776360000):0.1323110000	1w68_A.pdb:0.1486150000):0.3313380000):0.1258110000):0.1908060000	((2uw1_A.pdb:0.0764590000	2uw1_B.pdb:0.1264310000):0.0870352000	1afr_A.pdb:0.1269240000):0.2722780000):0.0298879000	1za0_A.pdb:0.4791390000):0.0670176000):0.3234600000):0.1278490000	2vzb_A.pdb:0.3024560000):0.0738037000):0.0160684000):0.0339690000	((1ji4_A.pdb:0.1494340000	2fjc_A.pdb:0.0886120000):0.0246050000	1uvh_A.pdb:0.4059370000):0.0764379000):0.0503960000):0.0478163000):0.0869759000);
(1ji5_A.pdb:0.1128150000	1jig_A.pdb:0.0932340000	(1n1q_A.pdb:0.0000030000	(((2chp_A.pdb:0.1154210000	(((((2fzf_A.pdb:0.4847930000	(1lko_A.pdb:0.2780210000	1yuz_A.pdb:0.5355350000):0.1370220000):0.0732271000	3qhb_A.pdb:0.5410590000):0.1020780000	1nfv_A.pdb:0.2629930000):0.0522729000	((((1bcf_A.pdb:0.0433980000	3e1q_A.pdb:0.0439440000):0.0443301000	2fkz_A.pdb:0.0241810000):0.0233704000	1jgc_A.pdb:0.1557010000):0.1327450000	((((1lb3_A.pdb:0.0355060000	(1bg7_A.pdb:0.1776200000	1r03_A.pdb:0.1563600000):0.0967621000):0.0558693000	2za7_A.pdb:0.0568520000):0.1041570000	3e6s_A.pdb:0.1109410000):0.1479950000	((((1z6o_A.pdb:0.4068450000	1z6o_M.pdb:0.1930160000):0.1352330000	(1eum_A.pdb:0.1708060000	1vlg_A.pdb:0.0919410000):0.0289064000):0.0470701000	2jd7_A.pdb:0.0726080000):0.0251294000	1krq_A.pdb:0.0539180000):0.0591252000):0.0396602000):0.1441990000):0.0336029000	(1otk_A.pdb:0.9086040000	(((((((1oqu_A.pdb:0.1131760000	(1r2f_A.pdb:0.1329720000	1uzr_A.pdb:0.1113920000):0.0476848000):0.2225090000	1mxr_A.pdb:0.3760270000):0.1900500000	((1jk0_A.pdb:0.3240930000	2uw2_A.pdb:0.2748600000):0.0758654000	1w68_A.pdb:0.1429090000):0.2024440000):0.0772606000	3ee4_A.pdb:0.4591960000):0.0912584000	(((2inc_B.pdb:0.3945890000	1mty_B.pdb:0.5766780000):0.1519000000	2inp_C.pdb:0.3791360000):0.1203460000	(1mty_D.pdb:0.4923180000	3dhg_A.pdb:0.5669440000):0.2581970000):0.4280530000):0.1165790000	((2uw1_A.pdb:0.0854760000	2uw1_B.pdb:0.1078580000):0.0795819000	1afr_A.pdb:0.1428630000):0.3100060000):0.0727015000	1za0_A.pdb:0.5415420000):0.3952400000):0.2267080000):0.0985221000):0.0362405000	(1ji4_A.pdb:0.2035560000	2fjc_A.pdb:0.0394930000):0.0328492000):0.0529823000	((1qgh_A.pdb:0.0481840000	2ux1_A.pdb:0.1297300000):0.1103600000	((((1dps_A.pdb:0.1036210000	1jts_A.pdb:0.1174840000):0.2408360000	1o9r_A.pdb:0.0039550000):0.1955250000	(1tjo_A.pdb:0.0756000000	1tk6_A.pdb:0.0543770000):0.1289450000):0.0715223000	(1uvh_A.pdb:0.2894330000	2vzb_A.pdb:0.2373410000):0.1103280000):0.0568554000):0.0000025583):0.0680829000):0.0558264000);
(1ji5_A.pdb:0.2039510000	1jig_A.pdb:0.0968470000	(1n1q_A.pdb:0.0000020000	(((2chp_A.pdb:0.1116180000	(((1ji4_A.pdb:0.1746020000	2fjc_A.pdb:0.0685100000):0.0000021781	(((((1bcf_A.pdb:0.0790770000	3e1q_A.pdb:0.0832540000):0.0374603000	2fkz_A.pdb:0.0751100000):0.0081323200	1nfv_A.pdb:0.3701020000):0.0355330000	1jgc_A.pdb:0.1868620000):0.1233900000	(((((1lb3_A.pdb:0.0383720000	2za7_A.pdb:0.0827260000):0.1132360000	1bg7_A.pdb:0.1601630000):0.0292763000	1r03_A.pdb:0.0162500000):0.1675750000	3e6s_A.pdb:0.1142710000):0.0155062000	(((((1z6o_A.pdb:0.4176490000	1z6o_M.pdb:0.3041640000):0.1205040000	1vlg_A.pdb:0.1163090000):0.0157554000	1eum_A.pdb:0.1025030000):0.0432225000	2jd7_A.pdb:0.0369810000):0.0407603000	1krq_A.pdb:0.1169260000):0.0473609000):0.1361960000):0.1990260000):0.0000020391	1uvh_A.pdb:0.4185690000):0.0699212000):0.0248978000	((1qgh_A.pdb:0.0999020000	2ux1_A.pdb:0.1371140000):0.1348040000	((((1dps_A.pdb:0.1126690000	1jts_A.pdb:0.0642490000):0.1358830000	1o9r_A.pdb:0.0721370000):0.1101710000	(1tjo_A.pdb:0.0551590000	1tk6_A.pdb:0.0426220000):0.1782220000):0.1459720000	2vzb_A.pdb:0.3206810000):0.0051176900):0.0372942000):0.0413158000	(((2fzf_A.pdb:0.9042950000	(1lko_A.pdb:0.3577230000	1yuz_A.pdb:0.4804270000):0.1248050000):0.0748828000	3qhb_A.pdb:0.4837720000):0.0458558000	(1otk_A.pdb:0.8912450000	(((((((1oqu_A.pdb:0.1395420000	1r2f_A.pdb:0.1289840000):0.0679058000	1uzr_A.pdb:0.0837520000):0.2089360000	1mxr_A.pdb:0.5564720000):0.1740620000	(((1jk0_A.pdb:0.3103900000	2uw2_A.pdb:0.2124780000):0.1673810000	1w68_A.pdb:0.1121040000):0.0922993000	((2inc_B.pdb:0.3478160000	(2inp_C.pdb:0.5714890000	1mty_B.pdb:0.6419110000):0.0795189000):0.2518170000	(1mty_D.pdb:0.5379840000	3dhg_A.pdb:0.4598310000):0.2452440000):0.3930820000):0.0512482000):0.1711070000	3ee4_A.pdb:0.5053250000):0.0558592000	1za0_A.pdb:0.6355940000):0.1276930000	((2uw1_A.pdb:0.0916360000	2uw1_B.pdb:0.0826090000):0.0774635000	1afr_A.pdb:0.0994610000):0.2092730000):0.4222850000):0.4434390000):0.1232030000):0.0685785000):0.0523385000);
(1ji5_A.pdb:0.1459490000	1jig_A.pdb:0.0444050000	(1n1q_A.pdb:0.0269820000	((2chp_A.pdb:0.1220180000	(((1ji4_A.pdb:0.2684530000	2fjc_A.pdb:0.1142400000):0.0626668000	((((2fzf_A.pdb:0.4440320000	1yuz_A.pdb:0.3676960000):0.1603970000	(1lko_A.pdb:0.2404670000	3qhb_A.pdb:0.3303750000):0.1122180000):0.1426930000	(1otk_A.pdb:0.9424280000	((((((1oqu_A.pdb:0.0813620000	1r2f_A.pdb:0.1253820000):0.0339373000	1uzr_A.pdb:0.0347370000):0.1989460000	1mxr_A.pdb:0.3187730000):0.1673670000	((1jk0_A.pdb:0.3577840000	2uw2_A.pdb:0.1912520000):0.0746829000	1w68_A.pdb:0.1155170000):0.2311370000):0.1962160000	((2inc_B.pdb:0.3133680000	(2inp_C.pdb:0.5785280000	1mty_B.pdb:0.6167660000):0.1721680000):0.1132440000	(1mty_D.pdb:0.4972340000	3dhg_A.pdb:0.4745320000):0.2708990000):0.3497650000):0.0458689000	(3ee4_A.pdb:0.4262980000	(((2uw1_A.pdb:0.0838210000	2uw1_B.pdb:0.1767520000):0.1250280000	1afr_A.pdb:0.0965860000):0.1404960000	1za0_A.pdb:0.5702110000):0.1007030000):0.1048820000):0.4341810000):0.1505720000):0.0000027007	((((1bcf_A.pdb:0.0206500000	3e1q_A.pdb:0.0399650000):0.0262213000	(2fkz_A.pdb:0.0144910000	1jgc_A.pdb:0.1025530000):0.0632332000):0.0288319000	((((1lb3_A.pdb:0.0523170000	2za7_A.pdb:0.0814200000):0.0470748000	(1z6o_A.pdb:0.3998010000	1z6o_M.pdb:0.1634880000):0.0686547000):0.0408448000	((1bg7_A.pdb:0.2875880000	1r03_A.pdb:0.0728810000):0.0417021000	3e6s_A.pdb:0.2534730000):0.0183371000):0.0879805000	(((1eum_A.pdb:0.1120640000	1krq_A.pdb:0.0922710000):0.0260848000	2jd7_A.pdb:0.1308020000):0.0567522000	1vlg_A.pdb:0.0950410000):0.0514933000):0.1289510000):0.1056470000	1nfv_A.pdb:0.2533700000):0.0540369000):0.1141300000):0.0000020114	1uvh_A.pdb:0.3507530000):0.0151870000):0.0259237000	(((1qgh_A.pdb:0.1131250000	2ux1_A.pdb:0.1111360000):0.1852830000	2vzb_A.pdb:0.4107950000):0.0145368000	(((1dps_A.pdb:0.1481930000	1jts_A.pdb:0.1205970000):0.1059470000	1o9r_A.pdb:0.0879920000):0.1816750000	(1tjo_A.pdb:0.0656280000	1tk6_A.pdb:0.0260190000):0.2193540000):0.1091100000):0.0516223000):0.0635634000):0.1141680000);
(1ji5_A.pdb:0.1597000000	1jig_A.pdb:0.0934700000	(1n1q_A.pdb:0.0265080000	(2chp_A.pdb:0.1088290000	((((1qgh_A.pdb:0.0973420000	2ux1_A.pdb:0.1245520000):0.1399190000	((1dps_A.pdb:0.1660500000	1jts_A.pdb:0.0162590000):0.1204000000	1o9r_A.pdb:0.1658420000):0.1036250000):0.0524888000	((1tjo_A.pdb:0.0649220000	1tk6_A.pdb:0.0510020000):0.1432820000	2vzb_A.pdb:0.2620980000):0.1098040000):0.0383127000	(((1ji4_A.pdb:0.2308490000	1uvh_A.pdb:0.4945710000):0.0000023611	2fjc_A.pdb:0.0809320000):0.0117221000	(((((((2fzf_A.pdb:0.7393820000	1yuz_A.pdb:0.2644170000):0.2828110000	1lko_A.pdb:0.2045520000):0.1603570000	3qhb_A.pdb:0.4124020000):0.2655390000	((((((((1lb3_A.pdb:0.0069970000	2za7_A.pdb:0.1160370000):0.0999073000	1bg7_A.pdb:0.2451820000):0.0726515000	1r03_A.pdb:0.0706400000):0.1449260000	(1z6o_A.pdb:0.3988640000	1z6o_M.pdb:0.2432310000):0.1337580000):0.0760324000	(3e6s_A.pdb:0.2247320000	2jd7_A.pdb:0.0164340000):0.0764550000):0.0409013000	1krq_A.pdb:0.1221740000):0.0527156000	1vlg_A.pdb:0.1348060000):0.0533068000	1eum_A.pdb:0.0935620000):0.1274580000):0.0842545000	((1bcf_A.pdb:0.0839920000	3e1q_A.pdb:0.0751730000):0.0085608600	(2fkz_A.pdb:0.0168130000	1jgc_A.pdb:0.1782570000):0.0381219000):0.0831272000):0.0754699000	1nfv_A.pdb:0.2917900000):0.0384959000	(1otk_A.pdb:0.9656220000	(((((((1oqu_A.pdb:0.0854720000	1r2f_A.pdb:0.1673240000):0.0707477000	1uzr_A.pdb:0.0548990000):0.1278700000	1mxr_A.pdb:0.4312840000):0.2714460000	(((1jk0_A.pdb:0.3697560000	2uw2_A.pdb:0.1607970000):0.1582580000	1w68_A.pdb:0.1462730000):0.2135320000	(2inc_B.pdb:0.4323260000	((2inp_C.pdb:0.5323220000	1mty_B.pdb:0.5279710000):0.1381630000	(1mty_D.pdb:0.4715900000	3dhg_A.pdb:0.5510300000):0.2835420000):0.0783803000):0.3700360000):0.0636651000):0.1123820000	3ee4_A.pdb:0.4452650000):0.1752010000	((2uw1_A.pdb:0.1348410000	2uw1_B.pdb:0.0731940000):0.0488200000	1afr_A.pdb:0.1453240000):0.2828480000):0.1069760000	1za0_A.pdb:0.5519850000):0.2201870000):0.2156960000):0.2132350000):0.0148649000):0.0426830000):0.0786120000):0.0367888000);
(1ji5_A.pdb:0.1492590000	(1jig_A.pdb:0.1393790000	(((1n1q_A.pdb:0.0807910000	((2chp_A.pdb:0.0424430000	(((2fzf_A.pdb:0.5361380000	(((1bcf_A.pdb:0.0291490000	3e1q_A.pdb:0.0737180000):0.0598222000	(2fkz_A.pdb:0.0386180000	1jgc_A.pdb:0.1303760000):0.0485334000):0.1428600000	((((((((1lb3_A.pdb:0.0532540000	2za7_A.pdb:0.0807220000):0.0779738000	1bg7_A.pdb:0.3004730000):0.0290519000	1r03_A.pdb:0.0810330000):0.0949600000	3e6s_A.pdb:0.1560760000):0.0790227000	2jd7_A.pdb:0.1041210000):0.0203457000	1krq_A.pdb:0.0722410000):0.0285045000	((1z6o_A.pdb:0.4886730000	1z6o_M.pdb:0.1546870000):0.2111060000	1vlg_A.pdb:0.0567950000):0.0206479000):0.0231086000	1eum_A.pdb:0.0882550000):0.1154260000):0.0895248000):0.0460671000	1nfv_A.pdb:0.2112530000):0.0345253000	((1lko_A.pdb:0.3336200000	(1yuz_A.pdb:0.4680490000	3qhb_A.pdb:0.4577250000):0.0547653000):0.0824353000	(1otk_A.pdb:0.7000030000	(((((((1oqu_A.pdb:0.0677920000	(1r2f_A.pdb:0.0917440000	1uzr_A.pdb:0.1059190000):0.0280159000):0.2114640000	1mxr_A.pdb:0.4232330000):0.1510110000	((1jk0_A.pdb:0.3117400000	2uw2_A.pdb:0.2043710000):0.1129380000	1w68_A.pdb:0.1634430000):0.1954170000):0.0860955000	3ee4_A.pdb:0.4772030000):0.1529000000	((2inc_B.pdb:0.5123230000	(2inp_C.pdb:0.3876760000	1mty_B.pdb:0.6933280000):0.1416720000):0.1385820000	(1mty_D.pdb:0.4808000000	3dhg_A.pdb:0.5334190000):0.3065630000):0.2004230000):0.1121780000	((2uw1_A.pdb:0.0561260000	2uw1_B.pdb:0.1030240000):0.0917209000	1afr_A.pdb:0.1289370000):0.2756370000):0.0910214000	1za0_A.pdb:0.4350880000):0.3035830000):0.2296910000):0.1181720000):0.0735457000):0.0541762000	((1ji4_A.pdb:0.1658690000	2fjc_A.pdb:0.0392860000):0.0592470000	1uvh_A.pdb:0.4768100000):0.0078153900):0.0201102000):0.0456502000	(((1dps_A.pdb:0.1228750000	1jts_A.pdb:0.0919910000):0.1423540000	1o9r_A.pdb:0.0208380000):0.1227850000	(1tjo_A.pdb:0.0732800000	1tk6_A.pdb:0.0183770000):0.1564100000):0.1543560000):0.0022567400	(1qgh_A.pdb:0.0940500000	2ux1_A.pdb:0.1166510000):0.0974192000):0.0344365000):0.0042751800	2vzb_A.pdb:0.2388000000);
(1ji5_A.pdb:0.1505070000	(1jig_A.pdb:0.1052440000	(((1qgh_A.pdb:0.0789940000	2ux1_A.pdb:0.1617520000):0.2814720000	((((1dps_A.pdb:0.0973010000	1jts_A.pdb:0.0916110000):0.0629606000	1o9r_A.pdb:0.1220750000):0.1768700000	(1tjo_A.pdb:0.0828570000	1tk6_A.pdb:0.0190320000):0.1898000000):0.0712520000	(1uvh_A.pdb:0.3035680000	2vzb_A.pdb:0.2273860000):0.0218014000):0.1811520000):0.0000025018	((1ji4_A.pdb:0.2361770000	(2fzf_A.pdb:0.5999750000	(((((((1bcf_A.pdb:0.0381140000	3e1q_A.pdb:0.0556560000):0.0178406000	2fkz_A.pdb:0.0293700000):0.0189669000	1jgc_A.pdb:0.1552640000):0.1505760000	1nfv_A.pdb:0.2360840000):0.0806802000	((((((((1lb3_A.pdb:0.0251790000	2za7_A.pdb:0.1148040000):0.0730009000	1bg7_A.pdb:0.2792200000):0.0232070000	(1r03_A.pdb:0.0334550000	3e6s_A.pdb:0.2668630000):0.0586758000):0.0662876000	(1z6o_A.pdb:0.4227370000	1z6o_M.pdb:0.2261790000):0.1177560000):0.0718304000	2jd7_A.pdb:0.1097660000):0.0051950000	1krq_A.pdb:0.0866000000):0.0786279000	1vlg_A.pdb:0.1083220000):0.0705349000	1eum_A.pdb:0.1330300000):0.0729090000):0.1375810000	((1lko_A.pdb:0.2825220000	1yuz_A.pdb:0.4300700000):0.1283190000	3qhb_A.pdb:0.4048890000):0.1357250000):0.0505865000	(1otk_A.pdb:0.7835250000	((((((1oqu_A.pdb:0.0803710000	(1r2f_A.pdb:0.0947760000	1uzr_A.pdb:0.0619690000):0.0449622000):0.1169510000	1mxr_A.pdb:0.6034480000):0.1400240000	((1jk0_A.pdb:0.4124150000	2uw2_A.pdb:0.2357610000):0.1368850000	1w68_A.pdb:0.1032550000):0.3054280000):0.0794669000	(3ee4_A.pdb:0.4345090000	(((2inc_B.pdb:0.4611590000	1mty_B.pdb:0.6079590000):0.1121170000	2inp_C.pdb:0.4611580000):0.1968590000	(1mty_D.pdb:0.4400430000	3dhg_A.pdb:0.5604390000):0.2586780000):0.2225310000):0.0738816000):0.1335150000	((2uw1_A.pdb:0.0797900000	2uw1_B.pdb:0.0778130000):0.1019120000	1afr_A.pdb:0.1178200000):0.2944820000):0.1646390000	1za0_A.pdb:0.3826520000):0.2591160000):0.2219510000):0.0888849000):0.0891432000):0.0124326000	2fjc_A.pdb:0.0553200000):0.0374047000):0.0347927000):0.0283031000	(1n1q_A.pdb:0.0085800000	2chp_A.pdb:0.1490190000):0.0394120000);
(1ji5_A.pdb:0.1371710000	1jig_A.pdb:0.1050820000	((1n1q_A.pdb:0.0140490000	2chp_A.pdb:0.1731570000):0.0653985000	((1qgh_A.pdb:0.1252480000	2ux1_A.pdb:0.1176000000):0.1741250000	(((((1ji4_A.pdb:0.2068360000	2fjc_A.pdb:0.0690920000):0.0000025489	1uvh_A.pdb:0.3395010000):0.0255806000	(((2fzf_A.pdb:0.7156490000	(1lko_A.pdb:0.4250800000	(1yuz_A.pdb:0.4227280000	3qhb_A.pdb:0.5091000000):0.0476657000):0.1753160000):0.0743748000	(1otk_A.pdb:0.8530860000	((((((1oqu_A.pdb:0.0937230000	1r2f_A.pdb:0.1642540000):0.0587977000	1uzr_A.pdb:0.0866210000):0.1856850000	1mxr_A.pdb:0.5246760000):0.2053490000	((1jk0_A.pdb:0.3761650000	2uw2_A.pdb:0.1859630000):0.1551120000	1w68_A.pdb:0.1128390000):0.1679070000):0.2090440000	(3ee4_A.pdb:0.4944220000	((2inc_B.pdb:0.3333510000	(2inp_C.pdb:0.3803670000	1mty_B.pdb:0.7003710000):0.0487011000):0.1297870000	(1mty_D.pdb:0.5296470000	3dhg_A.pdb:0.4269380000):0.2111930000):0.3182680000):0.1068270000):0.1700190000	(((2uw1_A.pdb:0.0576230000	2uw1_B.pdb:0.1118430000):0.0680750000	1afr_A.pdb:0.1447420000):0.2140980000	1za0_A.pdb:0.5577650000):0.1125900000):0.3386080000):0.2702360000):0.1201530000	(((((1bcf_A.pdb:0.0732730000	3e1q_A.pdb:0.0796520000):0.0581030000	2fkz_A.pdb:0.0517780000):0.0049486100	1jgc_A.pdb:0.1538740000):0.1321490000	((((((((1lb3_A.pdb:0.0569590000	2za7_A.pdb:0.0760410000):0.0812471000	1bg7_A.pdb:0.3893360000):0.0704741000	1r03_A.pdb:0.1113860000):0.1034250000	(1z6o_A.pdb:0.4994320000	1z6o_M.pdb:0.1805830000):0.0697146000):0.0408374000	1vlg_A.pdb:0.1419860000):0.0703364000	(3e6s_A.pdb:0.3212240000	2jd7_A.pdb:0.0345900000):0.0440327000):0.0149135000	1krq_A.pdb:0.1068560000):0.0860631000	1eum_A.pdb:0.0795830000):0.1443750000):0.0685034000	1nfv_A.pdb:0.1616760000):0.0972520000):0.0801201000):0.0884580000	(((1dps_A.pdb:0.0963570000	1jts_A.pdb:0.1836920000):0.0824186000	1o9r_A.pdb:0.0819650000):0.2237000000	(1tjo_A.pdb:0.1046360000	1tk6_A.pdb:0.0222580000):0.1243560000):0.1721000000):0.0131942000	2vzb_A.pdb:0.4608160000):0.0000020350):0.0327892000):0.0700184000);
(1ji5_A.pdb:0.0917220000	1jig_A.pdb:0.1126840000	(1n1q_A.pdb:0.0137410000	(2chp_A.pdb:0.1161100000	((((1qgh_A.pdb:0.0995060000	2ux1_A.pdb:0.0758200000):0.0974814000	(((2fzf_A.pdb:0.6105290000	(1otk_A.pdb:0.9459130000	((((((((1oqu_A.pdb:0.1111310000	1r2f_A.pdb:0.1056400000):0.0804583000	1uzr_A.pdb:0.0675890000):0.2319940000	1mxr_A.pdb:0.3417120000):0.1548510000	((1jk0_A.pdb:0.4473000000	2uw2_A.pdb:0.1531610000):0.1073830000	1w68_A.pdb:0.1860880000):0.2292270000):0.1120410000	(((2inc_B.pdb:0.3546830000	1mty_B.pdb:0.7708130000):0.1347810000	2inp_C.pdb:0.4253610000):0.0960097000	(1mty_D.pdb:0.4157020000	3dhg_A.pdb:0.4688280000):0.2271950000):0.3116320000):0.1102730000	3ee4_A.pdb:0.4517070000):0.2624300000	((2uw1_A.pdb:0.0903840000	2uw1_B.pdb:0.1027150000):0.1325360000	1afr_A.pdb:0.0901470000):0.2651140000):0.0490169000	1za0_A.pdb:0.4197510000):0.2483740000):0.0744967000):0.0284038000	1yuz_A.pdb:0.4522660000):0.1985310000	((((((1bcf_A.pdb:0.0237110000	3e1q_A.pdb:0.0645450000):0.0492745000	2fkz_A.pdb:0.0314280000):0.0290972000	1jgc_A.pdb:0.1106710000):0.0451524000	(((((((1lb3_A.pdb:0.0220260000	2za7_A.pdb:0.0759010000):0.0244506000	(1bg7_A.pdb:0.2453540000	1r03_A.pdb:0.0952220000):0.0888257000):0.0604195000	3e6s_A.pdb:0.2053330000):0.0883764000	(1z6o_A.pdb:0.3859120000	1z6o_M.pdb:0.2282020000):0.0881232000):0.0888996000	(1krq_A.pdb:0.0673960000	2jd7_A.pdb:0.1286010000):0.0179308000):0.0340856000	1vlg_A.pdb:0.1142430000):0.0296659000	1eum_A.pdb:0.1006160000):0.1667790000):0.1549610000	(1lko_A.pdb:0.2221010000	3qhb_A.pdb:0.4988520000):0.1410350000):0.0541773000	1nfv_A.pdb:0.3189330000):0.0494653000):0.1009930000):0.0252245000	2vzb_A.pdb:0.3803040000):0.0051910800	((1ji4_A.pdb:0.1150960000	2fjc_A.pdb:0.0918250000):0.0293744000	((((1dps_A.pdb:0.1634130000	1jts_A.pdb:0.0738910000):0.1355650000	1o9r_A.pdb:0.1520260000):0.0660934000	1uvh_A.pdb:0.2894320000):0.1156630000	(1tjo_A.pdb:0.0832920000	1tk6_A.pdb:0.0147810000):0.1651980000):0.1374490000):0.0000020915):0.0280477000):0.0411748000):0.0515293000);
(1ji5_A.pdb:0.2517430000	(1jig_A.pdb:0.0666790000	((((2chp_A.pdb:0.0905650000	((1qgh_A.pdb:0.1354100000	2ux1_A.pdb:0.1440590000):0.1123800000	1ji4_A.pdb:0.2193030000):0.1158590000):0.0278535000	((((((2fzf_A.pdb:0.6775150000	1yuz_A.pdb:0.3173320000):0.2132050000	1lko_A.pdb:0.2076980000):0.1337740000	3qhb_A.pdb:0.4329740000):0.1448750000	((((1bcf_A.pdb:0.0282230000	3e1q_A.pdb:0.0731040000):0.0282251000	2fkz_A.pdb:0.0359230000):0.0221564000	1jgc_A.pdb:0.1106490000):0.1396750000	(((((1lb3_A.pdb:0.0461530000	2za7_A.pdb:0.1291130000):0.0344590000	1bg7_A.pdb:0.2435870000):0.0460286000	(1z6o_A.pdb:0.4113090000	1z6o_M.pdb:0.2786740000):0.1027930000):0.0462917000	1r03_A.pdb:0.0132420000):0.0693716000	((1eum_A.pdb:0.1149260000	((1krq_A.pdb:0.0760640000	1vlg_A.pdb:0.1810740000):0.0250233000	2jd7_A.pdb:0.0864430000):0.0399453000):0.0649936000	3e6s_A.pdb:0.1366160000):0.0625276000):0.1967860000):0.0439783000):0.0471767000	(1otk_A.pdb:1.0073840000	(((((((1oqu_A.pdb:0.1045670000	1r2f_A.pdb:0.1129650000):0.0295188000	1uzr_A.pdb:0.0890650000):0.1543260000	1mxr_A.pdb:0.4888490000):0.2356390000	(3ee4_A.pdb:0.4618560000	((1jk0_A.pdb:0.3742000000	2uw2_A.pdb:0.1503290000):0.1406680000	1w68_A.pdb:0.1760650000):0.2315690000):0.1357890000):0.0844906000	((2inc_B.pdb:0.3912400000	(2inp_C.pdb:0.3471610000	1mty_B.pdb:0.7463400000):0.1323790000):0.1630490000	(1mty_D.pdb:0.4893720000	3dhg_A.pdb:0.5386580000):0.1512950000):0.2645110000):0.0827552000	((2uw1_A.pdb:0.1003450000	2uw1_B.pdb:0.1140120000):0.0868127000	1afr_A.pdb:0.1195830000):0.2815150000):0.0472689000	1za0_A.pdb:0.4458820000):0.2914550000):0.3136570000):0.0056090000	1nfv_A.pdb:0.3207280000):0.1450360000):0.0016476900	((((1dps_A.pdb:0.1929940000	1jts_A.pdb:0.0329220000):0.1111890000	1o9r_A.pdb:0.1154210000):0.1455120000	(1uvh_A.pdb:0.2857850000	(1tjo_A.pdb:0.0714700000	1tk6_A.pdb:0.0789720000):0.2095990000):0.0374836000):0.0372604000	2vzb_A.pdb:0.2954880000):0.0797364000):0.0655379000	2fjc_A.pdb:0.0998650000):0.0757148000):0.0533038000	1n1q_A.pdb:0.0000030000);
(1ji5_A.pdb:0.2412760000	1jig_A.pdb:0.0109230000	(1n1q_A.pdb:0.0060460000	(((2chp_A.pdb:0.0426180000	((((1dps_A.pdb:0.1512730000	1jts_A.pdb:0.0326630000):0.1747300000	1o9r_A.pdb:0.0330150000):0.1758950000	(1tjo_A.pdb:0.0991760000	1tk6_A.pdb:0.0000020000):0.1430570000):0.1331860000	(1uvh_A.pdb:0.3128710000	2vzb_A.pdb:0.2760100000):0.0760612000):0.1057510000):0.0470953000	(((1qgh_A.pdb:0.1017220000	2ux1_A.pdb:0.1368630000):0.1312350000	1ji4_A.pdb:0.1548710000):0.1512620000	(((((2fzf_A.pdb:0.9166770000	1yuz_A.pdb:0.2357360000):0.2920480000	1lko_A.pdb:0.1684920000):0.0269571000	3qhb_A.pdb:0.4472740000):0.2331570000	(1otk_A.pdb:1.0357260000	(((((((1oqu_A.pdb:0.1017650000	1r2f_A.pdb:0.1123960000):0.0535578000	1uzr_A.pdb:0.0595730000):0.2323510000	1mxr_A.pdb:0.4368190000):0.2772660000	((1jk0_A.pdb:0.4354460000	2uw2_A.pdb:0.2216110000):0.1281020000	1w68_A.pdb:0.1676930000):0.2802590000):0.0895455000	(3ee4_A.pdb:0.4262830000	((2inc_B.pdb:0.3670240000	(2inp_C.pdb:0.4127550000	1mty_B.pdb:0.8146940000):0.0982477000):0.1466990000	(1mty_D.pdb:0.3847060000	3dhg_A.pdb:0.6561430000):0.3702020000):0.5230940000):0.1814080000):0.2308240000	((2uw1_A.pdb:0.0685770000	2uw1_B.pdb:0.0932370000):0.0557636000	1afr_A.pdb:0.1642880000):0.2398290000):0.0264915000	1za0_A.pdb:0.6162560000):0.4003100000):0.2325270000):0.0000024980	((((1bcf_A.pdb:0.0533370000	3e1q_A.pdb:0.0687860000):0.0137320000	(2fkz_A.pdb:0.0652310000	1jgc_A.pdb:0.1085180000):0.0473606000):0.1563820000	(((((1lb3_A.pdb:0.0956090000	2za7_A.pdb:0.0540470000):0.0435887000	1bg7_A.pdb:0.2833580000):0.0481605000	(1r03_A.pdb:0.0506320000	3e6s_A.pdb:0.2493920000):0.0127836000):0.0962911000	(1z6o_A.pdb:0.3684740000	1z6o_M.pdb:0.1513710000):0.1161390000):0.0917239000	((1eum_A.pdb:0.1513360000	(1krq_A.pdb:0.1475800000	2jd7_A.pdb:0.1058870000):0.0357277000):0.0060571900	1vlg_A.pdb:0.0776080000):0.0889070000):0.1623970000):0.1830570000	1nfv_A.pdb:0.1733460000):0.0779298000):0.0927276000):0.0152818000):0.0369661000	2fjc_A.pdb:0.1682370000):0.0724203000):0.0448526000);
(1ji5_A.pdb:0.1280190000	1jig_A.pdb:0.0282000000	(1n1q_A.pdb:0.0342220000	((2chp_A.pdb:0.0889770000	2vzb_A.pdb:0.3569970000):0.0667542000	(((1qgh_A.pdb:0.1036070000	2ux1_A.pdb:0.1636740000):0.1169450000	(((2fzf_A.pdb:0.7635800000	((1lko_A.pdb:0.2966490000	1yuz_A.pdb:0.5960320000):0.0620527000	3qhb_A.pdb:0.5047010000):0.1232310000):0.1897820000	((((((1bcf_A.pdb:0.0854870000	3e1q_A.pdb:0.0665850000):0.0504529000	2fkz_A.pdb:0.0681660000):0.0741013000	1jgc_A.pdb:0.0820220000):0.1719280000	(((((((((1lb3_A.pdb:0.0789430000	2za7_A.pdb:0.0748290000):0.0751439000	1bg7_A.pdb:0.2103790000):0.0818386000	1r03_A.pdb:0.1079800000):0.1492760000	3e6s_A.pdb:0.1451290000):0.2160880000	2jd7_A.pdb:0.0400660000):0.0779834000	1krq_A.pdb:0.0862060000):0.0516425000	1z6o_M.pdb:0.3398000000):0.0549432000	1vlg_A.pdb:0.1430870000):0.0163871000	1eum_A.pdb:0.1987160000):0.1625720000):0.0900957000	1z6o_A.pdb:0.4358930000):0.0038639200	1nfv_A.pdb:0.2917940000):0.2203000000):0.0378468000	(1otk_A.pdb:0.9465540000	(((((((1oqu_A.pdb:0.1123570000	1r2f_A.pdb:0.1088370000):0.0470659000	1uzr_A.pdb:0.0926470000):0.2324720000	1mxr_A.pdb:0.4465770000):0.1608070000	((1jk0_A.pdb:0.4057650000	2uw2_A.pdb:0.2653880000):0.1727460000	1w68_A.pdb:0.1170530000):0.2271810000):0.1459600000	(3ee4_A.pdb:0.4357710000	((2inc_B.pdb:0.4217910000	(2inp_C.pdb:0.4939680000	1mty_B.pdb:0.6355000000):0.0493264000):0.0780038000	(1mty_D.pdb:0.5385540000	3dhg_A.pdb:0.5274120000):0.3851950000):0.3763230000):0.1272920000):0.1311670000	(2uw1_A.pdb:0.0341870000	(2uw1_B.pdb:0.1221830000	1afr_A.pdb:0.2429900000):0.0989136000):0.3543290000):0.1005810000	1za0_A.pdb:0.4077510000):0.3813590000):0.1265340000):0.1398790000):0.0324676000	(((1ji4_A.pdb:0.2377760000	1uvh_A.pdb:0.4104810000):0.0000029926	2fjc_A.pdb:0.0323920000):0.0544802000	(((1dps_A.pdb:0.1113230000	1jts_A.pdb:0.0243640000):0.1001600000	1o9r_A.pdb:0.0812000000):0.1437970000	(1tjo_A.pdb:0.0425050000	1tk6_A.pdb:0.0581930000):0.2127040000):0.1077460000):0.0464823000):0.0218977000):0.0678255000):0.0372477000);
(1ji5_A.pdb:0.2237610000	(1jig_A.pdb:0.0744030000	((2chp_A.pdb:0.1940360000	((1ji4_A.pdb:0.2087790000	((((2fzf_A.pdb:0.4597640000	(1lko_A.pdb:0.2417890000	1yuz_A.pdb:0.5468520000):0.1122760000):0.1265590000	3qhb_A.pdb:0.5979010000):0.0703025000	(1otk_A.pdb:0.8642550000	(((((((1oqu_A.pdb:0.0759350000	1r2f_A.pdb:0.1447320000):0.0628655000	1uzr_A.pdb:0.0931410000):0.0988319000	1mxr_A.pdb:0.3140180000):0.2606630000	((1jk0_A.pdb:0.4756540000	2uw2_A.pdb:0.1763720000):0.1279100000	1w68_A.pdb:0.0967350000):0.2249910000):0.1073790000	(3ee4_A.pdb:0.3276980000	((2inc_B.pdb:0.4543180000	1mty_B.pdb:0.4774750000):0.0738686000	(2inp_C.pdb:0.5298860000	(1mty_D.pdb:0.3997370000	3dhg_A.pdb:0.5612660000):0.3544350000):0.0663756000):0.3594320000):0.0701988000):0.1567220000	((2uw1_A.pdb:0.0906050000	2uw1_B.pdb:0.0975940000):0.0954550000	1afr_A.pdb:0.0991770000):0.3413380000):0.0009108620	1za0_A.pdb:0.5380460000):0.5779150000):0.0720748000):0.0196490000	((((1bcf_A.pdb:0.0469600000	3e1q_A.pdb:0.0793030000):0.0467914000	(2fkz_A.pdb:0.0286150000	1jgc_A.pdb:0.1602200000):0.0483004000):0.1543900000	((((((((1lb3_A.pdb:0.0179110000	(2za7_A.pdb:0.0200000000	3e6s_A.pdb:0.2309800000):0.0729541000):0.0677015000	1r03_A.pdb:0.0742670000):0.1020130000	1bg7_A.pdb:0.2256570000):0.1038710000	2jd7_A.pdb:0.1081790000):0.0139478000	1krq_A.pdb:0.1108420000):0.0372150000	(1z6o_A.pdb:0.3858970000	1z6o_M.pdb:0.1604820000):0.0659224000):0.0094640200	1vlg_A.pdb:0.0807050000):0.0710652000	1eum_A.pdb:0.1300030000):0.0813710000):0.1290910000	1nfv_A.pdb:0.3049970000):0.0997872000):0.0738073000):0.0417440000	2fjc_A.pdb:0.0941720000):0.0220872000):0.0195665000	((1qgh_A.pdb:0.1273000000	2ux1_A.pdb:0.2457720000):0.0797945000	((((1dps_A.pdb:0.1278150000	1jts_A.pdb:0.0663500000):0.1243140000	1o9r_A.pdb:0.0651940000):0.2047860000	(1tjo_A.pdb:0.0859960000	1tk6_A.pdb:0.0269900000):0.1473670000):0.0472692000	(1uvh_A.pdb:0.2707590000	2vzb_A.pdb:0.3163330000):0.0278109000):0.0686680000):0.0000026394):0.0555317000):0.0318744000	1n1q_A.pdb:0.0184130000);
(1ji5_A.pdb:0.1304740000	(1jig_A.pdb:0.0898160000	1n1q_A.pdb:0.0267330000):0.0622179000	(2chp_A.pdb:0.0995470000	((1qgh_A.pdb:0.0828200000	2ux1_A.pdb:0.0926880000):0.1692990000	(((1ji4_A.pdb:0.1433620000	((((((2fzf_A.pdb:0.7205920000	1yuz_A.pdb:0.2760250000):0.2207670000	1lko_A.pdb:0.2558170000):0.0652375000	3qhb_A.pdb:0.3289330000):0.0919781000	(1otk_A.pdb:1.0962290000	((((((1oqu_A.pdb:0.1484940000	(1r2f_A.pdb:0.1060140000	1uzr_A.pdb:0.0993730000):0.0368568000):0.1678910000	1mxr_A.pdb:0.4768010000):0.1417740000	((1jk0_A.pdb:0.3167530000	2uw2_A.pdb:0.1913650000):0.1543220000	1w68_A.pdb:0.1131400000):0.2418410000):0.1194280000	(3ee4_A.pdb:0.5007320000	((2inc_B.pdb:0.3719760000	(2inp_C.pdb:0.4441810000	1mty_B.pdb:0.5776480000):0.0759073000):0.0783284000	(1mty_D.pdb:0.4687720000	3dhg_A.pdb:0.4344800000):0.4745100000):0.3115090000):0.1276920000):0.2601570000	((2uw1_A.pdb:0.0592970000	2uw1_B.pdb:0.1522220000):0.0763923000	1afr_A.pdb:0.1147950000):0.2776500000):0.1391750000	1za0_A.pdb:0.5320700000):0.1399090000):0.3284310000):0.2234870000	1nfv_A.pdb:0.1470920000):0.0416770000	(((1bcf_A.pdb:0.0613980000	3e1q_A.pdb:0.0605850000):0.0297851000	2fkz_A.pdb:0.0262010000):0.0542367000	(1jgc_A.pdb:0.0944140000	((((((1lb3_A.pdb:0.0448370000	2za7_A.pdb:0.0744910000):0.0267924000	1bg7_A.pdb:0.3417460000):0.0561481000	1r03_A.pdb:0.0856720000):0.0465380000	3e6s_A.pdb:0.2240580000):0.0842567000	(1z6o_A.pdb:0.3907750000	1z6o_M.pdb:0.2224230000):0.1179660000):0.0101968000	(((1eum_A.pdb:0.1586620000	1krq_A.pdb:0.1153480000):0.0197515000	2jd7_A.pdb:0.1686520000):0.0168874000	1vlg_A.pdb:0.1608540000):0.0385529000):0.1135270000):0.0404302000):0.1038350000):0.2004650000):0.0203879000	2fjc_A.pdb:0.0414800000):0.0858981000	(((((1dps_A.pdb:0.0763120000	1jts_A.pdb:0.0657760000):0.1346910000	1o9r_A.pdb:0.0755870000):0.2108970000	(1tjo_A.pdb:0.0669150000	1tk6_A.pdb:0.0267550000):0.1260750000):0.0696271000	1uvh_A.pdb:0.4934890000):0.0722122000	2vzb_A.pdb:0.3058230000):0.0873067000):0.0000022618):0.0217614000):0.0188514000);
(1ji5_A.pdb:0.1938690000	1jig_A.pdb:0.0468470000	(1n1q_A.pdb:0.0189470000	((((2chp_A.pdb:0.0532710000	2vzb_A.pdb:0.3492170000):0.0323949000	(1o9r_A.pdb:0.1706720000	(1tjo_A.pdb:0.1260850000	1tk6_A.pdb:0.0000020000):0.1341430000):0.1760380000):0.0843672000	((1ji4_A.pdb:0.1310950000	(2fjc_A.pdb:0.0573600000	1uvh_A.pdb:0.4993830000):0.0121792000):0.0386697000	((1dps_A.pdb:0.2087410000	1jts_A.pdb:0.0720740000):0.1772700000	((((((2fzf_A.pdb:0.7004930000	1yuz_A.pdb:0.4717640000):0.0588908000	1lko_A.pdb:0.2664540000):0.0713632000	3qhb_A.pdb:0.5190820000):0.1380400000	(1otk_A.pdb:0.8577280000	(((((((1oqu_A.pdb:0.0823560000	1r2f_A.pdb:0.1229600000):0.0894895000	1uzr_A.pdb:0.0858590000):0.2182930000	1mxr_A.pdb:0.4305530000):0.1698620000	((1jk0_A.pdb:0.3523390000	2uw2_A.pdb:0.2103570000):0.2322980000	1w68_A.pdb:0.2126890000):0.2635510000):0.1440120000	(3ee4_A.pdb:0.4407170000	(((2inc_B.pdb:0.2728250000	2inp_C.pdb:0.5209990000):0.1372230000	(1mty_D.pdb:0.4390690000	3dhg_A.pdb:0.6108440000):0.2615950000):0.1868290000	1mty_B.pdb:0.5446720000):0.1693180000):0.0636283000):0.2689580000	((2uw1_A.pdb:0.0718390000	2uw1_B.pdb:0.1013740000):0.0832304000	1afr_A.pdb:0.1491220000):0.3515970000):0.0374197000	1za0_A.pdb:0.6031780000):0.2132610000):0.1536660000):0.0093386700	1nfv_A.pdb:0.3438930000):0.0957900000	((((1bcf_A.pdb:0.0897600000	3e1q_A.pdb:0.0838310000):0.0628906000	2fkz_A.pdb:0.0299980000):0.0886807000	1jgc_A.pdb:0.0796710000):0.1317220000	(((((((1lb3_A.pdb:0.0503070000	(2za7_A.pdb:0.0049820000	3e6s_A.pdb:0.3170070000):0.0447713000):0.0910515000	1r03_A.pdb:0.0450010000):0.0714374000	1bg7_A.pdb:0.2333690000):0.0797863000	(1z6o_A.pdb:0.5787590000	1z6o_M.pdb:0.1250460000):0.0952018000):0.0446877000	(1krq_A.pdb:0.0607660000	2jd7_A.pdb:0.1343720000):0.0482531000):0.0233194000	1vlg_A.pdb:0.0702100000):0.0590206000	1eum_A.pdb:0.1235850000):0.1564760000):0.1663440000):0.0500878000):0.0390944000):0.0694771000):0.0096209600	(1qgh_A.pdb:0.0998300000	2ux1_A.pdb:0.1575900000):0.0943039000):0.0795103000):0.0097188800);
(1ji5_A.pdb:0.0946110000	1jig_A.pdb:0.0674950000	(1n1q_A.pdb:0.0092640000	(2chp_A.pdb:0.0798630000	(((1qgh_A.pdb:0.0808780000	2ux1_A.pdb:0.1229510000):0.1584980000	(((((1dps_A.pdb:0.1370240000	1jts_A.pdb:0.1116470000):0.2112300000	1o9r_A.pdb:0.0777070000):0.1414060000	(1tjo_A.pdb:0.0832120000	1tk6_A.pdb:0.0127370000):0.1589130000):0.0703825000	1uvh_A.pdb:0.3234430000):0.0744589000	2vzb_A.pdb:0.3256150000):0.0543468000):0.0053602400	((1ji4_A.pdb:0.1145820000	2fjc_A.pdb:0.1114190000):0.0313360000	((((2fzf_A.pdb:0.6452850000	(1lko_A.pdb:0.3373170000	1yuz_A.pdb:0.5355110000):0.2437200000):0.0648345000	3qhb_A.pdb:0.4771340000):0.1881660000	(1otk_A.pdb:0.7635460000	((((((((1oqu_A.pdb:0.0915780000	1r2f_A.pdb:0.1845910000):0.0624564000	1uzr_A.pdb:0.0684290000):0.2049010000	1mxr_A.pdb:0.5194330000):0.1206980000	((1jk0_A.pdb:0.3950110000	2uw2_A.pdb:0.2666540000):0.0720426000	1w68_A.pdb:0.1817610000):0.3478820000):0.1159470000	(((2inc_B.pdb:0.3827620000	1mty_B.pdb:0.5391710000):0.1612230000	2inp_C.pdb:0.4199430000):0.2392130000	(1mty_D.pdb:0.4968710000	3dhg_A.pdb:0.4698590000):0.1584710000):0.2917150000):0.1456530000	3ee4_A.pdb:0.3859190000):0.1964880000	((2uw1_A.pdb:0.1222490000	2uw1_B.pdb:0.0802540000):0.1275060000	1afr_A.pdb:0.0943730000):0.2847700000):0.0764171000	1za0_A.pdb:0.4456040000):0.2619780000):0.1550940000):0.2097290000	((((1bcf_A.pdb:0.0395330000	3e1q_A.pdb:0.0492720000):0.0270322000	(2fkz_A.pdb:0.0214060000	1jgc_A.pdb:0.2054300000):0.0196654000):0.0554412000	((((((((1lb3_A.pdb:0.0304570000	2za7_A.pdb:0.0657930000):0.0937692000	1bg7_A.pdb:0.4171360000):0.0315561000	(1r03_A.pdb:0.0851710000	3e6s_A.pdb:0.1974760000):0.0401527000):0.0751821000	(1z6o_A.pdb:0.3291990000	1z6o_M.pdb:0.2802740000):0.0336967000):0.1120070000	2jd7_A.pdb:0.0958450000):0.0206680000	1krq_A.pdb:0.1362230000):0.0219444000	1vlg_A.pdb:0.0939790000):0.0904144000	1eum_A.pdb:0.0953360000):0.2418560000):0.1465220000	1nfv_A.pdb:0.3138230000):0.0745449000):0.1179280000):0.0310357000):0.0293352000):0.0184535000):0.0536991000);
(1ji5_A.pdb:0.1439070000	((1jig_A.pdb:0.0958370000	1n1q_A.pdb:0.0293620000):0.0480068000	2chp_A.pdb:0.1359140000):0.0253618000	(((1qgh_A.pdb:0.0807440000	2ux1_A.pdb:0.1528420000):0.1194000000	((((1dps_A.pdb:0.1407120000	1jts_A.pdb:0.1159750000):0.1791830000	1o9r_A.pdb:0.0000030000):0.1573370000	(1tjo_A.pdb:0.0795610000	1tk6_A.pdb:0.0411810000):0.1405850000):0.1509690000	2vzb_A.pdb:0.3845350000):0.0104708000):0.0216869000	(((1ji4_A.pdb:0.0781590000	(((((2fzf_A.pdb:0.4415570000	1yuz_A.pdb:0.4323900000):0.2334770000	1lko_A.pdb:0.2686820000):0.1670080000	3qhb_A.pdb:0.5339690000):0.1307870000	(1otk_A.pdb:1.0716000000	(((((((1oqu_A.pdb:0.0972620000	1r2f_A.pdb:0.1106850000):0.0794087000	1uzr_A.pdb:0.0714730000):0.1229210000	1mxr_A.pdb:0.4691210000):0.2141380000	((1jk0_A.pdb:0.4140570000	2uw2_A.pdb:0.2073030000):0.2130170000	1w68_A.pdb:0.1164460000):0.1952470000):0.0935474000	(3ee4_A.pdb:0.4078870000	((2inc_B.pdb:0.4040670000	(1mty_D.pdb:0.4160850000	3dhg_A.pdb:0.5096890000):0.4036280000):0.0683324000	(2inp_C.pdb:0.3619600000	1mty_B.pdb:0.5567960000):0.0918187000):0.2592230000):0.0975443000):0.1677250000	((2uw1_A.pdb:0.0655870000	2uw1_B.pdb:0.0492010000):0.1182940000	1afr_A.pdb:0.0995600000):0.3192280000):0.1815020000	1za0_A.pdb:0.3795080000):0.3686110000):0.2935600000):0.0265222000	(((1bcf_A.pdb:0.0424010000	((3e1q_A.pdb:0.0628410000	2fkz_A.pdb:0.0244840000):0.0162174000	1jgc_A.pdb:0.1290960000):0.0188849000):0.1445960000	((((((((1lb3_A.pdb:0.0299170000	2za7_A.pdb:0.1416710000):0.0291234000	1bg7_A.pdb:0.3103730000):0.0722489000	(1r03_A.pdb:0.0516460000	3e6s_A.pdb:0.1692520000):0.0736262000):0.1175860000	1krq_A.pdb:0.0431120000):0.0342757000	2jd7_A.pdb:0.1128500000):0.0755484000	(1z6o_A.pdb:0.4478510000	1z6o_M.pdb:0.3194870000):0.0735182000):0.0418064000	1vlg_A.pdb:0.1262200000):0.1011380000	1eum_A.pdb:0.1168900000):0.0793638000):0.0506219000	1nfv_A.pdb:0.1971360000):0.0824836000):0.1751410000):0.0220073000	2fjc_A.pdb:0.0836840000):0.0142321000	1uvh_A.pdb:0.3733210000):0.0336088000):0.0193990000);
(1ji5_A.pdb:0.1319570000	1jig_A.pdb:0.0424520000	(1n1q_A.pdb:0.0000030000	(((2chp_A.pdb:0.0965940000	((1ji4_A.pdb:0.2557440000	2fjc_A.pdb:0.1173760000):0.0609740000	(1uvh_A.pdb:0.4981450000	((((((2fzf_A.pdb:0.6916260000	1yuz_A.pdb:0.4605110000):0.0785911000	3qhb_A.pdb:0.7214190000):0.0194545000	1lko_A.pdb:0.2937730000):0.2137920000	(1otk_A.pdb:0.8772730000	((((((((1oqu_A.pdb:0.1167100000	1r2f_A.pdb:0.1250950000):0.0570881000	1uzr_A.pdb:0.0640480000):0.2027920000	1mxr_A.pdb:0.5057950000):0.1307490000	((1jk0_A.pdb:0.3572830000	2uw2_A.pdb:0.2196150000):0.0946889000	1w68_A.pdb:0.1897240000):0.2466770000):0.0942385000	((2inc_B.pdb:0.3042510000	(2inp_C.pdb:0.5197820000	1mty_B.pdb:0.7388360000):0.1438210000):0.1795950000	(1mty_D.pdb:0.5914140000	3dhg_A.pdb:0.4003450000):0.3083530000):0.3011980000):0.1387580000	3ee4_A.pdb:0.6072570000):0.0716623000	((2uw1_A.pdb:0.0734080000	2uw1_B.pdb:0.1203400000):0.1040870000	1afr_A.pdb:0.1144760000):0.2768100000):0.0209634000	1za0_A.pdb:0.3822050000):0.3676720000):0.1909950000):0.0569283000	1nfv_A.pdb:0.3101130000):0.0599755000	((1bcf_A.pdb:0.0309100000	(3e1q_A.pdb:0.1091900000	(2fkz_A.pdb:0.0248200000	1jgc_A.pdb:0.1669600000):0.0361488000):0.0201907000):0.1183500000	(((((((1lb3_A.pdb:0.0570790000	(1bg7_A.pdb:0.2119960000	1r03_A.pdb:0.0697430000):0.0456216000):0.0767032000	2za7_A.pdb:0.0053100000):0.0713303000	3e6s_A.pdb:0.1235040000):0.0822462000	1z6o_M.pdb:0.3013100000):0.0819423000	(1krq_A.pdb:0.1151880000	2jd7_A.pdb:0.0789530000):0.0002070870):0.0579316000	(1eum_A.pdb:0.1695790000	1vlg_A.pdb:0.1502550000):0.0220299000):0.0606382000	1z6o_A.pdb:0.5328650000):0.0953407000):0.0746637000):0.0394341000):0.0232952000):0.0401113000):0.0514896000	((((1dps_A.pdb:0.1759920000	1jts_A.pdb:0.1003070000):0.1544050000	1o9r_A.pdb:0.1065380000):0.1627530000	(1tjo_A.pdb:0.1331550000	1tk6_A.pdb:0.0272580000):0.2238070000):0.1369500000	2vzb_A.pdb:0.4016480000):0.0078142500):0.0499602000	(1qgh_A.pdb:0.1433110000	2ux1_A.pdb:0.1377450000):0.1681530000):0.0986773000):0.0780392000);
(1ji5_A.pdb:0.1391230000	1jig_A.pdb:0.1019740000	(1n1q_A.pdb:0.0084090000	((2chp_A.pdb:0.1603080000	(((1ji4_A.pdb:0.1715220000	2fjc_A.pdb:0.0540430000):0.0192536000	1uvh_A.pdb:0.3731550000):0.0263891000	(((2fzf_A.pdb:0.7540790000	((1lko_A.pdb:0.3673240000	1yuz_A.pdb:0.4100600000):0.0566817000	3qhb_A.pdb:0.4748290000):0.1459440000):0.1013140000	(1otk_A.pdb:0.8284050000	(((((((1oqu_A.pdb:0.0711030000	1r2f_A.pdb:0.1101290000):0.0546409000	1uzr_A.pdb:0.0711790000):0.2101080000	1mxr_A.pdb:0.4270960000):0.1741150000	3ee4_A.pdb:0.4639780000):0.1060790000	(((1jk0_A.pdb:0.3445630000	2uw2_A.pdb:0.2304160000):0.1208750000	1w68_A.pdb:0.1196050000):0.2810620000	((2inc_B.pdb:0.4124600000	(2inp_C.pdb:0.4173170000	1mty_B.pdb:0.6375720000):0.1092810000):0.2278210000	(1mty_D.pdb:0.4554740000	3dhg_A.pdb:0.4459360000):0.2998640000):0.2734200000):0.0744773000):0.1305490000	((2uw1_A.pdb:0.0905770000	2uw1_B.pdb:0.1224450000):0.1163050000	1afr_A.pdb:0.1126240000):0.3120130000):0.0902313000	1za0_A.pdb:0.4921500000):0.1753190000):0.2988110000):0.0000020249	(((((1bcf_A.pdb:0.0742560000	3e1q_A.pdb:0.0849500000):0.0392907000	2fkz_A.pdb:0.0461090000):0.0820569000	1jgc_A.pdb:0.1604960000):0.0314355000	(((((((1lb3_A.pdb:0.0676080000	2za7_A.pdb:0.0485080000):0.1321430000	1bg7_A.pdb:0.3000070000):0.0260074000	1r03_A.pdb:0.0463380000):0.0937534000	3e6s_A.pdb:0.1613260000):0.0746879000	2jd7_A.pdb:0.1034130000):0.0392610000	1krq_A.pdb:0.0734010000):0.0137776000	(((1z6o_A.pdb:0.4046820000	1z6o_M.pdb:0.3121720000):0.1246760000	1vlg_A.pdb:0.0739350000):0.0313950000	1eum_A.pdb:0.1264680000):0.0256848000):0.1459360000):0.1325980000	1nfv_A.pdb:0.2948070000):0.0896615000):0.1090400000):0.0000020932):0.0448691000	((1qgh_A.pdb:0.0896910000	2ux1_A.pdb:0.1601760000):0.0892440000	((((1dps_A.pdb:0.0958310000	1jts_A.pdb:0.0439470000):0.1603990000	1o9r_A.pdb:0.0699410000):0.1165110000	(1tjo_A.pdb:0.0645250000	1tk6_A.pdb:0.0507220000):0.2531750000):0.0685389000	2vzb_A.pdb:0.3103550000):0.0100090000):0.0511038000):0.0989424000):0.0494148000);
(1ji5_A.pdb:0.1098490000	1jig_A.pdb:0.0984120000	(1n1q_A.pdb:0.0206500000	(((((2chp_A.pdb:0.0808870000	((1ji4_A.pdb:0.1899580000	2fjc_A.pdb:0.0157610000):0.0579239000	(((((1bcf_A.pdb:0.0905100000	3e1q_A.pdb:0.0571920000):0.0260897000	(2fkz_A.pdb:0.0270620000	1jgc_A.pdb:0.1936650000):0.0315225000):0.1335990000	(((((((1lb3_A.pdb:0.0461580000	(1bg7_A.pdb:0.2843910000	1r03_A.pdb:0.1287730000):0.1030270000):0.0789970000	2za7_A.pdb:0.0494110000):0.0552096000	(1z6o_A.pdb:0.5370330000	1z6o_M.pdb:0.2259240000):0.1556090000):0.0759274000	3e6s_A.pdb:0.1189740000):0.1604750000	1krq_A.pdb:0.0990130000):0.0028098600	(2jd7_A.pdb:0.0988160000	1vlg_A.pdb:0.2127820000):0.0631965000):0.0340536000	1eum_A.pdb:0.0582910000):0.1187610000):0.0786786000	1nfv_A.pdb:0.2763100000):0.1839360000	(1otk_A.pdb:0.8958760000	(((((((1oqu_A.pdb:0.1084840000	1r2f_A.pdb:0.1035550000):0.0333770000	1uzr_A.pdb:0.0906320000):0.2039300000	1mxr_A.pdb:0.5033490000):0.1637460000	(3ee4_A.pdb:0.5127290000	((1jk0_A.pdb:0.4224140000	2uw2_A.pdb:0.2157220000):0.1195630000	1w68_A.pdb:0.0696130000):0.2485120000):0.1106890000):0.0650794000	((2inc_B.pdb:0.3176500000	(2inp_C.pdb:0.4413750000	1mty_B.pdb:0.7545800000):0.0744203000):0.0492747000	(1mty_D.pdb:0.4182070000	3dhg_A.pdb:0.4703170000):0.3562770000):0.3485560000):0.0765309000	((2uw1_A.pdb:0.0693220000	2uw1_B.pdb:0.1230560000):0.0747237000	1afr_A.pdb:0.1407180000):0.3312160000):0.0336253000	1za0_A.pdb:0.6408020000):0.2825220000):0.2138730000):0.0270343000):0.0324750000):0.0023097800	(1uvh_A.pdb:0.2944460000	2vzb_A.pdb:0.2902890000):0.1216260000):0.0754872000	((2fzf_A.pdb:0.8126510000	(1lko_A.pdb:0.2340950000	1yuz_A.pdb:0.4031800000):0.0549409000):0.0985951000	3qhb_A.pdb:0.5637220000):0.1913060000):0.0370251000	(((1dps_A.pdb:0.1199110000	1jts_A.pdb:0.0945300000):0.2584040000	1o9r_A.pdb:0.0290430000):0.1472440000	(1tjo_A.pdb:0.1032530000	1tk6_A.pdb:0.0319420000):0.1755620000):0.1247590000):0.0105536000	(1qgh_A.pdb:0.0245010000	2ux1_A.pdb:0.1261780000):0.0995940000):0.0790584000):0.0171591000);
(1ji5_A.pdb:0.1165660000	(1jig_A.pdb:0.0360120000	(((((2chp_A.pdb:0.0291360000	(1uvh_A.pdb:0.3819250000	2vzb_A.pdb:0.2409630000):0.1239920000):0.0909858000	(((((2fzf_A.pdb:0.5576080000	1yuz_A.pdb:0.2812070000):0.1159880000	(1lko_A.pdb:0.3359900000	3qhb_A.pdb:0.4268470000):0.0631092000):0.2890010000	(((((1lb3_A.pdb:0.0306040000	(1bg7_A.pdb:0.2644570000	1r03_A.pdb:0.0527060000):0.0781339000):0.1012570000	2za7_A.pdb:0.0622360000):0.0942074000	3e6s_A.pdb:0.1111130000):0.1129140000	(1z6o_A.pdb:0.3933200000	1z6o_M.pdb:0.1514170000):0.1125190000):0.0433337000	((1eum_A.pdb:0.1591540000	(2jd7_A.pdb:0.0479360000	1vlg_A.pdb:0.1224340000):0.0504983000):0.0042804500	1krq_A.pdb:0.1076510000):0.0640058000):0.0262777000):0.0000181496	(((1bcf_A.pdb:0.0286030000	(3e1q_A.pdb:0.0527030000	2fkz_A.pdb:0.0223790000):0.0152091000):0.0000023472	1nfv_A.pdb:0.2773880000):0.0613748000	1jgc_A.pdb:0.1756130000):0.1351260000):0.0790223000	(1otk_A.pdb:0.8675250000	((((((1oqu_A.pdb:0.1060090000	1r2f_A.pdb:0.0997450000):0.0418667000	1uzr_A.pdb:0.0603160000):0.3207370000	(1mxr_A.pdb:0.4753300000	((1jk0_A.pdb:0.3280980000	2uw2_A.pdb:0.1926830000):0.1484280000	1w68_A.pdb:0.1062830000):0.3554250000):0.1156870000):0.1378630000	(((2uw1_A.pdb:0.0633960000	2uw1_B.pdb:0.1458450000):0.1239500000	1afr_A.pdb:0.1247720000):0.2744430000	1za0_A.pdb:0.3966250000):0.1453320000):0.0781047000	3ee4_A.pdb:0.5512740000):0.0429082000	(((2inc_B.pdb:0.3870130000	(1mty_D.pdb:0.4474750000	3dhg_A.pdb:0.3790720000):0.2847520000):0.1194370000	2inp_C.pdb:0.5515510000):0.0569834000	1mty_B.pdb:0.6110580000):0.2923680000):0.2270630000):0.1998050000):0.0440395000):0.0079020000	(1ji4_A.pdb:0.1366640000	2fjc_A.pdb:0.0909030000):0.0246556000):0.0885208000	(1qgh_A.pdb:0.1349180000	2ux1_A.pdb:0.0831370000):0.0667062000):0.0000024473	(((1dps_A.pdb:0.1135650000	1jts_A.pdb:0.0459280000):0.2906930000	1o9r_A.pdb:0.0569840000):0.1084290000	(1tjo_A.pdb:0.1133210000	1tk6_A.pdb:0.0136580000):0.2000330000):0.1820490000):0.0380513000):0.0265194000	1n1q_A.pdb:0.0447010000);
(1ji5_A.pdb:0.1481310000	1jig_A.pdb:0.0330490000	(1n1q_A.pdb:0.0086880000	(2chp_A.pdb:0.1281560000	((((1qgh_A.pdb:0.1312980000	2ux1_A.pdb:0.1514030000):0.1115660000	(((2fzf_A.pdb:0.6539270000	((1lko_A.pdb:0.2859370000	1yuz_A.pdb:0.4574180000):0.1067450000	3qhb_A.pdb:0.6197450000):0.1302300000):0.0921787000	(1otk_A.pdb:0.9053520000	(((((((1oqu_A.pdb:0.0874320000	1r2f_A.pdb:0.1317190000):0.0487437000	1uzr_A.pdb:0.0464000000):0.2434440000	1mxr_A.pdb:0.4660540000):0.1805800000	((1jk0_A.pdb:0.3489290000	2uw2_A.pdb:0.2633710000):0.0651560000	1w68_A.pdb:0.1774690000):0.2617080000):0.0744774000	3ee4_A.pdb:0.4858920000):0.0773224000	((2inc_B.pdb:0.4220730000	(2inp_C.pdb:0.3870070000	1mty_B.pdb:0.6696800000):0.1181650000):0.1561530000	(1mty_D.pdb:0.4491450000	3dhg_A.pdb:0.5256370000):0.2807820000):0.5152920000):0.2219630000	((2uw1_A.pdb:0.0446040000	(2uw1_B.pdb:0.0948010000	1afr_A.pdb:0.1482730000):0.0450858000):0.2133560000	1za0_A.pdb:0.5209190000):0.1229440000):0.3860530000):0.1759910000):0.0000020754	(((((1bcf_A.pdb:0.0250570000	3e1q_A.pdb:0.0959750000):0.0656438000	2fkz_A.pdb:0.0526620000):0.0215652000	1jgc_A.pdb:0.1029390000):0.0726397000	((((1lb3_A.pdb:0.0300740000	((2za7_A.pdb:0.0232790000	3e6s_A.pdb:0.2337800000):0.0749876000	1bg7_A.pdb:0.3350860000):0.0321199000):0.0606522000	1r03_A.pdb:0.0805710000):0.1551520000	(1z6o_A.pdb:0.3521440000	1z6o_M.pdb:0.2587280000):0.0399131000):0.1373970000	((1eum_A.pdb:0.1758060000	1vlg_A.pdb:0.1026840000):0.0479393000	(1krq_A.pdb:0.0732570000	2jd7_A.pdb:0.1045030000):0.0335564000):0.0285525000):0.1438740000):0.1796700000	1nfv_A.pdb:0.2805640000):0.1037920000):0.1239880000):0.0519637000	((((1dps_A.pdb:0.1001170000	1jts_A.pdb:0.0482490000):0.0741167000	1o9r_A.pdb:0.0747410000):0.1816580000	(1tjo_A.pdb:0.0744560000	1tk6_A.pdb:0.0455480000):0.1681230000):0.0306198000	2vzb_A.pdb:0.3955670000):0.0813356000):0.0320908000	((1ji4_A.pdb:0.2052440000	1uvh_A.pdb:0.2807330000):0.0302521000	2fjc_A.pdb:0.0734940000):0.0201509000):0.0225386000):0.0745361000):0.0761576000);
(1ji5_A.pdb:0.0738180000	((1jig_A.pdb:0.1034350000	(((2chp_A.pdb:0.0822640000	2fjc_A.pdb:0.1063370000):0.0081881800	((((2fzf_A.pdb:0.7465410000	(1lko_A.pdb:0.1502400000	1yuz_A.pdb:0.6132440000):0.1426880000):0.1623520000	3qhb_A.pdb:0.4687920000):0.2251540000	((((1bcf_A.pdb:0.0515460000	3e1q_A.pdb:0.0654440000):0.0304903000	2fkz_A.pdb:0.0656030000):0.0342516000	(1jgc_A.pdb:0.1236860000	((((((1lb3_A.pdb:0.0244830000	2za7_A.pdb:0.0900280000):0.0651618000	1bg7_A.pdb:0.2737830000):0.0725075000	1r03_A.pdb:0.0501110000):0.1145200000	3e6s_A.pdb:0.1480760000):0.0599503000	(1z6o_A.pdb:0.4209030000	1z6o_M.pdb:0.2153950000):0.1245020000):0.0504486000	((1eum_A.pdb:0.1550100000	1vlg_A.pdb:0.1221330000):0.0345169000	(1krq_A.pdb:0.0866560000	2jd7_A.pdb:0.0637340000):0.0738677000):0.0793698000):0.1411300000):0.0146079000):0.0817803000	1nfv_A.pdb:0.2781870000):0.1254830000):0.0281144000	(1otk_A.pdb:0.9491290000	(((((((1oqu_A.pdb:0.1032150000	1r2f_A.pdb:0.1332390000):0.0384397000	1uzr_A.pdb:0.0766180000):0.2090860000	1mxr_A.pdb:0.3549060000):0.1725860000	((1jk0_A.pdb:0.3906060000	2uw2_A.pdb:0.2079480000):0.1169190000	1w68_A.pdb:0.1730080000):0.2991820000):0.1579580000	(3ee4_A.pdb:0.3603340000	(((2inc_B.pdb:0.4918410000	2inp_C.pdb:0.3816980000):0.1578820000	1mty_B.pdb:0.6589720000):0.1715010000	(1mty_D.pdb:0.5465810000	3dhg_A.pdb:0.4694080000):0.3443680000):0.2356440000):0.0702346000):0.1174340000	((2uw1_A.pdb:0.0801910000	2uw1_B.pdb:0.0712120000):0.1098170000	1afr_A.pdb:0.0661560000):0.2661120000):0.1562810000	1za0_A.pdb:0.4361770000):0.1054560000):0.2940050000):0.1073370000):0.0204141000	((1qgh_A.pdb:0.1084360000	2ux1_A.pdb:0.1267090000):0.1631990000	(((((1dps_A.pdb:0.0738670000	1jts_A.pdb:0.0771320000):0.1442630000	1o9r_A.pdb:0.0894980000):0.1011850000	(1tjo_A.pdb:0.1193010000	1tk6_A.pdb:0.0316280000):0.2610680000):0.0409230000	1uvh_A.pdb:0.3390280000):0.0238905000	2vzb_A.pdb:0.2697260000):0.0687390000):0.0127049000):0.1560250000):0.0418599000	1n1q_A.pdb:0.0194720000):0.0750615000	1ji4_A.pdb:0.1800400000);
(1ji5_A.pdb:0.1220710000	1jig_A.pdb:0.0933590000	(1n1q_A.pdb:0.0179520000	((2chp_A.pdb:0.0358240000	2vzb_A.pdb:0.2792360000):0.0878649000	((1qgh_A.pdb:0.1704200000	2ux1_A.pdb:0.0682180000):0.2698940000	((1ji4_A.pdb:0.1950030000	((((2fzf_A.pdb:0.7240600000	(1lko_A.pdb:0.3468570000	1yuz_A.pdb:0.4270330000):0.1132080000):0.0410518000	3qhb_A.pdb:0.4273680000):0.0888515000	(1otk_A.pdb:0.7081280000	((((((((1oqu_A.pdb:0.1192900000	1r2f_A.pdb:0.1097020000):0.0738583000	1uzr_A.pdb:0.0153240000):0.1727190000	1mxr_A.pdb:0.3719300000):0.2328520000	((1jk0_A.pdb:0.3178700000	2uw2_A.pdb:0.2517230000):0.1232140000	1w68_A.pdb:0.1111960000):0.2324540000):0.0821373000	(((2inc_B.pdb:0.3156470000	1mty_B.pdb:0.6331510000):0.2000040000	2inp_C.pdb:0.4014600000):0.1855860000	(1mty_D.pdb:0.4844380000	3dhg_A.pdb:0.6094540000):0.2658550000):0.2736580000):0.1167820000	3ee4_A.pdb:0.4439490000):0.1761040000	((2uw1_A.pdb:0.0836680000	2uw1_B.pdb:0.1475930000):0.1207180000	1afr_A.pdb:0.1064550000):0.2203150000):0.0653490000	1za0_A.pdb:0.4704110000):0.2454870000):0.2300300000):0.0498443000	(((((1bcf_A.pdb:0.1271780000	3e1q_A.pdb:0.1072660000):0.0373000000	1jgc_A.pdb:0.2061280000):0.0379171000	2fkz_A.pdb:0.0206930000):0.1240120000	((((((1lb3_A.pdb:0.0563280000	2za7_A.pdb:0.1054180000):0.1000260000	(1bg7_A.pdb:0.3357780000	1r03_A.pdb:0.0829590000):0.0575467000):0.1196180000	3e6s_A.pdb:0.2665080000):0.0748513000	2jd7_A.pdb:0.1794090000):0.0187720000	(((1z6o_A.pdb:0.5586530000	1z6o_M.pdb:0.1463730000):0.1266880000	1vlg_A.pdb:0.1367650000):0.0155734000	1krq_A.pdb:0.1294130000):0.0141122000):0.1068780000	1eum_A.pdb:0.0673100000):0.1642560000):0.1135120000	1nfv_A.pdb:0.2509970000):0.2035670000):0.0827126000):0.0197107000	(2fjc_A.pdb:0.1028840000	((((1dps_A.pdb:0.2194190000	1jts_A.pdb:0.0329480000):0.0556325000	1o9r_A.pdb:0.1901510000):0.1616800000	(1tjo_A.pdb:0.0141370000	1tk6_A.pdb:0.0533580000):0.2195990000):0.0780886000	1uvh_A.pdb:0.4349830000):0.0326800000):0.0300677000):0.0772126000):0.0249736000):0.0706385000):0.0569301000);
(1ji5_A.pdb:0.1339200000	1jig_A.pdb:0.0745600000	(1n1q_A.pdb:0.0474630000	((((2chp_A.pdb:0.1091720000	(((1ji4_A.pdb:0.1659500000	2fjc_A.pdb:0.0667280000):0.0673892000	((((2fzf_A.pdb:0.6262030000	((1lko_A.pdb:0.1858410000	1yuz_A.pdb:0.5430630000):0.1320100000	3qhb_A.pdb:0.6469540000):0.0985979000):0.0987623000	(((((1oqu_A.pdb:0.0986720000	(1r2f_A.pdb:0.1346470000	1uzr_A.pdb:0.1190180000):0.0595576000):0.2323890000	1mxr_A.pdb:0.6511900000):0.1144170000	((1jk0_A.pdb:0.4680070000	2uw2_A.pdb:0.2559930000):0.1096200000	1w68_A.pdb:0.1226150000):0.2226780000):0.1552860000	(3ee4_A.pdb:0.3940100000	(((2inc_B.pdb:0.3939320000	2inp_C.pdb:0.4530970000):0.1715720000	1mty_B.pdb:0.7639660000):0.1159690000	(1mty_D.pdb:0.4602570000	3dhg_A.pdb:0.4677150000):0.3291200000):0.3320080000):0.1113650000):0.1147420000	(((2uw1_A.pdb:0.1040490000	2uw1_B.pdb:0.1721830000):0.0993985000	1afr_A.pdb:0.1052720000):0.3784580000	1za0_A.pdb:0.6586950000):0.0261903000):0.5400530000):0.0943042000	1otk_A.pdb:0.8771230000):0.0740055000	((((1bcf_A.pdb:0.0784820000	3e1q_A.pdb:0.1230620000):0.0430103000	(2fkz_A.pdb:0.0334210000	1jgc_A.pdb:0.1397850000):0.0196674000):0.0621763000	((((((((1lb3_A.pdb:0.0962610000	2za7_A.pdb:0.1195690000):0.0320966000	1bg7_A.pdb:0.2394320000):0.0519935000	1r03_A.pdb:0.1324090000):0.0617227000	3e6s_A.pdb:0.1498930000):0.1085750000	2jd7_A.pdb:0.0743420000):0.0379243000	1krq_A.pdb:0.1183120000):0.0309285000	((1z6o_A.pdb:0.5371930000	1z6o_M.pdb:0.2163590000):0.1044530000	1vlg_A.pdb:0.1177520000):0.0348403000):0.0592159000	1eum_A.pdb:0.1009230000):0.1383700000):0.1314530000	1nfv_A.pdb:0.2188900000):0.1305950000):0.0768143000):0.0322831000	1uvh_A.pdb:0.6272180000):0.0190597000):0.0548426000	(((1dps_A.pdb:0.0676990000	1jts_A.pdb:0.0787700000):0.2180580000	1o9r_A.pdb:0.0628540000):0.2203540000	(1tjo_A.pdb:0.1507380000	1tk6_A.pdb:0.0456420000):0.1301420000):0.0852659000):0.0063960400	2vzb_A.pdb:0.4356340000):0.0301662000	(1qgh_A.pdb:0.1289600000	2ux1_A.pdb:0.1483660000):0.1489000000):0.1216820000):0.0291719000);
(1ji5_A.pdb:0.1371840000	(1jig_A.pdb:0.0961240000	1n1q_A.pdb:0.0076000000):0.0426660000	(2chp_A.pdb:0.0758220000	(((1qgh_A.pdb:0.0956150000	2ux1_A.pdb:0.0706200000):0.1755910000	2vzb_A.pdb:0.3234010000):0.0000023719	((((1ji4_A.pdb:0.1185140000	2fjc_A.pdb:0.1272920000):0.0000027454	1uvh_A.pdb:0.4630650000):0.0148444000	((((((2fzf_A.pdb:0.6738120000	1yuz_A.pdb:0.3259970000):0.1400150000	1lko_A.pdb:0.2581300000):0.0658638000	3qhb_A.pdb:0.5029200000):0.0535755000	(1otk_A.pdb:0.9502980000	((((((((1oqu_A.pdb:0.1133920000	1r2f_A.pdb:0.0760890000):0.0693555000	1uzr_A.pdb:0.0644770000):0.2247850000	1mxr_A.pdb:0.4809190000):0.2117220000	((1jk0_A.pdb:0.2394770000	2uw2_A.pdb:0.2156760000):0.1255830000	1w68_A.pdb:0.1492420000):0.1742760000):0.1551310000	((2inc_B.pdb:0.2697010000	(2inp_C.pdb:0.3599740000	1mty_B.pdb:0.6960350000):0.1024260000):0.2654550000	(1mty_D.pdb:0.6456540000	3dhg_A.pdb:0.3841700000):0.3000950000):0.1262810000):0.1069530000	3ee4_A.pdb:0.5422050000):0.0991420000	((2uw1_A.pdb:0.0395210000	2uw1_B.pdb:0.1117210000):0.0814787000	1afr_A.pdb:0.1060540000):0.2805570000):0.0535718000	1za0_A.pdb:0.4892500000):0.0472991000):0.4455300000):0.1046910000	1nfv_A.pdb:0.2263050000):0.0298174000	((((1bcf_A.pdb:0.0603810000	3e1q_A.pdb:0.0613990000):0.0263424000	2fkz_A.pdb:0.0327810000):0.0603334000	1jgc_A.pdb:0.0866050000):0.0582506000	(((((1lb3_A.pdb:0.0475490000	2za7_A.pdb:0.0799130000):0.0510160000	1bg7_A.pdb:0.2663600000):0.1022410000	1r03_A.pdb:0.1014300000):0.0762360000	3e6s_A.pdb:0.1542490000):0.0282856000	((((1z6o_A.pdb:0.3227780000	1z6o_M.pdb:0.2452660000):0.1318240000	(2jd7_A.pdb:0.0508590000	1vlg_A.pdb:0.0983710000):0.0042602600):0.0098086800	1krq_A.pdb:0.0355910000):0.0220450000	1eum_A.pdb:0.1124150000):0.0523992000):0.1051800000):0.0725541000):0.2104430000):0.0381074000	(((1dps_A.pdb:0.1441240000	1jts_A.pdb:0.0815060000):0.0731957000	1o9r_A.pdb:0.1656660000):0.1504470000	(1tjo_A.pdb:0.0329740000	1tk6_A.pdb:0.0482850000):0.1678530000):0.0685616000):0.0206135000):0.0239872000):0.0181613000);
(1ji5_A.pdb:0.1315640000	1jig_A.pdb:0.0597950000	(1n1q_A.pdb:0.0209850000	(2chp_A.pdb:0.0662940000	((((1qgh_A.pdb:0.1297390000	2ux1_A.pdb:0.1177020000):0.1340390000	((((2fzf_A.pdb:0.6090380000	1yuz_A.pdb:0.5713070000):0.0981236000	(1lko_A.pdb:0.2528800000	3qhb_A.pdb:0.3471320000):0.1112180000):0.1078780000	(1otk_A.pdb:0.8632510000	((((((1oqu_A.pdb:0.1106760000	(1r2f_A.pdb:0.0735270000	1uzr_A.pdb:0.1235300000):0.0548327000):0.2021600000	1mxr_A.pdb:0.4382980000):0.0776440000	((1jk0_A.pdb:0.3726370000	2uw2_A.pdb:0.1539510000):0.1106870000	1w68_A.pdb:0.1015440000):0.2811070000):0.1354760000	(3ee4_A.pdb:0.3498610000	((2inc_B.pdb:0.3106640000	(2inp_C.pdb:0.3658580000	1mty_B.pdb:0.6105250000):0.0679819000):0.2411800000	(1mty_D.pdb:0.3936680000	3dhg_A.pdb:0.5034650000):0.3605190000):0.2295020000):0.0413954000):0.1759170000	((2uw1_A.pdb:0.1183840000	2uw1_B.pdb:0.1048930000):0.0708287000	1afr_A.pdb:0.1093740000):0.2831380000):0.1692050000	1za0_A.pdb:0.4623490000):0.1926720000):0.1898280000):0.0515466000	(((((1bcf_A.pdb:0.0715000000	3e1q_A.pdb:0.0635540000):0.0449888000	1jgc_A.pdb:0.0770680000):0.0093509400	2fkz_A.pdb:0.0329230000):0.0473422000	((((((((1lb3_A.pdb:0.0734540000	2za7_A.pdb:0.1057260000):0.0383074000	(1bg7_A.pdb:0.2380710000	1r03_A.pdb:0.1742920000):0.0482044000):0.0633417000	3e6s_A.pdb:0.1848670000):0.0768003000	(1z6o_A.pdb:0.4414050000	1z6o_M.pdb:0.2367790000):0.1762480000):0.0677153000	2jd7_A.pdb:0.0969720000):0.0408169000	1krq_A.pdb:0.0495070000):0.0569639000	1vlg_A.pdb:0.1027660000):0.0532182000	1eum_A.pdb:0.0602390000):0.0787052000):0.1437370000	1nfv_A.pdb:0.1654470000):0.0916311000):0.1356060000):0.0091951600	2vzb_A.pdb:0.2593630000):0.0219712000	((1ji4_A.pdb:0.1562010000	2fjc_A.pdb:0.0765400000):0.0295296000	((((1dps_A.pdb:0.0821070000	1o9r_A.pdb:0.1163280000):0.0680886000	1jts_A.pdb:0.0518520000):0.1316640000	(1tjo_A.pdb:0.0135890000	1tk6_A.pdb:0.0380100000):0.1674060000):0.0355910000	1uvh_A.pdb:0.3605980000):0.0943730000):0.0216940000):0.0314120000):0.0557151000):0.0745194000);
(1ji5_A.pdb:0.2017120000	1jig_A.pdb:0.0593240000	(1n1q_A.pdb:0.0019290000	(((2chp_A.pdb:0.0883260000	(((1ji4_A.pdb:0.1742450000	2fjc_A.pdb:0.0982790000):0.0010343800	1uvh_A.pdb:0.4017820000):0.0476488000	((((1bcf_A.pdb:0.0469360000	((((((((1lb3_A.pdb:0.0100170000	(1bg7_A.pdb:0.1563480000	1r03_A.pdb:0.0607610000):0.0967997000):0.0315968000	2za7_A.pdb:0.0602190000):0.1022840000	3e6s_A.pdb:0.1463060000):0.0343465000	1z6o_A.pdb:0.3177930000):0.1352360000	1z6o_M.pdb:0.2002760000):0.0566671000	(1krq_A.pdb:0.0750530000	2jd7_A.pdb:0.0714310000):0.0190258000):0.0418466000	1vlg_A.pdb:0.1200670000):0.0537817000	1eum_A.pdb:0.0722990000):0.1698720000):0.0419936000	3e1q_A.pdb:0.0520160000):0.0175422000	(2fkz_A.pdb:0.0464880000	1jgc_A.pdb:0.1838840000):0.0211789000):0.1634060000	1nfv_A.pdb:0.2765920000):0.1440100000):0.0507367000):0.0181653000	((1qgh_A.pdb:0.1069740000	2ux1_A.pdb:0.1760950000):0.1289020000	((((1dps_A.pdb:0.0988140000	1jts_A.pdb:0.0669790000):0.0720586000	1o9r_A.pdb:0.0781160000):0.0902956000	(1tjo_A.pdb:0.0649410000	1tk6_A.pdb:0.0334470000):0.1379320000):0.1176660000	2vzb_A.pdb:0.2087240000):0.0225320000):0.0047859500):0.0542969000	(((2fzf_A.pdb:0.7621790000	(1lko_A.pdb:0.2728800000	1yuz_A.pdb:0.5768690000):0.0580958000):0.1650540000	3qhb_A.pdb:0.4347500000):0.1651800000	(1otk_A.pdb:0.8688270000	((((((((1oqu_A.pdb:0.0882080000	1r2f_A.pdb:0.1485190000):0.0954540000	1uzr_A.pdb:0.0743140000):0.1883620000	1mxr_A.pdb:0.4673950000):0.1597410000	((1jk0_A.pdb:0.4093090000	2uw2_A.pdb:0.1497300000):0.2056090000	1w68_A.pdb:0.1090190000):0.2974720000):0.1412030000	3ee4_A.pdb:0.4589240000):0.1399280000	(((2inc_B.pdb:0.2300670000	2inp_C.pdb:0.5005160000):0.1147680000	1mty_B.pdb:0.7092230000):0.1066250000	(1mty_D.pdb:0.4481600000	3dhg_A.pdb:0.4265890000):0.2403870000):0.2972370000):0.1896130000	1za0_A.pdb:0.4444540000):0.0558086000	((2uw1_A.pdb:0.0743780000	2uw1_B.pdb:0.1024110000):0.0694546000	1afr_A.pdb:0.1600280000):0.1667540000):0.2677590000):0.2029710000):0.0778987000):0.0472968000):0.0742517000);
(1ji5_A.pdb:0.1218880000	((1jig_A.pdb:0.0897050000	1n1q_A.pdb:0.0225200000):0.0337610000	(((2chp_A.pdb:0.0550520000	(2vzb_A.pdb:0.1722940000	((((((((1oqu_A.pdb:0.0949970000	1r2f_A.pdb:0.1319910000):0.0922896000	1uzr_A.pdb:0.0726100000):0.1738790000	1mxr_A.pdb:0.5520490000):0.1513440000	((1jk0_A.pdb:0.4726970000	2uw2_A.pdb:0.2321670000):0.1239340000	1w68_A.pdb:0.1946420000):0.3383930000):0.0979314000	((2inc_B.pdb:0.3964990000	(2inp_C.pdb:0.3493870000	1mty_B.pdb:0.7885730000):0.0771962000):0.1735210000	(1mty_D.pdb:0.6119220000	3dhg_A.pdb:0.4526750000):0.2040090000):0.2832110000):0.0502022000	3ee4_A.pdb:0.5788610000):0.1485160000	((2uw1_A.pdb:0.0971300000	2uw1_B.pdb:0.1063540000):0.0849348000	1afr_A.pdb:0.0929330000):0.4718420000):0.1241570000	1za0_A.pdb:0.7091750000):0.2826240000):0.1736540000):0.0176015000	((2fjc_A.pdb:0.0282080000	1otk_A.pdb:1.0791270000):0.0047515800	((((1dps_A.pdb:0.1477600000	1jts_A.pdb:0.0520220000):0.1829560000	1o9r_A.pdb:0.0038900000):0.1986170000	(1tjo_A.pdb:0.0662910000	1tk6_A.pdb:0.0376780000):0.1032100000):0.0714432000	1uvh_A.pdb:0.3252630000):0.1585820000):0.0413246000):0.0415557000	((1qgh_A.pdb:0.0651650000	2ux1_A.pdb:0.0464100000):0.1350710000	((((2fzf_A.pdb:0.6596490000	1yuz_A.pdb:0.3330170000):0.1624970000	1lko_A.pdb:0.2725630000):0.0976674000	3qhb_A.pdb:0.8187030000):0.0896632000	((((1bcf_A.pdb:0.0592770000	3e1q_A.pdb:0.0887330000):0.0374114000	(2fkz_A.pdb:0.0580820000	1jgc_A.pdb:0.2158940000):0.0186751000):0.0579010000	(((((1lb3_A.pdb:0.0958020000	2za7_A.pdb:0.0757380000):0.0584295000	(1bg7_A.pdb:0.2724920000	1r03_A.pdb:0.0498070000):0.1125480000):0.0338879000	3e6s_A.pdb:0.1667510000):0.1207720000	(1z6o_A.pdb:0.4482550000	1z6o_M.pdb:0.2323850000):0.0599197000):0.1219440000	((1eum_A.pdb:0.1902310000	1vlg_A.pdb:0.1078880000):0.0245467000	(1krq_A.pdb:0.1289680000	2jd7_A.pdb:0.0835980000):0.0136202000):0.0590903000):0.2321350000):0.1045500000	1nfv_A.pdb:0.3584820000):0.1658710000):0.0853415000):0.0057350300):0.0338775000):0.0323793000	1ji4_A.pdb:0.0803620000);
(1ji5_A.pdb:0.2544820000	1jig_A.pdb:0.0700950000	(1n1q_A.pdb:0.0510350000	((((2chp_A.pdb:0.0814300000	((1qgh_A.pdb:0.1232130000	2ux1_A.pdb:0.1017530000):0.0580439000	1ji4_A.pdb:0.2143370000):0.0971537000):0.0096435500	((1uvh_A.pdb:0.4150840000	(((((2fzf_A.pdb:0.6035100000	1yuz_A.pdb:0.4665380000):0.1796130000	1lko_A.pdb:0.1771520000):0.2171640000	3qhb_A.pdb:0.4897440000):0.0864572000	(1otk_A.pdb:0.8267570000	(((((((1oqu_A.pdb:0.0940120000	1r2f_A.pdb:0.1009380000):0.0862339000	1uzr_A.pdb:0.0250410000):0.1233990000	1mxr_A.pdb:0.4415600000):0.1270290000	((1jk0_A.pdb:0.3405740000	2uw2_A.pdb:0.1752070000):0.1539970000	1w68_A.pdb:0.1197360000):0.3010520000):0.1355430000	3ee4_A.pdb:0.4354970000):0.1020830000	(((2inc_B.pdb:0.3147840000	1mty_B.pdb:0.7066090000):0.1633850000	2inp_C.pdb:0.4433240000):0.2381620000	(1mty_D.pdb:0.4954120000	3dhg_A.pdb:0.5558920000):0.3661900000):0.3267260000):0.0951555000	(((2uw1_A.pdb:0.0844730000	2uw1_B.pdb:0.1018150000):0.0540782000	1afr_A.pdb:0.0873140000):0.2610570000	1za0_A.pdb:0.5797310000):0.0878393000):0.1897020000):0.3198670000):0.0415509000	((((1bcf_A.pdb:0.0636140000	3e1q_A.pdb:0.0530710000):0.0339007000	(2fkz_A.pdb:0.0241140000	1jgc_A.pdb:0.1296220000):0.0000026308):0.1177430000	((((((1lb3_A.pdb:0.0404120000	2za7_A.pdb:0.0812320000):0.0452203000	1bg7_A.pdb:0.2958340000):0.0382922000	1r03_A.pdb:0.0978360000):0.0663929000	3e6s_A.pdb:0.1981860000):0.0394614000	(1z6o_A.pdb:0.3435690000	1z6o_M.pdb:0.2082870000):0.1912520000):0.0471621000	((1eum_A.pdb:0.0653320000	1vlg_A.pdb:0.1923320000):0.0113076000	(1krq_A.pdb:0.0952200000	2jd7_A.pdb:0.1083860000):0.0045150100):0.0823548000):0.1298220000):0.1009490000	1nfv_A.pdb:0.2409270000):0.0525136000):0.0594700000):0.0274507000	2vzb_A.pdb:0.2430960000):0.0231691000):0.0169831000	(((1dps_A.pdb:0.1771090000	1o9r_A.pdb:0.1412720000):0.0648034000	1jts_A.pdb:0.0117630000):0.1620790000	(1tjo_A.pdb:0.0452360000	1tk6_A.pdb:0.0900200000):0.2325610000):0.0423101000):0.0449257000	2fjc_A.pdb:0.1687450000):0.0582214000):0.0507728000);
(1ji5_A.pdb:0.0860850000	1jig_A.pdb:0.0782420000	(((1n1q_A.pdb:0.0303730000	(2chp_A.pdb:0.1297390000	(((1ji4_A.pdb:0.1168630000	1uvh_A.pdb:0.4261550000):0.0178666000	2fjc_A.pdb:0.0754800000):0.0164810000	((((2fzf_A.pdb:0.7343880000	1lko_A.pdb:0.2139960000):0.1694660000	(1yuz_A.pdb:0.5203110000	3qhb_A.pdb:0.4045670000):0.0835674000):0.2561140000	(1otk_A.pdb:1.0341910000	((((((((1oqu_A.pdb:0.1072980000	1r2f_A.pdb:0.1091300000):0.0735258000	1uzr_A.pdb:0.0616420000):0.2038370000	1mxr_A.pdb:0.5794130000):0.1279790000	((1jk0_A.pdb:0.3445820000	2uw2_A.pdb:0.2220810000):0.1452170000	1w68_A.pdb:0.1789940000):0.2795510000):0.1221340000	(((2inc_B.pdb:0.4058860000	1mty_B.pdb:0.5847650000):0.1520060000	2inp_C.pdb:0.4222260000):0.1873120000	(1mty_D.pdb:0.4420280000	3dhg_A.pdb:0.4999660000):0.1823850000):0.3315830000):0.1034240000	3ee4_A.pdb:0.3267280000):0.2057850000	((2uw1_A.pdb:0.0578510000	2uw1_B.pdb:0.1260740000):0.0847069000	1afr_A.pdb:0.0748560000):0.3033490000):0.1555010000	1za0_A.pdb:0.4030870000):0.3114880000):0.0272350000):0.0436099000	(((((1bcf_A.pdb:0.0430520000	3e1q_A.pdb:0.0336100000):0.0077937400	2fkz_A.pdb:0.0466440000):0.0367581000	1jgc_A.pdb:0.1845300000):0.0507765000	(((((1lb3_A.pdb:0.0301170000	2za7_A.pdb:0.1021440000):0.0581685000	(1bg7_A.pdb:0.2313790000	1r03_A.pdb:0.0656250000):0.0581932000):0.1052980000	3e6s_A.pdb:0.1290550000):0.0620371000	(1z6o_A.pdb:0.3822020000	1z6o_M.pdb:0.2374850000):0.1353940000):0.0473793000	(1eum_A.pdb:0.0981630000	(1krq_A.pdb:0.0752120000	(2jd7_A.pdb:0.0530340000	1vlg_A.pdb:0.0886010000):0.0208811000):0.0000024726):0.0428409000):0.0790217000):0.0651155000	1nfv_A.pdb:0.2268930000):0.0661284000):0.1430150000):0.0119635000):0.0345327000):0.0167550000	((((1dps_A.pdb:0.1348020000	1jts_A.pdb:0.0674140000):0.0648092000	1o9r_A.pdb:0.0848190000):0.1055540000	(1tjo_A.pdb:0.0951550000	1tk6_A.pdb:0.0000030000):0.2035920000):0.1531120000	2vzb_A.pdb:0.2831660000):0.0425256000):0.0285992000	(1qgh_A.pdb:0.0473670000	2ux1_A.pdb:0.1194580000):0.1461850000):0.0240256000);
(1ji5_A.pdb:0.2065820000	1jig_A.pdb:0.1183990000	(1n1q_A.pdb:0.0199760000	(((2chp_A.pdb:0.1690270000	((((2fzf_A.pdb:0.6796270000	(1lko_A.pdb:0.4294310000	1yuz_A.pdb:0.3274030000):0.1178930000):0.0829976000	3qhb_A.pdb:0.3935980000):0.1393760000	(1otk_A.pdb:1.0834220000	(((((((1oqu_A.pdb:0.0903580000	1r2f_A.pdb:0.1565620000):0.0849995000	1uzr_A.pdb:0.0634940000):0.1617890000	1mxr_A.pdb:0.5025880000):0.2405860000	((1jk0_A.pdb:0.4019250000	2uw2_A.pdb:0.1449040000):0.0715737000	1w68_A.pdb:0.1016830000):0.3695980000):0.0922427000	(3ee4_A.pdb:0.3623020000	(((2inc_B.pdb:0.3067710000	1mty_B.pdb:0.6117180000):0.1995870000	2inp_C.pdb:0.4490980000):0.1444610000	(1mty_D.pdb:0.3163440000	3dhg_A.pdb:0.7142990000):0.3187350000):0.3566840000):0.1333730000):0.1971550000	((2uw1_A.pdb:0.0884170000	2uw1_B.pdb:0.1188420000):0.0524675000	1afr_A.pdb:0.1586530000):0.2675290000):0.0751951000	1za0_A.pdb:0.4159050000):0.3056240000):0.2487820000):0.0000020729	(((((1bcf_A.pdb:0.0575890000	3e1q_A.pdb:0.0662730000):0.0458126000	2fkz_A.pdb:0.0264500000):0.0632258000	1jgc_A.pdb:0.1478620000):0.1362070000	(((((1lb3_A.pdb:0.0531760000	(1bg7_A.pdb:0.3175980000	1r03_A.pdb:0.1196240000):0.0687002000):0.0477788000	2za7_A.pdb:0.0667660000):0.0823732000	3e6s_A.pdb:0.1366920000):0.0922246000	(1z6o_A.pdb:0.3652520000	1z6o_M.pdb:0.2836000000):0.0825573000):0.0476337000	((1eum_A.pdb:0.1116320000	1krq_A.pdb:0.1100800000):0.0096384200	(2jd7_A.pdb:0.0665830000	1vlg_A.pdb:0.1596550000):0.0489563000):0.0337663000):0.0937518000):0.1392050000	1nfv_A.pdb:0.2617990000):0.0732377000):0.1694200000):0.0335172000	((1ji4_A.pdb:0.3434190000	2fjc_A.pdb:0.0676700000):0.0396509000	(1uvh_A.pdb:0.2091030000	2vzb_A.pdb:0.3642450000):0.1068090000):0.0044359500):0.0443093000	((1qgh_A.pdb:0.1498700000	2ux1_A.pdb:0.1734930000):0.1840550000	(((1dps_A.pdb:0.1731210000	1jts_A.pdb:0.0259150000):0.1449070000	1o9r_A.pdb:0.1395400000):0.1625110000	(1tjo_A.pdb:0.0738100000	1tk6_A.pdb:0.0369760000):0.2831750000):0.0639497000):0.0448823000):0.1266730000):0.0510978000);
(1ji5_A.pdb:0.1691820000	1jig_A.pdb:0.0924180000	(1n1q_A.pdb:0.0291020000	(((2chp_A.pdb:0.0951360000	((1qgh_A.pdb:0.1967360000	2ux1_A.pdb:0.0861210000):0.1390960000	1ji4_A.pdb:0.0932120000):0.1365860000):0.0552677000	((((((1dps_A.pdb:0.0970050000	1jts_A.pdb:0.0702870000):0.0932703000	1o9r_A.pdb:0.1079440000):0.2358770000	(1tjo_A.pdb:0.0926570000	1tk6_A.pdb:0.0253490000):0.1987880000):0.0432672000	1uvh_A.pdb:0.3111560000):0.0550720000	2vzb_A.pdb:0.3434130000):0.0570667000	((((2fzf_A.pdb:0.5878420000	1yuz_A.pdb:0.3568790000):0.1331470000	(1lko_A.pdb:0.3167060000	3qhb_A.pdb:0.6474510000):0.1320330000):0.1901860000	(1otk_A.pdb:1.0361840000	(((((((1oqu_A.pdb:0.1061420000	1r2f_A.pdb:0.1540390000):0.0725939000	1uzr_A.pdb:0.0671580000):0.1197640000	1mxr_A.pdb:0.4461440000):0.2104390000	((1jk0_A.pdb:0.4566580000	2uw2_A.pdb:0.1915940000):0.1467080000	1w68_A.pdb:0.1249750000):0.2008500000):0.1460590000	3ee4_A.pdb:0.5439880000):0.0626478000	(((2inc_B.pdb:0.3212780000	2inp_C.pdb:0.4856240000):0.1054520000	1mty_B.pdb:0.5592970000):0.2110920000	(1mty_D.pdb:0.6051590000	3dhg_A.pdb:0.5113710000):0.3241030000):0.2626310000):0.1360970000	(((2uw1_A.pdb:0.0704540000	2uw1_B.pdb:0.1422960000):0.0788819000	1afr_A.pdb:0.1451280000):0.2109820000	1za0_A.pdb:0.4116480000):0.1214830000):0.2929700000):0.2015890000):0.0000024155	(((((1bcf_A.pdb:0.0595150000	3e1q_A.pdb:0.0799950000):0.0564648000	2fkz_A.pdb:0.0248580000):0.0294166000	1jgc_A.pdb:0.0805970000):0.1041690000	1nfv_A.pdb:0.2559380000):0.1401590000	(((((1lb3_A.pdb:0.0530370000	2za7_A.pdb:0.0979020000):0.0601749000	1bg7_A.pdb:0.4092320000):0.0851195000	3e6s_A.pdb:0.1640300000):0.0774785000	1r03_A.pdb:0.0475660000):0.0939314000	((1z6o_A.pdb:0.2802150000	1z6o_M.pdb:0.3119210000):0.0962481000	((1eum_A.pdb:0.1736570000	1vlg_A.pdb:0.0573100000):0.0729459000	(1krq_A.pdb:0.0883610000	2jd7_A.pdb:0.0981920000):0.0378827000):0.0708985000):0.0513594000):0.1366870000):0.0453980000):0.1552100000):0.0023780500):0.0188749000	2fjc_A.pdb:0.0750540000):0.0776111000):0.0371662000);
(1ji5_A.pdb:0.1340580000	1jig_A.pdb:0.0771870000	(1n1q_A.pdb:0.0529090000	(2chp_A.pdb:0.1268050000	((((1qgh_A.pdb:0.1355680000	2ux1_A.pdb:0.0963810000):0.1774950000	((((2fzf_A.pdb:0.6632130000	1yuz_A.pdb:0.4017650000):0.1878300000	(1lko_A.pdb:0.2540470000	3qhb_A.pdb:0.3504390000):0.1369690000):0.2937070000	(((((1bcf_A.pdb:0.0599830000	3e1q_A.pdb:0.0595850000):0.0241022000	2fkz_A.pdb:0.0132500000):0.0732574000	1jgc_A.pdb:0.1564770000):0.0784669000	(((((((((1lb3_A.pdb:0.0503270000	2za7_A.pdb:0.0911220000):0.0417147000	1bg7_A.pdb:0.3246570000):0.0426771000	1r03_A.pdb:0.1039720000):0.1507580000	(1z6o_A.pdb:0.4134750000	1z6o_M.pdb:0.1729030000):0.0515035000):0.0607619000	1vlg_A.pdb:0.1160560000):0.0395928000	1krq_A.pdb:0.1079590000):0.0202777000	2jd7_A.pdb:0.0934190000):0.0557135000	3e6s_A.pdb:0.2539200000):0.0632718000	1eum_A.pdb:0.0687820000):0.1853110000):0.0904880000	1nfv_A.pdb:0.2668780000):0.0931665000):0.0000021783	(1otk_A.pdb:0.8499340000	(((((((1oqu_A.pdb:0.0804810000	1uzr_A.pdb:0.0981650000):0.0666227000	1r2f_A.pdb:0.0962560000):0.2482740000	1mxr_A.pdb:0.5265020000):0.1712620000	((1jk0_A.pdb:0.3121040000	2uw2_A.pdb:0.1976960000):0.1895040000	1w68_A.pdb:0.1307950000):0.1825210000):0.1270380000	(3ee4_A.pdb:0.4062370000	((2inc_B.pdb:0.3539850000	(2inp_C.pdb:0.5419900000	1mty_B.pdb:0.6594470000):0.0658982000):0.1975730000	(1mty_D.pdb:0.5145710000	3dhg_A.pdb:0.3787430000):0.2656670000):0.2620510000):0.1444250000):0.1859130000	((2uw1_A.pdb:0.0932600000	2uw1_B.pdb:0.0915980000):0.0667535000	1afr_A.pdb:0.1541580000):0.2891370000):0.0494477000	1za0_A.pdb:0.4804590000):0.4322530000):0.1103440000):0.1938360000):0.0388148000	(1ji4_A.pdb:0.1134470000	2fjc_A.pdb:0.0935110000):0.0381484000):0.0000021121	(((((1dps_A.pdb:0.1061940000	1jts_A.pdb:0.0476110000):0.0882429000	1o9r_A.pdb:0.1240550000):0.1009520000	1uvh_A.pdb:0.2579630000):0.0757121000	(1tjo_A.pdb:0.0946440000	1tk6_A.pdb:0.0141350000):0.1699730000):0.0968126000	2vzb_A.pdb:0.3458310000):0.0375378000):0.0231868000):0.0356193000):0.0679841000);
(1ji5_A.pdb:0.2116900000	(1jig_A.pdb:0.0703080000	((1qgh_A.pdb:0.0913850000	2ux1_A.pdb:0.0859370000):0.1737360000	((((1dps_A.pdb:0.0887410000	1jts_A.pdb:0.1903230000):0.1755830000	1o9r_A.pdb:0.0088370000):0.1395420000	(1tjo_A.pdb:0.0838290000	1tk6_A.pdb:0.0261630000):0.1377470000):0.1481060000	2vzb_A.pdb:0.2595670000):0.0000022578):0.0346824000):0.0076356800	(1n1q_A.pdb:0.0666210000	(2chp_A.pdb:0.0893600000	(((1ji4_A.pdb:0.1861720000	2fjc_A.pdb:0.0541380000):0.0300963000	1uvh_A.pdb:0.4116970000):0.0559725000	(((2fzf_A.pdb:0.5925020000	(((1bcf_A.pdb:0.0291430000	3e1q_A.pdb:0.0662230000):0.0241910000	(2fkz_A.pdb:0.0323030000	1jgc_A.pdb:0.1736600000):0.0399748000):0.1009180000	((((((((1lb3_A.pdb:0.0388220000	2za7_A.pdb:0.1024720000):0.0321050000	1bg7_A.pdb:0.3002710000):0.0522102000	1r03_A.pdb:0.1002910000):0.1155840000	(3e6s_A.pdb:0.1943410000	2jd7_A.pdb:0.0251200000):0.1023120000):0.0223861000	1krq_A.pdb:0.1509480000):0.0236608000	1z6o_M.pdb:0.2924600000):0.0298148000	(1z6o_A.pdb:0.4206570000	1vlg_A.pdb:0.0659730000):0.0680291000):0.0499162000	1eum_A.pdb:0.1152160000):0.0710926000):0.1111010000):0.0237568000	1nfv_A.pdb:0.1759610000):0.0400374000	((1lko_A.pdb:0.2234250000	(1yuz_A.pdb:0.4340180000	3qhb_A.pdb:0.3532550000):0.1137370000):0.1838700000	(1otk_A.pdb:0.9105430000	((((((1oqu_A.pdb:0.0459800000	(1r2f_A.pdb:0.1494000000	1uzr_A.pdb:0.1515930000):0.0467551000):0.1916490000	1mxr_A.pdb:0.5982820000):0.1172290000	((1jk0_A.pdb:0.3682720000	2uw2_A.pdb:0.2562750000):0.1103780000	1w68_A.pdb:0.1702580000):0.3305760000):0.2131430000	(3ee4_A.pdb:0.4130650000	((2inc_B.pdb:0.3788570000	(2inp_C.pdb:0.4888420000	1mty_B.pdb:0.7083610000):0.0854306000):0.1563860000	(1mty_D.pdb:0.5265130000	3dhg_A.pdb:0.4801940000):0.1622350000):0.3265660000):0.2248530000):0.0946510000	((2uw1_A.pdb:0.1166970000	2uw1_B.pdb:0.1256690000):0.0695675000	1afr_A.pdb:0.0863010000):0.3140630000):0.1078110000	1za0_A.pdb:0.4059240000):0.1636700000):0.3470150000):0.1092880000):0.2247010000):0.0115536000):0.0341294000):0.0421391000);
(1ji5_A.pdb:0.1107490000	(1jig_A.pdb:0.0376790000	(1n1q_A.pdb:0.0176490000	(((2chp_A.pdb:0.0807100000	(((((1dps_A.pdb:0.0672290000	1jts_A.pdb:0.0652380000):0.1614540000	1o9r_A.pdb:0.0420270000):0.1191010000	(1tjo_A.pdb:0.0898020000	1tk6_A.pdb:0.0290720000):0.1510520000):0.0888777000	2vzb_A.pdb:0.3913890000):0.0470787000	1uvh_A.pdb:0.2804830000):0.1663460000):0.0142565000	((((2fzf_A.pdb:0.6141790000	1yuz_A.pdb:0.3630140000):0.1494470000	1lko_A.pdb:0.2695140000):0.0597342000	3qhb_A.pdb:0.4014850000):0.1957040000	(((((1bcf_A.pdb:0.0217310000	(3e1q_A.pdb:0.0530740000	2fkz_A.pdb:0.0292550000):0.0301765000):0.0129419000	1jgc_A.pdb:0.1316380000):0.1120570000	((((((1lb3_A.pdb:0.0668390000	2za7_A.pdb:0.0727480000):0.0474802000	1bg7_A.pdb:0.2568860000):0.0473948000	1r03_A.pdb:0.0222880000):0.0718708000	3e6s_A.pdb:0.1803680000):0.1115750000	((1eum_A.pdb:0.2107620000	1krq_A.pdb:0.1334600000):0.0222853000	(2jd7_A.pdb:0.1376380000	1vlg_A.pdb:0.1650120000):0.0751651000):0.0906261000):0.0129623000	(1z6o_A.pdb:0.4792770000	1z6o_M.pdb:0.2218580000):0.0665607000):0.1434840000):0.1475510000	1nfv_A.pdb:0.1980730000):0.0272331000	(1otk_A.pdb:0.6895270000	(((((((1oqu_A.pdb:0.1158920000	1r2f_A.pdb:0.0943800000):0.0666745000	1uzr_A.pdb:0.0750380000):0.2524560000	1mxr_A.pdb:0.3634630000):0.1393330000	((1jk0_A.pdb:0.4330050000	2uw2_A.pdb:0.2567740000):0.1134160000	1w68_A.pdb:0.1266690000):0.2763380000):0.1573950000	(3ee4_A.pdb:0.3488920000	((2inc_B.pdb:0.5173350000	(2inp_C.pdb:0.5065530000	1mty_B.pdb:0.6021440000):0.1598530000):0.1280760000	(1mty_D.pdb:0.4214480000	3dhg_A.pdb:0.6348670000):0.2441380000):0.2703520000):0.1144500000):0.1853790000	((2uw1_A.pdb:0.0999800000	2uw1_B.pdb:0.0990190000):0.0563724000	1afr_A.pdb:0.1405790000):0.2847600000):0.1006760000	1za0_A.pdb:0.3540290000):0.3031120000):0.2192750000):0.0290335000):0.1482170000):0.0359547000	(1ji4_A.pdb:0.2671020000	2fjc_A.pdb:0.0201820000):0.1074370000):0.0355890000):0.1181470000):0.0465654000	(1qgh_A.pdb:0.1288120000	2ux1_A.pdb:0.0934900000):0.1818300000);
(1ji5_A.pdb:0.1610520000	(1jig_A.pdb:0.0773890000	((((2chp_A.pdb:0.1225710000	((1ji4_A.pdb:0.2209140000	2fjc_A.pdb:0.0644360000):0.0330386000	1uvh_A.pdb:0.3278220000):0.0231088000):0.0000020134	((((2fzf_A.pdb:0.7268180000	1yuz_A.pdb:0.3722370000):0.0716552000	(1lko_A.pdb:0.4155620000	3qhb_A.pdb:0.5035130000):0.0524412000):0.1251030000	(((((1bcf_A.pdb:0.0559330000	3e1q_A.pdb:0.0408810000):0.0402593000	2fkz_A.pdb:0.0308190000):0.0000022188	1nfv_A.pdb:0.2483640000):0.0738344000	1jgc_A.pdb:0.1356380000):0.2361500000	((((((((1lb3_A.pdb:0.0590810000	2za7_A.pdb:0.0790760000):0.0996875000	1bg7_A.pdb:0.3016630000):0.0361064000	1r03_A.pdb:0.0273480000):0.1470400000	3e6s_A.pdb:0.1229600000):0.0541029000	1eum_A.pdb:0.1108340000):0.0688601000	1krq_A.pdb:0.1150160000):0.0259418000	2jd7_A.pdb:0.1056150000):0.0564647000	((1z6o_A.pdb:0.4187660000	1z6o_M.pdb:0.1338930000):0.1737820000	1vlg_A.pdb:0.0660230000):0.0254206000):0.1062100000):0.1252700000):0.0570424000	(1otk_A.pdb:1.0505430000	((((((((1oqu_A.pdb:0.1332670000	1uzr_A.pdb:0.1049930000):0.0508238000	1r2f_A.pdb:0.0771020000):0.2288590000	1mxr_A.pdb:0.5062300000):0.1286090000	((1jk0_A.pdb:0.3772960000	2uw2_A.pdb:0.2124720000):0.1100110000	1w68_A.pdb:0.1496400000):0.3273150000):0.0743083000	3ee4_A.pdb:0.4521080000):0.1196340000	((2inc_B.pdb:0.3405910000	(1mty_D.pdb:0.6142310000	3dhg_A.pdb:0.3668320000):0.2991010000):0.0415039000	(2inp_C.pdb:0.3774160000	1mty_B.pdb:0.8765040000):0.1072940000):0.4643370000):0.0935926000	((2uw1_A.pdb:0.0308370000	2uw1_B.pdb:0.1119310000):0.0472007000	1afr_A.pdb:0.1409860000):0.3284380000):0.1685660000	1za0_A.pdb:0.3449580000):0.3572710000):0.2185060000):0.0945381000):0.0615875000	2vzb_A.pdb:0.4251100000):0.0066877800	((1qgh_A.pdb:0.0780110000	2ux1_A.pdb:0.1559240000):0.0717109000	(((1dps_A.pdb:0.1302510000	1jts_A.pdb:0.0988860000):0.2268300000	1o9r_A.pdb:0.0000030000):0.1996560000	(1tjo_A.pdb:0.0491850000	1tk6_A.pdb:0.0214590000):0.1101570000):0.1914810000):0.0000021255):0.0397959000):0.0306491000	1n1q_A.pdb:0.0286740000);
(1ji5_A.pdb:0.2441670000	(1jig_A.pdb:0.0794610000	(((2chp_A.pdb:0.1441980000	(((1ji4_A.pdb:0.1639140000	2fjc_A.pdb:0.0804010000):0.0163469000	1uvh_A.pdb:0.3664270000):0.0246146000	(((2fzf_A.pdb:0.7535390000	1nfv_A.pdb:0.3212750000):0.0000028077	(((1bcf_A.pdb:0.0264840000	3e1q_A.pdb:0.0967550000):0.0274353000	(2fkz_A.pdb:0.0492800000	1jgc_A.pdb:0.1833550000):0.0533093000):0.2057150000	(((((((1lb3_A.pdb:0.0257720000	2za7_A.pdb:0.1066270000):0.0584873000	1r03_A.pdb:0.0780830000):0.0709502000	1bg7_A.pdb:0.2174250000):0.1080360000	(1z6o_A.pdb:0.3281810000	1z6o_M.pdb:0.2460650000):0.0551832000):0.0610635000	1vlg_A.pdb:0.1287510000):0.0000024419	(1krq_A.pdb:0.1445690000	(3e6s_A.pdb:0.2957850000	2jd7_A.pdb:0.0507290000):0.0939051000):0.0686881000):0.0529672000	1eum_A.pdb:0.1794340000):0.0824364000):0.1812750000):0.1005920000	(((1lko_A.pdb:0.2509180000	1yuz_A.pdb:0.5056030000):0.1618050000	3qhb_A.pdb:0.6521700000):0.1353790000	(1otk_A.pdb:0.9162240000	((((((1oqu_A.pdb:0.1003650000	(1r2f_A.pdb:0.1077760000	1uzr_A.pdb:0.1221650000):0.0346773000):0.1823970000	1mxr_A.pdb:0.4454110000):0.1746980000	((1jk0_A.pdb:0.4500340000	2uw2_A.pdb:0.2566060000):0.1207030000	1w68_A.pdb:0.1568290000):0.2348800000):0.2050380000	(3ee4_A.pdb:0.4325140000	((2inc_B.pdb:0.4019910000	(2inp_C.pdb:0.3597150000	1mty_B.pdb:0.7794870000):0.1043270000):0.0919572000	(1mty_D.pdb:0.4764390000	3dhg_A.pdb:0.5556910000):0.3853550000):0.3312940000):0.1526500000):0.0737319000	((2uw1_A.pdb:0.0944280000	2uw1_B.pdb:0.1177900000):0.0637157000	1afr_A.pdb:0.0698000000):0.3360910000):0.2778470000	1za0_A.pdb:0.4746640000):0.1970930000):0.1451820000):0.0047631000):0.1496290000):0.0102925000):0.0293831000	((((1dps_A.pdb:0.1418390000	1jts_A.pdb:0.1440190000):0.0948186000	1o9r_A.pdb:0.0631840000):0.1974120000	(1tjo_A.pdb:0.0637540000	1tk6_A.pdb:0.0404470000):0.1943440000):0.1476680000	2vzb_A.pdb:0.4073910000):0.0189851000):0.0000029751	(1qgh_A.pdb:0.0500690000	2ux1_A.pdb:0.1306870000):0.1768060000):0.0637457000):0.0409856000	1n1q_A.pdb:0.0000020000);
(1ji5_A.pdb:0.1275160000	1jig_A.pdb:0.0719290000	(((1n1q_A.pdb:0.0416170000	((2fjc_A.pdb:0.1266610000	(((1dps_A.pdb:0.1114590000	(1o9r_A.pdb:0.0207460000	(1tjo_A.pdb:0.0582600000	1tk6_A.pdb:0.0649950000):0.2918050000):0.1658390000):0.0493209000	1jts_A.pdb:0.0275860000):0.1216700000	1uvh_A.pdb:0.2609120000):0.0943960000):0.0510926000	(((((2fzf_A.pdb:0.4496070000	(1lko_A.pdb:0.3577060000	1yuz_A.pdb:0.6503530000):0.0535013000):0.1293250000	3qhb_A.pdb:0.8380710000):0.0667208000	(((1bcf_A.pdb:0.0522470000	(3e1q_A.pdb:0.0743570000	(2fkz_A.pdb:0.1072220000	1jgc_A.pdb:0.0717180000):0.0428503000):0.0367437000):0.0834296000	((((((1lb3_A.pdb:0.0849720000	2za7_A.pdb:0.0387450000):0.0676485000	1bg7_A.pdb:0.2184690000):0.0169290000	3e6s_A.pdb:0.2083300000):0.0401881000	1r03_A.pdb:0.0687990000):0.1875450000	(1z6o_A.pdb:0.4300950000	1z6o_M.pdb:0.2666880000):0.0732689000):0.0571615000	((1eum_A.pdb:0.1719930000	1vlg_A.pdb:0.0837890000):0.0886507000	(1krq_A.pdb:0.1285780000	2jd7_A.pdb:0.1145740000):0.0332330000):0.0697370000):0.1198950000):0.1152600000	1nfv_A.pdb:0.2974590000):0.0444772000):0.0096874500	(1otk_A.pdb:0.9088420000	(((((((1oqu_A.pdb:0.1152900000	1r2f_A.pdb:0.0905220000):0.0726733000	1uzr_A.pdb:0.0615170000):0.1997880000	1mxr_A.pdb:0.4745040000):0.1776890000	((1jk0_A.pdb:0.3542730000	2uw2_A.pdb:0.1672180000):0.1874650000	1w68_A.pdb:0.1019560000):0.2083420000):0.2485200000	(3ee4_A.pdb:0.4367820000	((2inc_B.pdb:0.3791960000	(2inp_C.pdb:0.4213810000	1mty_B.pdb:0.5674910000):0.1291140000):0.1169610000	(1mty_D.pdb:0.4239960000	3dhg_A.pdb:0.5113060000):0.2156960000):0.2473160000):0.1516520000):0.0984361000	((2uw1_A.pdb:0.1006150000	2uw1_B.pdb:0.0984360000):0.1268630000	1afr_A.pdb:0.1164900000):0.3188580000):0.1094750000	1za0_A.pdb:0.3794460000):0.2656080000):0.2021420000):0.0605714000	2vzb_A.pdb:0.3413430000):0.0850619000):0.0367904000):0.0557210000	2chp_A.pdb:0.1046570000):0.0334939000	((1qgh_A.pdb:0.0848810000	2ux1_A.pdb:0.0585020000):0.1304040000	1ji4_A.pdb:0.1163020000):0.0128103000):0.0267483000);
(1ji5_A.pdb:0.1923510000	(1jig_A.pdb:0.1072950000	((((2chp_A.pdb:0.0855520000	(1uvh_A.pdb:0.3962010000	2vzb_A.pdb:0.1564340000):0.1439510000):0.0213063000	(((2fzf_A.pdb:0.7466070000	((1lko_A.pdb:0.4197410000	1yuz_A.pdb:0.3933130000):0.0573384000	3qhb_A.pdb:0.5724100000):0.0997854000):0.1258030000	((((1bcf_A.pdb:0.0141250000	(3e1q_A.pdb:0.0383930000	2fkz_A.pdb:0.0781230000):0.0291593000):0.0926465000	1jgc_A.pdb:0.1542600000):0.0520235000	(((((1lb3_A.pdb:0.0137890000	(1bg7_A.pdb:0.2060420000	1r03_A.pdb:0.0543830000):0.0614210000):0.0716383000	2za7_A.pdb:0.0382730000):0.0235047000	3e6s_A.pdb:0.1252760000):0.1232140000	(1z6o_A.pdb:0.5026320000	1z6o_M.pdb:0.2267720000):0.1464070000):0.0710081000	((1eum_A.pdb:0.0645340000	(1krq_A.pdb:0.0908910000	2jd7_A.pdb:0.1167080000):0.0335115000):0.0321501000	1vlg_A.pdb:0.1314400000):0.0459987000):0.0442616000):0.1324220000	1nfv_A.pdb:0.3027060000):0.0794771000):0.0111936000	(1otk_A.pdb:0.7215660000	((((((((1oqu_A.pdb:0.0963180000	1r2f_A.pdb:0.1472010000):0.0501383000	1uzr_A.pdb:0.0573340000):0.2568310000	1mxr_A.pdb:0.3817690000):0.1180140000	((1jk0_A.pdb:0.4068050000	2uw2_A.pdb:0.1764490000):0.1267810000	1w68_A.pdb:0.1440930000):0.2250130000):0.1665230000	3ee4_A.pdb:0.4926800000):0.1211970000	((2inc_B.pdb:0.4473050000	(2inp_C.pdb:0.4655510000	1mty_B.pdb:0.8019150000):0.1488400000):0.0967208000	(1mty_D.pdb:0.5237910000	3dhg_A.pdb:0.4313640000):0.3014250000):0.4752490000):0.1041400000	((2uw1_A.pdb:0.0552690000	2uw1_B.pdb:0.1514280000):0.1360620000	1afr_A.pdb:0.1027910000):0.3625040000):0.1271460000	1za0_A.pdb:0.4162580000):0.1845840000):0.1935760000):0.1561710000):0.0000024547	(1ji4_A.pdb:0.1867720000	2fjc_A.pdb:0.0573380000):0.0701221000):0.0577711000	((1qgh_A.pdb:0.1072340000	2ux1_A.pdb:0.1319350000):0.0797462000	((1dps_A.pdb:0.1451910000	1jts_A.pdb:0.1039030000):0.1826840000	(1o9r_A.pdb:0.0814870000	(1tjo_A.pdb:0.1035500000	1tk6_A.pdb:0.0245170000):0.2857840000):0.1376240000):0.0881380000):0.0089815800):0.0223883000):0.0486919000	1n1q_A.pdb:0.0161070000);
(1ji5_A.pdb:0.1599180000	(1jig_A.pdb:0.1001030000	2vzb_A.pdb:0.3220800000):0.0227206000	((1n1q_A.pdb:0.0938410000	((2chp_A.pdb:0.1418580000	1uvh_A.pdb:0.3846750000):0.0000023771	((1ji4_A.pdb:0.1550280000	2fjc_A.pdb:0.0825980000):0.0144532000	(((2fzf_A.pdb:0.5956070000	((1lko_A.pdb:0.2517960000	1yuz_A.pdb:0.5416870000):0.1217140000	3qhb_A.pdb:0.4822880000):0.1116730000):0.0901326000	(1otk_A.pdb:0.9011430000	((((((1oqu_A.pdb:0.0903580000	(1r2f_A.pdb:0.1847170000	1uzr_A.pdb:0.1087930000):0.0345685000):0.2232660000	1mxr_A.pdb:0.4914630000):0.1489130000	((1jk0_A.pdb:0.3064280000	2uw2_A.pdb:0.1799950000):0.1286840000	1w68_A.pdb:0.1627930000):0.2315170000):0.1338600000	(3ee4_A.pdb:0.4092980000	((2inc_B.pdb:0.3942010000	(2inp_C.pdb:0.5048790000	1mty_B.pdb:0.7783200000):0.1267760000):0.1430710000	(1mty_D.pdb:0.5351790000	3dhg_A.pdb:0.4916090000):0.2094480000):0.3279270000):0.0866526000):0.1104500000	((2uw1_A.pdb:0.1337940000	2uw1_B.pdb:0.0762470000):0.1040390000	1afr_A.pdb:0.1264310000):0.2969680000):0.1177390000	1za0_A.pdb:0.4480420000):0.4010820000):0.1913100000):0.0552258000	(((1bcf_A.pdb:0.0343290000	(3e1q_A.pdb:0.0537300000	(2fkz_A.pdb:0.0164770000	1jgc_A.pdb:0.1813320000):0.0381530000):0.0181560000):0.1405740000	(((((1lb3_A.pdb:0.0634610000	(1bg7_A.pdb:0.2813340000	1r03_A.pdb:0.0389580000):0.1001710000):0.0490179000	2za7_A.pdb:0.0552790000):0.0899840000	3e6s_A.pdb:0.1572570000):0.0971629000	(1z6o_A.pdb:0.4423630000	1z6o_M.pdb:0.1851030000):0.1132920000):0.0830679000	((1eum_A.pdb:0.1313020000	1krq_A.pdb:0.1148390000):0.0121715000	(2jd7_A.pdb:0.1513570000	1vlg_A.pdb:0.1467030000):0.0013886400):0.0809639000):0.0634747000):0.1202610000	1nfv_A.pdb:0.3013380000):0.0116308000):0.1126230000):0.0055353700):0.0229593000):0.0363652000	((1qgh_A.pdb:0.0922490000	2ux1_A.pdb:0.1196670000):0.1139650000	(((1dps_A.pdb:0.1353090000	1jts_A.pdb:0.0674020000):0.0671218000	1o9r_A.pdb:0.1094810000):0.1027920000	(1tjo_A.pdb:0.0568100000	1tk6_A.pdb:0.0311180000):0.1787230000):0.1084240000):0.0000025773):0.0282576000);
(1ji5_A.pdb:0.2215320000	1jig_A.pdb:0.0574650000	((1n1q_A.pdb:0.0769100000	(2chp_A.pdb:0.1191930000	(1ji4_A.pdb:0.1365020000	((2fjc_A.pdb:0.0704950000	1uvh_A.pdb:0.2718820000):0.0195163000	((((2fzf_A.pdb:0.6280240000	1yuz_A.pdb:0.4091610000):0.2181660000	(1lko_A.pdb:0.2918370000	3qhb_A.pdb:0.4725300000):0.0519199000):0.2274990000	((1bcf_A.pdb:0.0673030000	(3e1q_A.pdb:0.0665830000	(2fkz_A.pdb:0.0663610000	(1jgc_A.pdb:0.1356530000	1nfv_A.pdb:0.2904870000):0.0543995000):0.0267931000):0.0280613000):0.1948360000	(((((((1lb3_A.pdb:0.0399140000	2za7_A.pdb:0.1111270000):0.0564222000	1bg7_A.pdb:0.2656160000):0.0958439000	1r03_A.pdb:0.0616750000):0.1016480000	3e6s_A.pdb:0.1493190000):0.1467180000	2jd7_A.pdb:0.0849120000):0.0249515000	(((1z6o_A.pdb:0.4432240000	1z6o_M.pdb:0.1651930000):0.0813001000	1vlg_A.pdb:0.1276040000):0.0396269000	1krq_A.pdb:0.1107210000):0.0081745500):0.0452116000	1eum_A.pdb:0.1249690000):0.1140490000):0.1524180000):0.0355736000	(1otk_A.pdb:0.5946810000	(((((((1oqu_A.pdb:0.1236070000	1r2f_A.pdb:0.1404290000):0.0520983000	1uzr_A.pdb:0.0916400000):0.2724030000	1mxr_A.pdb:0.6505900000):0.1078660000	((1jk0_A.pdb:0.3401170000	2uw2_A.pdb:0.2396280000):0.1381960000	1w68_A.pdb:0.1044870000):0.2462720000):0.1514550000	(3ee4_A.pdb:0.3883500000	((2inc_B.pdb:0.3148460000	(2inp_C.pdb:0.5029580000	1mty_B.pdb:0.7780960000):0.0911369000):0.3417340000	(1mty_D.pdb:0.4734570000	3dhg_A.pdb:0.5772180000):0.3296450000):0.1839280000):0.1420520000):0.1334780000	((2uw1_A.pdb:0.0890960000	2uw1_B.pdb:0.1102600000):0.1055960000	1afr_A.pdb:0.0967920000):0.2868430000):0.0459292000	1za0_A.pdb:0.5713160000):0.3688450000):0.2532190000):0.1940450000):0.0102196000):0.0870372000):0.0266361000):0.0115011000	(((1qgh_A.pdb:0.1320540000	2ux1_A.pdb:0.0828570000):0.0691086000	2vzb_A.pdb:0.3429790000):0.0012841500	(((1dps_A.pdb:0.1167930000	1jts_A.pdb:0.0749340000):0.1457240000	1o9r_A.pdb:0.0383940000):0.1565150000	(1tjo_A.pdb:0.0773410000	1tk6_A.pdb:0.0103990000):0.1583110000):0.0970668000):0.0368833000):0.0416462000);
(1ji5_A.pdb:0.2083900000	1jig_A.pdb:0.1071320000	(1n1q_A.pdb:0.0146910000	(2chp_A.pdb:0.0933030000	((((1qgh_A.pdb:0.1101410000	2ux1_A.pdb:0.0764880000):0.2307760000	((((2fzf_A.pdb:0.7056550000	1yuz_A.pdb:0.4638330000):0.0892438000	(1lko_A.pdb:0.2230840000	3qhb_A.pdb:0.4358430000):0.1127170000):0.1300040000	(1otk_A.pdb:0.6280500000	(((((((1oqu_A.pdb:0.1023980000	1r2f_A.pdb:0.0904520000):0.0507343000	1uzr_A.pdb:0.0438370000):0.1679930000	1mxr_A.pdb:0.5133490000):0.1607530000	((1jk0_A.pdb:0.3853670000	2uw2_A.pdb:0.2372880000):0.0939965000	1w68_A.pdb:0.1589430000):0.3207740000):0.1145490000	(3ee4_A.pdb:0.3849680000	(((2inc_B.pdb:0.3637220000	1mty_B.pdb:0.6261260000):0.0727875000	2inp_C.pdb:0.3804680000):0.1488410000	(1mty_D.pdb:0.5291060000	3dhg_A.pdb:0.4425120000):0.2747570000):0.2592740000):0.0761892000):0.2276840000	((2uw1_A.pdb:0.0658160000	2uw1_B.pdb:0.1567480000):0.1075320000	1afr_A.pdb:0.0967980000):0.2911880000):0.1683340000	1za0_A.pdb:0.4758430000):0.2093350000):0.1965690000):0.0305805000	((((((1bcf_A.pdb:0.0144850000	3e1q_A.pdb:0.0767780000):0.0307055000	2fkz_A.pdb:0.0443700000):0.0409695000	1jgc_A.pdb:0.1121580000):0.1515270000	(((((((((1lb3_A.pdb:0.1128480000	2za7_A.pdb:0.0236280000):0.0566586000	1bg7_A.pdb:0.3033080000):0.0922804000	1r03_A.pdb:0.1569020000):0.1020640000	3e6s_A.pdb:0.2133200000):0.0641704000	2jd7_A.pdb:0.1115980000):0.1005570000	1krq_A.pdb:0.1093890000):0.0632019000	1z6o_M.pdb:0.3906080000):0.0373264000	1vlg_A.pdb:0.1327100000):0.0295570000	1eum_A.pdb:0.0611460000):0.1006260000):0.1546950000	1z6o_A.pdb:0.3485110000):0.0776209000	1nfv_A.pdb:0.2459510000):0.1256590000):0.0620286000):0.0641269000	((((1dps_A.pdb:0.0829150000	1jts_A.pdb:0.1673250000):0.1120550000	1o9r_A.pdb:0.0461480000):0.2737740000	(1tjo_A.pdb:0.0476090000	1tk6_A.pdb:0.0228420000):0.1464140000):0.1702100000	2vzb_A.pdb:0.4834830000):0.0046183300):0.0271201000	(1ji4_A.pdb:0.1688890000	(2fjc_A.pdb:0.0263650000	1uvh_A.pdb:0.3397760000):0.0237959000):0.0860947000):0.0609096000):0.0667593000):0.0841434000);
(1ji5_A.pdb:0.1477590000	(1jig_A.pdb:0.1023430000	((((2chp_A.pdb:0.0621210000	1uvh_A.pdb:0.3451200000):0.0220904000	((1ji4_A.pdb:0.1187870000	2fjc_A.pdb:0.0740510000):0.0556609000	(((((2fzf_A.pdb:0.6371820000	1yuz_A.pdb:0.3243670000):0.1083610000	1lko_A.pdb:0.2723290000):0.0525290000	3qhb_A.pdb:0.3924620000):0.0608351000	(1otk_A.pdb:0.8017370000	(((((((1oqu_A.pdb:0.1434920000	1r2f_A.pdb:0.1472680000):0.0658365000	1uzr_A.pdb:0.0539210000):0.1683590000	1mxr_A.pdb:0.4634310000):0.1424870000	(((1jk0_A.pdb:0.3632590000	2uw2_A.pdb:0.1944700000):0.1234320000	1w68_A.pdb:0.1410630000):0.1789770000	((2inc_B.pdb:0.3305080000	(2inp_C.pdb:0.4428500000	1mty_B.pdb:0.6171170000):0.0755313000):0.1521560000	(1mty_D.pdb:0.4300190000	3dhg_A.pdb:0.5284360000):0.2561600000):0.1873330000):0.0739189000):0.0449317000	3ee4_A.pdb:0.3125020000):0.1476520000	((2uw1_A.pdb:0.0700100000	2uw1_B.pdb:0.1180000000):0.1244090000	1afr_A.pdb:0.0571090000):0.3301860000):0.0695404000	1za0_A.pdb:0.4726890000):0.2586540000):0.1397980000):0.0903327000	((((1bcf_A.pdb:0.0588970000	3e1q_A.pdb:0.1120810000):0.0161344000	(2fkz_A.pdb:0.0331110000	1jgc_A.pdb:0.0880670000):0.0320979000):0.0637695000	(((((((1lb3_A.pdb:0.0458920000	2za7_A.pdb:0.1025830000):0.0679293000	1bg7_A.pdb:0.2922130000):0.0288028000	1r03_A.pdb:0.0484540000):0.1321900000	(3e6s_A.pdb:0.1048720000	2jd7_A.pdb:0.0847820000):0.1060740000):0.0547946000	1krq_A.pdb:0.0562610000):0.0187885000	((1z6o_A.pdb:0.4592820000	1z6o_M.pdb:0.1279980000):0.1443260000	1vlg_A.pdb:0.0858710000):0.0112584000):0.0737275000	1eum_A.pdb:0.0747140000):0.0600217000):0.0995457000	1nfv_A.pdb:0.2154560000):0.0666663000):0.0846034000):0.0560588000):0.0362559000	(((1dps_A.pdb:0.0626740000	1jts_A.pdb:0.1134630000):0.1693710000	1o9r_A.pdb:0.0912500000):0.1014860000	(1tjo_A.pdb:0.0858820000	1tk6_A.pdb:0.0157650000):0.1624820000):0.1429370000):0.0000026952	((1qgh_A.pdb:0.1016020000	2ux1_A.pdb:0.0775100000):0.0895317000	2vzb_A.pdb:0.3246750000):0.0304042000):0.0242310000):0.0501900000	1n1q_A.pdb:0.0450520000);
(1ji5_A.pdb:0.0640210000	1jig_A.pdb:0.0910740000	(1n1q_A.pdb:0.0177720000	((2chp_A.pdb:0.1103940000	((1qgh_A.pdb:0.1270820000	2ux1_A.pdb:0.1029680000):0.1198050000	1ji4_A.pdb:0.0644950000):0.0493558000):0.0592499000	((2fjc_A.pdb:0.1056680000	((((1dps_A.pdb:0.1518470000	1jts_A.pdb:0.1097180000):0.1537360000	1o9r_A.pdb:0.0668290000):0.1258120000	(1tjo_A.pdb:0.0527040000	1tk6_A.pdb:0.0574200000):0.1177800000):0.0698885000	1uvh_A.pdb:0.3847090000):0.0348549000):0.0400451000	((((((2fzf_A.pdb:0.5679990000	1yuz_A.pdb:0.3405870000):0.1985540000	1lko_A.pdb:0.2775270000):0.2162790000	3qhb_A.pdb:0.4510890000):0.0857401000	(1otk_A.pdb:0.9834600000	((((((((1oqu_A.pdb:0.1088170000	1r2f_A.pdb:0.1664950000):0.0990979000	1uzr_A.pdb:0.0471480000):0.2403310000	1mxr_A.pdb:0.4077090000):0.1081800000	((1jk0_A.pdb:0.3508870000	2uw2_A.pdb:0.2539910000):0.1658730000	1w68_A.pdb:0.1247340000):0.3187260000):0.0891992000	(((2inc_B.pdb:0.4420470000	2inp_C.pdb:0.5117780000):0.1701560000	1mty_B.pdb:0.6564100000):0.0839108000	(1mty_D.pdb:0.5312110000	3dhg_A.pdb:0.5249790000):0.3006430000):0.2858340000):0.0915292000	3ee4_A.pdb:0.5144240000):0.1273190000	((2uw1_A.pdb:0.1200980000	2uw1_B.pdb:0.0875130000):0.0766783000	1afr_A.pdb:0.1164350000):0.2756760000):0.0886243000	1za0_A.pdb:0.5191200000):0.1586620000):0.1517700000):0.0191663000	(((((1bcf_A.pdb:0.1036550000	3e1q_A.pdb:0.0457360000):0.0296412000	2fkz_A.pdb:0.0595500000):0.0645502000	1jgc_A.pdb:0.1155940000):0.0769512000	((((((1lb3_A.pdb:0.0136490000	2za7_A.pdb:0.0572650000):0.0825198000	1bg7_A.pdb:0.2794480000):0.0485300000	1r03_A.pdb:0.1073090000):0.0871914000	3e6s_A.pdb:0.1750210000):0.1342440000	(1z6o_A.pdb:0.3303890000	1z6o_M.pdb:0.3333740000):0.1222630000):0.0200957000	((1eum_A.pdb:0.1431750000	1vlg_A.pdb:0.0567180000):0.0417304000	(1krq_A.pdb:0.0785510000	2jd7_A.pdb:0.1000140000):0.1002440000):0.0513628000):0.1006370000):0.0662156000	1nfv_A.pdb:0.3202180000):0.0552934000):0.0896505000	2vzb_A.pdb:0.2470700000):0.0992519000):0.0299016000):0.0206748000):0.0773008000);
(1ji5_A.pdb:0.1250970000	(1jig_A.pdb:0.0811560000	1n1q_A.pdb:0.0669480000):0.0587471000	(((2chp_A.pdb:0.1119120000	(((1ji4_A.pdb:0.1977740000	2fjc_A.pdb:0.1155090000):0.0000021080	1uvh_A.pdb:0.4999180000):0.0185868000	(((((2fzf_A.pdb:0.6082040000	1yuz_A.pdb:0.3710020000):0.1489000000	3qhb_A.pdb:0.3541550000):0.1443450000	1lko_A.pdb:0.2909800000):0.2052330000	(1otk_A.pdb:0.7970420000	((((((((1oqu_A.pdb:0.1041390000	1r2f_A.pdb:0.1343100000):0.1017060000	1uzr_A.pdb:0.0391880000):0.1725220000	1mxr_A.pdb:0.4510750000):0.2007530000	((1jk0_A.pdb:0.3300760000	2uw2_A.pdb:0.2236160000):0.0545720000	1w68_A.pdb:0.2524580000):0.1632490000):0.0993360000	((2inc_B.pdb:0.4247950000	2inp_C.pdb:0.4818840000):0.0995359000	(1mty_B.pdb:0.4779880000	(1mty_D.pdb:0.5320310000	3dhg_A.pdb:0.5896900000):0.3088240000):0.0406714000):0.3480100000):0.0646182000	3ee4_A.pdb:0.4047590000):0.1769200000	((2uw1_A.pdb:0.0934020000	2uw1_B.pdb:0.1195150000):0.1345420000	1afr_A.pdb:0.0386950000):0.2632320000):0.1783330000	1za0_A.pdb:0.3633900000):0.4345260000):0.2614680000):0.0316815000	((((1bcf_A.pdb:0.0508830000	3e1q_A.pdb:0.1120820000):0.0512486000	(2fkz_A.pdb:0.0294010000	1jgc_A.pdb:0.1834850000):0.0065022500):0.1001230000	((((((((1lb3_A.pdb:0.0524900000	2za7_A.pdb:0.0891750000):0.0161663000	1bg7_A.pdb:0.2641790000):0.0450989000	1r03_A.pdb:0.0664370000):0.1063520000	3e6s_A.pdb:0.1902240000):0.0463200000	2jd7_A.pdb:0.0902240000):0.0209639000	1krq_A.pdb:0.1172870000):0.0108471000	((1z6o_A.pdb:0.5045950000	1z6o_M.pdb:0.1893050000):0.1213790000	1vlg_A.pdb:0.1075180000):0.0661488000):0.0389720000	1eum_A.pdb:0.0901840000):0.1700000000):0.1185100000	1nfv_A.pdb:0.1743690000):0.0607013000):0.1568150000):0.0544556000):0.0307483000	((1qgh_A.pdb:0.1231900000	2ux1_A.pdb:0.1319200000):0.0945796000	(((1dps_A.pdb:0.0464060000	1jts_A.pdb:0.0965510000):0.1795750000	1o9r_A.pdb:0.0340350000):0.2034300000	(1tjo_A.pdb:0.0785330000	1tk6_A.pdb:0.0116190000):0.1399990000):0.1330360000):0.0000023326):0.0187332000	2vzb_A.pdb:0.3577840000):0.0875080000);
(1ji5_A.pdb:0.1285070000	1jig_A.pdb:0.0991340000	(((((1n1q_A.pdb:0.0482940000	2chp_A.pdb:0.1474540000):0.0522999000	(((1ji4_A.pdb:0.1573820000	2fjc_A.pdb:0.0781440000):0.0397496000	(2fzf_A.pdb:0.6220580000	((((1bcf_A.pdb:0.0576470000	(3e1q_A.pdb:0.0280520000	2fkz_A.pdb:0.0675980000):0.0395296000):0.0415432000	1jgc_A.pdb:0.1553750000):0.1067210000	((((((1lb3_A.pdb:0.0469810000	2za7_A.pdb:0.0587390000):0.0470894000	1bg7_A.pdb:0.3467030000):0.0405163000	1r03_A.pdb:0.0659460000):0.1126600000	3e6s_A.pdb:0.1634450000):0.0811845000	(1z6o_A.pdb:0.4399230000	1z6o_M.pdb:0.1939440000):0.1311850000):0.0500248000	(1eum_A.pdb:0.1244050000	((1krq_A.pdb:0.0981740000	2jd7_A.pdb:0.1352160000):0.0416512000	1vlg_A.pdb:0.2250820000):0.0305740000):0.0473993000):0.0982478000):0.1093580000	(1nfv_A.pdb:0.3448890000	(((1lko_A.pdb:0.2892600000	1yuz_A.pdb:0.4719750000):0.1385870000	3qhb_A.pdb:0.3985700000):0.1807230000	(1otk_A.pdb:0.8953690000	(((((((1oqu_A.pdb:0.1373820000	1r2f_A.pdb:0.1326560000):0.0760703000	1uzr_A.pdb:0.0537870000):0.1537840000	1mxr_A.pdb:0.5702230000):0.1376310000	((1jk0_A.pdb:0.3683430000	2uw2_A.pdb:0.1798250000):0.2642110000	1w68_A.pdb:0.0724790000):0.2467470000):0.0795124000	(3ee4_A.pdb:0.4348490000	(((2inc_B.pdb:0.4529770000	1mty_B.pdb:0.6112600000):0.1209030000	2inp_C.pdb:0.5008220000):0.1582210000	(1mty_D.pdb:0.3557460000	3dhg_A.pdb:0.4460180000):0.3309450000):0.1585270000):0.2061560000):0.1476670000	((2uw1_A.pdb:0.0825300000	2uw1_B.pdb:0.0955370000):0.0960580000	1afr_A.pdb:0.1443220000):0.3593730000):0.0878347000	1za0_A.pdb:0.4022520000):0.2543770000):0.2308340000):0.0539602000):0.0155026000):0.0514824000):0.0962783000):0.0000024585	1uvh_A.pdb:0.3197900000):0.0202280000):0.0371593000	(((1dps_A.pdb:0.1270760000	1jts_A.pdb:0.1336410000):0.0715905000	1o9r_A.pdb:0.1012810000):0.0958677000	(1tjo_A.pdb:0.0488050000	1tk6_A.pdb:0.0335940000):0.1990190000):0.1934640000):0.0027617900	(1qgh_A.pdb:0.0845050000	2ux1_A.pdb:0.0794630000):0.2447490000):0.0381748000	2vzb_A.pdb:0.4244590000):0.0167192000);
(1ji5_A.pdb:0.1744910000	1jig_A.pdb:0.0689650000	(1n1q_A.pdb:0.0205460000	((2chp_A.pdb:0.1006620000	((1ji4_A.pdb:0.1813140000	(2fjc_A.pdb:0.0710260000	1uvh_A.pdb:0.5138100000):0.0093201800):0.0145446000	((((((2fzf_A.pdb:0.6754490000	1yuz_A.pdb:0.4271060000):0.1281410000	3qhb_A.pdb:0.4402550000):0.0637218000	1lko_A.pdb:0.3374840000):0.2279770000	1nfv_A.pdb:0.2540160000):0.0367088000	(1otk_A.pdb:0.9634050000	(((((((1oqu_A.pdb:0.0790350000	(1r2f_A.pdb:0.1090840000	1uzr_A.pdb:0.1115700000):0.0512839000):0.3179810000	1mxr_A.pdb:0.4939240000):0.1029900000	((1jk0_A.pdb:0.3609160000	2uw2_A.pdb:0.1821260000):0.0661521000	1w68_A.pdb:0.1502000000):0.3323340000):0.1363070000	((2inc_B.pdb:0.4346170000	(2inp_C.pdb:0.4373510000	1mty_B.pdb:0.7198230000):0.0978177000):0.1513220000	(1mty_D.pdb:0.5246600000	3dhg_A.pdb:0.4988430000):0.2873360000):0.2080580000):0.1409160000	3ee4_A.pdb:0.4119030000):0.2125740000	((2uw1_A.pdb:0.0783660000	2uw1_B.pdb:0.1234080000):0.1295290000	1afr_A.pdb:0.0784100000):0.3002770000):0.0964236000	1za0_A.pdb:0.3593600000):0.2367750000):0.3216880000):0.0431896000	(((1bcf_A.pdb:0.0837940000	3e1q_A.pdb:0.0693770000):0.0262898000	(2fkz_A.pdb:0.0469180000	1jgc_A.pdb:0.1672370000):0.0157341000):0.1577030000	(((((((((1lb3_A.pdb:0.0425040000	1r03_A.pdb:0.1199680000):0.0296487000	1bg7_A.pdb:0.3243120000):0.0150226000	2za7_A.pdb:0.0639040000):0.0866453000	3e6s_A.pdb:0.1544530000):0.1049750000	(1z6o_A.pdb:0.4690930000	1z6o_M.pdb:0.1852250000):0.1120760000):0.0940914000	2jd7_A.pdb:0.1269250000):0.0328727000	1krq_A.pdb:0.1269440000):0.0528347000	1vlg_A.pdb:0.1614470000):0.0227443000	1eum_A.pdb:0.0893330000):0.1779980000):0.1036690000):0.1041560000):0.0615976000):0.0219640000	((1qgh_A.pdb:0.1208520000	2ux1_A.pdb:0.0685660000):0.1253900000	((((1dps_A.pdb:0.1865920000	1jts_A.pdb:0.0788570000):0.1286530000	1o9r_A.pdb:0.0865870000):0.1276570000	(1tjo_A.pdb:0.0786740000	1tk6_A.pdb:0.0096800000):0.1647570000):0.0986144000	2vzb_A.pdb:0.3143430000):0.0287144000):0.0434148000):0.0987303000):0.0437845000);
(1ji5_A.pdb:0.1981250000	1jig_A.pdb:0.0302120000	(1n1q_A.pdb:0.0075770000	(((2chp_A.pdb:0.1431590000	((1ji4_A.pdb:0.2955170000	2fjc_A.pdb:0.0694940000):0.0148881000	1uvh_A.pdb:0.3737100000):0.0378145000):0.0024190600	((((2fzf_A.pdb:0.6890040000	1yuz_A.pdb:0.2565810000):0.1394740000	1lko_A.pdb:0.3124940000):0.0632877000	3qhb_A.pdb:0.4618750000):0.1309850000	((((((1bcf_A.pdb:0.0580670000	3e1q_A.pdb:0.0817720000):0.0245181000	2fkz_A.pdb:0.0227280000):0.0716097000	1jgc_A.pdb:0.1709960000):0.0889766000	(((((1lb3_A.pdb:0.0507700000	(1bg7_A.pdb:0.2528030000	1r03_A.pdb:0.0809720000):0.0785921000):0.0620880000	2za7_A.pdb:0.0659360000):0.0491864000	3e6s_A.pdb:0.1527840000):0.1222000000	(1z6o_A.pdb:0.3528120000	1z6o_M.pdb:0.2080090000):0.0842896000):0.1262830000	(((1eum_A.pdb:0.1618170000	1krq_A.pdb:0.0959410000):0.0267006000	2jd7_A.pdb:0.0425640000):0.0157666000	1vlg_A.pdb:0.1317800000):0.0344392000):0.1133300000):0.0899369000	1nfv_A.pdb:0.3595210000):0.1014480000	(1otk_A.pdb:1.2697230000	((((1oqu_A.pdb:0.0669730000	(1r2f_A.pdb:0.1330960000	1uzr_A.pdb:0.0807100000):0.0487076000):0.2326610000	(1mxr_A.pdb:0.5155930000	((1jk0_A.pdb:0.4994430000	2uw2_A.pdb:0.2772330000):0.0843012000	1w68_A.pdb:0.1299940000):0.4465810000):0.0721717000):0.1251800000	(3ee4_A.pdb:0.4613990000	(((2inc_B.pdb:0.4795370000	2inp_C.pdb:0.4024020000):0.1038920000	1mty_B.pdb:0.5693990000):0.1569220000	(1mty_D.pdb:0.3988290000	3dhg_A.pdb:0.5720280000):0.4022510000):0.3828330000):0.2085340000):0.0970488000	(((2uw1_A.pdb:0.1192150000	2uw1_B.pdb:0.1215850000):0.0818539000	1afr_A.pdb:0.1139400000):0.3815720000	1za0_A.pdb:0.6359180000):0.0780859000):0.0657161000):0.4454740000):0.0031243300):0.2113430000):0.0233588000	((1qgh_A.pdb:0.0835300000	2ux1_A.pdb:0.1541610000):0.1197180000	(((1dps_A.pdb:0.1494820000	1jts_A.pdb:0.0375800000):0.2101750000	1o9r_A.pdb:0.0437530000):0.2172510000	((1tjo_A.pdb:0.0910390000	1tk6_A.pdb:0.0496470000):0.1119610000	2vzb_A.pdb:0.3610600000):0.0486789000):0.1300960000):0.0469160000):0.0871819000):0.0475306000);
(1ji5_A.pdb:0.1502230000	1jig_A.pdb:0.0977660000	(1n1q_A.pdb:0.0000030000	(((2chp_A.pdb:0.0864070000	(1uvh_A.pdb:0.3223090000	2vzb_A.pdb:0.2717070000):0.1019590000):0.0343413000	((1ji4_A.pdb:0.1708540000	2fjc_A.pdb:0.0911390000):0.0379131000	(((2fzf_A.pdb:0.7213650000	((1lko_A.pdb:0.3009270000	1yuz_A.pdb:0.6312510000):0.1247130000	3qhb_A.pdb:0.4731610000):0.1474450000):0.1465120000	(1otk_A.pdb:0.7496750000	(((((((1oqu_A.pdb:0.0947170000	(1r2f_A.pdb:0.1227090000	1uzr_A.pdb:0.0695680000):0.0425400000):0.2188110000	1mxr_A.pdb:0.6154320000):0.1292560000	((1jk0_A.pdb:0.3731580000	2uw2_A.pdb:0.1681290000):0.1348000000	1w68_A.pdb:0.1841580000):0.3206550000):0.1403080000	3ee4_A.pdb:0.4718560000):0.0802400000	((2inc_B.pdb:0.3884840000	(2inp_C.pdb:0.4089740000	1mty_B.pdb:0.7193620000):0.1248940000):0.1764650000	(1mty_D.pdb:0.4472800000	3dhg_A.pdb:0.4483470000):0.2489440000):0.2631510000):0.2306690000	((2uw1_A.pdb:0.0819530000	2uw1_B.pdb:0.1358540000):0.0830476000	1afr_A.pdb:0.1218620000):0.1946180000):0.2170470000	1za0_A.pdb:0.3295960000):0.2646390000):0.2230430000):0.0312790000	(((1bcf_A.pdb:0.0812130000	(3e1q_A.pdb:0.1006400000	2fkz_A.pdb:0.0529640000):0.0322958000):0.0553278000	(1jgc_A.pdb:0.1223040000	(((((1lb3_A.pdb:0.0619410000	2za7_A.pdb:0.0543070000):0.0629317000	(1bg7_A.pdb:0.2251040000	1r03_A.pdb:0.0625140000):0.0524651000):0.0531619000	3e6s_A.pdb:0.2430600000):0.0456734000	(1z6o_A.pdb:0.3063010000	1z6o_M.pdb:0.2361620000):0.0777641000):0.0836569000	(((1eum_A.pdb:0.1475970000	1krq_A.pdb:0.1216330000):0.0406394000	2jd7_A.pdb:0.1329130000):0.0177666000	1vlg_A.pdb:0.1575570000):0.0970908000):0.1176100000):0.0515717000):0.0795742000	1nfv_A.pdb:0.2834520000):0.0736000000):0.1580270000):0.0091148400):0.0208192000	((1qgh_A.pdb:0.0832620000	2ux1_A.pdb:0.0932430000):0.1303640000	(((1dps_A.pdb:0.0822790000	1jts_A.pdb:0.0722550000):0.1077240000	1o9r_A.pdb:0.0711460000):0.1163840000	(1tjo_A.pdb:0.0692970000	1tk6_A.pdb:0.0712880000):0.1956170000):0.1743740000):0.0000024387):0.0827891000):0.0466307000);
(1ji5_A.pdb:0.1274790000	1jig_A.pdb:0.1211360000	(1n1q_A.pdb:0.0247840000	((2chp_A.pdb:0.1258570000	(((1ji4_A.pdb:0.1906660000	2fjc_A.pdb:0.0602340000):0.0214221000	1uvh_A.pdb:0.3793500000):0.0125788000	((((2fzf_A.pdb:0.5734210000	(1lko_A.pdb:0.2828370000	1yuz_A.pdb:0.4996310000):0.0679658000):0.1072810000	3qhb_A.pdb:0.5382190000):0.1212760000	(1otk_A.pdb:0.7997200000	((((((((1oqu_A.pdb:0.0879850000	1r2f_A.pdb:0.1054200000):0.1000350000	1uzr_A.pdb:0.0569800000):0.2255130000	1mxr_A.pdb:0.3380640000):0.2618080000	((1jk0_A.pdb:0.4252960000	2uw2_A.pdb:0.2114350000):0.1595580000	1w68_A.pdb:0.1284740000):0.1855210000):0.1017290000	(((2inc_B.pdb:0.4924080000	1mty_B.pdb:0.6057390000):0.1483520000	2inp_C.pdb:0.4973510000):0.1211770000	(1mty_D.pdb:0.5293110000	3dhg_A.pdb:0.5812170000):0.2788880000):0.2513550000):0.0795161000	3ee4_A.pdb:0.3596500000):0.1367170000	((2uw1_A.pdb:0.0952560000	2uw1_B.pdb:0.1325550000):0.0810662000	1afr_A.pdb:0.1025680000):0.2849230000):0.0993520000	1za0_A.pdb:0.4996150000):0.2597280000):0.1358050000):0.0492282000	(((1bcf_A.pdb:0.0767660000	3e1q_A.pdb:0.0697210000):0.0203684000	(2fkz_A.pdb:0.0601630000	(1jgc_A.pdb:0.0947710000	1nfv_A.pdb:0.3344910000):0.0298889000):0.0494804000):0.2207360000	(((((((1lb3_A.pdb:0.0274900000	2za7_A.pdb:0.0594620000):0.0922658000	1bg7_A.pdb:0.2625530000):0.0684660000	1r03_A.pdb:0.0435040000):0.1209050000	3e6s_A.pdb:0.2195620000):0.1074000000	2jd7_A.pdb:0.0504920000):0.0380649000	(1eum_A.pdb:0.1220600000	1krq_A.pdb:0.0855250000):0.0234639000):0.0536507000	((1z6o_A.pdb:0.3940300000	1z6o_M.pdb:0.2672820000):0.1385030000	1vlg_A.pdb:0.0798440000):0.0036397400):0.1066070000):0.1618330000):0.1125830000):0.0229160000):0.0265215000	(((1qgh_A.pdb:0.0782730000	2ux1_A.pdb:0.1688820000):0.1844950000	2vzb_A.pdb:0.3141870000):0.0000020694	(((1dps_A.pdb:0.1332070000	1jts_A.pdb:0.0768390000):0.0825686000	1o9r_A.pdb:0.0915820000):0.1800950000	(1tjo_A.pdb:0.0602080000	1tk6_A.pdb:0.0280020000):0.2204090000):0.1034920000):0.0137017000):0.0859960000):0.0731070000);
(1ji5_A.pdb:0.1365170000	1jig_A.pdb:0.0382330000	(1n1q_A.pdb:0.0041440000	(2chp_A.pdb:0.0942020000	(((((1qgh_A.pdb:0.1188520000	2ux1_A.pdb:0.0946050000):0.1269850000	(((((2fzf_A.pdb:0.7259150000	1yuz_A.pdb:0.4148870000):0.0932101000	1lko_A.pdb:0.2718240000):0.1565950000	((((((1bcf_A.pdb:0.1049440000	3e1q_A.pdb:0.0679950000):0.0172315000	2fkz_A.pdb:0.0516240000):0.0563015000	1jgc_A.pdb:0.1334850000):0.0765591000	(((((((((1lb3_A.pdb:0.0516550000	2za7_A.pdb:0.0782120000):0.1095840000	1bg7_A.pdb:0.2384680000):0.0426800000	1r03_A.pdb:0.0948080000):0.1268850000	3e6s_A.pdb:0.1862210000):0.0573602000	2jd7_A.pdb:0.0567450000):0.0456901000	1krq_A.pdb:0.1098120000):0.0354300000	1z6o_M.pdb:0.2395340000):0.0455212000	1vlg_A.pdb:0.0641580000):0.0371951000	1eum_A.pdb:0.1711520000):0.1522640000):0.0811640000	1z6o_A.pdb:0.4258820000):0.0111327000	1nfv_A.pdb:0.1902900000):0.1098450000):0.0912360000	(3qhb_A.pdb:0.4793430000	1otk_A.pdb:0.7035970000):0.1037580000):0.0252878000	((((((1oqu_A.pdb:0.1105740000	1r2f_A.pdb:0.1627200000):0.0415504000	1uzr_A.pdb:0.0676990000):0.1482580000	1mxr_A.pdb:0.4078210000):0.2055740000	((1jk0_A.pdb:0.3176340000	2uw2_A.pdb:0.2165500000):0.1685390000	1w68_A.pdb:0.1041060000):0.2260300000):0.0429178000	(3ee4_A.pdb:0.4468800000	((2inc_B.pdb:0.3938280000	(2inp_C.pdb:0.4463550000	1mty_B.pdb:0.4607750000):0.0826180000):0.1201700000	(1mty_D.pdb:0.5208230000	3dhg_A.pdb:0.4419790000):0.2321430000):0.2088120000):0.1642920000):0.1776910000	((2uw1_A.pdb:0.0275370000	(2uw1_B.pdb:0.0982000000	1afr_A.pdb:0.1921090000):0.0603934000):0.2709780000	1za0_A.pdb:0.5497130000):0.0344582000):0.3856470000):0.1775780000):0.0247610000	2vzb_A.pdb:0.3176100000):0.0147638000	(((1dps_A.pdb:0.1130880000	1jts_A.pdb:0.1110440000):0.0578322000	1o9r_A.pdb:0.1069590000):0.1859210000	(1tjo_A.pdb:0.0400720000	1tk6_A.pdb:0.0093360000):0.1259710000):0.1003560000):0.0184593000	((1ji4_A.pdb:0.2005790000	1uvh_A.pdb:0.3322990000):0.0457044000	2fjc_A.pdb:0.1114370000):0.0416366000):0.0305437000):0.0895393000):0.0750026000);
(1ji5_A.pdb:0.1253200000	(1jig_A.pdb:0.1145230000	1n1q_A.pdb:0.0212760000):0.0268602000	(((2chp_A.pdb:0.1458540000	(1uvh_A.pdb:0.2330570000	2vzb_A.pdb:0.2739790000):0.0559273000):0.0433906000	((((1dps_A.pdb:0.0970300000	1jts_A.pdb:0.0415290000):0.1421900000	1o9r_A.pdb:0.0461510000):0.1378180000	(1tjo_A.pdb:0.0527640000	1tk6_A.pdb:0.0851110000):0.1651430000):0.1202580000	((((2fzf_A.pdb:0.4971630000	(1lko_A.pdb:0.3322660000	1yuz_A.pdb:0.5531070000):0.1107610000):0.1162420000	(3qhb_A.pdb:0.5934240000	1otk_A.pdb:0.8666540000):0.2048640000):0.0022557100	(((((1bcf_A.pdb:0.0447380000	3e1q_A.pdb:0.0390490000):0.0147569000	2fkz_A.pdb:0.0531180000):0.0216023000	1jgc_A.pdb:0.1080450000):0.1108800000	(((((1lb3_A.pdb:0.0867280000	2za7_A.pdb:0.0722620000):0.0196980000	((1bg7_A.pdb:0.2439440000	1r03_A.pdb:0.0271400000):0.0324923000	3e6s_A.pdb:0.2091320000):0.0517258000):0.1371050000	1z6o_M.pdb:0.2053090000):0.0533078000	1z6o_A.pdb:0.3642220000):0.0642508000	(((1eum_A.pdb:0.1776420000	1krq_A.pdb:0.1434270000):0.0459514000	2jd7_A.pdb:0.0860230000):0.0227881000	1vlg_A.pdb:0.0617800000):0.0160782000):0.1287510000):0.1000050000	1nfv_A.pdb:0.2473100000):0.0187633000):0.0231772000	(((((((1oqu_A.pdb:0.1455860000	1uzr_A.pdb:0.1153060000):0.0590419000	1r2f_A.pdb:0.0644240000):0.2450040000	1mxr_A.pdb:0.4442850000):0.1187970000	((1jk0_A.pdb:0.3308670000	2uw2_A.pdb:0.2880170000):0.1194070000	1w68_A.pdb:0.1493760000):0.2925510000):0.1978330000	(3ee4_A.pdb:0.4259450000	((2inc_B.pdb:0.3359790000	(2inp_C.pdb:0.4601930000	1mty_B.pdb:0.5897480000):0.2172880000):0.1939740000	(1mty_D.pdb:0.5114680000	3dhg_A.pdb:0.4727870000):0.2837340000):0.4032450000):0.0831174000):0.0511177000	((2uw1_A.pdb:0.0820670000	2uw1_B.pdb:0.1166310000):0.0620951000	1afr_A.pdb:0.1051470000):0.4781980000):0.0971129000	1za0_A.pdb:0.5545190000):0.4541570000):0.1053860000):0.0228323000):0.0265081000	((1qgh_A.pdb:0.0311610000	2ux1_A.pdb:0.1403810000):0.1206730000	(1ji4_A.pdb:0.1698030000	2fjc_A.pdb:0.0816320000):0.0406812000):0.0037060300):0.0433757000);
(1ji5_A.pdb:0.1205600000	1jig_A.pdb:0.0655310000	(1n1q_A.pdb:0.0109140000	(((2chp_A.pdb:0.0401010000	(((1ji4_A.pdb:0.1628270000	2fjc_A.pdb:0.0797600000):0.0397213000	((((2fzf_A.pdb:0.9085460000	((1lko_A.pdb:0.3327800000	1yuz_A.pdb:0.6026450000):0.0893308000	3qhb_A.pdb:0.4134830000):0.0878592000):0.2068270000	1nfv_A.pdb:0.1931650000):0.0392585000	((((1bcf_A.pdb:0.0690090000	3e1q_A.pdb:0.0343290000):0.0241583000	2fkz_A.pdb:0.0200740000):0.0203093000	1jgc_A.pdb:0.1073150000):0.0891911000	((((1lb3_A.pdb:0.0100970000	2za7_A.pdb:0.1602510000):0.0436860000	((1bg7_A.pdb:0.2257180000	1r03_A.pdb:0.0589060000):0.0434105000	3e6s_A.pdb:0.2205350000):0.0425238000):0.1360590000	(1z6o_A.pdb:0.4714210000	1z6o_M.pdb:0.2678850000):0.0932392000):0.0979536000	((1eum_A.pdb:0.1381530000	1krq_A.pdb:0.0872380000):0.0288530000	(2jd7_A.pdb:0.0850160000	1vlg_A.pdb:0.1099540000):0.0338056000):0.0962157000):0.0614015000):0.1445520000):0.0532580000	(1otk_A.pdb:0.7812820000	((((((1oqu_A.pdb:0.1143780000	1uzr_A.pdb:0.1564760000):0.0615766000	1r2f_A.pdb:0.1008090000):0.2871150000	(1mxr_A.pdb:0.4898780000	((1jk0_A.pdb:0.3336230000	2uw2_A.pdb:0.2314150000):0.1485420000	1w68_A.pdb:0.1516800000):0.2332450000):0.0730309000):0.1037780000	(3ee4_A.pdb:0.4148280000	((2inc_B.pdb:0.3729710000	(2inp_C.pdb:0.3647600000	1mty_B.pdb:0.6769330000):0.1622540000):0.1233250000	(1mty_D.pdb:0.4149910000	3dhg_A.pdb:0.4429100000):0.2298910000):0.3898030000):0.0821641000):0.1919590000	((2uw1_A.pdb:0.0548760000	2uw1_B.pdb:0.0947720000):0.1330390000	1afr_A.pdb:0.1062380000):0.2897700000):0.1180890000	1za0_A.pdb:0.4813610000):0.4183920000):0.1876980000):0.1362030000):0.0225656000	(1uvh_A.pdb:0.3898980000	2vzb_A.pdb:0.2638240000):0.1129570000):0.0171860000):0.0272761000	(((1dps_A.pdb:0.1052780000	1jts_A.pdb:0.0704180000):0.1510450000	1o9r_A.pdb:0.0392470000):0.1329220000	(1tjo_A.pdb:0.0799490000	1tk6_A.pdb:0.0251970000):0.1022240000):0.1483850000):0.0014399700	(1qgh_A.pdb:0.0397650000	2ux1_A.pdb:0.1193620000):0.1428190000):0.0397182000):0.0830869000);
(1ji5_A.pdb:0.1196380000	(1jig_A.pdb:0.0735560000	(((((2chp_A.pdb:0.0745650000	1nfv_A.pdb:0.3123990000):0.0820199000	((1ji4_A.pdb:0.1419570000	(2fjc_A.pdb:0.0063860000	1uvh_A.pdb:0.5607940000):0.0443660000):0.0000027064	(((1bcf_A.pdb:0.0303430000	3e1q_A.pdb:0.0905590000):0.0420816000	(2fkz_A.pdb:0.0542870000	1jgc_A.pdb:0.1980900000):0.0169300000):0.1173260000	((((((((1lb3_A.pdb:0.0804670000	(1bg7_A.pdb:0.3255980000	1r03_A.pdb:0.0963730000):0.0821383000):0.0800101000	2za7_A.pdb:0.0483380000):0.1165760000	3e6s_A.pdb:0.1110370000):0.1490410000	(1z6o_A.pdb:0.5114650000	1z6o_M.pdb:0.1973380000):0.1846370000):0.1647310000	2jd7_A.pdb:0.0619530000):0.0317199000	1vlg_A.pdb:0.1468050000):0.0332929000	1krq_A.pdb:0.1110210000):0.0727409000	1eum_A.pdb:0.1358460000):0.2090040000):0.1956940000):0.0474534000):0.0263321000	(((2fzf_A.pdb:0.6830400000	1yuz_A.pdb:0.3133890000):0.2740220000	1lko_A.pdb:0.2329220000):0.0753682000	3qhb_A.pdb:0.4984550000):0.2430510000):0.0408167000	((1qgh_A.pdb:0.1094460000	2ux1_A.pdb:0.1588490000):0.1056560000	((((1dps_A.pdb:0.1171550000	1jts_A.pdb:0.1199970000):0.1367350000	1o9r_A.pdb:0.0358740000):0.1013250000	(1tjo_A.pdb:0.0774990000	1tk6_A.pdb:0.0021430000):0.2332200000):0.0917399000	2vzb_A.pdb:0.3950430000):0.0161927000):0.0293610000):0.0000027365	(1otk_A.pdb:1.0598440000	(((((((1oqu_A.pdb:0.0862670000	1r2f_A.pdb:0.1542440000):0.0761023000	1uzr_A.pdb:0.0673280000):0.2454310000	1mxr_A.pdb:0.5071550000):0.1414830000	((1jk0_A.pdb:0.5329760000	2uw2_A.pdb:0.2112430000):0.1502630000	1w68_A.pdb:0.1404490000):0.2417530000):0.1288240000	(3ee4_A.pdb:0.4475960000	(((2inc_B.pdb:0.5414000000	1mty_B.pdb:0.7354870000):0.1496430000	2inp_C.pdb:0.4885810000):0.1538340000	(1mty_D.pdb:0.5142180000	3dhg_A.pdb:0.5266460000):0.2279130000):0.2321170000):0.1211230000):0.1782970000	((2uw1_A.pdb:0.0711440000	2uw1_B.pdb:0.1045450000):0.0807964000	1afr_A.pdb:0.1489700000):0.2455970000):0.0921892000	1za0_A.pdb:0.6561610000):0.4005870000):0.1607420000):0.0473640000):0.0505208000	1n1q_A.pdb:0.0557210000);
(1ji5_A.pdb:0.1173640000	1jig_A.pdb:0.1082790000	(1n1q_A.pdb:0.0212460000	(((2chp_A.pdb:0.0602740000	(((2fjc_A.pdb:0.0062540000	1otk_A.pdb:0.6875360000):0.0866334000	((((1dps_A.pdb:0.1546070000	1jts_A.pdb:0.0842620000):0.1172430000	1o9r_A.pdb:0.0974550000):0.1402960000	(1tjo_A.pdb:0.0855590000	1tk6_A.pdb:0.0300640000):0.1843970000):0.0736832000	1uvh_A.pdb:0.3928200000):0.0790055000):0.0706611000	(2vzb_A.pdb:0.1973660000	(((((((1oqu_A.pdb:0.1066990000	1r2f_A.pdb:0.1715890000):0.0425588000	1uzr_A.pdb:0.1155470000):0.2164260000	1mxr_A.pdb:0.3827950000):0.2519300000	((1jk0_A.pdb:0.4094930000	2uw2_A.pdb:0.2205230000):0.1496990000	1w68_A.pdb:0.1911280000):0.1410380000):0.1277190000	(3ee4_A.pdb:0.3850530000	((2inc_B.pdb:0.3625910000	(2inp_C.pdb:0.3776960000	1mty_B.pdb:0.7049960000):0.1345180000):0.1357840000	(1mty_D.pdb:0.5127620000	3dhg_A.pdb:0.4184440000):0.2186430000):0.3483210000):0.0892157000):0.1328730000	((2uw1_A.pdb:0.1006000000	2uw1_B.pdb:0.0913590000):0.0918653000	1afr_A.pdb:0.1542010000):0.3630560000):0.0968150000	1za0_A.pdb:0.3751720000):0.3587950000):0.1138440000):0.0185014000):0.0363299000	((1qgh_A.pdb:0.1313660000	2ux1_A.pdb:0.0844690000):0.1296180000	((((2fzf_A.pdb:0.6373520000	1lko_A.pdb:0.2706900000):0.1363680000	1yuz_A.pdb:0.5101940000):0.1727080000	3qhb_A.pdb:0.4890260000):0.2066510000	(((1bcf_A.pdb:0.0293760000	(3e1q_A.pdb:0.0873870000	(2fkz_A.pdb:0.0736470000	1jgc_A.pdb:0.1248600000):0.0394034000):0.0099994900):0.1007300000	((((1lb3_A.pdb:0.0329070000	2za7_A.pdb:0.0824090000):0.0721991000	3e6s_A.pdb:0.2256840000):0.0483184000	(1bg7_A.pdb:0.2751070000	1r03_A.pdb:0.0452280000):0.0359417000):0.1935040000	((1z6o_A.pdb:0.4443650000	1z6o_M.pdb:0.2635140000):0.0621059000	((1eum_A.pdb:0.1604480000	1vlg_A.pdb:0.0888190000):0.0430732000	(1krq_A.pdb:0.0899220000	2jd7_A.pdb:0.1171790000):0.0347595000):0.0445384000):0.0072730900):0.1824710000):0.1312880000	1nfv_A.pdb:0.3010090000):0.0553794000):0.1562890000):0.0059733600):0.0684217000	1ji4_A.pdb:0.1780360000):0.0335167000):0.0891591000);
(1ji5_A.pdb:0.1000180000	1jig_A.pdb:0.1280300000	(1n1q_A.pdb:0.0298410000	((2chp_A.pdb:0.0910950000	(((1ji4_A.pdb:0.1697280000	2fjc_A.pdb:0.0783010000):0.0192847000	1uvh_A.pdb:0.3576510000):0.0159663000	(2fzf_A.pdb:0.8170020000	(((((1bcf_A.pdb:0.0677330000	3e1q_A.pdb:0.1230670000):0.0154812000	(2fkz_A.pdb:0.0241210000	1jgc_A.pdb:0.1072270000):0.0015348200):0.0263115000	((((((((1lb3_A.pdb:0.0521560000	2za7_A.pdb:0.0304430000):0.0338006000	1bg7_A.pdb:0.2221290000):0.0384166000	1r03_A.pdb:0.0944730000):0.0669429000	3e6s_A.pdb:0.1155410000):0.1052410000	2jd7_A.pdb:0.0597130000):0.0472430000	1krq_A.pdb:0.0775120000):0.0402905000	((1z6o_A.pdb:0.4171100000	1z6o_M.pdb:0.2119900000):0.1340810000	1vlg_A.pdb:0.0869780000):0.0291672000):0.0689430000	1eum_A.pdb:0.0851320000):0.1337870000):0.1247320000	((1lko_A.pdb:0.2879020000	1yuz_A.pdb:0.5497680000):0.1193330000	3qhb_A.pdb:0.5241160000):0.1692940000):0.0380228000	(1nfv_A.pdb:0.1800660000	(1otk_A.pdb:0.9052780000	(((((((1oqu_A.pdb:0.1173090000	1r2f_A.pdb:0.0994600000):0.0440467000	1uzr_A.pdb:0.1027170000):0.1666280000	1mxr_A.pdb:0.3835370000):0.1894180000	(((1jk0_A.pdb:0.3294300000	2uw2_A.pdb:0.2179130000):0.1113860000	1w68_A.pdb:0.1670570000):0.2530460000	((2inc_B.pdb:0.4809640000	(2inp_C.pdb:0.3239370000	1mty_B.pdb:0.7549890000):0.1014670000):0.2093280000	(1mty_D.pdb:0.5637830000	3dhg_A.pdb:0.4061900000):0.3249570000):0.2619100000):0.0753790000):0.1331550000	3ee4_A.pdb:0.4863680000):0.1908020000	((2uw1_A.pdb:0.0844610000	2uw1_B.pdb:0.1059510000):0.0794788000	1afr_A.pdb:0.1025810000):0.3299640000):0.1447020000	1za0_A.pdb:0.3764110000):0.3246070000):0.1506620000):0.0342715000):0.0584161000):0.0495523000):0.0432838000):0.0211621000	(((1qgh_A.pdb:0.1327200000	2ux1_A.pdb:0.1220950000):0.0990328000	2vzb_A.pdb:0.2360700000):0.0005406720	(((1dps_A.pdb:0.0869960000	1jts_A.pdb:0.1175800000):0.0657491000	1o9r_A.pdb:0.0642240000):0.1905700000	(1tjo_A.pdb:0.0561040000	1tk6_A.pdb:0.0404470000):0.1571270000):0.0983258000):0.0131530000):0.1108890000):0.0754339000);
(1ji5_A.pdb:0.1396180000	1jig_A.pdb:0.0651930000	(((1n1q_A.pdb:0.0531290000	(((2chp_A.pdb:0.0500770000	2fzf_A.pdb:0.7934130000):0.0318860000	(((((1bcf_A.pdb:0.0398730000	(3e1q_A.pdb:0.0676960000	2fkz_A.pdb:0.0800170000):0.0448345000):0.0284061000	1jgc_A.pdb:0.1477960000):0.1067000000	(((((((1lb3_A.pdb:0.0134310000	2za7_A.pdb:0.0555620000):0.0289965000	(1bg7_A.pdb:0.3122480000	1r03_A.pdb:0.0378040000):0.0264467000):0.0549448000	3e6s_A.pdb:0.1538380000):0.1115190000	(1z6o_A.pdb:0.3991510000	1z6o_M.pdb:0.1140630000):0.0564069000):0.0402937000	(1krq_A.pdb:0.0563300000	2jd7_A.pdb:0.0948330000):0.0037725600):0.0746778000	1vlg_A.pdb:0.0502470000):0.0277713000	1eum_A.pdb:0.1899200000):0.0902935000):0.0953132000	1nfv_A.pdb:0.2555430000):0.0551459000	(((1lko_A.pdb:0.2890760000	1yuz_A.pdb:0.4783560000):0.1035710000	3qhb_A.pdb:0.5451940000):0.2191180000	(1otk_A.pdb:0.9508860000	(((((((1oqu_A.pdb:0.1213510000	1r2f_A.pdb:0.0917700000):0.0498529000	1uzr_A.pdb:0.0640830000):0.1382200000	1mxr_A.pdb:0.4705470000):0.1818910000	(((1jk0_A.pdb:0.3969730000	2uw2_A.pdb:0.2516930000):0.1063500000	1w68_A.pdb:0.0976090000):0.2685060000	((2inc_B.pdb:0.5186730000	(2inp_C.pdb:0.5074740000	1mty_B.pdb:0.5912000000):0.1027680000):0.0514139000	(1mty_D.pdb:0.5382720000	3dhg_A.pdb:0.4402760000):0.1961700000):0.3689750000):0.0976724000):0.0868927000	3ee4_A.pdb:0.4530430000):0.1318960000	((2uw1_A.pdb:0.0883660000	2uw1_B.pdb:0.0989890000):0.1134530000	1afr_A.pdb:0.0659480000):0.3909990000):0.1148630000	1za0_A.pdb:0.2953720000):0.3920810000):0.1721510000):0.0000023493):0.1762680000):0.0579815000	((1ji4_A.pdb:0.1794590000	2fjc_A.pdb:0.0522140000):0.0343493000	1uvh_A.pdb:0.3555050000):0.0071163300):0.0206913000):0.0376408000	(1qgh_A.pdb:0.0720420000	2ux1_A.pdb:0.1187100000):0.1236640000):0.0070209500	((((1dps_A.pdb:0.0978040000	1jts_A.pdb:0.0819690000):0.0940475000	1o9r_A.pdb:0.1052550000):0.1110350000	(1tjo_A.pdb:0.0639440000	1tk6_A.pdb:0.0118880000):0.0936044000):0.1777310000	2vzb_A.pdb:0.3272220000):0.0318758000):0.0130231000);
(1ji5_A.pdb:0.1610300000	1jig_A.pdb:0.0742450000	(1n1q_A.pdb:0.0213590000	((2chp_A.pdb:0.1009160000	(((1ji4_A.pdb:0.1834070000	2fjc_A.pdb:0.0685160000):0.0622243000	1uvh_A.pdb:0.3948650000):0.0092236500	(((((2fzf_A.pdb:0.6529870000	1yuz_A.pdb:0.3727160000):0.1150500000	1lko_A.pdb:0.2928820000):0.0803668000	3qhb_A.pdb:0.4899260000):0.2059610000	(1otk_A.pdb:0.9325560000	(((((((1oqu_A.pdb:0.1330630000	(1r2f_A.pdb:0.1081620000	1uzr_A.pdb:0.1110090000):0.0518827000):0.2413670000	1mxr_A.pdb:0.4329320000):0.1211210000	((1jk0_A.pdb:0.3115090000	2uw2_A.pdb:0.1726560000):0.0832242000	1w68_A.pdb:0.1041140000):0.2873760000):0.1204750000	3ee4_A.pdb:0.4194160000):0.1290630000	((2inc_B.pdb:0.3293740000	(2inp_C.pdb:0.4326400000	1mty_B.pdb:0.8011210000):0.0941631000):0.0949927000	(1mty_D.pdb:0.4909960000	3dhg_A.pdb:0.4994040000):0.3740900000):0.3262680000):0.1736240000	((2uw1_A.pdb:0.0817840000	2uw1_B.pdb:0.1560240000):0.0642291000	1afr_A.pdb:0.1389290000):0.2578890000):0.0685800000	1za0_A.pdb:0.4984850000):0.2401100000):0.2333970000):0.0187265000	((((1bcf_A.pdb:0.0449560000	3e1q_A.pdb:0.0817710000):0.0224208000	(2fkz_A.pdb:0.0420360000	1jgc_A.pdb:0.1907230000):0.0478675000):0.1338680000	(((((((((1lb3_A.pdb:0.0583370000	2za7_A.pdb:0.0901030000):0.0475090000	1r03_A.pdb:0.0996480000):0.0331655000	1bg7_A.pdb:0.3415410000):0.1490430000	3e6s_A.pdb:0.1346260000):0.1163890000	2jd7_A.pdb:0.0734390000):0.0254757000	1krq_A.pdb:0.1377450000):0.0648486000	1eum_A.pdb:0.1299970000):0.0732626000	1vlg_A.pdb:0.1227760000):0.0265530000	(1z6o_A.pdb:0.4307970000	1z6o_M.pdb:0.2351850000):0.1241410000):0.1026280000):0.0986100000	1nfv_A.pdb:0.2547280000):0.0293713000):0.1704290000):0.0078565500):0.0317042000	(((1qgh_A.pdb:0.0738570000	2ux1_A.pdb:0.1097700000):0.1652450000	2vzb_A.pdb:0.4080120000):0.0179943000	(((1dps_A.pdb:0.0693980000	1jts_A.pdb:0.0672020000):0.1693350000	1o9r_A.pdb:0.0772290000):0.1453420000	(1tjo_A.pdb:0.0824820000	1tk6_A.pdb:0.0271060000):0.1913350000):0.1041820000):0.0220830000):0.1051470000):0.0477623000);
(1ji5_A.pdb:0.1395350000	1jig_A.pdb:0.0157680000	(1n1q_A.pdb:0.0078570000	(2chp_A.pdb:0.0695530000	((1qgh_A.pdb:0.0576850000	2ux1_A.pdb:0.1270100000):0.1413660000	(((1ji4_A.pdb:0.1863570000	2fjc_A.pdb:0.1034640000):0.0248831000	(((((2fzf_A.pdb:0.7728340000	1yuz_A.pdb:0.4181060000):0.1468350000	1lko_A.pdb:0.2487660000):0.1164930000	3qhb_A.pdb:0.3839570000):0.1204720000	(1otk_A.pdb:0.8805670000	((((((((1oqu_A.pdb:0.0840260000	1r2f_A.pdb:0.1711600000):0.0770417000	1uzr_A.pdb:0.0317040000):0.2525670000	1mxr_A.pdb:0.4191540000):0.1311330000	((1jk0_A.pdb:0.3893140000	2uw2_A.pdb:0.2439830000):0.1636990000	1w68_A.pdb:0.1369400000):0.2521990000):0.1603270000	((2inc_B.pdb:0.3593000000	(2inp_C.pdb:0.5073260000	1mty_B.pdb:0.5503540000):0.1023030000):0.2439920000	(1mty_D.pdb:0.5028760000	3dhg_A.pdb:0.4658920000):0.2725830000):0.2525090000):0.0615879000	3ee4_A.pdb:0.4252570000):0.1553880000	((2uw1_A.pdb:0.1012400000	2uw1_B.pdb:0.1058860000):0.0972995000	1afr_A.pdb:0.0754800000):0.4151190000):0.0565447000	1za0_A.pdb:0.6954320000):0.2133780000):0.2372130000):0.1819670000	(((1bcf_A.pdb:0.0466230000	3e1q_A.pdb:0.0541530000):0.0187642000	(2fkz_A.pdb:0.0322870000	(1jgc_A.pdb:0.1236960000	((((((1lb3_A.pdb:0.0478250000	2za7_A.pdb:0.0624640000):0.0189719000	1bg7_A.pdb:0.3299700000):0.0696241000	(1z6o_A.pdb:0.2647540000	1z6o_M.pdb:0.2488270000):0.1312320000):0.0179113000	1r03_A.pdb:0.1389870000):0.0476747000	3e6s_A.pdb:0.1348330000):0.0447769000	((1eum_A.pdb:0.1298700000	1krq_A.pdb:0.0861960000):0.0084670100	(2jd7_A.pdb:0.1403050000	1vlg_A.pdb:0.1080370000):0.0353700000):0.0760435000):0.1165520000):0.1186700000):0.0078845300):0.0908467000	1nfv_A.pdb:0.3295080000):0.1808440000):0.1702200000):0.0321366000	(((((1dps_A.pdb:0.1611890000	1jts_A.pdb:0.0756820000):0.1262960000	1o9r_A.pdb:0.0765540000):0.1663180000	(1tjo_A.pdb:0.0740240000	1tk6_A.pdb:0.0122020000):0.0942887000):0.0925690000	1uvh_A.pdb:0.2520310000):0.0611415000	2vzb_A.pdb:0.3039790000):0.0321823000):0.0000022596):0.0308061000):0.0250172000):0.0735140000);
(1ji5_A.pdb:0.1868430000	1jig_A.pdb:0.0414060000	(1n1q_A.pdb:0.0382630000	(((2chp_A.pdb:0.0433630000	(1uvh_A.pdb:0.4919420000	2vzb_A.pdb:0.2144580000):0.1396040000):0.0701397000	((1ji4_A.pdb:0.1695450000	(((((2fzf_A.pdb:0.4519960000	1yuz_A.pdb:0.3652720000):0.2503070000	1lko_A.pdb:0.2434940000):0.1038480000	3qhb_A.pdb:0.4960940000):0.1515420000	(1otk_A.pdb:0.7843020000	((((((((1oqu_A.pdb:0.1064550000	1r2f_A.pdb:0.0776040000):0.0434987000	1uzr_A.pdb:0.0727010000):0.2299150000	1mxr_A.pdb:0.3928300000):0.1450240000	((1jk0_A.pdb:0.3498300000	2uw2_A.pdb:0.2071470000):0.1306720000	1w68_A.pdb:0.1048920000):0.2050390000):0.1365860000	3ee4_A.pdb:0.5726860000):0.1288180000	(((2inc_B.pdb:0.2805770000	1mty_B.pdb:0.6838880000):0.1167560000	2inp_C.pdb:0.4536200000):0.1956550000	(1mty_D.pdb:0.4488650000	3dhg_A.pdb:0.4872320000):0.2935600000):0.3595800000):0.0539416000	((2uw1_A.pdb:0.0914730000	2uw1_B.pdb:0.0977630000):0.0818621000	1afr_A.pdb:0.1028700000):0.3877870000):0.1331780000	1za0_A.pdb:0.4893110000):0.2534390000):0.1551390000):0.0190924000	(((((1bcf_A.pdb:0.0594480000	3e1q_A.pdb:0.0549070000):0.0379483000	2fkz_A.pdb:0.0369860000):0.0856903000	1jgc_A.pdb:0.1448530000):0.0455029000	((((1lb3_A.pdb:0.0388620000	2za7_A.pdb:0.1275470000):0.0581123000	(1bg7_A.pdb:0.1953730000	1r03_A.pdb:0.0649270000):0.0330407000):0.0758740000	3e6s_A.pdb:0.2286650000):0.0444060000	((1z6o_A.pdb:0.3572700000	1z6o_M.pdb:0.2542000000):0.1388120000	(((1eum_A.pdb:0.1510130000	1krq_A.pdb:0.0946600000):0.0176183000	2jd7_A.pdb:0.1075470000):0.0315252000	1vlg_A.pdb:0.1192210000):0.0749766000):0.0158983000):0.1021440000):0.1070500000	1nfv_A.pdb:0.3088730000):0.0298459000):0.1846570000):0.0222066000	2fjc_A.pdb:0.1008100000):0.0285027000):0.0260930000	((1qgh_A.pdb:0.1004080000	2ux1_A.pdb:0.1691010000):0.1361000000	(((1dps_A.pdb:0.1595360000	1jts_A.pdb:0.0775070000):0.1359640000	1o9r_A.pdb:0.0693820000):0.2189100000	(1tjo_A.pdb:0.1128790000	1tk6_A.pdb:0.0178390000):0.1620950000):0.1236650000):0.0148617000):0.0548292000):0.0715573000);
(1ji5_A.pdb:0.1108660000	1jig_A.pdb:0.0467160000	(1n1q_A.pdb:0.0291030000	((2chp_A.pdb:0.1030880000	(((1ji4_A.pdb:0.1489820000	2fjc_A.pdb:0.0269740000):0.0477880000	1uvh_A.pdb:0.3528470000):0.0164129000	((((2fzf_A.pdb:0.6382940000	(1lko_A.pdb:0.3089370000	1yuz_A.pdb:0.4329320000):0.0603284000):0.1032870000	3qhb_A.pdb:0.4407700000):0.1090570000	(1otk_A.pdb:1.3135250000	(((((((1oqu_A.pdb:0.1201590000	1r2f_A.pdb:0.0882040000):0.0548145000	1uzr_A.pdb:0.0540440000):0.1049020000	1mxr_A.pdb:0.5791590000):0.1603910000	(((1jk0_A.pdb:0.3242700000	2uw2_A.pdb:0.1778520000):0.0869825000	1w68_A.pdb:0.1398610000):0.2310360000	((2inc_B.pdb:0.2874120000	(2inp_C.pdb:0.3090140000	1mty_B.pdb:0.7666940000):0.0801795000):0.1634840000	(1mty_D.pdb:0.4553580000	3dhg_A.pdb:0.4384720000):0.2846780000):0.3565260000):0.0600592000):0.1112430000	3ee4_A.pdb:0.4853240000):0.2210000000	((2uw1_A.pdb:0.0852210000	2uw1_B.pdb:0.1283690000):0.0704498000	1afr_A.pdb:0.1229190000):0.2875280000):0.0494662000	1za0_A.pdb:0.4199240000):0.2295000000):0.1377860000):0.1840050000	(((1bcf_A.pdb:0.0398490000	3e1q_A.pdb:0.0497630000):0.0254737000	(2fkz_A.pdb:0.0154910000	(1jgc_A.pdb:0.0651900000	((((((1lb3_A.pdb:0.0712210000	(1bg7_A.pdb:0.2635120000	1r03_A.pdb:0.0897400000):0.0399855000):0.0269330000	2za7_A.pdb:0.0946790000):0.1116940000	3e6s_A.pdb:0.1385750000):0.0664022000	(1krq_A.pdb:0.1042330000	2jd7_A.pdb:0.0733930000):0.0000025682):0.0384921000	((1z6o_A.pdb:0.3369840000	1z6o_M.pdb:0.1491520000):0.1190310000	1vlg_A.pdb:0.1076420000):0.0346954000):0.0697312000	1eum_A.pdb:0.1081210000):0.1439290000):0.0462083000):0.0123385000):0.1223320000	1nfv_A.pdb:0.1765480000):0.1041430000):0.1621530000):0.0077672000):0.0166474000	(((1qgh_A.pdb:0.0926070000	2ux1_A.pdb:0.1446460000):0.2016580000	2vzb_A.pdb:0.3141740000):0.0000028105	(((1dps_A.pdb:0.1140640000	1jts_A.pdb:0.0936080000):0.1121060000	1o9r_A.pdb:0.0886210000):0.1655530000	(1tjo_A.pdb:0.0426670000	1tk6_A.pdb:0.0336230000):0.1321230000):0.0817271000):0.0197233000):0.0545093000):0.0590242000);
(1ji5_A.pdb:0.1266600000	1jig_A.pdb:0.0632670000	(1n1q_A.pdb:0.0390090000	((2chp_A.pdb:0.0867880000	((1ji4_A.pdb:0.1334340000	(2fzf_A.pdb:0.6568180000	((((1bcf_A.pdb:0.0487130000	(3e1q_A.pdb:0.0497550000	(2fkz_A.pdb:0.0191880000	1jgc_A.pdb:0.1108210000):0.0528639000):0.0332488000):0.1010810000	((((((((1lb3_A.pdb:0.0695550000	2za7_A.pdb:0.1003150000):0.0779114000	1bg7_A.pdb:0.2658170000):0.0519206000	1r03_A.pdb:0.1037860000):0.0959327000	3e6s_A.pdb:0.2042190000):0.1495710000	2jd7_A.pdb:0.0872330000):0.0249291000	1krq_A.pdb:0.1040330000):0.0428067000	((1z6o_A.pdb:0.4378140000	1z6o_M.pdb:0.1860210000):0.1431960000	1vlg_A.pdb:0.1161170000):0.0000020522):0.0634971000	1eum_A.pdb:0.0866950000):0.1577250000):0.1380600000	1nfv_A.pdb:0.2194250000):0.0667874000	(((1lko_A.pdb:0.3425970000	1yuz_A.pdb:0.4804060000):0.1159180000	3qhb_A.pdb:0.6691820000):0.1045030000	(1otk_A.pdb:1.1146580000	(((((((1oqu_A.pdb:0.0839630000	(1r2f_A.pdb:0.1339130000	1uzr_A.pdb:0.0925840000):0.0346627000):0.2098000000	1mxr_A.pdb:0.4550370000):0.0841725000	3ee4_A.pdb:0.4990390000):0.1365360000	((1jk0_A.pdb:0.3403290000	2uw2_A.pdb:0.1484210000):0.1344900000	1w68_A.pdb:0.2132450000):0.1094130000):0.1923580000	((2inc_B.pdb:0.3276090000	(2inp_C.pdb:0.4556380000	1mty_B.pdb:0.6408000000):0.1320980000):0.2023790000	(1mty_D.pdb:0.5554700000	3dhg_A.pdb:0.3148170000):0.2596460000):0.2790490000):0.1540740000	((2uw1_A.pdb:0.0643480000	2uw1_B.pdb:0.1098810000):0.0979229000	1afr_A.pdb:0.1132680000):0.3221830000):0.1648850000	1za0_A.pdb:0.2910320000):0.2340030000):0.2470610000):0.0798194000):0.0929785000):0.0687764000):0.0223182000	(2fjc_A.pdb:0.0680990000	1uvh_A.pdb:0.3494540000):0.0105242000):0.0747809000):0.0176351000	((1qgh_A.pdb:0.0661100000	2ux1_A.pdb:0.1219960000):0.1153380000	((((1dps_A.pdb:0.0972670000	1jts_A.pdb:0.0831410000):0.1409450000	1o9r_A.pdb:0.0814340000):0.0632811000	(1tjo_A.pdb:0.0968820000	1tk6_A.pdb:0.0077070000):0.1763790000):0.1117100000	2vzb_A.pdb:0.3408850000):0.0138338000):0.0136538000):0.0811302000):0.0732877000);
(1ji5_A.pdb:0.1601520000	1jig_A.pdb:0.0619840000	(1n1q_A.pdb:0.0167990000	((2chp_A.pdb:0.1720630000	(((1ji4_A.pdb:0.2064660000	(1uvh_A.pdb:0.3326780000	2fzf_A.pdb:0.6711000000):0.0984704000):0.0292360000	2fjc_A.pdb:0.0866490000):0.0458215000	((((((1bcf_A.pdb:0.0659370000	3e1q_A.pdb:0.0563720000):0.0476352000	(2fkz_A.pdb:0.0256350000	1nfv_A.pdb:0.2652170000):0.0089941100):0.0990865000	1jgc_A.pdb:0.1263560000):0.1316500000	(((((1lb3_A.pdb:0.0679470000	2za7_A.pdb:0.0517950000):0.0280655000	(1bg7_A.pdb:0.3173000000	1r03_A.pdb:0.0858890000):0.0917187000):0.1052060000	(1z6o_A.pdb:0.3946770000	1z6o_M.pdb:0.2683240000):0.1000350000):0.1010010000	3e6s_A.pdb:0.1589030000):0.0665298000	((1eum_A.pdb:0.1381210000	1vlg_A.pdb:0.1311770000):0.0230884000	(1krq_A.pdb:0.1484680000	2jd7_A.pdb:0.1165650000):0.0070790300):0.1424150000):0.0651047000):0.1083560000	(1lko_A.pdb:0.2544090000	(1yuz_A.pdb:0.5240040000	3qhb_A.pdb:0.5674840000):0.0197152000):0.2075370000):0.0848292000	(1otk_A.pdb:1.0394580000	((((((1oqu_A.pdb:0.1525800000	1r2f_A.pdb:0.0977140000):0.0371302000	1uzr_A.pdb:0.0743900000):0.1946700000	1mxr_A.pdb:0.4358630000):0.1489740000	((1jk0_A.pdb:0.4587310000	2uw2_A.pdb:0.2515660000):0.1077700000	1w68_A.pdb:0.1150630000):0.2945170000):0.1183940000	(3ee4_A.pdb:0.4708840000	((2inc_B.pdb:0.4881510000	(2inp_C.pdb:0.3665200000	1mty_B.pdb:0.7323510000):0.0937085000):0.1143050000	(1mty_D.pdb:0.4948870000	3dhg_A.pdb:0.5485210000):0.3671220000):0.3583240000):0.0876872000):0.1869410000	(((2uw1_A.pdb:0.0912980000	2uw1_B.pdb:0.1426690000):0.0544718000	1afr_A.pdb:0.1222210000):0.3140640000	1za0_A.pdb:0.4899590000):0.0498661000):0.3465580000):0.1628730000):0.1368180000):0.0342959000):0.0090576400	((1qgh_A.pdb:0.1365880000	2ux1_A.pdb:0.0824150000):0.1087310000	((((1dps_A.pdb:0.1456390000	1jts_A.pdb:0.0587240000):0.0935457000	1o9r_A.pdb:0.1345210000):0.1226740000	(1tjo_A.pdb:0.0216450000	1tk6_A.pdb:0.0626080000):0.2169380000):0.1114990000	2vzb_A.pdb:0.3829080000):0.0072738000):0.0396687000):0.0638095000):0.0876240000);
(1ji5_A.pdb:0.1618130000	1jig_A.pdb:0.0628550000	(1n1q_A.pdb:0.0295340000	((2chp_A.pdb:0.0375080000	(((1ji4_A.pdb:0.1834390000	2fjc_A.pdb:0.0725780000):0.0175264000	1uvh_A.pdb:0.3930950000):0.0722615000	(((2fzf_A.pdb:0.6483210000	((1lko_A.pdb:0.3905320000	1yuz_A.pdb:0.3937720000):0.0880665000	3qhb_A.pdb:0.3977950000):0.1163970000):0.0709912000	(1otk_A.pdb:0.9424310000	(((((((1oqu_A.pdb:0.1637690000	1r2f_A.pdb:0.1031220000):0.0620874000	1uzr_A.pdb:0.0486810000):0.1604990000	1mxr_A.pdb:0.4472860000):0.1292720000	(((1jk0_A.pdb:0.2850570000	2uw2_A.pdb:0.2215490000):0.1569980000	1w68_A.pdb:0.1479460000):0.2489130000	((2inc_B.pdb:0.5187970000	2inp_C.pdb:0.3719170000):0.1086850000	(1mty_B.pdb:0.7313920000	(1mty_D.pdb:0.5732880000	3dhg_A.pdb:0.4505750000):0.1988590000):0.0383047000):0.4633330000):0.0355030000):0.1531590000	3ee4_A.pdb:0.4870640000):0.1788550000	(2uw1_A.pdb:0.0423300000	(2uw1_B.pdb:0.1183220000	1afr_A.pdb:0.1628570000):0.0905857000):0.3584100000):0.0359472000	1za0_A.pdb:0.6866560000):0.3693010000):0.1172580000):0.0000020203	(((((1bcf_A.pdb:0.0473650000	3e1q_A.pdb:0.0732980000):0.0188725000	2fkz_A.pdb:0.0502490000):0.0338933000	1jgc_A.pdb:0.1509070000):0.0555105000	((((((((1lb3_A.pdb:0.0513460000	2za7_A.pdb:0.1625890000):0.0672086000	1bg7_A.pdb:0.2810330000):0.0372731000	1r03_A.pdb:0.0554400000):0.1212370000	3e6s_A.pdb:0.2006870000):0.1053010000	2jd7_A.pdb:0.1097650000):0.0379818000	1krq_A.pdb:0.0926270000):0.0552568000	((1z6o_A.pdb:0.4034620000	1z6o_M.pdb:0.1873240000):0.1610780000	1vlg_A.pdb:0.0907670000):0.0629020000):0.0395506000	1eum_A.pdb:0.0985060000):0.1479680000):0.1163460000	1nfv_A.pdb:0.2177180000):0.1199910000):0.1170060000):0.0000020288):0.0269247000	(((1qgh_A.pdb:0.0900440000	2ux1_A.pdb:0.1139760000):0.1580490000	2vzb_A.pdb:0.3977710000):0.0000021721	(((1dps_A.pdb:0.0859730000	1jts_A.pdb:0.0769240000):0.1790160000	1o9r_A.pdb:0.1084750000):0.1538480000	(1tjo_A.pdb:0.0601060000	1tk6_A.pdb:0.0278120000):0.1408700000):0.1345680000):0.0075876700):0.0844603000):0.0636479000);
(1ji5_A.pdb:0.1745330000	1jig_A.pdb:0.0558910000	(1n1q_A.pdb:0.0226520000	((2chp_A.pdb:0.0836690000	(((1ji4_A.pdb:0.1334070000	2fjc_A.pdb:0.0899060000):0.0254132000	1uvh_A.pdb:0.5076870000):0.0069328600	((((((2fzf_A.pdb:0.8251410000	1yuz_A.pdb:0.2736910000):0.1522880000	1lko_A.pdb:0.3667050000):0.0991539000	3qhb_A.pdb:0.5054340000):0.1488420000	(((1bcf_A.pdb:0.0414170000	3e1q_A.pdb:0.1168620000):0.0065968300	(2fkz_A.pdb:0.0432670000	1jgc_A.pdb:0.1714350000):0.0339475000):0.1333340000	(((((((1lb3_A.pdb:0.0652900000	(1bg7_A.pdb:0.2651450000	1r03_A.pdb:0.0651070000):0.0880932000):0.0582596000	2za7_A.pdb:0.0650220000):0.1085130000	3e6s_A.pdb:0.1250900000):0.2009380000	2jd7_A.pdb:0.1285170000):0.0157016000	1krq_A.pdb:0.0704350000):0.0437050000	((1z6o_A.pdb:0.6861980000	1z6o_M.pdb:0.1602620000):0.1791660000	1vlg_A.pdb:0.1400210000):0.0458363000):0.0733117000	1eum_A.pdb:0.0989330000):0.1816010000):0.1268660000):0.0418942000	1nfv_A.pdb:0.3353940000):0.0000020728	(1otk_A.pdb:1.0567920000	((((((((1oqu_A.pdb:0.1075130000	1r2f_A.pdb:0.1440540000):0.0793749000	1uzr_A.pdb:0.0305270000):0.1912750000	1mxr_A.pdb:0.5398440000):0.1906470000	3ee4_A.pdb:0.4547940000):0.0822367000	((1jk0_A.pdb:0.3024310000	2uw2_A.pdb:0.1802920000):0.0921951000	1w68_A.pdb:0.1302820000):0.1631920000):0.1162220000	((2inc_B.pdb:0.4318200000	(2inp_C.pdb:0.4764840000	1mty_B.pdb:0.7701510000):0.1219190000):0.1110130000	(1mty_D.pdb:0.4550490000	3dhg_A.pdb:0.5093780000):0.1668600000):0.3235460000):0.2782270000	((2uw1_A.pdb:0.0841530000	2uw1_B.pdb:0.1423930000):0.0446869000	1afr_A.pdb:0.1422470000):0.3009230000):0.0614765000	1za0_A.pdb:0.4238650000):0.1918640000):0.1697240000):0.1270860000):0.0121861000):0.0336451000	(((1qgh_A.pdb:0.1559180000	2ux1_A.pdb:0.1271160000):0.1868110000	(((1dps_A.pdb:0.1238410000	1jts_A.pdb:0.0665740000):0.1579540000	1o9r_A.pdb:0.0972060000):0.1452700000	(1tjo_A.pdb:0.0832650000	1tk6_A.pdb:0.0417390000):0.1347480000):0.1067360000):0.0000022815	2vzb_A.pdb:0.3856230000):0.0471090000):0.0641215000):0.0951578000);
(1ji5_A.pdb:0.1717800000	1jig_A.pdb:0.0877580000	(1n1q_A.pdb:0.0268100000	((2chp_A.pdb:0.1512780000	((1ji4_A.pdb:0.1809590000	2fjc_A.pdb:0.0552870000):0.0761648000	(((((2fzf_A.pdb:0.6193810000	1yuz_A.pdb:0.4328030000):0.0732027000	1lko_A.pdb:0.3787930000):0.0566089000	3qhb_A.pdb:0.6048940000):0.1849330000	(1otk_A.pdb:0.8266930000	(((((((1oqu_A.pdb:0.1203170000	1uzr_A.pdb:0.1475560000):0.0636134000	1r2f_A.pdb:0.0767650000):0.2008690000	1mxr_A.pdb:0.6565210000):0.1552640000	((1jk0_A.pdb:0.3692500000	2uw2_A.pdb:0.2408720000):0.1799450000	1w68_A.pdb:0.1244020000):0.1528960000):0.0680893000	(3ee4_A.pdb:0.3243020000	((2inc_B.pdb:0.3153500000	(1mty_D.pdb:0.5589180000	3dhg_A.pdb:0.5280990000):0.2329600000):0.0960648000	(2inp_C.pdb:0.2894550000	1mty_B.pdb:0.7712900000):0.0957015000):0.5588640000):0.1521430000):0.2055030000	(2uw1_A.pdb:0.0836150000	(2uw1_B.pdb:0.1022040000	1afr_A.pdb:0.1585430000):0.0581541000):0.4000410000):0.1155930000	1za0_A.pdb:0.3607280000):0.3259510000):0.2309840000):0.0233695000	((((1bcf_A.pdb:0.0455800000	3e1q_A.pdb:0.0797180000):0.0000027073	(2fkz_A.pdb:0.0532400000	1jgc_A.pdb:0.2081610000):0.0316015000):0.1291410000	((((((((1lb3_A.pdb:0.0594830000	(2za7_A.pdb:0.0561490000	3e6s_A.pdb:0.2129220000):0.0739122000):0.0841533000	1r03_A.pdb:0.0497300000):0.0592625000	1bg7_A.pdb:0.2575210000):0.1220880000	2jd7_A.pdb:0.1002930000):0.0274370000	1krq_A.pdb:0.1512510000):0.0788602000	(1z6o_A.pdb:0.5523860000	1z6o_M.pdb:0.2448180000):0.1062310000):0.0238760000	1vlg_A.pdb:0.0794760000):0.0619540000	1eum_A.pdb:0.1887800000):0.1216780000):0.0646873000	1nfv_A.pdb:0.3284460000):0.1066780000):0.1865420000):0.0043128000):0.0321246000	((1qgh_A.pdb:0.0461860000	2ux1_A.pdb:0.1203240000):0.1642730000	((((1dps_A.pdb:0.1143490000	1jts_A.pdb:0.0806780000):0.0921161000	1o9r_A.pdb:0.0680200000):0.2026210000	(1tjo_A.pdb:0.0928120000	1tk6_A.pdb:0.0275730000):0.1741540000):0.1620320000	(1uvh_A.pdb:0.2828420000	2vzb_A.pdb:0.2849430000):0.0841198000):0.0598135000):0.0238985000):0.0652855000):0.0715076000);
(1ji5_A.pdb:0.1781530000	1jig_A.pdb:0.1427950000	(1n1q_A.pdb:0.0178950000	((((2chp_A.pdb:0.1172760000	((1qgh_A.pdb:0.1308570000	2ux1_A.pdb:0.1087130000):0.1770870000	1ji4_A.pdb:0.2026350000):0.1180450000):0.0606230000	(((((1dps_A.pdb:0.1110610000	1jts_A.pdb:0.0530900000):0.1280950000	1o9r_A.pdb:0.0615230000):0.1877450000	(1tjo_A.pdb:0.0450140000	1tk6_A.pdb:0.0619920000):0.1197210000):0.0509163000	1uvh_A.pdb:0.3713010000):0.0789466000	2vzb_A.pdb:0.3522680000):0.0665843000):0.0000027404	((((2fzf_A.pdb:0.6497750000	(1lko_A.pdb:0.3025850000	1yuz_A.pdb:0.3289730000):0.1257180000):0.0524999000	3qhb_A.pdb:0.6893230000):0.1284340000	(1otk_A.pdb:0.6358400000	((((((((1oqu_A.pdb:0.0948190000	1r2f_A.pdb:0.1141620000):0.0606836000	1uzr_A.pdb:0.0667030000):0.1570830000	1mxr_A.pdb:0.3954370000):0.1928170000	((1jk0_A.pdb:0.3804840000	2uw2_A.pdb:0.1849300000):0.1402640000	1w68_A.pdb:0.1524230000):0.2632710000):0.1044690000	3ee4_A.pdb:0.6186720000):0.0857906000	((2inc_B.pdb:0.3999880000	(2inp_C.pdb:0.4400870000	1mty_B.pdb:0.5178170000):0.1077720000):0.1268380000	(1mty_D.pdb:0.4280510000	3dhg_A.pdb:0.4931110000):0.2665030000):0.2613820000):0.0583273000	((2uw1_A.pdb:0.0823890000	2uw1_B.pdb:0.1001060000):0.0775239000	1afr_A.pdb:0.1122300000):0.3172780000):0.0454009000	1za0_A.pdb:0.4079470000):0.2903260000):0.1032630000):0.0491981000	(((((1bcf_A.pdb:0.0708590000	3e1q_A.pdb:0.0668720000):0.0328450000	1jgc_A.pdb:0.1211310000):0.0031020200	2fkz_A.pdb:0.0345130000):0.1239110000	(((((((1lb3_A.pdb:0.0518700000	2za7_A.pdb:0.0664610000):0.0975193000	1bg7_A.pdb:0.2953610000):0.0344548000	1r03_A.pdb:0.0849450000):0.0646758000	3e6s_A.pdb:0.1960960000):0.0764722000	1z6o_A.pdb:0.2959080000):0.0539887000	1z6o_M.pdb:0.2828400000):0.0584827000	(((1eum_A.pdb:0.1243330000	1vlg_A.pdb:0.1426240000):0.0737973000	2jd7_A.pdb:0.0820920000):0.0000028420	1krq_A.pdb:0.1222290000):0.0717261000):0.0904282000):0.1047900000	1nfv_A.pdb:0.2288220000):0.1161430000):0.1904750000):0.0282868000	2fjc_A.pdb:0.1416880000):0.0660770000):0.0555841000);
(1ji5_A.pdb:0.2029920000	(1jig_A.pdb:0.0839590000	(1n1q_A.pdb:0.0604130000	((2chp_A.pdb:0.1093020000	(((((2fzf_A.pdb:0.6646040000	1lko_A.pdb:0.1842490000):0.1077740000	3qhb_A.pdb:0.3316240000):0.0559403000	1yuz_A.pdb:0.4655160000):0.0903118000	((((((1oqu_A.pdb:0.1168000000	1r2f_A.pdb:0.1090220000):0.0753155000	1uzr_A.pdb:0.0378230000):0.2732330000	1mxr_A.pdb:0.4261300000):0.1908330000	(((1jk0_A.pdb:0.3787920000	2uw2_A.pdb:0.1646780000):0.1239720000	1w68_A.pdb:0.1191940000):0.2563160000	((2inc_B.pdb:0.4252510000	(2inp_C.pdb:0.5142790000	1mty_B.pdb:0.4775030000):0.1128050000):0.1319160000	(1mty_D.pdb:0.5821740000	3dhg_A.pdb:0.4323670000):0.1878100000):0.2950090000):0.0413312000):0.0658885000	3ee4_A.pdb:0.4303100000):0.2203000000	(((2uw1_A.pdb:0.0933150000	2uw1_B.pdb:0.0917480000):0.0812341000	1afr_A.pdb:0.1046910000):0.3594750000	1za0_A.pdb:0.5065150000):0.0386542000):0.4270260000):0.0772914000	(((((((1bcf_A.pdb:0.0487270000	3e1q_A.pdb:0.0716220000):0.0595147000	2fkz_A.pdb:0.0572720000):0.0431304000	1jgc_A.pdb:0.0800620000):0.1338540000	((1eum_A.pdb:0.1055170000	1krq_A.pdb:0.1339690000):0.0073955300	(2jd7_A.pdb:0.0970540000	1vlg_A.pdb:0.1351710000):0.0408105000):0.0888201000):0.0515235000	((((1lb3_A.pdb:0.0602490000	(1bg7_A.pdb:0.2793130000	1r03_A.pdb:0.0423300000):0.0381743000):0.0362416000	2za7_A.pdb:0.1170280000):0.0720394000	3e6s_A.pdb:0.1461460000):0.0272007000	(1z6o_A.pdb:0.3701630000	1z6o_M.pdb:0.2376310000):0.1045590000):0.0180363000):0.1297530000	1nfv_A.pdb:0.3091680000):0.0373509000	1otk_A.pdb:1.0895750000):0.0217890000):0.1717480000):0.0014120400	((1ji4_A.pdb:0.1907560000	2fjc_A.pdb:0.0336080000):0.0507457000	1uvh_A.pdb:0.5147740000):0.0378278000):0.0109985000):0.0402947000):0.0211990000	(((1qgh_A.pdb:0.1647160000	2ux1_A.pdb:0.1064720000):0.1456270000	2vzb_A.pdb:0.2989830000):0.0000025773	(((1dps_A.pdb:0.1307920000	1jts_A.pdb:0.0792650000):0.0785466000	1o9r_A.pdb:0.0804460000):0.1660020000	(1tjo_A.pdb:0.0430850000	1tk6_A.pdb:0.0424160000):0.2357580000):0.1004540000):0.0101180000);
(1ji5_A.pdb:0.1815550000	1jig_A.pdb:0.1255990000	(1n1q_A.pdb:0.0195590000	(2chp_A.pdb:0.1363200000	(((((1qgh_A.pdb:0.0979140000	2ux1_A.pdb:0.1664480000):0.1775910000	(((((2fzf_A.pdb:0.6318450000	1yuz_A.pdb:0.4211860000):0.0898309000	1lko_A.pdb:0.3144340000):0.1333870000	3qhb_A.pdb:0.4143650000):0.0867540000	(((((1bcf_A.pdb:0.0290910000	(3e1q_A.pdb:0.0217330000	2fkz_A.pdb:0.0754580000):0.0412188000):0.0735821000	1jgc_A.pdb:0.1091110000):0.0969427000	((((((((1lb3_A.pdb:0.0353440000	2za7_A.pdb:0.1059400000):0.0212363000	1bg7_A.pdb:0.2240320000):0.0336955000	1r03_A.pdb:0.0619690000):0.1250440000	(3e6s_A.pdb:0.1748020000	2jd7_A.pdb:0.0078140000):0.0634930000):0.0115700000	1krq_A.pdb:0.0669900000):0.0442555000	1z6o_M.pdb:0.3128420000):0.0779228000	1vlg_A.pdb:0.0495010000):0.0474586000	1eum_A.pdb:0.0767400000):0.0795161000):0.0572805000	1z6o_A.pdb:0.4718000000):0.0507286000	1nfv_A.pdb:0.2109000000):0.0694669000):0.0402803000	(1otk_A.pdb:1.0337420000	((((((1oqu_A.pdb:0.1482190000	1r2f_A.pdb:0.0876410000):0.0391418000	1uzr_A.pdb:0.0366480000):0.2452450000	1mxr_A.pdb:0.4012320000):0.1491510000	((1jk0_A.pdb:0.3861980000	2uw2_A.pdb:0.2086200000):0.0813550000	1w68_A.pdb:0.1177260000):0.2134550000):0.1735600000	((2uw1_A.pdb:0.0151830000	(2uw1_B.pdb:0.0877790000	1afr_A.pdb:0.2159890000):0.0951165000):0.3949020000	1za0_A.pdb:0.5687480000):0.0868104000):0.1404240000	(3ee4_A.pdb:0.3455910000	((2inc_B.pdb:0.4882490000	(2inp_C.pdb:0.4217850000	1mty_B.pdb:0.6433720000):0.1044370000):0.0769245000	(1mty_D.pdb:0.5377960000	3dhg_A.pdb:0.5630470000):0.2084780000):0.3453050000):0.1467570000):0.2988410000):0.1560120000):0.1154480000):0.0084186500	2vzb_A.pdb:0.3177910000):0.0167379000	(((1dps_A.pdb:0.1289410000	1jts_A.pdb:0.0352350000):0.1053890000	1o9r_A.pdb:0.0992070000):0.1414200000	(1tjo_A.pdb:0.0435610000	1tk6_A.pdb:0.0465050000):0.1724180000):0.1319220000):0.0186599000	((1ji4_A.pdb:0.2297130000	2fjc_A.pdb:0.0861010000):0.0254861000	1uvh_A.pdb:0.2983980000):0.0374435000):0.0566698000):0.0561015000):0.0618460000);
(1ji5_A.pdb:0.2059830000	1jig_A.pdb:0.1261890000	(1n1q_A.pdb:0.0149300000	(2chp_A.pdb:0.1302630000	((((1qgh_A.pdb:0.0841410000	2ux1_A.pdb:0.0788810000):0.2266170000	((((((((1bcf_A.pdb:0.0234910000	3e1q_A.pdb:0.0713230000):0.0511735000	2fkz_A.pdb:0.0855360000):0.0601045000	1jgc_A.pdb:0.1036310000):0.1256130000	(((((((1lb3_A.pdb:0.0532350000	(1bg7_A.pdb:0.2794040000	1r03_A.pdb:0.0922250000):0.0301822000):0.0324656000	2za7_A.pdb:0.0384490000):0.0470200000	3e6s_A.pdb:0.1521420000):0.1490930000	1z6o_M.pdb:0.1817650000):0.0590699000	(1krq_A.pdb:0.1188510000	2jd7_A.pdb:0.1024160000):0.0011206200):0.0943525000	1vlg_A.pdb:0.1509950000):0.0393060000	1eum_A.pdb:0.1451620000):0.1216710000):0.0687724000	1z6o_A.pdb:0.3206480000):0.0397539000	(1lko_A.pdb:0.2225180000	(1yuz_A.pdb:0.4581580000	3qhb_A.pdb:0.3879000000):0.0988377000):0.3718380000):0.0474938000	1nfv_A.pdb:0.3700090000):0.0588790000	(1otk_A.pdb:0.8409430000	((((((1oqu_A.pdb:0.1738220000	1r2f_A.pdb:0.1364510000):0.0415243000	1uzr_A.pdb:0.0924470000):0.1706010000	1mxr_A.pdb:0.4407210000):0.2260390000	((1jk0_A.pdb:0.4837970000	2uw2_A.pdb:0.2746590000):0.1124410000	1w68_A.pdb:0.1165660000):0.2378470000):0.1394510000	(((2uw1_A.pdb:0.0909170000	2uw1_B.pdb:0.1162830000):0.0755887000	1afr_A.pdb:0.1278220000):0.3700320000	1za0_A.pdb:0.2896020000):0.0673887000):0.0521960000	(3ee4_A.pdb:0.4814080000	((2inc_B.pdb:0.4025860000	(2inp_C.pdb:0.4167550000	1mty_B.pdb:0.5791110000):0.1209010000):0.1802950000	(1mty_D.pdb:0.3702630000	3dhg_A.pdb:0.5765410000):0.2153670000):0.3421110000):0.1322940000):0.3331370000):0.2860780000):0.1214880000):0.0208128000	2vzb_A.pdb:0.3693920000):0.0470151000	(((1ji4_A.pdb:0.1626560000	2fzf_A.pdb:0.8279300000):0.0429544000	2fjc_A.pdb:0.0815750000):0.0328228000	((((1dps_A.pdb:0.0768600000	1jts_A.pdb:0.0905910000):0.0764975000	1o9r_A.pdb:0.1543260000):0.1179580000	(1tjo_A.pdb:0.0437790000	1tk6_A.pdb:0.0806770000):0.2066290000):0.0766336000	1uvh_A.pdb:0.2813860000):0.0309675000):0.0275962000):0.0492106000):0.0685541000):0.0374009000);
(1ji5_A.pdb:0.1610680000	(1jig_A.pdb:0.1574800000	((2chp_A.pdb:0.0571320000	2vzb_A.pdb:0.3351380000):0.0327368000	((1qgh_A.pdb:0.0518920000	2ux1_A.pdb:0.0865050000):0.1460150000	(((1ji4_A.pdb:0.2029200000	(2fjc_A.pdb:0.0989900000	1uvh_A.pdb:0.3184120000):0.0147507000):0.0312681000	((((2fzf_A.pdb:0.6393870000	1lko_A.pdb:0.1978640000):0.2129790000	(1yuz_A.pdb:0.3580680000	3qhb_A.pdb:0.4414630000):0.1192150000):0.2593420000	(1otk_A.pdb:0.9602530000	(((((((1oqu_A.pdb:0.1496990000	1r2f_A.pdb:0.1134520000):0.0784872000	1uzr_A.pdb:0.0480870000):0.2654310000	1mxr_A.pdb:0.4328450000):0.1130840000	((1jk0_A.pdb:0.3090600000	2uw2_A.pdb:0.1746540000):0.1134320000	1w68_A.pdb:0.1162160000):0.1338930000):0.1392310000	(3ee4_A.pdb:0.4169230000	((2inc_B.pdb:0.5027360000	(2inp_C.pdb:0.4687260000	1mty_B.pdb:0.5913050000):0.1057540000):0.1985040000	(1mty_D.pdb:0.3460230000	3dhg_A.pdb:0.6648180000):0.2718590000):0.3314280000):0.1209890000):0.2502760000	((2uw1_A.pdb:0.1057470000	2uw1_B.pdb:0.1078110000):0.0826390000	1afr_A.pdb:0.1280440000):0.4020490000):0.1033250000	1za0_A.pdb:0.4427310000):0.2672810000):0.1922470000):0.0508581000	(((((1bcf_A.pdb:0.0807620000	3e1q_A.pdb:0.0484490000):0.0563414000	2fkz_A.pdb:0.0387400000):0.0328859000	1jgc_A.pdb:0.1701030000):0.1192790000	(((((((1lb3_A.pdb:0.0703310000	2za7_A.pdb:0.0674520000):0.0231330000	(1bg7_A.pdb:0.3078580000	1r03_A.pdb:0.0966260000):0.0523169000):0.0419945000	3e6s_A.pdb:0.1868700000):0.1112590000	(1z6o_A.pdb:0.4178880000	1z6o_M.pdb:0.1775520000):0.0767325000):0.0688496000	(2jd7_A.pdb:0.1140710000	1vlg_A.pdb:0.2268170000):0.0350217000):0.0156745000	1krq_A.pdb:0.1558360000):0.0878140000	1eum_A.pdb:0.0843650000):0.1781790000):0.0601612000	1nfv_A.pdb:0.2620840000):0.1238940000):0.1401680000):0.0213554000	(((1dps_A.pdb:0.1989850000	1jts_A.pdb:0.0473480000):0.0754646000	1o9r_A.pdb:0.1577380000):0.0982588000	(1tjo_A.pdb:0.0186100000	1tk6_A.pdb:0.1009180000):0.2689710000):0.1347580000):0.0658648000):0.0307399000):0.0690124000):0.0715161000	1n1q_A.pdb:0.0290360000);
(1ji5_A.pdb:0.1700550000	(1jig_A.pdb:0.0601500000	(((((2chp_A.pdb:0.0908790000	((((1dps_A.pdb:0.1239330000	1jts_A.pdb:0.0529230000):0.1167160000	1o9r_A.pdb:0.1011880000):0.1348510000	(1tjo_A.pdb:0.0766800000	1tk6_A.pdb:0.0178110000):0.1373040000):0.0652511000	2vzb_A.pdb:0.2847160000):0.0453350000):0.0539988000	1uvh_A.pdb:0.4523460000):0.0000029522	(((((2fzf_A.pdb:0.7161190000	1yuz_A.pdb:0.3046350000):0.1963640000	3qhb_A.pdb:0.3889590000):0.0526850000	1lko_A.pdb:0.3101990000):0.2368100000	(1otk_A.pdb:0.8371510000	(((((((1oqu_A.pdb:0.1202340000	1uzr_A.pdb:0.0934050000):0.0458241000	1r2f_A.pdb:0.0424710000):0.2547750000	1mxr_A.pdb:0.4601940000):0.2126210000	((1jk0_A.pdb:0.3570390000	2uw2_A.pdb:0.2188220000):0.1014170000	1w68_A.pdb:0.1605760000):0.2434130000):0.0619809000	(3ee4_A.pdb:0.3836430000	((2inc_B.pdb:0.4310450000	(2inp_C.pdb:0.3874470000	1mty_B.pdb:0.6204540000):0.1593300000):0.1525840000	(1mty_D.pdb:0.3968670000	3dhg_A.pdb:0.5787240000):0.1137400000):0.2701850000):0.1381660000):0.1974440000	((2uw1_A.pdb:0.0946950000	2uw1_B.pdb:0.1383740000):0.1043920000	1afr_A.pdb:0.1187080000):0.4029030000):0.0939535000	1za0_A.pdb:0.2986850000):0.1844640000):0.1384330000):0.0316964000	((((((1bcf_A.pdb:0.0765710000	3e1q_A.pdb:0.0764070000):0.0484235000	2fkz_A.pdb:0.0627870000):0.0583846000	1jgc_A.pdb:0.1678260000):0.0996635000	(((((((((1lb3_A.pdb:0.0567790000	2za7_A.pdb:0.0912010000):0.0932554000	1bg7_A.pdb:0.2460730000):0.0595315000	1r03_A.pdb:0.1094200000):0.0928394000	3e6s_A.pdb:0.2008950000):0.0815531000	1z6o_M.pdb:0.2118170000):0.0224851000	2jd7_A.pdb:0.0608760000):0.0312767000	1krq_A.pdb:0.1036090000):0.0559933000	1vlg_A.pdb:0.0885300000):0.0319408000	1eum_A.pdb:0.0958780000):0.1156200000):0.0735418000	1z6o_A.pdb:0.3957410000):0.0228146000	1nfv_A.pdb:0.2063720000):0.0562135000):0.1718790000):0.0456203000	(1ji4_A.pdb:0.1450240000	2fjc_A.pdb:0.0209680000):0.0478500000):0.0471227000	(1qgh_A.pdb:0.0521340000	2ux1_A.pdb:0.1076910000):0.1444340000):0.0167901000):0.0261369000	1n1q_A.pdb:0.0000020000);
(1ji5_A.pdb:0.2611420000	1jig_A.pdb:0.0400480000	(1n1q_A.pdb:0.0326820000	(2chp_A.pdb:0.0622130000	((((1qgh_A.pdb:0.1223410000	2ux1_A.pdb:0.1643990000):0.1781520000	((((1dps_A.pdb:0.1076060000	1jts_A.pdb:0.0777190000):0.1238420000	1o9r_A.pdb:0.0071820000):0.1387510000	(1tjo_A.pdb:0.0922050000	1tk6_A.pdb:0.0260810000):0.0783259000):0.1121450000	2vzb_A.pdb:0.2352670000):0.0136407000):0.0495827000	((1ji4_A.pdb:0.2127050000	2fjc_A.pdb:0.0842590000):0.0118966000	1uvh_A.pdb:0.3733500000):0.0670160000):0.0323478000	(((((2fzf_A.pdb:0.7427010000	1yuz_A.pdb:0.4482220000):0.2689360000	1lko_A.pdb:0.2107420000):0.1408070000	3qhb_A.pdb:0.4322080000):0.1180510000	((((1bcf_A.pdb:0.0632430000	3e1q_A.pdb:0.0247820000):0.0240156000	2fkz_A.pdb:0.0226460000):0.0350823000	1jgc_A.pdb:0.1632510000):0.1298940000	((((((((1lb3_A.pdb:0.0358630000	2za7_A.pdb:0.0770850000):0.1711610000	1r03_A.pdb:0.1062120000):0.0452981000	1bg7_A.pdb:0.1755020000):0.1398370000	(3e6s_A.pdb:0.2180980000	2jd7_A.pdb:0.0590440000):0.1203920000):0.0327000000	1krq_A.pdb:0.0795820000):0.0320526000	(1z6o_A.pdb:0.4725140000	1z6o_M.pdb:0.1975440000):0.1630890000):0.0456032000	1vlg_A.pdb:0.1850660000):0.0630012000	1eum_A.pdb:0.2119910000):0.0677619000):0.2205810000):0.0687101000	(1nfv_A.pdb:0.2446990000	(1otk_A.pdb:0.9527780000	(((((((1oqu_A.pdb:0.0743610000	1r2f_A.pdb:0.1155810000):0.0686786000	1uzr_A.pdb:0.0620350000):0.2405330000	1mxr_A.pdb:0.4849850000):0.0438068000	((1jk0_A.pdb:0.3782350000	2uw2_A.pdb:0.2703560000):0.2002630000	1w68_A.pdb:0.1321550000):0.2657510000):0.1792400000	(3ee4_A.pdb:0.3082570000	((2inc_B.pdb:0.3983630000	(2inp_C.pdb:0.6202480000	1mty_B.pdb:0.5477520000):0.0973209000):0.2095780000	(1mty_D.pdb:0.4472120000	3dhg_A.pdb:0.6718530000):0.2545570000):0.3979300000):0.1088580000):0.1188280000	((2uw1_A.pdb:0.1301750000	2uw1_B.pdb:0.1032180000):0.1269980000	1afr_A.pdb:0.1152970000):0.3710460000):0.1027080000	1za0_A.pdb:0.4494450000):0.3953590000):0.2198530000):0.0000029916):0.2576480000):0.0274672000):0.0919838000):0.0382613000);
(1ji5_A.pdb:0.1012100000	1jig_A.pdb:0.0653770000	((((1n1q_A.pdb:0.0542640000	2chp_A.pdb:0.0840630000):0.0242743000	((1ji4_A.pdb:0.1592890000	2fjc_A.pdb:0.0919350000):0.0254799000	1uvh_A.pdb:0.4052640000):0.0286418000):0.0217107000	(((1qgh_A.pdb:0.1027840000	2ux1_A.pdb:0.1691980000):0.0743061000	((((2fzf_A.pdb:0.2987710000	1yuz_A.pdb:0.3379400000):0.1761380000	1lko_A.pdb:0.5093190000):0.1056160000	3qhb_A.pdb:0.3001570000):0.1858950000	((((((1bcf_A.pdb:0.0538780000	3e1q_A.pdb:0.0739270000):0.0319430000	2fkz_A.pdb:0.0509990000):0.0492148000	1jgc_A.pdb:0.1438850000):0.0466661000	(((((((1lb3_A.pdb:0.0196160000	2za7_A.pdb:0.1481310000):0.0383958000	1bg7_A.pdb:0.2882040000):0.0386636000	1r03_A.pdb:0.0749230000):0.1301010000	(1z6o_A.pdb:0.4164200000	1z6o_M.pdb:0.1408620000):0.0846662000):0.0276793000	1vlg_A.pdb:0.1026490000):0.0819813000	((1krq_A.pdb:0.0891810000	2jd7_A.pdb:0.0640760000):0.0263930000	3e6s_A.pdb:0.2579080000):0.0198349000):0.0917521000	1eum_A.pdb:0.0522980000):0.1996560000):0.1126790000	1nfv_A.pdb:0.1854810000):0.1206770000	(1otk_A.pdb:0.8361380000	(((((((1oqu_A.pdb:0.0567990000	1r2f_A.pdb:0.1688510000):0.0552552000	1uzr_A.pdb:0.0305180000):0.1845130000	1mxr_A.pdb:0.4579010000):0.2649510000	((1jk0_A.pdb:0.3577650000	2uw2_A.pdb:0.1588740000):0.1805360000	1w68_A.pdb:0.0925660000):0.2331230000):0.0489479000	(3ee4_A.pdb:0.4450320000	((2inc_B.pdb:0.4607920000	(2inp_C.pdb:0.4331690000	1mty_B.pdb:0.5168060000):0.1182710000):0.1597510000	(1mty_D.pdb:0.3930060000	3dhg_A.pdb:0.5496550000):0.2240190000):0.3129800000):0.1097640000):0.2112730000	1za0_A.pdb:0.4910730000):0.1028830000	(2uw1_A.pdb:0.0222000000	(2uw1_B.pdb:0.0916170000	1afr_A.pdb:0.1700610000):0.0755605000):0.2458650000):0.3479850000):0.2757430000):0.0611872000):0.1331290000):0.0134348000	2vzb_A.pdb:0.3606780000):0.0080275100):0.0000020561	(((1dps_A.pdb:0.0877570000	1jts_A.pdb:0.0640280000):0.1651490000	1o9r_A.pdb:0.0501010000):0.1183110000	(1tjo_A.pdb:0.0469510000	1tk6_A.pdb:0.0189560000):0.1878080000):0.1125960000):0.0537041000);
(1ji5_A.pdb:0.1695060000	1jig_A.pdb:0.0944160000	(1n1q_A.pdb:0.0121860000	(((2chp_A.pdb:0.1326120000	(((((2fzf_A.pdb:0.5122170000	(1lko_A.pdb:0.3506960000	1yuz_A.pdb:0.4850750000):0.1498180000):0.0432232000	1otk_A.pdb:1.1101890000):0.0542299000	3qhb_A.pdb:0.5267080000):0.0683573000	(((((1bcf_A.pdb:0.1077220000	3e1q_A.pdb:0.0421480000):0.0332106000	2fkz_A.pdb:0.0218620000):0.1098990000	1jgc_A.pdb:0.1143390000):0.0944263000	(((((((((1lb3_A.pdb:0.0881100000	2za7_A.pdb:0.0940810000):0.0825406000	1bg7_A.pdb:0.2833080000):0.1352980000	1r03_A.pdb:0.1026970000):0.1226580000	3e6s_A.pdb:0.2032690000):0.0727506000	2jd7_A.pdb:0.0470160000):0.0754400000	1krq_A.pdb:0.1022850000):0.0482146000	(1z6o_A.pdb:0.4021620000	1z6o_M.pdb:0.1982570000):0.1537530000):0.0494067000	1vlg_A.pdb:0.1283540000):0.0268207000	1eum_A.pdb:0.1815090000):0.1964660000):0.1682450000	1nfv_A.pdb:0.2214400000):0.1141360000):0.0027432800	(((((((1oqu_A.pdb:0.1119010000	1uzr_A.pdb:0.1173910000):0.0426297000	1r2f_A.pdb:0.0990410000):0.1918330000	1mxr_A.pdb:0.4481260000):0.2060120000	((1jk0_A.pdb:0.4024930000	2uw2_A.pdb:0.2726760000):0.1722470000	1w68_A.pdb:0.0971650000):0.1815470000):0.1074810000	(3ee4_A.pdb:0.4511710000	(((2inc_B.pdb:0.3500060000	2inp_C.pdb:0.4642140000):0.1337750000	1mty_B.pdb:0.4790290000):0.1349140000	(1mty_D.pdb:0.3305040000	3dhg_A.pdb:0.5870710000):0.3683340000):0.2893650000):0.0984129000):0.1282100000	((2uw1_A.pdb:0.0949770000	2uw1_B.pdb:0.1154890000):0.0918692000	1afr_A.pdb:0.1564160000):0.3836500000):0.1011250000	1za0_A.pdb:0.5330530000):0.4651870000):0.2200940000):0.0559694000	((1ji4_A.pdb:0.2129410000	2fjc_A.pdb:0.0567760000):0.0279715000	1uvh_A.pdb:0.4164230000):0.0000025050):0.0333792000	((1qgh_A.pdb:0.0162590000	2ux1_A.pdb:0.1474110000):0.1892790000	((((1dps_A.pdb:0.1579960000	1jts_A.pdb:0.1101220000):0.1303140000	1o9r_A.pdb:0.0833450000):0.2307520000	(1tjo_A.pdb:0.1063730000	1tk6_A.pdb:0.0348050000):0.1604150000):0.1066270000	2vzb_A.pdb:0.3869130000):0.0640834000):0.0306586000):0.0625324000):0.0688887000);
(1ji5_A.pdb:0.1382190000	1jig_A.pdb:0.0396610000	(1n1q_A.pdb:0.0424150000	(2chp_A.pdb:0.1031110000	(((1qgh_A.pdb:0.1025490000	2ux1_A.pdb:0.0530810000):0.1831630000	((((1dps_A.pdb:0.0988430000	1jts_A.pdb:0.0824210000):0.1423810000	1o9r_A.pdb:0.1077340000):0.1000790000	(1tjo_A.pdb:0.0615650000	1tk6_A.pdb:0.0124440000):0.2831600000):0.1266400000	2vzb_A.pdb:0.4468640000):0.0000021155):0.0280332000	(((1ji4_A.pdb:0.1954820000	2fjc_A.pdb:0.1280550000):0.0108174000	1uvh_A.pdb:0.4024850000):0.0762416000	(((((((2fzf_A.pdb:0.6314690000	1krq_A.pdb:0.1072990000):0.0183065000	(1eum_A.pdb:0.0874520000	(3e6s_A.pdb:0.2275500000	2jd7_A.pdb:0.0266130000):0.0390092000):0.0293936000):0.0149237000	1vlg_A.pdb:0.1371130000):0.0513501000	((((1lb3_A.pdb:0.0498000000	2za7_A.pdb:0.1059760000):0.0098813700	(1bg7_A.pdb:0.2781570000	1r03_A.pdb:0.1033990000):0.0863616000):0.1325290000	1z6o_M.pdb:0.2269260000):0.1127560000	1z6o_A.pdb:0.2887060000):0.1085320000):0.1134970000	(((1bcf_A.pdb:0.0701310000	3e1q_A.pdb:0.0579310000):0.0273112000	2fkz_A.pdb:0.0461500000):0.0437389000	1jgc_A.pdb:0.0880380000):0.1061410000):0.1236470000	1nfv_A.pdb:0.2636040000):0.0968605000	(((1lko_A.pdb:0.2058430000	1yuz_A.pdb:0.5306090000):0.0793711000	3qhb_A.pdb:0.5043420000):0.1815270000	(1otk_A.pdb:0.7937290000	(((((((1oqu_A.pdb:0.1265850000	1r2f_A.pdb:0.1252660000):0.0553773000	1uzr_A.pdb:0.0242410000):0.1567680000	1mxr_A.pdb:0.3288590000):0.1160670000	((1jk0_A.pdb:0.4901980000	2uw2_A.pdb:0.2244540000):0.0670245000	1w68_A.pdb:0.1283240000):0.2403260000):0.1660810000	(3ee4_A.pdb:0.3909470000	((2inc_B.pdb:0.4929200000	(2inp_C.pdb:0.4845510000	1mty_B.pdb:0.5501790000):0.0949507000):0.1544220000	(1mty_D.pdb:0.5892910000	3dhg_A.pdb:0.4920040000):0.2279430000):0.4220560000):0.0730868000):0.1422500000	((2uw1_A.pdb:0.0694070000	2uw1_B.pdb:0.1078310000):0.1012900000	1afr_A.pdb:0.1263060000):0.2812180000):0.1080300000	1za0_A.pdb:0.4389660000):0.3418490000):0.1978010000):0.0663748000):0.1511790000):0.0251920000):0.0153079000):0.1081040000):0.0609388000);
(1ji5_A.pdb:0.1669310000	(1jig_A.pdb:0.0283970000	1n1q_A.pdb:0.0372590000):0.0509827000	((((2chp_A.pdb:0.1606150000	((1ji4_A.pdb:0.0806100000	2fzf_A.pdb:0.7489910000):0.1161260000	(2fjc_A.pdb:0.0499970000	1uvh_A.pdb:0.3961400000):0.0084056400):0.0506376000):0.0006646030	(((((((1bcf_A.pdb:0.0328570000	3e1q_A.pdb:0.1223380000):0.0428622000	(2fkz_A.pdb:0.0519920000	1jgc_A.pdb:0.2416700000):0.0265480000):0.0682773000	((((((1lb3_A.pdb:0.0722190000	(1bg7_A.pdb:0.2801670000	1r03_A.pdb:0.0777510000):0.0344602000):0.0183923000	2za7_A.pdb:0.0619070000):0.0991274000	3e6s_A.pdb:0.1217150000):0.0937718000	(1krq_A.pdb:0.1553740000	2jd7_A.pdb:0.1103450000):0.0228582000):0.0292555000	((1z6o_A.pdb:0.5478940000	1z6o_M.pdb:0.1689830000):0.1151430000	1vlg_A.pdb:0.0840550000):0.0542472000):0.0549742000	1eum_A.pdb:0.0893210000):0.1206920000):0.0637796000	1nfv_A.pdb:0.1561210000):0.0669749000	((1lko_A.pdb:0.3668970000	1yuz_A.pdb:0.4482150000):0.1292870000	3qhb_A.pdb:0.5116790000):0.1091190000):0.0554241000	1otk_A.pdb:0.9866540000):0.0431767000	(((((((1oqu_A.pdb:0.0772430000	1r2f_A.pdb:0.1635390000):0.0528998000	1uzr_A.pdb:0.0569130000):0.1681530000	1mxr_A.pdb:0.5636790000):0.1533780000	3ee4_A.pdb:0.3566020000):0.0932528000	(((1jk0_A.pdb:0.3185730000	2uw2_A.pdb:0.1632280000):0.0995749000	1w68_A.pdb:0.1779910000):0.2600530000	(((2inc_B.pdb:0.3291960000	1mty_B.pdb:0.6416550000):0.1473030000	2inp_C.pdb:0.6181940000):0.1777210000	(1mty_D.pdb:0.5407200000	3dhg_A.pdb:0.5671330000):0.2275070000):0.4010450000):0.1237090000):0.2530340000	((2uw1_A.pdb:0.1331960000	2uw1_B.pdb:0.1642740000):0.1270680000	1afr_A.pdb:0.1227120000):0.3921280000):0.1022280000	1za0_A.pdb:0.5547710000):0.3510570000):0.0563776000):0.0573097000	2vzb_A.pdb:0.3778960000):0.0117404000	((1qgh_A.pdb:0.1582760000	2ux1_A.pdb:0.1367130000):0.1810540000	(((1dps_A.pdb:0.1696560000	1jts_A.pdb:0.0882740000):0.1736490000	1o9r_A.pdb:0.0356310000):0.2028110000	(1tjo_A.pdb:0.0562440000	1tk6_A.pdb:0.0689830000):0.1661680000):0.2183800000):0.0000028526):0.0959064000);
(1ji5_A.pdb:0.2186030000	1jig_A.pdb:0.0856140000	(1n1q_A.pdb:0.0411300000	((2chp_A.pdb:0.1030310000	(((1ji4_A.pdb:0.1634980000	2fjc_A.pdb:0.0967070000):0.0728117000	1uvh_A.pdb:0.3852110000):0.0462548000	(((2fzf_A.pdb:0.6686860000	((1yuz_A.pdb:0.4544900000	(1otk_A.pdb:1.1299880000	(((((((1oqu_A.pdb:0.0825270000	1r2f_A.pdb:0.1706080000):0.0699338000	1uzr_A.pdb:0.0272770000):0.2775100000	1mxr_A.pdb:0.5403930000):0.1194050000	((1jk0_A.pdb:0.3390800000	2uw2_A.pdb:0.2433210000):0.0491775000	1w68_A.pdb:0.1657430000):0.2538650000):0.1512830000	(3ee4_A.pdb:0.2297840000	((2inc_B.pdb:0.4407110000	(2inp_C.pdb:0.4298250000	1mty_B.pdb:0.7456540000):0.1286680000):0.1642320000	(1mty_D.pdb:0.5597990000	3dhg_A.pdb:0.7018370000):0.1706990000):0.3755020000):0.1160500000):0.2750960000	((2uw1_A.pdb:0.0664180000	2uw1_B.pdb:0.0920470000):0.1293200000	1afr_A.pdb:0.0691600000):0.3726630000):0.0922015000	1za0_A.pdb:0.5223420000):0.3105310000):0.2098730000):0.0185761000	3qhb_A.pdb:0.4576700000):0.0756733000):0.0710704000	1lko_A.pdb:0.4032160000):0.0898407000	((((1bcf_A.pdb:0.0380430000	3e1q_A.pdb:0.0804160000):0.0200772000	(2fkz_A.pdb:0.0383340000	1jgc_A.pdb:0.1702730000):0.0182080000):0.1310110000	((((((((1lb3_A.pdb:0.0967690000	(2za7_A.pdb:0.0783280000	3e6s_A.pdb:0.1727640000):0.0489915000):0.0569153000	1r03_A.pdb:0.0563210000):0.0678077000	1bg7_A.pdb:0.2961590000):0.1200590000	(1z6o_A.pdb:0.4333860000	1z6o_M.pdb:0.1958530000):0.0924857000):0.0497217000	2jd7_A.pdb:0.1589190000):0.0222097000	1krq_A.pdb:0.1144130000):0.0757807000	1vlg_A.pdb:0.1291820000):0.0788510000	1eum_A.pdb:0.0927070000):0.1411130000):0.1614520000	1nfv_A.pdb:0.2303180000):0.1072510000):0.1427580000):0.0267307000):0.0222476000	((1qgh_A.pdb:0.1029150000	2ux1_A.pdb:0.0875340000):0.1695570000	((((1dps_A.pdb:0.1399110000	1jts_A.pdb:0.0433090000):0.1546080000	1o9r_A.pdb:0.0277050000):0.1539600000	(1tjo_A.pdb:0.0928270000	1tk6_A.pdb:0.0515760000):0.1628020000):0.0963816000	2vzb_A.pdb:0.3685330000):0.0184542000):0.0836173000):0.1029990000):0.0582900000);
(1ji5_A.pdb:0.1985410000	1jig_A.pdb:0.0748190000	(1n1q_A.pdb:0.0492380000	(2chp_A.pdb:0.1526310000	(((1qgh_A.pdb:0.1714400000	2ux1_A.pdb:0.1161680000):0.1794650000	((((1dps_A.pdb:0.1405400000	1jts_A.pdb:0.0576960000):0.1504040000	1o9r_A.pdb:0.0683020000):0.1950840000	(1tjo_A.pdb:0.1045450000	1tk6_A.pdb:0.0235270000):0.2281930000):0.0797729000	2vzb_A.pdb:0.4403040000):0.0000020751):0.0045581400	(((1ji4_A.pdb:0.1779190000	2fjc_A.pdb:0.0375900000):0.0405182000	1uvh_A.pdb:0.5054110000):0.0358517000	(((((2fzf_A.pdb:0.6331590000	1yuz_A.pdb:0.1932630000):0.2297220000	3qhb_A.pdb:0.3451060000):0.1430780000	1lko_A.pdb:0.2722710000):0.1836550000	((((((1bcf_A.pdb:0.0596180000	3e1q_A.pdb:0.1263150000):0.0549016000	2fkz_A.pdb:0.0451050000):0.0808852000	1jgc_A.pdb:0.1857530000):0.1236360000	((((((1lb3_A.pdb:0.0557540000	(1bg7_A.pdb:0.2616990000	1r03_A.pdb:0.1036390000):0.0563076000):0.0733123000	2za7_A.pdb:0.0462920000):0.1546520000	3e6s_A.pdb:0.1652960000):0.1058560000	((1z6o_M.pdb:0.3361080000	1krq_A.pdb:0.1273500000):0.0000020637	2jd7_A.pdb:0.0794370000):0.0555201000):0.0097206900	1vlg_A.pdb:0.1436580000):0.0963752000	1eum_A.pdb:0.0966560000):0.0910863000):0.0812910000	1z6o_A.pdb:0.5810510000):0.0640140000	1nfv_A.pdb:0.3219600000):0.0180401000):0.0904752000	(1otk_A.pdb:0.8125250000	(((((((1oqu_A.pdb:0.0871940000	1r2f_A.pdb:0.0809300000):0.0508254000	1uzr_A.pdb:0.0777330000):0.1097330000	1mxr_A.pdb:0.5744770000):0.2058100000	((1jk0_A.pdb:0.3720660000	2uw2_A.pdb:0.2727380000):0.0916536000	1w68_A.pdb:0.2168440000):0.2113430000):0.1192090000	(3ee4_A.pdb:0.3570630000	(((2inc_B.pdb:0.3302610000	1mty_B.pdb:0.5647110000):0.1371510000	2inp_C.pdb:0.2746200000):0.1626290000	(1mty_D.pdb:0.3915390000	3dhg_A.pdb:0.5902430000):0.3199370000):0.3236970000):0.0763174000):0.3177520000	((2uw1_A.pdb:0.0911380000	2uw1_B.pdb:0.1180270000):0.0563850000	1afr_A.pdb:0.1632060000):0.3191410000):0.0463029000	1za0_A.pdb:0.6073690000):0.2009140000):0.2735680000):0.0920854000):0.0559635000):0.0828905000):0.0573537000):0.0380162000);
(1ji5_A.pdb:0.1021500000	1jig_A.pdb:0.1136760000	(1n1q_A.pdb:0.0172070000	((2chp_A.pdb:0.0483870000	2vzb_A.pdb:0.3637340000):0.0753915000	((1qgh_A.pdb:0.0793790000	2ux1_A.pdb:0.1132470000):0.2116270000	(((1ji4_A.pdb:0.1554600000	(2fjc_A.pdb:0.0980190000	1uvh_A.pdb:0.4101800000):0.0145507000):0.0278980000	(2fzf_A.pdb:0.6498500000	((((1bcf_A.pdb:0.0447360000	((((((((1lb3_A.pdb:0.0406250000	(2za7_A.pdb:0.0204200000	3e6s_A.pdb:0.2505150000):0.0624295000):0.0679436000	1bg7_A.pdb:0.3243850000):0.0532346000	1r03_A.pdb:0.0835350000):0.0817533000	(1z6o_A.pdb:0.3757150000	1z6o_M.pdb:0.1968680000):0.0802642000):0.0570146000	2jd7_A.pdb:0.1453360000):0.0134014000	1krq_A.pdb:0.1367860000):0.0291131000	1vlg_A.pdb:0.1398440000):0.0398349000	1eum_A.pdb:0.1181870000):0.1565680000):0.0183132000	((3e1q_A.pdb:0.0224480000	1jgc_A.pdb:0.1648690000):0.0241836000	2fkz_A.pdb:0.0654740000):0.0200666000):0.1162390000	1nfv_A.pdb:0.1981790000):0.0739709000	(((1lko_A.pdb:0.3663060000	1yuz_A.pdb:0.4474070000):0.0883687000	3qhb_A.pdb:0.5344620000):0.0870653000	(1otk_A.pdb:0.9533520000	(((((((1oqu_A.pdb:0.1034730000	1r2f_A.pdb:0.1239520000):0.0707820000	1uzr_A.pdb:0.0174480000):0.1742410000	1mxr_A.pdb:0.4009480000):0.1522250000	((1jk0_A.pdb:0.3789080000	2uw2_A.pdb:0.2278370000):0.0590032000	1w68_A.pdb:0.1888460000):0.3579890000):0.1124720000	(3ee4_A.pdb:0.4360400000	(((2inc_B.pdb:0.5420540000	1mty_B.pdb:0.5104910000):0.1281830000	2inp_C.pdb:0.3685600000):0.1258160000	(1mty_D.pdb:0.5324080000	3dhg_A.pdb:0.4803290000):0.2199980000):0.2809050000):0.1064560000):0.2699930000	1za0_A.pdb:0.4459760000):0.0572942000	((2uw1_A.pdb:0.0767470000	2uw1_B.pdb:0.1550740000):0.0867464000	1afr_A.pdb:0.1192960000):0.2035340000):0.2268590000):0.0921803000):0.1526700000):0.0434121000):0.1057190000):0.0273787000	(((1dps_A.pdb:0.1820840000	1jts_A.pdb:0.0607460000):0.0989626000	1o9r_A.pdb:0.1912250000):0.0824360000	(1tjo_A.pdb:0.0645030000	1tk6_A.pdb:0.0450110000):0.1903920000):0.1310400000):0.0602624000):0.0087435300):0.0785470000):0.0526043000);
(1ji5_A.pdb:0.1539310000	1jig_A.pdb:0.0672480000	(1n1q_A.pdb:0.0359110000	((2chp_A.pdb:0.1323180000	((1qgh_A.pdb:0.1317350000	2ux1_A.pdb:0.1862090000):0.0586814000	((((1dps_A.pdb:0.1281980000	1jts_A.pdb:0.0892220000):0.1385700000	1o9r_A.pdb:0.0204660000):0.2804700000	(1tjo_A.pdb:0.0523130000	1tk6_A.pdb:0.0361160000):0.1617590000):0.0661495000	2vzb_A.pdb:0.2828570000):0.0000028952):0.0188430000):0.1032390000	(((1ji4_A.pdb:0.2349370000	2fjc_A.pdb:0.0854820000):0.0173751000	1uvh_A.pdb:0.3180640000):0.0066402600	(((((2fzf_A.pdb:0.6034470000	1yuz_A.pdb:0.3300460000):0.2745040000	1lko_A.pdb:0.2335080000):0.1960160000	((((1bcf_A.pdb:0.0581920000	3e1q_A.pdb:0.0890560000):0.0402985000	2fkz_A.pdb:0.0708650000):0.0419243000	1jgc_A.pdb:0.1379860000):0.1555910000	(((((1lb3_A.pdb:0.0426050000	(2za7_A.pdb:0.0853460000	(1z6o_A.pdb:0.3920890000	1z6o_M.pdb:0.3032390000):0.0811278000):0.0000020905):0.0257436000	1bg7_A.pdb:0.2459030000):0.0727728000	1r03_A.pdb:0.0506440000):0.0535612000	3e6s_A.pdb:0.1586830000):0.0576596000	((1eum_A.pdb:0.1828960000	1krq_A.pdb:0.1150230000):0.0153966000	(2jd7_A.pdb:0.0734430000	1vlg_A.pdb:0.1290830000):0.0301470000):0.0877228000):0.0929062000):0.0585180000):0.0543025000	1nfv_A.pdb:0.3273040000):0.0949985000	(3qhb_A.pdb:0.5646350000	(1otk_A.pdb:0.7913450000	(((((((1oqu_A.pdb:0.0739560000	1r2f_A.pdb:0.0901590000):0.0648529000	1uzr_A.pdb:0.0424740000):0.1938950000	1mxr_A.pdb:0.3624190000):0.1953560000	((1jk0_A.pdb:0.3627310000	2uw2_A.pdb:0.1853260000):0.1779590000	1w68_A.pdb:0.0935300000):0.2622630000):0.0755199000	(((2inc_B.pdb:0.4961560000	2inp_C.pdb:0.3873190000):0.1208450000	1mty_B.pdb:0.4997670000):0.0949339000	(1mty_D.pdb:0.5320230000	3dhg_A.pdb:0.5612120000):0.2328630000):0.3975590000):0.1265130000	(((2uw1_A.pdb:0.1057060000	2uw1_B.pdb:0.0892450000):0.1231580000	1afr_A.pdb:0.0741480000):0.3854950000	1za0_A.pdb:0.4050020000):0.0869016000):0.1053700000	3ee4_A.pdb:0.5071740000):0.5080130000):0.1162480000):0.0806223000):0.1003990000):0.0360556000):0.0618161000):0.0706326000);
(1ji5_A.pdb:0.2709080000	1jig_A.pdb:0.0233410000	(1n1q_A.pdb:0.0384620000	((2chp_A.pdb:0.0757630000	((1ji4_A.pdb:0.2069740000	2fjc_A.pdb:0.0748080000):0.0810690000	(((((2fzf_A.pdb:0.4491440000	1yuz_A.pdb:0.3028700000):0.3844900000	1lko_A.pdb:0.1906720000):0.1117930000	3qhb_A.pdb:0.3763880000):0.2159280000	(1otk_A.pdb:0.9996330000	(((((((1oqu_A.pdb:0.1007860000	1r2f_A.pdb:0.0913580000):0.0559133000	1uzr_A.pdb:0.0556640000):0.2484010000	1mxr_A.pdb:0.4751980000):0.2061810000	((1jk0_A.pdb:0.3641910000	2uw2_A.pdb:0.2322680000):0.1430730000	1w68_A.pdb:0.1588890000):0.1886050000):0.1193000000	(3ee4_A.pdb:0.2855940000	((2inc_B.pdb:0.4655460000	(2inp_C.pdb:0.3975360000	1mty_B.pdb:0.7300770000):0.1321000000):0.1075730000	(1mty_D.pdb:0.5767240000	3dhg_A.pdb:0.5255790000):0.2231940000):0.2886540000):0.1284130000):0.1861650000	((2uw1_A.pdb:0.0857350000	2uw1_B.pdb:0.1178050000):0.0808451000	1afr_A.pdb:0.1249920000):0.2131390000):0.1474730000	1za0_A.pdb:0.5932940000):0.3729860000):0.3085290000):0.0000023144	((((1bcf_A.pdb:0.0347910000	3e1q_A.pdb:0.1244570000):0.0399959000	(2fkz_A.pdb:0.0783380000	1jgc_A.pdb:0.1682870000):0.0422400000):0.1285820000	((((((((1lb3_A.pdb:0.0467510000	(2za7_A.pdb:0.0086800000	3e6s_A.pdb:0.2671010000):0.0609144000):0.0810988000	1r03_A.pdb:0.0748260000):0.1187140000	1bg7_A.pdb:0.1742270000):0.1250280000	2jd7_A.pdb:0.1542180000):0.0329721000	1krq_A.pdb:0.1425360000):0.0630212000	(1z6o_A.pdb:0.5394590000	1z6o_M.pdb:0.1258140000):0.0927167000):0.0285712000	1vlg_A.pdb:0.1057380000):0.1225050000	1eum_A.pdb:0.0699530000):0.1262120000):0.1292190000	1nfv_A.pdb:0.2287190000):0.0840207000):0.0907316000):0.0000023229):0.0344479000	((1qgh_A.pdb:0.0925360000	2ux1_A.pdb:0.1815440000):0.1464930000	(((((1dps_A.pdb:0.1540440000	1jts_A.pdb:0.1228470000):0.0761413000	1o9r_A.pdb:0.0605920000):0.1192320000	(1tjo_A.pdb:0.0893430000	1tk6_A.pdb:0.0179820000):0.2664400000):0.1007100000	1uvh_A.pdb:0.2992430000):0.1066030000	2vzb_A.pdb:0.3174340000):0.0418031000):0.0107231000):0.0869834000):0.0420660000);
(1ji5_A.pdb:0.1512490000	1jig_A.pdb:0.0656450000	(1n1q_A.pdb:0.0134890000	(2chp_A.pdb:0.0971230000	((((1qgh_A.pdb:0.1515140000	2ux1_A.pdb:0.1026860000):0.1584600000	(((1dps_A.pdb:0.1592300000	1jts_A.pdb:0.0315800000):0.1631390000	1o9r_A.pdb:0.1146540000):0.1181440000	(1tjo_A.pdb:0.0353240000	1tk6_A.pdb:0.0507630000):0.2041800000):0.1180540000):0.0000022355	2vzb_A.pdb:0.4108550000):0.0131320000	(((1ji4_A.pdb:0.2012520000	2fjc_A.pdb:0.0693760000):0.0019101000	(((2fzf_A.pdb:0.7139310000	((1lko_A.pdb:0.3227080000	1yuz_A.pdb:0.4661360000):0.0853551000	3qhb_A.pdb:0.3455970000):0.0442252000):0.1509740000	(((((1bcf_A.pdb:0.0818950000	3e1q_A.pdb:0.0494370000):0.0162325000	2fkz_A.pdb:0.0405470000):0.0748792000	1jgc_A.pdb:0.1759920000):0.0654738000	(((((((((1lb3_A.pdb:0.0768260000	2za7_A.pdb:0.0651320000):0.1092690000	1bg7_A.pdb:0.3219670000):0.0529940000	1r03_A.pdb:0.0512250000):0.1375150000	3e6s_A.pdb:0.1516590000):0.1299190000	2jd7_A.pdb:0.1042300000):0.0647230000	1krq_A.pdb:0.1368560000):0.0111193000	(1z6o_A.pdb:0.4037880000	1z6o_M.pdb:0.2039870000):0.1672360000):0.0618526000	1vlg_A.pdb:0.1163610000):0.0271125000	1eum_A.pdb:0.0762930000):0.2059870000):0.1030310000	1nfv_A.pdb:0.1872700000):0.0541366000):0.0986117000	(1otk_A.pdb:1.0831570000	(((((((1oqu_A.pdb:0.0561150000	(1r2f_A.pdb:0.1007440000	1uzr_A.pdb:0.0871050000):0.0587914000):0.1904180000	1mxr_A.pdb:0.4333530000):0.0960197000	((1jk0_A.pdb:0.3792830000	2uw2_A.pdb:0.2016740000):0.1098970000	1w68_A.pdb:0.1551920000):0.3231330000):0.1384720000	(((2inc_B.pdb:0.4624110000	1mty_B.pdb:0.5794820000):0.1445530000	2inp_C.pdb:0.3930810000):0.1172750000	(1mty_D.pdb:0.4141760000	3dhg_A.pdb:0.5933100000):0.2657020000):0.3032540000):0.0613208000	3ee4_A.pdb:0.3409340000):0.1679120000	((2uw1_A.pdb:0.1120730000	2uw1_B.pdb:0.0625100000):0.1264250000	1afr_A.pdb:0.0973860000):0.3506840000):0.0981306000	1za0_A.pdb:0.5290100000):0.2085660000):0.1687760000):0.1245470000):0.0100883000	1uvh_A.pdb:0.4300580000):0.0089945500):0.0423907000):0.0750990000):0.0530108000);
(1ji5_A.pdb:0.1612400000	1jig_A.pdb:0.0548070000	(1n1q_A.pdb:0.0257420000	((((2chp_A.pdb:0.1175930000	(1uvh_A.pdb:0.2976790000	2vzb_A.pdb:0.3473790000):0.1518720000):0.0252710000	(((((2fzf_A.pdb:0.8272410000	(1lko_A.pdb:0.4359880000	1yuz_A.pdb:0.3355410000):0.0746836000):0.0224889000	3qhb_A.pdb:0.5173240000):0.1774730000	1nfv_A.pdb:0.2190350000):0.0628163000	(((1bcf_A.pdb:0.0439410000	3e1q_A.pdb:0.1045070000):0.0256646000	2fkz_A.pdb:0.0418640000):0.0364014000	(1jgc_A.pdb:0.1400770000	(((((1lb3_A.pdb:0.0550470000	(1bg7_A.pdb:0.2572130000	1r03_A.pdb:0.0681060000):0.0979861000):0.0521152000	2za7_A.pdb:0.0365070000):0.0675105000	3e6s_A.pdb:0.1052660000):0.1087260000	((1eum_A.pdb:0.1568260000	1krq_A.pdb:0.0572610000):0.0092204400	(2jd7_A.pdb:0.0632210000	1vlg_A.pdb:0.1846180000):0.0327930000):0.0658427000):0.0317326000	(1z6o_A.pdb:0.5108390000	1z6o_M.pdb:0.1666880000):0.1462710000):0.1016440000):0.0306914000):0.1445340000):0.0490411000	(1otk_A.pdb:0.9881590000	((((((((1oqu_A.pdb:0.1084450000	1r2f_A.pdb:0.1546460000):0.0685718000	1uzr_A.pdb:0.0626670000):0.2752510000	1mxr_A.pdb:0.4501460000):0.2243550000	((1jk0_A.pdb:0.4320960000	2uw2_A.pdb:0.2832200000):0.1465580000	1w68_A.pdb:0.1267190000):0.2307890000):0.0897000000	((2inc_B.pdb:0.3531120000	(2inp_C.pdb:0.4052400000	1mty_B.pdb:0.5825080000):0.0982328000):0.1857680000	(1mty_D.pdb:0.4352670000	3dhg_A.pdb:0.6650780000):0.1948990000):0.3668330000):0.1169320000	3ee4_A.pdb:0.4516830000):0.1444370000	((2uw1_A.pdb:0.0863740000	2uw1_B.pdb:0.1265090000):0.0912724000	1afr_A.pdb:0.1178420000):0.2745120000):0.0640710000	1za0_A.pdb:0.4102990000):0.2936550000):0.1285280000):0.1006610000):0.0152739000	(1ji4_A.pdb:0.2039250000	2fjc_A.pdb:0.0787140000):0.0361915000):0.0570105000	((1qgh_A.pdb:0.0962130000	2ux1_A.pdb:0.1174490000):0.1473840000	(((1dps_A.pdb:0.1499430000	1jts_A.pdb:0.1417150000):0.1752440000	1o9r_A.pdb:0.1041590000):0.1464700000	(1tjo_A.pdb:0.0700880000	1tk6_A.pdb:0.0370750000):0.2742700000):0.1264740000):0.0372028000):0.0523035000):0.0718354000);
(1ji5_A.pdb:0.2525890000	1jig_A.pdb:0.1002290000	(1n1q_A.pdb:0.0060910000	((2chp_A.pdb:0.1190410000	(((1ji4_A.pdb:0.2359510000	2fjc_A.pdb:0.0634550000):0.0369373000	1uvh_A.pdb:0.4204150000):0.0371828000	(((((2fzf_A.pdb:0.7619290000	(1yuz_A.pdb:0.4815680000	3qhb_A.pdb:0.4311960000):0.1030910000):0.0943409000	1lko_A.pdb:0.1807560000):0.1805730000	(1otk_A.pdb:1.1521270000	((((((1oqu_A.pdb:0.1104220000	(1r2f_A.pdb:0.0777520000	1uzr_A.pdb:0.1091600000):0.0430983000):0.1836410000	1mxr_A.pdb:0.3528470000):0.1699240000	((1jk0_A.pdb:0.3478650000	2uw2_A.pdb:0.2236450000):0.1117520000	1w68_A.pdb:0.1434270000):0.3360870000):0.0951643000	(3ee4_A.pdb:0.4331160000	((2inc_B.pdb:0.4465190000	(2inp_C.pdb:0.4397580000	1mty_B.pdb:0.8501470000):0.0923777000):0.0952628000	(1mty_D.pdb:0.3741210000	3dhg_A.pdb:0.4882240000):0.2376540000):0.3197280000):0.1076870000):0.2161280000	((2uw1_A.pdb:0.1036730000	2uw1_B.pdb:0.1261400000):0.0762505000	1afr_A.pdb:0.1116840000):0.4029080000):0.1250700000	1za0_A.pdb:0.4234830000):0.2821440000):0.0507042000):0.0252014000	1nfv_A.pdb:0.3012000000):0.0362661000	((1bcf_A.pdb:0.0352130000	(3e1q_A.pdb:0.0640760000	(2fkz_A.pdb:0.0077430000	1jgc_A.pdb:0.1632010000):0.0559854000):0.0403334000):0.1422270000	((((((((1lb3_A.pdb:0.0683050000	2za7_A.pdb:0.0981320000):0.0283654000	1bg7_A.pdb:0.2987360000):0.0619542000	1r03_A.pdb:0.0938120000):0.1071920000	3e6s_A.pdb:0.2753320000):0.1088330000	(1z6o_A.pdb:0.4536390000	1z6o_M.pdb:0.1631070000):0.0537255000):0.0872394000	(1krq_A.pdb:0.1405190000	2jd7_A.pdb:0.1094310000):0.0260599000):0.0755761000	1vlg_A.pdb:0.1316520000):0.0387130000	1eum_A.pdb:0.1411880000):0.2155190000):0.1057800000):0.0950168000):0.0737728000):0.0191713000	((1qgh_A.pdb:0.0757070000	2ux1_A.pdb:0.1353460000):0.1743060000	((((1dps_A.pdb:0.1304800000	1jts_A.pdb:0.0791760000):0.0899375000	1o9r_A.pdb:0.0719600000):0.1816720000	(1tjo_A.pdb:0.0889640000	1tk6_A.pdb:0.0000020000):0.1495790000):0.0783526000	2vzb_A.pdb:0.2698190000):0.0205245000):0.0700665000):0.1093700000):0.0609360000);
(1ji5_A.pdb:0.1206340000	1jig_A.pdb:0.0474480000	((1n1q_A.pdb:0.0598260000	(2chp_A.pdb:0.1334330000	((1ji4_A.pdb:0.1368620000	(2fjc_A.pdb:0.0742190000	1uvh_A.pdb:0.3168670000):0.0367000000):0.0502425000	(((((2fzf_A.pdb:0.5722820000	1lko_A.pdb:0.1853140000):0.1681280000	(1yuz_A.pdb:0.4688880000	3qhb_A.pdb:0.3979590000):0.1071570000):0.2441300000	((((((((1oqu_A.pdb:0.1139060000	1r2f_A.pdb:0.1288240000):0.0881616000	1uzr_A.pdb:0.0562250000):0.2902050000	1mxr_A.pdb:0.3711630000):0.0688727000	((1jk0_A.pdb:0.4325500000	2uw2_A.pdb:0.1956830000):0.0950037000	1w68_A.pdb:0.1252900000):0.2346880000):0.1013070000	3ee4_A.pdb:0.4726670000):0.0792901000	(((2inc_B.pdb:0.4569230000	2inp_C.pdb:0.4241200000):0.1473310000	1mty_B.pdb:0.5115050000):0.1561420000	(1mty_D.pdb:0.4182360000	3dhg_A.pdb:0.5961800000):0.1776220000):0.5148480000):0.1285770000	((2uw1_A.pdb:0.0476450000	2uw1_B.pdb:0.1110040000):0.1010710000	1afr_A.pdb:0.1142970000):0.2586970000):0.1511810000	1za0_A.pdb:0.3640090000):0.3493970000):0.1123430000	((((1bcf_A.pdb:0.0854750000	(3e1q_A.pdb:0.0559310000	2fkz_A.pdb:0.0699780000):0.0484076000):0.0271735000	1jgc_A.pdb:0.1329050000):0.0952827000	((((((((1lb3_A.pdb:0.0602860000	2za7_A.pdb:0.0820830000):0.0444335000	1bg7_A.pdb:0.2566400000):0.0604687000	1r03_A.pdb:0.0552780000):0.1088110000	3e6s_A.pdb:0.1312020000):0.1157390000	2jd7_A.pdb:0.1001020000):0.0288491000	1krq_A.pdb:0.1079560000):0.0553093000	((1z6o_A.pdb:0.2415880000	1z6o_M.pdb:0.2925470000):0.1325850000	1vlg_A.pdb:0.0883410000):0.0412048000):0.0152738000	1eum_A.pdb:0.0561110000):0.1642200000):0.1151160000	1nfv_A.pdb:0.2799420000):0.0890054000):0.0182265000	1otk_A.pdb:1.1151430000):0.0993115000):0.0222807000):0.0366288000):0.0234747000	((1qgh_A.pdb:0.0674960000	2ux1_A.pdb:0.1626030000):0.1102680000	((((1dps_A.pdb:0.1006160000	1jts_A.pdb:0.0385410000):0.0851486000	1o9r_A.pdb:0.0640620000):0.1316850000	(1tjo_A.pdb:0.0594480000	1tk6_A.pdb:0.0358010000):0.1617140000):0.1789570000	2vzb_A.pdb:0.3472600000):0.0369238000):0.0089094600):0.0419922000);
(1ji5_A.pdb:0.1332360000	1jig_A.pdb:0.0632230000	(1n1q_A.pdb:0.0410700000	(((2chp_A.pdb:0.1140270000	((1qgh_A.pdb:0.1993570000	2ux1_A.pdb:0.0844130000):0.0546621000	1ji4_A.pdb:0.1325690000):0.0722221000):0.0571962000	(((((1dps_A.pdb:0.1481960000	1jts_A.pdb:0.0896050000):0.1191530000	1o9r_A.pdb:0.1851100000):0.1680580000	(1tjo_A.pdb:0.1019540000	1tk6_A.pdb:0.0285440000):0.2952990000):0.0563795000	1uvh_A.pdb:0.2958870000):0.0553598000	((((((2fzf_A.pdb:0.7967820000	1yuz_A.pdb:0.3361760000):0.1413880000	1lko_A.pdb:0.3576500000):0.1177630000	3qhb_A.pdb:0.4967360000):0.1442430000	((((1bcf_A.pdb:0.0598310000	3e1q_A.pdb:0.0855070000):0.0491626000	(2fkz_A.pdb:0.0724080000	1jgc_A.pdb:0.1845480000):0.0619295000):0.0543480000	1nfv_A.pdb:0.3803740000):0.2006550000	((((((1lb3_A.pdb:0.0112530000	2za7_A.pdb:0.0881460000):0.0623876000	1bg7_A.pdb:0.1957200000):0.0738092000	1r03_A.pdb:0.0650810000):0.0555840000	3e6s_A.pdb:0.1907290000):0.0788003000	(1z6o_A.pdb:0.4469890000	1z6o_M.pdb:0.2734100000):0.1096240000):0.0132354000	((1eum_A.pdb:0.1580200000	1vlg_A.pdb:0.1445610000):0.0434586000	(1krq_A.pdb:0.1035620000	2jd7_A.pdb:0.0987270000):0.0013475600):0.0486034000):0.0821702000):0.1572780000):0.0074958600	(1otk_A.pdb:1.1882620000	(((((1oqu_A.pdb:0.0922550000	1r2f_A.pdb:0.1086570000):0.0479885000	1uzr_A.pdb:0.0330690000):0.2375380000	1mxr_A.pdb:0.3819710000):0.0950924000	((1jk0_A.pdb:0.3508260000	2uw2_A.pdb:0.2377070000):0.1366650000	1w68_A.pdb:0.1290810000):0.2434490000):0.1164220000	((3ee4_A.pdb:0.3926990000	(((2uw1_A.pdb:0.1117400000	2uw1_B.pdb:0.1446700000):0.1579920000	1afr_A.pdb:0.0461230000):0.4044330000	1za0_A.pdb:0.4745720000):0.0817529000):0.0944457000	(((2inc_B.pdb:0.2898870000	1mty_B.pdb:0.7183010000):0.1428370000	2inp_C.pdb:0.5908740000):0.1014070000	(1mty_D.pdb:0.5493760000	3dhg_A.pdb:0.5268520000):0.3529390000):0.3788050000):0.0454121000):0.2906030000):0.1191790000):0.1040880000	2vzb_A.pdb:0.2974400000):0.0700386000):0.0000022503):0.0421428000	2fjc_A.pdb:0.0476400000):0.0877480000):0.0245947000);
(1ji5_A.pdb:0.1315330000	(1jig_A.pdb:0.0606640000	(((1qgh_A.pdb:0.1306350000	2ux1_A.pdb:0.1122080000):0.2567090000	(((1dps_A.pdb:0.0649850000	1jts_A.pdb:0.0917330000):0.0864242000	1o9r_A.pdb:0.0946480000):0.0686060000	(1tjo_A.pdb:0.0590310000	1tk6_A.pdb:0.0712530000):0.2781980000):0.0828250000):0.0264599000	2vzb_A.pdb:0.3245840000):0.0117694000):0.0337543000	(1n1q_A.pdb:0.0286040000	(2chp_A.pdb:0.1111990000	(((1ji4_A.pdb:0.1405220000	2fjc_A.pdb:0.0623410000):0.0493811000	1uvh_A.pdb:0.5350750000):0.0497762000	(((2fzf_A.pdb:0.6207730000	(((1bcf_A.pdb:0.0244610000	3e1q_A.pdb:0.0631700000):0.0394559000	(2fkz_A.pdb:0.0492080000	1jgc_A.pdb:0.1301170000):0.0749729000):0.1784990000	((((((((1lb3_A.pdb:0.0921430000	2za7_A.pdb:0.1358600000):0.0848634000	1bg7_A.pdb:0.3447960000):0.0482796000	1r03_A.pdb:0.1005680000):0.2445860000	3e6s_A.pdb:0.0760890000):0.1388320000	2jd7_A.pdb:0.0401040000):0.0474422000	1krq_A.pdb:0.0899770000):0.0354480000	1eum_A.pdb:0.1100060000):0.0600274000	((1z6o_A.pdb:0.4057350000	1z6o_M.pdb:0.2532920000):0.1831520000	1vlg_A.pdb:0.0816820000):0.0402735000):0.0952331000):0.1151270000):0.0101874000	1nfv_A.pdb:0.2187950000):0.0314391000	(((1lko_A.pdb:0.3046610000	1yuz_A.pdb:0.5452650000):0.0856896000	3qhb_A.pdb:0.3694320000):0.2128680000	(1otk_A.pdb:0.9860830000	(((((((1oqu_A.pdb:0.1163020000	1r2f_A.pdb:0.1388980000):0.0936981000	1uzr_A.pdb:0.0538680000):0.2684970000	1mxr_A.pdb:0.3176650000):0.1386310000	((1jk0_A.pdb:0.4098410000	2uw2_A.pdb:0.2478460000):0.0973754000	1w68_A.pdb:0.1160330000):0.1392350000):0.1358450000	(3ee4_A.pdb:0.3163300000	((2inc_B.pdb:0.4887610000	(2inp_C.pdb:0.4172020000	1mty_B.pdb:0.6521500000):0.0688310000):0.1582450000	(1mty_D.pdb:0.5423400000	3dhg_A.pdb:0.5945760000):0.2210550000):0.2198900000):0.1542380000):0.1475120000	((2uw1_A.pdb:0.1034610000	2uw1_B.pdb:0.1894470000):0.0917788000	1afr_A.pdb:0.1241050000):0.3159400000):0.1326820000	1za0_A.pdb:0.3060700000):0.2786890000):0.2145700000):0.0334722000):0.0934970000):0.0064631800):0.0726908000):0.0544962000);
(1ji5_A.pdb:0.1164860000	1jig_A.pdb:0.0391930000	(1n1q_A.pdb:0.0119460000	((((2chp_A.pdb:0.0646300000	(1uvh_A.pdb:0.3707690000	2vzb_A.pdb:0.3142670000):0.1277500000):0.0496827000	(((((2fzf_A.pdb:0.6131930000	1yuz_A.pdb:0.4628570000):0.0797889000	1lko_A.pdb:0.2720020000):0.0857634000	3qhb_A.pdb:0.3932770000):0.2556290000	((((1bcf_A.pdb:0.0363330000	(3e1q_A.pdb:0.0721760000	2fkz_A.pdb:0.0598640000):0.0194902000):0.0804509000	1jgc_A.pdb:0.1553600000):0.0461805000	((((1lb3_A.pdb:0.0937410000	2za7_A.pdb:0.1020120000):0.0525707000	((1bg7_A.pdb:0.2816600000	1r03_A.pdb:0.0679600000):0.0658163000	3e6s_A.pdb:0.1763510000):0.0355339000):0.0965103000	(1z6o_A.pdb:0.3859890000	1z6o_M.pdb:0.2480000000):0.0744550000):0.0777245000	(((1eum_A.pdb:0.1260000000	1krq_A.pdb:0.1508100000):0.0254722000	2jd7_A.pdb:0.1261670000):0.0346700000	1vlg_A.pdb:0.1532980000):0.0622106000):0.1502750000):0.1498730000	1nfv_A.pdb:0.2663650000):0.0690778000):0.0015159400	(1otk_A.pdb:0.8281220000	(((((1oqu_A.pdb:0.0620520000	(1r2f_A.pdb:0.1166940000	1uzr_A.pdb:0.0749400000):0.0506599000):0.1824000000	1mxr_A.pdb:0.5199060000):0.1259040000	((1jk0_A.pdb:0.4251730000	2uw2_A.pdb:0.1636760000):0.1936600000	1w68_A.pdb:0.0718620000):0.1858510000):0.1963410000	(3ee4_A.pdb:0.2857420000	((2inc_B.pdb:0.5396840000	(2inp_C.pdb:0.4712120000	1mty_B.pdb:0.7788930000):0.1244590000):0.0441297000	(1mty_D.pdb:0.3908730000	3dhg_A.pdb:0.4563980000):0.3007220000):0.2912160000):0.1046650000):0.1322240000	(((2uw1_A.pdb:0.1028840000	2uw1_B.pdb:0.0687800000):0.1042420000	1afr_A.pdb:0.1364800000):0.3103850000	1za0_A.pdb:0.5696190000):0.0607090000):0.5233580000):0.1296890000):0.1371310000):0.0000023583	(1ji4_A.pdb:0.2161350000	2fjc_A.pdb:0.0834250000):0.0237315000):0.0359699000	((1qgh_A.pdb:0.1116700000	2ux1_A.pdb:0.1880920000):0.1164710000	(((1dps_A.pdb:0.1605300000	1jts_A.pdb:0.0620520000):0.1458370000	1o9r_A.pdb:0.0537860000):0.1005710000	(1tjo_A.pdb:0.1174890000	1tk6_A.pdb:0.0175630000):0.2105000000):0.1359000000):0.0359616000):0.0655065000):0.0654582000);
(1ji5_A.pdb:0.1720660000	(1jig_A.pdb:0.0460030000	1n1q_A.pdb:0.0178310000):0.0195424000	(2chp_A.pdb:0.0849800000	((1qgh_A.pdb:0.0573250000	2ux1_A.pdb:0.0880740000):0.1964020000	(((1ji4_A.pdb:0.1127800000	(((1dps_A.pdb:0.1098980000	1jts_A.pdb:0.0348090000):0.0889344000	((1o9r_A.pdb:0.0742100000	(1tjo_A.pdb:0.0360720000	1tk6_A.pdb:0.0601360000):0.1915330000):0.0937532000	1uvh_A.pdb:0.2909050000):0.0575666000):0.1128820000	2vzb_A.pdb:0.2811080000):0.0679933000):0.0349311000	2fjc_A.pdb:0.0760430000):0.0000024418	((((2fzf_A.pdb:0.7969660000	(1lko_A.pdb:0.2550170000	1yuz_A.pdb:0.5399670000):0.0775282000):0.0431789000	3qhb_A.pdb:0.4138010000):0.1769290000	(1otk_A.pdb:0.7206180000	((((((((1oqu_A.pdb:0.1092670000	1r2f_A.pdb:0.1228130000):0.0403380000	1uzr_A.pdb:0.0546310000):0.2232940000	1mxr_A.pdb:0.4048580000):0.1322630000	((1jk0_A.pdb:0.3010480000	2uw2_A.pdb:0.2431120000):0.1425820000	1w68_A.pdb:0.1030520000):0.2903690000):0.0783959000	3ee4_A.pdb:0.5172490000):0.0902377000	(((2inc_B.pdb:0.3490230000	1mty_B.pdb:0.6476400000):0.0712074000	2inp_C.pdb:0.3757840000):0.0981103000	(1mty_D.pdb:0.4719920000	3dhg_A.pdb:0.5053160000):0.2828200000):0.2018900000):0.1286990000	((2uw1_A.pdb:0.0613350000	2uw1_B.pdb:0.1325400000):0.1021320000	1afr_A.pdb:0.0573850000):0.3220890000):0.1422310000	1za0_A.pdb:0.3241140000):0.2076290000):0.2709660000):0.0718512000	(((((1bcf_A.pdb:0.0447560000	3e1q_A.pdb:0.0651720000):0.0305896000	2fkz_A.pdb:0.0870040000):0.0683133000	1jgc_A.pdb:0.1969200000):0.1302490000	(((((((1lb3_A.pdb:0.0124320000	(1bg7_A.pdb:0.3388650000	1r03_A.pdb:0.0797670000):0.0790449000):0.0710058000	2za7_A.pdb:0.0110030000):0.1437520000	3e6s_A.pdb:0.0858030000):0.1755000000	2jd7_A.pdb:0.1046250000):0.0346785000	1krq_A.pdb:0.0737660000):0.0000026396	(1z6o_A.pdb:0.3597080000	1z6o_M.pdb:0.1803130000):0.1722380000):0.0593500000	(1eum_A.pdb:0.1337060000	1vlg_A.pdb:0.1270710000):0.0130136000):0.1394350000):0.1417290000	1nfv_A.pdb:0.3754910000):0.0535054000):0.2251950000):0.0321659000):0.0371237000):0.0398225000);
(1ji5_A.pdb:0.2266990000	1jig_A.pdb:0.0000020000	(1n1q_A.pdb:0.0361880000	((2chp_A.pdb:0.1115760000	((1ji4_A.pdb:0.2276050000	2fjc_A.pdb:0.0376570000):0.0585594000	(((((2fzf_A.pdb:0.6421650000	1yuz_A.pdb:0.2301140000):0.2933230000	1lko_A.pdb:0.2723090000):0.1192280000	3qhb_A.pdb:0.5573000000):0.1104730000	((((1bcf_A.pdb:0.0573470000	(3e1q_A.pdb:0.0815560000	2fkz_A.pdb:0.0236990000):0.0293892000):0.0720184000	1jgc_A.pdb:0.1328830000):0.0788244000	(((((1lb3_A.pdb:0.0606730000	2za7_A.pdb:0.1032090000):0.0175632000	1bg7_A.pdb:0.2759300000):0.0711010000	(1r03_A.pdb:0.0738740000	3e6s_A.pdb:0.2216160000):0.0368742000):0.1253620000	(1z6o_A.pdb:0.4995620000	1z6o_M.pdb:0.2855700000):0.0680587000):0.0228028000	((1eum_A.pdb:0.1873300000	1krq_A.pdb:0.1029170000):0.0689773000	(2jd7_A.pdb:0.1748110000	1vlg_A.pdb:0.0682560000):0.0268110000):0.0615571000):0.1996350000):0.1150170000	1nfv_A.pdb:0.1942370000):0.0605875000):0.0000024891	(1otk_A.pdb:0.8664610000	((((((((1oqu_A.pdb:0.0769760000	1r2f_A.pdb:0.1408150000):0.0568108000	1uzr_A.pdb:0.0537670000):0.1900470000	1mxr_A.pdb:0.4793470000):0.0921484000	((1jk0_A.pdb:0.3504870000	2uw2_A.pdb:0.1964780000):0.1092270000	1w68_A.pdb:0.1562870000):0.3236550000):0.1437030000	3ee4_A.pdb:0.4103160000):0.1504600000	((2inc_B.pdb:0.3106850000	(2inp_C.pdb:0.4854960000	1mty_B.pdb:0.5812830000):0.1188750000):0.1160890000	(1mty_D.pdb:0.4074850000	3dhg_A.pdb:0.4601180000):0.3109500000):0.5081280000):0.0282592000	((2uw1_A.pdb:0.0868000000	2uw1_B.pdb:0.1040970000):0.1143610000	1afr_A.pdb:0.1113340000):0.3133850000):0.0947534000	1za0_A.pdb:0.5586530000):0.4034080000):0.1954180000):0.1979210000):0.0054217400):0.0206397000	((1qgh_A.pdb:0.1434230000	2ux1_A.pdb:0.1814580000):0.0721084000	(((1dps_A.pdb:0.1522200000	1jts_A.pdb:0.0770120000):0.1391400000	1o9r_A.pdb:0.0874630000):0.1867930000	((1uvh_A.pdb:0.3191820000	2vzb_A.pdb:0.3355810000):0.0817931000	(1tjo_A.pdb:0.1117060000	1tk6_A.pdb:0.0058640000):0.1015730000):0.0717687000):0.1129390000):0.0067694900):0.0464154000):0.0322718000);
(1ji5_A.pdb:0.1117470000	1jig_A.pdb:0.0733390000	(1n1q_A.pdb:0.0366910000	(((2chp_A.pdb:0.1437260000	(((1qgh_A.pdb:0.1396130000	2ux1_A.pdb:0.0829870000):0.0792748000	1ji4_A.pdb:0.0820810000):0.1128670000	(((((2fzf_A.pdb:0.4672920000	1yuz_A.pdb:0.3485410000):0.1108380000	1lko_A.pdb:0.3737200000):0.1400040000	(((1bcf_A.pdb:0.0253370000	(3e1q_A.pdb:0.0336780000	2fkz_A.pdb:0.0410990000):0.0400944000):0.0663135000	1jgc_A.pdb:0.1785860000):0.0891599000	((((1lb3_A.pdb:0.0280940000	(2za7_A.pdb:0.0276410000	3e6s_A.pdb:0.2558020000):0.0708039000):0.0470068000	(1bg7_A.pdb:0.2686560000	1r03_A.pdb:0.0752810000):0.0427301000):0.0934812000	(1z6o_A.pdb:0.4928120000	1z6o_M.pdb:0.1993200000):0.1317690000):0.0261472000	((1eum_A.pdb:0.1967690000	1vlg_A.pdb:0.2246880000):0.0244062000	(1krq_A.pdb:0.0820960000	2jd7_A.pdb:0.1816390000):0.0535363000):0.0487462000):0.0707295000):0.0666301000):0.0739111000	(1nfv_A.pdb:0.2123000000	3qhb_A.pdb:0.6916650000):0.0334339000):0.0331552000	(1otk_A.pdb:0.9681040000	(((((1oqu_A.pdb:0.0795430000	(1r2f_A.pdb:0.0769670000	1uzr_A.pdb:0.1079130000):0.0681884000):0.2472550000	(1mxr_A.pdb:0.5247770000	((1jk0_A.pdb:0.3863470000	2uw2_A.pdb:0.2151730000):0.1727380000	1w68_A.pdb:0.0839620000):0.3247640000):0.0503703000):0.1422740000	(3ee4_A.pdb:0.4641060000	((2inc_B.pdb:0.3972190000	(2inp_C.pdb:0.4296540000	1mty_B.pdb:0.6368380000):0.1352410000):0.0812172000	(1mty_D.pdb:0.5129740000	3dhg_A.pdb:0.4360800000):0.2541490000):0.3374320000):0.0980926000):0.1337860000	((2uw1_A.pdb:0.0781440000	2uw1_B.pdb:0.1426610000):0.0810838000	1afr_A.pdb:0.1089620000):0.2088840000):0.1640810000	1za0_A.pdb:0.3499210000):0.2606600000):0.1733350000):0.1257250000):0.0227202000):0.0067207200	(((((1dps_A.pdb:0.1705720000	1jts_A.pdb:0.0972160000):0.0974966000	1o9r_A.pdb:0.0742340000):0.1326870000	(1tjo_A.pdb:0.0639450000	1tk6_A.pdb:0.0611710000):0.1849000000):0.0671035000	1uvh_A.pdb:0.4249150000):0.0789792000	2vzb_A.pdb:0.3814100000):0.0402906000):0.0639510000	2fjc_A.pdb:0.0469850000):0.0840879000):0.0422965000);
(1ji5_A.pdb:0.1669910000	1jig_A.pdb:0.0399220000	(1n1q_A.pdb:0.0390280000	(((2chp_A.pdb:0.0576580000	(1uvh_A.pdb:0.3360970000	2vzb_A.pdb:0.3026390000):0.0574036000):0.0696487000	((1ji4_A.pdb:0.1714470000	2fjc_A.pdb:0.1015580000):0.0611603000	(2fzf_A.pdb:0.6746230000	((((((1bcf_A.pdb:0.0331840000	3e1q_A.pdb:0.1100600000):0.0330494000	(2fkz_A.pdb:0.0529800000	1jgc_A.pdb:0.1917320000):0.0311255000):0.0740198000	1nfv_A.pdb:0.2734440000):0.1060480000	(((((1lb3_A.pdb:0.0597860000	(1bg7_A.pdb:0.2546900000	1r03_A.pdb:0.0925950000):0.0504443000):0.0571575000	2za7_A.pdb:0.0428330000):0.0581573000	3e6s_A.pdb:0.1363520000):0.1747030000	(1z6o_A.pdb:0.2992020000	1z6o_M.pdb:0.1841060000):0.0421776000):0.0708374000	(((1eum_A.pdb:0.1170810000	1krq_A.pdb:0.1150450000):0.0414020000	2jd7_A.pdb:0.0736100000):0.0453505000	1vlg_A.pdb:0.1144820000):0.0754913000):0.0846277000):0.0875380000	((1lko_A.pdb:0.2715330000	3qhb_A.pdb:0.2894520000):0.1825600000	1yuz_A.pdb:0.3659010000):0.2447690000):0.0355915000	(1otk_A.pdb:0.8578400000	(((((((1oqu_A.pdb:0.0771130000	(1r2f_A.pdb:0.1556420000	1uzr_A.pdb:0.0638740000):0.0473415000):0.3276570000	1mxr_A.pdb:0.4480000000):0.1369090000	((1jk0_A.pdb:0.3971220000	2uw2_A.pdb:0.1682410000):0.1161800000	1w68_A.pdb:0.1237070000):0.1898450000):0.1142980000	3ee4_A.pdb:0.5227470000):0.0961403000	((2inc_B.pdb:0.5042510000	(2inp_C.pdb:0.4854210000	1mty_B.pdb:0.5209890000):0.1286240000):0.1046590000	(1mty_D.pdb:0.4732970000	3dhg_A.pdb:0.4668110000):0.2535430000):0.3564630000):0.1272980000	(2uw1_A.pdb:0.0204570000	(2uw1_B.pdb:0.1347340000	1afr_A.pdb:0.2163460000):0.0545959000):0.2844380000):0.1619150000	1za0_A.pdb:0.4476830000):0.2084770000):0.3637330000):0.0169714000):0.0554896000):0.0008128660):0.0141335000	((1qgh_A.pdb:0.1015470000	2ux1_A.pdb:0.1144540000):0.2106960000	(((1dps_A.pdb:0.0814840000	1jts_A.pdb:0.1038990000):0.0656408000	1o9r_A.pdb:0.1255460000):0.1601410000	(1tjo_A.pdb:0.0446880000	1tk6_A.pdb:0.0377090000):0.2244550000):0.1357730000):0.0185992000):0.0365753000):0.0741279000);
(1ji5_A.pdb:0.1712330000	1jig_A.pdb:0.0201790000	(1n1q_A.pdb:0.0000030000	((2chp_A.pdb:0.0780010000	((1ji4_A.pdb:0.1370440000	(2fjc_A.pdb:0.0995360000	1uvh_A.pdb:0.3308750000):0.0033214100):0.0330700000	((((2fzf_A.pdb:0.7292280000	((1lko_A.pdb:0.2044600000	1yuz_A.pdb:0.5689810000):0.1495960000	3qhb_A.pdb:0.3568890000):0.1221780000):0.1601390000	1nfv_A.pdb:0.4287660000):0.0069938800	(1otk_A.pdb:0.9303650000	(((((((1oqu_A.pdb:0.1060960000	1r2f_A.pdb:0.1218690000):0.0768956000	1uzr_A.pdb:0.0659940000):0.2361240000	1mxr_A.pdb:0.4049750000):0.0722009000	((1jk0_A.pdb:0.4008170000	2uw2_A.pdb:0.2592040000):0.0728975000	1w68_A.pdb:0.1691360000):0.2988970000):0.1416540000	((2inc_B.pdb:0.4355580000	(2inp_C.pdb:0.3884910000	1mty_B.pdb:0.6483480000):0.0772326000):0.1852740000	(1mty_D.pdb:0.3016100000	3dhg_A.pdb:0.6060320000):0.3098570000):0.2809630000):0.0850447000	3ee4_A.pdb:0.3755450000):0.1055290000	(((2uw1_A.pdb:0.0660490000	2uw1_B.pdb:0.1158250000):0.0948136000	1afr_A.pdb:0.1099490000):0.3751910000	1za0_A.pdb:0.4091330000):0.0240930000):0.4038080000):0.1788140000):0.0501717000	((((1bcf_A.pdb:0.0596300000	3e1q_A.pdb:0.0269290000):0.0288960000	2fkz_A.pdb:0.0325750000):0.1211660000	1jgc_A.pdb:0.1040810000):0.1235030000	(((((1lb3_A.pdb:0.0191150000	(1bg7_A.pdb:0.3511870000	1r03_A.pdb:0.0888990000):0.0682539000):0.0509675000	2za7_A.pdb:0.0500050000):0.1313470000	3e6s_A.pdb:0.2264190000):0.0909327000	(1z6o_A.pdb:0.4101090000	1z6o_M.pdb:0.2098700000):0.0511586000):0.0675950000	((1eum_A.pdb:0.1584780000	1krq_A.pdb:0.0533080000):0.0179909000	(2jd7_A.pdb:0.1122160000	1vlg_A.pdb:0.1043890000):0.0152802000):0.0797310000):0.1171480000):0.1723960000):0.2128300000):0.0453013000):0.0153659000	(((1qgh_A.pdb:0.1049820000	2ux1_A.pdb:0.0760330000):0.1315610000	2vzb_A.pdb:0.4336950000):0.0052570700	((1dps_A.pdb:0.1085060000	1jts_A.pdb:0.0641160000):0.1993150000	(1o9r_A.pdb:0.1636790000	(1tjo_A.pdb:0.0540670000	1tk6_A.pdb:0.0387990000):0.1665490000):0.1038430000):0.0480517000):0.0241114000):0.0373730000):0.0605977000);
(1ji5_A.pdb:0.1029500000	((1jig_A.pdb:0.1526400000	(((2chp_A.pdb:0.1102860000	((((2fzf_A.pdb:0.6728720000	(1lko_A.pdb:0.4230210000	1yuz_A.pdb:0.4935190000):0.0739049000):0.0794872000	3qhb_A.pdb:0.5156810000):0.1807180000	((((1bcf_A.pdb:0.0357200000	(3e1q_A.pdb:0.0548610000	2fkz_A.pdb:0.0398730000):0.0300398000):0.0357162000	1jgc_A.pdb:0.1576900000):0.0985887000	((((((1lb3_A.pdb:0.0415280000	2za7_A.pdb:0.0557840000):0.0203815000	1bg7_A.pdb:0.2623010000):0.0772703000	1r03_A.pdb:0.0662760000):0.0861812000	3e6s_A.pdb:0.2409030000):0.0668504000	(1z6o_A.pdb:0.3813900000	1z6o_M.pdb:0.2432240000):0.1065130000):0.0386005000	((1eum_A.pdb:0.0822140000	1krq_A.pdb:0.1473930000):0.0180840000	(2jd7_A.pdb:0.1404050000	1vlg_A.pdb:0.1271650000):0.0381087000):0.0861582000):0.1326590000):0.1461730000	1nfv_A.pdb:0.2173320000):0.0586866000):0.0333999000	(1otk_A.pdb:0.8160000000	(((((((1oqu_A.pdb:0.0925250000	1r2f_A.pdb:0.1487960000):0.0481746000	1uzr_A.pdb:0.0552220000):0.1910240000	1mxr_A.pdb:0.4040480000):0.2325540000	((1jk0_A.pdb:0.4115400000	2uw2_A.pdb:0.1528140000):0.1221270000	1w68_A.pdb:0.1397860000):0.1935420000):0.2094700000	(3ee4_A.pdb:0.4360870000	((2inc_B.pdb:0.4186550000	(2inp_C.pdb:0.4046840000	1mty_B.pdb:0.8181350000):0.1024030000):0.1952760000	(1mty_D.pdb:0.5278090000	3dhg_A.pdb:0.5803800000):0.2109980000):0.3328200000):0.0836691000):0.1110000000	((2uw1_A.pdb:0.1099720000	2uw1_B.pdb:0.1037710000):0.0985549000	1afr_A.pdb:0.1375290000):0.2677510000):0.1716680000	1za0_A.pdb:0.3865010000):0.2419540000):0.1349260000):0.1935360000):0.0088113400	2fjc_A.pdb:0.1147690000):0.0389349000	((1qgh_A.pdb:0.1120260000	2ux1_A.pdb:0.1687690000):0.1634680000	((((1dps_A.pdb:0.1230740000	1jts_A.pdb:0.0670860000):0.1118120000	1o9r_A.pdb:0.0797940000):0.1639610000	(1uvh_A.pdb:0.3775090000	(1tjo_A.pdb:0.0646200000	1tk6_A.pdb:0.0217490000):0.1571810000):0.0339024000):0.1045310000	2vzb_A.pdb:0.3741030000):0.0441337000):0.0020730900):0.0657298000):0.0501948000	1n1q_A.pdb:0.0253130000):0.1316080000	1ji4_A.pdb:0.2458410000);
(1ji5_A.pdb:0.1686460000	1jig_A.pdb:0.0804570000	(1n1q_A.pdb:0.0238050000	((((2chp_A.pdb:0.0988810000	((1qgh_A.pdb:0.0913100000	2ux1_A.pdb:0.1564870000):0.0537949000	1ji4_A.pdb:0.2014140000):0.1250590000):0.0151632000	((((1dps_A.pdb:0.0924720000	1jts_A.pdb:0.0542160000):0.1570400000	1o9r_A.pdb:0.0369530000):0.1571030000	(1tjo_A.pdb:0.0627410000	1tk6_A.pdb:0.0191180000):0.1003080000):0.1084690000	(1uvh_A.pdb:0.3720800000	2vzb_A.pdb:0.1976260000):0.0895082000):0.0774878000):0.0090883300	((((2fzf_A.pdb:0.4528450000	1yuz_A.pdb:0.3031330000):0.1855320000	(1lko_A.pdb:0.2298090000	3qhb_A.pdb:0.3912680000):0.0464973000):0.1548230000	(1otk_A.pdb:0.7565680000	((((((1oqu_A.pdb:0.0821760000	1uzr_A.pdb:0.0723140000):0.0444770000	1r2f_A.pdb:0.0314070000):0.2091250000	1mxr_A.pdb:0.4336130000):0.0507306000	((1jk0_A.pdb:0.4247440000	2uw2_A.pdb:0.1746190000):0.1157150000	1w68_A.pdb:0.1403070000):0.2799940000):0.1408520000	(3ee4_A.pdb:0.4730410000	((2inc_B.pdb:0.4187890000	(2inp_C.pdb:0.3853080000	1mty_B.pdb:0.7907100000):0.0693205000):0.2027780000	(1mty_D.pdb:0.3950750000	3dhg_A.pdb:0.5342140000):0.2767610000):0.3061170000):0.0827703000):0.1637390000	(((2uw1_A.pdb:0.0873900000	2uw1_B.pdb:0.1150100000):0.0993405000	1afr_A.pdb:0.0991980000):0.2848320000	1za0_A.pdb:0.5180920000):0.0982581000):0.2815490000):0.1605530000):0.0000024532	(((1bcf_A.pdb:0.0915170000	(2fkz_A.pdb:0.0609940000	(1jgc_A.pdb:0.1139810000	1nfv_A.pdb:0.2933570000):0.1097690000):0.0380499000):0.0245817000	3e1q_A.pdb:0.0420040000):0.1718290000	(((((1lb3_A.pdb:0.0194140000	2za7_A.pdb:0.0967810000):0.0499099000	1bg7_A.pdb:0.1421630000):0.0706319000	1r03_A.pdb:0.0713750000):0.0983140000	(1z6o_A.pdb:0.4627990000	1z6o_M.pdb:0.2068950000):0.1085890000):0.0452026000	(((1eum_A.pdb:0.1603280000	1krq_A.pdb:0.1184360000):0.0238530000	(3e6s_A.pdb:0.2568010000	2jd7_A.pdb:0.0730650000):0.0448298000):0.0885147000	1vlg_A.pdb:0.0975670000):0.0679651000):0.1002420000):0.0735248000):0.2561730000):0.0357527000	2fjc_A.pdb:0.1013900000):0.0559592000):0.0589705000);
(1ji5_A.pdb:0.1365000000	1jig_A.pdb:0.0883410000	((((1n1q_A.pdb:0.0482600000	2chp_A.pdb:0.1080110000):0.0527010000	(((1ji4_A.pdb:0.1851520000	2fjc_A.pdb:0.0481090000):0.0215228000	1uvh_A.pdb:0.3122950000):0.0216449000	(2fzf_A.pdb:0.8395530000	((((1bcf_A.pdb:0.0225190000	3e1q_A.pdb:0.1111240000):0.0511122000	(2fkz_A.pdb:0.0974280000	1jgc_A.pdb:0.1292560000):0.0547331000):0.0681694000	((((((1lb3_A.pdb:0.0339310000	2za7_A.pdb:0.0599320000):0.0575682000	1bg7_A.pdb:0.2133870000):0.0442463000	1r03_A.pdb:0.0531540000):0.0900870000	(1z6o_A.pdb:0.4070480000	1z6o_M.pdb:0.1851260000):0.1225340000):0.0519310000	3e6s_A.pdb:0.1657830000):0.0338563000	((1eum_A.pdb:0.1576700000	1vlg_A.pdb:0.1400290000):0.0383261000	(1krq_A.pdb:0.0910980000	2jd7_A.pdb:0.1004080000):0.0180519000):0.0530063000):0.1259980000):0.0904552000	((1nfv_A.pdb:0.2960700000	((1lko_A.pdb:0.2805650000	1yuz_A.pdb:0.4826670000):0.1383200000	3qhb_A.pdb:0.4570080000):0.1887800000):0.0560691000	(1otk_A.pdb:0.6917800000	((((((((1oqu_A.pdb:0.0968940000	1r2f_A.pdb:0.1189360000):0.0403313000	1uzr_A.pdb:0.0761080000):0.3296640000	1mxr_A.pdb:0.4425170000):0.1638800000	(1jk0_A.pdb:0.4442920000	(2uw2_A.pdb:0.1827810000	1w68_A.pdb:0.1580200000):0.0478853000):0.2862960000):0.0754585000	((2inc_B.pdb:0.3242520000	(2inp_C.pdb:0.4554530000	1mty_B.pdb:0.6399350000):0.1754730000):0.2092560000	(1mty_D.pdb:0.5830670000	3dhg_A.pdb:0.3836660000):0.1709790000):0.2135490000):0.1482820000	3ee4_A.pdb:0.4520010000):0.1267490000	((2uw1_A.pdb:0.0935660000	2uw1_B.pdb:0.0957320000):0.0932690000	1afr_A.pdb:0.1159790000):0.3764170000):0.0793955000	1za0_A.pdb:0.4029910000):0.2129370000):0.1630140000):0.0428727000):0.1793230000):0.0391848000):0.0518582000):0.0433907000	((1qgh_A.pdb:0.1390730000	2ux1_A.pdb:0.0784560000):0.1526980000	(((1dps_A.pdb:0.1200240000	1jts_A.pdb:0.1324710000):0.1924330000	1o9r_A.pdb:0.1031380000):0.1222930000	(1tjo_A.pdb:0.0959390000	1tk6_A.pdb:0.0293640000):0.2176910000):0.1287780000):0.0000024467):0.0140646000	2vzb_A.pdb:0.3859890000):0.0613912000);
(1ji5_A.pdb:0.1490240000	(1jig_A.pdb:0.1284010000	(((((2chp_A.pdb:0.1728950000	((1uvh_A.pdb:0.3755310000	2vzb_A.pdb:0.2719460000):0.0844516000	((((1bcf_A.pdb:0.0490290000	3e1q_A.pdb:0.0619770000):0.0198339000	(2fkz_A.pdb:0.0171980000	1jgc_A.pdb:0.2002410000):0.0139969000):0.1066630000	(1nfv_A.pdb:0.2067080000	((((((((1lb3_A.pdb:0.0580650000	(1bg7_A.pdb:0.2156360000	1r03_A.pdb:0.0621740000):0.0719105000):0.0844029000	2za7_A.pdb:0.0952380000):0.0673121000	3e6s_A.pdb:0.2137110000):0.0543347000	(1z6o_A.pdb:0.4089950000	1z6o_M.pdb:0.1615870000):0.1230070000):0.0896178000	2jd7_A.pdb:0.0666490000):0.0110449000	1vlg_A.pdb:0.1347080000):0.0144621000	1krq_A.pdb:0.0894440000):0.0459742000	1eum_A.pdb:0.1466810000):0.1184850000):0.0932360000):0.0826869000	(1otk_A.pdb:1.1970600000	((((((1oqu_A.pdb:0.0802520000	1r2f_A.pdb:0.0970110000):0.0464191000	1uzr_A.pdb:0.0617000000):0.1936020000	1mxr_A.pdb:0.5519510000):0.2122090000	(((1jk0_A.pdb:0.3816190000	2uw2_A.pdb:0.2573540000):0.1952520000	1w68_A.pdb:0.0831100000):0.2815720000	((2inc_B.pdb:0.4931780000	(2inp_C.pdb:0.5162110000	1mty_B.pdb:0.6199870000):0.0789754000):0.1001660000	(1mty_D.pdb:0.4054660000	3dhg_A.pdb:0.4354960000):0.3374890000):0.4480470000):0.0377861000):0.0874156000	((2uw1_A.pdb:0.0622590000	(2uw1_B.pdb:0.1357200000	1afr_A.pdb:0.1993720000):0.0488817000):0.1748580000	1za0_A.pdb:0.5497230000):0.1813260000):0.1363090000	3ee4_A.pdb:0.4035450000):0.3390290000):0.1017500000):0.0185885000):0.0000024230):0.0646936000	(1ji4_A.pdb:0.1876660000	2fjc_A.pdb:0.0878180000):0.0058287800):0.0606959000	(1qgh_A.pdb:0.0580340000	2ux1_A.pdb:0.1310510000):0.0915643000):0.0050351200	(((1dps_A.pdb:0.2042110000	1jts_A.pdb:0.0920410000):0.1022690000	1o9r_A.pdb:0.0552120000):0.1836480000	(1tjo_A.pdb:0.0269620000	1tk6_A.pdb:0.0699740000):0.2189020000):0.0860594000):0.0121849000	(((2fzf_A.pdb:0.4877740000	1yuz_A.pdb:0.3482860000):0.1987290000	1lko_A.pdb:0.2003570000):0.1979470000	3qhb_A.pdb:0.3543590000):0.1518110000):0.0235546000):0.0250870000	1n1q_A.pdb:0.0488340000);
(1ji5_A.pdb:0.1157290000	1jig_A.pdb:0.0891910000	(1n1q_A.pdb:0.0000020000	(2chp_A.pdb:0.0891010000	(((((1qgh_A.pdb:0.0678310000	2ux1_A.pdb:0.0968720000):0.1097520000	((((1dps_A.pdb:0.1117380000	1jts_A.pdb:0.0898960000):0.1027200000	1o9r_A.pdb:0.0448570000):0.0874522000	(1tjo_A.pdb:0.0372260000	1tk6_A.pdb:0.0419520000):0.1311780000):0.1823220000	(2vzb_A.pdb:0.1401310000	(1otk_A.pdb:0.7910200000	(((((((1oqu_A.pdb:0.1114320000	1r2f_A.pdb:0.1596250000):0.0415697000	1uzr_A.pdb:0.0792100000):0.1520580000	1mxr_A.pdb:0.4235040000):0.1490570000	((1jk0_A.pdb:0.3354190000	2uw2_A.pdb:0.1634870000):0.2096580000	1w68_A.pdb:0.1724600000):0.2177490000):0.0960336000	3ee4_A.pdb:0.4875100000):0.1765580000	(((2uw1_A.pdb:0.0761780000	2uw1_B.pdb:0.1288360000):0.1063270000	1afr_A.pdb:0.1423670000):0.3190730000	1za0_A.pdb:0.5017730000):0.0611470000):0.1550440000	(((2inc_B.pdb:0.5199620000	2inp_C.pdb:0.4128160000):0.1343200000	(1mty_D.pdb:0.3638580000	3dhg_A.pdb:0.4501530000):0.2990720000):0.1336010000	1mty_B.pdb:0.6252790000):0.2300570000):0.1314440000):0.2538110000):0.2068470000):0.0000021183):0.0131024000	((((1bcf_A.pdb:0.0259910000	3e1q_A.pdb:0.0842530000):0.0674942000	(2fkz_A.pdb:0.0309110000	1jgc_A.pdb:0.1743430000):0.0097542900):0.0720092000	((((((((1lb3_A.pdb:0.0388390000	(2za7_A.pdb:0.0557650000	3e6s_A.pdb:0.1916220000):0.0539160000):0.1219850000	1bg7_A.pdb:0.2184050000):0.0211537000	1r03_A.pdb:0.0641280000):0.1038520000	(1z6o_A.pdb:0.4256180000	1z6o_M.pdb:0.2180810000):0.1143600000):0.0197565000	1vlg_A.pdb:0.1488080000):0.0403878000	1krq_A.pdb:0.0892990000):0.0252609000	2jd7_A.pdb:0.0589680000):0.0646481000	1eum_A.pdb:0.0707640000):0.1610460000):0.0789418000	1nfv_A.pdb:0.2117250000):0.1474940000):0.0297767000	((1ji4_A.pdb:0.2242370000	2fjc_A.pdb:0.0741870000):0.0179308000	1uvh_A.pdb:0.3581580000):0.0338832000):0.0177162000	(((2fzf_A.pdb:0.5004030000	1yuz_A.pdb:0.4592580000):0.1034240000	1lko_A.pdb:0.4811730000):0.0911499000	3qhb_A.pdb:0.5994460000):0.1264900000):0.0082377900):0.0985135000):0.0682624000);
(1ji5_A.pdb:0.1515000000	1jig_A.pdb:0.0779060000	((1n1q_A.pdb:0.0376040000	2chp_A.pdb:0.1259170000):0.0210859000	(((1qgh_A.pdb:0.1056840000	2ux1_A.pdb:0.1313740000):0.1499880000	(((1ji4_A.pdb:0.1539460000	(((((2fzf_A.pdb:0.8824270000	1yuz_A.pdb:0.3495310000):0.1530090000	1lko_A.pdb:0.2647790000):0.0579402000	3qhb_A.pdb:0.4822010000):0.1609610000	(((((1bcf_A.pdb:0.1078520000	3e1q_A.pdb:0.0326090000):0.0328913000	1jgc_A.pdb:0.1886680000):0.0253634000	2fkz_A.pdb:0.0186640000):0.0704455000	(((((((((1lb3_A.pdb:0.0274350000	2za7_A.pdb:0.0829530000):0.0778568000	1bg7_A.pdb:0.2045800000):0.0608828000	1r03_A.pdb:0.1031300000):0.2026330000	3e6s_A.pdb:0.1333790000):0.0552800000	1eum_A.pdb:0.0395660000):0.0997576000	1krq_A.pdb:0.0875280000):0.0094050800	2jd7_A.pdb:0.0767520000):0.0182377000	1vlg_A.pdb:0.1059850000):0.0272377000	(1z6o_A.pdb:0.3832410000	1z6o_M.pdb:0.1797020000):0.1814310000):0.1123480000):0.0672765000	1nfv_A.pdb:0.2645900000):0.1038860000):0.0677685000	(1otk_A.pdb:1.0884980000	(((((((1oqu_A.pdb:0.0765140000	(1r2f_A.pdb:0.0997930000	1uzr_A.pdb:0.0804520000):0.0545557000):0.2071300000	1mxr_A.pdb:0.4487770000):0.1194920000	((1jk0_A.pdb:0.3826920000	2uw2_A.pdb:0.1776160000):0.1101960000	1w68_A.pdb:0.1507030000):0.2695100000):0.0986535000	(((2inc_B.pdb:0.3272560000	2inp_C.pdb:0.4578860000):0.1264640000	1mty_B.pdb:0.6995070000):0.1443280000	(1mty_D.pdb:0.4933740000	3dhg_A.pdb:0.5046200000):0.3059110000):0.2838630000):0.1265790000	3ee4_A.pdb:0.4247410000):0.1188610000	((2uw1_A.pdb:0.0809900000	2uw1_B.pdb:0.0737610000):0.1034180000	1afr_A.pdb:0.1131190000):0.2807600000):0.0824592000	1za0_A.pdb:0.5056510000):0.2697070000):0.2071830000):0.0954734000):0.0210102000	(2fjc_A.pdb:0.1512880000	1uvh_A.pdb:0.4430700000):0.0159660000):0.0639927000	(((1dps_A.pdb:0.1379690000	1jts_A.pdb:0.1118960000):0.2904880000	1o9r_A.pdb:0.0220530000):0.1895230000	(1tjo_A.pdb:0.0609120000	1tk6_A.pdb:0.0125900000):0.1467610000):0.2009630000):0.0000022952):0.0000025512	2vzb_A.pdb:0.4649730000):0.0482784000):0.0418407000);
(1ji5_A.pdb:0.1573690000	1jig_A.pdb:0.0498030000	(((((1n1q_A.pdb:0.0694420000	2chp_A.pdb:0.1174430000):0.0156237000	1uvh_A.pdb:0.3669340000):0.0366133000	((1ji4_A.pdb:0.1658310000	2fjc_A.pdb:0.0559460000):0.0326628000	((((2fzf_A.pdb:0.4809270000	(1lko_A.pdb:0.4983750000	1yuz_A.pdb:0.3159580000):0.1289450000):0.0245930000	(1otk_A.pdb:0.9262260000	((((((((1oqu_A.pdb:0.1033200000	1r2f_A.pdb:0.0668820000):0.0616443000	1uzr_A.pdb:0.0650750000):0.2630380000	1mxr_A.pdb:0.4299160000):0.1346740000	((1jk0_A.pdb:0.3918280000	2uw2_A.pdb:0.1794760000):0.1317900000	1w68_A.pdb:0.1663700000):0.2495600000):0.1049090000	3ee4_A.pdb:0.3908830000):0.1025110000	((2inc_B.pdb:0.4197840000	(2inp_C.pdb:0.4052180000	1mty_B.pdb:0.6605640000):0.0659303000):0.1075430000	(1mty_D.pdb:0.3871310000	3dhg_A.pdb:0.5032790000):0.2615080000):0.3261660000):0.1548730000	((2uw1_A.pdb:0.0694100000	2uw1_B.pdb:0.0637130000):0.0825674000	1afr_A.pdb:0.0907030000):0.2198510000):0.1812090000	1za0_A.pdb:0.4165700000):0.1378640000):0.2960550000):0.0833885000	3qhb_A.pdb:0.3748720000):0.1382530000	((((1bcf_A.pdb:0.0721540000	3e1q_A.pdb:0.0849290000):0.0395542000	(2fkz_A.pdb:0.0659730000	1nfv_A.pdb:0.3452620000):0.0041513400):0.0728679000	1jgc_A.pdb:0.1240220000):0.0982179000	(((((((1lb3_A.pdb:0.0369500000	2za7_A.pdb:0.0720100000):0.0370776000	(1bg7_A.pdb:0.2481100000	1r03_A.pdb:0.0536520000):0.0728439000):0.1143060000	(1z6o_A.pdb:0.3792570000	1z6o_M.pdb:0.2674620000):0.0709120000):0.1062640000	3e6s_A.pdb:0.1735240000):0.0794126000	(1krq_A.pdb:0.1002190000	2jd7_A.pdb:0.0969110000):0.0000023350):0.0500422000	1vlg_A.pdb:0.1368140000):0.0387021000	1eum_A.pdb:0.0944870000):0.0809253000):0.1480620000):0.1689970000):0.0232933000):0.0203737000	(1qgh_A.pdb:0.0999970000	2ux1_A.pdb:0.1427110000):0.1467240000):0.0251402000	((((1dps_A.pdb:0.1004710000	1jts_A.pdb:0.1197800000):0.1453070000	1o9r_A.pdb:0.1003880000):0.0811046000	(1tjo_A.pdb:0.0847390000	1tk6_A.pdb:0.0000030000):0.2335820000):0.1604600000	2vzb_A.pdb:0.2206690000):0.0796988000):0.0193773000);
(1ji5_A.pdb:0.2428730000	(1jig_A.pdb:0.0595530000	(1n1q_A.pdb:0.0244770000	((((2fzf_A.pdb:0.6408020000	1yuz_A.pdb:0.2615410000):0.1741280000	1lko_A.pdb:0.3195520000):0.1044950000	3qhb_A.pdb:0.3936570000):0.0262493000	(1otk_A.pdb:1.0078400000	((((((((1oqu_A.pdb:0.1033370000	1uzr_A.pdb:0.0685350000):0.0264635000	1r2f_A.pdb:0.0921770000):0.2460000000	1mxr_A.pdb:0.5420650000):0.0527207000	((1jk0_A.pdb:0.3398610000	2uw2_A.pdb:0.1769790000):0.1156700000	1w68_A.pdb:0.1322610000):0.2684610000):0.1519750000	3ee4_A.pdb:0.3480610000):0.1348670000	(((2inc_B.pdb:0.2906800000	1mty_B.pdb:0.7888390000):0.1227170000	2inp_C.pdb:0.3551330000):0.0999466000	(1mty_D.pdb:0.5378090000	3dhg_A.pdb:0.3914970000):0.3847290000):0.4567520000):0.0262756000	((2uw1_A.pdb:0.0548930000	2uw1_B.pdb:0.1661380000):0.0961187000	1afr_A.pdb:0.1341680000):0.2499300000):0.1010090000	1za0_A.pdb:0.4926280000):0.2333170000):0.2100140000):0.1005190000):0.0563936000):0.0457109000	((((2chp_A.pdb:0.0790850000	((1ji4_A.pdb:0.2221560000	(2fjc_A.pdb:0.0530210000	1uvh_A.pdb:0.4092670000):0.0452436000):0.0492353000	(((((1bcf_A.pdb:0.0419630000	3e1q_A.pdb:0.0298740000):0.0517667000	1jgc_A.pdb:0.1468560000):0.0114546000	2fkz_A.pdb:0.0578470000):0.0910272000	(((((((((1lb3_A.pdb:0.0397650000	2za7_A.pdb:0.1472950000):0.0928300000	1bg7_A.pdb:0.2540440000):0.0341882000	1r03_A.pdb:0.0687870000):0.0872804000	3e6s_A.pdb:0.1336530000):0.1297030000	(1z6o_A.pdb:0.4380530000	1z6o_M.pdb:0.1945140000):0.1809360000):0.0577447000	2jd7_A.pdb:0.0916930000):0.0133562000	1krq_A.pdb:0.0545340000):0.0602011000	1vlg_A.pdb:0.1641950000):0.0271238000	1eum_A.pdb:0.0812700000):0.0865861000):0.0618025000	1nfv_A.pdb:0.1490930000):0.0998086000):0.0434192000):0.0330783000	2vzb_A.pdb:0.2236730000):0.0109255000	(((1dps_A.pdb:0.1138460000	1jts_A.pdb:0.0989600000):0.0972447000	1o9r_A.pdb:0.0479480000):0.1488900000	(1tjo_A.pdb:0.0806390000	1tk6_A.pdb:0.0200190000):0.1125590000):0.2202600000):0.0199500000	(1qgh_A.pdb:0.0423740000	2ux1_A.pdb:0.1142580000):0.1758640000):0.0225139000);
(1ji5_A.pdb:0.1230850000	1jig_A.pdb:0.0522240000	((1n1q_A.pdb:0.0396460000	(2chp_A.pdb:0.0919690000	((1ji4_A.pdb:0.1044160000	(2fjc_A.pdb:0.0540250000	1uvh_A.pdb:0.3757530000):0.0185597000):0.0522967000	((2fzf_A.pdb:0.5238570000	1otk_A.pdb:0.8131410000):0.0259192000	((((((1bcf_A.pdb:0.0784180000	3e1q_A.pdb:0.0284880000):0.0210440000	(2fkz_A.pdb:0.0460750000	1nfv_A.pdb:0.2367030000):0.0139207000):0.0704641000	1jgc_A.pdb:0.0740230000):0.0147058000	((((((((1lb3_A.pdb:0.0000020000	2za7_A.pdb:0.0457190000):0.0638067000	1bg7_A.pdb:0.2508320000):0.0376554000	1r03_A.pdb:0.0648700000):0.0665424000	(1z6o_A.pdb:0.3107290000	1z6o_M.pdb:0.1568330000):0.1165230000):0.0565249000	3e6s_A.pdb:0.0970800000):0.0244259000	1eum_A.pdb:0.0998600000):0.0456778000	(2jd7_A.pdb:0.0279850000	1vlg_A.pdb:0.0844440000):0.0164109000):0.0141313000	1krq_A.pdb:0.0335960000):0.0893500000):0.1611510000	((1lko_A.pdb:0.3051480000	1yuz_A.pdb:0.3016610000):0.0891905000	3qhb_A.pdb:0.3020260000):0.1208770000):0.0213438000	(((((((1oqu_A.pdb:0.0813900000	1r2f_A.pdb:0.0862650000):0.0643987000	1uzr_A.pdb:0.0479770000):0.2410180000	1mxr_A.pdb:0.3636600000):0.2328900000	((1jk0_A.pdb:0.3274330000	2uw2_A.pdb:0.3221940000):0.1013950000	1w68_A.pdb:0.2022010000):0.2427050000):0.1524840000	(3ee4_A.pdb:0.4754150000	(((2inc_B.pdb:0.3282700000	1mty_B.pdb:0.6659540000):0.1265320000	2inp_C.pdb:0.4207800000):0.0810551000	(1mty_D.pdb:0.5183390000	3dhg_A.pdb:0.4661440000):0.2244130000):0.3155070000):0.1090630000):0.1101640000	((2uw1_A.pdb:0.1158190000	2uw1_B.pdb:0.1494550000):0.1018830000	1afr_A.pdb:0.0652680000):0.2846100000):0.1273570000	1za0_A.pdb:0.5035480000):0.3036610000):0.1067620000):0.0589821000):0.0164527000):0.0233047000):0.0286429000	((1qgh_A.pdb:0.0605590000	2ux1_A.pdb:0.1104230000):0.0907950000	((((1dps_A.pdb:0.1231860000	1jts_A.pdb:0.0718190000):0.1240320000	1o9r_A.pdb:0.0677980000):0.1274470000	(1tjo_A.pdb:0.0447870000	1tk6_A.pdb:0.0259010000):0.1107000000):0.1885980000	2vzb_A.pdb:0.2240500000):0.0104856000):0.0151491000):0.0076473000);
(1ji5_A.pdb:0.0559020000	1jig_A.pdb:0.1263230000	((((1n1q_A.pdb:0.0359160000	2chp_A.pdb:0.1485590000):0.0470356000	((1ji4_A.pdb:0.0943840000	(2fzf_A.pdb:0.9258850000	(((((1bcf_A.pdb:0.0811020000	3e1q_A.pdb:0.0715780000):0.0333541000	(2fkz_A.pdb:0.0502390000	1jgc_A.pdb:0.1374320000):0.0054905000):0.1424520000	(1nfv_A.pdb:0.2155040000	((((((1lb3_A.pdb:0.0497160000	(1bg7_A.pdb:0.3382460000	1r03_A.pdb:0.1180250000):0.0738184000):0.0292952000	2za7_A.pdb:0.0993590000):0.0977159000	3e6s_A.pdb:0.2092370000):0.1086830000	(1z6o_A.pdb:0.4516290000	1z6o_M.pdb:0.2922360000):0.1097550000):0.0831280000	(1krq_A.pdb:0.1149010000	2jd7_A.pdb:0.0986900000):0.0000023826):0.0585828000	(1eum_A.pdb:0.1020770000	1vlg_A.pdb:0.1264650000):0.0388406000):0.1459440000):0.0540444000):0.0409445000	((1lko_A.pdb:0.3626340000	1yuz_A.pdb:0.5227770000):0.0749329000	3qhb_A.pdb:0.6663270000):0.1667640000):0.0732651000	((1otk_A.pdb:1.0492140000	(((((((1oqu_A.pdb:0.0869670000	1r2f_A.pdb:0.1011340000):0.0738230000	1uzr_A.pdb:0.0538310000):0.2610890000	1mxr_A.pdb:0.4382820000):0.1304460000	((1jk0_A.pdb:0.3611950000	2uw2_A.pdb:0.2186690000):0.1114730000	1w68_A.pdb:0.0898470000):0.2341550000):0.1006320000	3ee4_A.pdb:0.4887880000):0.1298450000	(((2inc_B.pdb:0.3926050000	1mty_B.pdb:0.5964380000):0.1590360000	2inp_C.pdb:0.3139330000):0.1467640000	(1mty_D.pdb:0.3998130000	3dhg_A.pdb:0.4081480000):0.3022970000):0.2542850000):0.1779090000	((2uw1_A.pdb:0.0855840000	2uw1_B.pdb:0.0796230000):0.1244570000	1afr_A.pdb:0.0796620000):0.2702170000):0.0411083000):0.0813479000	1za0_A.pdb:0.5254720000):0.4134040000):0.0110094000):0.0974313000):0.0256253000	(2fjc_A.pdb:0.0867160000	1uvh_A.pdb:0.4137090000):0.0201619000):0.0774257000):0.0146289000	((((1dps_A.pdb:0.1786450000	1jts_A.pdb:0.1035640000):0.0827518000	1o9r_A.pdb:0.0912900000):0.1427030000	(1tjo_A.pdb:0.0322780000	1tk6_A.pdb:0.0808280000):0.2985020000):0.0945844000	2vzb_A.pdb:0.3586810000):0.0000020544):0.0202650000	(1qgh_A.pdb:0.1243840000	2ux1_A.pdb:0.0924430000):0.1373320000):0.0649345000);
(1ji5_A.pdb:0.1815090000	1jig_A.pdb:0.1163720000	((1n1q_A.pdb:0.0828630000	(2chp_A.pdb:0.1097280000	(((1ji4_A.pdb:0.1640630000	2fjc_A.pdb:0.0691020000):0.0445916000	1uvh_A.pdb:0.3502420000):0.0269363000	(((((2fzf_A.pdb:0.7059500000	1yuz_A.pdb:0.2561800000):0.2189260000	1lko_A.pdb:0.2099610000):0.1330720000	3qhb_A.pdb:0.4844690000):0.1682970000	(((((1bcf_A.pdb:0.0612950000	3e1q_A.pdb:0.0492060000):0.0407744000	2fkz_A.pdb:0.0468260000):0.0433966000	1jgc_A.pdb:0.1388110000):0.0979455000	(((((((1lb3_A.pdb:0.0228320000	2za7_A.pdb:0.0985870000):0.0391112000	(1bg7_A.pdb:0.2605180000	1r03_A.pdb:0.0717450000):0.0426795000):0.0942489000	(1z6o_A.pdb:0.3484470000	1z6o_M.pdb:0.2193400000):0.1084460000):0.0598332000	3e6s_A.pdb:0.1353830000):0.0718645000	(1krq_A.pdb:0.1050470000	2jd7_A.pdb:0.0525610000):0.0302853000):0.0380513000	1vlg_A.pdb:0.1189780000):0.0300768000	1eum_A.pdb:0.0654560000):0.1699630000):0.0881523000	1nfv_A.pdb:0.2591540000):0.0394561000):0.0163018000	(1otk_A.pdb:1.0143420000	((((((((1oqu_A.pdb:0.0902640000	1r2f_A.pdb:0.0906770000):0.0896385000	1uzr_A.pdb:0.0296180000):0.1993390000	1mxr_A.pdb:0.4037740000):0.2717170000	((1jk0_A.pdb:0.4102880000	2uw2_A.pdb:0.1837300000):0.1051900000	1w68_A.pdb:0.1752500000):0.2237980000):0.1095910000	(((2inc_B.pdb:0.3766430000	1mty_B.pdb:0.5857920000):0.1946220000	2inp_C.pdb:0.3417360000):0.3025480000	(1mty_D.pdb:0.3744890000	3dhg_A.pdb:0.4986000000):0.2722800000):0.4427470000):0.1119460000	3ee4_A.pdb:0.4140220000):0.2476130000	((2uw1_A.pdb:0.0652530000	2uw1_B.pdb:0.1014450000):0.0736880000	1afr_A.pdb:0.1250720000):0.2599030000):0.0785441000	1za0_A.pdb:0.4269490000):0.3402310000):0.1978450000):0.1735260000):0.0255642000):0.0425008000):0.0294532000	((1qgh_A.pdb:0.1619720000	2ux1_A.pdb:0.1413710000):0.1543010000	((((1dps_A.pdb:0.1909760000	1jts_A.pdb:0.0559070000):0.1981840000	1o9r_A.pdb:0.0569040000):0.0981636000	(1tjo_A.pdb:0.0791230000	1tk6_A.pdb:0.0411490000):0.2267460000):0.1117160000	2vzb_A.pdb:0.3811170000):0.0226645000):0.0145216000):0.0208376000);
(1ji5_A.pdb:0.1964700000	(1jig_A.pdb:0.0908250000	((((2chp_A.pdb:0.0723310000	(((((2fzf_A.pdb:0.6249640000	1yuz_A.pdb:0.3148660000):0.1571450000	1lko_A.pdb:0.3678990000):0.1679610000	3qhb_A.pdb:0.4985100000):0.1087170000	((((1bcf_A.pdb:0.0644910000	3e1q_A.pdb:0.1082840000):0.0418955000	(2fkz_A.pdb:0.0568020000	1jgc_A.pdb:0.1711230000):0.0166027000):0.1268830000	(((((1lb3_A.pdb:0.0388590000	(1bg7_A.pdb:0.2245870000	1r03_A.pdb:0.0560200000):0.0986073000):0.0355225000	2za7_A.pdb:0.0601520000):0.0597342000	3e6s_A.pdb:0.1955950000):0.0597704000	(1z6o_A.pdb:0.4134230000	1z6o_M.pdb:0.2149410000):0.0313453000):0.0745878000	(((1eum_A.pdb:0.1259720000	1krq_A.pdb:0.1027490000):0.0385325000	2jd7_A.pdb:0.0848590000):0.0177387000	1vlg_A.pdb:0.1032800000):0.0456367000):0.0963921000):0.1726830000	1nfv_A.pdb:0.2131810000):0.1310950000):0.0128008000	(1otk_A.pdb:0.9460330000	((((((1oqu_A.pdb:0.0925450000	1r2f_A.pdb:0.0995680000):0.0863277000	1uzr_A.pdb:0.0541800000):0.1074470000	1mxr_A.pdb:0.4978850000):0.2795960000	(((1jk0_A.pdb:0.4669210000	2uw2_A.pdb:0.2267550000):0.1054920000	1w68_A.pdb:0.1257220000):0.3773360000	(((2inc_B.pdb:0.5491760000	1mty_B.pdb:0.5066610000):0.1439600000	2inp_C.pdb:0.3863140000):0.1493930000	(1mty_D.pdb:0.4492050000	3dhg_A.pdb:0.5433190000):0.2687910000):0.3021320000):0.0587740000):0.0820683000	3ee4_A.pdb:0.4304300000):0.1819640000	(((2uw1_A.pdb:0.0992160000	2uw1_B.pdb:0.0961970000):0.0803925000	1afr_A.pdb:0.1611120000):0.2336670000	1za0_A.pdb:0.6850960000):0.0509375000):0.2836610000):0.2079100000):0.1938560000):0.0123039000	(1ji4_A.pdb:0.2360840000	2fjc_A.pdb:0.0364040000):0.0879176000):0.0327647000	(((((1dps_A.pdb:0.1614950000	1jts_A.pdb:0.0241660000):0.1660630000	1o9r_A.pdb:0.0898080000):0.1409480000	(1tjo_A.pdb:0.1205690000	1tk6_A.pdb:0.0080490000):0.1729500000):0.0715682000	1uvh_A.pdb:0.3107800000):0.0697820000	2vzb_A.pdb:0.2310970000):0.0780993000):0.0187685000	(1qgh_A.pdb:0.1479030000	2ux1_A.pdb:0.1987390000):0.1481190000):0.0600210000):0.0351896000	1n1q_A.pdb:0.0000030000);
(1ji5_A.pdb:0.1285630000	((1jig_A.pdb:0.0959860000	1n1q_A.pdb:0.0065170000):0.0460873000	((((2chp_A.pdb:0.0427110000	(2vzb_A.pdb:0.1920370000	(((((((1oqu_A.pdb:0.1787000000	1r2f_A.pdb:0.0915210000):0.0475649000	1uzr_A.pdb:0.0936550000):0.2178190000	1mxr_A.pdb:0.4923910000):0.1012060000	((1jk0_A.pdb:0.4145650000	2uw2_A.pdb:0.1865640000):0.1473990000	1w68_A.pdb:0.1038400000):0.2655170000):0.1186510000	((2inc_B.pdb:0.4463520000	(2inp_C.pdb:0.4279650000	1mty_B.pdb:0.8009250000):0.0929199000):0.1731200000	(1mty_D.pdb:0.6338090000	3dhg_A.pdb:0.4891570000):0.2881610000):0.3875970000):0.1322790000	3ee4_A.pdb:0.4569730000):0.0470449000	(((2uw1_A.pdb:0.0999940000	2uw1_B.pdb:0.1311390000):0.0835716000	1afr_A.pdb:0.1201190000):0.3444830000	1za0_A.pdb:0.4638400000):0.0908891000):0.5699360000):0.1373520000):0.0530960000	(2fjc_A.pdb:0.0000020000	1otk_A.pdb:1.2816760000):0.1816080000):0.0626346000	(((1dps_A.pdb:0.1248420000	1jts_A.pdb:0.1191900000):0.0777851000	(1o9r_A.pdb:0.1327490000	(1tjo_A.pdb:0.0586780000	1tk6_A.pdb:0.0423120000):0.1524200000):0.0630427000):0.0748338000	1uvh_A.pdb:0.3691790000):0.0496800000):0.0000026490	((1qgh_A.pdb:0.1274880000	2ux1_A.pdb:0.0997000000):0.1169120000	(((((2fzf_A.pdb:0.9424680000	1yuz_A.pdb:0.4479030000):0.1547240000	1lko_A.pdb:0.3144570000):0.1786510000	(((1bcf_A.pdb:0.0557070000	3e1q_A.pdb:0.0496720000):0.0234736000	(2fkz_A.pdb:0.0327760000	1jgc_A.pdb:0.1897120000):0.0648282000):0.1422040000	(((((1lb3_A.pdb:0.0408500000	(1bg7_A.pdb:0.1803820000	1r03_A.pdb:0.0973740000):0.0582346000):0.0269452000	2za7_A.pdb:0.0619810000):0.0725774000	3e6s_A.pdb:0.2070000000):0.1197480000	(1z6o_A.pdb:0.4846570000	1z6o_M.pdb:0.1932070000):0.0641567000):0.0881863000	((1eum_A.pdb:0.0929080000	(2jd7_A.pdb:0.0900930000	1vlg_A.pdb:0.1239810000):0.0469985000):0.0000027257	1krq_A.pdb:0.0841980000):0.0897149000):0.0810783000):0.2051410000):0.0494442000	1nfv_A.pdb:0.3088390000):0.0000025865	3qhb_A.pdb:0.7633390000):0.1924780000):0.0048284400):0.0259123000):0.0409017000	1ji4_A.pdb:0.1380850000);
(1ji5_A.pdb:0.1499470000	(1jig_A.pdb:0.0947730000	1n1q_A.pdb:0.0492070000):0.0292549000	((2chp_A.pdb:0.1080410000	2vzb_A.pdb:0.2194800000):0.0340727000	((1qgh_A.pdb:0.0780840000	2ux1_A.pdb:0.1120910000):0.0737818000	((1ji4_A.pdb:0.1390020000	(2fjc_A.pdb:0.0652950000	1uvh_A.pdb:0.3904070000):0.0047519300):0.0162766000	((((1dps_A.pdb:0.1598840000	1jts_A.pdb:0.0300510000):0.0739634000	1o9r_A.pdb:0.1156370000):0.0784174000	(1tjo_A.pdb:0.0078840000	1tk6_A.pdb:0.0811320000):0.2388690000):0.0647846000	((((((2fzf_A.pdb:0.5746860000	1yuz_A.pdb:0.2777250000):0.2287840000	1lko_A.pdb:0.2462540000):0.0729169000	3qhb_A.pdb:0.5024240000):0.1067830000	(1otk_A.pdb:0.7850240000	(((((((1oqu_A.pdb:0.1016540000	1r2f_A.pdb:0.1006300000):0.0429172000	1uzr_A.pdb:0.0833850000):0.1590650000	1mxr_A.pdb:0.4240580000):0.1594200000	((1jk0_A.pdb:0.3833720000	2uw2_A.pdb:0.1769360000):0.1965990000	1w68_A.pdb:0.1285700000):0.2390130000):0.0901002000	(3ee4_A.pdb:0.4556970000	((2inc_B.pdb:0.3536150000	(2inp_C.pdb:0.3805060000	1mty_B.pdb:0.7703560000):0.1243240000):0.1000790000	(1mty_D.pdb:0.4750870000	3dhg_A.pdb:0.6101950000):0.2810300000):0.3616560000):0.1408490000):0.1750520000	((2uw1_A.pdb:0.0920590000	2uw1_B.pdb:0.1305620000):0.0990718000	1afr_A.pdb:0.0855560000):0.3319150000):0.0654982000	1za0_A.pdb:0.3780910000):0.2382100000):0.2491410000):0.0833252000	1nfv_A.pdb:0.2930070000):0.0836048000	((((1bcf_A.pdb:0.0404870000	3e1q_A.pdb:0.0698330000):0.0449723000	2fkz_A.pdb:0.0923120000):0.0427292000	1jgc_A.pdb:0.1697350000):0.0774710000	((((((((1lb3_A.pdb:0.0157190000	2za7_A.pdb:0.0516740000):0.0431033000	(1bg7_A.pdb:0.2177140000	1r03_A.pdb:0.0376540000):0.0799204000):0.0457343000	3e6s_A.pdb:0.2230650000):0.0466107000	1z6o_A.pdb:0.4683470000):0.0796629000	1z6o_M.pdb:0.2142850000):0.0864025000	1vlg_A.pdb:0.0614770000):0.0288648000	(1krq_A.pdb:0.1383340000	2jd7_A.pdb:0.1498240000):0.0292361000):0.0232897000	1eum_A.pdb:0.1257880000):0.1607250000):0.1233030000):0.0946927000):0.0458875000):0.0713713000):0.0068990700):0.0162198000);
(1ji5_A.pdb:0.1829830000	1jig_A.pdb:0.1069670000	(1n1q_A.pdb:0.0205990000	(2chp_A.pdb:0.1098480000	(((((1qgh_A.pdb:0.1128910000	2ux1_A.pdb:0.1132100000):0.1570440000	((((2fzf_A.pdb:0.4898760000	1yuz_A.pdb:0.2380810000):0.1904930000	(1lko_A.pdb:0.3734810000	3qhb_A.pdb:0.3931920000):0.0809298000):0.2186210000	((((1bcf_A.pdb:0.0313330000	3e1q_A.pdb:0.0706470000):0.0204540000	(2fkz_A.pdb:0.0633590000	1jgc_A.pdb:0.2242580000):0.0221676000):0.0520636000	1nfv_A.pdb:0.3531430000):0.2043450000	((((((1lb3_A.pdb:0.0426570000	2za7_A.pdb:0.0882920000):0.0875733000	1bg7_A.pdb:0.3935550000):0.0910405000	1r03_A.pdb:0.0815840000):0.0695266000	3e6s_A.pdb:0.2397530000):0.0622703000	(1z6o_A.pdb:0.3263600000	1z6o_M.pdb:0.3305010000):0.0672787000):0.0543752000	((1eum_A.pdb:0.1739800000	(1krq_A.pdb:0.1288390000	2jd7_A.pdb:0.0884930000):0.0220619000):0.0528403000	1vlg_A.pdb:0.1310750000):0.0943583000):0.0650948000):0.0579635000):0.0049327200	(1otk_A.pdb:0.9151720000	(((((((1oqu_A.pdb:0.0841060000	1uzr_A.pdb:0.0807560000):0.0648318000	1r2f_A.pdb:0.0718990000):0.2230460000	1mxr_A.pdb:0.5333100000):0.1084060000	((1jk0_A.pdb:0.3795820000	2uw2_A.pdb:0.1446230000):0.1507940000	1w68_A.pdb:0.0817460000):0.2775480000):0.0493553000	3ee4_A.pdb:0.4537700000):0.1884880000	((2inc_B.pdb:0.3152810000	(2inp_C.pdb:0.4401950000	1mty_B.pdb:0.6112110000):0.0906262000):0.1102540000	(1mty_D.pdb:0.4575020000	3dhg_A.pdb:0.3800060000):0.2733430000):0.2666850000):0.0870845000	((2uw1_A.pdb:0.0224100000	(2uw1_B.pdb:0.0902400000	1afr_A.pdb:0.1813660000):0.0717734000):0.2524850000	1za0_A.pdb:0.4578270000):0.1076460000):0.1722000000):0.2583620000):0.1093630000):0.0353146000	2vzb_A.pdb:0.3342040000):0.0269685000	(((1dps_A.pdb:0.0949130000	1jts_A.pdb:0.0526480000):0.1603650000	1o9r_A.pdb:0.1053780000):0.1432360000	(1tjo_A.pdb:0.0526410000	1tk6_A.pdb:0.0555580000):0.2428730000):0.1109780000):0.0173394000	((1ji4_A.pdb:0.2012170000	2fjc_A.pdb:0.0718880000):0.0734987000	1uvh_A.pdb:0.3182510000):0.0434157000):0.0368051000):0.0654157000):0.0656629000);
(1ji5_A.pdb:0.1782060000	(1jig_A.pdb:0.0731860000	(((2chp_A.pdb:0.1213990000	((1ji4_A.pdb:0.1269550000	2fjc_A.pdb:0.0835060000):0.0570904000	(((2fzf_A.pdb:0.8135170000	((1lko_A.pdb:0.1402860000	1yuz_A.pdb:0.5076850000):0.0919582000	3qhb_A.pdb:0.4057720000):0.0472049000):0.1461770000	(1otk_A.pdb:1.0157390000	(((((((1oqu_A.pdb:0.1382310000	1r2f_A.pdb:0.1447360000):0.0381157000	1uzr_A.pdb:0.0833700000):0.2187700000	1mxr_A.pdb:0.4695190000):0.2057140000	(((1jk0_A.pdb:0.3462060000	2uw2_A.pdb:0.2600780000):0.1332810000	1w68_A.pdb:0.0982180000):0.2604020000	((2inc_B.pdb:0.4905870000	(2inp_C.pdb:0.5278300000	1mty_B.pdb:0.6065660000):0.1287650000):0.1950450000	(1mty_D.pdb:0.4498760000	3dhg_A.pdb:0.5252190000):0.3643130000):0.2466090000):0.0930431000):0.0327794000	3ee4_A.pdb:0.4635720000):0.1196760000	((2uw1_A.pdb:0.0749250000	2uw1_B.pdb:0.1078660000):0.0840761000	1afr_A.pdb:0.1264800000):0.3540950000):0.0767296000	1za0_A.pdb:0.4334230000):0.1976540000):0.3089840000):0.0402776000	(((((1bcf_A.pdb:0.0390390000	3e1q_A.pdb:0.0584550000):0.0638789000	2fkz_A.pdb:0.0420620000):0.0419918000	1jgc_A.pdb:0.1228730000):0.0497633000	(((((1lb3_A.pdb:0.0510610000	2za7_A.pdb:0.0825510000):0.1010930000	(1bg7_A.pdb:0.3576100000	1r03_A.pdb:0.0534630000):0.0308418000):0.0460094000	3e6s_A.pdb:0.1851640000):0.1138690000	(1z6o_A.pdb:0.3690140000	1z6o_M.pdb:0.1972050000):0.1029800000):0.0514533000	(1eum_A.pdb:0.1435620000	(1krq_A.pdb:0.1024310000	(2jd7_A.pdb:0.1034750000	1vlg_A.pdb:0.1386100000):0.0394875000):0.0127133000):0.0609663000):0.1462730000):0.1662090000	1nfv_A.pdb:0.2553800000):0.0484015000):0.1278380000):0.0279193000):0.0099214800	(((((1dps_A.pdb:0.0874340000	1jts_A.pdb:0.0239420000):0.1338480000	1o9r_A.pdb:0.0717310000):0.1387130000	(1tjo_A.pdb:0.0833260000	1tk6_A.pdb:0.0213670000):0.1675350000):0.0646564000	1uvh_A.pdb:0.3059790000):0.0850270000	2vzb_A.pdb:0.3105190000):0.0355995000):0.0110870000	(1qgh_A.pdb:0.0696610000	2ux1_A.pdb:0.0955260000):0.1960490000):0.0677394000):0.0467097000	1n1q_A.pdb:0.0408090000);
(1ji5_A.pdb:0.1639630000	1jig_A.pdb:0.0591900000	(1n1q_A.pdb:0.0253100000	((2chp_A.pdb:0.1199060000	(((1ji4_A.pdb:0.1505790000	2fjc_A.pdb:0.0332860000):0.0745448000	(((2fzf_A.pdb:0.9506800000	((1lko_A.pdb:0.3832440000	1yuz_A.pdb:0.4121320000):0.1229270000	3qhb_A.pdb:0.3788100000):0.0961785000):0.1026570000	(1otk_A.pdb:0.9486440000	((((((((1oqu_A.pdb:0.1271150000	1r2f_A.pdb:0.1177950000):0.0413004000	1uzr_A.pdb:0.0489430000):0.2694710000	1mxr_A.pdb:0.4015050000):0.1478340000	((1jk0_A.pdb:0.4036900000	2uw2_A.pdb:0.2326950000):0.0471271000	1w68_A.pdb:0.1628870000):0.1937030000):0.1502630000	((2inc_B.pdb:0.3555660000	(2inp_C.pdb:0.3982670000	1mty_B.pdb:0.7079810000):0.1705500000):0.2128660000	(1mty_D.pdb:0.5314700000	3dhg_A.pdb:0.5057250000):0.2094610000):0.4145780000):0.1080950000	3ee4_A.pdb:0.5005580000):0.1715160000	((2uw1_A.pdb:0.0880780000	2uw1_B.pdb:0.1370540000):0.0759658000	1afr_A.pdb:0.1108710000):0.3754690000):0.0371682000	1za0_A.pdb:0.4110600000):0.4144160000):0.0513233000):0.0426583000	(((((1bcf_A.pdb:0.0999890000	3e1q_A.pdb:0.0920660000):0.0410297000	2fkz_A.pdb:0.0260310000):0.1044530000	1jgc_A.pdb:0.1826100000):0.1330280000	(((((1lb3_A.pdb:0.0759540000	(1bg7_A.pdb:0.3019290000	1r03_A.pdb:0.0879800000):0.0804195000):0.0684153000	2za7_A.pdb:0.0617990000):0.0878323000	3e6s_A.pdb:0.1982490000):0.0830399000	(1z6o_A.pdb:0.3811420000	1z6o_M.pdb:0.2095120000):0.1164370000):0.1022880000	((1eum_A.pdb:0.1654310000	1krq_A.pdb:0.1480250000):0.0343390000	(2jd7_A.pdb:0.0922590000	1vlg_A.pdb:0.1505270000):0.0109140000):0.0910022000):0.1256860000):0.0894987000	1nfv_A.pdb:0.3241150000):0.0578711000):0.1596780000):0.0000022459	(1uvh_A.pdb:0.2868660000	2vzb_A.pdb:0.3429370000):0.1171120000):0.0132244000):0.0380070000	((1qgh_A.pdb:0.1145210000	2ux1_A.pdb:0.1136500000):0.1431250000	(((1dps_A.pdb:0.1246530000	1jts_A.pdb:0.1154260000):0.2024100000	1o9r_A.pdb:0.1177950000):0.0770981000	(1tjo_A.pdb:0.0569990000	1tk6_A.pdb:0.0167860000):0.2306290000):0.1539340000):0.0223387000):0.0476188000):0.0550049000);
(1ji5_A.pdb:0.1131470000	1jig_A.pdb:0.0679760000	(1n1q_A.pdb:0.0098670000	(2chp_A.pdb:0.1525000000	((1qgh_A.pdb:0.0869450000	2ux1_A.pdb:0.1243790000):0.1216660000	((1ji4_A.pdb:0.2072090000	2fjc_A.pdb:0.0355310000):0.0521558000	((((((1dps_A.pdb:0.1407690000	1jts_A.pdb:0.0871110000):0.1130480000	1o9r_A.pdb:0.1338820000):0.1159990000	(1tjo_A.pdb:0.0784950000	1tk6_A.pdb:0.0040570000):0.2459260000):0.0392916000	1uvh_A.pdb:0.3111760000):0.0747228000	(((((2fzf_A.pdb:0.7581040000	1yuz_A.pdb:0.2970110000):0.1349860000	3qhb_A.pdb:0.3172960000):0.0778046000	1lko_A.pdb:0.3648400000):0.1873850000	(1otk_A.pdb:1.1634650000	(((((((1oqu_A.pdb:0.0195560000	(1r2f_A.pdb:0.1014090000	1uzr_A.pdb:0.0465890000):0.0629771000):0.1423050000	1mxr_A.pdb:0.4194900000):0.1182960000	((1jk0_A.pdb:0.3514460000	2uw2_A.pdb:0.2033510000):0.1155810000	1w68_A.pdb:0.1553160000):0.2679990000):0.1465210000	(((2inc_B.pdb:0.3705020000	1mty_B.pdb:0.6679050000):0.1097210000	2inp_C.pdb:0.4501180000):0.0888621000	(1mty_D.pdb:0.4989450000	3dhg_A.pdb:0.5721110000):0.2670640000):0.3181550000):0.0639326000	3ee4_A.pdb:0.4646210000):0.0760791000	((2uw1_A.pdb:0.0882970000	2uw1_B.pdb:0.0643250000):0.0898845000	1afr_A.pdb:0.1286220000):0.4471420000):0.1613560000	1za0_A.pdb:0.5392750000):0.1612240000):0.1306790000):0.0174369000	((((1bcf_A.pdb:0.0929420000	3e1q_A.pdb:0.1364380000):0.0489717000	(2fkz_A.pdb:0.0347530000	1jgc_A.pdb:0.1964430000):0.0344580000):0.0219693000	((((((1lb3_A.pdb:0.0307830000	2za7_A.pdb:0.0978110000):0.1093260000	1bg7_A.pdb:0.2796620000):0.0491843000	1r03_A.pdb:0.0862850000):0.1270450000	(((1z6o_A.pdb:0.4057020000	1z6o_M.pdb:0.2114970000):0.1195960000	(2jd7_A.pdb:0.0809230000	1vlg_A.pdb:0.0960270000):0.0084113900):0.0316162000	1krq_A.pdb:0.0545200000):0.0359070000):0.0494493000	3e6s_A.pdb:0.2629210000):0.0432682000	1eum_A.pdb:0.1172330000):0.1841670000):0.0778010000	1nfv_A.pdb:0.2137850000):0.1041950000):0.1382900000):0.0511835000	2vzb_A.pdb:0.3132160000):0.0450576000):0.0000021747):0.0461367000):0.0613179000):0.0228982000);
(1ji5_A.pdb:0.1181210000	1jig_A.pdb:0.1055460000	(1n1q_A.pdb:0.0117650000	(2chp_A.pdb:0.1202290000	(((1qgh_A.pdb:0.1060230000	2ux1_A.pdb:0.1802230000):0.1058730000	((((1dps_A.pdb:0.1557550000	1jts_A.pdb:0.0623610000):0.1258130000	1o9r_A.pdb:0.0744630000):0.1444720000	((((((2fzf_A.pdb:0.8141620000	1yuz_A.pdb:0.3139170000):0.1737590000	1lko_A.pdb:0.3620620000):0.2994720000	(3qhb_A.pdb:0.5996640000	((((((1lb3_A.pdb:0.0393210000	2za7_A.pdb:0.0968730000):0.0264140000	(1bg7_A.pdb:0.2927280000	1r03_A.pdb:0.0757450000):0.0582357000):0.1772100000	(1z6o_A.pdb:0.5473510000	1z6o_M.pdb:0.3040610000):0.1089570000):0.0647283000	3e6s_A.pdb:0.1943670000):0.0686379000	((1krq_A.pdb:0.1444460000	2jd7_A.pdb:0.0527290000):0.0252055000	1vlg_A.pdb:0.1384750000):0.0412477000):0.0671237000	1eum_A.pdb:0.1233000000):0.0473173000):0.0289669000):0.0796735000	(1bcf_A.pdb:0.0552610000	(3e1q_A.pdb:0.0743530000	(2fkz_A.pdb:0.0201050000	1jgc_A.pdb:0.1860350000):0.0377298000):0.0113243000):0.1150530000):0.1544810000	1nfv_A.pdb:0.2947970000):0.0469259000	(1otk_A.pdb:0.9660260000	((((((((1oqu_A.pdb:0.1122990000	1r2f_A.pdb:0.0983410000):0.0577167000	1uzr_A.pdb:0.0670020000):0.1872830000	1mxr_A.pdb:0.3889690000):0.1595610000	((1jk0_A.pdb:0.4886340000	2uw2_A.pdb:0.1685620000):0.1440970000	1w68_A.pdb:0.1567550000):0.1964300000):0.1364290000	((2inc_B.pdb:0.3638700000	(2inp_C.pdb:0.5896020000	1mty_B.pdb:0.7336570000):0.1198790000):0.2222370000	(1mty_D.pdb:0.5783550000	3dhg_A.pdb:0.4433670000):0.2544820000):0.2649560000):0.1960550000	3ee4_A.pdb:0.4498050000):0.1808280000	((2uw1_A.pdb:0.1309250000	2uw1_B.pdb:0.0648710000):0.0761800000	1afr_A.pdb:0.1648230000):0.3919220000):0.1040880000	1za0_A.pdb:0.4593590000):0.1963310000):0.1129040000):0.0986270000):0.0407243000	((1uvh_A.pdb:0.3081990000	2vzb_A.pdb:0.2290660000):0.0936499000	(1tjo_A.pdb:0.0590820000	1tk6_A.pdb:0.0382220000):0.2193600000):0.0884917000):0.1024550000):0.0206377000	(1ji4_A.pdb:0.1952250000	2fjc_A.pdb:0.0163830000):0.0884891000):0.0507630000):0.0677967000):0.0672785000);
(1ji5_A.pdb:0.1414240000	(1jig_A.pdb:0.0509450000	((((2chp_A.pdb:0.0754900000	(((((2fzf_A.pdb:0.5832420000	1yuz_A.pdb:0.3923990000):0.1399370000	3qhb_A.pdb:0.4104730000):0.1080770000	1lko_A.pdb:0.2956230000):0.2549040000	(((((1bcf_A.pdb:0.0149000000	3e1q_A.pdb:0.0803120000):0.0433207000	2fkz_A.pdb:0.0323070000):0.0297105000	1jgc_A.pdb:0.2167790000):0.1360910000	((((((1lb3_A.pdb:0.0289200000	2za7_A.pdb:0.1374390000):0.0822793000	(1bg7_A.pdb:0.2198670000	1r03_A.pdb:0.0393300000):0.0240005000):0.0961250000	((1z6o_A.pdb:0.4587710000	1z6o_M.pdb:0.1172330000):0.1160090000	1vlg_A.pdb:0.1609240000):0.0425714000):0.0494699000	1krq_A.pdb:0.1245690000):0.0285421000	(3e6s_A.pdb:0.1919910000	2jd7_A.pdb:0.0741430000):0.0364512000):0.0848623000	1eum_A.pdb:0.0977900000):0.0981879000):0.0956001000	1nfv_A.pdb:0.2888350000):0.0401301000):0.0608327000	(1otk_A.pdb:0.8789520000	((((((((1oqu_A.pdb:0.1167050000	1r2f_A.pdb:0.1323840000):0.0730541000	1uzr_A.pdb:0.0289910000):0.2353190000	1mxr_A.pdb:0.4041160000):0.1181880000	((1jk0_A.pdb:0.3053010000	2uw2_A.pdb:0.1724170000):0.1596040000	1w68_A.pdb:0.1774450000):0.1953240000):0.1160600000	(((2inc_B.pdb:0.4374160000	1mty_B.pdb:0.6478370000):0.1482270000	2inp_C.pdb:0.3874790000):0.1720400000	(1mty_D.pdb:0.4962350000	3dhg_A.pdb:0.4447900000):0.2898140000):0.3813790000):0.0815791000	3ee4_A.pdb:0.4056970000):0.1144450000	((2uw1_A.pdb:0.0626410000	2uw1_B.pdb:0.1138540000):0.1674980000	1afr_A.pdb:0.1010150000):0.2597110000):0.1601230000	1za0_A.pdb:0.3684560000):0.2018560000):0.1509250000):0.1257340000):0.0089514800	(((((1dps_A.pdb:0.1120510000	1jts_A.pdb:0.0567930000):0.1301760000	1o9r_A.pdb:0.0737080000):0.1108180000	(1tjo_A.pdb:0.0652260000	1tk6_A.pdb:0.0234760000):0.1472820000):0.1454250000	1uvh_A.pdb:0.2659520000):0.0878414000	2vzb_A.pdb:0.2250770000):0.0701919000):0.0554858000	(1ji4_A.pdb:0.1728110000	2fjc_A.pdb:0.0740430000):0.0358001000):0.0306893000	(1qgh_A.pdb:0.0616700000	2ux1_A.pdb:0.0969130000):0.1657420000):0.0499278000):0.0841397000	1n1q_A.pdb:0.0305850000);
(1ji5_A.pdb:0.1933710000	1jig_A.pdb:0.0617590000	(1n1q_A.pdb:0.0670330000	((2chp_A.pdb:0.1124900000	(((1ji4_A.pdb:0.1401250000	2fjc_A.pdb:0.0771190000):0.0139354000	(1uvh_A.pdb:0.4337310000	2fzf_A.pdb:0.7673310000):0.0523049000):0.0772063000	(((((1bcf_A.pdb:0.0451770000	3e1q_A.pdb:0.0832300000):0.0304077000	(2fkz_A.pdb:0.0385940000	1jgc_A.pdb:0.1190230000):0.0287578000):0.0746903000	(((((((1lb3_A.pdb:0.0392780000	2za7_A.pdb:0.0428970000):0.0823989000	1bg7_A.pdb:0.1591540000):0.0295171000	1r03_A.pdb:0.0517700000):0.1078050000	3e6s_A.pdb:0.1228150000):0.0461125000	2jd7_A.pdb:0.0928750000):0.0410123000	1krq_A.pdb:0.1442770000):0.0129535000	(((1z6o_A.pdb:0.5633480000	1z6o_M.pdb:0.2319080000):0.0865743000	1vlg_A.pdb:0.1342120000):0.0276472000	1eum_A.pdb:0.1096110000):0.0477653000):0.1265520000):0.1089460000	1nfv_A.pdb:0.2699850000):0.0303495000	(((1lko_A.pdb:0.3204740000	1yuz_A.pdb:0.4698550000):0.1338470000	3qhb_A.pdb:0.7072420000):0.1137380000	(1otk_A.pdb:1.0235800000	(((((((1oqu_A.pdb:0.1087730000	1r2f_A.pdb:0.1767270000):0.0506874000	1uzr_A.pdb:0.0546350000):0.2209380000	1mxr_A.pdb:0.4267550000):0.1493260000	((1jk0_A.pdb:0.3421470000	2uw2_A.pdb:0.1944870000):0.1266580000	1w68_A.pdb:0.1257860000):0.2602390000):0.1228050000	((2inc_B.pdb:0.4102520000	(2inp_C.pdb:0.4174090000	1mty_B.pdb:0.6311710000):0.1427110000):0.1124080000	(1mty_D.pdb:0.4850370000	3dhg_A.pdb:0.4115590000):0.2036190000):0.3418570000):0.1303400000	3ee4_A.pdb:0.4260540000):0.0673076000	(((2uw1_A.pdb:0.1416940000	2uw1_B.pdb:0.1711220000):0.1023690000	1afr_A.pdb:0.0790990000):0.2881110000	1za0_A.pdb:0.5839310000):0.1675990000):0.3535360000):0.1191060000):0.0649321000):0.0999819000):0.0304329000):0.0198231000	(((1qgh_A.pdb:0.0828170000	2ux1_A.pdb:0.1321640000):0.1263970000	(((1dps_A.pdb:0.0838600000	1jts_A.pdb:0.1346730000):0.1416670000	1o9r_A.pdb:0.0860340000):0.0796726000	(1tjo_A.pdb:0.0735610000	1tk6_A.pdb:0.0565330000):0.2046570000):0.1493600000):0.0017099600	2vzb_A.pdb:0.3596380000):0.0133005000):0.0498578000):0.0640518000);
(1ji5_A.pdb:0.1296110000	1jig_A.pdb:0.0939640000	(((1n1q_A.pdb:0.0482580000	((2chp_A.pdb:0.1353760000	((((2fzf_A.pdb:0.5359750000	1yuz_A.pdb:0.4036090000):0.1436130000	(1lko_A.pdb:0.2367250000	3qhb_A.pdb:0.4157550000):0.0849742000):0.1536690000	(1otk_A.pdb:0.9686070000	(((((((1oqu_A.pdb:0.0993890000	1r2f_A.pdb:0.0939700000):0.0632747000	1uzr_A.pdb:0.0436720000):0.2131090000	1mxr_A.pdb:0.4106800000):0.0951776000	((1jk0_A.pdb:0.4570330000	2uw2_A.pdb:0.1569710000):0.0751168000	1w68_A.pdb:0.1500450000):0.3354250000):0.0996386000	(3ee4_A.pdb:0.4401510000	((2inc_B.pdb:0.3678680000	(2inp_C.pdb:0.3688600000	1mty_B.pdb:0.5103800000):0.1526380000):0.1944630000	(1mty_D.pdb:0.5203620000	3dhg_A.pdb:0.3418860000):0.2994430000):0.2869270000):0.1044110000):0.1879210000	(2uw1_A.pdb:0.0088210000	(2uw1_B.pdb:0.0921130000	1afr_A.pdb:0.2060830000):0.1081060000):0.3162220000):0.0772733000	1za0_A.pdb:0.3820290000):0.3921240000):0.1966730000):0.0000026284	((((1bcf_A.pdb:0.0238540000	3e1q_A.pdb:0.0763090000):0.0143478000	(2fkz_A.pdb:0.0506940000	1jgc_A.pdb:0.0762190000):0.0610221000):0.0476893000	(((((((1lb3_A.pdb:0.0641730000	2za7_A.pdb:0.0439340000):0.0714278000	(1bg7_A.pdb:0.2445500000	1r03_A.pdb:0.0325660000):0.0573867000):0.0399898000	3e6s_A.pdb:0.1143960000):0.1077250000	(1z6o_A.pdb:0.4283470000	1z6o_M.pdb:0.2255680000):0.0701160000):0.0863229000	(1krq_A.pdb:0.1035160000	2jd7_A.pdb:0.0722120000):0.0204522000):0.0658919000	1vlg_A.pdb:0.0291810000):0.0285802000	1eum_A.pdb:0.1530630000):0.1555630000):0.1003060000	1nfv_A.pdb:0.3012140000):0.0476528000):0.1534200000):0.0000021301	((1ji4_A.pdb:0.1516260000	2fjc_A.pdb:0.0251630000):0.0262609000	1uvh_A.pdb:0.3075130000):0.0252051000):0.0144632000):0.0480230000	((1qgh_A.pdb:0.0885420000	2ux1_A.pdb:0.1611340000):0.1715260000	(((1dps_A.pdb:0.0674220000	1jts_A.pdb:0.1044980000):0.1216890000	1o9r_A.pdb:0.0423830000):0.1534090000	(1tjo_A.pdb:0.0630700000	1tk6_A.pdb:0.0306190000):0.1820730000):0.1149530000):0.0010215000):0.0213983000	2vzb_A.pdb:0.2620100000):0.0293329000);
(1ji5_A.pdb:0.1475260000	(1jig_A.pdb:0.0648540000	1n1q_A.pdb:0.0153210000):0.0397441000	((2chp_A.pdb:0.0689550000	((1ji4_A.pdb:0.1661130000	(2fjc_A.pdb:0.0699550000	1uvh_A.pdb:0.3243500000):0.0333694000):0.0437019000	(((((2fzf_A.pdb:0.5304490000	1yuz_A.pdb:0.3430610000):0.1711310000	1lko_A.pdb:0.1953520000):0.0722709000	3qhb_A.pdb:0.4195230000):0.1350650000	(1otk_A.pdb:0.9051120000	(((((((1oqu_A.pdb:0.0943840000	1uzr_A.pdb:0.1465170000):0.0777006000	1r2f_A.pdb:0.0395210000):0.2627970000	1mxr_A.pdb:0.3862830000):0.0894608000	((1jk0_A.pdb:0.3470620000	2uw2_A.pdb:0.1626670000):0.1629350000	1w68_A.pdb:0.1538480000):0.2678080000):0.1078530000	3ee4_A.pdb:0.7537700000):0.1007980000	((2inc_B.pdb:0.3567820000	(2inp_C.pdb:0.4413470000	1mty_B.pdb:0.5968550000):0.0796560000):0.1229330000	(1mty_D.pdb:0.5457520000	3dhg_A.pdb:0.4569000000):0.2371240000):0.2680920000):0.0534221000	(((2uw1_A.pdb:0.0819250000	2uw1_B.pdb:0.1065070000):0.0953177000	1afr_A.pdb:0.0841870000):0.1300630000	1za0_A.pdb:0.5154010000):0.1314820000):0.1893530000):0.4489200000):0.0000020652	((((1bcf_A.pdb:0.0370620000	3e1q_A.pdb:0.0365440000):0.0508138000	(2fkz_A.pdb:0.0570520000	1jgc_A.pdb:0.0890040000):0.0276744000):0.0723022000	((((((((1lb3_A.pdb:0.0288460000	2za7_A.pdb:0.0654170000):0.0625101000	1bg7_A.pdb:0.2245960000):0.0377667000	1r03_A.pdb:0.0997590000):0.1155570000	3e6s_A.pdb:0.1267310000):0.1100730000	2jd7_A.pdb:0.0506020000):0.0383659000	1krq_A.pdb:0.0639660000):0.0097749800	(1z6o_A.pdb:0.3293660000	1z6o_M.pdb:0.2298540000):0.1534130000):0.0266496000	(1eum_A.pdb:0.0782850000	1vlg_A.pdb:0.1093850000):0.0284438000):0.1293360000):0.0959160000	1nfv_A.pdb:0.2629510000):0.1469720000):0.1288360000):0.0076868800):0.0387963000	((1qgh_A.pdb:0.0522740000	2ux1_A.pdb:0.0927290000):0.1848250000	((((1dps_A.pdb:0.0839950000	1jts_A.pdb:0.0645320000):0.1082240000	1o9r_A.pdb:0.0713850000):0.1462460000	(1tjo_A.pdb:0.0450710000	1tk6_A.pdb:0.0732330000):0.2113820000):0.1072990000	2vzb_A.pdb:0.2070820000):0.0688498000):0.0088743700):0.0472491000);
(1ji5_A.pdb:0.1391510000	(1jig_A.pdb:0.1243030000	1n1q_A.pdb:0.0000020000):0.0433892000	((2chp_A.pdb:0.1550490000	((((1qgh_A.pdb:0.0829910000	2ux1_A.pdb:0.0929740000):0.2406170000	((((2fzf_A.pdb:0.7553780000	(1lko_A.pdb:0.4117860000	1yuz_A.pdb:0.3817400000):0.0881159000):0.1138540000	3qhb_A.pdb:0.4743750000):0.0412642000	((((((1bcf_A.pdb:0.0289630000	3e1q_A.pdb:0.0846190000):0.0114442000	2fkz_A.pdb:0.0793320000):0.0750280000	1jgc_A.pdb:0.1834260000):0.0855389000	(((((((((1lb3_A.pdb:0.0607980000	2za7_A.pdb:0.0777060000):0.1237530000	1bg7_A.pdb:0.2424810000):0.0558799000	1r03_A.pdb:0.0156760000):0.0907876000	3e6s_A.pdb:0.1798910000):0.0581238000	2jd7_A.pdb:0.0895280000):0.0480683000	1krq_A.pdb:0.0746280000):0.0229306000	1z6o_M.pdb:0.3062610000):0.0488355000	1vlg_A.pdb:0.1139140000):0.0414519000	1eum_A.pdb:0.1252300000):0.0944395000):0.0696536000	1z6o_A.pdb:0.3812510000):0.0591700000	1nfv_A.pdb:0.1467280000):0.0965981000):0.0427241000	(1otk_A.pdb:0.8510180000	(((((((1oqu_A.pdb:0.0921680000	1uzr_A.pdb:0.1186540000):0.0408769000	1r2f_A.pdb:0.0964200000):0.1898320000	1mxr_A.pdb:0.5652480000):0.1103670000	((1jk0_A.pdb:0.3636850000	2uw2_A.pdb:0.1631080000):0.2028850000	1w68_A.pdb:0.0851860000):0.3883590000):0.0662313000	(3ee4_A.pdb:0.4255170000	((2inc_B.pdb:0.3521360000	(2inp_C.pdb:0.3995240000	1mty_B.pdb:0.7341730000):0.0736411000):0.2936270000	(1mty_D.pdb:0.5203400000	3dhg_A.pdb:0.5939750000):0.2418890000):0.2167680000):0.1865660000):0.1773050000	1za0_A.pdb:0.5448110000):0.0285086000	((2uw1_A.pdb:0.0876660000	2uw1_B.pdb:0.1491810000):0.0988292000	1afr_A.pdb:0.1159640000):0.2572890000):0.2578140000):0.3280030000):0.1485900000):0.0288923000	2vzb_A.pdb:0.3445870000):0.0232942000	(((1dps_A.pdb:0.0913200000	1jts_A.pdb:0.0774740000):0.1323420000	1o9r_A.pdb:0.1200550000):0.1061900000	(1tjo_A.pdb:0.0669850000	1tk6_A.pdb:0.0510150000):0.1832250000):0.1624040000):0.0132322000):0.0664502000	((1ji4_A.pdb:0.1333000000	2fjc_A.pdb:0.0884070000):0.0114199000	1uvh_A.pdb:0.5535140000):0.0456052000):0.0400231000);
(1ji5_A.pdb:0.2436790000	(1jig_A.pdb:0.0834390000	(((2chp_A.pdb:0.1075190000	2vzb_A.pdb:0.3568660000):0.0798887000	((1ji4_A.pdb:0.1787880000	(((((1dps_A.pdb:0.1717330000	1jts_A.pdb:0.0668020000):0.0805733000	1o9r_A.pdb:0.1705900000):0.1568180000	(1tjo_A.pdb:0.0325470000	1tk6_A.pdb:0.1097370000):0.1935790000):0.0425539000	(((2fzf_A.pdb:0.7040610000	1nfv_A.pdb:0.2006370000):0.0515092000	((((1bcf_A.pdb:0.0638040000	3e1q_A.pdb:0.0570800000):0.0351529000	2fkz_A.pdb:0.0310540000):0.0622340000	1jgc_A.pdb:0.1193920000):0.1313420000	((((1lb3_A.pdb:0.0863370000	(1bg7_A.pdb:0.2753880000	1r03_A.pdb:0.1102120000):0.0444093000):0.0558937000	2za7_A.pdb:0.0816760000):0.0574082000	3e6s_A.pdb:0.2094230000):0.1047910000	((((1z6o_A.pdb:0.3396230000	1z6o_M.pdb:0.1513270000):0.0532059000	1vlg_A.pdb:0.0943730000):0.0465384000	1eum_A.pdb:0.1845060000):0.0142492000	(1krq_A.pdb:0.1273400000	2jd7_A.pdb:0.1405660000):0.0000024579):0.0537630000):0.1230600000):0.0695469000):0.0867904000	(((1lko_A.pdb:0.4135950000	1yuz_A.pdb:0.4731640000):0.0944895000	3qhb_A.pdb:0.3976210000):0.1520310000	(1otk_A.pdb:0.9384880000	(((((((1oqu_A.pdb:0.1197190000	1uzr_A.pdb:0.1232780000):0.0541605000	1r2f_A.pdb:0.0779170000):0.1840180000	1mxr_A.pdb:0.4848770000):0.1644170000	3ee4_A.pdb:0.5490810000):0.1132420000	((1jk0_A.pdb:0.3818500000	2uw2_A.pdb:0.2821540000):0.1503620000	1w68_A.pdb:0.1945650000):0.2796120000):0.0996426000	(((2inc_B.pdb:0.3113160000	2inp_C.pdb:0.3775030000):0.1515190000	1mty_B.pdb:0.5619420000):0.1355420000	(1mty_D.pdb:0.3713280000	3dhg_A.pdb:0.5366780000):0.3323940000):0.2455030000):0.1143850000	(((2uw1_A.pdb:0.0791190000	2uw1_B.pdb:0.1218400000):0.0687428000	1afr_A.pdb:0.0992830000):0.3531380000	1za0_A.pdb:0.6721170000):0.0491612000):0.3289280000):0.1692270000):0.2305960000):0.1043930000):0.0415680000	1uvh_A.pdb:0.4263230000):0.0432883000):0.0169199000	2fjc_A.pdb:0.1021620000):0.0885798000):0.0109988000	(1qgh_A.pdb:0.0940600000	2ux1_A.pdb:0.1439550000):0.1103250000):0.1066360000):0.0597914000	1n1q_A.pdb:0.0206390000);
(1ji5_A.pdb:0.0960810000	((1jig_A.pdb:0.1157020000	1n1q_A.pdb:0.0097470000):0.0467934000	(((2chp_A.pdb:0.0469700000	(2vzb_A.pdb:0.1561920000	((((((1oqu_A.pdb:0.1459490000	1r2f_A.pdb:0.1335810000):0.0539405000	1uzr_A.pdb:0.0844200000):0.2991220000	(1mxr_A.pdb:0.5920690000	((1jk0_A.pdb:0.3683810000	2uw2_A.pdb:0.2336200000):0.1543010000	1w68_A.pdb:0.1915470000):0.2148680000):0.0816160000):0.0881366000	((2inc_B.pdb:0.3665780000	(2inp_C.pdb:0.3595290000	1mty_B.pdb:0.7674120000):0.0834447000):0.0789043000	(1mty_D.pdb:0.4150330000	3dhg_A.pdb:0.5504830000):0.2934580000):0.3715020000):0.0564450000	3ee4_A.pdb:0.5423330000):0.1403960000	(((2uw1_A.pdb:0.1101220000	2uw1_B.pdb:0.0814030000):0.0880336000	1afr_A.pdb:0.1145500000):0.3109550000	1za0_A.pdb:0.5151990000):0.1068200000):0.2987690000):0.1971640000):0.1034580000	((2fjc_A.pdb:0.0000030000	1otk_A.pdb:1.0824170000):0.1273880000	((((1dps_A.pdb:0.1095150000	1jts_A.pdb:0.1014090000):0.1124790000	1o9r_A.pdb:0.0677610000):0.0888951000	(1tjo_A.pdb:0.0353720000	1tk6_A.pdb:0.0635940000):0.1137920000):0.1287210000	1uvh_A.pdb:0.3563570000):0.0138150000):0.0848320000):0.0280628000	((1qgh_A.pdb:0.1160520000	2ux1_A.pdb:0.0661220000):0.1375550000	((((2fzf_A.pdb:0.7115760000	1yuz_A.pdb:0.2576600000):0.1578490000	1lko_A.pdb:0.2753330000):0.1472250000	3qhb_A.pdb:0.6530170000):0.0068017100	(((((1bcf_A.pdb:0.0659560000	3e1q_A.pdb:0.0702130000):0.0723117000	2fkz_A.pdb:0.0569820000):0.0540629000	1jgc_A.pdb:0.1055560000):0.0805481000	((((((((1lb3_A.pdb:0.0435080000	1bg7_A.pdb:0.3412570000):0.0121489000	2za7_A.pdb:0.0651520000):0.0816082000	(1z6o_A.pdb:0.4185140000	1z6o_M.pdb:0.1959630000):0.0561194000):0.0623825000	(1r03_A.pdb:0.1412790000	3e6s_A.pdb:0.2031120000):0.0336800000):0.1383020000	2jd7_A.pdb:0.0358750000):0.0203372000	1krq_A.pdb:0.0936900000):0.0746872000	1vlg_A.pdb:0.1150240000):0.0298677000	1eum_A.pdb:0.0944540000):0.1690750000):0.0848810000	1nfv_A.pdb:0.1416390000):0.1972550000):0.1822210000):0.0502852000):0.0882754000):0.0480836000	1ji4_A.pdb:0.1190530000);
(1ji5_A.pdb:0.1871470000	(1jig_A.pdb:0.0481990000	(((2chp_A.pdb:0.0874590000	(1ji4_A.pdb:0.2034890000	2fjc_A.pdb:0.0283390000):0.0808336000):0.0171938000	((1qgh_A.pdb:0.0936430000	2ux1_A.pdb:0.0497970000):0.1464310000	(((((2fzf_A.pdb:0.6865220000	1lko_A.pdb:0.1639020000):0.0977131000	(1yuz_A.pdb:0.2944910000	3qhb_A.pdb:0.5199770000):0.1515450000):0.1430520000	1otk_A.pdb:0.9642150000):0.0126398000	((((((((1oqu_A.pdb:0.1476580000	1r2f_A.pdb:0.0839150000):0.0666039000	1uzr_A.pdb:0.0600740000):0.2651350000	1mxr_A.pdb:0.4408060000):0.2574810000	((1jk0_A.pdb:0.3172650000	2uw2_A.pdb:0.3309750000):0.1659650000	1w68_A.pdb:0.1705590000):0.1588670000):0.1273570000	(((2inc_B.pdb:0.3538740000	2inp_C.pdb:0.3339840000):0.1780920000	1mty_B.pdb:0.4513030000):0.1550480000	(1mty_D.pdb:0.3763800000	3dhg_A.pdb:0.5668840000):0.2308590000):0.2492780000):0.0458956000	3ee4_A.pdb:0.4799110000):0.1674320000	((2uw1_A.pdb:0.0643690000	2uw1_B.pdb:0.1506270000):0.0544501000	1afr_A.pdb:0.0919780000):0.3305070000):0.1970770000	1za0_A.pdb:0.5303440000):0.3002270000):0.0000022409	(((((1bcf_A.pdb:0.0544770000	3e1q_A.pdb:0.1061620000):0.0336867000	2fkz_A.pdb:0.0549810000):0.0387512000	1jgc_A.pdb:0.1114040000):0.1254320000	((((((1lb3_A.pdb:0.0429460000	2za7_A.pdb:0.0712650000):0.0888474000	1bg7_A.pdb:0.3075720000):0.0467771000	1r03_A.pdb:0.0821640000):0.0449856000	(1z6o_A.pdb:0.3830600000	1z6o_M.pdb:0.3048500000):0.0614469000):0.1098850000	(1krq_A.pdb:0.0818020000	(2jd7_A.pdb:0.0806000000	1vlg_A.pdb:0.1385120000):0.0569645000):0.0282027000):0.0603804000	(1eum_A.pdb:0.1003170000	3e6s_A.pdb:0.2405830000):0.0365133000):0.1113090000):0.1388810000	1nfv_A.pdb:0.2979480000):0.1314610000):0.1689860000):0.0261617000):0.0108626000	(((((1dps_A.pdb:0.1691730000	1jts_A.pdb:0.0962040000):0.0816271000	1o9r_A.pdb:0.0843030000):0.2257980000	(1tjo_A.pdb:0.0725410000	1tk6_A.pdb:0.0479060000):0.1333970000):0.0965076000	1uvh_A.pdb:0.3293190000):0.0829604000	2vzb_A.pdb:0.3270590000):0.0903570000):0.0579038000):0.0646826000	1n1q_A.pdb:0.0222060000);
(1ji5_A.pdb:0.1691300000	1jig_A.pdb:0.0880180000	((((1n1q_A.pdb:0.0789330000	(2chp_A.pdb:0.1241280000	(((1ji4_A.pdb:0.1513080000	2fjc_A.pdb:0.0798470000):0.0452311000	1uvh_A.pdb:0.4224950000):0.0312443000	((((2fzf_A.pdb:0.8232010000	(1lko_A.pdb:0.3255400000	1yuz_A.pdb:0.4655430000):0.0929864000):0.0126409000	3qhb_A.pdb:0.5511230000):0.0747901000	((((1bcf_A.pdb:0.0665630000	3e1q_A.pdb:0.0513280000):0.0487552000	(2fkz_A.pdb:0.0301800000	1jgc_A.pdb:0.1473780000):0.0279294000):0.0931275000	(((((1lb3_A.pdb:0.0750380000	2za7_A.pdb:0.0832360000):0.0494270000	(1bg7_A.pdb:0.3090600000	1r03_A.pdb:0.0762380000):0.0319922000):0.0456877000	3e6s_A.pdb:0.1534790000):0.1113620000	(1z6o_A.pdb:0.4506040000	1z6o_M.pdb:0.2022480000):0.1416490000):0.0160775000	(((1eum_A.pdb:0.0471990000	1vlg_A.pdb:0.1139690000):0.0410664000	2jd7_A.pdb:0.0977950000):0.0113151000	1krq_A.pdb:0.0938310000):0.1102880000):0.1043640000):0.0752914000	1nfv_A.pdb:0.1685330000):0.0865718000):0.0372906000	(1otk_A.pdb:0.9215720000	((((((1oqu_A.pdb:0.1173090000	1r2f_A.pdb:0.0779850000):0.0596044000	1uzr_A.pdb:0.0859230000):0.0719584000	1mxr_A.pdb:0.4757050000):0.0996662000	((1jk0_A.pdb:0.3866990000	2uw2_A.pdb:0.2190090000):0.1756050000	1w68_A.pdb:0.1404580000):0.2961590000):0.1172860000	(3ee4_A.pdb:0.5280190000	((2inc_B.pdb:0.3853760000	(2inp_C.pdb:0.3944740000	1mty_B.pdb:0.7026610000):0.1028000000):0.1748710000	(1mty_D.pdb:0.4804040000	3dhg_A.pdb:0.4805970000):0.1833770000):0.2852260000):0.0877927000):0.1595890000	(((2uw1_A.pdb:0.0744210000	2uw1_B.pdb:0.1298670000):0.0724495000	1afr_A.pdb:0.1299690000):0.2941570000	1za0_A.pdb:0.4923490000):0.0797234000):0.3009420000):0.2573430000):0.0931023000):0.0202095000):0.0209563000):0.0195701000	(((1dps_A.pdb:0.1046930000	1jts_A.pdb:0.1472160000):0.1163360000	1o9r_A.pdb:0.1145700000):0.1399170000	(1tjo_A.pdb:0.0750340000	1tk6_A.pdb:0.0336020000):0.2027500000):0.1069460000):0.0153169000	(1qgh_A.pdb:0.1021250000	2ux1_A.pdb:0.0699310000):0.1841340000):0.0279622000	2vzb_A.pdb:0.3746530000):0.0330609000);
(1ji5_A.pdb:0.1891120000	1jig_A.pdb:0.0853410000	(1n1q_A.pdb:0.0640710000	((2chp_A.pdb:0.1392420000	((1qgh_A.pdb:0.1931340000	2ux1_A.pdb:0.1150330000):0.1025740000	((((1dps_A.pdb:0.0505570000	1jts_A.pdb:0.1145320000):0.1007450000	1o9r_A.pdb:0.0502970000):0.1674490000	(1tjo_A.pdb:0.0705360000	1tk6_A.pdb:0.0316380000):0.1399800000):0.1116350000	2vzb_A.pdb:0.3271260000):0.0000022604):0.0119390000):0.0440301000	(((1ji4_A.pdb:0.1913380000	2fjc_A.pdb:0.0663820000):0.0290982000	1uvh_A.pdb:0.2686480000):0.0241383000	((((2fzf_A.pdb:0.5745270000	1yuz_A.pdb:0.3910640000):0.1767490000	(1lko_A.pdb:0.1959720000	3qhb_A.pdb:0.4470900000):0.1748810000):0.1435580000	(((1bcf_A.pdb:0.0454350000	3e1q_A.pdb:0.1256620000):0.0117733000	(2fkz_A.pdb:0.0521390000	1jgc_A.pdb:0.0940990000):0.0650958000):0.1634130000	(1nfv_A.pdb:0.3034950000	((((((((((1lb3_A.pdb:0.0365550000	2za7_A.pdb:0.0787480000):0.0285024000	1bg7_A.pdb:0.2415000000):0.0506458000	1r03_A.pdb:0.0720670000):0.1317450000	3e6s_A.pdb:0.1174850000):0.1349650000	2jd7_A.pdb:0.0825100000):0.0147915000	1krq_A.pdb:0.0722100000):0.0502383000	1eum_A.pdb:0.1165020000):0.0205613000	1vlg_A.pdb:0.0837470000):0.0707808000	1z6o_M.pdb:0.2239740000):0.1348260000	1z6o_A.pdb:0.3445630000):0.0649431000):0.0715400000):0.0718005000):0.0187560000	(1otk_A.pdb:0.6882070000	((((((((1oqu_A.pdb:0.0954810000	1r2f_A.pdb:0.1060950000):0.0573664000	1uzr_A.pdb:0.0909920000):0.2420690000	1mxr_A.pdb:0.4371990000):0.1924390000	((1jk0_A.pdb:0.4521900000	2uw2_A.pdb:0.1784150000):0.0497021000	1w68_A.pdb:0.1893790000):0.2217850000):0.0806989000	3ee4_A.pdb:0.4070760000):0.1417710000	((2inc_B.pdb:0.3966870000	(2inp_C.pdb:0.3689720000	1mty_B.pdb:0.6190480000):0.0875072000):0.1087510000	(1mty_D.pdb:0.6490610000	3dhg_A.pdb:0.4102810000):0.3415250000):0.3055820000):0.0788421000	((2uw1_A.pdb:0.0663440000	2uw1_B.pdb:0.1027930000):0.0596346000	1afr_A.pdb:0.1455190000):0.2644880000):0.1102000000	1za0_A.pdb:0.3238920000):0.3749460000):0.1803160000):0.1114090000):0.0307002000):0.0679728000):0.0705727000);
(1ji5_A.pdb:0.1570060000	1jig_A.pdb:0.0493430000	(((((1n1q_A.pdb:0.0400450000	2chp_A.pdb:0.1344890000):0.0242408000	((1ji4_A.pdb:0.1666930000	2fjc_A.pdb:0.0109220000):0.0023601900	1uvh_A.pdb:0.4845830000):0.0709537000):0.0087569900	((1qgh_A.pdb:0.1251980000	2ux1_A.pdb:0.0823700000):0.1710820000	((((2fzf_A.pdb:0.6212560000	1yuz_A.pdb:0.3362240000):0.1742200000	(1lko_A.pdb:0.2820120000	3qhb_A.pdb:0.4414980000):0.1098120000):0.0695634000	((((((1oqu_A.pdb:0.1068370000	1uzr_A.pdb:0.0706640000):0.0532300000	1r2f_A.pdb:0.0484920000):0.1919010000	1mxr_A.pdb:0.5177790000):0.1859130000	(((1jk0_A.pdb:0.3321900000	2uw2_A.pdb:0.2151480000):0.1021900000	1w68_A.pdb:0.1722110000):0.2639860000	((2inc_B.pdb:0.3458370000	(2inp_C.pdb:0.2349260000	1mty_B.pdb:0.8304000000):0.2148240000):0.1867540000	(1mty_D.pdb:0.4581790000	3dhg_A.pdb:0.4664980000):0.3461560000):0.3955680000):0.0416759000):0.0887103000	3ee4_A.pdb:0.4071050000):0.1501970000	(((2uw1_A.pdb:0.0829030000	2uw1_B.pdb:0.1640790000):0.0686616000	1afr_A.pdb:0.1498860000):0.3671140000	1za0_A.pdb:0.5439460000):0.0802754000):0.3614010000):0.1558960000	((((((1bcf_A.pdb:0.0276420000	3e1q_A.pdb:0.0936810000):0.0297935000	(2fkz_A.pdb:0.0574000000	1jgc_A.pdb:0.1564940000):0.0003284140):0.0557027000	((((((((1lb3_A.pdb:0.1113700000	2za7_A.pdb:0.0557290000):0.0458071000	1bg7_A.pdb:0.3735050000):0.0420415000	1r03_A.pdb:0.0777890000):0.1087220000	3e6s_A.pdb:0.1629660000):0.0985132000	2jd7_A.pdb:0.0738740000):0.0085825100	1krq_A.pdb:0.1050830000):0.0391619000	(1z6o_M.pdb:0.3196360000	1vlg_A.pdb:0.0754390000):0.0206962000):0.0521188000	1eum_A.pdb:0.1059340000):0.1709920000):0.0722604000	1z6o_A.pdb:0.3979110000):0.0374431000	1nfv_A.pdb:0.2387140000):0.0663887000	1otk_A.pdb:0.8866450000):0.0147672000):0.0560939000):0.0380595000):0.0030579900	(((1dps_A.pdb:0.1029990000	1jts_A.pdb:0.1074850000):0.1111760000	1o9r_A.pdb:0.0402190000):0.2096550000	(1tjo_A.pdb:0.0599720000	1tk6_A.pdb:0.0207080000):0.1307070000):0.0859958000):0.0234191000	2vzb_A.pdb:0.3369450000):0.0489496000);
(1ji5_A.pdb:0.1482040000	(1jig_A.pdb:0.0812980000	1n1q_A.pdb:0.0558260000):0.0850958000	((2chp_A.pdb:0.1665580000	((1ji4_A.pdb:0.2399560000	2fjc_A.pdb:0.0789190000):0.0382949000	1uvh_A.pdb:0.4315700000):0.0423505000):0.0302973000	(((1qgh_A.pdb:0.1411870000	(2ux1_A.pdb:0.0716940000	1otk_A.pdb:0.8444190000):0.0617201000):0.1107270000	((((2fzf_A.pdb:0.4009800000	1yuz_A.pdb:0.3429420000):0.1788260000	(1lko_A.pdb:0.1645940000	3qhb_A.pdb:0.4776960000):0.1291030000):0.1146270000	(((((1bcf_A.pdb:0.0581930000	3e1q_A.pdb:0.0683020000):0.0227640000	1jgc_A.pdb:0.2130200000):0.0271177000	2fkz_A.pdb:0.0511650000):0.0970357000	(((((((1lb3_A.pdb:0.0327430000	2za7_A.pdb:0.0459960000):0.0197761000	(1bg7_A.pdb:0.2671530000	1r03_A.pdb:0.1171470000):0.1051020000):0.1208600000	3e6s_A.pdb:0.2290150000):0.0362175000	1z6o_A.pdb:0.3615140000):0.0786341000	1z6o_M.pdb:0.2319990000):0.0796725000	1vlg_A.pdb:0.0989350000):0.0120902000	(1eum_A.pdb:0.1568300000	(1krq_A.pdb:0.0954570000	2jd7_A.pdb:0.1018240000):0.0273824000):0.0366967000):0.1057540000):0.0435392000	1nfv_A.pdb:0.2411450000):0.1146490000):0.0000618253	((((((1oqu_A.pdb:0.0955660000	1r2f_A.pdb:0.1072010000):0.0728589000	1uzr_A.pdb:0.0144360000):0.2055390000	1mxr_A.pdb:0.3998220000):0.2603240000	(((1jk0_A.pdb:0.4293880000	2uw2_A.pdb:0.2388700000):0.1170170000	1w68_A.pdb:0.1611900000):0.2024580000	((2inc_B.pdb:0.4370860000	(2inp_C.pdb:0.4062450000	1mty_B.pdb:0.6585830000):0.1302980000):0.1029320000	(1mty_D.pdb:0.4410740000	3dhg_A.pdb:0.5162140000):0.3027520000):0.3061580000):0.1099950000):0.1339200000	3ee4_A.pdb:0.3123400000):0.1094630000	(((2uw1_A.pdb:0.0915870000	2uw1_B.pdb:0.1152910000):0.0551371000	1afr_A.pdb:0.1082470000):0.2653160000	1za0_A.pdb:0.6117270000):0.0951532000):0.4571470000):0.1191820000):0.0654008000	((((1dps_A.pdb:0.1829600000	1jts_A.pdb:0.0701430000):0.1564930000	1o9r_A.pdb:0.0465460000):0.2458710000	(1tjo_A.pdb:0.1026440000	1tk6_A.pdb:0.0077250000):0.1142820000):0.1873570000	2vzb_A.pdb:0.2690460000):0.0145147000):0.0000020834):0.0435912000);
(1ji5_A.pdb:0.0819940000	(((((1jig_A.pdb:0.1216300000	1n1q_A.pdb:0.0029490000):0.0819454000	(2chp_A.pdb:0.0605600000	2vzb_A.pdb:0.2510180000):0.1136870000):0.0312681000	(1uvh_A.pdb:0.3961940000	((((((2fzf_A.pdb:0.4774090000	1yuz_A.pdb:0.3366870000):0.1561610000	1lko_A.pdb:0.3312240000):0.1401220000	3qhb_A.pdb:0.5711690000):0.0635635000	((1bcf_A.pdb:0.0095560000	(3e1q_A.pdb:0.0666330000	(2fkz_A.pdb:0.0731110000	1jgc_A.pdb:0.2482050000):0.0488599000):0.0530660000):0.0891449000	(((((((1lb3_A.pdb:0.0582890000	2za7_A.pdb:0.0845110000):0.0231146000	(1bg7_A.pdb:0.2607670000	1r03_A.pdb:0.0632520000):0.0572664000):0.0902392000	3e6s_A.pdb:0.1989400000):0.0589657000	(1z6o_A.pdb:0.4754250000	1z6o_M.pdb:0.1694700000):0.1384360000):0.0397192000	1krq_A.pdb:0.1171320000):0.0000029333	(2jd7_A.pdb:0.1107970000	1vlg_A.pdb:0.1508410000):0.0436648000):0.0728993000	1eum_A.pdb:0.1187100000):0.1140510000):0.0441378000):0.0303269000	1nfv_A.pdb:0.3293430000):0.0000021935	(1otk_A.pdb:1.0692550000	(((((((1oqu_A.pdb:0.1000020000	1r2f_A.pdb:0.1121560000):0.0396650000	1uzr_A.pdb:0.0712840000):0.2564550000	1mxr_A.pdb:0.5183210000):0.1221410000	((1jk0_A.pdb:0.4062660000	2uw2_A.pdb:0.1666070000):0.1402600000	1w68_A.pdb:0.1113870000):0.2220340000):0.1055630000	(3ee4_A.pdb:0.3594840000	((2inc_B.pdb:0.3824990000	(2inp_C.pdb:0.4590630000	1mty_B.pdb:0.6538470000):0.1154050000):0.1354900000	(1mty_D.pdb:0.5278760000	3dhg_A.pdb:0.4491000000):0.3356330000):0.2401570000):0.1768350000):0.2406850000	((2uw1_A.pdb:0.0965040000	2uw1_B.pdb:0.1204910000):0.1052940000	1afr_A.pdb:0.1644080000):0.2392380000):0.1880820000	1za0_A.pdb:0.3166120000):0.1935270000):0.3376630000):0.1314440000):0.0000020845):0.0297987000	(1ji4_A.pdb:0.1359840000	2fjc_A.pdb:0.1063050000):0.0207036000):0.0287178000	(1qgh_A.pdb:0.0974010000	2ux1_A.pdb:0.1225760000):0.0982314000):0.0211999000	(((1dps_A.pdb:0.1888070000	1jts_A.pdb:0.0665920000):0.0713479000	1o9r_A.pdb:0.0949180000):0.1032120000	(1tjo_A.pdb:0.0131030000	1tk6_A.pdb:0.0640290000):0.2909360000):0.1007690000);
(1ji5_A.pdb:0.1089350000	(1jig_A.pdb:0.1092830000	1n1q_A.pdb:0.0919110000):0.0387508000	(((((2chp_A.pdb:0.1160000000	2fjc_A.pdb:0.0602000000):0.0042201900	(1uvh_A.pdb:0.3170290000	2vzb_A.pdb:0.2558800000):0.1420830000):0.0012614900	1ji4_A.pdb:0.1420790000):0.0246804000	(((((2fzf_A.pdb:0.8568850000	1yuz_A.pdb:0.3076830000):0.1406310000	1lko_A.pdb:0.3284700000):0.0992371000	3qhb_A.pdb:0.4438640000):0.1909350000	(((1bcf_A.pdb:0.0753120000	(3e1q_A.pdb:0.0819820000	2fkz_A.pdb:0.0470370000):0.0243872000):0.0683007000	1jgc_A.pdb:0.1946730000):0.0517185000	((((((1lb3_A.pdb:0.0217420000	2za7_A.pdb:0.1110250000):0.0750363000	1bg7_A.pdb:0.2327730000):0.0552529000	1r03_A.pdb:0.0230530000):0.1393980000	(1z6o_A.pdb:0.3434140000	1z6o_M.pdb:0.2359210000):0.0878304000):0.0854832000	3e6s_A.pdb:0.2151290000):0.0430003000	((1eum_A.pdb:0.1689280000	1krq_A.pdb:0.0689330000):0.0087003000	(2jd7_A.pdb:0.0444970000	1vlg_A.pdb:0.1621410000):0.0334170000):0.0322144000):0.1353120000):0.1092110000):0.0327471000	(1nfv_A.pdb:0.3643740000	(1otk_A.pdb:1.1473360000	((((((1oqu_A.pdb:0.0534340000	(1r2f_A.pdb:0.1020290000	1uzr_A.pdb:0.0878300000):0.0417664000):0.3548880000	1mxr_A.pdb:0.4632570000):0.0892937000	((1jk0_A.pdb:0.2935250000	2uw2_A.pdb:0.2245220000):0.1229420000	1w68_A.pdb:0.1668440000):0.3099100000):0.1234950000	(3ee4_A.pdb:0.3463720000	((2inc_B.pdb:0.3323250000	(2inp_C.pdb:0.4138760000	1mty_B.pdb:0.6567230000):0.1113180000):0.0667943000	(1mty_D.pdb:0.4922500000	3dhg_A.pdb:0.5111060000):0.2370060000):0.2829340000):0.1562730000):0.1530440000	((2uw1_A.pdb:0.0823070000	2uw1_B.pdb:0.0922650000):0.0596104000	1afr_A.pdb:0.1213310000):0.2563910000):0.1392340000	1za0_A.pdb:0.3912010000):0.1108990000):0.2160090000):0.0471005000):0.1852540000):0.0475457000	((1qgh_A.pdb:0.0542400000	2ux1_A.pdb:0.0734540000):0.1092950000	((1dps_A.pdb:0.0896480000	1jts_A.pdb:0.0323970000):0.0998607000	(1o9r_A.pdb:0.0480030000	(1tjo_A.pdb:0.0198510000	1tk6_A.pdb:0.0596000000):0.1750590000):0.1386430000):0.0818753000):0.0156469000):0.0628908000);
(1ji5_A.pdb:0.1683530000	(1jig_A.pdb:0.0951910000	(((2chp_A.pdb:0.0669030000	2vzb_A.pdb:0.3010160000):0.0964110000	((1ji4_A.pdb:0.1481470000	(2fjc_A.pdb:0.0449360000	1uvh_A.pdb:0.4260830000):0.0302264000):0.0446392000	(((1dps_A.pdb:0.1280110000	(1jts_A.pdb:0.0366000000	1o9r_A.pdb:0.2369990000):0.0429936000):0.1238790000	((((((2fzf_A.pdb:0.6193910000	1yuz_A.pdb:0.2962640000):0.2348750000	1lko_A.pdb:0.2621670000):0.1168200000	3qhb_A.pdb:0.5841750000):0.1623500000	(1otk_A.pdb:0.9976560000	((((((((1oqu_A.pdb:0.0951910000	1r2f_A.pdb:0.1055000000):0.0700279000	1uzr_A.pdb:0.0439820000):0.2244840000	1mxr_A.pdb:0.4161100000):0.1764810000	3ee4_A.pdb:0.5526420000):0.0477926000	((1jk0_A.pdb:0.3103830000	2uw2_A.pdb:0.1917370000):0.1088510000	1w68_A.pdb:0.1478640000):0.2469580000):0.1237380000	((2inc_B.pdb:0.3596500000	(1mty_D.pdb:0.5406170000	3dhg_A.pdb:0.5859770000):0.3082180000):0.1169000000	(2inp_C.pdb:0.4140360000	1mty_B.pdb:0.5676330000):0.0548518000):0.3855030000):0.1480240000	(2uw1_A.pdb:0.0462160000	(2uw1_B.pdb:0.1298090000	1afr_A.pdb:0.1869170000):0.0689969000):0.3250890000):0.0520232000	1za0_A.pdb:0.4922240000):0.1969930000):0.3178160000):0.0311535000	1nfv_A.pdb:0.3551760000):0.0446687000	((1bcf_A.pdb:0.0483780000	(3e1q_A.pdb:0.0835260000	(2fkz_A.pdb:0.0651230000	1jgc_A.pdb:0.1098970000):0.0411414000):0.0371222000):0.0916634000	(((((1lb3_A.pdb:0.0199830000	2za7_A.pdb:0.1049600000):0.0604971000	1bg7_A.pdb:0.2200990000):0.0259941000	1r03_A.pdb:0.0227760000):0.1472230000	3e6s_A.pdb:0.1903850000):0.0799047000	(((((1z6o_A.pdb:0.4911010000	1z6o_M.pdb:0.2024120000):0.1716720000	1vlg_A.pdb:0.1080640000):0.0067319100	1krq_A.pdb:0.1018870000):0.0384958000	2jd7_A.pdb:0.1383270000):0.0314929000	1eum_A.pdb:0.1122440000):0.0532123000):0.1379140000):0.1224760000):0.1127350000):0.0022423800	(1tjo_A.pdb:0.0346520000	1tk6_A.pdb:0.0341610000):0.3318620000):0.0110368000):0.0491071000):0.0224756000	(1qgh_A.pdb:0.1133080000	2ux1_A.pdb:0.0900420000):0.0695060000):0.0489030000):0.0567060000	1n1q_A.pdb:0.0144040000);
(1ji5_A.pdb:0.1353470000	(1jig_A.pdb:0.0550770000	(((2chp_A.pdb:0.0839530000	(1uvh_A.pdb:0.3595780000	2vzb_A.pdb:0.0790550000):0.0941391000):0.0376846000	((1ji4_A.pdb:0.1192590000	2fjc_A.pdb:0.0871360000):0.0033717800	(((((2fzf_A.pdb:0.5463450000	1yuz_A.pdb:0.3728680000):0.1775810000	(1lko_A.pdb:0.1952810000	3qhb_A.pdb:0.3778820000):0.0035288400):0.1973030000	(1otk_A.pdb:0.9606590000	(((((((1oqu_A.pdb:0.0756850000	1r2f_A.pdb:0.1814140000):0.0435786000	1uzr_A.pdb:0.0569100000):0.2816590000	1mxr_A.pdb:0.3911320000):0.1410570000	((1jk0_A.pdb:0.4024950000	2uw2_A.pdb:0.2638760000):0.1450560000	1w68_A.pdb:0.0993440000):0.2783280000):0.2302370000	3ee4_A.pdb:0.3736990000):0.0478060000	((2inc_B.pdb:0.3392220000	(2inp_C.pdb:0.5347080000	1mty_B.pdb:0.5745440000):0.1023360000):0.1962500000	(1mty_D.pdb:0.3500490000	3dhg_A.pdb:0.5442880000):0.2423600000):0.4875150000):0.0517201000	(((2uw1_A.pdb:0.1126230000	2uw1_B.pdb:0.1574360000):0.1051910000	1afr_A.pdb:0.1678390000):0.3068480000	1za0_A.pdb:0.4743870000):0.0398762000):0.2322550000):0.1881080000):0.0398884000	1nfv_A.pdb:0.2693430000):0.0307962000	(((1bcf_A.pdb:0.0431790000	(3e1q_A.pdb:0.0522650000	2fkz_A.pdb:0.0146390000):0.0254521000):0.0971450000	1jgc_A.pdb:0.1853420000):0.0000025382	((((((((1lb3_A.pdb:0.0925330000	2za7_A.pdb:0.0448360000):0.0926797000	(1z6o_A.pdb:0.3858360000	1z6o_M.pdb:0.2764710000):0.1085240000):0.0217300000	(1bg7_A.pdb:0.2261530000	1r03_A.pdb:0.0709180000):0.0940051000):0.0780328000	3e6s_A.pdb:0.1520540000):0.1283530000	2jd7_A.pdb:0.0678520000):0.0405648000	1krq_A.pdb:0.0975230000):0.0322833000	1vlg_A.pdb:0.1197160000):0.0240378000	1eum_A.pdb:0.1303000000):0.1137000000):0.0830483000):0.1329910000):0.0171667000):0.0490046000	((1qgh_A.pdb:0.0689210000	2ux1_A.pdb:0.1277460000):0.1680990000	((1dps_A.pdb:0.0940580000	1jts_A.pdb:0.0939620000):0.1815170000	(1o9r_A.pdb:0.0843750000	(1tjo_A.pdb:0.0853620000	1tk6_A.pdb:0.0270150000):0.2766910000):0.1085790000):0.0477934000):0.0746997000):0.0382736000):0.0488109000	1n1q_A.pdb:0.0000020000);
(1ji5_A.pdb:0.1432130000	(1jig_A.pdb:0.1462130000	1n1q_A.pdb:0.0304960000):0.0751301000	(((2chp_A.pdb:0.0724940000	((2fzf_A.pdb:0.6298140000	(((1lko_A.pdb:0.3514460000	1yuz_A.pdb:0.5186800000):0.1657220000	3qhb_A.pdb:0.5348980000):0.1791480000	(1otk_A.pdb:1.0083860000	(((((((1oqu_A.pdb:0.0980680000	1r2f_A.pdb:0.1158070000):0.0430894000	1uzr_A.pdb:0.0817790000):0.1688610000	1mxr_A.pdb:0.4890640000):0.1423460000	(3ee4_A.pdb:0.5823430000	(1jk0_A.pdb:0.3801010000	(2uw2_A.pdb:0.2410670000	1w68_A.pdb:0.1808230000):0.0362691000):0.1976820000):0.1547410000):0.1549400000	((2inc_B.pdb:0.4072860000	(2inp_C.pdb:0.4317810000	1mty_B.pdb:0.8086120000):0.1714290000):0.1059590000	(1mty_D.pdb:0.5343630000	3dhg_A.pdb:0.4937190000):0.2344750000):0.3905920000):0.1281760000	((2uw1_A.pdb:0.0823820000	2uw1_B.pdb:0.1021980000):0.1142160000	1afr_A.pdb:0.0753730000):0.4708140000):0.1830270000	1za0_A.pdb:0.3894920000):0.3200750000):0.1152450000):0.1117610000):0.0326972000	((((1bcf_A.pdb:0.0633380000	3e1q_A.pdb:0.0747600000):0.0260156000	(2fkz_A.pdb:0.0389990000	1jgc_A.pdb:0.1688780000):0.0065497500):0.2766810000	(((((((1lb3_A.pdb:0.0454400000	2za7_A.pdb:0.1451990000):0.0462416000	1bg7_A.pdb:0.3224810000):0.0959934000	1r03_A.pdb:0.0618800000):0.1157850000	3e6s_A.pdb:0.1431270000):0.1492910000	2jd7_A.pdb:0.0884690000):0.0300945000	1krq_A.pdb:0.1378420000):0.0565193000	(((1z6o_A.pdb:0.4010950000	1z6o_M.pdb:0.3976760000):0.1962520000	1vlg_A.pdb:0.1022470000):0.0205129000	1eum_A.pdb:0.1259250000):0.0171364000):0.0866179000):0.1294730000	1nfv_A.pdb:0.1994840000):0.0970300000):0.1593460000):0.0279986000	(1ji4_A.pdb:0.1911450000	(2fjc_A.pdb:0.0634760000	1uvh_A.pdb:0.5040370000):0.0168623000):0.0956411000):0.0605471000	((1qgh_A.pdb:0.1191690000	2ux1_A.pdb:0.1792390000):0.1637330000	((((1dps_A.pdb:0.1665650000	1jts_A.pdb:0.0682970000):0.1269260000	1o9r_A.pdb:0.0811680000):0.2104360000	(1tjo_A.pdb:0.0987690000	1tk6_A.pdb:0.0414140000):0.1614300000):0.0694752000	2vzb_A.pdb:0.3137080000):0.0605702000):0.0113855000):0.0501316000);
(1ji5_A.pdb:0.2071140000	1jig_A.pdb:0.1105040000	(1n1q_A.pdb:0.0407610000	((2chp_A.pdb:0.1368390000	(((1ji4_A.pdb:0.1895650000	2fjc_A.pdb:0.0632410000):0.0011074400	1uvh_A.pdb:0.4827550000):0.0414351000	(((((2fzf_A.pdb:0.5176780000	1yuz_A.pdb:0.4428520000):0.1909320000	1lko_A.pdb:0.2973880000):0.0577756000	3qhb_A.pdb:0.4893890000):0.2175450000	(1otk_A.pdb:1.1135840000	((((((((1oqu_A.pdb:0.1232990000	1r2f_A.pdb:0.0954070000):0.0576368000	1uzr_A.pdb:0.0368050000):0.1016060000	1mxr_A.pdb:0.4593200000):0.2429440000	((1jk0_A.pdb:0.4151620000	2uw2_A.pdb:0.2272500000):0.1844410000	1w68_A.pdb:0.0646890000):0.2623700000):0.0802263000	3ee4_A.pdb:0.5158200000):0.1511980000	((2inc_B.pdb:0.3380230000	(2inp_C.pdb:0.4716460000	1mty_B.pdb:0.7515840000):0.1176160000):0.1994270000	(1mty_D.pdb:0.3967880000	3dhg_A.pdb:0.4551700000):0.2536380000):0.2164930000):0.1037450000	1za0_A.pdb:0.7060360000):0.0734367000	((2uw1_A.pdb:0.0906700000	2uw1_B.pdb:0.0732400000):0.0938959000	1afr_A.pdb:0.0905700000):0.2330520000):0.4373710000):0.1545770000):0.0856403000	((((1bcf_A.pdb:0.0501290000	3e1q_A.pdb:0.0376750000):0.0171976000	(2fkz_A.pdb:0.0164260000	1jgc_A.pdb:0.1393940000):0.0114538000):0.0813507000	(((((((1lb3_A.pdb:0.0920060000	2za7_A.pdb:0.0608510000):0.0585939000	(1bg7_A.pdb:0.2673630000	1r03_A.pdb:0.1127790000):0.0500810000):0.0934730000	3e6s_A.pdb:0.1984970000):0.1010060000	2jd7_A.pdb:0.0985950000):0.0367041000	1krq_A.pdb:0.1212170000):0.0224086000	((1z6o_A.pdb:0.5526240000	1z6o_M.pdb:0.1702620000):0.2156270000	1vlg_A.pdb:0.1027500000):0.0524622000):0.0703446000	1eum_A.pdb:0.1019360000):0.1955260000):0.1393890000	1nfv_A.pdb:0.2245400000):0.1491080000):0.1436300000):0.0391687000):0.0395853000	((1qgh_A.pdb:0.0225930000	2ux1_A.pdb:0.1929080000):0.1489930000	((((1dps_A.pdb:0.1121710000	1jts_A.pdb:0.0493050000):0.1715520000	1o9r_A.pdb:0.0353650000):0.1449250000	(1tjo_A.pdb:0.1263090000	1tk6_A.pdb:0.0144240000):0.2386110000):0.1301230000	2vzb_A.pdb:0.3603030000):0.0043858300):0.0437390000):0.0605319000):0.0487700000);
(1ji5_A.pdb:0.1309190000	1jig_A.pdb:0.0530880000	(1n1q_A.pdb:0.0307720000	(((2chp_A.pdb:0.0814430000	2vzb_A.pdb:0.2897960000):0.1042420000	((1ji4_A.pdb:0.1169570000	(2fjc_A.pdb:0.0515970000	1uvh_A.pdb:0.3601440000):0.0392941000):0.0277044000	((((1dps_A.pdb:0.1220850000	1jts_A.pdb:0.0744260000):0.0779269000	1o9r_A.pdb:0.1486560000):0.0853904000	(1tjo_A.pdb:0.0339020000	1tk6_A.pdb:0.0584410000):0.2701960000):0.1532100000	(((((2fzf_A.pdb:0.5350560000	1yuz_A.pdb:0.3571410000):0.1541400000	1lko_A.pdb:0.3232520000):0.0589487000	3qhb_A.pdb:0.4535790000):0.1534250000	(1otk_A.pdb:0.9417380000	((((((1oqu_A.pdb:0.1053610000	1uzr_A.pdb:0.0630550000):0.0381908000	1r2f_A.pdb:0.0710660000):0.2565130000	1mxr_A.pdb:0.3918010000):0.0381399000	((1jk0_A.pdb:0.3602420000	2uw2_A.pdb:0.2647630000):0.1130750000	1w68_A.pdb:0.1190790000):0.2324010000):0.2746780000	(3ee4_A.pdb:0.5795630000	(((2uw1_A.pdb:0.1076500000	2uw1_B.pdb:0.1157320000):0.1052760000	1afr_A.pdb:0.1377260000):0.2839000000	1za0_A.pdb:0.5083050000):0.0438899000):0.0837916000):0.0570989000	(((2inc_B.pdb:0.3116380000	1mty_B.pdb:0.6777190000):0.0968653000	2inp_C.pdb:0.4866190000):0.1379200000	(1mty_D.pdb:0.4768990000	3dhg_A.pdb:0.4196970000):0.2695390000):0.3031840000):0.2978010000):0.2561100000):0.0421362000	(((1bcf_A.pdb:0.0439040000	((3e1q_A.pdb:0.0607170000	1nfv_A.pdb:0.3418860000):0.0371395000	2fkz_A.pdb:0.1026470000):0.0373023000):0.1049680000	1jgc_A.pdb:0.1770760000):0.0700601000	(((((((1lb3_A.pdb:0.0429940000	(1bg7_A.pdb:0.3133400000	1r03_A.pdb:0.0849580000):0.0488561000):0.0614892000	2za7_A.pdb:0.0888880000):0.0767357000	3e6s_A.pdb:0.2086710000):0.1230610000	(1z6o_A.pdb:0.4385300000	1z6o_M.pdb:0.2941580000):0.0453965000):0.0547329000	(1krq_A.pdb:0.0765290000	2jd7_A.pdb:0.1042310000):0.0465712000):0.0447274000	1vlg_A.pdb:0.1293380000):0.0511070000	1eum_A.pdb:0.2341230000):0.0922103000):0.0647203000):0.1910920000):0.0283251000):0.0500622000):0.0385377000	(1qgh_A.pdb:0.0627630000	2ux1_A.pdb:0.1136980000):0.0904396000):0.0452251000):0.0447346000);
(1ji5_A.pdb:0.0974300000	1jig_A.pdb:0.0966580000	(1n1q_A.pdb:0.0273860000	((2chp_A.pdb:0.0559700000	2vzb_A.pdb:0.3809720000):0.0738059000	(((1qgh_A.pdb:0.1030310000	2ux1_A.pdb:0.1153950000):0.0615734000	(((1dps_A.pdb:0.0934280000	1jts_A.pdb:0.1022970000):0.1680480000	1o9r_A.pdb:0.0601060000):0.1632700000	(1tjo_A.pdb:0.0623250000	1tk6_A.pdb:0.0299730000):0.1601510000):0.1343930000):0.0194096000	((1ji4_A.pdb:0.1425080000	(2fjc_A.pdb:0.1303010000	1uvh_A.pdb:0.4368750000):0.0000028329):0.0109316000	((((((2fzf_A.pdb:0.8327480000	1lko_A.pdb:0.1041800000):0.1653970000	1yuz_A.pdb:0.4815480000):0.1319670000	3qhb_A.pdb:0.7036450000):0.1598240000	((((1bcf_A.pdb:0.1166330000	3e1q_A.pdb:0.0543630000):0.0374192000	2fkz_A.pdb:0.0236340000):0.0239054000	1jgc_A.pdb:0.1554840000):0.0648520000	(((((((1lb3_A.pdb:0.0283190000	((2za7_A.pdb:0.0649300000	3e6s_A.pdb:0.2199640000):0.0589849000	1bg7_A.pdb:0.2100360000):0.0216724000):0.1299680000	1r03_A.pdb:0.0621430000):0.1069590000	(1z6o_A.pdb:0.5112530000	1z6o_M.pdb:0.2566850000):0.0634469000):0.0789083000	1vlg_A.pdb:0.1548190000):0.0347983000	1krq_A.pdb:0.0699690000):0.0127035000	2jd7_A.pdb:0.1290740000):0.0437051000	1eum_A.pdb:0.1044430000):0.1546730000):0.1099570000):0.0678678000	1nfv_A.pdb:0.3030710000):0.1028510000	(1otk_A.pdb:0.6431040000	(((((((1oqu_A.pdb:0.1035650000	1r2f_A.pdb:0.1131650000):0.0596146000	1uzr_A.pdb:0.0769370000):0.2308000000	1mxr_A.pdb:0.5022510000):0.0626052000	((1jk0_A.pdb:0.5216930000	2uw2_A.pdb:0.2540130000):0.0847888000	1w68_A.pdb:0.1680130000):0.2417600000):0.1603730000	3ee4_A.pdb:0.4846860000):0.1182690000	((2inc_B.pdb:0.3646680000	2inp_C.pdb:0.4175660000):0.1312760000	(1mty_B.pdb:0.7594240000	(1mty_D.pdb:0.4207220000	3dhg_A.pdb:0.5572260000):0.3531010000):0.0438718000):0.3952280000):0.1025310000	(((2uw1_A.pdb:0.0814860000	2uw1_B.pdb:0.1255980000):0.0770649000	1afr_A.pdb:0.1941460000):0.1029580000	1za0_A.pdb:0.6372810000):0.1140180000):0.2451550000):0.4212520000):0.0805796000):0.0475750000):0.0353316000):0.0703249000):0.0626442000);
(1ji5_A.pdb:0.1605530000	1jig_A.pdb:0.1042040000	(1n1q_A.pdb:0.0217060000	((2chp_A.pdb:0.1107350000	(((1ji4_A.pdb:0.1954810000	2fjc_A.pdb:0.0568390000):0.0407462000	1uvh_A.pdb:0.4065420000):0.0402947000	(((((2fzf_A.pdb:0.6337730000	1yuz_A.pdb:0.2867320000):0.2351670000	1lko_A.pdb:0.3593960000):0.1254990000	3qhb_A.pdb:0.4799570000):0.2269470000	(1otk_A.pdb:1.1160710000	((((((((1oqu_A.pdb:0.1132440000	1uzr_A.pdb:0.0941100000):0.0664753000	1r2f_A.pdb:0.0969010000):0.2323890000	1mxr_A.pdb:0.5151220000):0.1065410000	((1jk0_A.pdb:0.3269850000	2uw2_A.pdb:0.2278400000):0.2131280000	1w68_A.pdb:0.1417470000):0.1800410000):0.1229680000	(((2inc_B.pdb:0.3922350000	2inp_C.pdb:0.4356170000):0.1888780000	1mty_B.pdb:0.6545610000):0.1840190000	(1mty_D.pdb:0.4634240000	3dhg_A.pdb:0.5074670000):0.2686590000):0.2469110000):0.1381410000	3ee4_A.pdb:0.4603120000):0.1956950000	((2uw1_A.pdb:0.0938340000	2uw1_B.pdb:0.0864470000):0.1102550000	1afr_A.pdb:0.1417880000):0.3113030000):0.1147680000	1za0_A.pdb:0.4445680000):0.2627930000):0.2309250000):0.0000023025	((((1bcf_A.pdb:0.0277230000	(3e1q_A.pdb:0.0420630000	2fkz_A.pdb:0.0609140000):0.0184940000):0.0421409000	(((((((1lb3_A.pdb:0.0600400000	2za7_A.pdb:0.0893660000):0.0887258000	1bg7_A.pdb:0.2797550000):0.0711108000	1r03_A.pdb:0.0390370000):0.0944868000	3e6s_A.pdb:0.1841490000):0.1172420000	2jd7_A.pdb:0.0637670000):0.0200200000	1krq_A.pdb:0.1685530000):0.0280591000	(((1z6o_A.pdb:0.4420870000	1z6o_M.pdb:0.2011440000):0.1195260000	1vlg_A.pdb:0.1107560000):0.0403922000	1eum_A.pdb:0.1632470000):0.0215330000):0.2278740000):0.0228850000	1jgc_A.pdb:0.2209380000):0.1664400000	1nfv_A.pdb:0.1902740000):0.0756966000):0.1877740000):0.0048755400):0.0169332000	(((1qgh_A.pdb:0.1353850000	2ux1_A.pdb:0.2019630000):0.1762070000	2vzb_A.pdb:0.3686310000):0.0000021100	(((1dps_A.pdb:0.1263540000	1jts_A.pdb:0.0339910000):0.1151520000	1o9r_A.pdb:0.1026040000):0.0955403000	(1tjo_A.pdb:0.1064160000	1tk6_A.pdb:0.0483020000):0.1758320000):0.1017590000):0.0330621000):0.0774111000):0.0871052000);
(1ji5_A.pdb:0.0887670000	(1jig_A.pdb:0.0971940000	1n1q_A.pdb:0.0075950000):0.0336413000	((((2chp_A.pdb:0.0755820000	(2vzb_A.pdb:0.1210070000	((((((1oqu_A.pdb:0.1379270000	1r2f_A.pdb:0.1699690000):0.0307608000	1uzr_A.pdb:0.1101330000):0.1759110000	1mxr_A.pdb:0.3595910000):0.1857650000	(((1jk0_A.pdb:0.3625580000	2uw2_A.pdb:0.1922660000):0.1810160000	1w68_A.pdb:0.1033220000):0.3122410000	(((2inc_B.pdb:0.4159160000	1mty_B.pdb:0.7468730000):0.1875510000	2inp_C.pdb:0.3650500000):0.1935830000	(1mty_D.pdb:0.3954680000	3dhg_A.pdb:0.6035960000):0.1372240000):0.3779030000):0.0295529000):0.1748930000	3ee4_A.pdb:0.5157070000):0.0977015000	(((2uw1_A.pdb:0.1140630000	2uw1_B.pdb:0.0912290000):0.0822576000	1afr_A.pdb:0.0960860000):0.3434910000	1za0_A.pdb:0.4636630000):0.0066856300):0.4402680000):0.2220360000):0.0022856400	((2fjc_A.pdb:0.0600920000	1otk_A.pdb:1.0260160000):0.0119937000	((((1dps_A.pdb:0.2066210000	1jts_A.pdb:0.0652290000):0.1051980000	1o9r_A.pdb:0.0565890000):0.0884294000	(1tjo_A.pdb:0.0732670000	1tk6_A.pdb:0.0188880000):0.1517690000):0.0770868000	1uvh_A.pdb:0.3563650000):0.0534927000):0.0461593000):0.0153649000	((1qgh_A.pdb:0.0838310000	2ux1_A.pdb:0.0713290000):0.0760968000	((((2fzf_A.pdb:0.6516770000	1yuz_A.pdb:0.5125040000):0.1558620000	1lko_A.pdb:0.2552920000):0.1287710000	3qhb_A.pdb:0.4042270000):0.1664490000	((((1bcf_A.pdb:0.0600800000	3e1q_A.pdb:0.0448240000):0.0344811000	2fkz_A.pdb:0.0731990000):0.0140326000	1jgc_A.pdb:0.1360440000):0.1170990000	(1nfv_A.pdb:0.1988880000	(((((1lb3_A.pdb:0.0326340000	2za7_A.pdb:0.0895520000):0.0570254000	(1bg7_A.pdb:0.2828100000	1r03_A.pdb:0.0368970000):0.0958350000):0.0576703000	3e6s_A.pdb:0.1501940000):0.0606460000	(1z6o_A.pdb:0.3741650000	1z6o_M.pdb:0.1519300000):0.0777073000):0.0672661000	((1eum_A.pdb:0.1028120000	1krq_A.pdb:0.0913030000):0.0128159000	(2jd7_A.pdb:0.0692450000	1vlg_A.pdb:0.0696800000):0.0251957000):0.0562222000):0.1370760000):0.0551107000):0.0915229000):0.1592550000):0.0037351800):0.0650325000	1ji4_A.pdb:0.1486840000):0.0338518000);
(1ji5_A.pdb:0.3014560000	1jig_A.pdb:0.0798600000	((1n1q_A.pdb:0.0461440000	(2chp_A.pdb:0.1165920000	(((1ji4_A.pdb:0.1727790000	2fjc_A.pdb:0.0652240000):0.0178757000	1uvh_A.pdb:0.6379310000):0.0958108000	((((2fzf_A.pdb:0.6917680000	1yuz_A.pdb:0.3509330000):0.1339330000	(1lko_A.pdb:0.2618660000	3qhb_A.pdb:0.4340760000):0.1142200000):0.1921220000	(1otk_A.pdb:0.7041540000	((((((((1oqu_A.pdb:0.1271320000	1uzr_A.pdb:0.1025400000):0.0422160000	1r2f_A.pdb:0.0764680000):0.1577430000	1mxr_A.pdb:0.5659720000):0.2234890000	((1jk0_A.pdb:0.4964020000	2uw2_A.pdb:0.1733990000):0.1648380000	1w68_A.pdb:0.0838880000):0.2302830000):0.1555880000	(((2inc_B.pdb:0.2726650000	1mty_B.pdb:0.7848180000):0.1985520000	2inp_C.pdb:0.4209250000):0.2419960000	(1mty_D.pdb:0.6842780000	3dhg_A.pdb:0.4386290000):0.3066900000):0.2421200000):0.1326190000	3ee4_A.pdb:0.4804440000):0.1337570000	1za0_A.pdb:0.5490980000):0.0301020000	((2uw1_A.pdb:0.1113270000	2uw1_B.pdb:0.1506000000):0.1066280000	1afr_A.pdb:0.1013480000):0.3581210000):0.3844650000):0.2013610000):0.0139298000	((((((1bcf_A.pdb:0.0436380000	3e1q_A.pdb:0.0358950000):0.0372376000	2fkz_A.pdb:0.0566200000):0.0634311000	1jgc_A.pdb:0.1236720000):0.1577920000	((1eum_A.pdb:0.1309280000	1krq_A.pdb:0.1118310000):0.0178129000	(2jd7_A.pdb:0.1208250000	1vlg_A.pdb:0.1095420000):0.0035931700):0.0969923000):0.0473154000	((((1lb3_A.pdb:0.0977410000	2za7_A.pdb:0.0454400000):0.0654330000	(1bg7_A.pdb:0.3121180000	1r03_A.pdb:0.0891330000):0.0582527000):0.0489040000	3e6s_A.pdb:0.1684910000):0.0598319000	(1z6o_A.pdb:0.3429390000	1z6o_M.pdb:0.2940780000):0.1234350000):0.0559352000):0.1960260000	1nfv_A.pdb:0.3179290000):0.1063810000):0.1580140000):0.0394553000):0.0294774000):0.0111424000	(((1qgh_A.pdb:0.1218480000	2ux1_A.pdb:0.1150690000):0.2075120000	(((1dps_A.pdb:0.1815060000	1jts_A.pdb:0.0656400000):0.1661100000	1o9r_A.pdb:0.1283820000):0.1517800000	(1tjo_A.pdb:0.1362230000	1tk6_A.pdb:0.0045190000):0.1857730000):0.1558870000):0.0019409800	2vzb_A.pdb:0.3366430000):0.0474502000):0.0604062000);
(1ji5_A.pdb:0.2157310000	1jig_A.pdb:0.0451410000	(1n1q_A.pdb:0.0108730000	(((2chp_A.pdb:0.1020560000	((((1dps_A.pdb:0.0867650000	1jts_A.pdb:0.1237360000):0.0535106000	1o9r_A.pdb:0.0805740000):0.1399300000	(1tjo_A.pdb:0.0954770000	1tk6_A.pdb:0.0418550000):0.1089250000):0.1318800000	(1uvh_A.pdb:0.3388280000	2vzb_A.pdb:0.2494540000):0.0686671000):0.1131480000):0.0000027404	(((1qgh_A.pdb:0.1251320000	2ux1_A.pdb:0.1436240000):0.1872050000	1ji4_A.pdb:0.0961210000):0.1933690000	((((2fzf_A.pdb:0.7693400000	(1lko_A.pdb:0.3415920000	1yuz_A.pdb:0.4960110000):0.0988660000):0.1258700000	3qhb_A.pdb:0.5594090000):0.1001410000	(1otk_A.pdb:0.7714090000	((((((((1oqu_A.pdb:0.1090410000	1r2f_A.pdb:0.1073780000):0.1091570000	1uzr_A.pdb:0.0341190000):0.1843860000	1mxr_A.pdb:0.4015450000):0.1372840000	((1jk0_A.pdb:0.3264610000	2uw2_A.pdb:0.1820270000):0.1459100000	1w68_A.pdb:0.1799960000):0.2552230000):0.1440720000	3ee4_A.pdb:0.5072870000):0.1032590000	((2inc_B.pdb:0.3346190000	(2inp_C.pdb:0.4510800000	1mty_B.pdb:0.7514310000):0.0886636000):0.2871480000	(1mty_D.pdb:0.3476440000	3dhg_A.pdb:0.6005700000):0.2470850000):0.2374230000):0.2120690000	((2uw1_A.pdb:0.0837880000	2uw1_B.pdb:0.1117390000):0.0946182000	1afr_A.pdb:0.1469870000):0.2803400000):0.1574430000	1za0_A.pdb:0.4219030000):0.1002450000):0.2629240000):0.0125449000	(((((1bcf_A.pdb:0.0859300000	3e1q_A.pdb:0.0291060000):0.0282886000	2fkz_A.pdb:0.0200950000):0.0847051000	1jgc_A.pdb:0.0687970000):0.1292820000	((((((1lb3_A.pdb:0.0641250000	2za7_A.pdb:0.0646640000):0.0260358000	1bg7_A.pdb:0.2084770000):0.0331982000	1r03_A.pdb:0.1053310000):0.0607217000	3e6s_A.pdb:0.2569000000):0.0800549000	(1z6o_A.pdb:0.5184740000	1z6o_M.pdb:0.1738820000):0.1023350000):0.0214371000	((1eum_A.pdb:0.1305160000	1vlg_A.pdb:0.1400530000):0.0439043000	(1krq_A.pdb:0.0857420000	2jd7_A.pdb:0.1103150000):0.0118853000):0.0920562000):0.0923579000):0.1815800000	1nfv_A.pdb:0.2130440000):0.0711354000):0.1594610000):0.0378747000):0.0243929000	2fjc_A.pdb:0.1994340000):0.0327501000):0.0838027000);
(1ji5_A.pdb:0.2302080000	(1jig_A.pdb:0.1027630000	((2chp_A.pdb:0.1720680000	(((1ji4_A.pdb:0.1716650000	2fjc_A.pdb:0.1233790000):0.0054444600	((((((2fzf_A.pdb:0.7295870000	1yuz_A.pdb:0.4711890000):0.3170900000	1lko_A.pdb:0.3081040000):0.0945675000	3qhb_A.pdb:0.4510210000):0.2735340000	(((1bcf_A.pdb:0.0449880000	3e1q_A.pdb:0.0647610000):0.0158185000	(2fkz_A.pdb:0.0446660000	1jgc_A.pdb:0.1993970000):0.0152240000):0.1806050000	(((((((1lb3_A.pdb:0.0371860000	2za7_A.pdb:0.0938970000):0.0796221000	1bg7_A.pdb:0.3218430000):0.0809271000	1r03_A.pdb:0.0897510000):0.1414080000	3e6s_A.pdb:0.2212510000):0.0946549000	2jd7_A.pdb:0.1003530000):0.0174548000	(((1z6o_A.pdb:0.4475900000	1z6o_M.pdb:0.2482870000):0.1000430000	1vlg_A.pdb:0.1245190000):0.0247972000	1krq_A.pdb:0.0622420000):0.0083495400):0.0857727000	1eum_A.pdb:0.1283190000):0.1280180000):0.1190410000):0.0508081000	1nfv_A.pdb:0.3546730000):0.0606083000	(1otk_A.pdb:0.8801020000	(((((((1oqu_A.pdb:0.0744690000	1r2f_A.pdb:0.1310310000):0.0458513000	1uzr_A.pdb:0.0519020000):0.1786500000	1mxr_A.pdb:0.4807840000):0.3013060000	((1jk0_A.pdb:0.3610630000	2uw2_A.pdb:0.2098250000):0.0792956000	1w68_A.pdb:0.1220590000):0.1684000000):0.0394994000	((2uw1_A.pdb:0.0137750000	(2uw1_B.pdb:0.1024570000	1afr_A.pdb:0.1793620000):0.0513632000):0.3220460000	1za0_A.pdb:0.6682460000):0.2202070000):0.1294550000	((2inc_B.pdb:0.3774870000	(2inp_C.pdb:0.4471020000	1mty_B.pdb:0.7386950000):0.0838977000):0.1865400000	(1mty_D.pdb:0.4527540000	3dhg_A.pdb:0.6276160000):0.2974450000):0.2939130000):0.0864055000	3ee4_A.pdb:0.2872200000):0.6260200000):0.3104960000):0.0870395000):0.0326977000	1uvh_A.pdb:0.5210550000):0.0294478000):0.0203725000	(((1qgh_A.pdb:0.1317920000	2ux1_A.pdb:0.1244250000):0.1335880000	(((1dps_A.pdb:0.1799430000	1jts_A.pdb:0.0821510000):0.1504460000	1o9r_A.pdb:0.0195360000):0.2346410000	(1tjo_A.pdb:0.0841860000	1tk6_A.pdb:0.0177870000):0.1488240000):0.1072230000):0.0000023536	2vzb_A.pdb:0.3479050000):0.0034673000):0.1090210000):0.0648541000	1n1q_A.pdb:0.0572970000);
(1ji5_A.pdb:0.1258150000	(1jig_A.pdb:0.0699430000	((((2chp_A.pdb:0.1037800000	(((((1dps_A.pdb:0.1441130000	1jts_A.pdb:0.0273910000):0.1591830000	1o9r_A.pdb:0.1052080000):0.1382470000	(1tjo_A.pdb:0.0572270000	1tk6_A.pdb:0.0408510000):0.1527840000):0.0343592000	1uvh_A.pdb:0.3037640000):0.0353768000	2vzb_A.pdb:0.3070570000):0.0848913000):0.0120908000	(((((2fzf_A.pdb:0.6017460000	1yuz_A.pdb:0.4377260000):0.1137590000	1lko_A.pdb:0.3174970000):0.0350209000	3qhb_A.pdb:0.3503830000):0.2008610000	(1otk_A.pdb:0.8338830000	(((((((1oqu_A.pdb:0.1207590000	1r2f_A.pdb:0.1057290000):0.0574201000	1uzr_A.pdb:0.0585260000):0.2293370000	1mxr_A.pdb:0.4244530000):0.1910540000	(((1jk0_A.pdb:0.4056230000	2uw2_A.pdb:0.2645400000):0.0896911000	1w68_A.pdb:0.1648860000):0.2178650000	((2inc_B.pdb:0.4026510000	(2inp_C.pdb:0.3872540000	1mty_B.pdb:0.6747260000):0.1659130000):0.1258560000	(1mty_D.pdb:0.4607450000	3dhg_A.pdb:0.5237800000):0.1887490000):0.3886800000):0.1197370000):0.0883591000	3ee4_A.pdb:0.4778780000):0.2079210000	((2uw1_A.pdb:0.1064140000	2uw1_B.pdb:0.0926210000):0.0919159000	1afr_A.pdb:0.1188790000):0.3525470000):0.1508640000	1za0_A.pdb:0.4420940000):0.2608070000):0.0783724000):0.0608146000	(((((1bcf_A.pdb:0.0942080000	3e1q_A.pdb:0.0512850000):0.0484112000	2fkz_A.pdb:0.0276870000):0.0817549000	1jgc_A.pdb:0.1682100000):0.1397720000	((((1lb3_A.pdb:0.0786150000	2za7_A.pdb:0.0545380000):0.0691902000	(1bg7_A.pdb:0.2220300000	1r03_A.pdb:0.0474530000):0.0258970000):0.0725678000	(1z6o_A.pdb:0.3083830000	1z6o_M.pdb:0.1748440000):0.0747457000):0.0198082000	(((1eum_A.pdb:0.1104500000	1krq_A.pdb:0.1707210000):0.0070898600	(2jd7_A.pdb:0.1073830000	1vlg_A.pdb:0.1737490000):0.0298178000):0.0470764000	3e6s_A.pdb:0.1980820000):0.0551453000):0.0921539000):0.1142500000	1nfv_A.pdb:0.3143080000):0.0607649000):0.1787330000):0.0000027729	(1ji4_A.pdb:0.1306820000	2fjc_A.pdb:0.0080780000):0.0919378000):0.0374227000	(1qgh_A.pdb:0.0657140000	2ux1_A.pdb:0.1207540000):0.1128800000):0.0541725000):0.0316573000	1n1q_A.pdb:0.0000020000);
(1ji5_A.pdb:0.2055700000	1jig_A.pdb:0.0402530000	(1n1q_A.pdb:0.0158980000	(((2chp_A.pdb:0.0602740000	(1uvh_A.pdb:0.3492770000	2vzb_A.pdb:0.3306890000):0.1110220000):0.0868996000	((1ji4_A.pdb:0.2222320000	(((((2fzf_A.pdb:0.5218470000	1yuz_A.pdb:0.2559210000):0.1800660000	1lko_A.pdb:0.3409790000):0.0615749000	3qhb_A.pdb:0.4730070000):0.1125850000	(1otk_A.pdb:0.7778570000	((((((1oqu_A.pdb:0.1076680000	1r2f_A.pdb:0.1214090000):0.0460162000	1uzr_A.pdb:0.0601780000):0.2689620000	1mxr_A.pdb:0.4744000000):0.2447650000	((1jk0_A.pdb:0.4025510000	2uw2_A.pdb:0.2872520000):0.1532300000	1w68_A.pdb:0.1090050000):0.1773310000):0.1213490000	3ee4_A.pdb:0.4133080000):0.1935830000	((((2inc_B.pdb:0.4296270000	(2inp_C.pdb:0.4247420000	1mty_B.pdb:0.7880220000):0.1386320000):0.0862812000	(1mty_D.pdb:0.4726930000	3dhg_A.pdb:0.3654670000):0.4202620000):0.4266070000	(2uw1_A.pdb:0.0262510000	(2uw1_B.pdb:0.1176560000	1afr_A.pdb:0.1912280000):0.0577419000):0.3305080000):0.0475933000	1za0_A.pdb:0.5627370000):0.0640043000):0.5171840000):0.0967415000):0.0770122000	((((1bcf_A.pdb:0.0196190000	(3e1q_A.pdb:0.0867990000	2fkz_A.pdb:0.0527850000):0.0044050900):0.1082270000	1jgc_A.pdb:0.1673010000):0.0607609000	(((((1lb3_A.pdb:0.0374720000	(2za7_A.pdb:0.0174030000	3e6s_A.pdb:0.2132160000):0.0891987000):0.0624331000	1r03_A.pdb:0.0635800000):0.0866856000	1bg7_A.pdb:0.1646580000):0.1257490000	(1z6o_A.pdb:0.4262220000	1z6o_M.pdb:0.2326500000):0.1151730000):0.0110467000	(((1eum_A.pdb:0.2220470000	1krq_A.pdb:0.0675880000):0.0619893000	2jd7_A.pdb:0.1764380000):0.0673819000	1vlg_A.pdb:0.0830170000):0.0664779000):0.1692540000):0.0679808000	1nfv_A.pdb:0.3812380000):0.0498387000):0.1215150000):0.0299706000	2fjc_A.pdb:0.0991480000):0.0179632000):0.0277463000	((1qgh_A.pdb:0.0997960000	2ux1_A.pdb:0.1854390000):0.0959523000	(((1dps_A.pdb:0.1367470000	1jts_A.pdb:0.0834650000):0.1026550000	1o9r_A.pdb:0.0559490000):0.1691930000	(1tjo_A.pdb:0.1169980000	1tk6_A.pdb:0.0000030000):0.1866660000):0.1642650000):0.0000025719):0.0493209000):0.0547342000);
(1ji5_A.pdb:0.2018440000	(1jig_A.pdb:0.1098920000	2vzb_A.pdb:0.2964430000):0.0029282100	(((1n1q_A.pdb:0.1013320000	(2chp_A.pdb:0.0967230000	(((1ji4_A.pdb:0.1491100000	2fjc_A.pdb:0.0297430000):0.0006377190	1uvh_A.pdb:0.3843860000):0.0526548000	((2fzf_A.pdb:0.5476380000	((((1bcf_A.pdb:0.0488530000	3e1q_A.pdb:0.0848430000):0.0691341000	(2fkz_A.pdb:0.0633680000	1jgc_A.pdb:0.1595270000):0.0221347000):0.1650170000	((((((((1lb3_A.pdb:0.0115220000	2za7_A.pdb:0.1568920000):0.0815999000	1bg7_A.pdb:0.3563550000):0.0507526000	1r03_A.pdb:0.0572610000):0.0476411000	3e6s_A.pdb:0.2634230000):0.1087830000	2jd7_A.pdb:0.0935220000):0.0247436000	1krq_A.pdb:0.1302000000):0.0324916000	((1z6o_A.pdb:0.4608980000	1z6o_M.pdb:0.1493640000):0.1335350000	1vlg_A.pdb:0.1325050000):0.0040143400):0.0498520000	1eum_A.pdb:0.0750800000):0.1603810000):0.0930338000	1nfv_A.pdb:0.2202140000):0.0466585000):0.0688670000	(((1lko_A.pdb:0.3516820000	1yuz_A.pdb:0.4546460000):0.1535840000	3qhb_A.pdb:0.4993770000):0.1169070000	(1otk_A.pdb:1.1335090000	(((((((1oqu_A.pdb:0.1404870000	1r2f_A.pdb:0.1720970000):0.0719863000	1uzr_A.pdb:0.0642630000):0.1687400000	1mxr_A.pdb:0.4603800000):0.1189790000	((1jk0_A.pdb:0.3147880000	2uw2_A.pdb:0.2049000000):0.1701420000	1w68_A.pdb:0.1693700000):0.2789890000):0.1222750000	3ee4_A.pdb:0.3106850000):0.1890230000	(((2inc_B.pdb:0.4491250000	1mty_B.pdb:0.6291420000):0.2429230000	(1mty_D.pdb:0.5081120000	3dhg_A.pdb:0.5622470000):0.2648750000):0.1093090000	2inp_C.pdb:0.3109560000):0.3472450000):0.1506920000	(((2uw1_A.pdb:0.0509720000	2uw1_B.pdb:0.1268740000):0.0966608000	1afr_A.pdb:0.1242480000):0.2465710000	1za0_A.pdb:0.5857590000):0.0719303000):0.3326330000):0.2998150000):0.1296530000):0.1216970000):0.0206112000):0.0393980000):0.0118689000	(((1dps_A.pdb:0.1342170000	1jts_A.pdb:0.0866720000):0.1175550000	1o9r_A.pdb:0.0663790000):0.1183810000	(1tjo_A.pdb:0.1533830000	1tk6_A.pdb:0.0124800000):0.1967080000):0.1245940000):0.0009333610	(1qgh_A.pdb:0.0781670000	2ux1_A.pdb:0.1526670000):0.1256490000):0.0272301000);
(1ji5_A.pdb:0.1287160000	1jig_A.pdb:0.0941570000	(1n1q_A.pdb:0.0259530000	((2chp_A.pdb:0.1209210000	((1ji4_A.pdb:0.1839680000	2fjc_A.pdb:0.0829120000):0.0466197000	1uvh_A.pdb:0.5140470000):0.0126700000):0.0149277000	((((1qgh_A.pdb:0.1131820000	2ux1_A.pdb:0.0838840000):0.1180160000	((((2fzf_A.pdb:0.5594990000	1yuz_A.pdb:0.2910700000):0.2514940000	(1lko_A.pdb:0.2645640000	3qhb_A.pdb:0.3686910000):0.1134350000):0.1344410000	(((((1bcf_A.pdb:0.1034370000	3e1q_A.pdb:0.0307070000):0.0236966000	2fkz_A.pdb:0.0420000000):0.0688807000	1jgc_A.pdb:0.2081680000):0.1145180000	(((((((1lb3_A.pdb:0.0459540000	2za7_A.pdb:0.0926640000):0.0238005000	(1bg7_A.pdb:0.2728000000	1r03_A.pdb:0.1384840000):0.0723915000):0.2122490000	(1z6o_A.pdb:0.4921410000	1z6o_M.pdb:0.1799840000):0.0940207000):0.1514650000	1vlg_A.pdb:0.1952820000):0.0417204000	1krq_A.pdb:0.0769890000):0.0173076000	(3e6s_A.pdb:0.2328250000	2jd7_A.pdb:0.0653510000):0.1184250000):0.0614003000	1eum_A.pdb:0.1004750000):0.1743690000):0.1172540000	1nfv_A.pdb:0.2253640000):0.1035800000):0.0197296000	(1otk_A.pdb:0.8812270000	((((((1oqu_A.pdb:0.1214360000	1r2f_A.pdb:0.1414740000):0.0550879000	1uzr_A.pdb:0.0605800000):0.2067600000	(1mxr_A.pdb:0.4357900000	((1jk0_A.pdb:0.2678690000	2uw2_A.pdb:0.2168320000):0.1332020000	1w68_A.pdb:0.1217530000):0.2601820000):0.0738757000):0.1407650000	(3ee4_A.pdb:0.3936810000	(((2inc_B.pdb:0.2949660000	1mty_B.pdb:0.5490520000):0.2009140000	2inp_C.pdb:0.3967660000):0.2026900000	(1mty_D.pdb:0.5864250000	3dhg_A.pdb:0.4527120000):0.4308720000):0.2360510000):0.0724238000):0.1598970000	((2uw1_A.pdb:0.0887480000	2uw1_B.pdb:0.1107320000):0.0550367000	1afr_A.pdb:0.0962810000):0.3509780000):0.0610980000	1za0_A.pdb:0.5024090000):0.1376840000):0.2394720000):0.1306600000):0.0349258000	2vzb_A.pdb:0.4263870000):0.0115391000	(((1dps_A.pdb:0.1757350000	1jts_A.pdb:0.0716570000):0.1431000000	1o9r_A.pdb:0.1656400000):0.1293620000	(1tjo_A.pdb:0.1107210000	1tk6_A.pdb:0.0542900000):0.2408110000):0.0871054000):0.0337148000):0.0927583000):0.1085340000);
(1ji5_A.pdb:0.1428780000	(1jig_A.pdb:0.1676280000	1n1q_A.pdb:0.0617230000):0.0600830000	((2chp_A.pdb:0.1755050000	(((1ji4_A.pdb:0.1678480000	2fjc_A.pdb:0.1656320000):0.0368478000	1uvh_A.pdb:0.3085000000):0.0139890000	((((2fzf_A.pdb:0.5396640000	(1lko_A.pdb:0.2385910000	1yuz_A.pdb:0.5441240000):0.1072200000):0.0743981000	3qhb_A.pdb:0.5643590000):0.0349152000	(1otk_A.pdb:0.7789120000	(((((((1oqu_A.pdb:0.1139320000	1r2f_A.pdb:0.1397990000):0.0809507000	1uzr_A.pdb:0.0424530000):0.1770870000	1mxr_A.pdb:0.3821140000):0.1542820000	((1jk0_A.pdb:0.3411200000	2uw2_A.pdb:0.1690090000):0.1004110000	1w68_A.pdb:0.1070650000):0.1879020000):0.1490030000	(3ee4_A.pdb:0.3887920000	(((2inc_B.pdb:0.3495350000	1mty_B.pdb:0.5719160000):0.1327760000	2inp_C.pdb:0.3619810000):0.1944440000	(1mty_D.pdb:0.4303640000	3dhg_A.pdb:0.6123880000):0.2769010000):0.1281770000):0.1230970000):0.1336010000	((2uw1_A.pdb:0.0853860000	2uw1_B.pdb:0.1325590000):0.0928477000	1afr_A.pdb:0.0935150000):0.1966940000):0.1082950000	1za0_A.pdb:0.4560550000):0.2679300000):0.1827870000):0.0313711000	((((1bcf_A.pdb:0.0600710000	3e1q_A.pdb:0.0707380000):0.0256426000	(2fkz_A.pdb:0.0165270000	1jgc_A.pdb:0.1958470000):0.0407005000):0.0695536000	(((((((1lb3_A.pdb:0.0441560000	2za7_A.pdb:0.0779470000):0.0963325000	1bg7_A.pdb:0.1955550000):0.0317234000	1r03_A.pdb:0.0931440000):0.1536740000	(3e6s_A.pdb:0.2138280000	2jd7_A.pdb:0.0747120000):0.0597410000):0.0332991000	1krq_A.pdb:0.0957560000):0.0288365000	((1z6o_A.pdb:0.4420640000	1z6o_M.pdb:0.1968830000):0.1253840000	1vlg_A.pdb:0.1077400000):0.0163302000):0.0684419000	1eum_A.pdb:0.1059880000):0.1529520000):0.0984441000	1nfv_A.pdb:0.2722300000):0.1084290000):0.0852450000):0.0225096000):0.0184169000	(((1qgh_A.pdb:0.1394170000	2ux1_A.pdb:0.1277710000):0.1460580000	2vzb_A.pdb:0.2469580000):0.0392838000	(((1dps_A.pdb:0.0662980000	1jts_A.pdb:0.0766780000):0.0602350000	1o9r_A.pdb:0.1031760000):0.1433550000	(1tjo_A.pdb:0.0340070000	1tk6_A.pdb:0.0580020000):0.1776440000):0.0698714000):0.0213716000):0.0862437000);
(1ji5_A.pdb:0.2014570000	1jig_A.pdb:0.0811470000	(1n1q_A.pdb:0.0246280000	((2chp_A.pdb:0.1010710000	(((1ji4_A.pdb:0.1813270000	2fjc_A.pdb:0.0381350000):0.0328796000	((((((2fzf_A.pdb:0.6626770000	1yuz_A.pdb:0.2455800000):0.1429030000	3qhb_A.pdb:0.4111500000):0.0731731000	1lko_A.pdb:0.2291590000):0.2018640000	(1otk_A.pdb:0.8084520000	(((((((1oqu_A.pdb:0.1085060000	1uzr_A.pdb:0.0824210000):0.0439855000	1r2f_A.pdb:0.0912600000):0.2579100000	1mxr_A.pdb:0.5652860000):0.0595278000	((1jk0_A.pdb:0.3366360000	2uw2_A.pdb:0.2015070000):0.1035490000	1w68_A.pdb:0.1703130000):0.3364260000):0.0754142000	(3ee4_A.pdb:0.3864480000	((2inc_B.pdb:0.4334320000	(2inp_C.pdb:0.3725690000	1mty_B.pdb:0.6411820000):0.1489640000):0.1914190000	(1mty_D.pdb:0.4380830000	3dhg_A.pdb:0.4250160000):0.2535260000):0.2274560000):0.1194410000):0.1257110000	((2uw1_A.pdb:0.0877350000	2uw1_B.pdb:0.1234800000):0.0942065000	1afr_A.pdb:0.0643540000):0.3801320000):0.1369940000	1za0_A.pdb:0.3502120000):0.2464980000):0.0609846000):0.0646428000	1nfv_A.pdb:0.2738480000):0.0905890000	((1bcf_A.pdb:0.0585280000	(3e1q_A.pdb:0.0838470000	2fkz_A.pdb:0.0234550000):0.0231842000):0.0886666000	(1jgc_A.pdb:0.2135680000	(((((((1lb3_A.pdb:0.0738600000	2za7_A.pdb:0.0428140000):0.0369058000	3e6s_A.pdb:0.1985380000):0.0328900000	(1z6o_A.pdb:0.4681960000	1z6o_M.pdb:0.1804110000):0.1199430000):0.0268562000	(1bg7_A.pdb:0.3176800000	1r03_A.pdb:0.0640610000):0.0489835000):0.0612931000	1krq_A.pdb:0.0871410000):0.0000025314	(2jd7_A.pdb:0.1277990000	1vlg_A.pdb:0.1563950000):0.0535880000):0.0576077000	1eum_A.pdb:0.0918790000):0.2113550000):0.0217355000):0.0304833000):0.1776180000):0.0462953000	1uvh_A.pdb:0.4555460000):0.0225768000):0.0355393000	(((1qgh_A.pdb:0.0867390000	2ux1_A.pdb:0.0927360000):0.1487220000	(((1dps_A.pdb:0.1263280000	1jts_A.pdb:0.1085910000):0.2093670000	1o9r_A.pdb:0.0639240000):0.1647160000	(1tjo_A.pdb:0.1454950000	1tk6_A.pdb:0.0081660000):0.1385420000):0.1078010000):0.0004938130	2vzb_A.pdb:0.3729290000):0.0628753000):0.1177700000):0.0447043000);
(1ji5_A.pdb:0.2238020000	((1jig_A.pdb:0.0565430000	((2chp_A.pdb:0.1690260000	(2fjc_A.pdb:0.0711110000	((((2fzf_A.pdb:0.6509780000	((1lko_A.pdb:0.3781070000	1yuz_A.pdb:0.3277210000):0.0549530000	3qhb_A.pdb:0.4356640000):0.0000025821):0.0707764000	1otk_A.pdb:1.0145740000):0.0300262000	((((((1oqu_A.pdb:0.1250070000	(1r2f_A.pdb:0.1478930000	1uzr_A.pdb:0.0806080000):0.0359197000):0.2033730000	1mxr_A.pdb:0.5148540000):0.1926220000	((1jk0_A.pdb:0.4437390000	2uw2_A.pdb:0.2479030000):0.1084640000	1w68_A.pdb:0.0935790000):0.3141980000):0.0457482000	(3ee4_A.pdb:0.3638480000	((2inc_B.pdb:0.5188550000	(2inp_C.pdb:0.5412260000	1mty_B.pdb:0.6867330000):0.0812354000):0.1248010000	(1mty_D.pdb:0.5014600000	3dhg_A.pdb:0.4637600000):0.2952700000):0.4653140000):0.0769223000):0.2311850000	(2uw1_A.pdb:0.0238850000	(2uw1_B.pdb:0.1335940000	1afr_A.pdb:0.1854750000):0.0737545000):0.3941180000):0.0186484000	1za0_A.pdb:0.5850840000):0.3567320000):0.0683916000	(((((1bcf_A.pdb:0.0557230000	3e1q_A.pdb:0.0793600000):0.0226819000	2fkz_A.pdb:0.0510230000):0.0705200000	1jgc_A.pdb:0.0850370000):0.0927535000	(((((1lb3_A.pdb:0.0862060000	2za7_A.pdb:0.0544520000):0.0894708000	(1bg7_A.pdb:0.3627690000	1r03_A.pdb:0.0612410000):0.0541990000):0.0613646000	3e6s_A.pdb:0.1607700000):0.0760564000	(1z6o_A.pdb:0.3664580000	1z6o_M.pdb:0.2749620000):0.1190000000):0.0172519000	((1eum_A.pdb:0.1538880000	1vlg_A.pdb:0.0604440000):0.0163397000	(1krq_A.pdb:0.1113440000	2jd7_A.pdb:0.0842950000):0.0363980000):0.0954027000):0.0983629000):0.1059730000	1nfv_A.pdb:0.2754140000):0.0304387000):0.1587070000):0.0164929000):0.0156665000	((1qgh_A.pdb:0.1463320000	2ux1_A.pdb:0.1262320000):0.0955111000	((((1dps_A.pdb:0.1755980000	1jts_A.pdb:0.0388560000):0.1215530000	1o9r_A.pdb:0.0954910000):0.2139200000	(1tjo_A.pdb:0.0740510000	1tk6_A.pdb:0.0117960000):0.1686380000):0.0782724000	(1uvh_A.pdb:0.3431760000	2vzb_A.pdb:0.2596800000):0.0910570000):0.0525509000):0.0135466000):0.0321737000):0.0132061000	1ji4_A.pdb:0.2466190000):0.0354757000	1n1q_A.pdb:0.0369880000);
(1ji5_A.pdb:0.2644960000	(1jig_A.pdb:0.0721440000	1n1q_A.pdb:0.0318060000):0.0146982000	(2chp_A.pdb:0.0842510000	((((1qgh_A.pdb:0.1606310000	2ux1_A.pdb:0.0815250000):0.1685800000	((((2fzf_A.pdb:0.7685400000	(1lko_A.pdb:0.3375050000	1yuz_A.pdb:0.4471780000):0.0896785000):0.0405129000	3qhb_A.pdb:0.5823100000):0.1095460000	(1otk_A.pdb:0.6766240000	((((((((1oqu_A.pdb:0.1142080000	1r2f_A.pdb:0.1253480000):0.0585168000	1uzr_A.pdb:0.0535470000):0.1842900000	1mxr_A.pdb:0.4968800000):0.1399170000	((1jk0_A.pdb:0.3287680000	2uw2_A.pdb:0.1586930000):0.1631470000	1w68_A.pdb:0.1218920000):0.2613720000):0.1013320000	((2inc_B.pdb:0.4247040000	(2inp_C.pdb:0.4175770000	1mty_B.pdb:0.6229730000):0.1223680000):0.1692920000	(1mty_D.pdb:0.5920840000	3dhg_A.pdb:0.4751530000):0.2867790000):0.2462140000):0.1255800000	3ee4_A.pdb:0.3823290000):0.2455530000	((2uw1_A.pdb:0.0464230000	2uw1_B.pdb:0.1347270000):0.0657124000	1afr_A.pdb:0.1534430000):0.3297300000):0.0634344000	1za0_A.pdb:0.5215390000):0.1340740000):0.1421140000):0.0744004000	((((((1bcf_A.pdb:0.0154500000	3e1q_A.pdb:0.0688620000):0.0297661000	2fkz_A.pdb:0.0289890000):0.0213356000	1jgc_A.pdb:0.1563800000):0.1281740000	(((((((((1lb3_A.pdb:0.1005840000	2za7_A.pdb:0.0212990000):0.0549421000	1bg7_A.pdb:0.3237640000):0.0468616000	1r03_A.pdb:0.1046740000):0.0578213000	3e6s_A.pdb:0.1029030000):0.1475300000	2jd7_A.pdb:0.0452800000):0.0630616000	1krq_A.pdb:0.0908910000):0.0027787000	1z6o_M.pdb:0.4275390000):0.0402629000	1vlg_A.pdb:0.1469090000):0.0150850000	1eum_A.pdb:0.0727660000):0.0949261000):0.1048280000	1z6o_A.pdb:0.4363490000):0.0974204000	1nfv_A.pdb:0.1965930000):0.0637702000):0.1223480000):0.0252853000	2vzb_A.pdb:0.3731310000):0.0182321000	(((1ji4_A.pdb:0.1671600000	2fjc_A.pdb:0.0526810000):0.0173927000	1uvh_A.pdb:0.3952140000):0.0529170000	(((1dps_A.pdb:0.1881840000	1jts_A.pdb:0.0383030000):0.1394990000	1o9r_A.pdb:0.0974460000):0.1442780000	(1tjo_A.pdb:0.0628220000	1tk6_A.pdb:0.0253570000):0.1692330000):0.0743055000):0.0121254000):0.0309851000):0.0196827000);
(1ji5_A.pdb:0.2279250000	1jig_A.pdb:0.0374240000	(1n1q_A.pdb:0.0000030000	((2chp_A.pdb:0.1839260000	(((1ji4_A.pdb:0.1630500000	2fjc_A.pdb:0.0716250000):0.0445507000	1uvh_A.pdb:0.4019960000):0.0166312000	((((2fzf_A.pdb:0.4763240000	1yuz_A.pdb:0.2571680000):0.2060530000	(1lko_A.pdb:0.2748770000	3qhb_A.pdb:0.7492990000):0.1295220000):0.1556290000	(((((1bcf_A.pdb:0.0456080000	3e1q_A.pdb:0.1154500000):0.0473065000	2fkz_A.pdb:0.0573670000):0.0684372000	1jgc_A.pdb:0.0913200000):0.1113570000	(((((((((1lb3_A.pdb:0.0565730000	2za7_A.pdb:0.0568390000):0.0557632000	1bg7_A.pdb:0.2354940000):0.0363293000	1r03_A.pdb:0.1034510000):0.0745661000	(1z6o_A.pdb:0.4298590000	1z6o_M.pdb:0.2491610000):0.0717084000):0.0707778000	3e6s_A.pdb:0.1797220000):0.0474010000	2jd7_A.pdb:0.0278980000):0.0183943000	1krq_A.pdb:0.0981080000):0.1156790000	1vlg_A.pdb:0.1006040000):0.0356052000	1eum_A.pdb:0.0795210000):0.1572940000):0.0697533000	1nfv_A.pdb:0.1983600000):0.0593534000):0.0042458300	(1otk_A.pdb:0.8672250000	((((((1oqu_A.pdb:0.1570020000	1r2f_A.pdb:0.1119030000):0.0747316000	1uzr_A.pdb:0.0455420000):0.2029780000	1mxr_A.pdb:0.4725150000):0.2276440000	((1jk0_A.pdb:0.3776380000	2uw2_A.pdb:0.2057240000):0.0983697000	1w68_A.pdb:0.1074950000):0.1943320000):0.1433850000	(3ee4_A.pdb:0.4642210000	((2inc_B.pdb:0.4814080000	(2inp_C.pdb:0.3849720000	1mty_B.pdb:0.6296100000):0.1690490000):0.2050670000	(1mty_D.pdb:0.4714070000	3dhg_A.pdb:0.5007190000):0.2464790000):0.2509350000):0.1036340000):0.1662370000	(((2uw1_A.pdb:0.1382890000	2uw1_B.pdb:0.1015710000):0.1202720000	1afr_A.pdb:0.0910350000):0.3936980000	1za0_A.pdb:0.4371490000):0.0499817000):0.2693630000):0.4135070000):0.1978740000):0.0366738000):0.0220647000	(((1qgh_A.pdb:0.0222030000	2ux1_A.pdb:0.2510130000):0.1215480000	(((1dps_A.pdb:0.1847130000	1jts_A.pdb:0.0999670000):0.1555240000	1o9r_A.pdb:0.0401300000):0.1451720000	(1tjo_A.pdb:0.1148910000	1tk6_A.pdb:0.0539070000):0.2242340000):0.1215320000):0.0000021153	2vzb_A.pdb:0.3478230000):0.0258900000):0.0824297000):0.0723468000);
(1ji5_A.pdb:0.2556220000	(1jig_A.pdb:0.0852750000	1n1q_A.pdb:0.0650100000):0.0361281000	((2chp_A.pdb:0.0632860000	(((1ji4_A.pdb:0.1260430000	(((((2fzf_A.pdb:0.4782180000	1yuz_A.pdb:0.4245150000):0.0609928000	(1lko_A.pdb:0.2635250000	3qhb_A.pdb:0.5356600000):0.1251220000):0.1213540000	(1otk_A.pdb:0.6372570000	((((((1oqu_A.pdb:0.1114490000	(1uzr_A.pdb:0.0846700000	1mxr_A.pdb:0.5984370000):0.0302974000):0.1005250000	1r2f_A.pdb:0.0609830000):0.2945280000	(((1jk0_A.pdb:0.4112390000	2uw2_A.pdb:0.2511540000):0.1352660000	1w68_A.pdb:0.0909970000):0.2987440000	((2inc_B.pdb:0.3500780000	(2inp_C.pdb:0.4335920000	1mty_B.pdb:0.6769840000):0.1611510000):0.0972045000	(1mty_D.pdb:0.6048030000	3dhg_A.pdb:0.3961850000):0.2937200000):0.2737880000):0.0332799000):0.1448130000	3ee4_A.pdb:0.3986490000):0.0482756000	((2uw1_A.pdb:0.0990630000	2uw1_B.pdb:0.1045920000):0.0790798000	1afr_A.pdb:0.0681600000):0.3388670000):0.2473300000	1za0_A.pdb:0.3619590000):0.2755550000):0.1784770000):0.0000021090	1nfv_A.pdb:0.2924520000):0.1080810000	((1bcf_A.pdb:0.0067750000	(3e1q_A.pdb:0.0560030000	(2fkz_A.pdb:0.0209950000	1jgc_A.pdb:0.1528590000):0.0232697000):0.0259777000):0.0890285000	(((((1lb3_A.pdb:0.0201620000	2za7_A.pdb:0.0496080000):0.0568412000	(1bg7_A.pdb:0.2815580000	1r03_A.pdb:0.0483270000):0.0487031000):0.0571012000	3e6s_A.pdb:0.2470880000):0.0984173000	(1z6o_A.pdb:0.4317280000	1z6o_M.pdb:0.1997950000):0.0558807000):0.0303381000	(((1eum_A.pdb:0.1368640000	1krq_A.pdb:0.0978240000):0.0252573000	2jd7_A.pdb:0.1263470000):0.0367117000	1vlg_A.pdb:0.1084470000):0.0735280000):0.0753509000):0.1077760000):0.1295400000):0.0392722000	2fjc_A.pdb:0.0329650000):0.0316140000	1uvh_A.pdb:0.4999500000):0.0412700000):0.0366282000	((1qgh_A.pdb:0.1066400000	2ux1_A.pdb:0.1240110000):0.1204130000	((((1dps_A.pdb:0.1940420000	1jts_A.pdb:0.0940840000):0.0768514000	1o9r_A.pdb:0.0655400000):0.2164800000	(1tjo_A.pdb:0.0987290000	1tk6_A.pdb:0.0336010000):0.2073970000):0.1658440000	2vzb_A.pdb:0.2678900000):0.0011141500):0.0070340500):0.0313388000);
(1ji5_A.pdb:0.2308250000	1jig_A.pdb:0.0732720000	(1n1q_A.pdb:0.0584230000	((((2chp_A.pdb:0.1067660000	((1qgh_A.pdb:0.0908070000	2ux1_A.pdb:0.0868410000):0.1037460000	1ji4_A.pdb:0.1307050000):0.0869894000):0.0162474000	(((((1dps_A.pdb:0.1305170000	1jts_A.pdb:0.0953410000):0.0952355000	1o9r_A.pdb:0.0447650000):0.1738930000	(1tjo_A.pdb:0.0248170000	1tk6_A.pdb:0.0615840000):0.1225180000):0.0953338000	1uvh_A.pdb:0.3324810000):0.0582967000	2vzb_A.pdb:0.3320240000):0.0283356000):0.0000023708	(((((2fzf_A.pdb:0.7681690000	1yuz_A.pdb:0.2848320000):0.2280980000	1lko_A.pdb:0.2734780000):0.1406840000	3qhb_A.pdb:0.4237780000):0.0584671000	(1otk_A.pdb:1.1064240000	(((((((1oqu_A.pdb:0.1068460000	1r2f_A.pdb:0.0974810000):0.0353192000	1uzr_A.pdb:0.0843130000):0.1983870000	1mxr_A.pdb:0.4570260000):0.1873660000	((1jk0_A.pdb:0.3349760000	2uw2_A.pdb:0.1843910000):0.1228860000	1w68_A.pdb:0.1726750000):0.2671040000):0.1217290000	(((2inc_B.pdb:0.2748410000	1mty_B.pdb:0.7191840000):0.1296090000	2inp_C.pdb:0.4178430000):0.1688850000	(1mty_D.pdb:0.5282240000	3dhg_A.pdb:0.4032090000):0.2526610000):0.3870360000):0.0864173000	3ee4_A.pdb:0.4553060000):0.1414110000	(((2uw1_A.pdb:0.0715570000	2uw1_B.pdb:0.1231630000):0.1239350000	1afr_A.pdb:0.0590450000):0.3103690000	1za0_A.pdb:0.5276410000):0.0667641000):0.2205010000):0.1500380000):0.0706711000	((((1bcf_A.pdb:0.0575740000	3e1q_A.pdb:0.0506040000):0.0347925000	(2fkz_A.pdb:0.0622580000	1jgc_A.pdb:0.1367320000):0.0399010000):0.0845263000	((((((1lb3_A.pdb:0.0381350000	2za7_A.pdb:0.0415200000):0.0453726000	1bg7_A.pdb:0.2330940000):0.0650690000	1r03_A.pdb:0.0756380000):0.0582218000	3e6s_A.pdb:0.2074230000):0.1278950000	(1z6o_A.pdb:0.3586640000	1z6o_M.pdb:0.1979590000):0.0910022000):0.0282987000	((1eum_A.pdb:0.1141430000	1vlg_A.pdb:0.1717710000):0.0399113000	(1krq_A.pdb:0.0963260000	2jd7_A.pdb:0.1370250000):0.0236692000):0.0425415000):0.1513110000):0.1268100000	1nfv_A.pdb:0.2002090000):0.1228760000):0.1052960000):0.0623339000	2fjc_A.pdb:0.0883980000):0.0258681000):0.0655995000);
(1ji5_A.pdb:0.2297130000	1jig_A.pdb:0.0245410000	(1n1q_A.pdb:0.0374530000	((2chp_A.pdb:0.1606590000	((1ji4_A.pdb:0.1613340000	(2fzf_A.pdb:0.5962320000	(((((1bcf_A.pdb:0.0356190000	3e1q_A.pdb:0.0744930000):0.0254993000	(2fkz_A.pdb:0.0394930000	1jgc_A.pdb:0.2027840000):0.0250636000):0.0974930000	((((((((1lb3_A.pdb:0.0847730000	2za7_A.pdb:0.0519610000):0.0487453000	1bg7_A.pdb:0.2681470000):0.0404479000	1r03_A.pdb:0.0796540000):0.1204630000	3e6s_A.pdb:0.1786290000):0.1007820000	1eum_A.pdb:0.1495020000):0.0436344000	1krq_A.pdb:0.1384230000):0.0194176000	2jd7_A.pdb:0.1199410000):0.0601859000	((1z6o_A.pdb:0.4141140000	1z6o_M.pdb:0.1375580000):0.1044220000	1vlg_A.pdb:0.1133020000):0.0308300000):0.1671520000):0.0801635000	1nfv_A.pdb:0.2438560000):0.0040193700	(((1lko_A.pdb:0.2811560000	1yuz_A.pdb:0.6269800000):0.0913981000	3qhb_A.pdb:0.5485630000):0.1270880000	(1otk_A.pdb:0.7641850000	((((((((1oqu_A.pdb:0.1048270000	1r2f_A.pdb:0.1389650000):0.0689392000	1uzr_A.pdb:0.0593650000):0.2248600000	1mxr_A.pdb:0.4420910000):0.1835770000	((1jk0_A.pdb:0.3514190000	2uw2_A.pdb:0.2645900000):0.1059050000	1w68_A.pdb:0.1705400000):0.2422850000):0.1128480000	((2inc_B.pdb:0.4610910000	(2inp_C.pdb:0.3946290000	1mty_B.pdb:0.6289580000):0.0997942000):0.1719570000	(1mty_D.pdb:0.4603770000	3dhg_A.pdb:0.5186120000):0.2418160000):0.2955350000):0.0988827000	3ee4_A.pdb:0.5815480000):0.1458600000	(2uw1_A.pdb:0.0198350000	(2uw1_B.pdb:0.0990940000	1afr_A.pdb:0.2129760000):0.1017820000):0.3340410000):0.1645900000	1za0_A.pdb:0.3117860000):0.2824650000):0.1692820000):0.0797626000):0.0759956000):0.1537170000):0.0340136000	(2fjc_A.pdb:0.0971700000	1uvh_A.pdb:0.2763510000):0.0000021962):0.0575913000):0.0088099400	(((1qgh_A.pdb:0.1215940000	2ux1_A.pdb:0.1395500000):0.0788165000	2vzb_A.pdb:0.3819180000):0.0225218000	(((1dps_A.pdb:0.1475330000	1jts_A.pdb:0.1053770000):0.1195220000	1o9r_A.pdb:0.0768720000):0.1913770000	(1tjo_A.pdb:0.0506920000	1tk6_A.pdb:0.0646710000):0.1899220000):0.0804262000):0.0297666000):0.0598851000):0.0613962000);
(1ji5_A.pdb:0.2692610000	1jig_A.pdb:0.0879750000	(1n1q_A.pdb:0.0344080000	(2chp_A.pdb:0.1282730000	((((1qgh_A.pdb:0.0883740000	2ux1_A.pdb:0.1189370000):0.1672420000	((((1dps_A.pdb:0.1954690000	1jts_A.pdb:0.0659820000):0.1354010000	1o9r_A.pdb:0.0605740000):0.2152800000	(1tjo_A.pdb:0.1333320000	1tk6_A.pdb:0.0130930000):0.1238220000):0.1365010000	(1uvh_A.pdb:0.4778110000	2vzb_A.pdb:0.2684590000):0.0905927000):0.0153101000):0.0369651000	(1ji4_A.pdb:0.1658550000	2fjc_A.pdb:0.0549130000):0.1023480000):0.0166081000	(((2fzf_A.pdb:0.7609560000	1yuz_A.pdb:0.2735800000):0.2260950000	(1lko_A.pdb:0.3252690000	3qhb_A.pdb:0.4151520000):0.0719459000):0.1758350000	(((((1bcf_A.pdb:0.0258210000	(3e1q_A.pdb:0.0594660000	2fkz_A.pdb:0.0741020000):0.0293087000):0.0422677000	(((((((1lb3_A.pdb:0.0644670000	2za7_A.pdb:0.0313860000):0.0527217000	(1bg7_A.pdb:0.3785190000	1r03_A.pdb:0.0615880000):0.0239612000):0.0730010000	3e6s_A.pdb:0.1771880000):0.1329170000	(1z6o_A.pdb:0.5332920000	1z6o_M.pdb:0.2335190000):0.1023490000):0.0478530000	(1krq_A.pdb:0.0676480000	2jd7_A.pdb:0.1553590000):0.0112051000):0.0460063000	1vlg_A.pdb:0.1097410000):0.0590992000	1eum_A.pdb:0.1503890000):0.1934110000):0.0408335000	1jgc_A.pdb:0.1637230000):0.2108220000	1nfv_A.pdb:0.3280760000):0.0610032000	(1otk_A.pdb:0.7910110000	(((((((1oqu_A.pdb:0.0816960000	1r2f_A.pdb:0.1361870000):0.0399682000	1uzr_A.pdb:0.0985420000):0.2510550000	1mxr_A.pdb:0.4362120000):0.1301740000	((1jk0_A.pdb:0.4475190000	2uw2_A.pdb:0.1918200000):0.1082110000	1w68_A.pdb:0.1167660000):0.3171900000):0.1350140000	(3ee4_A.pdb:0.4713200000	((2inc_B.pdb:0.3135080000	(2inp_C.pdb:0.4089640000	1mty_B.pdb:0.7703140000):0.1084920000):0.0876501000	(1mty_D.pdb:0.3818660000	3dhg_A.pdb:0.4952040000):0.3544260000):0.2374370000):0.1211350000):0.2025910000	(2uw1_A.pdb:0.0202090000	(2uw1_B.pdb:0.1214780000	1afr_A.pdb:0.1655840000):0.0776430000):0.3981960000):0.0679058000	1za0_A.pdb:0.3366190000):0.2861700000):0.1461520000):0.0000029725):0.2178940000):0.0287819000):0.0531446000):0.0512255000);
(1ji5_A.pdb:0.1609320000	1jig_A.pdb:0.0891020000	(1n1q_A.pdb:0.0087790000	((2chp_A.pdb:0.0929070000	((1ji4_A.pdb:0.1737490000	(2fjc_A.pdb:0.0770000000	1uvh_A.pdb:0.4206430000):0.0000028175):0.0448524000	(((((2fzf_A.pdb:0.7123880000	1yuz_A.pdb:0.3359040000):0.1714440000	1lko_A.pdb:0.2054450000):0.1233550000	3qhb_A.pdb:0.4235660000):0.1044400000	(1otk_A.pdb:0.7727810000	((((((1oqu_A.pdb:0.0618910000	1r2f_A.pdb:0.1343370000):0.0552765000	1uzr_A.pdb:0.0534160000):0.2204600000	1mxr_A.pdb:0.4564980000):0.1179100000	((1jk0_A.pdb:0.2714440000	2uw2_A.pdb:0.1407610000):0.1609250000	1w68_A.pdb:0.0675980000):0.3510070000):0.1335430000	(3ee4_A.pdb:0.5154750000	((2inc_B.pdb:0.3967460000	(2inp_C.pdb:0.4406450000	1mty_B.pdb:0.6870440000):0.1013590000):0.1357090000	(1mty_D.pdb:0.5729520000	3dhg_A.pdb:0.4278360000):0.2926200000):0.3140790000):0.1156070000):0.1364190000	((2uw1_A.pdb:0.0603730000	(2uw1_B.pdb:0.1139290000	1afr_A.pdb:0.1590490000):0.1013960000):0.3086860000	1za0_A.pdb:0.4785670000):0.0802686000):0.3638800000):0.1083920000):0.0254595000	((((1bcf_A.pdb:0.0307750000	(3e1q_A.pdb:0.0561830000	2fkz_A.pdb:0.0662000000):0.0353146000):0.0450457000	1jgc_A.pdb:0.2124010000):0.1094520000	(((((1lb3_A.pdb:0.0274210000	(1bg7_A.pdb:0.3360090000	1r03_A.pdb:0.0584710000):0.0390960000):0.0311166000	2za7_A.pdb:0.0549020000):0.0782866000	3e6s_A.pdb:0.1712920000):0.1052000000	(1z6o_A.pdb:0.3613800000	1z6o_M.pdb:0.2736880000):0.0859980000):0.0266515000	((1eum_A.pdb:0.0708890000	1krq_A.pdb:0.1619260000):0.0315368000	(2jd7_A.pdb:0.1230050000	1vlg_A.pdb:0.1107760000):0.0502092000):0.0371669000):0.1280140000):0.1222990000	1nfv_A.pdb:0.2639300000):0.0328700000):0.2006120000):0.0080413800):0.0181476000	(((1qgh_A.pdb:0.0822530000	2ux1_A.pdb:0.1261000000):0.1732950000	2vzb_A.pdb:0.3855260000):0.0000028486	(((1dps_A.pdb:0.1394230000	1jts_A.pdb:0.0637110000):0.0759936000	1o9r_A.pdb:0.0731310000):0.2025870000	(1tjo_A.pdb:0.0565940000	1tk6_A.pdb:0.0452360000):0.1512060000):0.0586407000):0.0284262000):0.0774274000):0.0644711000);
(1ji5_A.pdb:0.1801370000	1jig_A.pdb:0.0597820000	(1n1q_A.pdb:0.0116290000	((((2chp_A.pdb:0.1144410000	((1qgh_A.pdb:0.1546630000	2ux1_A.pdb:0.1305320000):0.1001580000	1ji4_A.pdb:0.1943220000):0.0989270000):0.0268306000	(((((1dps_A.pdb:0.1713690000	1jts_A.pdb:0.1280010000):0.1374440000	1o9r_A.pdb:0.0795320000):0.2031540000	(1tjo_A.pdb:0.0898250000	1tk6_A.pdb:0.0088260000):0.2110870000):0.0448529000	1uvh_A.pdb:0.4117750000):0.0500022000	2vzb_A.pdb:0.3201440000):0.0672769000):0.0000027404	(((((2fzf_A.pdb:0.8360310000	1yuz_A.pdb:0.2011430000):0.1917380000	1lko_A.pdb:0.3130820000):0.1070870000	3qhb_A.pdb:0.6497550000):0.1572290000	(1otk_A.pdb:1.1288820000	((((((1oqu_A.pdb:0.0973650000	1r2f_A.pdb:0.0983140000):0.0814833000	1uzr_A.pdb:0.0608110000):0.2053960000	1mxr_A.pdb:0.5468150000):0.1986870000	(((1jk0_A.pdb:0.5614510000	2uw2_A.pdb:0.2130860000):0.1483160000	1w68_A.pdb:0.1531660000):0.2828300000	((2inc_B.pdb:0.4915620000	(2inp_C.pdb:0.3948600000	1mty_B.pdb:0.6156650000):0.1781370000):0.0874109000	(1mty_D.pdb:0.4588620000	3dhg_A.pdb:0.4231870000):0.3429470000):0.2944700000):0.0756524000):0.1476340000	3ee4_A.pdb:0.3402370000):0.2205270000	(((2uw1_A.pdb:0.0965980000	2uw1_B.pdb:0.1216670000):0.0493052000	1afr_A.pdb:0.1158640000):0.2810010000	1za0_A.pdb:0.7321230000):0.0461045000):0.2678480000):0.1690720000):0.0713490000	(((((1bcf_A.pdb:0.0651250000	3e1q_A.pdb:0.0627350000):0.0419982000	2fkz_A.pdb:0.0476990000):0.0215671000	1jgc_A.pdb:0.1367290000):0.0682007000	((((((1lb3_A.pdb:0.0252100000	2za7_A.pdb:0.1104320000):0.0625373000	1bg7_A.pdb:0.2253740000):0.0828012000	1r03_A.pdb:0.1000410000):0.0787862000	3e6s_A.pdb:0.1337850000):0.1107810000	(1z6o_A.pdb:0.4482090000	1z6o_M.pdb:0.2895590000):0.0505099000):0.0380866000	((1eum_A.pdb:0.1253510000	1vlg_A.pdb:0.1026100000):0.0588986000	(1krq_A.pdb:0.0920940000	2jd7_A.pdb:0.0686240000):0.0155648000):0.0473879000):0.1224820000):0.0922953000	1nfv_A.pdb:0.2978060000):0.0715834000):0.1601770000):0.0125896000	2fjc_A.pdb:0.1134480000):0.0872134000):0.0576179000);
(1ji5_A.pdb:0.1072550000	1jig_A.pdb:0.1066230000	(1n1q_A.pdb:0.0264350000	(2chp_A.pdb:0.1464620000	(((1qgh_A.pdb:0.1468430000	2ux1_A.pdb:0.0859830000):0.1477660000	((((2fzf_A.pdb:0.5811610000	(1lko_A.pdb:0.3441800000	1yuz_A.pdb:0.4303830000):0.0850623000):0.0955175000	((((((1oqu_A.pdb:0.1038930000	1r2f_A.pdb:0.1379700000):0.0480785000	1uzr_A.pdb:0.0483880000):0.2138300000	1mxr_A.pdb:0.5295060000):0.0723631000	((3ee4_A.pdb:0.3827530000	((2inc_B.pdb:0.3331530000	(2inp_C.pdb:0.3810710000	1mty_B.pdb:0.6771530000):0.1167950000):0.2229290000	(1mty_D.pdb:0.6073850000	3dhg_A.pdb:0.4064180000):0.2972670000):0.1659090000):0.2547650000	((1jk0_A.pdb:0.3176970000	2uw2_A.pdb:0.2315960000):0.1361730000	1w68_A.pdb:0.0722390000):0.2716940000):0.0582686000):0.2425240000	1za0_A.pdb:0.5422520000):0.0377189000	(2uw1_A.pdb:0.0294470000	(2uw1_B.pdb:0.1322530000	1afr_A.pdb:0.1682970000):0.0772288000):0.3782140000):0.4150820000):0.0603089000	(((((((1bcf_A.pdb:0.0415270000	3e1q_A.pdb:0.0739950000):0.0214580000	2fkz_A.pdb:0.0964890000):0.0904995000	1jgc_A.pdb:0.1873780000):0.1058820000	((((((((1lb3_A.pdb:0.0850890000	2za7_A.pdb:0.0885220000):0.0729150000	(1bg7_A.pdb:0.2835410000	1r03_A.pdb:0.0531430000):0.0209947000):0.0967248000	3e6s_A.pdb:0.1790410000):0.1005750000	2jd7_A.pdb:0.0789320000):0.0407356000	1krq_A.pdb:0.1652030000):0.0268207000	1z6o_M.pdb:0.3607400000):0.0161876000	1vlg_A.pdb:0.1206070000):0.0354027000	1eum_A.pdb:0.2140330000):0.1144630000):0.0719169000	1z6o_A.pdb:0.3460150000):0.0660997000	1nfv_A.pdb:0.2922600000):0.0459857000	(3qhb_A.pdb:0.3735530000	1otk_A.pdb:0.8308220000):0.0675013000):0.0258441000):0.0895120000	2vzb_A.pdb:0.3096810000):0.0224638000):0.0220004000	(((1ji4_A.pdb:0.1608970000	2fjc_A.pdb:0.0470220000):0.0303774000	1uvh_A.pdb:0.4822690000):0.0272128000	(((1dps_A.pdb:0.1446160000	1jts_A.pdb:0.0728510000):0.1233040000	1o9r_A.pdb:0.1657410000):0.0717202000	(1tjo_A.pdb:0.0311660000	1tk6_A.pdb:0.0702770000):0.1894900000):0.0797871000):0.0616287000):0.0100116000):0.0435736000):0.0321670000);
(1ji5_A.pdb:0.0921040000	1jig_A.pdb:0.0936580000	(1n1q_A.pdb:0.0026450000	(2chp_A.pdb:0.0631360000	((((1qgh_A.pdb:0.1256390000	2ux1_A.pdb:0.1249070000):0.1558680000	((((((2fzf_A.pdb:0.7873490000	1yuz_A.pdb:0.3140650000):0.1018470000	1lko_A.pdb:0.2290870000):0.0931635000	3qhb_A.pdb:0.3745950000):0.1294650000	(1otk_A.pdb:0.9599580000	((((((((1oqu_A.pdb:0.0766680000	1r2f_A.pdb:0.0922640000):0.0660617000	1uzr_A.pdb:0.0744500000):0.2285200000	1mxr_A.pdb:0.4830360000):0.1234220000	((1jk0_A.pdb:0.3725950000	2uw2_A.pdb:0.1366250000):0.1829970000	1w68_A.pdb:0.1543310000):0.2344740000):0.1315190000	3ee4_A.pdb:0.5373360000):0.0853718000	((2inc_B.pdb:0.3978960000	(2inp_C.pdb:0.3954350000	1mty_B.pdb:0.6634690000):0.0841748000):0.0172620000	(1mty_D.pdb:0.5390010000	3dhg_A.pdb:0.4201810000):0.2864180000):0.3722380000):0.0819940000	((2uw1_A.pdb:0.0805130000	2uw1_B.pdb:0.1031740000):0.0698947000	1afr_A.pdb:0.1264620000):0.3231570000):0.0562796000	1za0_A.pdb:0.3890770000):0.2588730000):0.2579160000):0.0144070000	(((((1bcf_A.pdb:0.0230820000	3e1q_A.pdb:0.0569140000):0.0271707000	2fkz_A.pdb:0.0664680000):0.0788904000	1jgc_A.pdb:0.1094000000):0.1022180000	((((((1lb3_A.pdb:0.0364670000	2za7_A.pdb:0.1263440000):0.0411621000	1bg7_A.pdb:0.2486470000):0.0709165000	1r03_A.pdb:0.0530460000):0.0632225000	3e6s_A.pdb:0.1740570000):0.0574650000	(1z6o_A.pdb:0.3818070000	1z6o_M.pdb:0.4104820000):0.1209940000):0.0152837000	((1eum_A.pdb:0.1313740000	1krq_A.pdb:0.0911000000):0.0162986000	(2jd7_A.pdb:0.0600170000	1vlg_A.pdb:0.1773950000):0.0215422000):0.1021990000):0.1108820000):0.0731017000	1nfv_A.pdb:0.3284820000):0.0364074000):0.1214590000	2vzb_A.pdb:0.3968880000):0.0201879000):0.0107215000	(((1dps_A.pdb:0.1434380000	1jts_A.pdb:0.0730640000):0.1464570000	1o9r_A.pdb:0.0643210000):0.2102490000	(1tjo_A.pdb:0.0552970000	1tk6_A.pdb:0.0285810000):0.1256190000):0.1190040000):0.0179860000	(1ji4_A.pdb:0.1905880000	(2fjc_A.pdb:0.0437470000	1uvh_A.pdb:0.4682750000):0.0223205000):0.0610924000):0.0631210000):0.0548928000):0.0885262000);
(1ji5_A.pdb:0.1149710000	1jig_A.pdb:0.0307200000	((1n1q_A.pdb:0.0167080000	2chp_A.pdb:0.1379710000):0.0436628000	(((1qgh_A.pdb:0.1167410000	2ux1_A.pdb:0.1705160000):0.1312110000	((((1dps_A.pdb:0.0857140000	1jts_A.pdb:0.0855810000):0.1720950000	1o9r_A.pdb:0.0808050000):0.1360930000	(1tjo_A.pdb:0.0665220000	1tk6_A.pdb:0.0221960000):0.1587590000):0.1867850000	2vzb_A.pdb:0.3805380000):0.0000026939):0.0000022899	(((1ji4_A.pdb:0.2304250000	1uvh_A.pdb:0.3295360000):0.0000023948	2fjc_A.pdb:0.0702040000):0.0110624000	(((((2fzf_A.pdb:0.8621640000	(1lko_A.pdb:0.2622470000	1yuz_A.pdb:0.5419980000):0.0665481000):0.0461530000	3qhb_A.pdb:0.3719590000):0.0829529000	(((((((1oqu_A.pdb:0.1195210000	1uzr_A.pdb:0.0898160000):0.0265104000	1r2f_A.pdb:0.0780910000):0.1600610000	1mxr_A.pdb:0.4471910000):0.0912317000	((1jk0_A.pdb:0.4560000000	2uw2_A.pdb:0.1829470000):0.1311160000	1w68_A.pdb:0.1242960000):0.4011490000):0.1659260000	(((2uw1_A.pdb:0.0818390000	2uw1_B.pdb:0.1571610000):0.1447870000	1afr_A.pdb:0.1147550000):0.3483830000	1za0_A.pdb:0.4986320000):0.0501084000):0.0818275000	3ee4_A.pdb:0.3220220000):0.1720430000	(((2inc_B.pdb:0.4783670000	1mty_B.pdb:0.7260940000):0.0801032000	2inp_C.pdb:0.5367700000):0.1626420000	(1mty_D.pdb:0.3861480000	3dhg_A.pdb:0.5390590000):0.2580570000):0.4895950000):0.6009730000):0.1132620000	((((1bcf_A.pdb:0.0453950000	3e1q_A.pdb:0.0802030000):0.0523626000	(2fkz_A.pdb:0.0370580000	1jgc_A.pdb:0.1837360000):0.0228871000):0.0220296000	(((((((1lb3_A.pdb:0.0425250000	2za7_A.pdb:0.0647830000):0.0671109000	1bg7_A.pdb:0.2164720000):0.0461628000	1r03_A.pdb:0.0818070000):0.0618157000	3e6s_A.pdb:0.1304290000):0.1544690000	(1krq_A.pdb:0.1170310000	2jd7_A.pdb:0.1109390000):0.0020410200):0.0358725000	((1z6o_A.pdb:0.3698020000	1z6o_M.pdb:0.1757650000):0.1805930000	1vlg_A.pdb:0.1395400000):0.0298425000):0.0747237000	1eum_A.pdb:0.1057760000):0.1891700000):0.1202500000	1nfv_A.pdb:0.1517400000):0.1326440000):0.0064050100	1otk_A.pdb:0.6722650000):0.0951262000):0.0369560000):0.0391321000):0.0704748000);
(1ji5_A.pdb:0.2056780000	1jig_A.pdb:0.0280810000	(1n1q_A.pdb:0.0559500000	(((2chp_A.pdb:0.1872700000	(((((1dps_A.pdb:0.1902590000	1jts_A.pdb:0.0000020000):0.0242289000	1o9r_A.pdb:0.1466500000):0.1153030000	1uvh_A.pdb:0.2970350000):0.0795590000	2vzb_A.pdb:0.3894650000):0.1084670000	(1tjo_A.pdb:0.0642690000	1tk6_A.pdb:0.0494280000):0.1936960000):0.0489516000):0.0100101000	(((1qgh_A.pdb:0.1615130000	2ux1_A.pdb:0.0989610000):0.0984378000	1ji4_A.pdb:0.1205990000):0.0624129000	((((((2fzf_A.pdb:0.5584320000	1yuz_A.pdb:0.5214880000):0.1881400000	1lko_A.pdb:0.2893590000):0.0713172000	3qhb_A.pdb:0.6231500000):0.1328500000	(1otk_A.pdb:0.9704360000	((((((((1oqu_A.pdb:0.0917190000	1r2f_A.pdb:0.1062640000):0.0927927000	1uzr_A.pdb:0.0055820000):0.2534050000	1mxr_A.pdb:0.4383210000):0.1095400000	((1jk0_A.pdb:0.3320020000	2uw2_A.pdb:0.1802840000):0.1196190000	1w68_A.pdb:0.1237780000):0.2951420000):0.0878810000	((2inc_B.pdb:0.3604870000	(2inp_C.pdb:0.4268400000	1mty_B.pdb:0.5218250000):0.0933348000):0.2392450000	(1mty_D.pdb:0.4478070000	3dhg_A.pdb:0.5009280000):0.2486490000):0.2482210000):0.2068780000	3ee4_A.pdb:0.4663270000):0.0915789000	((2uw1_A.pdb:0.0736820000	2uw1_B.pdb:0.0692960000):0.0990226000	1afr_A.pdb:0.0779560000):0.3887750000):0.0419420000	1za0_A.pdb:0.3981180000):0.3108030000):0.0893509000):0.0939532000	1nfv_A.pdb:0.2875630000):0.0097380300	(((1bcf_A.pdb:0.0501680000	(3e1q_A.pdb:0.0837390000	2fkz_A.pdb:0.0000030000):0.0472880000):0.0489447000	1jgc_A.pdb:0.1799610000):0.0991734000	(((((1lb3_A.pdb:0.0647280000	2za7_A.pdb:0.0627220000):0.0529145000	1r03_A.pdb:0.0713990000):0.0421877000	3e6s_A.pdb:0.2618800000):0.0884382000	1bg7_A.pdb:0.2450360000):0.0676665000	((1z6o_A.pdb:0.4004130000	1z6o_M.pdb:0.1860390000):0.1462100000	((1eum_A.pdb:0.1371290000	1vlg_A.pdb:0.1169520000):0.0161414000	(1krq_A.pdb:0.1131720000	2jd7_A.pdb:0.1247140000):0.0650646000):0.0553382000):0.0142506000):0.1104040000):0.0998382000):0.1355570000):0.0304200000):0.0676185000	2fjc_A.pdb:0.0443950000):0.1042540000):0.0334447000);
(1ji5_A.pdb:0.1235430000	1jig_A.pdb:0.0346580000	(1n1q_A.pdb:0.0565460000	(((2chp_A.pdb:0.1049420000	2vzb_A.pdb:0.3430680000):0.0711012000	((((1ji4_A.pdb:0.1294220000	1uvh_A.pdb:0.4182850000):0.0088454200	2fjc_A.pdb:0.0835490000):0.0286755000	(((((2fzf_A.pdb:0.6598460000	3qhb_A.pdb:0.4050410000):0.0869515000	(1lko_A.pdb:0.3299600000	1yuz_A.pdb:0.3640190000):0.2392610000):0.1620440000	1nfv_A.pdb:0.2321200000):0.0451289000	(1otk_A.pdb:0.7925350000	(((((((1oqu_A.pdb:0.0949350000	1r2f_A.pdb:0.1536950000):0.0570745000	1uzr_A.pdb:0.0722560000):0.1926030000	1mxr_A.pdb:0.5240450000):0.0904479000	((1jk0_A.pdb:0.3738380000	2uw2_A.pdb:0.3227640000):0.0553219000	1w68_A.pdb:0.1940490000):0.2495270000):0.1901320000	(3ee4_A.pdb:0.3274520000	((2inc_B.pdb:0.2984240000	(2inp_C.pdb:0.3983680000	1mty_B.pdb:0.6154110000):0.1573650000):0.2461250000	(1mty_D.pdb:0.3879450000	3dhg_A.pdb:0.5657670000):0.3020200000):0.2583520000):0.1384720000):0.0970016000	((2uw1_A.pdb:0.0602920000	2uw1_B.pdb:0.1327630000):0.0777570000	1afr_A.pdb:0.1645840000):0.3388920000):0.1433430000	1za0_A.pdb:0.2517800000):0.1788860000):0.2521970000):0.0849104000	((1bcf_A.pdb:0.0258000000	(3e1q_A.pdb:0.1445190000	(2fkz_A.pdb:0.0138810000	1jgc_A.pdb:0.1187990000):0.0303779000):0.0198604000):0.0690383000	(((((((1lb3_A.pdb:0.0243230000	(2za7_A.pdb:0.0000950000	3e6s_A.pdb:0.1605520000):0.0997897000):0.0137938000	1bg7_A.pdb:0.4331960000):0.0400213000	1r03_A.pdb:0.0301190000):0.1448740000	(1z6o_A.pdb:0.4331760000	1z6o_M.pdb:0.1772740000):0.0359242000):0.0465508000	2jd7_A.pdb:0.0822590000):0.0007753460	1krq_A.pdb:0.1096050000):0.0664913000	(1eum_A.pdb:0.1394100000	1vlg_A.pdb:0.1337410000):0.0443164000):0.1682620000):0.0864912000):0.1395180000):0.0315271000	(((1dps_A.pdb:0.1810060000	1jts_A.pdb:0.0916850000):0.0322843000	1o9r_A.pdb:0.2181090000):0.0893954000	(1tjo_A.pdb:0.0492300000	1tk6_A.pdb:0.0821820000):0.1877190000):0.0892337000):0.0701609000):0.0157980000	(1qgh_A.pdb:0.1180690000	2ux1_A.pdb:0.0352810000):0.1657340000):0.1264460000):0.0623210000);
(1ji5_A.pdb:0.1429800000	1jig_A.pdb:0.0660070000	(1n1q_A.pdb:0.0000020000	((2chp_A.pdb:0.0882480000	(((1ji4_A.pdb:0.1832020000	2fjc_A.pdb:0.0358450000):0.0463059000	1uvh_A.pdb:0.3630890000):0.0575818000	(((((2fzf_A.pdb:0.7400470000	1yuz_A.pdb:0.3477310000):0.1263270000	3qhb_A.pdb:0.2792970000):0.0736611000	1lko_A.pdb:0.2623020000):0.2559690000	((((1bcf_A.pdb:0.0151040000	3e1q_A.pdb:0.1266330000):0.0186819000	(2fkz_A.pdb:0.1079160000	1jgc_A.pdb:0.1034790000):0.0254445000):0.0912849000	((((((((1lb3_A.pdb:0.0503730000	2za7_A.pdb:0.1094890000):0.0426523000	1bg7_A.pdb:0.3055640000):0.0279110000	1r03_A.pdb:0.0778500000):0.1293280000	(1z6o_A.pdb:0.4958060000	1z6o_M.pdb:0.2040400000):0.0481389000):0.1464370000	(3e6s_A.pdb:0.2177130000	2jd7_A.pdb:0.0446970000):0.0992653000):0.0176493000	1krq_A.pdb:0.1098720000):0.0638281000	1vlg_A.pdb:0.1288340000):0.0572996000	1eum_A.pdb:0.1104760000):0.1593170000):0.1578520000	1nfv_A.pdb:0.2874450000):0.0979165000):0.0223858000	(1otk_A.pdb:0.7817130000	(((((((1oqu_A.pdb:0.1140980000	1r2f_A.pdb:0.0798030000):0.0540302000	1uzr_A.pdb:0.0353790000):0.2136950000	1mxr_A.pdb:0.4500540000):0.1177090000	((1jk0_A.pdb:0.4534040000	2uw2_A.pdb:0.2060700000):0.0758970000	1w68_A.pdb:0.2081060000):0.3000100000):0.1339470000	(3ee4_A.pdb:0.4200770000	((2inc_B.pdb:0.3852880000	(2inp_C.pdb:0.3820440000	1mty_B.pdb:0.6956130000):0.0815810000):0.1708470000	(1mty_D.pdb:0.6044790000	3dhg_A.pdb:0.4414830000):0.2349930000):0.2560490000):0.0993328000):0.1228200000	((2uw1_A.pdb:0.1021850000	2uw1_B.pdb:0.0900730000):0.1077630000	1afr_A.pdb:0.1153760000):0.3246070000):0.1130060000	1za0_A.pdb:0.3920810000):0.2397980000):0.2503360000):0.1136350000):0.0000029751):0.0168991000	((1qgh_A.pdb:0.1236690000	2ux1_A.pdb:0.0831580000):0.2041470000	((((1dps_A.pdb:0.0734410000	1jts_A.pdb:0.1104560000):0.1336520000	1o9r_A.pdb:0.1237160000):0.1077170000	(1tjo_A.pdb:0.0824850000	1tk6_A.pdb:0.0233720000):0.2200510000):0.1711100000	2vzb_A.pdb:0.3805340000):0.0000022647):0.0415043000):0.0980433000):0.0747752000);
(1ji5_A.pdb:0.1020710000	1jig_A.pdb:0.0603120000	(1n1q_A.pdb:0.0260120000	((((2chp_A.pdb:0.0677190000	((1qgh_A.pdb:0.1251430000	2ux1_A.pdb:0.1163000000):0.0656571000	1ji4_A.pdb:0.1426680000):0.0803903000):0.0242510000	(((((1dps_A.pdb:0.0928180000	1jts_A.pdb:0.0686860000):0.0990166000	1o9r_A.pdb:0.1497910000):0.1003850000	(1tjo_A.pdb:0.0401030000	1tk6_A.pdb:0.0208440000):0.2625710000):0.0696778000	1uvh_A.pdb:0.2655590000):0.0194835000	2vzb_A.pdb:0.2544450000):0.0820395000):0.0000027404	((((((2fzf_A.pdb:0.4892480000	1yuz_A.pdb:0.4530180000):0.1439240000	1lko_A.pdb:0.3125610000):0.0933751000	3qhb_A.pdb:0.4752460000):0.1356610000	(((((1lb3_A.pdb:0.0206630000	2za7_A.pdb:0.0848960000):0.0355975000	1bg7_A.pdb:0.1399840000):0.1500600000	(1r03_A.pdb:0.0196560000	3e6s_A.pdb:0.2979020000):0.0448482000):0.0620482000	(1z6o_A.pdb:0.5211760000	1z6o_M.pdb:0.1818350000):0.1708470000):0.0393132000	((1eum_A.pdb:0.0902820000	(1krq_A.pdb:0.0507200000	2jd7_A.pdb:0.1088800000):0.0402944000):0.0908168000	1vlg_A.pdb:0.0744240000):0.0947914000):0.0753954000):0.0206288000	(1otk_A.pdb:0.9125650000	(((((((1oqu_A.pdb:0.1247130000	1r2f_A.pdb:0.1367560000):0.0359556000	1uzr_A.pdb:0.0172360000):0.2625910000	1mxr_A.pdb:0.3830660000):0.1545650000	((1jk0_A.pdb:0.3175740000	2uw2_A.pdb:0.0837430000):0.0952100000	1w68_A.pdb:0.1494160000):0.1733340000):0.1243970000	((2inc_B.pdb:0.3480950000	(2inp_C.pdb:0.5368320000	1mty_B.pdb:0.6164300000):0.1156020000):0.1853180000	(1mty_D.pdb:0.5342660000	3dhg_A.pdb:0.5798130000):0.3056300000):0.2699530000):0.0941604000	3ee4_A.pdb:0.4670970000):0.1611430000	(((2uw1_A.pdb:0.0887250000	2uw1_B.pdb:0.1484050000):0.0862261000	1afr_A.pdb:0.1634150000):0.2078400000	1za0_A.pdb:0.7317810000):0.0854404000):0.3026450000):0.2166140000):0.0727110000	(((1bcf_A.pdb:0.1127120000	(3e1q_A.pdb:0.0661680000	2fkz_A.pdb:0.0776680000):0.0215693000):0.0193812000	1jgc_A.pdb:0.1184640000):0.1019340000	1nfv_A.pdb:0.2772350000):0.1185190000):0.1206620000):0.0433761000	2fjc_A.pdb:0.0820780000):0.0759710000):0.0331258000);
(1ji5_A.pdb:0.1431860000	1jig_A.pdb:0.0278420000	(1n1q_A.pdb:0.0102990000	(((2chp_A.pdb:0.0875080000	((1ji4_A.pdb:0.1944990000	(2fjc_A.pdb:0.0947270000	1uvh_A.pdb:0.3402630000):0.0032536300):0.0501307000	(((((2fzf_A.pdb:0.3997480000	1yuz_A.pdb:0.3655920000):0.1418000000	1lko_A.pdb:0.4972620000):0.1413920000	3qhb_A.pdb:0.6647930000):0.0573212000	(1otk_A.pdb:0.9728560000	(((((((1oqu_A.pdb:0.1175440000	1r2f_A.pdb:0.0979650000):0.0451609000	1uzr_A.pdb:0.0597780000):0.1909610000	1mxr_A.pdb:0.4908550000):0.1535710000	(((1jk0_A.pdb:0.3610710000	2uw2_A.pdb:0.2689100000):0.1425470000	1w68_A.pdb:0.1853820000):0.1861940000	((2inc_B.pdb:0.4304900000	(2inp_C.pdb:0.4535770000	1mty_B.pdb:0.4889560000):0.1136950000):0.1659160000	(1mty_D.pdb:0.4976240000	3dhg_A.pdb:0.4603120000):0.2030570000):0.4255440000):0.0631494000):0.1061280000	3ee4_A.pdb:0.3342720000):0.1267980000	((2uw1_A.pdb:0.0787570000	2uw1_B.pdb:0.1064110000):0.1033190000	1afr_A.pdb:0.1149150000):0.3353110000):0.0790303000	1za0_A.pdb:0.5474680000):0.2481610000):0.1179800000):0.0160709000	(((((1bcf_A.pdb:0.0531080000	3e1q_A.pdb:0.0675180000):0.0365972000	2fkz_A.pdb:0.0246370000):0.0203396000	1jgc_A.pdb:0.1091290000):0.0686968000	((((((1lb3_A.pdb:0.0391690000	2za7_A.pdb:0.0846780000):0.0626198000	(1bg7_A.pdb:0.1560140000	1r03_A.pdb:0.0768430000):0.0663234000):0.0706927000	(1z6o_A.pdb:0.3554100000	1z6o_M.pdb:0.1910010000):0.0722732000):0.0766667000	3e6s_A.pdb:0.1468980000):0.0613802000	2jd7_A.pdb:0.0592440000):0.0283362000	((1eum_A.pdb:0.1324670000	1vlg_A.pdb:0.1065580000):0.0353187000	1krq_A.pdb:0.0666160000):0.0061578300):0.1130680000):0.0559833000	1nfv_A.pdb:0.2859190000):0.1112020000):0.1181780000):0.0078995000):0.0235481000	((((1dps_A.pdb:0.1022680000	1jts_A.pdb:0.1024900000):0.1505610000	1o9r_A.pdb:0.0979960000):0.1001940000	(1tjo_A.pdb:0.0284580000	1tk6_A.pdb:0.0435550000):0.1577900000):0.1777770000	2vzb_A.pdb:0.3288460000):0.0298259000):0.0000024633	(1qgh_A.pdb:0.0614990000	2ux1_A.pdb:0.0917970000):0.1565900000):0.0636684000):0.0530006000);
(1ji5_A.pdb:0.2913910000	((1jig_A.pdb:0.1123270000	((((2chp_A.pdb:0.0765810000	2vzb_A.pdb:0.4226670000):0.0412131000	(((1dps_A.pdb:0.1219550000	1jts_A.pdb:0.1157670000):0.2039760000	1o9r_A.pdb:0.0448950000):0.2742980000	(1tjo_A.pdb:0.1312490000	1tk6_A.pdb:0.0003150000):0.1941940000):0.0733580000):0.0604916000	(1qgh_A.pdb:0.1455540000	2ux1_A.pdb:0.0871570000):0.1923450000):0.0440684000	(1ji4_A.pdb:0.2055820000	(2fjc_A.pdb:0.0300340000	1uvh_A.pdb:0.2964570000):0.0189563000):0.0495757000):0.0276056000):0.0310014000	1n1q_A.pdb:0.0382310000):0.0111496000	(2fzf_A.pdb:0.5592320000	(((((1bcf_A.pdb:0.0411090000	(3e1q_A.pdb:0.0462760000	2fkz_A.pdb:0.0330120000):0.0305408000):0.0758255000	1jgc_A.pdb:0.1139040000):0.1097790000	((((((1lb3_A.pdb:0.0673140000	2za7_A.pdb:0.0281400000):0.0560690000	1r03_A.pdb:0.1025930000):0.0338919000	1bg7_A.pdb:0.3063480000):0.0597328000	3e6s_A.pdb:0.2649760000):0.1060440000	(1z6o_A.pdb:0.3605270000	1z6o_M.pdb:0.2420760000):0.1336240000):0.0441038000	(((1eum_A.pdb:0.1638620000	1krq_A.pdb:0.1542250000):0.0216829000	2jd7_A.pdb:0.1376450000):0.0562538000	1vlg_A.pdb:0.1350900000):0.0395438000):0.0467398000):0.1640410000	(((1lko_A.pdb:0.3281760000	1yuz_A.pdb:0.4628490000):0.1544370000	3qhb_A.pdb:0.4492610000):0.1544320000	(1otk_A.pdb:0.7881580000	((((((((1oqu_A.pdb:0.1441530000	1r2f_A.pdb:0.1277330000):0.0465209000	1uzr_A.pdb:0.0419810000):0.1965950000	1mxr_A.pdb:0.4395630000):0.2601270000	((1jk0_A.pdb:0.4027440000	2uw2_A.pdb:0.2530970000):0.1013050000	1w68_A.pdb:0.0834830000):0.2406510000):0.0926851000	((2inc_B.pdb:0.3789900000	(2inp_C.pdb:0.5411830000	1mty_B.pdb:0.5728790000):0.1140200000):0.1617650000	(1mty_D.pdb:0.5153040000	3dhg_A.pdb:0.3862720000):0.2390360000):0.2933640000):0.1183570000	3ee4_A.pdb:0.4939950000):0.1817160000	((2uw1_A.pdb:0.1075350000	2uw1_B.pdb:0.1000230000):0.1280630000	1afr_A.pdb:0.0848230000):0.4317520000):0.1121830000	1za0_A.pdb:0.3888840000):0.2538330000):0.1437330000):0.1369300000):0.0243263000	1nfv_A.pdb:0.2331560000):0.0781162000):0.1138910000);
(1ji5_A.pdb:0.1804840000	1jig_A.pdb:0.0474990000	(1n1q_A.pdb:0.0225690000	(2chp_A.pdb:0.1121020000	((1qgh_A.pdb:0.1069050000	2ux1_A.pdb:0.1429780000):0.1471430000	(((1ji4_A.pdb:0.1736700000	2fjc_A.pdb:0.0744180000):0.0346834000	((((2fzf_A.pdb:0.7528680000	(1lko_A.pdb:0.3190510000	1yuz_A.pdb:0.5994370000):0.1109160000):0.0060573900	1otk_A.pdb:0.9343870000):0.0891424000	(3qhb_A.pdb:0.3817170000	(((((((1oqu_A.pdb:0.1438250000	1r2f_A.pdb:0.1179210000):0.0460923000	1uzr_A.pdb:0.0540160000):0.1594460000	1mxr_A.pdb:0.4552610000):0.1760970000	((1jk0_A.pdb:0.3275930000	2uw2_A.pdb:0.2249520000):0.1415750000	1w68_A.pdb:0.1531270000):0.2052940000):0.1071510000	(3ee4_A.pdb:0.4255210000	((2inc_B.pdb:0.3977660000	(2inp_C.pdb:0.4572330000	1mty_B.pdb:0.6215040000):0.0623644000):0.1637650000	(1mty_D.pdb:0.3742770000	3dhg_A.pdb:0.4194880000):0.3002910000):0.2196190000):0.0684880000):0.1941520000	((2uw1_A.pdb:0.0683240000	2uw1_B.pdb:0.0975500000):0.0805849000	1afr_A.pdb:0.1198640000):0.2783690000):0.0836822000	1za0_A.pdb:0.5209870000):0.5654070000):0.0217501000):0.1462820000	(((((1bcf_A.pdb:0.0452110000	3e1q_A.pdb:0.1062710000):0.0315515000	2fkz_A.pdb:0.0365230000):0.0283795000	1jgc_A.pdb:0.1739090000):0.0512818000	((((((((1lb3_A.pdb:0.0598450000	2za7_A.pdb:0.0860160000):0.0663592000	(1bg7_A.pdb:0.2345970000	1r03_A.pdb:0.0848500000):0.0442033000):0.0775862000	3e6s_A.pdb:0.1750530000):0.0239945000	(1z6o_A.pdb:0.2854440000	1z6o_M.pdb:0.2372650000):0.1471610000):0.0825460000	2jd7_A.pdb:0.0365440000):0.0203753000	1krq_A.pdb:0.1182100000):0.0425849000	1vlg_A.pdb:0.1154050000):0.0399281000	1eum_A.pdb:0.0816350000):0.1577240000):0.0646899000	1nfv_A.pdb:0.1826480000):0.0760898000):0.0747561000):0.0024420800	(((((1dps_A.pdb:0.1248050000	1jts_A.pdb:0.0991440000):0.0323547000	1o9r_A.pdb:0.1589770000):0.1581740000	(1tjo_A.pdb:0.0673260000	1tk6_A.pdb:0.0095140000):0.1672150000):0.0724345000	1uvh_A.pdb:0.3272550000):0.0593124000	2vzb_A.pdb:0.3119740000):0.0632728000):0.0197614000):0.0217566000):0.0446505000):0.0508185000);
(1ji5_A.pdb:0.1486240000	(1jig_A.pdb:0.0773350000	1n1q_A.pdb:0.0554160000):0.0699589000	((2chp_A.pdb:0.1093390000	(((((1ji4_A.pdb:0.1521450000	1uvh_A.pdb:0.4699200000):0.0000021566	2fjc_A.pdb:0.1050220000):0.0235029000	((((((2fzf_A.pdb:0.5437990000	1yuz_A.pdb:0.3322120000):0.2529830000	1lko_A.pdb:0.2415060000):0.0775475000	3qhb_A.pdb:0.5628280000):0.1146550000	(1otk_A.pdb:0.9163800000	(((((((1oqu_A.pdb:0.0786860000	1r2f_A.pdb:0.1387890000):0.0576186000	1uzr_A.pdb:0.0577410000):0.3072290000	1mxr_A.pdb:0.5078680000):0.1708710000	((1jk0_A.pdb:0.3024140000	2uw2_A.pdb:0.2406330000):0.0705103000	1w68_A.pdb:0.1900500000):0.2097300000):0.1168270000	(3ee4_A.pdb:0.4692770000	((2inc_B.pdb:0.3975780000	(2inp_C.pdb:0.5310380000	1mty_B.pdb:0.6853190000):0.0940142000):0.2137230000	(1mty_D.pdb:0.5813900000	3dhg_A.pdb:0.5417960000):0.1731000000):0.2538520000):0.1791580000):0.1817680000	((2uw1_A.pdb:0.0677400000	2uw1_B.pdb:0.1506380000):0.0902695000	1afr_A.pdb:0.0885270000):0.3080440000):0.1593110000	1za0_A.pdb:0.4143300000):0.3790150000):0.1105420000):0.0531038000	1nfv_A.pdb:0.2127120000):0.0567960000	((((1bcf_A.pdb:0.0418040000	3e1q_A.pdb:0.0788010000):0.0309258000	2fkz_A.pdb:0.0275290000):0.0580993000	1jgc_A.pdb:0.1994670000):0.1345040000	(((((((1lb3_A.pdb:0.0358400000	2za7_A.pdb:0.1072110000):0.0980501000	1r03_A.pdb:0.0748350000):0.0350930000	1bg7_A.pdb:0.2437630000):0.1186450000	(3e6s_A.pdb:0.1938540000	2jd7_A.pdb:0.0722830000):0.1112530000):0.0499151000	1krq_A.pdb:0.1658070000):0.0270920000	((1z6o_A.pdb:0.4355250000	1z6o_M.pdb:0.2153690000):0.1433270000	1vlg_A.pdb:0.1421370000):0.0130506000):0.0819925000	1eum_A.pdb:0.1368320000):0.1068540000):0.0913226000):0.1674180000):0.0409258000	(((1dps_A.pdb:0.1587370000	1jts_A.pdb:0.0602570000):0.0918412000	1o9r_A.pdb:0.1678470000):0.1914310000	(1tjo_A.pdb:0.0557970000	1tk6_A.pdb:0.0515480000):0.1995330000):0.1008100000):0.0617549000	2vzb_A.pdb:0.4080730000):0.0102328000):0.0268881000	(1qgh_A.pdb:0.0902460000	2ux1_A.pdb:0.1023900000):0.1417970000):0.0525991000);
(1ji5_A.pdb:0.1510780000	(1jig_A.pdb:0.0584780000	((((2chp_A.pdb:0.0997070000	(1ji4_A.pdb:0.1450090000	2fjc_A.pdb:0.1139060000):0.0398204000):0.0042310800	1uvh_A.pdb:0.4617630000):0.0398114000	(((1dps_A.pdb:0.1161180000	1jts_A.pdb:0.0602940000):0.0783744000	1o9r_A.pdb:0.1500600000):0.0939174000	(1tjo_A.pdb:0.0775150000	1tk6_A.pdb:0.0464780000):0.2468890000):0.0939218000):0.0000026182	(((1qgh_A.pdb:0.0491330000	2ux1_A.pdb:0.1159340000):0.0184137000	1otk_A.pdb:0.8314430000):0.1025630000	(((((2fzf_A.pdb:0.6821060000	1lko_A.pdb:0.2968960000):0.0759870000	1yuz_A.pdb:0.4265050000):0.1056230000	((((((1oqu_A.pdb:0.1213550000	1r2f_A.pdb:0.1453930000):0.0461137000	1uzr_A.pdb:0.0519860000):0.2209570000	(1mxr_A.pdb:0.4067020000	((1jk0_A.pdb:0.4075340000	2uw2_A.pdb:0.2154190000):0.1303170000	1w68_A.pdb:0.1488710000):0.2738280000):0.0677037000):0.1424690000	((2inc_B.pdb:0.2879790000	(2inp_C.pdb:0.3561120000	1mty_B.pdb:0.5845100000):0.1240350000):0.1519800000	(1mty_D.pdb:0.4416380000	3dhg_A.pdb:0.4630290000):0.3061490000):0.3791090000):0.0693919000	3ee4_A.pdb:0.3875150000):0.0988044000	(((2uw1_A.pdb:0.0605920000	2uw1_B.pdb:0.1568590000):0.0611689000	1afr_A.pdb:0.1325430000):0.2773770000	1za0_A.pdb:0.5570580000):0.0699144000):0.4424490000):0.0858102000	(((((1bcf_A.pdb:0.0820880000	3e1q_A.pdb:0.0744270000):0.0510254000	(2fkz_A.pdb:0.0241730000	1nfv_A.pdb:0.3096690000):0.0071775900):0.0383629000	1jgc_A.pdb:0.1020070000):0.1341050000	(((((((1lb3_A.pdb:0.0481750000	(1bg7_A.pdb:0.2658170000	1r03_A.pdb:0.0849250000):0.0495414000):0.0511056000	2za7_A.pdb:0.0952750000):0.0576296000	3e6s_A.pdb:0.1483010000):0.0998963000	(1z6o_A.pdb:0.4737680000	1z6o_M.pdb:0.2020380000):0.0722268000):0.1149420000	(1krq_A.pdb:0.0901460000	2jd7_A.pdb:0.1059170000):0.0214665000):0.0357441000	1vlg_A.pdb:0.1537580000):0.0218268000	1eum_A.pdb:0.0640400000):0.1094500000):0.1882390000	3qhb_A.pdb:0.5736520000):0.0869131000):0.0947443000	2vzb_A.pdb:0.2106240000):0.0568176000):0.0259373000):0.0773352000):0.0299600000	1n1q_A.pdb:0.0378370000);
(1ji5_A.pdb:0.1406010000	1jig_A.pdb:0.0749830000	(1n1q_A.pdb:0.0633190000	(2chp_A.pdb:0.1309680000	((((1qgh_A.pdb:0.0565770000	2ux1_A.pdb:0.1017950000):0.1148330000	2vzb_A.pdb:0.2974300000):0.0171202000	(((1dps_A.pdb:0.1127610000	1jts_A.pdb:0.0965890000):0.1206540000	1o9r_A.pdb:0.1073650000):0.1863860000	(1tjo_A.pdb:0.0616660000	1tk6_A.pdb:0.0262640000):0.1539020000):0.1189690000):0.0165316000	(((1ji4_A.pdb:0.1518720000	1uvh_A.pdb:0.2849360000):0.0000023988	2fjc_A.pdb:0.1128110000):0.0297276000	((((((2fzf_A.pdb:0.6215980000	1yuz_A.pdb:0.3513640000):0.1855320000	1lko_A.pdb:0.2908710000):0.1727100000	3qhb_A.pdb:0.3964780000):0.1061900000	(1otk_A.pdb:0.7572750000	((((((((1oqu_A.pdb:0.1478020000	1r2f_A.pdb:0.1241440000):0.0301814000	1uzr_A.pdb:0.0423750000):0.2054340000	1mxr_A.pdb:0.5145210000):0.0886715000	((1jk0_A.pdb:0.4233680000	2uw2_A.pdb:0.2093520000):0.1459820000	1w68_A.pdb:0.1274400000):0.2790610000):0.0990161000	3ee4_A.pdb:0.5212980000):0.0782813000	((2inc_B.pdb:0.3787070000	(2inp_C.pdb:0.5636400000	1mty_B.pdb:0.5204540000):0.1120450000):0.1669000000	(1mty_D.pdb:0.4819850000	3dhg_A.pdb:0.4116920000):0.2618620000):0.3940900000):0.0974206000	1za0_A.pdb:0.5493600000):0.0934059000	((2uw1_A.pdb:0.0889120000	2uw1_B.pdb:0.0923500000):0.1174480000	1afr_A.pdb:0.1281920000):0.3261170000):0.3141040000):0.2887960000):0.0917884000	((((((1lb3_A.pdb:0.0673120000	2za7_A.pdb:0.1034120000):0.0356725000	1bg7_A.pdb:0.2326570000):0.0997181000	1r03_A.pdb:0.0419990000):0.0431420000	3e6s_A.pdb:0.1722220000):0.0751526000	(1z6o_A.pdb:0.3971430000	1z6o_M.pdb:0.2350630000):0.1027610000):0.0510777000	(1eum_A.pdb:0.1270660000	((1krq_A.pdb:0.1464770000	2jd7_A.pdb:0.0559200000):0.0722754000	1vlg_A.pdb:0.0916120000):0.0350218000):0.0471831000):0.0871041000):0.1061840000	((((1bcf_A.pdb:0.0530670000	3e1q_A.pdb:0.0614090000):0.0194803000	2fkz_A.pdb:0.0497460000):0.0144753000	1nfv_A.pdb:0.2474640000):0.0477033000	1jgc_A.pdb:0.1638800000):0.0857585000):0.2185040000):0.0072463200):0.0394282000):0.0472221000):0.0518788000);
(1ji5_A.pdb:0.1628540000	1jig_A.pdb:0.0818660000	(1n1q_A.pdb:0.0438340000	((2chp_A.pdb:0.1419580000	(((1qgh_A.pdb:0.1704410000	(2ux1_A.pdb:0.1016930000	((((2fzf_A.pdb:0.7698570000	((1lko_A.pdb:0.1831780000	1yuz_A.pdb:0.5524960000):0.0851871000	3qhb_A.pdb:0.6459270000):0.0835015000):0.0822924000	(((((((1oqu_A.pdb:0.0840460000	1r2f_A.pdb:0.1213100000):0.0786244000	1uzr_A.pdb:0.0506710000):0.1835940000	1mxr_A.pdb:0.4275080000):0.1774130000	((1jk0_A.pdb:0.5002960000	2uw2_A.pdb:0.2215830000):0.1292720000	1w68_A.pdb:0.1602030000):0.2612540000):0.0961470000	(2inc_B.pdb:0.4175900000	((2inp_C.pdb:0.2810590000	1mty_B.pdb:0.7117950000):0.1343350000	(1mty_D.pdb:0.4553260000	3dhg_A.pdb:0.5349400000):0.3355050000):0.0703753000):0.4425720000):0.1189170000	3ee4_A.pdb:0.4075290000):0.0856490000	(((2uw1_A.pdb:0.0792630000	2uw1_B.pdb:0.1233480000):0.0958928000	1afr_A.pdb:0.0606840000):0.3383030000	1za0_A.pdb:0.4632080000):0.0784833000):0.5185030000):0.0475158000	((((((1bcf_A.pdb:0.0654060000	3e1q_A.pdb:0.0623210000):0.0563361000	2fkz_A.pdb:0.0424000000):0.0675662000	1jgc_A.pdb:0.0493270000):0.0887877000	(((((((((1lb3_A.pdb:0.0478080000	2za7_A.pdb:0.0773490000):0.0243951000	1bg7_A.pdb:0.2149420000):0.0562803000	1r03_A.pdb:0.1292430000):0.0649628000	3e6s_A.pdb:0.1639950000):0.1384210000	2jd7_A.pdb:0.1094990000):0.0431706000	1krq_A.pdb:0.0697390000):0.0807362000	1z6o_M.pdb:0.2738500000):0.0295247000	1vlg_A.pdb:0.1054530000):0.0225965000	1eum_A.pdb:0.1569960000):0.1946500000):0.0777044000	1z6o_A.pdb:0.4889300000):0.0305715000	1nfv_A.pdb:0.3032540000):0.0872636000):0.1207330000	1otk_A.pdb:0.8651770000):0.1017670000):0.0625381000):0.0980688000	2vzb_A.pdb:0.2580190000):0.0043162400	(((1dps_A.pdb:0.1197640000	1jts_A.pdb:0.1302620000):0.0521290000	1o9r_A.pdb:0.0779260000):0.1795240000	(1tjo_A.pdb:0.0690860000	1tk6_A.pdb:0.0453190000):0.1815850000):0.0627413000):0.0268126000):0.0402219000	(1ji4_A.pdb:0.2348480000	(2fjc_A.pdb:0.0712600000	1uvh_A.pdb:0.3897000000):0.0157442000):0.0446321000):0.0622483000):0.1534070000);
(1ji5_A.pdb:0.1728510000	1jig_A.pdb:0.1140550000	(1n1q_A.pdb:0.0000030000	((((2chp_A.pdb:0.0632490000	((((2fzf_A.pdb:0.4659660000	1yuz_A.pdb:0.4160760000):0.1858510000	(1lko_A.pdb:0.3656360000	3qhb_A.pdb:0.4978170000):0.0917788000):0.1477270000	(((((1bcf_A.pdb:0.0488260000	3e1q_A.pdb:0.0960580000):0.0335218000	2fkz_A.pdb:0.0601290000):0.0273601000	1jgc_A.pdb:0.1769560000):0.1522990000	(((((1lb3_A.pdb:0.0528430000	(1bg7_A.pdb:0.2304940000	1r03_A.pdb:0.1186290000):0.0845084000):0.0528474000	2za7_A.pdb:0.0612280000):0.0922430000	3e6s_A.pdb:0.2783690000):0.1061800000	(1z6o_A.pdb:0.4905910000	1z6o_M.pdb:0.1911620000):0.1066980000):0.0950860000	(((1eum_A.pdb:0.1947930000	1krq_A.pdb:0.1079560000):0.0093695400	2jd7_A.pdb:0.1614970000):0.0484249000	1vlg_A.pdb:0.2083670000):0.0848564000):0.1315020000):0.1297510000	1nfv_A.pdb:0.3733750000):0.0616900000):0.0000022143	(1otk_A.pdb:0.8232220000	((((((((1oqu_A.pdb:0.0889720000	1r2f_A.pdb:0.1047430000):0.0732615000	1uzr_A.pdb:0.0231740000):0.1857460000	1mxr_A.pdb:0.4374000000):0.1579140000	((1jk0_A.pdb:0.4473700000	2uw2_A.pdb:0.2546510000):0.0659526000	1w68_A.pdb:0.1750700000):0.3588400000):0.0839768000	3ee4_A.pdb:0.5248740000):0.1388220000	((2inc_B.pdb:0.5312260000	(1mty_D.pdb:0.4249490000	3dhg_A.pdb:0.5706390000):0.2747320000):0.0457734000	(2inp_C.pdb:0.3684400000	1mty_B.pdb:0.7340460000):0.0603141000):0.3965370000):0.1602160000	((2uw1_A.pdb:0.0702540000	2uw1_B.pdb:0.0895780000):0.0679852000	1afr_A.pdb:0.1733900000):0.2449410000):0.1375940000	1za0_A.pdb:0.5551280000):0.3518470000):0.1910030000):0.0930554000):0.0151027000	((1qgh_A.pdb:0.1302670000	2ux1_A.pdb:0.1160520000):0.1056730000	((((1dps_A.pdb:0.1402040000	1jts_A.pdb:0.1155680000):0.2330810000	1o9r_A.pdb:0.0396580000):0.1131110000	(1tjo_A.pdb:0.0630360000	1tk6_A.pdb:0.0477490000):0.1989050000):0.1361950000	2vzb_A.pdb:0.3364540000):0.0000028352):0.0497653000):0.0000028032	1uvh_A.pdb:0.4372110000):0.0469735000	(1ji4_A.pdb:0.2126720000	2fjc_A.pdb:0.0574430000):0.1075360000):0.1071480000):0.0829551000);
(1ji5_A.pdb:0.1464400000	1jig_A.pdb:0.0359650000	(1n1q_A.pdb:0.0371490000	(((2chp_A.pdb:0.0618350000	2vzb_A.pdb:0.3338590000):0.0077647000	((1ji4_A.pdb:0.2004720000	(2fjc_A.pdb:0.1318320000	1uvh_A.pdb:0.4970340000):0.0107760000):0.0437237000	((((1dps_A.pdb:0.1263600000	1jts_A.pdb:0.0888240000):0.0766454000	1o9r_A.pdb:0.1349790000):0.0683269000	(1tjo_A.pdb:0.0496400000	1tk6_A.pdb:0.0647150000):0.2375160000):0.1366430000	((((((2fzf_A.pdb:0.5947200000	1yuz_A.pdb:0.2553910000):0.1317420000	1lko_A.pdb:0.4294590000):0.1203580000	3qhb_A.pdb:0.5050800000):0.1219880000	(1otk_A.pdb:1.1079150000	(((((((1oqu_A.pdb:0.0988110000	1r2f_A.pdb:0.1411000000):0.0361331000	1uzr_A.pdb:0.0669690000):0.2394790000	1mxr_A.pdb:0.5074210000):0.0697590000	((1jk0_A.pdb:0.3636610000	2uw2_A.pdb:0.2508100000):0.1376040000	1w68_A.pdb:0.1253230000):0.3415890000):0.1469850000	(3ee4_A.pdb:0.3881850000	(((2inc_B.pdb:0.3815440000	2inp_C.pdb:0.5018080000):0.1235140000	1mty_B.pdb:0.5882800000):0.1769830000	(1mty_D.pdb:0.4883680000	3dhg_A.pdb:0.4630190000):0.2483030000):0.3963310000):0.1045460000):0.1157850000	(2uw1_A.pdb:0.0520190000	(2uw1_B.pdb:0.1209620000	1afr_A.pdb:0.1364920000):0.0825408000):0.3971530000):0.1096560000	1za0_A.pdb:0.4723250000):0.3055920000):0.1643790000):0.1153510000	1nfv_A.pdb:0.2655260000):0.0303790000	(((1bcf_A.pdb:0.0516890000	(3e1q_A.pdb:0.0787150000	2fkz_A.pdb:0.0776890000):0.0225342000):0.0348832000	1jgc_A.pdb:0.1963700000):0.0662487000	((((((((1lb3_A.pdb:0.0296670000	2za7_A.pdb:0.0815610000):0.0967467000	(1bg7_A.pdb:0.2101820000	1r03_A.pdb:0.0470320000):0.0482536000):0.1137070000	1z6o_A.pdb:0.3750060000):0.0275982000	3e6s_A.pdb:0.1277730000):0.0915589000	2jd7_A.pdb:0.0776920000):0.0344396000	1krq_A.pdb:0.1003150000):0.0454459000	(1z6o_M.pdb:0.3788840000	1vlg_A.pdb:0.0742140000):0.0261299000):0.0167454000	1eum_A.pdb:0.0992910000):0.1506250000):0.0714927000):0.0757969000):0.0132167000):0.0441066000):0.0141759000	(1qgh_A.pdb:0.1223850000	2ux1_A.pdb:0.0767930000):0.1534770000):0.0826600000):0.0631824000);
(1ji5_A.pdb:0.1569940000	1jig_A.pdb:0.0485090000	(1n1q_A.pdb:0.0366640000	((2chp_A.pdb:0.1343010000	(((1qgh_A.pdb:0.1544330000	2ux1_A.pdb:0.1578480000):0.2217320000	2vzb_A.pdb:0.4288910000):0.0125795000	(((1dps_A.pdb:0.0993430000	1jts_A.pdb:0.0481230000):0.0959362000	1o9r_A.pdb:0.0764670000):0.1760540000	(1tjo_A.pdb:0.0676950000	1tk6_A.pdb:0.0120430000):0.1802050000):0.0807169000):0.0551034000):0.0726703000	(((1ji4_A.pdb:0.2437480000	2fjc_A.pdb:0.0469870000):0.0421901000	1uvh_A.pdb:0.3337940000):0.0114751000	(2fzf_A.pdb:0.7469890000	((((((((((1bcf_A.pdb:0.0372240000	3e1q_A.pdb:0.1306520000):0.0308047000	(2fkz_A.pdb:0.0500080000	1jgc_A.pdb:0.2420320000):0.0107039000):0.1120320000	1nfv_A.pdb:0.2391100000):0.1592280000	1eum_A.pdb:0.1082190000):0.0790289000	((((((1lb3_A.pdb:0.0394730000	2za7_A.pdb:0.1220760000):0.0941136000	1bg7_A.pdb:0.3820140000):0.0306694000	1r03_A.pdb:0.0330330000):0.1384560000	3e6s_A.pdb:0.1888980000):0.1003700000	2jd7_A.pdb:0.0670450000):0.0040877500	1krq_A.pdb:0.1915630000):0.0540252000):0.0834623000	1vlg_A.pdb:0.1480730000):0.0264827000	1z6o_A.pdb:0.4728800000):0.0849286000	1z6o_M.pdb:0.2591940000):0.1484350000	(((1lko_A.pdb:0.4348750000	1yuz_A.pdb:0.3384020000):0.1109570000	3qhb_A.pdb:0.4841640000):0.1356900000	((((((1oqu_A.pdb:0.1145830000	1r2f_A.pdb:0.1005190000):0.1032110000	1uzr_A.pdb:0.0617090000):0.2229550000	1mxr_A.pdb:0.5537710000):0.1255290000	((1jk0_A.pdb:0.4952940000	2uw2_A.pdb:0.2040160000):0.2226570000	1w68_A.pdb:0.1077930000):0.2722890000):0.1075830000	(3ee4_A.pdb:0.3158250000	((2inc_B.pdb:0.4295030000	(2inp_C.pdb:0.5035170000	1mty_B.pdb:0.4885300000):0.0960487000):0.1550800000	(1mty_D.pdb:0.4266230000	3dhg_A.pdb:0.4675110000):0.3851060000):0.2287570000):0.0910803000):0.2071120000	(((2uw1_A.pdb:0.0655340000	2uw1_B.pdb:0.1078170000):0.0790697000	1afr_A.pdb:0.1047250000):0.3173310000	1za0_A.pdb:0.5399330000):0.0000024941):0.3949210000):0.1452280000):0.0168964000	1otk_A.pdb:0.9321410000):0.0534615000):0.1117110000):0.0134086000):0.0736954000):0.0514430000);
(1ji5_A.pdb:0.2123790000	1jig_A.pdb:0.0787420000	(1n1q_A.pdb:0.0335060000	((((2chp_A.pdb:0.1618110000	(1uvh_A.pdb:0.3211280000	2vzb_A.pdb:0.4168010000):0.0689478000):0.0330314000	2fjc_A.pdb:0.0848980000):0.0209221000	(1ji4_A.pdb:0.2085050000	((((2fzf_A.pdb:0.7476170000	1yuz_A.pdb:0.4123880000):0.1523880000	(1lko_A.pdb:0.2700830000	3qhb_A.pdb:0.6586770000):0.0759307000):0.2106410000	((1bcf_A.pdb:0.0207590000	((3e1q_A.pdb:0.0856460000	2fkz_A.pdb:0.0542300000):0.0488889000	1jgc_A.pdb:0.2369570000):0.0063325100):0.1297390000	((((1lb3_A.pdb:0.0622140000	(2za7_A.pdb:0.0519820000	3e6s_A.pdb:0.2063780000):0.0482554000):0.0899730000	(1bg7_A.pdb:0.2700840000	1r03_A.pdb:0.0357380000):0.0395958000):0.2042620000	(1z6o_A.pdb:0.5568580000	1z6o_M.pdb:0.2942320000):0.0880670000):0.0347676000	((1eum_A.pdb:0.1382860000	1krq_A.pdb:0.1197970000):0.0454886000	(2jd7_A.pdb:0.1474110000	1vlg_A.pdb:0.1260900000):0.0435069000):0.0587267000):0.1695770000):0.1500480000):0.0130178000	(1nfv_A.pdb:0.3456800000	(1otk_A.pdb:0.6589370000	((((((((1oqu_A.pdb:0.1614710000	1r2f_A.pdb:0.1178650000):0.0514691000	1uzr_A.pdb:0.0664550000):0.2052620000	1mxr_A.pdb:0.3792260000):0.1980620000	((1jk0_A.pdb:0.4739480000	2uw2_A.pdb:0.1911330000):0.1454090000	1w68_A.pdb:0.1169820000):0.2326960000):0.1235280000	((2inc_B.pdb:0.3740950000	(2inp_C.pdb:0.4018860000	1mty_B.pdb:0.7372760000):0.0876427000):0.2272130000	(1mty_D.pdb:0.5830510000	3dhg_A.pdb:0.5039520000):0.2763610000):0.2063210000):0.0558506000	3ee4_A.pdb:0.4496180000):0.1455210000	((2uw1_A.pdb:0.0704450000	2uw1_B.pdb:0.1121320000):0.0945665000	1afr_A.pdb:0.1471690000):0.3901070000):0.1410280000	1za0_A.pdb:0.5371470000):0.3286640000):0.2381070000):0.0000023071):0.0904901000):0.0000022379):0.0279394000	((1qgh_A.pdb:0.1293990000	2ux1_A.pdb:0.1442420000):0.1299300000	(((1dps_A.pdb:0.1626750000	1jts_A.pdb:0.0597750000):0.1131100000	1o9r_A.pdb:0.1200140000):0.1446970000	(1tjo_A.pdb:0.1184610000	1tk6_A.pdb:0.0358690000):0.2077200000):0.1019410000):0.0201621000):0.0815623000):0.0694152000);
(1ji5_A.pdb:0.1002570000	1jig_A.pdb:0.0473430000	(1n1q_A.pdb:0.0026730000	(((2chp_A.pdb:0.0698640000	1uvh_A.pdb:0.4604200000):0.0011657600	((1ji4_A.pdb:0.1682150000	2fjc_A.pdb:0.0470840000):0.0388087000	((((2fzf_A.pdb:0.4674910000	1yuz_A.pdb:0.3720880000):0.2148760000	(1lko_A.pdb:0.2486100000	3qhb_A.pdb:0.3961070000):0.0906432000):0.1628990000	((1bcf_A.pdb:0.0284210000	((3e1q_A.pdb:0.0653240000	2fkz_A.pdb:0.0592580000):0.0394810000	1jgc_A.pdb:0.1434320000):0.0151783000):0.1623910000	((((((1lb3_A.pdb:0.0498880000	(1bg7_A.pdb:0.2905550000	1r03_A.pdb:0.0304780000):0.1232300000):0.0723247000	2za7_A.pdb:0.0528540000):0.0865662000	3e6s_A.pdb:0.1483130000):0.1251750000	(1z6o_A.pdb:0.3822670000	1z6o_M.pdb:0.3017610000):0.0904594000):0.0488034000	((1eum_A.pdb:0.1061420000	1krq_A.pdb:0.0947070000):0.0473128000	(2jd7_A.pdb:0.0806480000	1vlg_A.pdb:0.1123160000):0.0150183000):0.1194740000):0.0738099000	((((((1oqu_A.pdb:0.0827000000	1r2f_A.pdb:0.1241820000):0.0602524000	1uzr_A.pdb:0.0629720000):0.2203720000	1mxr_A.pdb:0.4001440000):0.1130550000	((1jk0_A.pdb:0.3999390000	2uw2_A.pdb:0.1459490000):0.1502310000	1w68_A.pdb:0.1332420000):0.2548010000):0.0826943000	(3ee4_A.pdb:0.3891240000	((2inc_B.pdb:0.5427450000	(1mty_D.pdb:0.3758070000	3dhg_A.pdb:0.4490490000):0.2243510000):0.0587280000	(2inp_C.pdb:0.3745480000	1mty_B.pdb:0.6262930000):0.2007410000):0.2680180000):0.1665260000):0.1791640000	(((2uw1_A.pdb:0.0803670000	2uw1_B.pdb:0.0906320000):0.0974228000	1afr_A.pdb:0.1272300000):0.3285900000	1za0_A.pdb:0.4556640000):0.0424303000):0.5374930000):0.0332006000):0.1186330000):0.0478817000	(1nfv_A.pdb:0.3165980000	1otk_A.pdb:1.0409780000):0.0000020063):0.1210350000):0.0071165900):0.0177570000	(((1qgh_A.pdb:0.1018750000	2ux1_A.pdb:0.0911040000):0.1450830000	(((1dps_A.pdb:0.1288350000	1jts_A.pdb:0.0557690000):0.1018510000	1o9r_A.pdb:0.1219600000):0.0823958000	(1tjo_A.pdb:0.1136150000	1tk6_A.pdb:0.0091870000):0.2415050000):0.0740910000):0.0000028486	2vzb_A.pdb:0.3347930000):0.0434342000):0.0787928000):0.0915898000);
(1ji5_A.pdb:0.1448860000	((1jig_A.pdb:0.1186040000	((1n1q_A.pdb:0.0610080000	((2chp_A.pdb:0.0982970000	((((2fzf_A.pdb:0.6803160000	(1lko_A.pdb:0.5191380000	1yuz_A.pdb:0.5230520000):0.1139750000):0.0596569000	3qhb_A.pdb:0.5919870000):0.1688920000	(1otk_A.pdb:1.1386410000	(((((((1oqu_A.pdb:0.1130360000	1uzr_A.pdb:0.2002200000):0.0593961000	1r2f_A.pdb:0.0465660000):0.2303940000	1mxr_A.pdb:0.5550850000):0.1021150000	((1jk0_A.pdb:0.3576860000	2uw2_A.pdb:0.1934710000):0.1347480000	1w68_A.pdb:0.0955870000):0.2268400000):0.1433040000	(((2uw1_A.pdb:0.0793600000	2uw1_B.pdb:0.1007950000):0.0775219000	1afr_A.pdb:0.1547230000):0.2781410000	1za0_A.pdb:0.5327040000):0.2223640000):0.0471135000	3ee4_A.pdb:0.3572780000):0.0802698000	((2inc_B.pdb:0.3621500000	2inp_C.pdb:0.5007940000):0.1121460000	(1mty_B.pdb:0.5806810000	(1mty_D.pdb:0.5159190000	3dhg_A.pdb:0.4816220000):0.2270480000):0.0507025000):0.3319060000):0.4652660000):0.2948930000):0.0085369800	(((((1bcf_A.pdb:0.0268170000	3e1q_A.pdb:0.0858690000):0.0368121000	2fkz_A.pdb:0.0375720000):0.0412345000	1jgc_A.pdb:0.1296140000):0.2042140000	(((((1lb3_A.pdb:0.0404930000	2za7_A.pdb:0.0696320000):0.0747854000	(1bg7_A.pdb:0.3251730000	1r03_A.pdb:0.0390940000):0.0201852000):0.0630814000	3e6s_A.pdb:0.1404060000):0.0842401000	(1z6o_A.pdb:0.4636260000	1z6o_M.pdb:0.2377050000):0.0634985000):0.0481398000	((1eum_A.pdb:0.1229040000	1krq_A.pdb:0.1061040000):0.0000024274	(2jd7_A.pdb:0.0710640000	1vlg_A.pdb:0.1571340000):0.0240916000):0.0791011000):0.0354440000):0.0940437000	1nfv_A.pdb:0.3824750000):0.0182274000):0.0980924000):0.0274490000	((1ji4_A.pdb:0.1260000000	2fjc_A.pdb:0.0712180000):0.0402038000	1uvh_A.pdb:0.5781080000):0.0377857000):0.0224542000):0.0443254000	(((1dps_A.pdb:0.1382300000	1jts_A.pdb:0.0866980000):0.0925238000	1o9r_A.pdb:0.1501630000):0.0807378000	(1tjo_A.pdb:0.0566060000	1tk6_A.pdb:0.0288500000):0.2590210000):0.1173920000):0.0002273960):0.0338976000	2vzb_A.pdb:0.3596110000):0.0365784000	(1qgh_A.pdb:0.1523450000	2ux1_A.pdb:0.0567730000):0.0832743000);
(1ji5_A.pdb:0.1527110000	1jig_A.pdb:0.0597080000	(1n1q_A.pdb:0.0471200000	(2chp_A.pdb:0.0980480000	((((1qgh_A.pdb:0.1793590000	2ux1_A.pdb:0.0474250000):0.2873860000	((((2fzf_A.pdb:0.8783300000	(1lko_A.pdb:0.3190090000	1yuz_A.pdb:0.3977370000):0.0844175000):0.0788302000	3qhb_A.pdb:0.3257380000):0.0868040000	(1otk_A.pdb:0.7420140000	(((((((1oqu_A.pdb:0.1436800000	1r2f_A.pdb:0.1261710000):0.0587758000	1uzr_A.pdb:0.0543840000):0.2141620000	1mxr_A.pdb:0.4737910000):0.1974030000	((1jk0_A.pdb:0.3610070000	2uw2_A.pdb:0.1651240000):0.1546920000	1w68_A.pdb:0.0821930000):0.1795250000):0.1714660000	(3ee4_A.pdb:0.4190630000	((2inc_B.pdb:0.4467580000	(2inp_C.pdb:0.4275950000	1mty_B.pdb:0.6916790000):0.0858507000):0.2752900000	(1mty_D.pdb:0.4977500000	3dhg_A.pdb:0.4544840000):0.2411680000):0.1060820000):0.1614400000):0.1973070000	((2uw1_A.pdb:0.0551690000	2uw1_B.pdb:0.1286390000):0.1062840000	1afr_A.pdb:0.1713100000):0.2302840000):0.1055350000	1za0_A.pdb:0.5539640000):0.1518150000):0.3482670000):0.1084060000	(((((1bcf_A.pdb:0.0282670000	(3e1q_A.pdb:0.0553180000	2fkz_A.pdb:0.0716180000):0.0592457000):0.0898220000	1jgc_A.pdb:0.1469360000):0.0610835000	((((((((1lb3_A.pdb:0.0488810000	2za7_A.pdb:0.0461100000):0.0975029000	(1bg7_A.pdb:0.2206140000	1r03_A.pdb:0.0731920000):0.0255858000):0.0749266000	3e6s_A.pdb:0.1515740000):0.0740199000	2jd7_A.pdb:0.1112370000):0.0112904000	1krq_A.pdb:0.0733550000):0.0271624000	1z6o_M.pdb:0.2869640000):0.0386351000	1vlg_A.pdb:0.0923890000):0.0306330000	1eum_A.pdb:0.0837250000):0.1129740000):0.0449537000	1z6o_A.pdb:0.4562620000):0.0667435000	1nfv_A.pdb:0.3096100000):0.0416403000):0.0387968000):0.0271737000	2vzb_A.pdb:0.3061660000):0.0285927000	(1ji4_A.pdb:0.1451280000	(2fjc_A.pdb:0.1197960000	((((1dps_A.pdb:0.1871870000	1jts_A.pdb:0.0718040000):0.0449764000	1o9r_A.pdb:0.1899470000):0.1151390000	(1tjo_A.pdb:0.0982060000	1tk6_A.pdb:0.0152660000):0.2417240000):0.1118310000	1uvh_A.pdb:0.3405040000):0.0479156000):0.0108834000):0.0233935000):0.0372919000):0.0573643000):0.0437885000);
(1ji5_A.pdb:0.2484990000	1jig_A.pdb:0.0717140000	(1n1q_A.pdb:0.0237260000	(((2chp_A.pdb:0.1213870000	((1ji4_A.pdb:0.2522000000	2fjc_A.pdb:0.0397250000):0.0481454000	(((((2fzf_A.pdb:0.9449680000	1lko_A.pdb:0.1180400000):0.0969165000	1yuz_A.pdb:0.4253300000):0.1222820000	3qhb_A.pdb:0.4162900000):0.2203620000	(1otk_A.pdb:0.8813210000	((((((1oqu_A.pdb:0.0784980000	(1r2f_A.pdb:0.1301770000	1uzr_A.pdb:0.1027570000):0.0248622000):0.1315740000	1mxr_A.pdb:0.4819000000):0.1784580000	((1jk0_A.pdb:0.3607280000	2uw2_A.pdb:0.1720300000):0.1336540000	1w68_A.pdb:0.1480370000):0.2999180000):0.0835183000	3ee4_A.pdb:0.5050370000):0.1303180000	((2inc_B.pdb:0.4851930000	(2inp_C.pdb:0.3606700000	1mty_B.pdb:0.6185460000):0.0945999000):0.1508580000	(1mty_D.pdb:0.4178050000	3dhg_A.pdb:0.5808830000):0.3317340000):0.2841370000):0.1355830000	(((2uw1_A.pdb:0.0885490000	2uw1_B.pdb:0.1318280000):0.0630281000	1afr_A.pdb:0.1396380000):0.3958730000	1za0_A.pdb:0.5592060000):0.0490592000):0.1767660000):0.2775230000):0.0668730000	((((1bcf_A.pdb:0.0724800000	3e1q_A.pdb:0.0550880000):0.0136157000	(2fkz_A.pdb:0.0446330000	1jgc_A.pdb:0.2024410000):0.0127263000):0.0604741000	1nfv_A.pdb:0.2811830000):0.0834849000	(((((1lb3_A.pdb:0.0404850000	(1bg7_A.pdb:0.3294280000	1r03_A.pdb:0.0598060000):0.1008600000):0.0531239000	2za7_A.pdb:0.0531700000):0.0857826000	3e6s_A.pdb:0.1780740000):0.0825999000	(1z6o_A.pdb:0.3932110000	1z6o_M.pdb:0.1919560000):0.1121480000):0.0485171000	((1eum_A.pdb:0.1416670000	1krq_A.pdb:0.1158390000):0.0197845000	(2jd7_A.pdb:0.0829390000	1vlg_A.pdb:0.1275480000):0.0251469000):0.0626851000):0.0719738000):0.0836832000):0.1925280000):0.0320229000):0.0244557000	(1uvh_A.pdb:0.2676250000	2vzb_A.pdb:0.2433630000):0.0951439000):0.0078031900	((1qgh_A.pdb:0.0651940000	2ux1_A.pdb:0.1219060000):0.1198400000	(((1dps_A.pdb:0.1524880000	1jts_A.pdb:0.0496320000):0.1636570000	1o9r_A.pdb:0.0554870000):0.1315780000	(1tjo_A.pdb:0.0918090000	1tk6_A.pdb:0.0618970000):0.1501070000):0.1379880000):0.0313749000):0.1003420000):0.0614981000);
(1ji5_A.pdb:0.1509750000	1jig_A.pdb:0.1111530000	(1n1q_A.pdb:0.0000030000	(2chp_A.pdb:0.1059220000	((((1qgh_A.pdb:0.0914150000	2ux1_A.pdb:0.1889160000):0.1577200000	(((1dps_A.pdb:0.1228080000	1jts_A.pdb:0.0335550000):0.0880004000	1o9r_A.pdb:0.0866760000):0.1361230000	(1tjo_A.pdb:0.0985810000	1tk6_A.pdb:0.0422010000):0.2372950000):0.0603269000):0.0000026516	2vzb_A.pdb:0.2782320000):0.0225934000	(((1ji4_A.pdb:0.1450340000	2fjc_A.pdb:0.0976740000):0.0540365000	1uvh_A.pdb:0.3564880000):0.0614027000	(((((2fzf_A.pdb:0.7275530000	1lko_A.pdb:0.0960040000):0.1187150000	1yuz_A.pdb:0.5445030000):0.1443220000	(1otk_A.pdb:0.8009820000	(((((((1oqu_A.pdb:0.0932270000	1r2f_A.pdb:0.1112910000):0.0536203000	1uzr_A.pdb:0.0565170000):0.1783910000	1mxr_A.pdb:0.3809230000):0.1641900000	((1jk0_A.pdb:0.2511990000	2uw2_A.pdb:0.2342740000):0.1693420000	1w68_A.pdb:0.1266080000):0.2438730000):0.1225880000	(3ee4_A.pdb:0.5190040000	((2inc_B.pdb:0.3020080000	2inp_C.pdb:0.5034050000):0.1037390000	(1mty_B.pdb:0.6532530000	(1mty_D.pdb:0.4629520000	3dhg_A.pdb:0.5563170000):0.1080070000):0.0858643000):0.2918830000):0.1113590000):0.1313460000	(2uw1_A.pdb:0.0443610000	(2uw1_B.pdb:0.0826170000	1afr_A.pdb:0.1560500000):0.0887833000):0.4129030000):0.0535865000	1za0_A.pdb:0.3617950000):0.2326460000):0.2343640000):0.1210450000	(((((1bcf_A.pdb:0.0272030000	3e1q_A.pdb:0.0774610000):0.0470357000	2fkz_A.pdb:0.0601970000):0.0421807000	1jgc_A.pdb:0.1279440000):0.0729757000	((((((((1lb3_A.pdb:0.0284960000	2za7_A.pdb:0.0744400000):0.0376729000	1bg7_A.pdb:0.2014720000):0.0488053000	1r03_A.pdb:0.0680850000):0.1219950000	3e6s_A.pdb:0.1979960000):0.0675476000	2jd7_A.pdb:0.1106690000):0.0323151000	1krq_A.pdb:0.1093260000):0.0414859000	((1z6o_A.pdb:0.4698550000	1z6o_M.pdb:0.2360520000):0.1355340000	1vlg_A.pdb:0.1231600000):0.0187134000):0.0372504000	1eum_A.pdb:0.0830480000):0.2150530000):0.1221290000	1nfv_A.pdb:0.2472870000):0.0436195000):0.0076156900	3qhb_A.pdb:0.5595930000):0.1605430000):0.0263905000):0.0170368000):0.0904120000):0.0474813000);
(1ji5_A.pdb:0.2160140000	1jig_A.pdb:0.0377800000	(1n1q_A.pdb:0.0188890000	(((((2chp_A.pdb:0.1051840000	((((2fzf_A.pdb:0.5462870000	((((((1bcf_A.pdb:0.0369310000	3e1q_A.pdb:0.1259250000):0.0656608000	2fkz_A.pdb:0.0828950000):0.0881997000	1jgc_A.pdb:0.0727490000):0.2022270000	((((((1lb3_A.pdb:0.0391480000	1r03_A.pdb:0.1234370000):0.0457979000	2za7_A.pdb:0.0907490000):0.0695468000	1bg7_A.pdb:0.1914490000):0.0943425000	(3e6s_A.pdb:0.1215550000	2jd7_A.pdb:0.0653040000):0.1047650000):0.0370308000	1krq_A.pdb:0.0831570000):0.0401898000	1eum_A.pdb:0.1056040000):0.0107217000):0.0726280000	(1z6o_A.pdb:0.4361880000	1z6o_M.pdb:0.2416960000):0.1582270000):0.0580381000	1vlg_A.pdb:0.0581500000):0.1825780000):0.0000025991	1nfv_A.pdb:0.2449980000):0.0981420000	((1lko_A.pdb:0.3543460000	1yuz_A.pdb:0.5656450000):0.0900672000	3qhb_A.pdb:0.4227200000):0.1605410000):0.0433686000	(1otk_A.pdb:0.5139690000	((((((((1oqu_A.pdb:0.1483960000	1uzr_A.pdb:0.0532010000):0.0410619000	1r2f_A.pdb:0.0802820000):0.2174480000	1mxr_A.pdb:0.3797410000):0.1385900000	((1jk0_A.pdb:0.3486470000	2uw2_A.pdb:0.1878530000):0.0982859000	1w68_A.pdb:0.1345220000):0.2732800000):0.0997317000	3ee4_A.pdb:0.4594040000):0.1122070000	((2inc_B.pdb:0.4371230000	(2inp_C.pdb:0.5451620000	1mty_B.pdb:0.6715600000):0.1020320000):0.1867270000	(1mty_D.pdb:0.5114450000	3dhg_A.pdb:0.4964720000):0.1462030000):0.4236140000):0.0358242000	((2uw1_A.pdb:0.0479550000	2uw1_B.pdb:0.1111290000):0.1056260000	1afr_A.pdb:0.0677120000):0.4807160000):0.1268470000	1za0_A.pdb:0.3934740000):0.3937900000):0.1536690000):0.1612750000):0.0162063000	((1ji4_A.pdb:0.2114010000	2fjc_A.pdb:0.0425870000):0.0365765000	1uvh_A.pdb:0.2855590000):0.0565774000):0.0399882000	2vzb_A.pdb:0.3940980000):0.0082666400	(((1dps_A.pdb:0.1185050000	1jts_A.pdb:0.1079970000):0.2141490000	1o9r_A.pdb:0.0296080000):0.1723590000	(1tjo_A.pdb:0.0683300000	1tk6_A.pdb:0.0227620000):0.1843600000):0.2090520000):0.0000024431	(1qgh_A.pdb:0.0797870000	2ux1_A.pdb:0.1664410000):0.0784502000):0.0735847000):0.0267845000);
(1ji5_A.pdb:0.1322390000	1jig_A.pdb:0.0882160000	(1n1q_A.pdb:0.0300720000	(((2chp_A.pdb:0.0442740000	2vzb_A.pdb:0.3183550000):0.0912544000	(((1ji4_A.pdb:0.1806180000	1uvh_A.pdb:0.3926690000):0.0000021048	2fjc_A.pdb:0.0929870000):0.0364161000	(((1dps_A.pdb:0.1459560000	1jts_A.pdb:0.0363200000):0.1025560000	(1o9r_A.pdb:0.1573020000	(1tjo_A.pdb:0.0383600000	1tk6_A.pdb:0.0967690000):0.1971210000):0.0813427000):0.0297330000	((((((2fzf_A.pdb:0.7239920000	1yuz_A.pdb:0.2736460000):0.1462780000	1lko_A.pdb:0.3248670000):0.1069220000	3qhb_A.pdb:0.4340850000):0.1560830000	1nfv_A.pdb:0.3102740000):0.0131113000	(1otk_A.pdb:0.9882640000	((((1oqu_A.pdb:0.0801550000	(1r2f_A.pdb:0.1189680000	1uzr_A.pdb:0.1163190000):0.0528668000):0.2880870000	(1mxr_A.pdb:0.6197010000	((1jk0_A.pdb:0.3868900000	2uw2_A.pdb:0.2594290000):0.1782980000	1w68_A.pdb:0.1221130000):0.2179530000):0.0255798000):0.1005620000	(((2uw1_A.pdb:0.1253900000	2uw1_B.pdb:0.0631210000):0.0917790000	1afr_A.pdb:0.1001430000):0.3679670000	1za0_A.pdb:0.4099640000):0.1802110000):0.0673065000	(3ee4_A.pdb:0.4872050000	(((2inc_B.pdb:0.4250720000	1mty_B.pdb:0.5886910000):0.0739321000	2inp_C.pdb:0.5001240000):0.1355150000	(1mty_D.pdb:0.4498530000	3dhg_A.pdb:0.4951650000):0.3201900000):0.2421010000):0.0559154000):0.2780180000):0.3796020000):0.0267745000	((((1bcf_A.pdb:0.1205600000	3e1q_A.pdb:0.0660670000):0.0373540000	2fkz_A.pdb:0.0368200000):0.0725673000	1jgc_A.pdb:0.0931480000):0.1632430000	(((((1lb3_A.pdb:0.0113990000	2za7_A.pdb:0.1189460000):0.0553604000	1bg7_A.pdb:0.2418940000):0.0460117000	1r03_A.pdb:0.0386990000):0.1293030000	3e6s_A.pdb:0.2321310000):0.0422913000	((((1z6o_A.pdb:0.3982730000	1z6o_M.pdb:0.2175360000):0.1184260000	1vlg_A.pdb:0.1282490000):0.0279437000	1eum_A.pdb:0.1573340000):0.0357611000	(1krq_A.pdb:0.0959110000	2jd7_A.pdb:0.1160570000):0.0032172800):0.0377901000):0.0668402000):0.1195840000):0.1533820000):0.0452535000):0.0370607000):0.0138840000	(1qgh_A.pdb:0.0891020000	2ux1_A.pdb:0.1456780000):0.0914540000):0.1029690000):0.0357819000);
(1ji5_A.pdb:0.1141730000	(1jig_A.pdb:0.0711260000	((2chp_A.pdb:0.1239440000	((1ji4_A.pdb:0.1609830000	2fjc_A.pdb:0.0363530000):0.0569335000	(2fzf_A.pdb:0.9217960000	((((((1bcf_A.pdb:0.0459830000	3e1q_A.pdb:0.0544280000):0.0412322000	(2fkz_A.pdb:0.0315470000	1jgc_A.pdb:0.1523780000):0.0216637000):0.1446340000	(((((((1lb3_A.pdb:0.0565280000	(2za7_A.pdb:0.0699780000	3e6s_A.pdb:0.2188540000):0.0832246000):0.0448865000	1r03_A.pdb:0.0684200000):0.0891881000	1bg7_A.pdb:0.2444590000):0.1152490000	(1z6o_A.pdb:0.4711340000	1z6o_M.pdb:0.1577650000):0.1279950000):0.0213135000	(1krq_A.pdb:0.0865860000	2jd7_A.pdb:0.1555700000):0.0346188000):0.0439695000	1vlg_A.pdb:0.0627780000):0.0913037000	1eum_A.pdb:0.0916180000):0.0675855000):0.0905439000	1nfv_A.pdb:0.2278730000):0.1194760000	(1lko_A.pdb:0.2997520000	(1yuz_A.pdb:0.4387900000	3qhb_A.pdb:0.2884720000):0.1490570000):0.2397160000):0.0841186000	(1otk_A.pdb:0.6561780000	(((((((1oqu_A.pdb:0.1000680000	1uzr_A.pdb:0.1252930000):0.0375644000	1r2f_A.pdb:0.0640510000):0.1669790000	1mxr_A.pdb:0.6895620000):0.0652355000	((1jk0_A.pdb:0.3737250000	2uw2_A.pdb:0.1843780000):0.1507620000	1w68_A.pdb:0.1129560000):0.3193740000):0.1023100000	(3ee4_A.pdb:0.4596930000	((2inc_B.pdb:0.4080090000	(2inp_C.pdb:0.3593010000	1mty_B.pdb:0.8531670000):0.0937137000):0.1116180000	(1mty_D.pdb:0.4740390000	3dhg_A.pdb:0.4972030000):0.2833310000):0.3402310000):0.1122650000):0.1264040000	((2uw1_A.pdb:0.0819980000	2uw1_B.pdb:0.1573320000):0.0934167000	1afr_A.pdb:0.1213790000):0.3610580000):0.0495214000	1za0_A.pdb:0.4380570000):0.4620390000):0.1363030000):0.0304740000):0.0859466000):0.0007142300):0.0203725000	((1qgh_A.pdb:0.1488860000	2ux1_A.pdb:0.1413100000):0.1425400000	((((1dps_A.pdb:0.1088580000	1jts_A.pdb:0.0552070000):0.1290880000	1o9r_A.pdb:0.0210950000):0.1235080000	(1tjo_A.pdb:0.0558020000	1tk6_A.pdb:0.0383390000):0.1697640000):0.0793031000	(1uvh_A.pdb:0.2885630000	2vzb_A.pdb:0.2936300000):0.0964741000):0.0497963000):0.0137002000):0.0435303000):0.0264257000	1n1q_A.pdb:0.0198560000);
(1ji5_A.pdb:0.2994030000	(1jig_A.pdb:0.0522880000	((2chp_A.pdb:0.1101430000	((1qgh_A.pdb:0.1550430000	2ux1_A.pdb:0.0976590000):0.1718130000	((((1dps_A.pdb:0.1294950000	1jts_A.pdb:0.1087360000):0.1235130000	1o9r_A.pdb:0.0278300000):0.1695220000	(1tjo_A.pdb:0.1194940000	1tk6_A.pdb:0.0000020000):0.1377480000):0.1190830000	2vzb_A.pdb:0.3520650000):0.0000020057):0.0555173000):0.0547117000	(((1ji4_A.pdb:0.2752710000	2fjc_A.pdb:0.0469920000):0.0070826600	1uvh_A.pdb:0.4677810000):0.0745048000	((((2fzf_A.pdb:0.6072090000	1yuz_A.pdb:0.3924310000):0.1975510000	1lko_A.pdb:0.2527150000):0.0853349000	3qhb_A.pdb:0.4950750000):0.0784396000	(((((1bcf_A.pdb:0.0364240000	(3e1q_A.pdb:0.0593820000	2fkz_A.pdb:0.0172340000):0.0219903000):0.0335169000	1jgc_A.pdb:0.1410340000):0.0757737000	(((((((1lb3_A.pdb:0.0419720000	2za7_A.pdb:0.0954500000):0.0572599000	1r03_A.pdb:0.1148660000):0.0580198000	1bg7_A.pdb:0.1947140000):0.0760650000	(3e6s_A.pdb:0.1779420000	2jd7_A.pdb:0.0578800000):0.1423710000):0.0434212000	1krq_A.pdb:0.1367530000):0.0299766000	((1z6o_A.pdb:0.4831440000	1z6o_M.pdb:0.1935000000):0.1301490000	1vlg_A.pdb:0.1556760000):0.0096718800):0.1021510000	1eum_A.pdb:0.1355850000):0.0903980000):0.2144020000	1nfv_A.pdb:0.1297090000):0.1012220000	(1otk_A.pdb:0.6067480000	(((((((1oqu_A.pdb:0.0994570000	1r2f_A.pdb:0.1550680000):0.0691172000	1uzr_A.pdb:0.0422130000):0.1599860000	1mxr_A.pdb:0.4228940000):0.1324650000	((1jk0_A.pdb:0.3463930000	2uw2_A.pdb:0.2044710000):0.1508690000	1w68_A.pdb:0.1511130000):0.1996800000):0.0954937000	(3ee4_A.pdb:0.3575610000	((2inc_B.pdb:0.3341100000	(2inp_C.pdb:0.5311250000	1mty_B.pdb:0.6288080000):0.1065690000):0.1897280000	(1mty_D.pdb:0.5289820000	3dhg_A.pdb:0.4229910000):0.1867390000):0.2407270000):0.1587240000):0.2186660000	((2uw1_A.pdb:0.1012670000	2uw1_B.pdb:0.1164480000):0.0870424000	1afr_A.pdb:0.0887710000):0.3547550000):0.1174970000	1za0_A.pdb:0.3244380000):0.3183490000):0.1182160000):0.0325259000):0.1626680000):0.0354211000):0.0242689000):0.0532508000	1n1q_A.pdb:0.0301100000);
(1ji5_A.pdb:0.1808180000	1jig_A.pdb:0.0822780000	(1n1q_A.pdb:0.0148000000	((2chp_A.pdb:0.1207880000	((1ji4_A.pdb:0.1833910000	2fjc_A.pdb:0.1007340000):0.0625246000	1uvh_A.pdb:0.3803250000):0.0571598000):0.0226973000	(((1qgh_A.pdb:0.0878700000	2ux1_A.pdb:0.1258640000):0.1566570000	(((((2fzf_A.pdb:0.7628940000	1yuz_A.pdb:0.4564700000):0.1081960000	1lko_A.pdb:0.2288110000):0.1090480000	3qhb_A.pdb:0.4042480000):0.2506120000	((((1bcf_A.pdb:0.0260690000	(3e1q_A.pdb:0.0540770000	2fkz_A.pdb:0.0404110000):0.0247893000):0.0573625000	1jgc_A.pdb:0.1313030000):0.0660633000	((((((((1lb3_A.pdb:0.0448220000	2za7_A.pdb:0.0845080000):0.0270674000	1bg7_A.pdb:0.3223550000):0.0579384000	1r03_A.pdb:0.0585220000):0.2027860000	1z6o_M.pdb:0.1776070000):0.0488391000	1z6o_A.pdb:0.4190390000):0.0822433000	(1krq_A.pdb:0.0719840000	(3e6s_A.pdb:0.2438410000	2jd7_A.pdb:0.0128260000):0.0956781000):0.0569374000):0.0307758000	1vlg_A.pdb:0.0771140000):0.0628268000	1eum_A.pdb:0.1514810000):0.1853060000):0.1343390000	1nfv_A.pdb:0.2654090000):0.0852795000):0.0249677000	(1otk_A.pdb:0.8006000000	((((((((1oqu_A.pdb:0.1295860000	1r2f_A.pdb:0.1257220000):0.0674246000	1uzr_A.pdb:0.0383470000):0.1938130000	1mxr_A.pdb:0.4033390000):0.1703700000	((1jk0_A.pdb:0.4435910000	2uw2_A.pdb:0.2874560000):0.1027950000	1w68_A.pdb:0.1548860000):0.2521040000):0.1760580000	(((2inc_B.pdb:0.3923720000	2inp_C.pdb:0.4877930000):0.1189970000	1mty_B.pdb:0.6461430000):0.1460150000	(1mty_D.pdb:0.4542380000	3dhg_A.pdb:0.4935700000):0.2169030000):0.2543880000):0.0650901000	3ee4_A.pdb:0.4248520000):0.0820267000	((2uw1_A.pdb:0.0989430000	2uw1_B.pdb:0.1048300000):0.0755361000	1afr_A.pdb:0.1365290000):0.4248180000):0.0386348000	1za0_A.pdb:0.3419590000):0.3208530000):0.1687220000):0.1584650000):0.0506822000	((((1dps_A.pdb:0.1192420000	1jts_A.pdb:0.0944740000):0.1950370000	1o9r_A.pdb:0.0462660000):0.1901120000	(1tjo_A.pdb:0.0952350000	1tk6_A.pdb:0.0196230000):0.1023250000):0.1440790000	2vzb_A.pdb:0.3572840000):0.0065289400):0.0469198000):0.1034910000):0.0868808000);
```
