## Supplementary material for "Tertiary-interaction characters enable fast, model-based structural phylogenetics beyond the twilight zone": 53fer.fasta.ufboot (part 3 of 3)

```
(1ji5_A.pdb:0.1521370000	(1jig_A.pdb:0.0791300000	(((2chp_A.pdb:0.1275710000	(1ji4_A.pdb:0.1216570000	(2fjc_A.pdb:0.0409140000	1uvh_A.pdb:0.3373580000):0.0759530000):0.0455948000):0.0080404700	(((1qgh_A.pdb:0.2392900000	2ux1_A.pdb:0.0757390000):0.0425849000	1otk_A.pdb:1.0206160000):0.0238664000	(((2fzf_A.pdb:0.5078960000	1yuz_A.pdb:0.3321650000):0.1622850000	((((((((1oqu_A.pdb:0.1066900000	1r2f_A.pdb:0.0809450000):0.0843748000	1uzr_A.pdb:0.0344740000):0.1992380000	1mxr_A.pdb:0.4175500000):0.1937030000	((1jk0_A.pdb:0.3876450000	2uw2_A.pdb:0.2587710000):0.1099960000	1w68_A.pdb:0.1357700000):0.1952890000):0.0681888000	((2inc_B.pdb:0.3511690000	(2inp_C.pdb:0.3883300000	1mty_B.pdb:0.5914130000):0.1623780000):0.0978544000	(1mty_D.pdb:0.4638120000	3dhg_A.pdb:0.4361410000):0.3375110000):0.3640700000):0.0773411000	3ee4_A.pdb:0.4815690000):0.1566860000	((2uw1_A.pdb:0.0908390000	2uw1_B.pdb:0.1163470000):0.0813385000	1afr_A.pdb:0.1248840000):0.3384680000):0.0789709000	1za0_A.pdb:0.4329160000):0.4268690000):0.0889942000	((((((1bcf_A.pdb:0.0388000000	3e1q_A.pdb:0.0691970000):0.0304175000	2fkz_A.pdb:0.0385530000):0.0325887000	1jgc_A.pdb:0.0993940000):0.1304070000	((((((((1lb3_A.pdb:0.0246380000	(1bg7_A.pdb:0.2292730000	1r03_A.pdb:0.0666340000):0.0427763000):0.0771236000	2za7_A.pdb:0.0626640000):0.0890569000	3e6s_A.pdb:0.1365700000):0.0661586000	(1z6o_A.pdb:0.5325570000	1z6o_M.pdb:0.1853320000):0.1045510000):0.0803671000	2jd7_A.pdb:0.0963710000):0.0099725200	1krq_A.pdb:0.0942980000):0.0387050000	1vlg_A.pdb:0.1082630000):0.0610819000	1eum_A.pdb:0.1360080000):0.1166480000):0.1336380000	1nfv_A.pdb:0.2344900000):0.1214990000	(1lko_A.pdb:0.2193740000	3qhb_A.pdb:0.5454720000):0.1611260000):0.0799996000):0.0911303000):0.0535611000):0.0410938000	((((1dps_A.pdb:0.1381560000	1jts_A.pdb:0.0471980000):0.0785672000	1o9r_A.pdb:0.0984400000):0.1373780000	(1tjo_A.pdb:0.1253020000	1tk6_A.pdb:0.0000020000):0.2274110000):0.0931283000	2vzb_A.pdb:0.3613790000):0.0172318000):0.0246976000):0.0641851000	1n1q_A.pdb:0.0400010000);
(1ji5_A.pdb:0.1156150000	1jig_A.pdb:0.0492990000	((((1n1q_A.pdb:0.0555360000	(2chp_A.pdb:0.1350960000	(((1ji4_A.pdb:0.1351660000	2fjc_A.pdb:0.0406940000):0.0710624000	1uvh_A.pdb:0.4088320000):0.0013075800	(((2fzf_A.pdb:0.4953930000	(((((1bcf_A.pdb:0.0298680000	3e1q_A.pdb:0.0526780000):0.0243059000	(2fkz_A.pdb:0.0458540000	1jgc_A.pdb:0.1578710000):0.0697431000):0.1973660000	(((((((1lb3_A.pdb:0.0757760000	2za7_A.pdb:0.0592530000):0.0880548000	1bg7_A.pdb:0.1976460000):0.0700968000	1r03_A.pdb:0.0645190000):0.2018600000	3e6s_A.pdb:0.0668740000):0.0817491000	2jd7_A.pdb:0.0595230000):0.0848665000	1krq_A.pdb:0.0802290000):0.0239039000	1eum_A.pdb:0.0878180000):0.0632991000):0.0439439000	1vlg_A.pdb:0.1294730000):0.0750040000	(1z6o_A.pdb:0.4673840000	1z6o_M.pdb:0.2114760000):0.1108220000):0.1101220000):0.0190627000	1nfv_A.pdb:0.3250550000):0.0352579000	((1lko_A.pdb:0.4210810000	(1yuz_A.pdb:0.3861430000	3qhb_A.pdb:0.3719400000):0.0878498000):0.1697980000	(1otk_A.pdb:0.7271390000	((((((1oqu_A.pdb:0.1051570000	1uzr_A.pdb:0.0851430000):0.0199165000	1r2f_A.pdb:0.1012940000):0.1673170000	(1mxr_A.pdb:0.3783270000	((1jk0_A.pdb:0.4251790000	2uw2_A.pdb:0.2261650000):0.1058460000	1w68_A.pdb:0.1210290000):0.2945810000):0.1004890000):0.1855360000	(3ee4_A.pdb:0.3226290000	(((2inc_B.pdb:0.4171040000	1mty_B.pdb:0.7150250000):0.1949930000	2inp_C.pdb:0.3651830000):0.2234420000	(1mty_D.pdb:0.4638550000	3dhg_A.pdb:0.5368280000):0.1691140000):0.4592930000):0.1205790000):0.1064100000	((2uw1_A.pdb:0.0859690000	2uw1_B.pdb:0.1622130000):0.0897927000	1afr_A.pdb:0.1032370000):0.3193880000):0.0961093000	1za0_A.pdb:0.4876690000):0.3537850000):0.1194050000):0.0460248000):0.1663600000):0.0114633000):0.0189856000):0.0444470000	((1dps_A.pdb:0.1031300000	1jts_A.pdb:0.0771020000):0.1184050000	(1o9r_A.pdb:0.0946200000	(1tjo_A.pdb:0.0847150000	1tk6_A.pdb:0.0153220000):0.2480880000):0.0648557000):0.1251380000):0.0312225000	(1qgh_A.pdb:0.0739920000	2ux1_A.pdb:0.1505740000):0.1516060000):0.0137480000	2vzb_A.pdb:0.2943900000):0.0329331000);
(1ji5_A.pdb:0.1302440000	(1jig_A.pdb:0.0476670000	1n1q_A.pdb:0.0327650000):0.0700901000	(((2chp_A.pdb:0.1223360000	(((1ji4_A.pdb:0.1052660000	2fjc_A.pdb:0.0703400000):0.0000023660	1uvh_A.pdb:0.3681270000):0.0181791000	((((((2fzf_A.pdb:0.6917630000	1yuz_A.pdb:0.3370810000):0.1842300000	1lko_A.pdb:0.1820910000):0.1880640000	3qhb_A.pdb:0.5007470000):0.1760100000	1nfv_A.pdb:0.2132890000):0.0380836000	(1otk_A.pdb:1.2810030000	((((((1oqu_A.pdb:0.1400250000	1r2f_A.pdb:0.1148780000):0.0789042000	1uzr_A.pdb:0.0782210000):0.2380670000	(1mxr_A.pdb:0.5698720000	((1jk0_A.pdb:0.3450620000	2uw2_A.pdb:0.1865490000):0.0644001000	1w68_A.pdb:0.1830720000):0.1947160000):0.0530904000):0.1905480000	(3ee4_A.pdb:0.5360430000	((2inc_B.pdb:0.3146820000	(2inp_C.pdb:0.4258650000	1mty_B.pdb:0.7710670000):0.0468152000):0.1053610000	(1mty_D.pdb:0.5548980000	3dhg_A.pdb:0.4964400000):0.1674150000):0.3462410000):0.1186050000):0.0947477000	((2uw1_A.pdb:0.1258870000	2uw1_B.pdb:0.0697950000):0.1071780000	1afr_A.pdb:0.0983780000):0.4826730000):0.0659610000	1za0_A.pdb:0.4909520000):0.2670410000):0.2388590000):0.0681173000	((((1bcf_A.pdb:0.0782170000	3e1q_A.pdb:0.0625470000):0.0490428000	2fkz_A.pdb:0.0253340000):0.0789937000	1jgc_A.pdb:0.1598060000):0.0837066000	((((((((1lb3_A.pdb:0.0354430000	2za7_A.pdb:0.0841470000):0.0116241000	1bg7_A.pdb:0.2251430000):0.0583951000	1r03_A.pdb:0.0568500000):0.0961762000	3e6s_A.pdb:0.2306350000):0.0582875000	1krq_A.pdb:0.0941610000):0.0000025478	2jd7_A.pdb:0.0722100000):0.0325479000	((1z6o_A.pdb:0.4234680000	1z6o_M.pdb:0.1958060000):0.1360200000	1vlg_A.pdb:0.1351920000):0.0209537000):0.0224978000	1eum_A.pdb:0.0986180000):0.1132040000):0.0951736000):0.1932610000):0.0235222000):0.0354053000	((((1dps_A.pdb:0.0787050000	1jts_A.pdb:0.1165870000):0.2123120000	1o9r_A.pdb:0.0980280000):0.1539300000	(1tjo_A.pdb:0.0743670000	1tk6_A.pdb:0.0353410000):0.1252930000):0.1011840000	2vzb_A.pdb:0.3713290000):0.0102774000):0.0189708000	(1qgh_A.pdb:0.0630920000	2ux1_A.pdb:0.1119590000):0.0595413000):0.0461271000);
(1ji5_A.pdb:0.1316870000	1jig_A.pdb:0.0964630000	(1n1q_A.pdb:0.0000020000	(2chp_A.pdb:0.1018280000	(((((1qgh_A.pdb:0.1578050000	2ux1_A.pdb:0.2087770000):0.0525117000	1otk_A.pdb:0.6736420000):0.0518129000	(((((((1bcf_A.pdb:0.0486750000	(3e1q_A.pdb:0.0722620000	2fkz_A.pdb:0.0501420000):0.0418981000):0.1040060000	1jgc_A.pdb:0.1931400000):0.0296920000	((((((((1lb3_A.pdb:0.0562630000	(1bg7_A.pdb:0.1874060000	1r03_A.pdb:0.1168630000):0.0819493000):0.0485285000	2za7_A.pdb:0.0636890000):0.0733059000	3e6s_A.pdb:0.1684600000):0.0757694000	1z6o_M.pdb:0.3908140000):0.1297310000	2jd7_A.pdb:0.0876490000):0.0241105000	1krq_A.pdb:0.0930420000):0.0724154000	1vlg_A.pdb:0.1146410000):0.0195852000	1eum_A.pdb:0.1232380000):0.0923143000):0.0858703000	1z6o_A.pdb:0.5751800000):0.0221682000	1nfv_A.pdb:0.3328260000):0.0576190000	((1lko_A.pdb:0.2110380000	1yuz_A.pdb:0.5035400000):0.0568914000	3qhb_A.pdb:0.4709380000):0.1881050000):0.0677969000	((((((1oqu_A.pdb:0.1360660000	1r2f_A.pdb:0.1050480000):0.0647518000	1uzr_A.pdb:0.0560590000):0.1579260000	1mxr_A.pdb:0.5038550000):0.1873920000	((1jk0_A.pdb:0.4297870000	2uw2_A.pdb:0.2475590000):0.1071540000	1w68_A.pdb:0.1565770000):0.2434320000):0.0730981000	(3ee4_A.pdb:0.5318590000	((2inc_B.pdb:0.4034420000	(2inp_C.pdb:0.4543870000	1mty_B.pdb:0.7145760000):0.1078970000):0.1267040000	(1mty_D.pdb:0.3214600000	3dhg_A.pdb:0.5827710000):0.4840240000):0.4774210000):0.0870604000):0.1168860000	((2uw1_A.pdb:0.0446960000	(2uw1_B.pdb:0.0963420000	1afr_A.pdb:0.1858080000):0.0852624000):0.4577890000	1za0_A.pdb:0.5926280000):0.1285700000):0.5459590000):0.1473890000):0.0207267000	((((1dps_A.pdb:0.1343140000	1jts_A.pdb:0.0664550000):0.0639033000	1o9r_A.pdb:0.0973620000):0.1743650000	(1tjo_A.pdb:0.0933890000	1tk6_A.pdb:0.0224600000):0.1331740000):0.0222671000	2vzb_A.pdb:0.2851610000):0.1100310000):0.0106340000	(((1ji4_A.pdb:0.1187750000	2fzf_A.pdb:0.6777560000):0.1103860000	2fjc_A.pdb:0.0445800000):0.0261742000	1uvh_A.pdb:0.4054650000):0.0514921000):0.0513721000):0.0913656000):0.0817658000);
(1ji5_A.pdb:0.1874970000	1jig_A.pdb:0.0838240000	(1n1q_A.pdb:0.0198850000	((2chp_A.pdb:0.1180740000	(((1ji4_A.pdb:0.0797290000	2fzf_A.pdb:0.6474620000):0.0735385000	(2fjc_A.pdb:0.0704210000	1uvh_A.pdb:0.3718050000):0.0116485000):0.0574142000	((((((((1bcf_A.pdb:0.0933170000	3e1q_A.pdb:0.0452390000):0.0241088000	2fkz_A.pdb:0.0561790000):0.0738731000	1jgc_A.pdb:0.1867680000):0.1553580000	((((((((1lb3_A.pdb:0.0369900000	(1bg7_A.pdb:0.1865620000	1r03_A.pdb:0.0561760000):0.0953201000):0.0383560000	2za7_A.pdb:0.0186590000):0.1241120000	3e6s_A.pdb:0.1840040000):0.0799068000	1z6o_M.pdb:0.2953150000):0.0734903000	2jd7_A.pdb:0.0862430000):0.0073703900	1krq_A.pdb:0.1114770000):0.0632829000	1vlg_A.pdb:0.1512580000):0.0277748000	1eum_A.pdb:0.1091570000):0.1121480000):0.0808010000	1z6o_A.pdb:0.4607110000):0.0697858000	1nfv_A.pdb:0.3531130000):0.0634224000	((1lko_A.pdb:0.2879960000	1yuz_A.pdb:0.5441710000):0.0994032000	3qhb_A.pdb:0.5012800000):0.2380300000):0.0040521000	(1otk_A.pdb:0.8508350000	((((((((1oqu_A.pdb:0.1088630000	1r2f_A.pdb:0.1170770000):0.0688372000	1uzr_A.pdb:0.0463120000):0.2151840000	1mxr_A.pdb:0.3723540000):0.1707150000	((1jk0_A.pdb:0.3469750000	2uw2_A.pdb:0.2419310000):0.0915580000	1w68_A.pdb:0.1263500000):0.2686070000):0.0940834000	((2inc_B.pdb:0.3116650000	(2inp_C.pdb:0.4182270000	1mty_B.pdb:0.8409810000):0.1642780000):0.2135420000	(1mty_D.pdb:0.5049730000	3dhg_A.pdb:0.4932260000):0.2337670000):0.3188330000):0.0597399000	3ee4_A.pdb:0.4771190000):0.0809198000	((2uw1_A.pdb:0.0921580000	2uw1_B.pdb:0.0902160000):0.0790705000	1afr_A.pdb:0.1317970000):0.3881290000):0.1204920000	1za0_A.pdb:0.4404590000):0.1710810000):0.2595420000):0.1621070000):0.0168717000):0.0342385000	((1qgh_A.pdb:0.1159140000	2ux1_A.pdb:0.1137320000):0.1706110000	((((1dps_A.pdb:0.1168400000	1jts_A.pdb:0.0389820000):0.0986307000	1o9r_A.pdb:0.1286320000):0.1001480000	(1tjo_A.pdb:0.0506910000	1tk6_A.pdb:0.0458720000):0.2526480000):0.1020610000	2vzb_A.pdb:0.3517610000):0.0000029044):0.0350234000):0.0775324000):0.0980981000);
(1ji5_A.pdb:0.1978200000	1jig_A.pdb:0.1090990000	(1n1q_A.pdb:0.0099880000	((((2chp_A.pdb:0.1464250000	((1qgh_A.pdb:0.1357600000	2ux1_A.pdb:0.0838000000):0.1277420000	1ji4_A.pdb:0.1780670000):0.0362744000):0.0424526000	((((2fzf_A.pdb:0.4215750000	1yuz_A.pdb:0.3866530000):0.1410240000	(1lko_A.pdb:0.2701890000	3qhb_A.pdb:0.7890710000):0.0860496000):0.1913120000	(1otk_A.pdb:1.1066500000	((((((((1oqu_A.pdb:0.0915460000	1r2f_A.pdb:0.0952570000):0.0807056000	1uzr_A.pdb:0.0638880000):0.2078070000	1mxr_A.pdb:0.4275170000):0.2387010000	((1jk0_A.pdb:0.3796510000	2uw2_A.pdb:0.1935650000):0.2184690000	1w68_A.pdb:0.1118050000):0.2348390000):0.0733231000	((2inc_B.pdb:0.4838810000	(2inp_C.pdb:0.4262050000	1mty_B.pdb:0.8043990000):0.1148920000):0.0876948000	(1mty_D.pdb:0.4496970000	3dhg_A.pdb:0.4408720000):0.2685310000):0.3997430000):0.0827159000	3ee4_A.pdb:0.7226680000):0.1645110000	((2uw1_A.pdb:0.0554140000	2uw1_B.pdb:0.1716330000):0.0948654000	1afr_A.pdb:0.1166540000):0.2793860000):0.1128610000	1za0_A.pdb:0.4463070000):0.3846560000):0.1171700000):0.0041059700	(((((1bcf_A.pdb:0.0841360000	3e1q_A.pdb:0.0339650000):0.0344511000	2fkz_A.pdb:0.0204950000):0.0998187000	1jgc_A.pdb:0.1589330000):0.1164590000	((((((1lb3_A.pdb:0.0642310000	2za7_A.pdb:0.1177860000):0.0117807000	1bg7_A.pdb:0.2310790000):0.0631190000	1r03_A.pdb:0.1289080000):0.0705644000	3e6s_A.pdb:0.3081480000):0.0774422000	(1z6o_A.pdb:0.4401560000	1z6o_M.pdb:0.1790270000):0.0734126000):0.0509239000	((1eum_A.pdb:0.2303820000	1vlg_A.pdb:0.0841160000):0.0608841000	(1krq_A.pdb:0.1542920000	2jd7_A.pdb:0.1320830000):0.0301234000):0.0319160000):0.1459040000):0.1209010000	1nfv_A.pdb:0.3338170000):0.0476631000):0.2017510000):0.0052060500	((((1dps_A.pdb:0.0820420000	1jts_A.pdb:0.1228680000):0.0996643000	1o9r_A.pdb:0.1143790000):0.2093650000	(1tjo_A.pdb:0.0673400000	1tk6_A.pdb:0.0885320000):0.1397200000):0.0478408000	(1uvh_A.pdb:0.3009870000	2vzb_A.pdb:0.3376370000):0.0545092000):0.0746156000):0.0534010000	2fjc_A.pdb:0.1051810000):0.0533989000):0.0359949000);
(1ji5_A.pdb:0.1386260000	1jig_A.pdb:0.0503850000	(1n1q_A.pdb:0.0369080000	((2chp_A.pdb:0.1241520000	(((1ji4_A.pdb:0.1483220000	((((2fzf_A.pdb:0.6069840000	1yuz_A.pdb:0.5229910000):0.0459730000	(1lko_A.pdb:0.3750300000	3qhb_A.pdb:0.4892600000):0.1074630000):0.1601970000	(1otk_A.pdb:0.7588540000	(((((((1oqu_A.pdb:0.0770900000	(1r2f_A.pdb:0.0810360000	1uzr_A.pdb:0.0897900000):0.0435280000):0.1647880000	1mxr_A.pdb:0.5308030000):0.1051070000	((1jk0_A.pdb:0.2858210000	2uw2_A.pdb:0.2387110000):0.1740090000	1w68_A.pdb:0.0744130000):0.2635250000):0.1348800000	3ee4_A.pdb:0.4751320000):0.1278380000	((2inc_B.pdb:0.3523870000	(2inp_C.pdb:0.3736440000	1mty_B.pdb:0.7074640000):0.0959515000):0.1202480000	(1mty_D.pdb:0.4532880000	3dhg_A.pdb:0.3865150000):0.3041910000):0.4644360000):0.0741506000	((2uw1_A.pdb:0.0956000000	2uw1_B.pdb:0.1322030000):0.1344470000	1afr_A.pdb:0.0447280000):0.4236860000):0.0874291000	1za0_A.pdb:0.6015510000):0.3381750000):0.0808788000):0.1314650000	((((1bcf_A.pdb:0.1011480000	3e1q_A.pdb:0.0892970000):0.0103207000	(2fkz_A.pdb:0.0759280000	1nfv_A.pdb:0.3017300000):0.0000026597):0.0837332000	1jgc_A.pdb:0.1580020000):0.0209266000	((((((((1lb3_A.pdb:0.0549640000	2za7_A.pdb:0.0884650000):0.0575068000	(1bg7_A.pdb:0.2487010000	1r03_A.pdb:0.0674300000):0.0456245000):0.1678520000	3e6s_A.pdb:0.1558510000):0.0980974000	2jd7_A.pdb:0.0820580000):0.0202920000	1krq_A.pdb:0.1153300000):0.0381021000	1eum_A.pdb:0.1486050000):0.0719144000	1vlg_A.pdb:0.0611270000):0.0486889000	(1z6o_A.pdb:0.4430740000	1z6o_M.pdb:0.1811370000):0.0931123000):0.1742810000):0.1230310000):0.1144490000):0.0099205200	1uvh_A.pdb:0.3799910000):0.0138438000	2fjc_A.pdb:0.0679260000):0.0899270000):0.0229762000	((1qgh_A.pdb:0.0686650000	2ux1_A.pdb:0.0993190000):0.0806472000	((((1dps_A.pdb:0.1209210000	1jts_A.pdb:0.1092920000):0.1193020000	1o9r_A.pdb:0.0292050000):0.1749350000	(1tjo_A.pdb:0.0794540000	1tk6_A.pdb:0.0275690000):0.1278010000):0.1937520000	2vzb_A.pdb:0.3219890000):0.0076064500):0.0274624000):0.0466804000):0.0943115000);
(1ji5_A.pdb:0.1841480000	1jig_A.pdb:0.0079640000	(1n1q_A.pdb:0.0069160000	((2chp_A.pdb:0.0920930000	((1ji4_A.pdb:0.1767170000	(((((2fzf_A.pdb:0.5129350000	1yuz_A.pdb:0.4847880000):0.1114790000	3qhb_A.pdb:0.4278680000):0.0326872000	1lko_A.pdb:0.2390380000):0.1982190000	(1otk_A.pdb:0.8474190000	((((((1oqu_A.pdb:0.0882000000	1uzr_A.pdb:0.0839150000):0.0503042000	1r2f_A.pdb:0.0784660000):0.3270210000	(1mxr_A.pdb:0.4840280000	((1jk0_A.pdb:0.3163710000	2uw2_A.pdb:0.2010770000):0.0876834000	1w68_A.pdb:0.1139760000):0.2252790000):0.0188226000):0.1979250000	(3ee4_A.pdb:0.3739320000	((2inc_B.pdb:0.2970510000	(2inp_C.pdb:0.4551970000	1mty_B.pdb:0.5872900000):0.1726480000):0.1537680000	(1mty_D.pdb:0.5094450000	3dhg_A.pdb:0.3948690000):0.3835630000):0.3546500000):0.1095900000):0.0540754000	((2uw1_A.pdb:0.1228820000	2uw1_B.pdb:0.1387450000):0.0717324000	1afr_A.pdb:0.0873150000):0.4177540000):0.0608628000	1za0_A.pdb:0.4477200000):0.3435600000):0.2060810000):0.0242041000	(((1bcf_A.pdb:0.0536970000	((3e1q_A.pdb:0.0791910000	2fkz_A.pdb:0.0632280000):0.0488091000	1jgc_A.pdb:0.1671160000):0.0152429000):0.0751436000	((((((((1lb3_A.pdb:0.0471610000	2za7_A.pdb:0.0994660000):0.1028530000	1bg7_A.pdb:0.2512180000):0.0574557000	1r03_A.pdb:0.0782680000):0.0798370000	3e6s_A.pdb:0.1956150000):0.1571570000	2jd7_A.pdb:0.0991980000):0.0375954000	1krq_A.pdb:0.0449190000):0.1038620000	((1z6o_A.pdb:0.3178340000	1z6o_M.pdb:0.3075860000):0.1894510000	1vlg_A.pdb:0.1139380000):0.0206624000):0.0326060000	1eum_A.pdb:0.1318450000):0.1344540000):0.1219160000	1nfv_A.pdb:0.2386340000):0.0858606000):0.0929507000):0.0323850000	(2fjc_A.pdb:0.0608010000	1uvh_A.pdb:0.3955580000):0.0209012000):0.0340879000):0.0084115500	(((1qgh_A.pdb:0.0956850000	2ux1_A.pdb:0.1952870000):0.0906363000	2vzb_A.pdb:0.2919310000):0.0000028015	(((1dps_A.pdb:0.1308260000	1jts_A.pdb:0.0626790000):0.0635085000	1o9r_A.pdb:0.0817290000):0.2415960000	(1tjo_A.pdb:0.0750850000	1tk6_A.pdb:0.0327210000):0.1504750000):0.0640351000):0.0200427000):0.1161900000):0.0735869000);
(1ji5_A.pdb:0.1743830000	1jig_A.pdb:0.0964670000	(((1n1q_A.pdb:0.0906910000	((2chp_A.pdb:0.0233390000	2vzb_A.pdb:0.3221040000):0.0519318000	((1ji4_A.pdb:0.0820820000	2fjc_A.pdb:0.0870580000):0.0313244000	1uvh_A.pdb:0.4942400000):0.0562951000):0.0319445000):0.0166877000	((1qgh_A.pdb:0.1074720000	2ux1_A.pdb:0.1064530000):0.1433540000	((((2fzf_A.pdb:0.8863760000	(1lko_A.pdb:0.3764790000	1yuz_A.pdb:0.4374430000):0.1450680000):0.2527900000	3qhb_A.pdb:0.6490690000):0.0227395000	((((((1bcf_A.pdb:0.0143670000	3e1q_A.pdb:0.0305590000):0.0488262000	2fkz_A.pdb:0.0393420000):0.0733340000	1jgc_A.pdb:0.1290600000):0.1736550000	((((((((1lb3_A.pdb:0.0220340000	2za7_A.pdb:0.1396560000):0.0568218000	1bg7_A.pdb:0.2620880000):0.0637152000	1r03_A.pdb:0.0730150000):0.1350270000	3e6s_A.pdb:0.1634250000):0.0871882000	2jd7_A.pdb:0.0562840000):0.0379319000	1krq_A.pdb:0.0909050000):0.0312841000	(1z6o_M.pdb:0.2770410000	1vlg_A.pdb:0.0728270000):0.0571206000):0.0442457000	1eum_A.pdb:0.1457570000):0.1500620000):0.0911437000	1z6o_A.pdb:0.3815470000):0.0679947000	1nfv_A.pdb:0.2608480000):0.1491750000):0.0000028895	(1otk_A.pdb:0.9776830000	(((((((1oqu_A.pdb:0.0689840000	1r2f_A.pdb:0.1539460000):0.0883413000	1uzr_A.pdb:0.0734780000):0.2888710000	1mxr_A.pdb:0.4150430000):0.2521990000	((1jk0_A.pdb:0.3262150000	2uw2_A.pdb:0.2778240000):0.1526150000	1w68_A.pdb:0.1603430000):0.1971390000):0.1001670000	((2inc_B.pdb:0.4322390000	(2inp_C.pdb:0.5336080000	1mty_B.pdb:0.5670270000):0.1079020000):0.2354770000	(1mty_D.pdb:0.5028010000	3dhg_A.pdb:0.5160780000):0.3759810000):0.2210980000):0.1005470000	3ee4_A.pdb:0.4396520000):0.1719010000	(((2uw1_A.pdb:0.0834130000	2uw1_B.pdb:0.1298110000):0.0502706000	1afr_A.pdb:0.1911870000):0.2913450000	1za0_A.pdb:0.4444550000):0.0895589000):0.3896230000):0.2122270000):0.1811870000):0.0319969000):0.0000027252	(((1dps_A.pdb:0.1164040000	1jts_A.pdb:0.0806670000):0.1835000000	1o9r_A.pdb:0.0382750000):0.0899099000	(1tjo_A.pdb:0.0670230000	1tk6_A.pdb:0.0606650000):0.2289860000):0.1389690000):0.0481394000);
(1ji5_A.pdb:0.1399060000	(1jig_A.pdb:0.1014350000	(((2chp_A.pdb:0.1375520000	((((2fzf_A.pdb:0.6098890000	(((((((1bcf_A.pdb:0.0486720000	3e1q_A.pdb:0.0430380000):0.0230409000	2fkz_A.pdb:0.0377040000):0.0056117800	1jgc_A.pdb:0.2062850000):0.0983539000	1nfv_A.pdb:0.2200180000):0.1242530000	1eum_A.pdb:0.1540990000):0.0667478000	((((((1lb3_A.pdb:0.0228240000	2za7_A.pdb:0.0756170000):0.1039920000	1bg7_A.pdb:0.2252060000):0.0719658000	1r03_A.pdb:0.0567260000):0.0630015000	3e6s_A.pdb:0.1832580000):0.0885142000	2jd7_A.pdb:0.0530150000):0.0191570000	1krq_A.pdb:0.1314580000):0.0000027409):0.0726971000	1vlg_A.pdb:0.1214180000):0.0000028046):0.0611914000	(1z6o_A.pdb:0.3898950000	1z6o_M.pdb:0.2478400000):0.1044450000):0.1405300000	((1lko_A.pdb:0.3720900000	1yuz_A.pdb:0.4886930000):0.0783661000	3qhb_A.pdb:0.4794580000):0.2141300000):0.0724392000	(1otk_A.pdb:0.8209710000	(((((((1oqu_A.pdb:0.1105490000	1uzr_A.pdb:0.1300340000):0.0415025000	1r2f_A.pdb:0.0903140000):0.1544510000	1mxr_A.pdb:0.6170980000):0.1576900000	((1jk0_A.pdb:0.3510830000	2uw2_A.pdb:0.2092880000):0.1775800000	1w68_A.pdb:0.1311340000):0.2597710000):0.1528530000	(3ee4_A.pdb:0.4586780000	((2inc_B.pdb:0.4568230000	(2inp_C.pdb:0.4750140000	1mty_B.pdb:0.8270210000):0.1026190000):0.1149540000	(1mty_D.pdb:0.5132760000	3dhg_A.pdb:0.4330700000):0.3577740000):0.2879140000):0.0843223000):0.1459510000	((2uw1_A.pdb:0.0874690000	2uw1_B.pdb:0.1089790000):0.1063340000	1afr_A.pdb:0.0981010000):0.3556480000):0.0612070000	1za0_A.pdb:0.5944510000):0.3003390000):0.2263780000):0.1632370000):0.0000020214	((1ji4_A.pdb:0.1236380000	2fjc_A.pdb:0.0732750000):0.0200088000	1uvh_A.pdb:0.3364050000):0.0475197000):0.0306018000	(((1qgh_A.pdb:0.0901150000	2ux1_A.pdb:0.1437160000):0.1627500000	(((1dps_A.pdb:0.1220530000	1jts_A.pdb:0.0629350000):0.1859330000	1o9r_A.pdb:0.0501290000):0.1240890000	(1tjo_A.pdb:0.0854380000	1tk6_A.pdb:0.0526580000):0.1802360000):0.1076740000):0.0000028812	2vzb_A.pdb:0.3214100000):0.0106185000):0.0315808000):0.0615514000	1n1q_A.pdb:0.0146460000);
(1ji5_A.pdb:0.2491370000	1jig_A.pdb:0.0239360000	(1n1q_A.pdb:0.0065190000	(((2chp_A.pdb:0.1092470000	(((((2fzf_A.pdb:0.5165180000	1yuz_A.pdb:0.3444740000):0.0939434000	3qhb_A.pdb:0.5172610000):0.0846908000	1lko_A.pdb:0.3169840000):0.1555580000	(1otk_A.pdb:0.9046510000	(((((1oqu_A.pdb:0.0340740000	(1r2f_A.pdb:0.1261100000	1uzr_A.pdb:0.1444140000):0.0527669000):0.2768540000	1mxr_A.pdb:0.5732630000):0.1161760000	((1jk0_A.pdb:0.3077880000	2uw2_A.pdb:0.1741530000):0.1603780000	1w68_A.pdb:0.0960920000):0.2698940000):0.0880861000	((2uw1_A.pdb:0.0424620000	(2uw1_B.pdb:0.0729210000	1afr_A.pdb:0.1681450000):0.0609372000):0.3302910000	1za0_A.pdb:0.4397260000):0.1804810000):0.0512702000	(3ee4_A.pdb:0.3614180000	((2inc_B.pdb:0.4551600000	(2inp_C.pdb:0.5311780000	1mty_B.pdb:0.5487220000):0.0841189000):0.0713003000	(1mty_D.pdb:0.4268070000	3dhg_A.pdb:0.6142100000):0.2762500000):0.3648480000):0.0859656000):0.5760230000):0.1020820000):0.0059953400	(((((1bcf_A.pdb:0.0503960000	3e1q_A.pdb:0.1037350000):0.0391816000	2fkz_A.pdb:0.0865210000):0.0378364000	1jgc_A.pdb:0.1985230000):0.1208740000	((((((((1lb3_A.pdb:0.0060880000	1bg7_A.pdb:0.2869480000):0.0415227000	1r03_A.pdb:0.0919630000):0.0440234000	2za7_A.pdb:0.0671880000):0.0772873000	3e6s_A.pdb:0.0828700000):0.1288550000	2jd7_A.pdb:0.0730170000):0.0364996000	1krq_A.pdb:0.0780170000):0.0395139000	((1z6o_A.pdb:0.4658190000	1z6o_M.pdb:0.2123210000):0.0757179000	1vlg_A.pdb:0.1157840000):0.0383765000):0.0646051000	1eum_A.pdb:0.1092540000):0.0807320000):0.1481590000	1nfv_A.pdb:0.2538140000):0.0711560000):0.1559990000):0.0440178000	((1ji4_A.pdb:0.1700890000	2fjc_A.pdb:0.0773480000):0.0416644000	1uvh_A.pdb:0.3921570000):0.0437905000):0.0769394000	(((1qgh_A.pdb:0.0473230000	2ux1_A.pdb:0.2267920000):0.0886016000	2vzb_A.pdb:0.3595410000):0.0088779200	(((1dps_A.pdb:0.1254200000	1jts_A.pdb:0.0514820000):0.1386990000	1o9r_A.pdb:0.0685250000):0.1312840000	(1tjo_A.pdb:0.0981710000	1tk6_A.pdb:0.0000020000):0.1979890000):0.1431480000):0.0192443000):0.0661504000):0.0569112000);
(1ji5_A.pdb:0.1463140000	((1jig_A.pdb:0.0984150000	1n1q_A.pdb:0.0308570000):0.0456960000	(((2chp_A.pdb:0.0769460000	(2vzb_A.pdb:0.1537500000	((((((((1oqu_A.pdb:0.0989080000	1r2f_A.pdb:0.1083930000):0.0501765000	1uzr_A.pdb:0.0548510000):0.2275790000	1mxr_A.pdb:0.4257090000):0.1679060000	((1jk0_A.pdb:0.3388280000	2uw2_A.pdb:0.2546340000):0.1706160000	1w68_A.pdb:0.1486150000):0.3347180000):0.1091400000	(((2inc_B.pdb:0.4647910000	1mty_B.pdb:0.5375360000):0.0902473000	2inp_C.pdb:0.3662530000):0.2428750000	(1mty_D.pdb:0.4535780000	3dhg_A.pdb:0.5204890000):0.2686650000):0.3777140000):0.0568486000	3ee4_A.pdb:0.4706980000):0.1523040000	((2uw1_A.pdb:0.0929920000	2uw1_B.pdb:0.1261280000):0.0782250000	1afr_A.pdb:0.1249930000):0.3567190000):0.0357231000	1za0_A.pdb:0.5989670000):0.4165050000):0.1767120000):0.0337507000	((2fjc_A.pdb:0.0989840000	1otk_A.pdb:0.8786550000):0.0000020037	((((1dps_A.pdb:0.1624460000	1jts_A.pdb:0.0734310000):0.1528900000	1o9r_A.pdb:0.0682280000):0.1979810000	(1tjo_A.pdb:0.0510000000	1tk6_A.pdb:0.0396000000):0.0929335000):0.0708139000	1uvh_A.pdb:0.4756460000):0.0747247000):0.0602960000):0.0454507000	((1qgh_A.pdb:0.1072260000	2ux1_A.pdb:0.1227530000):0.1056930000	(((2fzf_A.pdb:0.7516140000	1yuz_A.pdb:0.2787690000):0.2205590000	(1lko_A.pdb:0.2607880000	3qhb_A.pdb:0.4958330000):0.0864726000):0.1218090000	(((((1bcf_A.pdb:0.0675980000	3e1q_A.pdb:0.0994860000):0.0404996000	2fkz_A.pdb:0.0614670000):0.0787848000	1jgc_A.pdb:0.1327370000):0.1449680000	((((((1lb3_A.pdb:0.0741300000	2za7_A.pdb:0.0674490000):0.0603873000	1bg7_A.pdb:0.2299720000):0.0625173000	1r03_A.pdb:0.0716000000):0.0842810000	3e6s_A.pdb:0.1630130000):0.0978092000	(1z6o_A.pdb:0.4060450000	1z6o_M.pdb:0.2574240000):0.1526710000):0.0076695500	((1eum_A.pdb:0.0766640000	1vlg_A.pdb:0.1204360000):0.0245066000	(1krq_A.pdb:0.0958670000	2jd7_A.pdb:0.1552120000):0.0536515000):0.0619221000):0.1927140000):0.0783294000	1nfv_A.pdb:0.3067980000):0.1123790000):0.2194250000):0.0033735500):0.0479008000):0.0579224000	1ji4_A.pdb:0.1546440000);
(1ji5_A.pdb:0.1120880000	1jig_A.pdb:0.0551370000	(1n1q_A.pdb:0.0146250000	((2chp_A.pdb:0.1233600000	(((1ji4_A.pdb:0.1627560000	2fjc_A.pdb:0.0699320000):0.0463355000	1uvh_A.pdb:0.3681800000):0.0075282700	(((2fzf_A.pdb:0.6902540000	(1lko_A.pdb:0.2334590000	(1yuz_A.pdb:0.3746670000	3qhb_A.pdb:0.3977240000):0.1082990000):0.0883313000):0.0738451000	(1otk_A.pdb:1.0611700000	(((((((1oqu_A.pdb:0.1014780000	1r2f_A.pdb:0.0996250000):0.0199419000	1uzr_A.pdb:0.0591430000):0.1953080000	1mxr_A.pdb:0.4328200000):0.1628580000	((1jk0_A.pdb:0.4002550000	2uw2_A.pdb:0.2171010000):0.1504540000	1w68_A.pdb:0.1336530000):0.2690260000):0.0643104000	(3ee4_A.pdb:0.4551120000	((2inc_B.pdb:0.5097530000	(2inp_C.pdb:0.3780680000	1mty_B.pdb:0.6842640000):0.1595840000):0.0969752000	(1mty_D.pdb:0.5615370000	3dhg_A.pdb:0.4155930000):0.2339030000):0.3178790000):0.1355320000):0.1619510000	((2uw1_A.pdb:0.0929270000	2uw1_B.pdb:0.1361060000):0.0621880000	1afr_A.pdb:0.0961530000):0.3465210000):0.0483230000	1za0_A.pdb:0.4910780000):0.3374780000):0.1083860000):0.0000024895	(((((1bcf_A.pdb:0.0762850000	3e1q_A.pdb:0.0908610000):0.0113620000	2fkz_A.pdb:0.0947770000):0.0433468000	1jgc_A.pdb:0.1716610000):0.0343971000	(((((((1lb3_A.pdb:0.0502290000	(1bg7_A.pdb:0.3214020000	1r03_A.pdb:0.0621060000):0.1186360000):0.1097930000	2za7_A.pdb:0.0389470000):0.0963339000	(1z6o_A.pdb:0.4798800000	1z6o_M.pdb:0.1900520000):0.1851600000):0.0672392000	3e6s_A.pdb:0.1100800000):0.1268350000	2jd7_A.pdb:0.0854550000):0.0271839000	1krq_A.pdb:0.0779980000):0.0517934000	(1eum_A.pdb:0.1468660000	1vlg_A.pdb:0.0940730000):0.0332488000):0.1398040000):0.1083150000	1nfv_A.pdb:0.2805010000):0.0528684000):0.0926082000):0.0209242000):0.0559311000	(((1qgh_A.pdb:0.0975240000	2ux1_A.pdb:0.1609850000):0.0757655000	2vzb_A.pdb:0.3876630000):0.0358068000	(((1dps_A.pdb:0.1591620000	1jts_A.pdb:0.0974320000):0.1242120000	1o9r_A.pdb:0.0919340000):0.1312490000	(1tjo_A.pdb:0.0634840000	1tk6_A.pdb:0.0692730000):0.2135390000):0.1337880000):0.0125585000):0.0681085000):0.0638539000);
(1ji5_A.pdb:0.1749730000	1jig_A.pdb:0.0431380000	(1n1q_A.pdb:0.0305440000	(2chp_A.pdb:0.0837560000	(((((1qgh_A.pdb:0.0836270000	(2ux1_A.pdb:0.0783400000	1otk_A.pdb:0.9923410000):0.0263355000):0.1341430000	(((((2fzf_A.pdb:0.5165780000	1yuz_A.pdb:0.2948250000):0.1605600000	3qhb_A.pdb:0.2961170000):0.0891473000	1lko_A.pdb:0.4121830000):0.1631150000	((((1bcf_A.pdb:0.0258920000	3e1q_A.pdb:0.1032250000):0.0284759000	(2fkz_A.pdb:0.0413090000	1jgc_A.pdb:0.2457980000):0.0478753000):0.0939868000	(((((((1lb3_A.pdb:0.0550070000	(1bg7_A.pdb:0.3120970000	1r03_A.pdb:0.0890190000):0.0539771000):0.0138868000	2za7_A.pdb:0.0713930000):0.0893518000	3e6s_A.pdb:0.1896580000):0.1292810000	(1z6o_A.pdb:0.4407590000	1z6o_M.pdb:0.1359760000):0.0647333000):0.0780574000	(1krq_A.pdb:0.1129910000	2jd7_A.pdb:0.1231430000):0.0535357000):0.0124678000	1vlg_A.pdb:0.1635040000):0.0824867000	1eum_A.pdb:0.1415530000):0.0924264000):0.0843048000	1nfv_A.pdb:0.2934680000):0.0890860000):0.0781375000	((((((1oqu_A.pdb:0.0918530000	(1r2f_A.pdb:0.1018490000	1uzr_A.pdb:0.1274760000):0.0239080000):0.2782650000	1mxr_A.pdb:0.3842040000):0.1525910000	((1jk0_A.pdb:0.3882650000	2uw2_A.pdb:0.1940340000):0.1479050000	1w68_A.pdb:0.1609620000):0.2548320000):0.1864100000	(3ee4_A.pdb:0.4009170000	(((2inc_B.pdb:0.4150090000	2inp_C.pdb:0.5167160000):0.1643200000	1mty_B.pdb:0.6544780000):0.1337140000	(1mty_D.pdb:0.4604570000	3dhg_A.pdb:0.4708840000):0.2280990000):0.3247710000):0.0986790000):0.1080800000	((2uw1_A.pdb:0.0790120000	2uw1_B.pdb:0.1199550000):0.0735416000	1afr_A.pdb:0.1234740000):0.4427190000):0.0837074000	1za0_A.pdb:0.5755360000):0.6103980000):0.1261020000):0.0108702000	2vzb_A.pdb:0.3860740000):0.0168896000	(((1dps_A.pdb:0.1151740000	1jts_A.pdb:0.1211100000):0.1157070000	1o9r_A.pdb:0.1189920000):0.0644392000	(1tjo_A.pdb:0.0629400000	1tk6_A.pdb:0.0244200000):0.2027660000):0.1800060000):0.0111030000	((1ji4_A.pdb:0.2457400000	2fjc_A.pdb:0.0692910000):0.0919623000	1uvh_A.pdb:0.3669490000):0.0198528000):0.0349163000):0.0630661000):0.0664074000);
```
