## Supplementary material for "Tertiary-interaction characters enable fast, model-based structural phylogenetics beyond the twilight zone": 53fer_so1.txt

```
IQ-TREE multicore version 2.2.2.6 COVID-edition for Mac OS X 64-bit built May 27 2023
Developed by Bui Quang Minh, James Barbetti, Nguyen Lam Tung,
Olga Chernomor, Heiko Schmidt, Dominik Schrempf, Michael Woodhams, Ly Trong Nhan.

Host:    rsb0001362.local (AVX, 64 GB RAM)
Command: iqtree -s 53fer.fasta -mset Blosum62,Dayhoff,DCMut,JTT,JTTDCMut,LG,Poisson,Poisson+FQ,Poisson,PMB,WAG,EX2,EX3,EHO,EX_EHO,3DI -mfreq FU,F -mrate E,G,R --ufboot 1000 -alrt 1000 -bnni --redo
Seed:    787714 (Using SPRNG - Scalable Parallel Random Number Generator)
Time:    Thu Nov  9 13:25:32 2023
Kernel:  AVX - 1 threads (24 CPU cores detected)

HINT: Use -nt option to specify number of threads because your CPU has 24 cores!
HINT: -nt AUTO will automatically determine the best number of threads to use.

Reading alignment file 53fer.fasta ... Fasta format detected
Reading fasta file: done in 0.00118589 secs using 92.42% CPU
Alignment most likely contains protein sequences
Constructing alignment: done in 0.00169206 secs using 65.25% CPU
Alignment has 53 sequences with 791 columns, 627 distinct patterns
307 parsimony-informative, 213 singleton sites, 271 constant sites
            Gap/Ambiguity  Composition  p-value
Analyzing sequences: done in 0.000110865 secs using 94.71% CPU
   1  1ji5_A.pdb   82.05%    passed     45.65%
   2  1jig_A.pdb   81.54%    passed     54.29%
   3  1n1q_A.pdb   81.16%    passed     41.06%
   4  2chp_A.pdb   81.29%    passed     34.77%
   5  1qgh_A.pdb   81.04%    passed     56.53%
   6  2ux1_A.pdb   80.91%    passed     75.58%
   7  1ji4_A.pdb   81.80%    failed      2.38%
   8  2fjc_A.pdb   80.91%    passed     55.72%
   9  1dps_A.pdb   79.90%    passed     37.01%
  10  1jts_A.pdb   80.40%    passed     52.78%
  11  1o9r_A.pdb   79.52%    passed     79.11%
  12  1uvh_A.pdb   80.15%    passed     37.43%
  13  1tjo_A.pdb   77.24%    passed     75.77%
  14  1tk6_A.pdb   77.24%    passed     78.75%
  15  2fzf_A.pdb   80.03%    passed     58.35%
  16  2vzb_A.pdb   78.76%    passed     54.46%
  17  1bcf_A.pdb   80.15%    passed     61.37%
  18  3e1q_A.pdb   80.15%    passed      9.61%
  19  2fkz_A.pdb   80.40%    passed      9.01%
  20  1jgc_A.pdb   79.77%    passed     38.58%
  21  1nfv_A.pdb   78.63%    passed     14.93%
  22  1lko_A.pdb   75.98%    passed      5.41%
  23  1yuz_A.pdb   74.72%    failed      0.01%
  24  3qhb_A.pdb   77.37%    passed      9.20%
  25  1lb3_A.pdb   79.01%    passed     69.69%
  26  2za7_A.pdb   78.51%    passed     69.08%
  27  1bg7_A.pdb   80.66%    passed     55.60%
  28  1r03_A.pdb   78.38%    passed     37.49%
  29  1z6o_A.pdb   73.20%    passed     66.56%
  30  1z6o_M.pdb   75.85%    passed     20.94%
  31  1eum_A.pdb   79.65%    passed     47.39%
  32  1krq_A.pdb   79.27%    passed     23.64%
  33  3e6s_A.pdb   79.90%    passed     17.05%
  34  2jd7_A.pdb   78.89%    passed     60.35%
  35  1vlg_A.pdb   79.27%    passed     45.39%
  36  1otk_A.pdb   69.15%    passed      7.97%
  37  1oqu_A.pdb   62.58%    passed     36.07%
  38  1r2f_A.pdb   64.22%    passed     14.71%
  39  1uzr_A.pdb   64.35%    passed      7.24%
  40  1mxr_A.pdb   57.14%    passed     47.47%
  41  3ee4_A.pdb   63.46%    passed     17.63%
  42  1jk0_A.pdb   57.77%    passed     19.87%
  43  2uw2_A.pdb   65.23%    passed     54.66%
  44  1w68_A.pdb   64.48%    passed     13.31%
  45  2inc_B.pdb   59.29%    passed     25.35%
  46  2inp_C.pdb   59.80%    failed      0.48%
  47  1mty_B.pdb   51.45%    failed      0.01%
  48  1mty_D.pdb   35.27%    failed      0.00%
  49  3dhg_A.pdb   37.93%    failed      0.63%
  50  2uw1_A.pdb   58.66%    passed     29.70%
  51  2uw1_B.pdb   57.27%    passed     51.45%
  52  1afr_A.pdb   56.38%    passed     68.63%
  53  1za0_A.pdb   69.41%    passed     18.71%
WARNING: 51 sequences contain more than 50% gaps/ambiguity
****  TOTAL        72.22%  6 sequences failed composition chi2 test (p-value<5%; df=19)
Checking for duplicate sequences: done in 0.000197887 secs using 69.74% CPU


Create initial parsimony tree by phylogenetic likelihood library (PLL)... 0.013 seconds
Perform fast likelihood tree search using LG+I+G model...
Estimate model parameters (epsilon = 5.000)
Perform nearest neighbor interchange...
Optimizing NNI: done in 1.24544 secs using 99.93% CPU
Estimate model parameters (epsilon = 1.000)
1. Initial log-likelihood: -19252.053
2. Current log-likelihood: -19250.828
Optimal log-likelihood: -19250.422
Proportion of invariable sites: 0.015
Gamma shape alpha: 1.270
Parameters optimization took 2 rounds (0.820 sec)
Time for fast ML tree search: 3.793 seconds

NOTE: ModelFinder requires 55 MB RAM!
ModelFinder will test up to 352 protein models (sample size: 791) ...
 No. Model         -LnL         df  AIC          AICc         BIC
  1  Blosum62      18958.526    103 38123.053    38154.238    38604.402
  2  Blosum62+G4   18542.135    104 37292.271    37324.107    37778.294
  3  Blosum62+R2   18602.270    105 37414.540    37447.036    37905.236
  4  Blosum62+R3   18537.232    107 37288.464    37322.303    37788.507
  5  Blosum62+R4   18526.146    109 37270.293    37305.506    37779.682
  6  Blosum62+R5   18526.122    111 37274.244    37310.862    37792.980
 12  Blosum62+F    16167.361    122 32578.721    32623.650    33148.864
 13  Blosum62+F+G4 15835.777    123 31917.554    31963.288    32492.370
 14  Blosum62+F+R2 15862.185    124 31972.369    32018.916    32551.858
 15  Blosum62+F+R3 15826.520    126 31905.041    31953.239    32493.876
 16  Blosum62+F+R4 15819.996    128 31895.993    31945.878    32494.175
 23  Dayhoff       19320.420    103 38846.841    38878.025    39328.190
 24  Dayhoff+G4    18855.685    104 37919.371    37951.208    38405.394
 25  Dayhoff+R2    18924.063    105 38058.127    38090.623    38548.823
 26  Dayhoff+R3    18862.164    107 37938.328    37972.167    38438.371
 27  Dayhoff+R4    18836.384    109 37890.768    37925.981    38400.158
 28  Dayhoff+R5    18835.587    111 37893.175    37929.793    38411.911
 34  Dayhoff+F     16612.062    122 33468.123    33513.051    34038.265
 35  Dayhoff+F+G4  16211.332    123 32668.663    32714.397    33243.479
 36  Dayhoff+F+R2  16257.104    124 32762.208    32808.754    33341.697
 37  Dayhoff+F+R3  16211.470    126 32674.940    32723.139    33263.776
 38  Dayhoff+F+R4  16200.199    128 32656.397    32706.283    33254.579
 39  Dayhoff+F+R5  16198.695    130 32657.390    32708.996    33264.919
 45  DCMut         19307.152    103 38820.303    38851.488    39301.653
 46  DCMut+G4      18845.337    104 37898.674    37930.511    38384.697
 47  DCMut+R2      18913.479    105 38036.958    38069.455    38527.655
 48  DCMut+R3      18851.663    107 37917.326    37951.165    38417.369
 49  DCMut+R4      18826.126    109 37870.252    37905.465    38379.641
 50  DCMut+R5      18825.180    111 37872.361    37908.980    38391.097
 56  DCMut+F       16603.643    122 33451.286    33496.214    34021.428
 57  DCMut+F+G4    16204.576    123 32655.151    32700.884    33229.967
 58  DCMut+F+R2    16250.202    124 32748.405    32794.951    33327.894
 59  DCMut+F+R3    16204.904    126 32661.807    32710.006    33250.643
 60  DCMut+F+R4    16193.527    128 32643.054    32692.939    33241.236
 61  DCMut+F+R5    16192.007    130 32644.014    32695.620    33251.542
 67  JTT           19347.216    103 38900.431    38931.616    39381.781
 68  JTT+G4        18916.151    104 38040.302    38072.138    38526.325
 69  JTT+R2        18977.061    105 38164.121    38196.617    38654.817
 70  JTT+R3        18918.387    107 38050.774    38084.613    38550.817
 71  JTT+R4        18901.697    109 38021.393    38056.606    38530.783
 72  JTT+R5        18900.626    111 38023.252    38059.871    38541.988
 78  JTT+F         16562.591    122 33369.182    33414.111    33939.325
 79  JTT+F+G4      16168.343    123 32582.685    32628.418    33157.501
 80  JTT+F+R2      16209.761    124 32667.521    32714.068    33247.010
 81  JTT+F+R3      16166.201    126 32584.402    32632.601    33173.238
 82  JTT+F+R4      16154.565    128 32565.130    32615.016    33163.313
 83  JTT+F+R5      16151.203    130 32562.405    32614.011    33169.934
 89  JTTDCMut      19369.792    103 38945.583    38976.768    39426.933
 90  JTTDCMut+G4   18932.465    104 38072.930    38104.766    38558.953
 91  JTTDCMut+R2   18995.117    105 38200.234    38232.730    38690.930
 92  JTTDCMut+R3   18934.851    107 38083.702    38117.541    38583.745
 93  JTTDCMut+R4   18917.645    109 38053.291    38088.504    38562.680
 94  JTTDCMut+R5   18916.805    111 38055.611    38092.229    38574.347
100  JTTDCMut+F    16591.762    122 33427.524    33472.452    33997.666
101  JTTDCMut+F+G4 16189.924    123 32625.848    32671.581    33200.664
102  JTTDCMut+F+R2 16232.036    124 32712.072    32758.618    33291.561
103  JTTDCMut+F+R3 16187.793    126 32627.586    32675.785    33216.422
104  JTTDCMut+F+R4 16177.000    128 32609.999    32659.884    33208.181
105  JTTDCMut+F+R5 16172.370    130 32604.740    32656.346    33212.269
111  LG            19775.189    103 39756.377    39787.562    40237.727
112  LG+G4         19256.627    104 38721.254    38753.091    39207.277
113  LG+R2         19332.705    105 38875.411    38907.907    39366.107
114  LG+R3         19261.059    107 38736.119    38769.958    39236.162
115  LG+R4         19243.212    109 38704.423    38739.636    39213.813
116  LG+R5         19239.236    111 38700.472    38737.091    39219.208
122  LG+F          16628.227    122 33500.454    33545.382    34070.596
123  LG+F+G4       16213.447    123 32672.894    32718.627    33247.709
124  LG+F+R2       16273.933    124 32795.867    32842.413    33375.356
125  LG+F+R3       16209.524    126 32671.047    32719.246    33259.883
126  LG+F+R4       16204.730    128 32665.460    32715.345    33263.642
133  Poisson       18033.744    103 36273.488    36304.673    36754.838
134  Poisson+G4    17861.258    104 35930.517    35962.354    36416.540
135  Poisson+R2    17861.201    105 35932.402    35964.898    36423.098
136  Poisson+R3    17846.209    107 35906.417    35940.256    36406.460
137  Poisson+R4    17844.148    109 35906.296    35941.508    36415.685
144  Poisson+F     15747.850    122 31739.699    31784.627    32309.841
145  Poisson+F+G4  15580.556    123 31407.112    31452.846    31981.928
146  Poisson+F+R2  15579.772    124 31407.543    31454.090    31987.032
147  Poisson+F+R3  15559.845    126 31371.690    31419.889    31960.525
148  Poisson+F+R4  15559.056    128 31374.113    31423.998    31972.295
155  Poisson+FQ    18033.741    103 36273.482    36304.667    36754.832
156  Poisson+FQ+G4 17861.258    104 35930.517    35962.354    36416.540
157  Poisson+FQ+R2 17861.215    105 35932.429    35964.926    36423.126
158  Poisson+FQ+R3 17844.020    107 35902.040    35935.879    36402.082
159  Poisson+FQ+R4 17843.505    109 35905.011    35940.224    36414.400
166  Poisson+FQ    18033.741    103 36273.482    36304.667    36754.832
167  Poisson+FQ+G4 17861.258    104 35930.517    35962.354    36416.540
168  Poisson+FQ+R2 17861.215    105 35932.429    35964.926    36423.126
169  Poisson+FQ+R3 17844.020    107 35902.040    35935.879    36402.082
170  Poisson+FQ+R4 17843.505    109 35905.011    35940.224    36414.400
177  Poisson       18033.744    103 36273.488    36304.673    36754.838
178  Poisson+G4    17861.258    104 35930.517    35962.354    36416.540
179  Poisson+R2    17861.201    105 35932.402    35964.898    36423.098
180  Poisson+R3    17846.209    107 35906.417    35940.256    36406.460
181  Poisson+R4    17844.148    109 35906.296    35941.508    36415.685
188  Poisson+F     15747.850    122 31739.699    31784.627    32309.841
189  Poisson+F+G4  15580.556    123 31407.112    31452.846    31981.928
190  Poisson+F+R2  15579.772    124 31407.543    31454.090    31987.032
191  Poisson+F+R3  15559.845    126 31371.690    31419.889    31960.525
192  Poisson+F+R4  15559.056    128 31374.113    31423.998    31972.295
199  PMB           18755.422    103 37716.844    37748.029    38198.193
200  PMB+G4        18400.090    104 37008.181    37040.017    37494.204
201  PMB+R2        18445.691    105 37101.382    37133.879    37592.079
202  PMB+R3        18397.768    107 37009.536    37043.375    37509.579
203  PMB+R4        18386.431    109 36990.862    37026.075    37500.252
204  PMB+R5        18386.493    111 36994.986    37031.605    37513.723
210  PMB+F         16098.534    122 32441.067    32485.995    33011.210
211  PMB+F+G4      15799.173    123 31844.345    31890.078    32419.161
212  PMB+F+R2      15819.987    124 31887.974    31934.520    32467.463
213  PMB+F+R3      15786.913    126 31825.826    31874.025    32414.661
214  PMB+F+R4      15783.691    128 31823.383    31873.268    32421.565
221  WAG           19055.382    103 38316.765    38347.950    38798.114
222  WAG+G4        18668.862    104 37545.725    37577.562    38031.748
223  WAG+R2        18717.992    105 37645.984    37678.480    38136.680
224  WAG+R3        18666.974    107 37547.949    37581.788    38047.992
225  WAG+R4        18652.174    109 37522.347    37557.560    38031.737
226  WAG+R5        18652.133    111 37526.266    37562.885    38045.002
232  WAG+F         16358.561    122 32961.122    33006.051    33531.265
233  WAG+F+G4      15998.221    123 32242.443    32288.176    32817.258
234  WAG+F+R2      16033.654    124 32315.308    32361.855    32894.797
235  WAG+F+R3      15995.296    126 32242.593    32290.791    32831.428
236  WAG+F+R4      15986.531    128 32229.061    32278.947    32827.244
237  WAG+F+R5      15982.824    130 32225.648    32277.254    32833.177
Model EX2+FU is alias for MIX{BurEX2:0.672020808818762,ExpEX2:1.6413466609931}+FU
WARNING: Normalizing state frequencies so that sum of them equals to 1
243  EX2+FU        19457.191    104 39122.383    39154.219    39608.406
Model EX2+FU+G is alias for MIX{BurEX2:0.672020808818762,ExpEX2:1.6413466609931}+FU+G
WARNING: Normalizing state frequencies so that sum of them equals to 1
244  EX2+FU+G      19206.208    105 38622.416    38654.912    39113.112
Model EX2+FU+R2 is alias for MIX{BurEX2:0.672020808818762,ExpEX2:1.6413466609931}+FU+R2
WARNING: Normalizing state frequencies so that sum of them equals to 1
245  EX2+FU+R2     19254.655    106 38721.311    38754.475    39216.680
Model EX2+FU+R3 is alias for MIX{BurEX2:0.672020808818762,ExpEX2:1.6413466609931}+FU+R3
WARNING: Normalizing state frequencies so that sum of them equals to 1
246  EX2+FU+R3     19219.983    108 38655.967    38690.489    39160.683
Model EX2+FU+R4 is alias for MIX{BurEX2:0.672020808818762,ExpEX2:1.6413466609931}+FU+R4
WARNING: Normalizing state frequencies so that sum of them equals to 1
247  EX2+FU+R4     19185.182    110 38590.365    38626.277    39104.428
Model EX2+FU+R5 is alias for MIX{BurEX2:0.672020808818762,ExpEX2:1.6413466609931}+FU+R5
WARNING: Normalizing state frequencies so that sum of them equals to 1
248  EX2+FU+R5     19181.829    112 38587.659    38624.992    39111.068
Model EX2+F is alias for MIX{BurEX2:0.672020808818762,ExpEX2:1.6413466609931}+F
WARNING: Normalizing state frequencies so that sum of them equals to 1
254  EX2+F         16363.839    123 32973.679    33019.412    33548.494
Model EX2+F+G is alias for MIX{BurEX2:0.672020808818762,ExpEX2:1.6413466609931}+F+G
WARNING: Normalizing state frequencies so that sum of them equals to 1
255  EX2+F+G       16105.647    124 32459.293    32505.840    33038.782
Model EX2+F+R2 is alias for MIX{BurEX2:0.672020808818762,ExpEX2:1.6413466609931}+F+R2
WARNING: Normalizing state frequencies so that sum of them equals to 1
256  EX2+F+R2      16129.025    125 32508.050    32555.418    33092.212
Model EX2+F+R3 is alias for MIX{BurEX2:0.672020808818762,ExpEX2:1.6413466609931}+F+R3
WARNING: Normalizing state frequencies so that sum of them equals to 1
257  EX2+F+R3      16103.824    127 32461.647    32510.685    33055.156
Model EX2+F+R4 is alias for MIX{BurEX2:0.672020808818762,ExpEX2:1.6413466609931}+F+R4
WARNING: Normalizing state frequencies so that sum of them equals to 1
258  EX2+F+R4      16094.957    129 32447.914    32498.656    33050.770
Model EX2+F+R5 is alias for MIX{BurEX2:0.672020808818762,ExpEX2:1.6413466609931}+F+R5
WARNING: Normalizing state frequencies so that sum of them equals to 1
259  EX2+F+R5      16093.492    131 32448.984    32501.464    33061.186
Model EX3+FU is alias for MIX{BurEX3:0.427672756793791,IntEX3:0.837595938019774,HExEX3:1.51863631431518}+FU
WARNING: Normalizing state frequencies so that sum of them equals to 1
WARNING: Normalizing state frequencies so that sum of them equals to 1
265  EX3+FU        19394.034    105 38998.068    39030.565    39488.765
Model EX3+FU+G is alias for MIX{BurEX3:0.427672756793791,IntEX3:0.837595938019774,HExEX3:1.51863631431518}+FU+G
WARNING: Normalizing state frequencies so that sum of them equals to 1
WARNING: Normalizing state frequencies so that sum of them equals to 1
266  EX3+FU+G      19154.555    106 38521.109    38554.273    39016.479
Model EX3+FU+R2 is alias for MIX{BurEX3:0.427672756793791,IntEX3:0.837595938019774,HExEX3:1.51863631431518}+FU+R2
WARNING: Normalizing state frequencies so that sum of them equals to 1
WARNING: Normalizing state frequencies so that sum of them equals to 1
267  EX3+FU+R2     19175.922    107 38565.843    38599.682    39065.886
Model EX3+FU+R3 is alias for MIX{BurEX3:0.427672756793791,IntEX3:0.837595938019774,HExEX3:1.51863631431518}+FU+R3
WARNING: Normalizing state frequencies so that sum of them equals to 1
WARNING: Normalizing state frequencies so that sum of them equals to 1
268  EX3+FU+R3     19161.385    109 38540.770    38575.982    39050.159
Model EX3+FU+R4 is alias for MIX{BurEX3:0.427672756793791,IntEX3:0.837595938019774,HExEX3:1.51863631431518}+FU+R4
WARNING: Normalizing state frequencies so that sum of them equals to 1
WARNING: Normalizing state frequencies so that sum of them equals to 1
269  EX3+FU+R4     19149.017    111 38520.035    38556.653    39038.771
Model EX3+FU+R5 is alias for MIX{BurEX3:0.427672756793791,IntEX3:0.837595938019774,HExEX3:1.51863631431518}+FU+R5
WARNING: Normalizing state frequencies so that sum of them equals to 1
WARNING: Normalizing state frequencies so that sum of them equals to 1
270  EX3+FU+R5     19139.838    113 38505.677    38543.733    39033.760
Model EX3+FU+R6 is alias for MIX{BurEX3:0.427672756793791,IntEX3:0.837595938019774,HExEX3:1.51863631431518}+FU+R6
WARNING: Normalizing state frequencies so that sum of them equals to 1
WARNING: Normalizing state frequencies so that sum of them equals to 1
271  EX3+FU+R6     19135.845    115 38501.690    38541.216    39039.120
Model EX3+F is alias for MIX{BurEX3:0.427672756793791,IntEX3:0.837595938019774,HExEX3:1.51863631431518}+F
WARNING: Normalizing state frequencies so that sum of them equals to 1
WARNING: Normalizing state frequencies so that sum of them equals to 1
276  EX3+F         16327.927    124 32903.855    32950.402    33483.344
Model EX3+F+G is alias for MIX{BurEX3:0.427672756793791,IntEX3:0.837595938019774,HExEX3:1.51863631431518}+F+G
WARNING: Normalizing state frequencies so that sum of them equals to 1
WARNING: Normalizing state frequencies so that sum of them equals to 1
277  EX3+F+G       16075.579    125 32401.157    32448.526    32985.320
Model EX3+F+R2 is alias for MIX{BurEX3:0.427672756793791,IntEX3:0.837595938019774,HExEX3:1.51863631431518}+F+R2
WARNING: Normalizing state frequencies so that sum of them equals to 1
WARNING: Normalizing state frequencies so that sum of them equals to 1
278  EX3+F+R2      16101.466    126 32454.932    32503.130    33043.767
Model EX3+F+R3 is alias for MIX{BurEX3:0.427672756793791,IntEX3:0.837595938019774,HExEX3:1.51863631431518}+F+R3
WARNING: Normalizing state frequencies so that sum of them equals to 1
WARNING: Normalizing state frequencies so that sum of them equals to 1
279  EX3+F+R3      16071.479    128 32398.959    32448.844    32997.141
Model EX3+F+R4 is alias for MIX{BurEX3:0.427672756793791,IntEX3:0.837595938019774,HExEX3:1.51863631431518}+F+R4
WARNING: Normalizing state frequencies so that sum of them equals to 1
WARNING: Normalizing state frequencies so that sum of them equals to 1
280  EX3+F+R4      16069.724    130 32399.448    32451.054    33006.976
Model EHO+FU is alias for MIX{ExtEHO:0.720274356,HelEHO:0.976798797,OthEHO:0.783109376}+FU
WARNING: Normalizing state frequencies so that sum of them equals to 1
WARNING: Normalizing state frequencies so that sum of them equals to 1
WARNING: Normalizing state frequencies so that sum of them equals to 1
287  EHO+FU        19545.383    105 39300.767    39333.263    39791.463
Model EHO+FU+G is alias for MIX{ExtEHO:0.720274356,HelEHO:0.976798797,OthEHO:0.783109376}+FU+G
WARNING: Normalizing state frequencies so that sum of them equals to 1
WARNING: Normalizing state frequencies so that sum of them equals to 1
WARNING: Normalizing state frequencies so that sum of them equals to 1
288  EHO+FU+G      19063.083    106 38338.166    38371.329    38833.535
Model EHO+FU+R2 is alias for MIX{ExtEHO:0.720274356,HelEHO:0.976798797,OthEHO:0.783109376}+FU+R2
WARNING: Normalizing state frequencies so that sum of them equals to 1
WARNING: Normalizing state frequencies so that sum of them equals to 1
WARNING: Normalizing state frequencies so that sum of them equals to 1
289  EHO+FU+R2     19146.346    107 38506.692    38540.531    39006.735
Model EHO+FU+R3 is alias for MIX{ExtEHO:0.720274356,HelEHO:0.976798797,OthEHO:0.783109376}+FU+R3
WARNING: Normalizing state frequencies so that sum of them equals to 1
WARNING: Normalizing state frequencies so that sum of them equals to 1
WARNING: Normalizing state frequencies so that sum of them equals to 1
290  EHO+FU+R3     19071.643    109 38361.285    38396.498    38870.675
Model EHO+FU+R4 is alias for MIX{ExtEHO:0.720274356,HelEHO:0.976798797,OthEHO:0.783109376}+FU+R4
WARNING: Normalizing state frequencies so that sum of them equals to 1
WARNING: Normalizing state frequencies so that sum of them equals to 1
WARNING: Normalizing state frequencies so that sum of them equals to 1
291  EHO+FU+R4     19055.568    111 38333.136    38369.755    38851.872
Model EHO+FU+R5 is alias for MIX{ExtEHO:0.720274356,HelEHO:0.976798797,OthEHO:0.783109376}+FU+R5
WARNING: Normalizing state frequencies so that sum of them equals to 1
WARNING: Normalizing state frequencies so that sum of them equals to 1
WARNING: Normalizing state frequencies so that sum of them equals to 1
292  EHO+FU+R5     19048.426    113 38322.852    38360.909    38850.935
Model EHO+FU+R6 is alias for MIX{ExtEHO:0.720274356,HelEHO:0.976798797,OthEHO:0.783109376}+FU+R6
WARNING: Normalizing state frequencies so that sum of them equals to 1
WARNING: Normalizing state frequencies so that sum of them equals to 1
WARNING: Normalizing state frequencies so that sum of them equals to 1
293  EHO+FU+R6     19041.360    115 38312.720    38352.246    38850.149
Model EHO+FU+R7 is alias for MIX{ExtEHO:0.720274356,HelEHO:0.976798797,OthEHO:0.783109376}+FU+R7
WARNING: Normalizing state frequencies so that sum of them equals to 1
WARNING: Normalizing state frequencies so that sum of them equals to 1
WARNING: Normalizing state frequencies so that sum of them equals to 1
294  EHO+FU+R7     19040.446    117 38314.893    38355.921    38861.668
Model EHO+F is alias for MIX{ExtEHO:0.720274356,HelEHO:0.976798797,OthEHO:0.783109376}+F
WARNING: Normalizing state frequencies so that sum of them equals to 1
WARNING: Normalizing state frequencies so that sum of them equals to 1
WARNING: Normalizing state frequencies so that sum of them equals to 1
298  EHO+F         16471.801    124 33191.603    33238.149    33771.092
Model EHO+F+G is alias for MIX{ExtEHO:0.720274356,HelEHO:0.976798797,OthEHO:0.783109376}+F+G
WARNING: Normalizing state frequencies so that sum of them equals to 1
WARNING: Normalizing state frequencies so that sum of them equals to 1
WARNING: Normalizing state frequencies so that sum of them equals to 1
299  EHO+F+G       16145.543    125 32541.085    32588.454    33125.247
Model EHO+F+R2 is alias for MIX{ExtEHO:0.720274356,HelEHO:0.976798797,OthEHO:0.783109376}+F+R2
WARNING: Normalizing state frequencies so that sum of them equals to 1
WARNING: Normalizing state frequencies so that sum of them equals to 1
WARNING: Normalizing state frequencies so that sum of them equals to 1
300  EHO+F+R2      16185.767    126 32623.533    32671.732    33212.369
Model EHO+F+R3 is alias for MIX{ExtEHO:0.720274356,HelEHO:0.976798797,OthEHO:0.783109376}+F+R3
WARNING: Normalizing state frequencies so that sum of them equals to 1
WARNING: Normalizing state frequencies so that sum of them equals to 1
WARNING: Normalizing state frequencies so that sum of them equals to 1
301  EHO+F+R3      16140.363    128 32536.726    32586.611    33134.908
Model EHO+F+R4 is alias for MIX{ExtEHO:0.720274356,HelEHO:0.976798797,OthEHO:0.783109376}+F+R4
WARNING: Normalizing state frequencies so that sum of them equals to 1
WARNING: Normalizing state frequencies so that sum of them equals to 1
WARNING: Normalizing state frequencies so that sum of them equals to 1
302  EHO+F+R4      16137.208    130 32534.415    32586.021    33141.944
Model EX_EHO+FU is alias for MIX{BUR_EXT:0.761816796788931,BUR_HEL:0.744425646802117,BUR_OTH:0.532457759429489,EXP_EXT:1.5639387472863,EXP_HEL:2.06403411829438,EXP_OTH:1.43336795177594}+FU
WARNING: Normalizing state frequencies so that sum of them equals to 1
WARNING: Normalizing state frequencies so that sum of them equals to 1
WARNING: Normalizing state frequencies so that sum of them equals to 1
309  EX_EHO+FU     19218.140    108 38652.280    38686.802    39156.997
Model EX_EHO+FU+G is alias for MIX{BUR_EXT:0.761816796788931,BUR_HEL:0.744425646802117,BUR_OTH:0.532457759429489,EXP_EXT:1.5639387472863,EXP_HEL:2.06403411829438,EXP_OTH:1.43336795177594}+FU+G
WARNING: Normalizing state frequencies so that sum of them equals to 1
WARNING: Normalizing state frequencies so that sum of them equals to 1
WARNING: Normalizing state frequencies so that sum of them equals to 1
310  EX_EHO+FU+G   18972.654    109 38163.309    38198.522    38672.698
Model EX_EHO+FU+R2 is alias for MIX{BUR_EXT:0.761816796788931,BUR_HEL:0.744425646802117,BUR_OTH:0.532457759429489,EXP_EXT:1.5639387472863,EXP_HEL:2.06403411829438,EXP_OTH:1.43336795177594}+FU+R2
WARNING: Normalizing state frequencies so that sum of them equals to 1
WARNING: Normalizing state frequencies so that sum of them equals to 1
WARNING: Normalizing state frequencies so that sum of them equals to 1
311  EX_EHO+FU+R2  19012.174    110 38244.347    38280.259    38758.410
Model EX_EHO+FU+R3 is alias for MIX{BUR_EXT:0.761816796788931,BUR_HEL:0.744425646802117,BUR_OTH:0.532457759429489,EXP_EXT:1.5639387472863,EXP_HEL:2.06403411829438,EXP_OTH:1.43336795177594}+FU+R3
WARNING: Normalizing state frequencies so that sum of them equals to 1
WARNING: Normalizing state frequencies so that sum of them equals to 1
WARNING: Normalizing state frequencies so that sum of them equals to 1
312  EX_EHO+FU+R3  18979.256    112 38182.512    38219.845    38705.921
Model EX_EHO+FU+R4 is alias for MIX{BUR_EXT:0.761816796788931,BUR_HEL:0.744425646802117,BUR_OTH:0.532457759429489,EXP_EXT:1.5639387472863,EXP_HEL:2.06403411829438,EXP_OTH:1.43336795177594}+FU+R4
WARNING: Normalizing state frequencies so that sum of them equals to 1
WARNING: Normalizing state frequencies so that sum of them equals to 1
WARNING: Normalizing state frequencies so that sum of them equals to 1
313  EX_EHO+FU+R4  18953.565    114 38135.131    38173.918    38667.887
Model EX_EHO+FU+R5 is alias for MIX{BUR_EXT:0.761816796788931,BUR_HEL:0.744425646802117,BUR_OTH:0.532457759429489,EXP_EXT:1.5639387472863,EXP_HEL:2.06403411829438,EXP_OTH:1.43336795177594}+FU+R5
WARNING: Normalizing state frequencies so that sum of them equals to 1
WARNING: Normalizing state frequencies so that sum of them equals to 1
WARNING: Normalizing state frequencies so that sum of them equals to 1
314  EX_EHO+FU+R5  18949.911    116 38131.823    38172.096    38673.925
Model EX_EHO+F is alias for MIX{BUR_EXT:0.761816796788931,BUR_HEL:0.744425646802117,BUR_OTH:0.532457759429489,EXP_EXT:1.5639387472863,EXP_HEL:2.06403411829438,EXP_OTH:1.43336795177594}+F
WARNING: Normalizing state frequencies so that sum of them equals to 1
WARNING: Normalizing state frequencies so that sum of them equals to 1
WARNING: Normalizing state frequencies so that sum of them equals to 1
320  EX_EHO+F      16153.067    127 32560.135    32609.172    33153.643
Model EX_EHO+F+G is alias for MIX{BUR_EXT:0.761816796788931,BUR_HEL:0.744425646802117,BUR_OTH:0.532457759429489,EXP_EXT:1.5639387472863,EXP_HEL:2.06403411829438,EXP_OTH:1.43336795177594}+F+G
WARNING: Normalizing state frequencies so that sum of them equals to 1
WARNING: Normalizing state frequencies so that sum of them equals to 1
WARNING: Normalizing state frequencies so that sum of them equals to 1
321  EX_EHO+F+G    15994.732    128 32245.464    32295.349    32843.646
Model EX_EHO+F+R2 is alias for MIX{BUR_EXT:0.761816796788931,BUR_HEL:0.744425646802117,BUR_OTH:0.532457759429489,EXP_EXT:1.5639387472863,EXP_HEL:2.06403411829438,EXP_OTH:1.43336795177594}+F+R2
WARNING: Normalizing state frequencies so that sum of them equals to 1
WARNING: Normalizing state frequencies so that sum of them equals to 1
WARNING: Normalizing state frequencies so that sum of them equals to 1
322  EX_EHO+F+R2   16009.651    129 32277.302    32328.044    32880.158
Model EX_EHO+F+R3 is alias for MIX{BUR_EXT:0.761816796788931,BUR_HEL:0.744425646802117,BUR_OTH:0.532457759429489,EXP_EXT:1.5639387472863,EXP_HEL:2.06403411829438,EXP_OTH:1.43336795177594}+F+R3
WARNING: Normalizing state frequencies so that sum of them equals to 1
WARNING: Normalizing state frequencies so that sum of them equals to 1
WARNING: Normalizing state frequencies so that sum of them equals to 1
323  EX_EHO+F+R3   15989.128    131 32240.257    32292.736    32852.459
Model EX_EHO+F+R4 is alias for MIX{BUR_EXT:0.761816796788931,BUR_HEL:0.744425646802117,BUR_OTH:0.532457759429489,EXP_EXT:1.5639387472863,EXP_HEL:2.06403411829438,EXP_OTH:1.43336795177594}+F+R4
WARNING: Normalizing state frequencies so that sum of them equals to 1
WARNING: Normalizing state frequencies so that sum of them equals to 1
WARNING: Normalizing state frequencies so that sum of them equals to 1
324  EX_EHO+F+R4   15985.724    133 32237.449    32291.701    32858.997
Reading model parameters from file 3DI
WARNING: Normalizing state frequencies so that sum of them equals to 1
331  3DI           15298.658    103 30803.316    30834.501    31284.665
Reading model parameters from file 3DI
WARNING: Normalizing state frequencies so that sum of them equals to 1
332  3DI+G4        15119.653    104 30447.305    30479.142    30933.328
Reading model parameters from file 3DI
WARNING: Normalizing state frequencies so that sum of them equals to 1
333  3DI+R2        15132.653    105 30475.306    30507.802    30966.002
Reading model parameters from file 3DI
WARNING: Normalizing state frequencies so that sum of them equals to 1
334  3DI+R3        15111.285    107 30436.570    30470.409    30936.612
Reading model parameters from file 3DI
WARNING: Normalizing state frequencies so that sum of them equals to 1
335  3DI+R4        15106.295    109 30430.590    30465.802    30939.979
Reading model parameters from file 3DI
WARNING: Normalizing state frequencies so that sum of them equals to 1
342  3DI+F         15064.979    122 30373.959    30418.887    30944.101
Reading model parameters from file 3DI
WARNING: Normalizing state frequencies so that sum of them equals to 1
343  3DI+F+G4      14866.175    123 29978.351    30024.084    30553.166
Reading model parameters from file 3DI
WARNING: Normalizing state frequencies so that sum of them equals to 1
344  3DI+F+R2      14878.677    124 30005.353    30051.900    30584.842
Reading model parameters from file 3DI
WARNING: Normalizing state frequencies so that sum of them equals to 1
345  3DI+F+R3      14856.076    126 29964.152    30012.351    30552.987
Reading model parameters from file 3DI
WARNING: Normalizing state frequencies so that sum of them equals to 1
346  3DI+F+R4      14851.880    128 29959.759    30009.644    30557.941
Akaike Information Criterion:           3DI+F+R4
Corrected Akaike Information Criterion: 3DI+F+R4
Bayesian Information Criterion:         3DI+F+R3
Best-fit model: 3DI+F+R3 chosen according to BIC

All model information printed to 53fer.fasta.model.gz
CPU time for ModelFinder: 1266.194 seconds (0h:21m:6s)
Wall-clock time for ModelFinder: 1270.024 seconds (0h:21m:10s)
Generating 1000 samples for ultrafast bootstrap (seed: 787714)...
Reading model parameters from file 3DI
WARNING: Normalizing state frequencies so that sum of them equals to 1

NOTE: 18 MB RAM (0 GB) is required!
Estimate model parameters (epsilon = 0.100)
1. Initial log-likelihood: -14856.076
Optimal log-likelihood: -14856.029
Site proportion and rates:  (0.086,0.149) (0.388,0.614) (0.526,1.423)
Parameters optimization took 1 rounds (0.444 sec)
Wrote distance file to... 
Computing ML distances based on estimated model parameters...
Calculating distance matrix: done in 0.203356 secs using 99.94% CPU
Computing ML distances took 0.203681 sec (of wall-clock time) 0.203459 sec (of CPU time)
Setting up auxiliary I and S matrices: done in 0.000126839 secs using 75.69% CPU
Constructing RapidNJ tree: done in 0.000308037 secs using 81.48% CPU
Computing RapidNJ tree took 0.000522 sec (of wall-clock time) 0.000383 sec (of CPU time)
Log-likelihood of RapidNJ tree: -14841.442
--------------------------------------------------------------------
|             INITIALIZING CANDIDATE TREE SET                      |
--------------------------------------------------------------------
Generating 98 parsimony trees... 1.324 second
Computing log-likelihood of 98 initial trees ... 7.377 seconds
Current best score: -14841.442

Do NNI search on 20 best initial trees
Optimizing NNI: done in 0.868245 secs using 99.61% CPU
Estimate model parameters (epsilon = 0.100)
BETTER TREE FOUND at iteration 1: -14821.985
Optimizing NNI: done in 0.93538 secs using 99.95% CPU
Estimate model parameters (epsilon = 0.100)
BETTER TREE FOUND at iteration 2: -14811.554
Optimizing NNI: done in 1.15876 secs using 99.95% CPU
Estimate model parameters (epsilon = 0.100)
BETTER TREE FOUND at iteration 3: -14805.521
Optimizing NNI: done in 1.35362 secs using 99.76% CPU
Optimizing NNI: done in 0.907442 secs using 99.4% CPU
Optimizing NNI: done in 1.12947 secs using 99.84% CPU
Optimizing NNI: done in 1.48936 secs using 99.81% CPU
Optimizing NNI: done in 0.747215 secs using 99.94% CPU
Optimizing NNI: done in 1.16192 secs using 99.97% CPU
Optimizing NNI: done in 1.23888 secs using 99.71% CPU
Estimate model parameters (epsilon = 0.100)
BETTER TREE FOUND at iteration 10: -14805.198
Iteration 10 / LogL: -14805.198 / Time: 0h:0m:24s
Optimizing NNI: done in 1.05005 secs using 99.96% CPU
Optimizing NNI: done in 1.58628 secs using 99.84% CPU
Optimizing NNI: done in 1.00147 secs using 99.46% CPU
Optimizing NNI: done in 0.846348 secs using 99.93% CPU
Optimizing NNI: done in 1.4902 secs using 99.91% CPU
Optimizing NNI: done in 1.18447 secs using 99.93% CPU
Optimizing NNI: done in 0.955738 secs using 99.97% CPU
Optimizing NNI: done in 1.48418 secs using 99.19% CPU
Estimate model parameters (epsilon = 0.100)
BETTER TREE FOUND at iteration 18: -14802.167
Optimizing NNI: done in 1.03175 secs using 99.75% CPU
Optimizing NNI: done in 1.20024 secs using 99.97% CPU
Iteration 20 / LogL: -14812.966 / Time: 0h:0m:36s
Finish initializing candidate tree set (20)
Current best tree score: -14802.167 / CPU time: 35.421
Number of iterations: 20
--------------------------------------------------------------------
|               OPTIMIZING CANDIDATE TREE SET                      |
--------------------------------------------------------------------
Optimizing NNI: done in 1.07128 secs using 99.97% CPU
Optimizing NNI: done in 1.63006 secs using 99.86% CPU
Optimizing NNI: done in 1.70659 secs using 99.75% CPU
Optimizing NNI: done in 2.15237 secs using 99.73% CPU
Optimizing NNI: done in 1.18088 secs using 99.79% CPU
Optimizing NNI: done in 0.933269 secs using 99.62% CPU
Optimizing NNI: done in 1.62239 secs using 99.92% CPU
Optimizing NNI: done in 1.34698 secs using 99.93% CPU
Optimizing NNI: done in 1.31947 secs using 99.55% CPU
Optimizing NNI: done in 1.35177 secs using 99.92% CPU
Iteration 30 / LogL: -14805.875 / Time: 0h:0m:51s (0h:2m:35s left)
Optimizing NNI: done in 1.39582 secs using 99.74% CPU
Optimizing NNI: done in 1.47225 secs using 99.76% CPU
Optimizing NNI: done in 1.28411 secs using 99.95% CPU
Optimizing NNI: done in 1.30711 secs using 99.77% CPU
Optimizing NNI: done in 1.13046 secs using 99.73% CPU
Optimizing NNI: done in 1.68554 secs using 99.89% CPU
Optimizing NNI: done in 1.40971 secs using 99.85% CPU
Optimizing NNI: done in 1.67219 secs using 99.73% CPU
Estimate model parameters (epsilon = 0.100)
BETTER TREE FOUND at iteration 38: -14802.012
Optimizing NNI: done in 1.53356 secs using 99.84% CPU
Optimizing NNI: done in 1.54298 secs using 99.42% CPU
Estimate model parameters (epsilon = 0.100)
BETTER TREE FOUND at iteration 40: -14801.064
Iteration 40 / LogL: -14801.064 / Time: 0h:1m:6s (0h:2m:50s left)
Optimizing NNI: done in 1.68657 secs using 99.89% CPU
Optimizing NNI: done in 1.44728 secs using 99.76% CPU
Optimizing NNI: done in 1.44395 secs using 99.56% CPU
Optimizing NNI: done in 1.5999 secs using 99.87% CPU
Optimizing NNI: done in 1.67506 secs using 99.96% CPU
Optimizing NNI: done in 1.34543 secs using 99.88% CPU
Optimizing NNI: done in 1.44614 secs using 99.79% CPU
Optimizing NNI: done in 1.68047 secs using 99.73% CPU
Optimizing NNI: done in 1.26517 secs using 99.83% CPU
Optimizing NNI: done in 1.74003 secs using 99.77% CPU
Iteration 50 / LogL: -14802.472 / Time: 0h:1m:22s (0h:2m:31s left)
Optimizing NNI: done in 1.63221 secs using 99.54% CPU
Optimizing NNI: done in 1.38809 secs using 99.89% CPU
Optimizing NNI: done in 1.6933 secs using 99.96% CPU
Optimizing NNI: done in 1.60303 secs using 99.97% CPU
Optimizing NNI: done in 1.38466 secs using 99.87% CPU
Optimizing NNI: done in 1.69526 secs using 99.97% CPU
Optimizing NNI: done in 1.52382 secs using 99.96% CPU
Optimizing NNI: done in 1.50385 secs using 99.62% CPU
Optimizing NNI: done in 1.5287 secs using 99.85% CPU
Optimizing NNI: done in 1.73842 secs using 99.82% CPU
Iteration 60 / LogL: -14801.141 / Time: 0h:1m:38s (0h:2m:13s left)
Optimizing NNI: done in 1.29778 secs using 99.96% CPU
Optimizing NNI: done in 1.15577 secs using 99.78% CPU
Optimizing NNI: done in 1.54563 secs using 99.93% CPU
Optimizing NNI: done in 1.59692 secs using 99.9% CPU
Optimizing NNI: done in 1.38622 secs using 99.79% CPU
Optimizing NNI: done in 1.50435 secs using 99.93% CPU
Optimizing NNI: done in 1.44463 secs using 99.82% CPU
Optimizing NNI: done in 1.45833 secs using 99.5% CPU
Optimizing NNI: done in 1.68897 secs using 99.89% CPU
Optimizing NNI: done in 1.55484 secs using 99.47% CPU
Iteration 70 / LogL: -14824.578 / Time: 0h:1m:52s (0h:1m:54s left)
Optimizing NNI: done in 1.89296 secs using 99.67% CPU
Optimizing NNI: done in 1.96054 secs using 99.81% CPU
Optimizing NNI: done in 1.96917 secs using 99.77% CPU
Optimizing NNI: done in 1.53627 secs using 99.84% CPU
Optimizing NNI: done in 1.32833 secs using 99.88% CPU
Optimizing NNI: done in 1.2636 secs using 99.83% CPU
Optimizing NNI: done in 1.25854 secs using 99.94% CPU
Optimizing NNI: done in 1.31495 secs using 99.94% CPU
Optimizing NNI: done in 1.94391 secs using 99.86% CPU
Optimizing NNI: done in 1.41661 secs using 99.92% CPU
Iteration 80 / LogL: -14810.345 / Time: 0h:2m:9s (0h:1m:38s left)
Optimizing NNI: done in 1.6356 secs using 99.84% CPU
Optimizing NNI: done in 1.69719 secs using 99.91% CPU
Optimizing NNI: done in 1.59042 secs using 99.85% CPU
Optimizing NNI: done in 1.64034 secs using 99.8% CPU
Optimizing NNI: done in 1.32155 secs using 99.96% CPU
Optimizing NNI: done in 1.77453 secs using 99.94% CPU
Optimizing NNI: done in 1.75726 secs using 99.69% CPU
Optimizing NNI: done in 1.92716 secs using 99.84% CPU
Optimizing NNI: done in 1.72031 secs using 99.89% CPU
Optimizing NNI: done in 1.80054 secs using 99.97% CPU
Iteration 90 / LogL: -14801.064 / Time: 0h:2m:26s (0h:1m:22s left)
Optimizing NNI: done in 1.44523 secs using 99.97% CPU
Optimizing NNI: done in 0.868641 secs using 99.95% CPU
Optimizing NNI: done in 1.44434 secs using 99.96% CPU
Optimizing NNI: done in 1.7144 secs using 99.49% CPU
Optimizing NNI: done in 1.49368 secs using 99.91% CPU
Optimizing NNI: done in 1.52387 secs using 99.59% CPU
Optimizing NNI: done in 1.70321 secs using 99.95% CPU
Optimizing NNI: done in 1.93945 secs using 99.94% CPU
Optimizing NNI: done in 1.65236 secs using 99.87% CPU
Optimizing NNI: done in 1.46729 secs using 99.92% CPU
Iteration 100 / LogL: -14811.023 / Time: 0h:2m:41s (0h:1m:5s left)
Optimizing NNI: done in 1.28717 secs using 99.97% CPU
Optimizing NNI: done in 1.58994 secs using 99.76% CPU
Optimizing NNI: done in 1.87198 secs using 99.68% CPU
Optimizing NNI: done in 1.54828 secs using 99.84% CPU
UPDATE BEST LOG-LIKELIHOOD: -14801.064
Optimizing NNI: done in 1.65897 secs using 99.91% CPU
Optimizing NNI: done in 1.68424 secs using 99.7% CPU
Optimizing NNI: done in 1.97895 secs using 99.88% CPU
Optimizing NNI: done in 2.05399 secs using 99.76% CPU
Optimizing NNI: done in 1.22849 secs using 99.76% CPU
Optimizing NNI: done in 1.24148 secs using 99.96% CPU
Iteration 110 / LogL: -14801.913 / Time: 0h:2m:58s (0h:0m:48s left)
Optimizing NNI: done in 1.69595 secs using 99.77% CPU
Optimizing NNI: done in 1.94992 secs using 99.85% CPU
Optimizing NNI: done in 1.87719 secs using 99.82% CPU
Optimizing NNI: done in 1.51496 secs using 99.7% CPU
Optimizing NNI: done in 2.18612 secs using 99.8% CPU
Optimizing NNI: done in 1.89789 secs using 99.64% CPU
Optimizing NNI: done in 1.57963 secs using 99.93% CPU
Optimizing NNI: done in 1.09363 secs using 99.96% CPU
Optimizing NNI: done in 1.63985 secs using 99.95% CPU
Optimizing NNI: done in 1.74635 secs using 99.65% CPU
Iteration 120 / LogL: -14802.235 / Time: 0h:3m:15s (0h:0m:32s left)
Optimizing NNI: done in 1.42525 secs using 99.92% CPU
Optimizing NNI: done in 1.82705 secs using 99.66% CPU
Optimizing NNI: done in 1.37695 secs using 99.55% CPU
Optimizing NNI: done in 1.34696 secs using 99.91% CPU
Optimizing NNI: done in 1.82551 secs using 99.89% CPU
Optimizing NNI: done in 1.62953 secs using 99.57% CPU
Optimizing NNI: done in 1.5272 secs using 99.93% CPU
Optimizing NNI: done in 1.74974 secs using 99.58% CPU
Optimizing NNI: done in 1.42863 secs using 99.93% CPU
Optimizing NNI: done in 1.2793 secs using 99.81% CPU
Iteration 130 / LogL: -14801.065 / Time: 0h:3m:31s (0h:0m:16s left)
Optimizing NNI: done in 1.85144 secs using 99.85% CPU
Optimizing NNI: done in 1.57496 secs using 99.61% CPU
Optimizing NNI: done in 1.687 secs using 99.66% CPU
Optimizing NNI: done in 1.34748 secs using 99.94% CPU
Optimizing NNI: done in 1.58912 secs using 99.93% CPU
Optimizing NNI: done in 1.37869 secs using 99.86% CPU
Optimizing NNI: done in 1.55367 secs using 99.94% CPU
Optimizing NNI: done in 1.01755 secs using 99.63% CPU
Optimizing NNI: done in 1.77741 secs using 99.9% CPU
Optimizing NNI: done in 1.5614 secs using 99.7% CPU
Iteration 140 / LogL: -14803.121 / Time: 0h:3m:46s (0h:0m:0s left)
Optimizing NNI: done in 1.85654 secs using 99.91% CPU
Refining ufboot trees with NNI 1 branch...
Reading model parameters from file 3DI
WARNING: Normalizing state frequencies so that sum of them equals to 1
Optimizing NNI: done in 0.331486 secs using 99.72% CPU
Reading model parameters from file 3DI
WARNING: Normalizing state frequencies so that sum of them equals to 1
Optimizing NNI: done in 0.182676 secs using 99.95% CPU
Reading model parameters from file 3DI
WARNING: Normalizing state frequencies so that sum of them equals to 1
Optimizing NNI: done in 0.293965 secs using 99.97% CPU
Reading model parameters from file 3DI
WARNING: Normalizing state frequencies so that sum of them equals to 1
Optimizing NNI: done in 0.216893 secs using 99.96% CPU
Reading model parameters from file 3DI
WARNING: Normalizing state frequencies so that sum of them equals to 1
Optimizing NNI: done in 0.312151 secs using 99.95% CPU
Reading model parameters from file 3DI
WARNING: Normalizing state frequencies so that sum of them equals to 1
Optimizing NNI: done in 0.209577 secs using 99.96% CPU
Reading model parameters from file 3DI
WARNING: Normalizing state frequencies so that sum of them equals to 1
Optimizing NNI: done in 0.174812 secs using 99.97% CPU
Reading model parameters from file 3DI
WARNING: Normalizing state frequencies so that sum of them equals to 1
Optimizing NNI: done in 0.181537 secs using 99.76% CPU
Reading model parameters from file 3DI
WARNING: Normalizing state frequencies so that sum of them equals to 1
Optimizing NNI: done in 0.250897 secs using 99.3% CPU
Reading model parameters from file 3DI
WARNING: Normalizing state frequencies so that sum of them equals to 1
Optimizing NNI: done in 0.237208 secs using 99.86% CPU
Reading model parameters from file 3DI
WARNING: Normalizing state frequencies so that sum of them equals to 1
Optimizing NNI: done in 0.378761 secs using 99.94% CPU
Reading model parameters from file 3DI
WARNING: Normalizing state frequencies so that sum of them equals to 1
Optimizing NNI: done in 0.369399 secs using 99.96% CPU
Reading model parameters from file 3DI
WARNING: Normalizing state frequencies so that sum of them equals to 1
Optimizing NNI: done in 0.200458 secs using 99.53% CPU
Reading model parameters from file 3DI
WARNING: Normalizing state frequencies so that sum of them equals to 1
Optimizing NNI: done in 0.270158 secs using 99.94% CPU
Reading model parameters from file 3DI
WARNING: Normalizing state frequencies so that sum of them equals to 1
Optimizing NNI: done in 0.218804 secs using 99.96% CPU
Reading model parameters from file 3DI
WARNING: Normalizing state frequencies so that sum of them equals to 1
Optimizing NNI: done in 0.245851 secs using 99.97% CPU
Reading model parameters from file 3DI
WARNING: Normalizing state frequencies so that sum of them equals to 1
Optimizing NNI: done in 0.274939 secs using 99.9% CPU
Reading model parameters from file 3DI
WARNING: Normalizing state frequencies so that sum of them equals to 1
Optimizing NNI: done in 0.312297 secs using 99.61% CPU
Reading model parameters from file 3DI
WARNING: Normalizing state frequencies so that sum of them equals to 1
Optimizing NNI: done in 0.364582 secs using 99.84% CPU
Reading model parameters from file 3DI
WARNING: Normalizing state frequencies so that sum of them equals to 1
Optimizing NNI: done in 0.332933 secs using 99.97% CPU
Reading model parameters from file 3DI
WARNING: Normalizing state frequencies so that sum of them equals to 1
Optimizing NNI: done in 0.274132 secs using 99.97% CPU
Reading model parameters from file 3DI
WARNING: Normalizing state frequencies so that sum of them equals to 1
Optimizing NNI: done in 0.386077 secs using 99.83% CPU
Reading model parameters from file 3DI
WARNING: Normalizing state frequencies so that sum of them equals to 1
Optimizing NNI: done in 0.211427 secs using 99.57% CPU
Reading model parameters from file 3DI
WARNING: Normalizing state frequencies so that sum of them equals to 1
Optimizing NNI: done in 0.242279 secs using 99.97% CPU
Reading model parameters from file 3DI
WARNING: Normalizing state frequencies so that sum of them equals to 1
Optimizing NNI: done in 0.368162 secs using 99.97% CPU
Reading model parameters from file 3DI
WARNING: Normalizing state frequencies so that sum of them equals to 1
Optimizing NNI: done in 0.31379 secs using 99.93% CPU
Reading model parameters from file 3DI
WARNING: Normalizing state frequencies so that sum of them equals to 1
Optimizing NNI: done in 0.234663 secs using 99.9% CPU
Reading model parameters from file 3DI
WARNING: Normalizing state frequencies so that sum of them equals to 1
Optimizing NNI: done in 0.223563 secs using 99.93% CPU
Reading model parameters from file 3DI
WARNING: Normalizing state frequencies so that sum of them equals to 1
Optimizing NNI: done in 0.214547 secs using 99.96% CPU
Reading model parameters from file 3DI
WARNING: Normalizing state frequencies so that sum of them equals to 1
Optimizing NNI: done in 0.138724 secs using 99.96% CPU
Reading model parameters from file 3DI
WARNING: Normalizing state frequencies so that sum of them equals to 1
Optimizing NNI: done in 0.224879 secs using 99.97% CPU
Reading model parameters from file 3DI
WARNING: Normalizing state frequencies so that sum of them equals to 1
Optimizing NNI: done in 0.267591 secs using 99.96% CPU
Reading model parameters from file 3DI
WARNING: Normalizing state frequencies so that sum of them equals to 1
Optimizing NNI: done in 0.1869 secs using 99.96% CPU
Reading model parameters from file 3DI
WARNING: Normalizing state frequencies so that sum of them equals to 1
Optimizing NNI: done in 0.461951 secs using 99.92% CPU
Reading model parameters from file 3DI
WARNING: Normalizing state frequencies so that sum of them equals to 1
Optimizing NNI: done in 0.333188 secs using 99.94% CPU
Reading model parameters from file 3DI
WARNING: Normalizing state frequencies so that sum of them equals to 1
Optimizing NNI: done in 0.324266 secs using 99.97% CPU
Reading model parameters from file 3DI
WARNING: Normalizing state frequencies so that sum of them equals to 1
Optimizing NNI: done in 0.222017 secs using 99.95% CPU
Reading model parameters from file 3DI
WARNING: Normalizing state frequencies so that sum of them equals to 1
Optimizing NNI: done in 0.266492 secs using 99.88% CPU
Reading model parameters from file 3DI
WARNING: Normalizing state frequencies so that sum of them equals to 1
Optimizing NNI: done in 0.293367 secs using 99.82% CPU
Reading model parameters from file 3DI
WARNING: Normalizing state frequencies so that sum of them equals to 1
Optimizing NNI: done in 0.212739 secs using 99.96% CPU
Reading model parameters from file 3DI
WARNING: Normalizing state frequencies so that sum of them equals to 1
Optimizing NNI: done in 0.207574 secs using 99.96% CPU
Reading model parameters from file 3DI
WARNING: Normalizing state frequencies so that sum of them equals to 1
Optimizing NNI: done in 0.157186 secs using 99.97% CPU
Reading model parameters from file 3DI
WARNING: Normalizing state frequencies so that sum of them equals to 1
Optimizing NNI: done in 0.227191 secs using 99.95% CPU
Reading model parameters from file 3DI
WARNING: Normalizing state frequencies so that sum of them equals to 1
Optimizing NNI: done in 0.154216 secs using 99.69% CPU
Reading model parameters from file 3DI
WARNING: Normalizing state frequencies so that sum of them equals to 1
Optimizing NNI: done in 0.168151 secs using 99.37% CPU
Reading model parameters from file 3DI
WARNING: Normalizing state frequencies so that sum of them equals to 1
Optimizing NNI: done in 0.245206 secs using 99.76% CPU
Reading model parameters from file 3DI
WARNING: Normalizing state frequencies so that sum of them equals to 1
Optimizing NNI: done in 0.280722 secs using 99.96% CPU
Reading model parameters from file 3DI
WARNING: Normalizing state frequencies so that sum of them equals to 1
Optimizing NNI: done in 0.238681 secs using 99.97% CPU
Reading model parameters from file 3DI
WARNING: Normalizing state frequencies so that sum of them equals to 1
Optimizing NNI: done in 0.320093 secs using 99.95% CPU
Reading model parameters from file 3DI
WARNING: Normalizing state frequencies so that sum of them equals to 1
Optimizing NNI: done in 0.211835 secs using 99.96% CPU
Reading model parameters from file 3DI
WARNING: Normalizing state frequencies so that sum of them equals to 1
Optimizing NNI: done in 0.207751 secs using 99.96% CPU
Reading model parameters from file 3DI
WARNING: Normalizing state frequencies so that sum of them equals to 1
Optimizing NNI: done in 0.139892 secs using 99.97% CPU
Reading model parameters from file 3DI
WARNING: Normalizing state frequencies so that sum of them equals to 1
Optimizing NNI: done in 0.22608 secs using 99.96% CPU
Reading model parameters from file 3DI
WARNING: Normalizing state frequencies so that sum of them equals to 1
Optimizing NNI: done in 0.225336 secs using 99.64% CPU
Reading model parameters from file 3DI
WARNING: Normalizing state frequencies so that sum of them equals to 1
Optimizing NNI: done in 0.264838 secs using 98.47% CPU
Reading model parameters from file 3DI
WARNING: Normalizing state frequencies so that sum of them equals to 1
Optimizing NNI: done in 0.237106 secs using 99.92% CPU
Reading model parameters from file 3DI
WARNING: Normalizing state frequencies so that sum of them equals to 1
Optimizing NNI: done in 0.344579 secs using 99.96% CPU
Reading model parameters from file 3DI
WARNING: Normalizing state frequencies so that sum of them equals to 1
Optimizing NNI: done in 0.303787 secs using 99.97% CPU
Reading model parameters from file 3DI
WARNING: Normalizing state frequencies so that sum of them equals to 1
Optimizing NNI: done in 0.318529 secs using 99.97% CPU
Reading model parameters from file 3DI
WARNING: Normalizing state frequencies so that sum of them equals to 1
Optimizing NNI: done in 0.397083 secs using 99.96% CPU
Reading model parameters from file 3DI
WARNING: Normalizing state frequencies so that sum of them equals to 1
Optimizing NNI: done in 0.141244 secs using 99.96% CPU
Reading model parameters from file 3DI
WARNING: Normalizing state frequencies so that sum of them equals to 1
Optimizing NNI: done in 0.17238 secs using 99.97% CPU
Reading model parameters from file 3DI
WARNING: Normalizing state frequencies so that sum of them equals to 1
Optimizing NNI: done in 0.26318 secs using 99.97% CPU
Reading model parameters from file 3DI
WARNING: Normalizing state frequencies so that sum of them equals to 1
Optimizing NNI: done in 0.322027 secs using 99.95% CPU
Reading model parameters from file 3DI
WARNING: Normalizing state frequencies so that sum of them equals to 1
Optimizing NNI: done in 0.222466 secs using 99.93% CPU
Reading model parameters from file 3DI
WARNING: Normalizing state frequencies so that sum of them equals to 1
Optimizing NNI: done in 0.190974 secs using 99.95% CPU
Reading model parameters from file 3DI
WARNING: Normalizing state frequencies so that sum of them equals to 1
Optimizing NNI: done in 0.433567 secs using 99.91% CPU
Reading model parameters from file 3DI
WARNING: Normalizing state frequencies so that sum of them equals to 1
Optimizing NNI: done in 0.308483 secs using 99.57% CPU
Reading model parameters from file 3DI
WARNING: Normalizing state frequencies so that sum of them equals to 1
Optimizing NNI: done in 0.209588 secs using 99.94% CPU
Reading model parameters from file 3DI
WARNING: Normalizing state frequencies so that sum of them equals to 1
Optimizing NNI: done in 0.340808 secs using 99.82% CPU
Reading model parameters from file 3DI
WARNING: Normalizing state frequencies so that sum of them equals to 1
Optimizing NNI: done in 0.150607 secs using 99.85% CPU
Reading model parameters from file 3DI
WARNING: Normalizing state frequencies so that sum of them equals to 1
Optimizing NNI: done in 0.165616 secs using 99.2% CPU
Reading model parameters from file 3DI
WARNING: Normalizing state frequencies so that sum of them equals to 1
Optimizing NNI: done in 0.356095 secs using 99.93% CPU
Reading model parameters from file 3DI
WARNING: Normalizing state frequencies so that sum of them equals to 1
Optimizing NNI: done in 0.216313 secs using 99.81% CPU
Reading model parameters from file 3DI
WARNING: Normalizing state frequencies so that sum of them equals to 1
Optimizing NNI: done in 0.154963 secs using 99.82% CPU
Reading model parameters from file 3DI
WARNING: Normalizing state frequencies so that sum of them equals to 1
Optimizing NNI: done in 0.276168 secs using 99.93% CPU
Reading model parameters from file 3DI
WARNING: Normalizing state frequencies so that sum of them equals to 1
Optimizing NNI: done in 0.336052 secs using 99.86% CPU
Reading model parameters from file 3DI
WARNING: Normalizing state frequencies so that sum of them equals to 1
Optimizing NNI: done in 0.299644 secs using 99.78% CPU
Reading model parameters from file 3DI
WARNING: Normalizing state frequencies so that sum of them equals to 1
Optimizing NNI: done in 0.318428 secs using 99.96% CPU
Reading model parameters from file 3DI
WARNING: Normalizing state frequencies so that sum of them equals to 1
Optimizing NNI: done in 0.44338 secs using 99.94% CPU
Reading model parameters from file 3DI
WARNING: Normalizing state frequencies so that sum of them equals to 1
Optimizing NNI: done in 0.199506 secs using 99.94% CPU
Reading model parameters from file 3DI
WARNING: Normalizing state frequencies so that sum of them equals to 1
Optimizing NNI: done in 0.154495 secs using 99.93% CPU
Reading model parameters from file 3DI
WARNING: Normalizing state frequencies so that sum of them equals to 1
Optimizing NNI: done in 0.181272 secs using 99.83% CPU
Reading model parameters from file 3DI
WARNING: Normalizing state frequencies so that sum of them equals to 1
Optimizing NNI: done in 0.384122 secs using 99.89% CPU
Reading model parameters from file 3DI
WARNING: Normalizing state frequencies so that sum of them equals to 1
Optimizing NNI: done in 0.200312 secs using 99.51% CPU
Reading model parameters from file 3DI
WARNING: Normalizing state frequencies so that sum of them equals to 1
Optimizing NNI: done in 0.248515 secs using 99.61% CPU
Reading model parameters from file 3DI
WARNING: Normalizing state frequencies so that sum of them equals to 1
Optimizing NNI: done in 0.20994 secs using 99.89% CPU
Reading model parameters from file 3DI
WARNING: Normalizing state frequencies so that sum of them equals to 1
Optimizing NNI: done in 0.238583 secs using 99.91% CPU
Reading model parameters from file 3DI
WARNING: Normalizing state frequencies so that sum of them equals to 1
Optimizing NNI: done in 0.272305 secs using 99.72% CPU
Reading model parameters from file 3DI
WARNING: Normalizing state frequencies so that sum of them equals to 1
Optimizing NNI: done in 0.327457 secs using 99.6% CPU
Reading model parameters from file 3DI
WARNING: Normalizing state frequencies so that sum of them equals to 1
Optimizing NNI: done in 0.222115 secs using 99.5% CPU
Reading model parameters from file 3DI
WARNING: Normalizing state frequencies so that sum of them equals to 1
Optimizing NNI: done in 0.285332 secs using 99.75% CPU
Reading model parameters from file 3DI
WARNING: Normalizing state frequencies so that sum of them equals to 1
Optimizing NNI: done in 0.349851 secs using 99.97% CPU
Reading model parameters from file 3DI
WARNING: Normalizing state frequencies so that sum of them equals to 1
Optimizing NNI: done in 0.245264 secs using 99.93% CPU
Reading model parameters from file 3DI
WARNING: Normalizing state frequencies so that sum of them equals to 1
Optimizing NNI: done in 0.15984 secs using 99.96% CPU
Reading model parameters from file 3DI
WARNING: Normalizing state frequencies so that sum of them equals to 1
Optimizing NNI: done in 0.223115 secs using 99.95% CPU
Reading model parameters from file 3DI
WARNING: Normalizing state frequencies so that sum of them equals to 1
Optimizing NNI: done in 0.372077 secs using 99.95% CPU
Reading model parameters from file 3DI
WARNING: Normalizing state frequencies so that sum of them equals to 1
Optimizing NNI: done in 0.286128 secs using 99.83% CPU
Reading model parameters from file 3DI
WARNING: Normalizing state frequencies so that sum of them equals to 1
Optimizing NNI: done in 0.195442 secs using 99.9% CPU
Reading model parameters from file 3DI
WARNING: Normalizing state frequencies so that sum of them equals to 1
Optimizing NNI: done in 0.323046 secs using 99.81% CPU
100 samples done
Reading model parameters from file 3DI
WARNING: Normalizing state frequencies so that sum of them equals to 1
Optimizing NNI: done in 0.246771 secs using 99.94% CPU
Reading model parameters from file 3DI
WARNING: Normalizing state frequencies so that sum of them equals to 1
Optimizing NNI: done in 0.287246 secs using 99.96% CPU
Reading model parameters from file 3DI
WARNING: Normalizing state frequencies so that sum of them equals to 1
Optimizing NNI: done in 0.244964 secs using 99.97% CPU
Reading model parameters from file 3DI
WARNING: Normalizing state frequencies so that sum of them equals to 1
Optimizing NNI: done in 0.3909 secs using 99.97% CPU
Reading model parameters from file 3DI
WARNING: Normalizing state frequencies so that sum of them equals to 1
Optimizing NNI: done in 0.222615 secs using 99.97% CPU
Reading model parameters from file 3DI
WARNING: Normalizing state frequencies so that sum of them equals to 1
Optimizing NNI: done in 0.305514 secs using 99.97% CPU
Reading model parameters from file 3DI
WARNING: Normalizing state frequencies so that sum of them equals to 1
Optimizing NNI: done in 0.44891 secs using 99.88% CPU
Reading model parameters from file 3DI
WARNING: Normalizing state frequencies so that sum of them equals to 1
Optimizing NNI: done in 0.311664 secs using 99.62% CPU
Reading model parameters from file 3DI
WARNING: Normalizing state frequencies so that sum of them equals to 1
Optimizing NNI: done in 0.234461 secs using 99.93% CPU
Reading model parameters from file 3DI
WARNING: Normalizing state frequencies so that sum of them equals to 1
Optimizing NNI: done in 0.164843 secs using 99.97% CPU
Reading model parameters from file 3DI
WARNING: Normalizing state frequencies so that sum of them equals to 1
Optimizing NNI: done in 0.12843 secs using 99.88% CPU
Reading model parameters from file 3DI
WARNING: Normalizing state frequencies so that sum of them equals to 1
Optimizing NNI: done in 0.415329 secs using 99.96% CPU
Reading model parameters from file 3DI
WARNING: Normalizing state frequencies so that sum of them equals to 1
Optimizing NNI: done in 0.203001 secs using 99.9% CPU
Reading model parameters from file 3DI
WARNING: Normalizing state frequencies so that sum of them equals to 1
Optimizing NNI: done in 0.43596 secs using 99.95% CPU
Reading model parameters from file 3DI
WARNING: Normalizing state frequencies so that sum of them equals to 1
Optimizing NNI: done in 0.231443 secs using 99.95% CPU
Reading model parameters from file 3DI
WARNING: Normalizing state frequencies so that sum of them equals to 1
Optimizing NNI: done in 0.306266 secs using 99.97% CPU
Reading model parameters from file 3DI
WARNING: Normalizing state frequencies so that sum of them equals to 1
Optimizing NNI: done in 0.215497 secs using 99.96% CPU
Reading model parameters from file 3DI
WARNING: Normalizing state frequencies so that sum of them equals to 1
Optimizing NNI: done in 0.160794 secs using 99.6% CPU
Reading model parameters from file 3DI
WARNING: Normalizing state frequencies so that sum of them equals to 1
Optimizing NNI: done in 0.297748 secs using 99.95% CPU
Reading model parameters from file 3DI
WARNING: Normalizing state frequencies so that sum of them equals to 1
Optimizing NNI: done in 0.347854 secs using 99.97% CPU
Reading model parameters from file 3DI
WARNING: Normalizing state frequencies so that sum of them equals to 1
Optimizing NNI: done in 0.153822 secs using 99.96% CPU
Reading model parameters from file 3DI
WARNING: Normalizing state frequencies so that sum of them equals to 1
Optimizing NNI: done in 0.216958 secs using 99.96% CPU
Reading model parameters from file 3DI
WARNING: Normalizing state frequencies so that sum of them equals to 1
Optimizing NNI: done in 0.312184 secs using 99.97% CPU
Reading model parameters from file 3DI
WARNING: Normalizing state frequencies so that sum of them equals to 1
Optimizing NNI: done in 0.266199 secs using 99.63% CPU
Reading model parameters from file 3DI
WARNING: Normalizing state frequencies so that sum of them equals to 1
Optimizing NNI: done in 0.31377 secs using 99.86% CPU
Reading model parameters from file 3DI
WARNING: Normalizing state frequencies so that sum of them equals to 1
Optimizing NNI: done in 0.292049 secs using 99.92% CPU
Reading model parameters from file 3DI
WARNING: Normalizing state frequencies so that sum of them equals to 1
Optimizing NNI: done in 0.323773 secs using 99.95% CPU
Reading model parameters from file 3DI
WARNING: Normalizing state frequencies so that sum of them equals to 1
Optimizing NNI: done in 0.334335 secs using 99.94% CPU
Reading model parameters from file 3DI
WARNING: Normalizing state frequencies so that sum of them equals to 1
Optimizing NNI: done in 0.274881 secs using 99.44% CPU
Reading model parameters from file 3DI
WARNING: Normalizing state frequencies so that sum of them equals to 1
Optimizing NNI: done in 0.212769 secs using 99.51% CPU
Reading model parameters from file 3DI
WARNING: Normalizing state frequencies so that sum of them equals to 1
Optimizing NNI: done in 0.20432 secs using 99.83% CPU
Reading model parameters from file 3DI
WARNING: Normalizing state frequencies so that sum of them equals to 1
Optimizing NNI: done in 0.26754 secs using 99.91% CPU
Reading model parameters from file 3DI
WARNING: Normalizing state frequencies so that sum of them equals to 1
Optimizing NNI: done in 0.197616 secs using 99.53% CPU
Reading model parameters from file 3DI
WARNING: Normalizing state frequencies so that sum of them equals to 1
Optimizing NNI: done in 0.154538 secs using 99.47% CPU
Reading model parameters from file 3DI
WARNING: Normalizing state frequencies so that sum of them equals to 1
Optimizing NNI: done in 0.226111 secs using 99.7% CPU
Reading model parameters from file 3DI
WARNING: Normalizing state frequencies so that sum of them equals to 1
Optimizing NNI: done in 0.222351 secs using 99.91% CPU
Reading model parameters from file 3DI
WARNING: Normalizing state frequencies so that sum of them equals to 1
Optimizing NNI: done in 0.144183 secs using 99.97% CPU
Reading model parameters from file 3DI
WARNING: Normalizing state frequencies so that sum of them equals to 1
Optimizing NNI: done in 0.220249 secs using 99.95% CPU
Reading model parameters from file 3DI
WARNING: Normalizing state frequencies so that sum of them equals to 1
Optimizing NNI: done in 0.380601 secs using 99.47% CPU
Reading model parameters from file 3DI
WARNING: Normalizing state frequencies so that sum of them equals to 1
Optimizing NNI: done in 0.33089 secs using 99.88% CPU
Reading model parameters from file 3DI
WARNING: Normalizing state frequencies so that sum of them equals to 1
Optimizing NNI: done in 0.147305 secs using 99.88% CPU
Reading model parameters from file 3DI
WARNING: Normalizing state frequencies so that sum of them equals to 1
Optimizing NNI: done in 0.244912 secs using 99.88% CPU
Reading model parameters from file 3DI
WARNING: Normalizing state frequencies so that sum of them equals to 1
Optimizing NNI: done in 0.281172 secs using 99.87% CPU
Reading model parameters from file 3DI
WARNING: Normalizing state frequencies so that sum of them equals to 1
Optimizing NNI: done in 0.288588 secs using 99.96% CPU
Reading model parameters from file 3DI
WARNING: Normalizing state frequencies so that sum of them equals to 1
Optimizing NNI: done in 0.171303 secs using 99.96% CPU
Reading model parameters from file 3DI
WARNING: Normalizing state frequencies so that sum of them equals to 1
Optimizing NNI: done in 0.263459 secs using 99.93% CPU
Reading model parameters from file 3DI
WARNING: Normalizing state frequencies so that sum of them equals to 1
Optimizing NNI: done in 0.256929 secs using 99.91% CPU
Reading model parameters from file 3DI
WARNING: Normalizing state frequencies so that sum of them equals to 1
Optimizing NNI: done in 0.153426 secs using 99.96% CPU
Reading model parameters from file 3DI
WARNING: Normalizing state frequencies so that sum of them equals to 1
Optimizing NNI: done in 0.339385 secs using 99.9% CPU
Reading model parameters from file 3DI
WARNING: Normalizing state frequencies so that sum of them equals to 1
Optimizing NNI: done in 0.2318 secs using 99.97% CPU
Reading model parameters from file 3DI
WARNING: Normalizing state frequencies so that sum of them equals to 1
Optimizing NNI: done in 0.274906 secs using 99.43% CPU
Reading model parameters from file 3DI
WARNING: Normalizing state frequencies so that sum of them equals to 1
Optimizing NNI: done in 0.272888 secs using 99.96% CPU
Reading model parameters from file 3DI
WARNING: Normalizing state frequencies so that sum of them equals to 1
Optimizing NNI: done in 0.355792 secs using 99.96% CPU
Reading model parameters from file 3DI
WARNING: Normalizing state frequencies so that sum of them equals to 1
Optimizing NNI: done in 0.288124 secs using 99.96% CPU
Reading model parameters from file 3DI
WARNING: Normalizing state frequencies so that sum of them equals to 1
Optimizing NNI: done in 0.510507 secs using 99.96% CPU
Reading model parameters from file 3DI
WARNING: Normalizing state frequencies so that sum of them equals to 1
Optimizing NNI: done in 0.264091 secs using 99.9% CPU
Reading model parameters from file 3DI
WARNING: Normalizing state frequencies so that sum of them equals to 1
Optimizing NNI: done in 0.191189 secs using 98.39% CPU
Reading model parameters from file 3DI
WARNING: Normalizing state frequencies so that sum of them equals to 1
Optimizing NNI: done in 0.199159 secs using 99.95% CPU
Reading model parameters from file 3DI
WARNING: Normalizing state frequencies so that sum of them equals to 1
Optimizing NNI: done in 0.275985 secs using 99.96% CPU
Reading model parameters from file 3DI
WARNING: Normalizing state frequencies so that sum of them equals to 1
Optimizing NNI: done in 0.272934 secs using 99.93% CPU
Reading model parameters from file 3DI
WARNING: Normalizing state frequencies so that sum of them equals to 1
Optimizing NNI: done in 0.229817 secs using 99.83% CPU
Reading model parameters from file 3DI
WARNING: Normalizing state frequencies so that sum of them equals to 1
Optimizing NNI: done in 0.160216 secs using 99.89% CPU
Reading model parameters from file 3DI
WARNING: Normalizing state frequencies so that sum of them equals to 1
Optimizing NNI: done in 0.28307 secs using 99.85% CPU
Reading model parameters from file 3DI
WARNING: Normalizing state frequencies so that sum of them equals to 1
Optimizing NNI: done in 0.277977 secs using 99.54% CPU
Reading model parameters from file 3DI
WARNING: Normalizing state frequencies so that sum of them equals to 1
Optimizing NNI: done in 0.262054 secs using 99.96% CPU
Reading model parameters from file 3DI
WARNING: Normalizing state frequencies so that sum of them equals to 1
Optimizing NNI: done in 0.227576 secs using 99.96% CPU
Reading model parameters from file 3DI
WARNING: Normalizing state frequencies so that sum of them equals to 1
Optimizing NNI: done in 0.251526 secs using 99.96% CPU
Reading model parameters from file 3DI
WARNING: Normalizing state frequencies so that sum of them equals to 1
Optimizing NNI: done in 0.218809 secs using 99.94% CPU
Reading model parameters from file 3DI
WARNING: Normalizing state frequencies so that sum of them equals to 1
Optimizing NNI: done in 0.22793 secs using 99.96% CPU
Reading model parameters from file 3DI
WARNING: Normalizing state frequencies so that sum of them equals to 1
Optimizing NNI: done in 0.252659 secs using 99.97% CPU
Reading model parameters from file 3DI
WARNING: Normalizing state frequencies so that sum of them equals to 1
Optimizing NNI: done in 0.217347 secs using 99.83% CPU
Reading model parameters from file 3DI
WARNING: Normalizing state frequencies so that sum of them equals to 1
Optimizing NNI: done in 0.320181 secs using 99.72% CPU
Reading model parameters from file 3DI
WARNING: Normalizing state frequencies so that sum of them equals to 1
Optimizing NNI: done in 0.297581 secs using 99.92% CPU
Reading model parameters from file 3DI
WARNING: Normalizing state frequencies so that sum of them equals to 1
Optimizing NNI: done in 0.266183 secs using 99.97% CPU
Reading model parameters from file 3DI
WARNING: Normalizing state frequencies so that sum of them equals to 1
Optimizing NNI: done in 0.246042 secs using 99.96% CPU
Reading model parameters from file 3DI
WARNING: Normalizing state frequencies so that sum of them equals to 1
Optimizing NNI: done in 0.298415 secs using 99.72% CPU
Reading model parameters from file 3DI
WARNING: Normalizing state frequencies so that sum of them equals to 1
Optimizing NNI: done in 0.213268 secs using 99.93% CPU
Reading model parameters from file 3DI
WARNING: Normalizing state frequencies so that sum of them equals to 1
Optimizing NNI: done in 0.240284 secs using 99.87% CPU
Reading model parameters from file 3DI
WARNING: Normalizing state frequencies so that sum of them equals to 1
Optimizing NNI: done in 0.293433 secs using 99.53% CPU
Reading model parameters from file 3DI
WARNING: Normalizing state frequencies so that sum of them equals to 1
Optimizing NNI: done in 0.220301 secs using 99.72% CPU
Reading model parameters from file 3DI
WARNING: Normalizing state frequencies so that sum of them equals to 1
Optimizing NNI: done in 0.238622 secs using 99.96% CPU
Reading model parameters from file 3DI
WARNING: Normalizing state frequencies so that sum of them equals to 1
Optimizing NNI: done in 0.160299 secs using 99.71% CPU
Reading model parameters from file 3DI
WARNING: Normalizing state frequencies so that sum of them equals to 1
Optimizing NNI: done in 0.168578 secs using 99.97% CPU
Reading model parameters from file 3DI
WARNING: Normalizing state frequencies so that sum of them equals to 1
Optimizing NNI: done in 0.156124 secs using 99.96% CPU
Reading model parameters from file 3DI
WARNING: Normalizing state frequencies so that sum of them equals to 1
Optimizing NNI: done in 0.171003 secs using 99.96% CPU
Reading model parameters from file 3DI
WARNING: Normalizing state frequencies so that sum of them equals to 1
Optimizing NNI: done in 0.338245 secs using 99.92% CPU
Reading model parameters from file 3DI
WARNING: Normalizing state frequencies so that sum of them equals to 1
Optimizing NNI: done in 0.172212 secs using 99.97% CPU
Reading model parameters from file 3DI
WARNING: Normalizing state frequencies so that sum of them equals to 1
Optimizing NNI: done in 0.205454 secs using 99.96% CPU
Reading model parameters from file 3DI
WARNING: Normalizing state frequencies so that sum of them equals to 1
Optimizing NNI: done in 0.221297 secs using 99.23% CPU
Reading model parameters from file 3DI
WARNING: Normalizing state frequencies so that sum of them equals to 1
Optimizing NNI: done in 0.166821 secs using 99.92% CPU
Reading model parameters from file 3DI
WARNING: Normalizing state frequencies so that sum of them equals to 1
Optimizing NNI: done in 0.318975 secs using 99.97% CPU
Reading model parameters from file 3DI
WARNING: Normalizing state frequencies so that sum of them equals to 1
Optimizing NNI: done in 0.419421 secs using 99.82% CPU
Reading model parameters from file 3DI
WARNING: Normalizing state frequencies so that sum of them equals to 1
Optimizing NNI: done in 0.292091 secs using 99.63% CPU
Reading model parameters from file 3DI
WARNING: Normalizing state frequencies so that sum of them equals to 1
Optimizing NNI: done in 0.271279 secs using 99.71% CPU
Reading model parameters from file 3DI
WARNING: Normalizing state frequencies so that sum of them equals to 1
Optimizing NNI: done in 0.142408 secs using 99.95% CPU
Reading model parameters from file 3DI
WARNING: Normalizing state frequencies so that sum of them equals to 1
Optimizing NNI: done in 0.291532 secs using 99.96% CPU
Reading model parameters from file 3DI
WARNING: Normalizing state frequencies so that sum of them equals to 1
Optimizing NNI: done in 0.268786 secs using 99.97% CPU
Reading model parameters from file 3DI
WARNING: Normalizing state frequencies so that sum of them equals to 1
Optimizing NNI: done in 0.281396 secs using 99.69% CPU
Reading model parameters from file 3DI
WARNING: Normalizing state frequencies so that sum of them equals to 1
Optimizing NNI: done in 0.139106 secs using 99.61% CPU
Reading model parameters from file 3DI
WARNING: Normalizing state frequencies so that sum of them equals to 1
Optimizing NNI: done in 0.263737 secs using 99.96% CPU
200 samples done
Reading model parameters from file 3DI
WARNING: Normalizing state frequencies so that sum of them equals to 1
Optimizing NNI: done in 0.251465 secs using 99.44% CPU
Reading model parameters from file 3DI
WARNING: Normalizing state frequencies so that sum of them equals to 1
Optimizing NNI: done in 0.269752 secs using 99.89% CPU
Reading model parameters from file 3DI
WARNING: Normalizing state frequencies so that sum of them equals to 1
Optimizing NNI: done in 0.157036 secs using 99.95% CPU
Reading model parameters from file 3DI
WARNING: Normalizing state frequencies so that sum of them equals to 1
Optimizing NNI: done in 0.166933 secs using 99.91% CPU
Reading model parameters from file 3DI
WARNING: Normalizing state frequencies so that sum of them equals to 1
Optimizing NNI: done in 0.162685 secs using 99.95% CPU
Reading model parameters from file 3DI
WARNING: Normalizing state frequencies so that sum of them equals to 1
Optimizing NNI: done in 0.227081 secs using 99.96% CPU
Reading model parameters from file 3DI
WARNING: Normalizing state frequencies so that sum of them equals to 1
Optimizing NNI: done in 0.265127 secs using 99.97% CPU
Reading model parameters from file 3DI
WARNING: Normalizing state frequencies so that sum of them equals to 1
Optimizing NNI: done in 0.347913 secs using 99.66% CPU
Reading model parameters from file 3DI
WARNING: Normalizing state frequencies so that sum of them equals to 1
Optimizing NNI: done in 0.251492 secs using 98.38% CPU
Reading model parameters from file 3DI
WARNING: Normalizing state frequencies so that sum of them equals to 1
Optimizing NNI: done in 0.345424 secs using 99.94% CPU
Reading model parameters from file 3DI
WARNING: Normalizing state frequencies so that sum of them equals to 1
Optimizing NNI: done in 0.229043 secs using 99.92% CPU
Reading model parameters from file 3DI
WARNING: Normalizing state frequencies so that sum of them equals to 1
Optimizing NNI: done in 0.289192 secs using 99.94% CPU
Reading model parameters from file 3DI
WARNING: Normalizing state frequencies so that sum of them equals to 1
Optimizing NNI: done in 0.498739 secs using 99.94% CPU
Reading model parameters from file 3DI
WARNING: Normalizing state frequencies so that sum of them equals to 1
Optimizing NNI: done in 0.418857 secs using 99.94% CPU
Reading model parameters from file 3DI
WARNING: Normalizing state frequencies so that sum of them equals to 1
Optimizing NNI: done in 0.17505 secs using 99.97% CPU
Reading model parameters from file 3DI
WARNING: Normalizing state frequencies so that sum of them equals to 1
Optimizing NNI: done in 0.380904 secs using 99.89% CPU
Reading model parameters from file 3DI
WARNING: Normalizing state frequencies so that sum of them equals to 1
Optimizing NNI: done in 0.650959 secs using 99.37% CPU
Reading model parameters from file 3DI
WARNING: Normalizing state frequencies so that sum of them equals to 1
Optimizing NNI: done in 0.295303 secs using 98.89% CPU
Reading model parameters from file 3DI
WARNING: Normalizing state frequencies so that sum of them equals to 1
Optimizing NNI: done in 0.244957 secs using 99.69% CPU
Reading model parameters from file 3DI
WARNING: Normalizing state frequencies so that sum of them equals to 1
Optimizing NNI: done in 0.353401 secs using 99.55% CPU
Reading model parameters from file 3DI
WARNING: Normalizing state frequencies so that sum of them equals to 1
Optimizing NNI: done in 0.353872 secs using 99.95% CPU
Reading model parameters from file 3DI
WARNING: Normalizing state frequencies so that sum of them equals to 1
Optimizing NNI: done in 0.19847 secs using 99.96% CPU
Reading model parameters from file 3DI
WARNING: Normalizing state frequencies so that sum of them equals to 1
Optimizing NNI: done in 0.209589 secs using 99.96% CPU
Reading model parameters from file 3DI
WARNING: Normalizing state frequencies so that sum of them equals to 1
Optimizing NNI: done in 0.223992 secs using 99.76% CPU
Reading model parameters from file 3DI
WARNING: Normalizing state frequencies so that sum of them equals to 1
Optimizing NNI: done in 0.259579 secs using 99.9% CPU
Reading model parameters from file 3DI
WARNING: Normalizing state frequencies so that sum of them equals to 1
Optimizing NNI: done in 0.252317 secs using 99.62% CPU
Reading model parameters from file 3DI
WARNING: Normalizing state frequencies so that sum of them equals to 1
Optimizing NNI: done in 0.138375 secs using 99.57% CPU
Reading model parameters from file 3DI
WARNING: Normalizing state frequencies so that sum of them equals to 1
Optimizing NNI: done in 0.130432 secs using 99.92% CPU
Reading model parameters from file 3DI
WARNING: Normalizing state frequencies so that sum of them equals to 1
Optimizing NNI: done in 0.230258 secs using 99.67% CPU
Reading model parameters from file 3DI
WARNING: Normalizing state frequencies so that sum of them equals to 1
Optimizing NNI: done in 0.361388 secs using 99.96% CPU
Reading model parameters from file 3DI
WARNING: Normalizing state frequencies so that sum of them equals to 1
Optimizing NNI: done in 0.257407 secs using 99.97% CPU
Reading model parameters from file 3DI
WARNING: Normalizing state frequencies so that sum of them equals to 1
Optimizing NNI: done in 0.352529 secs using 99.94% CPU
Reading model parameters from file 3DI
WARNING: Normalizing state frequencies so that sum of them equals to 1
Optimizing NNI: done in 0.211703 secs using 99.9% CPU
Reading model parameters from file 3DI
WARNING: Normalizing state frequencies so that sum of them equals to 1
Optimizing NNI: done in 0.352171 secs using 99.43% CPU
Reading model parameters from file 3DI
WARNING: Normalizing state frequencies so that sum of them equals to 1
Optimizing NNI: done in 0.268619 secs using 99.95% CPU
Reading model parameters from file 3DI
WARNING: Normalizing state frequencies so that sum of them equals to 1
Optimizing NNI: done in 0.360779 secs using 99.78% CPU
Reading model parameters from file 3DI
WARNING: Normalizing state frequencies so that sum of them equals to 1
Optimizing NNI: done in 0.295318 secs using 99.96% CPU
Reading model parameters from file 3DI
WARNING: Normalizing state frequencies so that sum of them equals to 1
Optimizing NNI: done in 0.332814 secs using 99.94% CPU
Reading model parameters from file 3DI
WARNING: Normalizing state frequencies so that sum of them equals to 1
Optimizing NNI: done in 0.511251 secs using 99.96% CPU
Reading model parameters from file 3DI
WARNING: Normalizing state frequencies so that sum of them equals to 1
Optimizing NNI: done in 0.353985 secs using 99.86% CPU
Reading model parameters from file 3DI
WARNING: Normalizing state frequencies so that sum of them equals to 1
Optimizing NNI: done in 0.331024 secs using 99.94% CPU
Reading model parameters from file 3DI
WARNING: Normalizing state frequencies so that sum of them equals to 1
Optimizing NNI: done in 0.156829 secs using 99.97% CPU
Reading model parameters from file 3DI
WARNING: Normalizing state frequencies so that sum of them equals to 1
Optimizing NNI: done in 0.239311 secs using 99.92% CPU
Reading model parameters from file 3DI
WARNING: Normalizing state frequencies so that sum of them equals to 1
Optimizing NNI: done in 0.258296 secs using 99.67% CPU
Reading model parameters from file 3DI
WARNING: Normalizing state frequencies so that sum of them equals to 1
Optimizing NNI: done in 0.173613 secs using 99.96% CPU
Reading model parameters from file 3DI
WARNING: Normalizing state frequencies so that sum of them equals to 1
Optimizing NNI: done in 0.371178 secs using 99.78% CPU
Reading model parameters from file 3DI
WARNING: Normalizing state frequencies so that sum of them equals to 1
Optimizing NNI: done in 0.248667 secs using 99.95% CPU
Reading model parameters from file 3DI
WARNING: Normalizing state frequencies so that sum of them equals to 1
Optimizing NNI: done in 0.298985 secs using 99.92% CPU
Reading model parameters from file 3DI
WARNING: Normalizing state frequencies so that sum of them equals to 1
Optimizing NNI: done in 0.175051 secs using 99.9% CPU
Reading model parameters from file 3DI
WARNING: Normalizing state frequencies so that sum of them equals to 1
Optimizing NNI: done in 0.243189 secs using 99.97% CPU
Reading model parameters from file 3DI
WARNING: Normalizing state frequencies so that sum of them equals to 1
Optimizing NNI: done in 0.260593 secs using 99.86% CPU
Reading model parameters from file 3DI
WARNING: Normalizing state frequencies so that sum of them equals to 1
Optimizing NNI: done in 0.301562 secs using 99.79% CPU
Reading model parameters from file 3DI
WARNING: Normalizing state frequencies so that sum of them equals to 1
Optimizing NNI: done in 0.205354 secs using 99.85% CPU
Reading model parameters from file 3DI
WARNING: Normalizing state frequencies so that sum of them equals to 1
Optimizing NNI: done in 0.374476 secs using 99.93% CPU
Reading model parameters from file 3DI
WARNING: Normalizing state frequencies so that sum of them equals to 1
Optimizing NNI: done in 0.209028 secs using 99.96% CPU
Reading model parameters from file 3DI
WARNING: Normalizing state frequencies so that sum of them equals to 1
Optimizing NNI: done in 0.318341 secs using 99.11% CPU
Reading model parameters from file 3DI
WARNING: Normalizing state frequencies so that sum of them equals to 1
Optimizing NNI: done in 0.150893 secs using 99.96% CPU
Reading model parameters from file 3DI
WARNING: Normalizing state frequencies so that sum of them equals to 1
Optimizing NNI: done in 0.297362 secs using 99.88% CPU
Reading model parameters from file 3DI
WARNING: Normalizing state frequencies so that sum of them equals to 1
Optimizing NNI: done in 0.326092 secs using 99.72% CPU
Reading model parameters from file 3DI
WARNING: Normalizing state frequencies so that sum of them equals to 1
Optimizing NNI: done in 0.168233 secs using 98.16% CPU
Reading model parameters from file 3DI
WARNING: Normalizing state frequencies so that sum of them equals to 1
Optimizing NNI: done in 0.169441 secs using 99.93% CPU
Reading model parameters from file 3DI
WARNING: Normalizing state frequencies so that sum of them equals to 1
Optimizing NNI: done in 0.209195 secs using 99.97% CPU
Reading model parameters from file 3DI
WARNING: Normalizing state frequencies so that sum of them equals to 1
Optimizing NNI: done in 0.309661 secs using 99.94% CPU
Reading model parameters from file 3DI
WARNING: Normalizing state frequencies so that sum of them equals to 1
Optimizing NNI: done in 0.166854 secs using 99.96% CPU
Reading model parameters from file 3DI
WARNING: Normalizing state frequencies so that sum of them equals to 1
Optimizing NNI: done in 0.348255 secs using 99.32% CPU
Reading model parameters from file 3DI
WARNING: Normalizing state frequencies so that sum of them equals to 1
Optimizing NNI: done in 0.247654 secs using 99.96% CPU
Reading model parameters from file 3DI
WARNING: Normalizing state frequencies so that sum of them equals to 1
Optimizing NNI: done in 0.369457 secs using 99.81% CPU
Reading model parameters from file 3DI
WARNING: Normalizing state frequencies so that sum of them equals to 1
Optimizing NNI: done in 0.248155 secs using 99.6% CPU
Reading model parameters from file 3DI
WARNING: Normalizing state frequencies so that sum of them equals to 1
Optimizing NNI: done in 0.221072 secs using 99.88% CPU
Reading model parameters from file 3DI
WARNING: Normalizing state frequencies so that sum of them equals to 1
Optimizing NNI: done in 0.234662 secs using 99.97% CPU
Reading model parameters from file 3DI
WARNING: Normalizing state frequencies so that sum of them equals to 1
Optimizing NNI: done in 0.270763 secs using 99.96% CPU
Reading model parameters from file 3DI
WARNING: Normalizing state frequencies so that sum of them equals to 1
Optimizing NNI: done in 0.217409 secs using 99.62% CPU
Reading model parameters from file 3DI
WARNING: Normalizing state frequencies so that sum of them equals to 1
Optimizing NNI: done in 0.33324 secs using 98.8% CPU
Reading model parameters from file 3DI
WARNING: Normalizing state frequencies so that sum of them equals to 1
Optimizing NNI: done in 0.427327 secs using 99.94% CPU
Reading model parameters from file 3DI
WARNING: Normalizing state frequencies so that sum of them equals to 1
Optimizing NNI: done in 0.271227 secs using 99.54% CPU
Reading model parameters from file 3DI
WARNING: Normalizing state frequencies so that sum of them equals to 1
Optimizing NNI: done in 0.319916 secs using 99.96% CPU
Reading model parameters from file 3DI
WARNING: Normalizing state frequencies so that sum of them equals to 1
Optimizing NNI: done in 0.157844 secs using 99.77% CPU
Reading model parameters from file 3DI
WARNING: Normalizing state frequencies so that sum of them equals to 1
Optimizing NNI: done in 0.361272 secs using 99.17% CPU
Reading model parameters from file 3DI
WARNING: Normalizing state frequencies so that sum of them equals to 1
Optimizing NNI: done in 0.213699 secs using 99.97% CPU
Reading model parameters from file 3DI
WARNING: Normalizing state frequencies so that sum of them equals to 1
Optimizing NNI: done in 0.542259 secs using 99.92% CPU
Reading model parameters from file 3DI
WARNING: Normalizing state frequencies so that sum of them equals to 1
Optimizing NNI: done in 0.238259 secs using 99.7% CPU
Reading model parameters from file 3DI
WARNING: Normalizing state frequencies so that sum of them equals to 1
Optimizing NNI: done in 0.496031 secs using 99.96% CPU
Reading model parameters from file 3DI
WARNING: Normalizing state frequencies so that sum of them equals to 1
Optimizing NNI: done in 0.381144 secs using 99.97% CPU
Reading model parameters from file 3DI
WARNING: Normalizing state frequencies so that sum of them equals to 1
Optimizing NNI: done in 0.328625 secs using 99.96% CPU
Reading model parameters from file 3DI
WARNING: Normalizing state frequencies so that sum of them equals to 1
Optimizing NNI: done in 0.374086 secs using 99.97% CPU
Reading model parameters from file 3DI
WARNING: Normalizing state frequencies so that sum of them equals to 1
Optimizing NNI: done in 0.210692 secs using 99.96% CPU
Reading model parameters from file 3DI
WARNING: Normalizing state frequencies so that sum of them equals to 1
Optimizing NNI: done in 0.219594 secs using 99.64% CPU
Reading model parameters from file 3DI
WARNING: Normalizing state frequencies so that sum of them equals to 1
Optimizing NNI: done in 0.194912 secs using 99.96% CPU
Reading model parameters from file 3DI
WARNING: Normalizing state frequencies so that sum of them equals to 1
Optimizing NNI: done in 0.280014 secs using 99.96% CPU
Reading model parameters from file 3DI
WARNING: Normalizing state frequencies so that sum of them equals to 1
Optimizing NNI: done in 0.23532 secs using 99.97% CPU
Reading model parameters from file 3DI
WARNING: Normalizing state frequencies so that sum of them equals to 1
Optimizing NNI: done in 0.231257 secs using 99.97% CPU
Reading model parameters from file 3DI
WARNING: Normalizing state frequencies so that sum of them equals to 1
Optimizing NNI: done in 0.381984 secs using 99.96% CPU
Reading model parameters from file 3DI
WARNING: Normalizing state frequencies so that sum of them equals to 1
Optimizing NNI: done in 0.148196 secs using 99.8% CPU
Reading model parameters from file 3DI
WARNING: Normalizing state frequencies so that sum of them equals to 1
Optimizing NNI: done in 0.148607 secs using 99.53% CPU
Reading model parameters from file 3DI
WARNING: Normalizing state frequencies so that sum of them equals to 1
Optimizing NNI: done in 0.219391 secs using 99.94% CPU
Reading model parameters from file 3DI
WARNING: Normalizing state frequencies so that sum of them equals to 1
Optimizing NNI: done in 0.176442 secs using 99.68% CPU
Reading model parameters from file 3DI
WARNING: Normalizing state frequencies so that sum of them equals to 1
Optimizing NNI: done in 0.332031 secs using 99.92% CPU
Reading model parameters from file 3DI
WARNING: Normalizing state frequencies so that sum of them equals to 1
Optimizing NNI: done in 0.243155 secs using 99.4% CPU
Reading model parameters from file 3DI
WARNING: Normalizing state frequencies so that sum of them equals to 1
Optimizing NNI: done in 0.271814 secs using 99.95% CPU
Reading model parameters from file 3DI
WARNING: Normalizing state frequencies so that sum of them equals to 1
Optimizing NNI: done in 0.258982 secs using 99.92% CPU
300 samples done
Reading model parameters from file 3DI
WARNING: Normalizing state frequencies so that sum of them equals to 1
Optimizing NNI: done in 0.349196 secs using 99.95% CPU
Reading model parameters from file 3DI
WARNING: Normalizing state frequencies so that sum of them equals to 1
Optimizing NNI: done in 0.204916 secs using 99.71% CPU
Reading model parameters from file 3DI
WARNING: Normalizing state frequencies so that sum of them equals to 1
Optimizing NNI: done in 0.193554 secs using 99.92% CPU
Reading model parameters from file 3DI
WARNING: Normalizing state frequencies so that sum of them equals to 1
Optimizing NNI: done in 0.337265 secs using 99.66% CPU
Reading model parameters from file 3DI
WARNING: Normalizing state frequencies so that sum of them equals to 1
Optimizing NNI: done in 0.249262 secs using 98.68% CPU
Reading model parameters from file 3DI
WARNING: Normalizing state frequencies so that sum of them equals to 1
Optimizing NNI: done in 0.328826 secs using 99.96% CPU
Reading model parameters from file 3DI
WARNING: Normalizing state frequencies so that sum of them equals to 1
Optimizing NNI: done in 0.19095 secs using 99.96% CPU
Reading model parameters from file 3DI
WARNING: Normalizing state frequencies so that sum of them equals to 1
Optimizing NNI: done in 0.270969 secs using 99.91% CPU
Reading model parameters from file 3DI
WARNING: Normalizing state frequencies so that sum of them equals to 1
Optimizing NNI: done in 0.20986 secs using 99.96% CPU
Reading model parameters from file 3DI
WARNING: Normalizing state frequencies so that sum of them equals to 1
Optimizing NNI: done in 0.302163 secs using 99.42% CPU
Reading model parameters from file 3DI
WARNING: Normalizing state frequencies so that sum of them equals to 1
Optimizing NNI: done in 0.218106 secs using 99.92% CPU
Reading model parameters from file 3DI
WARNING: Normalizing state frequencies so that sum of them equals to 1
Optimizing NNI: done in 0.343424 secs using 99.96% CPU
Reading model parameters from file 3DI
WARNING: Normalizing state frequencies so that sum of them equals to 1
Optimizing NNI: done in 0.238315 secs using 99.92% CPU
Reading model parameters from file 3DI
WARNING: Normalizing state frequencies so that sum of them equals to 1
Optimizing NNI: done in 0.150023 secs using 99.96% CPU
Reading model parameters from file 3DI
WARNING: Normalizing state frequencies so that sum of them equals to 1
Optimizing NNI: done in 0.20787 secs using 99.97% CPU
Reading model parameters from file 3DI
WARNING: Normalizing state frequencies so that sum of them equals to 1
Optimizing NNI: done in 0.417405 secs using 99.96% CPU
Reading model parameters from file 3DI
WARNING: Normalizing state frequencies so that sum of them equals to 1
Optimizing NNI: done in 0.148599 secs using 98.13% CPU
Reading model parameters from file 3DI
WARNING: Normalizing state frequencies so that sum of them equals to 1
Optimizing NNI: done in 0.300988 secs using 99.76% CPU
Reading model parameters from file 3DI
WARNING: Normalizing state frequencies so that sum of them equals to 1
Optimizing NNI: done in 0.147739 secs using 99.89% CPU
Reading model parameters from file 3DI
WARNING: Normalizing state frequencies so that sum of them equals to 1
Optimizing NNI: done in 0.232562 secs using 98.88% CPU
Reading model parameters from file 3DI
WARNING: Normalizing state frequencies so that sum of them equals to 1
Optimizing NNI: done in 0.17892 secs using 99.96% CPU
Reading model parameters from file 3DI
WARNING: Normalizing state frequencies so that sum of them equals to 1
Optimizing NNI: done in 0.395833 secs using 99.67% CPU
Reading model parameters from file 3DI
WARNING: Normalizing state frequencies so that sum of them equals to 1
Optimizing NNI: done in 0.204032 secs using 99.87% CPU
Reading model parameters from file 3DI
WARNING: Normalizing state frequencies so that sum of them equals to 1
Optimizing NNI: done in 0.36707 secs using 99.94% CPU
Reading model parameters from file 3DI
WARNING: Normalizing state frequencies so that sum of them equals to 1
Optimizing NNI: done in 0.312945 secs using 99.8% CPU
Reading model parameters from file 3DI
WARNING: Normalizing state frequencies so that sum of them equals to 1
Optimizing NNI: done in 0.18065 secs using 99.96% CPU
Reading model parameters from file 3DI
WARNING: Normalizing state frequencies so that sum of them equals to 1
Optimizing NNI: done in 0.280367 secs using 99.94% CPU
Reading model parameters from file 3DI
WARNING: Normalizing state frequencies so that sum of them equals to 1
Optimizing NNI: done in 0.161155 secs using 99.96% CPU
Reading model parameters from file 3DI
WARNING: Normalizing state frequencies so that sum of them equals to 1
Optimizing NNI: done in 0.207992 secs using 99.7% CPU
Reading model parameters from file 3DI
WARNING: Normalizing state frequencies so that sum of them equals to 1
Optimizing NNI: done in 0.254435 secs using 99.96% CPU
Reading model parameters from file 3DI
WARNING: Normalizing state frequencies so that sum of them equals to 1
Optimizing NNI: done in 0.199897 secs using 99.95% CPU
Reading model parameters from file 3DI
WARNING: Normalizing state frequencies so that sum of them equals to 1
Optimizing NNI: done in 0.204897 secs using 99.87% CPU
Reading model parameters from file 3DI
WARNING: Normalizing state frequencies so that sum of them equals to 1
Optimizing NNI: done in 0.2752 secs using 99.89% CPU
Reading model parameters from file 3DI
WARNING: Normalizing state frequencies so that sum of them equals to 1
Optimizing NNI: done in 0.165138 secs using 99.6% CPU
Reading model parameters from file 3DI
WARNING: Normalizing state frequencies so that sum of them equals to 1
Optimizing NNI: done in 0.192607 secs using 99.97% CPU
Reading model parameters from file 3DI
WARNING: Normalizing state frequencies so that sum of them equals to 1
Optimizing NNI: done in 0.284044 secs using 99.84% CPU
Reading model parameters from file 3DI
WARNING: Normalizing state frequencies so that sum of them equals to 1
Optimizing NNI: done in 0.304332 secs using 99.97% CPU
Reading model parameters from file 3DI
WARNING: Normalizing state frequencies so that sum of them equals to 1
Optimizing NNI: done in 0.232846 secs using 99.97% CPU
Reading model parameters from file 3DI
WARNING: Normalizing state frequencies so that sum of them equals to 1
Optimizing NNI: done in 0.282502 secs using 99.96% CPU
Reading model parameters from file 3DI
WARNING: Normalizing state frequencies so that sum of them equals to 1
Optimizing NNI: done in 0.407032 secs using 99.96% CPU
Reading model parameters from file 3DI
WARNING: Normalizing state frequencies so that sum of them equals to 1
Optimizing NNI: done in 0.237524 secs using 99.87% CPU
Reading model parameters from file 3DI
WARNING: Normalizing state frequencies so that sum of them equals to 1
Optimizing NNI: done in 0.293027 secs using 99.97% CPU
Reading model parameters from file 3DI
WARNING: Normalizing state frequencies so that sum of them equals to 1
Optimizing NNI: done in 0.194492 secs using 99.7% CPU
Reading model parameters from file 3DI
WARNING: Normalizing state frequencies so that sum of them equals to 1
Optimizing NNI: done in 0.283541 secs using 99.75% CPU
Reading model parameters from file 3DI
WARNING: Normalizing state frequencies so that sum of them equals to 1
Optimizing NNI: done in 0.179105 secs using 99.97% CPU
Reading model parameters from file 3DI
WARNING: Normalizing state frequencies so that sum of them equals to 1
Optimizing NNI: done in 0.193475 secs using 99.97% CPU
Reading model parameters from file 3DI
WARNING: Normalizing state frequencies so that sum of them equals to 1
Optimizing NNI: done in 0.206448 secs using 99.96% CPU
Reading model parameters from file 3DI
WARNING: Normalizing state frequencies so that sum of them equals to 1
Optimizing NNI: done in 0.299332 secs using 99.95% CPU
Reading model parameters from file 3DI
WARNING: Normalizing state frequencies so that sum of them equals to 1
Optimizing NNI: done in 0.298537 secs using 99.66% CPU
Reading model parameters from file 3DI
WARNING: Normalizing state frequencies so that sum of them equals to 1
Optimizing NNI: done in 0.385669 secs using 99.86% CPU
Reading model parameters from file 3DI
WARNING: Normalizing state frequencies so that sum of them equals to 1
Optimizing NNI: done in 0.14594 secs using 99.96% CPU
Reading model parameters from file 3DI
WARNING: Normalizing state frequencies so that sum of them equals to 1
Optimizing NNI: done in 0.230479 secs using 99.89% CPU
Reading model parameters from file 3DI
WARNING: Normalizing state frequencies so that sum of them equals to 1
Optimizing NNI: done in 0.136764 secs using 99.97% CPU
Reading model parameters from file 3DI
WARNING: Normalizing state frequencies so that sum of them equals to 1
Optimizing NNI: done in 0.298874 secs using 99.97% CPU
Reading model parameters from file 3DI
WARNING: Normalizing state frequencies so that sum of them equals to 1
Optimizing NNI: done in 0.202372 secs using 99.94% CPU
Reading model parameters from file 3DI
WARNING: Normalizing state frequencies so that sum of them equals to 1
Optimizing NNI: done in 0.277266 secs using 99.66% CPU
Reading model parameters from file 3DI
WARNING: Normalizing state frequencies so that sum of them equals to 1
Optimizing NNI: done in 0.253404 secs using 99.92% CPU
Reading model parameters from file 3DI
WARNING: Normalizing state frequencies so that sum of them equals to 1
Optimizing NNI: done in 0.395171 secs using 99.97% CPU
Reading model parameters from file 3DI
WARNING: Normalizing state frequencies so that sum of them equals to 1
Optimizing NNI: done in 0.380774 secs using 99.93% CPU
Reading model parameters from file 3DI
WARNING: Normalizing state frequencies so that sum of them equals to 1
Optimizing NNI: done in 0.23214 secs using 99.61% CPU
Reading model parameters from file 3DI
WARNING: Normalizing state frequencies so that sum of them equals to 1
Optimizing NNI: done in 0.151494 secs using 99.58% CPU
Reading model parameters from file 3DI
WARNING: Normalizing state frequencies so that sum of them equals to 1
Optimizing NNI: done in 0.27036 secs using 99.97% CPU
Reading model parameters from file 3DI
WARNING: Normalizing state frequencies so that sum of them equals to 1
Optimizing NNI: done in 0.271142 secs using 99.84% CPU
Reading model parameters from file 3DI
WARNING: Normalizing state frequencies so that sum of them equals to 1
Optimizing NNI: done in 0.228733 secs using 99.86% CPU
Reading model parameters from file 3DI
WARNING: Normalizing state frequencies so that sum of them equals to 1
Optimizing NNI: done in 0.283937 secs using 99.97% CPU
Reading model parameters from file 3DI
WARNING: Normalizing state frequencies so that sum of them equals to 1
Optimizing NNI: done in 0.275008 secs using 99.97% CPU
Reading model parameters from file 3DI
WARNING: Normalizing state frequencies so that sum of them equals to 1
Optimizing NNI: done in 0.364803 secs using 99.97% CPU
Reading model parameters from file 3DI
WARNING: Normalizing state frequencies so that sum of them equals to 1
Optimizing NNI: done in 0.313339 secs using 99.96% CPU
Reading model parameters from file 3DI
WARNING: Normalizing state frequencies so that sum of them equals to 1
Optimizing NNI: done in 0.259498 secs using 99.97% CPU
Reading model parameters from file 3DI
WARNING: Normalizing state frequencies so that sum of them equals to 1
Optimizing NNI: done in 0.419849 secs using 99.96% CPU
Reading model parameters from file 3DI
WARNING: Normalizing state frequencies so that sum of them equals to 1
Optimizing NNI: done in 0.265275 secs using 99.97% CPU
Reading model parameters from file 3DI
WARNING: Normalizing state frequencies so that sum of them equals to 1
Optimizing NNI: done in 0.285611 secs using 99.97% CPU
Reading model parameters from file 3DI
WARNING: Normalizing state frequencies so that sum of them equals to 1
Optimizing NNI: done in 0.225621 secs using 99.53% CPU
Reading model parameters from file 3DI
WARNING: Normalizing state frequencies so that sum of them equals to 1
Optimizing NNI: done in 0.19001 secs using 99.93% CPU
Reading model parameters from file 3DI
WARNING: Normalizing state frequencies so that sum of them equals to 1
Optimizing NNI: done in 0.142385 secs using 99.97% CPU
Reading model parameters from file 3DI
WARNING: Normalizing state frequencies so that sum of them equals to 1
Optimizing NNI: done in 0.226902 secs using 99.69% CPU
Reading model parameters from file 3DI
WARNING: Normalizing state frequencies so that sum of them equals to 1
Optimizing NNI: done in 0.297994 secs using 99.81% CPU
Reading model parameters from file 3DI
WARNING: Normalizing state frequencies so that sum of them equals to 1
Optimizing NNI: done in 0.210871 secs using 99.96% CPU
Reading model parameters from file 3DI
WARNING: Normalizing state frequencies so that sum of them equals to 1
Optimizing NNI: done in 0.352325 secs using 99.86% CPU
Reading model parameters from file 3DI
WARNING: Normalizing state frequencies so that sum of them equals to 1
Optimizing NNI: done in 0.232072 secs using 99.57% CPU
Reading model parameters from file 3DI
WARNING: Normalizing state frequencies so that sum of them equals to 1
Optimizing NNI: done in 0.2526 secs using 99.6% CPU
Reading model parameters from file 3DI
WARNING: Normalizing state frequencies so that sum of them equals to 1
Optimizing NNI: done in 0.152243 secs using 99.65% CPU
Reading model parameters from file 3DI
WARNING: Normalizing state frequencies so that sum of them equals to 1
Optimizing NNI: done in 0.157375 secs using 99.57% CPU
Reading model parameters from file 3DI
WARNING: Normalizing state frequencies so that sum of them equals to 1
Optimizing NNI: done in 0.202 secs using 99.68% CPU
Reading model parameters from file 3DI
WARNING: Normalizing state frequencies so that sum of them equals to 1
Optimizing NNI: done in 0.195261 secs using 99.95% CPU
Reading model parameters from file 3DI
WARNING: Normalizing state frequencies so that sum of them equals to 1
Optimizing NNI: done in 0.201325 secs using 99.74% CPU
Reading model parameters from file 3DI
WARNING: Normalizing state frequencies so that sum of them equals to 1
Optimizing NNI: done in 0.257413 secs using 99.8% CPU
Reading model parameters from file 3DI
WARNING: Normalizing state frequencies so that sum of them equals to 1
Optimizing NNI: done in 0.388328 secs using 99.74% CPU
Reading model parameters from file 3DI
WARNING: Normalizing state frequencies so that sum of them equals to 1
Optimizing NNI: done in 0.491857 secs using 99.96% CPU
Reading model parameters from file 3DI
WARNING: Normalizing state frequencies so that sum of them equals to 1
Optimizing NNI: done in 0.292904 secs using 99.97% CPU
Reading model parameters from file 3DI
WARNING: Normalizing state frequencies so that sum of them equals to 1
Optimizing NNI: done in 0.276785 secs using 99.96% CPU
Reading model parameters from file 3DI
WARNING: Normalizing state frequencies so that sum of them equals to 1
Optimizing NNI: done in 0.305292 secs using 99.72% CPU
Reading model parameters from file 3DI
WARNING: Normalizing state frequencies so that sum of them equals to 1
Optimizing NNI: done in 0.180446 secs using 99.6% CPU
Reading model parameters from file 3DI
WARNING: Normalizing state frequencies so that sum of them equals to 1
Optimizing NNI: done in 0.154985 secs using 99.73% CPU
Reading model parameters from file 3DI
WARNING: Normalizing state frequencies so that sum of them equals to 1
Optimizing NNI: done in 0.228683 secs using 99.67% CPU
Reading model parameters from file 3DI
WARNING: Normalizing state frequencies so that sum of them equals to 1
Optimizing NNI: done in 0.178245 secs using 99.78% CPU
Reading model parameters from file 3DI
WARNING: Normalizing state frequencies so that sum of them equals to 1
Optimizing NNI: done in 0.145912 secs using 99.97% CPU
Reading model parameters from file 3DI
WARNING: Normalizing state frequencies so that sum of them equals to 1
Optimizing NNI: done in 0.24677 secs using 99.96% CPU
Reading model parameters from file 3DI
WARNING: Normalizing state frequencies so that sum of them equals to 1
Optimizing NNI: done in 0.281076 secs using 99.96% CPU
Reading model parameters from file 3DI
WARNING: Normalizing state frequencies so that sum of them equals to 1
Optimizing NNI: done in 0.188271 secs using 99.76% CPU
400 samples done
Reading model parameters from file 3DI
WARNING: Normalizing state frequencies so that sum of them equals to 1
Optimizing NNI: done in 0.227828 secs using 98.46% CPU
Reading model parameters from file 3DI
WARNING: Normalizing state frequencies so that sum of them equals to 1
Optimizing NNI: done in 0.196924 secs using 99.57% CPU
Reading model parameters from file 3DI
WARNING: Normalizing state frequencies so that sum of them equals to 1
Optimizing NNI: done in 0.451631 secs using 99.79% CPU
Reading model parameters from file 3DI
WARNING: Normalizing state frequencies so that sum of them equals to 1
Optimizing NNI: done in 0.238309 secs using 99.77% CPU
Reading model parameters from file 3DI
WARNING: Normalizing state frequencies so that sum of them equals to 1
Optimizing NNI: done in 0.278461 secs using 99.89% CPU
Reading model parameters from file 3DI
WARNING: Normalizing state frequencies so that sum of them equals to 1
Optimizing NNI: done in 0.170452 secs using 99.92% CPU
Reading model parameters from file 3DI
WARNING: Normalizing state frequencies so that sum of them equals to 1
Optimizing NNI: done in 0.466005 secs using 99.84% CPU
Reading model parameters from file 3DI
WARNING: Normalizing state frequencies so that sum of them equals to 1
Optimizing NNI: done in 0.381692 secs using 99.97% CPU
Reading model parameters from file 3DI
WARNING: Normalizing state frequencies so that sum of them equals to 1
Optimizing NNI: done in 0.400306 secs using 99.96% CPU
Reading model parameters from file 3DI
WARNING: Normalizing state frequencies so that sum of them equals to 1
Optimizing NNI: done in 0.305601 secs using 99.97% CPU
Reading model parameters from file 3DI
WARNING: Normalizing state frequencies so that sum of them equals to 1
Optimizing NNI: done in 0.269945 secs using 99.83% CPU
Reading model parameters from file 3DI
WARNING: Normalizing state frequencies so that sum of them equals to 1
Optimizing NNI: done in 0.288255 secs using 99% CPU
Reading model parameters from file 3DI
WARNING: Normalizing state frequencies so that sum of them equals to 1
Optimizing NNI: done in 0.363293 secs using 99.96% CPU
Reading model parameters from file 3DI
WARNING: Normalizing state frequencies so that sum of them equals to 1
Optimizing NNI: done in 0.323612 secs using 99.92% CPU
Reading model parameters from file 3DI
WARNING: Normalizing state frequencies so that sum of them equals to 1
Optimizing NNI: done in 0.218672 secs using 99.95% CPU
Reading model parameters from file 3DI
WARNING: Normalizing state frequencies so that sum of them equals to 1
Optimizing NNI: done in 0.165075 secs using 99.97% CPU
Reading model parameters from file 3DI
WARNING: Normalizing state frequencies so that sum of them equals to 1
Optimizing NNI: done in 0.40202 secs using 99.62% CPU
Reading model parameters from file 3DI
WARNING: Normalizing state frequencies so that sum of them equals to 1
Optimizing NNI: done in 0.360238 secs using 99.97% CPU
Reading model parameters from file 3DI
WARNING: Normalizing state frequencies so that sum of them equals to 1
Optimizing NNI: done in 0.232366 secs using 99.97% CPU
Reading model parameters from file 3DI
WARNING: Normalizing state frequencies so that sum of them equals to 1
Optimizing NNI: done in 0.277514 secs using 99.97% CPU
Reading model parameters from file 3DI
WARNING: Normalizing state frequencies so that sum of them equals to 1
Optimizing NNI: done in 0.326082 secs using 99.97% CPU
Reading model parameters from file 3DI
WARNING: Normalizing state frequencies so that sum of them equals to 1
Optimizing NNI: done in 0.390888 secs using 99.97% CPU
Reading model parameters from file 3DI
WARNING: Normalizing state frequencies so that sum of them equals to 1
Optimizing NNI: done in 0.170869 secs using 99.97% CPU
Reading model parameters from file 3DI
WARNING: Normalizing state frequencies so that sum of them equals to 1
Optimizing NNI: done in 0.230392 secs using 99.86% CPU
Reading model parameters from file 3DI
WARNING: Normalizing state frequencies so that sum of them equals to 1
Optimizing NNI: done in 0.172289 secs using 99.56% CPU
Reading model parameters from file 3DI
WARNING: Normalizing state frequencies so that sum of them equals to 1
Optimizing NNI: done in 0.204858 secs using 99.97% CPU
Reading model parameters from file 3DI
WARNING: Normalizing state frequencies so that sum of them equals to 1
Optimizing NNI: done in 0.221289 secs using 99.96% CPU
Reading model parameters from file 3DI
WARNING: Normalizing state frequencies so that sum of them equals to 1
Optimizing NNI: done in 0.354806 secs using 99.97% CPU
Reading model parameters from file 3DI
WARNING: Normalizing state frequencies so that sum of them equals to 1
Optimizing NNI: done in 0.166828 secs using 99.97% CPU
Reading model parameters from file 3DI
WARNING: Normalizing state frequencies so that sum of them equals to 1
Optimizing NNI: done in 0.244645 secs using 99.95% CPU
Reading model parameters from file 3DI
WARNING: Normalizing state frequencies so that sum of them equals to 1
Optimizing NNI: done in 0.18311 secs using 99.96% CPU
Reading model parameters from file 3DI
WARNING: Normalizing state frequencies so that sum of them equals to 1
Optimizing NNI: done in 0.203752 secs using 99.97% CPU
Reading model parameters from file 3DI
WARNING: Normalizing state frequencies so that sum of them equals to 1
Optimizing NNI: done in 0.363678 secs using 99.95% CPU
Reading model parameters from file 3DI
WARNING: Normalizing state frequencies so that sum of them equals to 1
Optimizing NNI: done in 0.245952 secs using 99.85% CPU
Reading model parameters from file 3DI
WARNING: Normalizing state frequencies so that sum of them equals to 1
Optimizing NNI: done in 0.284973 secs using 99.95% CPU
Reading model parameters from file 3DI
WARNING: Normalizing state frequencies so that sum of them equals to 1
Optimizing NNI: done in 0.288208 secs using 99.84% CPU
Reading model parameters from file 3DI
WARNING: Normalizing state frequencies so that sum of them equals to 1
Optimizing NNI: done in 0.256185 secs using 99.95% CPU
Reading model parameters from file 3DI
WARNING: Normalizing state frequencies so that sum of them equals to 1
Optimizing NNI: done in 0.428032 secs using 99.96% CPU
Reading model parameters from file 3DI
WARNING: Normalizing state frequencies so that sum of them equals to 1
Optimizing NNI: done in 0.226661 secs using 99.97% CPU
Reading model parameters from file 3DI
WARNING: Normalizing state frequencies so that sum of them equals to 1
Optimizing NNI: done in 0.152378 secs using 99.97% CPU
Reading model parameters from file 3DI
WARNING: Normalizing state frequencies so that sum of them equals to 1
Optimizing NNI: done in 0.252543 secs using 99.9% CPU
Reading model parameters from file 3DI
WARNING: Normalizing state frequencies so that sum of them equals to 1
Optimizing NNI: done in 0.300811 secs using 99.54% CPU
Reading model parameters from file 3DI
WARNING: Normalizing state frequencies so that sum of them equals to 1
Optimizing NNI: done in 0.187504 secs using 99.76% CPU
Reading model parameters from file 3DI
WARNING: Normalizing state frequencies so that sum of them equals to 1
Optimizing NNI: done in 0.267474 secs using 99.66% CPU
Reading model parameters from file 3DI
WARNING: Normalizing state frequencies so that sum of them equals to 1
Optimizing NNI: done in 0.285042 secs using 99.83% CPU
Reading model parameters from file 3DI
WARNING: Normalizing state frequencies so that sum of them equals to 1
Optimizing NNI: done in 0.212499 secs using 99.8% CPU
Reading model parameters from file 3DI
WARNING: Normalizing state frequencies so that sum of them equals to 1
Optimizing NNI: done in 0.244359 secs using 99.87% CPU
Reading model parameters from file 3DI
WARNING: Normalizing state frequencies so that sum of them equals to 1
Optimizing NNI: done in 0.183496 secs using 99.4% CPU
Reading model parameters from file 3DI
WARNING: Normalizing state frequencies so that sum of them equals to 1
Optimizing NNI: done in 0.166474 secs using 99.42% CPU
Reading model parameters from file 3DI
WARNING: Normalizing state frequencies so that sum of them equals to 1
Optimizing NNI: done in 0.398149 secs using 99.32% CPU
Reading model parameters from file 3DI
WARNING: Normalizing state frequencies so that sum of them equals to 1
Optimizing NNI: done in 0.23404 secs using 99.57% CPU
Reading model parameters from file 3DI
WARNING: Normalizing state frequencies so that sum of them equals to 1
Optimizing NNI: done in 0.299238 secs using 99.25% CPU
Reading model parameters from file 3DI
WARNING: Normalizing state frequencies so that sum of them equals to 1
Optimizing NNI: done in 0.154568 secs using 99.7% CPU
Reading model parameters from file 3DI
WARNING: Normalizing state frequencies so that sum of them equals to 1
Optimizing NNI: done in 0.388279 secs using 99.89% CPU
Reading model parameters from file 3DI
WARNING: Normalizing state frequencies so that sum of them equals to 1
Optimizing NNI: done in 0.233941 secs using 99.45% CPU
Reading model parameters from file 3DI
WARNING: Normalizing state frequencies so that sum of them equals to 1
Optimizing NNI: done in 0.270946 secs using 99.96% CPU
Reading model parameters from file 3DI
WARNING: Normalizing state frequencies so that sum of them equals to 1
Optimizing NNI: done in 0.162479 secs using 99.76% CPU
Reading model parameters from file 3DI
WARNING: Normalizing state frequencies so that sum of them equals to 1
Optimizing NNI: done in 0.148195 secs using 99.57% CPU
Reading model parameters from file 3DI
WARNING: Normalizing state frequencies so that sum of them equals to 1
Optimizing NNI: done in 0.20594 secs using 99.91% CPU
Reading model parameters from file 3DI
WARNING: Normalizing state frequencies so that sum of them equals to 1
Optimizing NNI: done in 0.519463 secs using 99.97% CPU
Reading model parameters from file 3DI
WARNING: Normalizing state frequencies so that sum of them equals to 1
Optimizing NNI: done in 0.150653 secs using 99.97% CPU
Reading model parameters from file 3DI
WARNING: Normalizing state frequencies so that sum of them equals to 1
Optimizing NNI: done in 0.15137 secs using 99.97% CPU
Reading model parameters from file 3DI
WARNING: Normalizing state frequencies so that sum of them equals to 1
Optimizing NNI: done in 0.302203 secs using 99.83% CPU
Reading model parameters from file 3DI
WARNING: Normalizing state frequencies so that sum of them equals to 1
Optimizing NNI: done in 0.239732 secs using 99.63% CPU
Reading model parameters from file 3DI
WARNING: Normalizing state frequencies so that sum of them equals to 1
Optimizing NNI: done in 0.237405 secs using 99.93% CPU
Reading model parameters from file 3DI
WARNING: Normalizing state frequencies so that sum of them equals to 1
Optimizing NNI: done in 0.158304 secs using 99.69% CPU
Reading model parameters from file 3DI
WARNING: Normalizing state frequencies so that sum of them equals to 1
Optimizing NNI: done in 0.153825 secs using 98.46% CPU
Reading model parameters from file 3DI
WARNING: Normalizing state frequencies so that sum of them equals to 1
Optimizing NNI: done in 0.246198 secs using 99.24% CPU
Reading model parameters from file 3DI
WARNING: Normalizing state frequencies so that sum of them equals to 1
Optimizing NNI: done in 0.316062 secs using 99.9% CPU
Reading model parameters from file 3DI
WARNING: Normalizing state frequencies so that sum of them equals to 1
Optimizing NNI: done in 0.248555 secs using 99.97% CPU
Reading model parameters from file 3DI
WARNING: Normalizing state frequencies so that sum of them equals to 1
Optimizing NNI: done in 0.406759 secs using 99.95% CPU
Reading model parameters from file 3DI
WARNING: Normalizing state frequencies so that sum of them equals to 1
Optimizing NNI: done in 0.255346 secs using 99.95% CPU
Reading model parameters from file 3DI
WARNING: Normalizing state frequencies so that sum of them equals to 1
Optimizing NNI: done in 0.375852 secs using 99.72% CPU
Reading model parameters from file 3DI
WARNING: Normalizing state frequencies so that sum of them equals to 1
Optimizing NNI: done in 0.379693 secs using 99.97% CPU
Reading model parameters from file 3DI
WARNING: Normalizing state frequencies so that sum of them equals to 1
Optimizing NNI: done in 0.151954 secs using 99.97% CPU
Reading model parameters from file 3DI
WARNING: Normalizing state frequencies so that sum of them equals to 1
Optimizing NNI: done in 0.234374 secs using 99.96% CPU
Reading model parameters from file 3DI
WARNING: Normalizing state frequencies so that sum of them equals to 1
Optimizing NNI: done in 0.190086 secs using 99.93% CPU
Reading model parameters from file 3DI
WARNING: Normalizing state frequencies so that sum of them equals to 1
Optimizing NNI: done in 0.230863 secs using 99.94% CPU
Reading model parameters from file 3DI
WARNING: Normalizing state frequencies so that sum of them equals to 1
Optimizing NNI: done in 0.22003 secs using 99.89% CPU
Reading model parameters from file 3DI
WARNING: Normalizing state frequencies so that sum of them equals to 1
Optimizing NNI: done in 0.235726 secs using 99.96% CPU
Reading model parameters from file 3DI
WARNING: Normalizing state frequencies so that sum of them equals to 1
Optimizing NNI: done in 0.239871 secs using 99.96% CPU
Reading model parameters from file 3DI
WARNING: Normalizing state frequencies so that sum of them equals to 1
Optimizing NNI: done in 0.28767 secs using 99.93% CPU
Reading model parameters from file 3DI
WARNING: Normalizing state frequencies so that sum of them equals to 1
Optimizing NNI: done in 0.165971 secs using 99.9% CPU
Reading model parameters from file 3DI
WARNING: Normalizing state frequencies so that sum of them equals to 1
Optimizing NNI: done in 0.412284 secs using 99.47% CPU
Reading model parameters from file 3DI
WARNING: Normalizing state frequencies so that sum of them equals to 1
Optimizing NNI: done in 0.346603 secs using 99.65% CPU
Reading model parameters from file 3DI
WARNING: Normalizing state frequencies so that sum of them equals to 1
Optimizing NNI: done in 0.225762 secs using 99.97% CPU
Reading model parameters from file 3DI
WARNING: Normalizing state frequencies so that sum of them equals to 1
Optimizing NNI: done in 0.255198 secs using 99.9% CPU
Reading model parameters from file 3DI
WARNING: Normalizing state frequencies so that sum of them equals to 1
Optimizing NNI: done in 0.194329 secs using 99.95% CPU
Reading model parameters from file 3DI
WARNING: Normalizing state frequencies so that sum of them equals to 1
Optimizing NNI: done in 0.25931 secs using 99.97% CPU
Reading model parameters from file 3DI
WARNING: Normalizing state frequencies so that sum of them equals to 1
Optimizing NNI: done in 0.392955 secs using 99.77% CPU
Reading model parameters from file 3DI
WARNING: Normalizing state frequencies so that sum of them equals to 1
Optimizing NNI: done in 0.140596 secs using 99.61% CPU
Reading model parameters from file 3DI
WARNING: Normalizing state frequencies so that sum of them equals to 1
Optimizing NNI: done in 0.208889 secs using 99.92% CPU
Reading model parameters from file 3DI
WARNING: Normalizing state frequencies so that sum of them equals to 1
Optimizing NNI: done in 0.271038 secs using 99.97% CPU
Reading model parameters from file 3DI
WARNING: Normalizing state frequencies so that sum of them equals to 1
Optimizing NNI: done in 0.233643 secs using 99.13% CPU
Reading model parameters from file 3DI
WARNING: Normalizing state frequencies so that sum of them equals to 1
Optimizing NNI: done in 0.162575 secs using 99.61% CPU
Reading model parameters from file 3DI
WARNING: Normalizing state frequencies so that sum of them equals to 1
Optimizing NNI: done in 0.272492 secs using 99.62% CPU
Reading model parameters from file 3DI
WARNING: Normalizing state frequencies so that sum of them equals to 1
Optimizing NNI: done in 0.177197 secs using 99.9% CPU
Reading model parameters from file 3DI
WARNING: Normalizing state frequencies so that sum of them equals to 1
Optimizing NNI: done in 0.138272 secs using 99.89% CPU
Reading model parameters from file 3DI
WARNING: Normalizing state frequencies so that sum of them equals to 1
Optimizing NNI: done in 0.244661 secs using 99.46% CPU
Reading model parameters from file 3DI
WARNING: Normalizing state frequencies so that sum of them equals to 1
Optimizing NNI: done in 0.204305 secs using 99.61% CPU
500 samples done
Reading model parameters from file 3DI
WARNING: Normalizing state frequencies so that sum of them equals to 1
Optimizing NNI: done in 0.209898 secs using 99.74% CPU
Reading model parameters from file 3DI
WARNING: Normalizing state frequencies so that sum of them equals to 1
Optimizing NNI: done in 0.275025 secs using 99.74% CPU
Reading model parameters from file 3DI
WARNING: Normalizing state frequencies so that sum of them equals to 1
Optimizing NNI: done in 0.224882 secs using 99.45% CPU
Reading model parameters from file 3DI
WARNING: Normalizing state frequencies so that sum of them equals to 1
Optimizing NNI: done in 0.237581 secs using 99.18% CPU
Reading model parameters from file 3DI
WARNING: Normalizing state frequencies so that sum of them equals to 1
Optimizing NNI: done in 0.167599 secs using 99.7% CPU
Reading model parameters from file 3DI
WARNING: Normalizing state frequencies so that sum of them equals to 1
Optimizing NNI: done in 0.408421 secs using 99.68% CPU
Reading model parameters from file 3DI
WARNING: Normalizing state frequencies so that sum of them equals to 1
Optimizing NNI: done in 0.433382 secs using 99.67% CPU
Reading model parameters from file 3DI
WARNING: Normalizing state frequencies so that sum of them equals to 1
Optimizing NNI: done in 0.340512 secs using 99.61% CPU
Reading model parameters from file 3DI
WARNING: Normalizing state frequencies so that sum of them equals to 1
Optimizing NNI: done in 0.217231 secs using 99.72% CPU
Reading model parameters from file 3DI
WARNING: Normalizing state frequencies so that sum of them equals to 1
Optimizing NNI: done in 0.220156 secs using 99.76% CPU
Reading model parameters from file 3DI
WARNING: Normalizing state frequencies so that sum of them equals to 1
Optimizing NNI: done in 0.244103 secs using 99.96% CPU
Reading model parameters from file 3DI
WARNING: Normalizing state frequencies so that sum of them equals to 1
Optimizing NNI: done in 0.152655 secs using 99.96% CPU
Reading model parameters from file 3DI
WARNING: Normalizing state frequencies so that sum of them equals to 1
Optimizing NNI: done in 0.18809 secs using 99.87% CPU
Reading model parameters from file 3DI
WARNING: Normalizing state frequencies so that sum of them equals to 1
Optimizing NNI: done in 0.190409 secs using 99.72% CPU
Reading model parameters from file 3DI
WARNING: Normalizing state frequencies so that sum of them equals to 1
Optimizing NNI: done in 0.319014 secs using 99.75% CPU
Reading model parameters from file 3DI
WARNING: Normalizing state frequencies so that sum of them equals to 1
Optimizing NNI: done in 0.331522 secs using 99.97% CPU
Reading model parameters from file 3DI
WARNING: Normalizing state frequencies so that sum of them equals to 1
Optimizing NNI: done in 0.197291 secs using 99.97% CPU
Reading model parameters from file 3DI
WARNING: Normalizing state frequencies so that sum of them equals to 1
Optimizing NNI: done in 0.288093 secs using 99.97% CPU
Reading model parameters from file 3DI
WARNING: Normalizing state frequencies so that sum of them equals to 1
Optimizing NNI: done in 0.323333 secs using 99.97% CPU
Reading model parameters from file 3DI
WARNING: Normalizing state frequencies so that sum of them equals to 1
Optimizing NNI: done in 0.224495 secs using 99.97% CPU
Reading model parameters from file 3DI
WARNING: Normalizing state frequencies so that sum of them equals to 1
Optimizing NNI: done in 0.208255 secs using 99.97% CPU
Reading model parameters from file 3DI
WARNING: Normalizing state frequencies so that sum of them equals to 1
Optimizing NNI: done in 0.34212 secs using 99.97% CPU
Reading model parameters from file 3DI
WARNING: Normalizing state frequencies so that sum of them equals to 1
Optimizing NNI: done in 0.218342 secs using 99.82% CPU
Reading model parameters from file 3DI
WARNING: Normalizing state frequencies so that sum of them equals to 1
Optimizing NNI: done in 0.195317 secs using 99.96% CPU
Reading model parameters from file 3DI
WARNING: Normalizing state frequencies so that sum of them equals to 1
Optimizing NNI: done in 0.187513 secs using 99.96% CPU
Reading model parameters from file 3DI
WARNING: Normalizing state frequencies so that sum of them equals to 1
Optimizing NNI: done in 0.199328 secs using 99.96% CPU
Reading model parameters from file 3DI
WARNING: Normalizing state frequencies so that sum of them equals to 1
Optimizing NNI: done in 0.234132 secs using 99.96% CPU
Reading model parameters from file 3DI
WARNING: Normalizing state frequencies so that sum of them equals to 1
Optimizing NNI: done in 0.327876 secs using 99.84% CPU
Reading model parameters from file 3DI
WARNING: Normalizing state frequencies so that sum of them equals to 1
Optimizing NNI: done in 0.249835 secs using 99.73% CPU
Reading model parameters from file 3DI
WARNING: Normalizing state frequencies so that sum of them equals to 1
Optimizing NNI: done in 0.150176 secs using 99.67% CPU
Reading model parameters from file 3DI
WARNING: Normalizing state frequencies so that sum of them equals to 1
Optimizing NNI: done in 0.257744 secs using 99.74% CPU
Reading model parameters from file 3DI
WARNING: Normalizing state frequencies so that sum of them equals to 1
Optimizing NNI: done in 0.373318 secs using 99.76% CPU
Reading model parameters from file 3DI
WARNING: Normalizing state frequencies so that sum of them equals to 1
Optimizing NNI: done in 0.162282 secs using 99.96% CPU
Reading model parameters from file 3DI
WARNING: Normalizing state frequencies so that sum of them equals to 1
Optimizing NNI: done in 0.224102 secs using 99.51% CPU
Reading model parameters from file 3DI
WARNING: Normalizing state frequencies so that sum of them equals to 1
Optimizing NNI: done in 0.370283 secs using 99.55% CPU
Reading model parameters from file 3DI
WARNING: Normalizing state frequencies so that sum of them equals to 1
Optimizing NNI: done in 0.254318 secs using 99.96% CPU
Reading model parameters from file 3DI
WARNING: Normalizing state frequencies so that sum of them equals to 1
Optimizing NNI: done in 0.262765 secs using 98.98% CPU
Reading model parameters from file 3DI
WARNING: Normalizing state frequencies so that sum of them equals to 1
Optimizing NNI: done in 0.221627 secs using 99.58% CPU
Reading model parameters from file 3DI
WARNING: Normalizing state frequencies so that sum of them equals to 1
Optimizing NNI: done in 0.18919 secs using 99.97% CPU
Reading model parameters from file 3DI
WARNING: Normalizing state frequencies so that sum of them equals to 1
Optimizing NNI: done in 0.160648 secs using 99.97% CPU
Reading model parameters from file 3DI
WARNING: Normalizing state frequencies so that sum of them equals to 1
Optimizing NNI: done in 0.284601 secs using 99.83% CPU
Reading model parameters from file 3DI
WARNING: Normalizing state frequencies so that sum of them equals to 1
Optimizing NNI: done in 0.47282 secs using 99.9% CPU
Reading model parameters from file 3DI
WARNING: Normalizing state frequencies so that sum of them equals to 1
Optimizing NNI: done in 0.338727 secs using 99.81% CPU
Reading model parameters from file 3DI
WARNING: Normalizing state frequencies so that sum of them equals to 1
Optimizing NNI: done in 0.333494 secs using 99.97% CPU
Reading model parameters from file 3DI
WARNING: Normalizing state frequencies so that sum of them equals to 1
Optimizing NNI: done in 0.299457 secs using 99.79% CPU
Reading model parameters from file 3DI
WARNING: Normalizing state frequencies so that sum of them equals to 1
Optimizing NNI: done in 0.269031 secs using 99.92% CPU
Reading model parameters from file 3DI
WARNING: Normalizing state frequencies so that sum of them equals to 1
Optimizing NNI: done in 0.231148 secs using 99.97% CPU
Reading model parameters from file 3DI
WARNING: Normalizing state frequencies so that sum of them equals to 1
Optimizing NNI: done in 0.332247 secs using 99.96% CPU
Reading model parameters from file 3DI
WARNING: Normalizing state frequencies so that sum of them equals to 1
Optimizing NNI: done in 0.170213 secs using 98.59% CPU
Reading model parameters from file 3DI
WARNING: Normalizing state frequencies so that sum of them equals to 1
Optimizing NNI: done in 0.328087 secs using 99.54% CPU
Reading model parameters from file 3DI
WARNING: Normalizing state frequencies so that sum of them equals to 1
Optimizing NNI: done in 0.289592 secs using 99.27% CPU
Reading model parameters from file 3DI
WARNING: Normalizing state frequencies so that sum of them equals to 1
Optimizing NNI: done in 0.286494 secs using 98.4% CPU
Reading model parameters from file 3DI
WARNING: Normalizing state frequencies so that sum of them equals to 1
Optimizing NNI: done in 0.331191 secs using 99.92% CPU
Reading model parameters from file 3DI
WARNING: Normalizing state frequencies so that sum of them equals to 1
Optimizing NNI: done in 0.291524 secs using 99.9% CPU
Reading model parameters from file 3DI
WARNING: Normalizing state frequencies so that sum of them equals to 1
Optimizing NNI: done in 0.197372 secs using 99.59% CPU
Reading model parameters from file 3DI
WARNING: Normalizing state frequencies so that sum of them equals to 1
Optimizing NNI: done in 0.279768 secs using 99.41% CPU
Reading model parameters from file 3DI
WARNING: Normalizing state frequencies so that sum of them equals to 1
Optimizing NNI: done in 0.41897 secs using 99.72% CPU
Reading model parameters from file 3DI
WARNING: Normalizing state frequencies so that sum of them equals to 1
Optimizing NNI: done in 0.3255 secs using 99.6% CPU
Reading model parameters from file 3DI
WARNING: Normalizing state frequencies so that sum of them equals to 1
Optimizing NNI: done in 0.403325 secs using 99.08% CPU
Reading model parameters from file 3DI
WARNING: Normalizing state frequencies so that sum of them equals to 1
Optimizing NNI: done in 0.289294 secs using 99.21% CPU
Reading model parameters from file 3DI
WARNING: Normalizing state frequencies so that sum of them equals to 1
Optimizing NNI: done in 0.169479 secs using 99.88% CPU
Reading model parameters from file 3DI
WARNING: Normalizing state frequencies so that sum of them equals to 1
Optimizing NNI: done in 0.14438 secs using 99% CPU
Reading model parameters from file 3DI
WARNING: Normalizing state frequencies so that sum of them equals to 1
Optimizing NNI: done in 0.310546 secs using 99.4% CPU
Reading model parameters from file 3DI
WARNING: Normalizing state frequencies so that sum of them equals to 1
Optimizing NNI: done in 0.280196 secs using 99.5% CPU
Reading model parameters from file 3DI
WARNING: Normalizing state frequencies so that sum of them equals to 1
Optimizing NNI: done in 0.223809 secs using 99.69% CPU
Reading model parameters from file 3DI
WARNING: Normalizing state frequencies so that sum of them equals to 1
Optimizing NNI: done in 0.324367 secs using 99.51% CPU
Reading model parameters from file 3DI
WARNING: Normalizing state frequencies so that sum of them equals to 1
Optimizing NNI: done in 0.14675 secs using 99.22% CPU
Reading model parameters from file 3DI
WARNING: Normalizing state frequencies so that sum of them equals to 1
Optimizing NNI: done in 0.175063 secs using 99.66% CPU
Reading model parameters from file 3DI
WARNING: Normalizing state frequencies so that sum of them equals to 1
Optimizing NNI: done in 0.263844 secs using 99.61% CPU
Reading model parameters from file 3DI
WARNING: Normalizing state frequencies so that sum of them equals to 1
Optimizing NNI: done in 0.259008 secs using 99.62% CPU
Reading model parameters from file 3DI
WARNING: Normalizing state frequencies so that sum of them equals to 1
Optimizing NNI: done in 0.28103 secs using 99.95% CPU
Reading model parameters from file 3DI
WARNING: Normalizing state frequencies so that sum of them equals to 1
Optimizing NNI: done in 0.182223 secs using 99.49% CPU
Reading model parameters from file 3DI
WARNING: Normalizing state frequencies so that sum of them equals to 1
Optimizing NNI: done in 0.308259 secs using 99.96% CPU
Reading model parameters from file 3DI
WARNING: Normalizing state frequencies so that sum of them equals to 1
Optimizing NNI: done in 0.158461 secs using 99.19% CPU
Reading model parameters from file 3DI
WARNING: Normalizing state frequencies so that sum of them equals to 1
Optimizing NNI: done in 0.217596 secs using 99.73% CPU
Reading model parameters from file 3DI
WARNING: Normalizing state frequencies so that sum of them equals to 1
Optimizing NNI: done in 0.133913 secs using 99.46% CPU
Reading model parameters from file 3DI
WARNING: Normalizing state frequencies so that sum of them equals to 1
Optimizing NNI: done in 0.192172 secs using 99.72% CPU
Reading model parameters from file 3DI
WARNING: Normalizing state frequencies so that sum of them equals to 1
Optimizing NNI: done in 0.264193 secs using 99.62% CPU
Reading model parameters from file 3DI
WARNING: Normalizing state frequencies so that sum of them equals to 1
Optimizing NNI: done in 0.401514 secs using 99.89% CPU
Reading model parameters from file 3DI
WARNING: Normalizing state frequencies so that sum of them equals to 1
Optimizing NNI: done in 0.221494 secs using 99.97% CPU
Reading model parameters from file 3DI
WARNING: Normalizing state frequencies so that sum of them equals to 1
Optimizing NNI: done in 0.146044 secs using 99.97% CPU
Reading model parameters from file 3DI
WARNING: Normalizing state frequencies so that sum of them equals to 1
Optimizing NNI: done in 0.219057 secs using 99.97% CPU
Reading model parameters from file 3DI
WARNING: Normalizing state frequencies so that sum of them equals to 1
Optimizing NNI: done in 0.144152 secs using 99.96% CPU
Reading model parameters from file 3DI
WARNING: Normalizing state frequencies so that sum of them equals to 1
Optimizing NNI: done in 0.16032 secs using 99.94% CPU
Reading model parameters from file 3DI
WARNING: Normalizing state frequencies so that sum of them equals to 1
Optimizing NNI: done in 0.369465 secs using 99.71% CPU
Reading model parameters from file 3DI
WARNING: Normalizing state frequencies so that sum of them equals to 1
Optimizing NNI: done in 0.258001 secs using 99.74% CPU
Reading model parameters from file 3DI
WARNING: Normalizing state frequencies so that sum of them equals to 1
Optimizing NNI: done in 0.318673 secs using 99.97% CPU
Reading model parameters from file 3DI
WARNING: Normalizing state frequencies so that sum of them equals to 1
Optimizing NNI: done in 0.163666 secs using 99.97% CPU
Reading model parameters from file 3DI
WARNING: Normalizing state frequencies so that sum of them equals to 1
Optimizing NNI: done in 0.153372 secs using 99.97% CPU
Reading model parameters from file 3DI
WARNING: Normalizing state frequencies so that sum of them equals to 1
Optimizing NNI: done in 0.319591 secs using 99.97% CPU
Reading model parameters from file 3DI
WARNING: Normalizing state frequencies so that sum of them equals to 1
Optimizing NNI: done in 0.139077 secs using 99.95% CPU
Reading model parameters from file 3DI
WARNING: Normalizing state frequencies so that sum of them equals to 1
Optimizing NNI: done in 0.149969 secs using 99.97% CPU
Reading model parameters from file 3DI
WARNING: Normalizing state frequencies so that sum of them equals to 1
Optimizing NNI: done in 0.147787 secs using 99.94% CPU
Reading model parameters from file 3DI
WARNING: Normalizing state frequencies so that sum of them equals to 1
Optimizing NNI: done in 0.197131 secs using 99.97% CPU
Reading model parameters from file 3DI
WARNING: Normalizing state frequencies so that sum of them equals to 1
Optimizing NNI: done in 0.144348 secs using 99.93% CPU
Reading model parameters from file 3DI
WARNING: Normalizing state frequencies so that sum of them equals to 1
Optimizing NNI: done in 0.158418 secs using 99.83% CPU
Reading model parameters from file 3DI
WARNING: Normalizing state frequencies so that sum of them equals to 1
Optimizing NNI: done in 0.171041 secs using 99.79% CPU
Reading model parameters from file 3DI
WARNING: Normalizing state frequencies so that sum of them equals to 1
Optimizing NNI: done in 0.29722 secs using 99.66% CPU
Reading model parameters from file 3DI
WARNING: Normalizing state frequencies so that sum of them equals to 1
Optimizing NNI: done in 0.266179 secs using 99.97% CPU
Reading model parameters from file 3DI
WARNING: Normalizing state frequencies so that sum of them equals to 1
Optimizing NNI: done in 0.240041 secs using 99.97% CPU
600 samples done
Reading model parameters from file 3DI
WARNING: Normalizing state frequencies so that sum of them equals to 1
Optimizing NNI: done in 0.299699 secs using 99.97% CPU
Reading model parameters from file 3DI
WARNING: Normalizing state frequencies so that sum of them equals to 1
Optimizing NNI: done in 0.280198 secs using 99.9% CPU
Reading model parameters from file 3DI
WARNING: Normalizing state frequencies so that sum of them equals to 1
Optimizing NNI: done in 0.281527 secs using 99.97% CPU
Reading model parameters from file 3DI
WARNING: Normalizing state frequencies so that sum of them equals to 1
Optimizing NNI: done in 0.213822 secs using 99.97% CPU
Reading model parameters from file 3DI
WARNING: Normalizing state frequencies so that sum of them equals to 1
Optimizing NNI: done in 0.146833 secs using 99.96% CPU
Reading model parameters from file 3DI
WARNING: Normalizing state frequencies so that sum of them equals to 1
Optimizing NNI: done in 0.18678 secs using 99.9% CPU
Reading model parameters from file 3DI
WARNING: Normalizing state frequencies so that sum of them equals to 1
Optimizing NNI: done in 0.3602 secs using 99.85% CPU
Reading model parameters from file 3DI
WARNING: Normalizing state frequencies so that sum of them equals to 1
Optimizing NNI: done in 0.37562 secs using 99.72% CPU
Reading model parameters from file 3DI
WARNING: Normalizing state frequencies so that sum of them equals to 1
Optimizing NNI: done in 0.287681 secs using 99.88% CPU
Reading model parameters from file 3DI
WARNING: Normalizing state frequencies so that sum of them equals to 1
Optimizing NNI: done in 0.232953 secs using 99.48% CPU
Reading model parameters from file 3DI
WARNING: Normalizing state frequencies so that sum of them equals to 1
Optimizing NNI: done in 0.271642 secs using 99.68% CPU
Reading model parameters from file 3DI
WARNING: Normalizing state frequencies so that sum of them equals to 1
Optimizing NNI: done in 0.243985 secs using 99.34% CPU
Reading model parameters from file 3DI
WARNING: Normalizing state frequencies so that sum of them equals to 1
Optimizing NNI: done in 0.334123 secs using 99.86% CPU
Reading model parameters from file 3DI
WARNING: Normalizing state frequencies so that sum of them equals to 1
Optimizing NNI: done in 0.270502 secs using 99.76% CPU
Reading model parameters from file 3DI
WARNING: Normalizing state frequencies so that sum of them equals to 1
Optimizing NNI: done in 0.269319 secs using 99.96% CPU
Reading model parameters from file 3DI
WARNING: Normalizing state frequencies so that sum of them equals to 1
Optimizing NNI: done in 0.233198 secs using 99.97% CPU
Reading model parameters from file 3DI
WARNING: Normalizing state frequencies so that sum of them equals to 1
Optimizing NNI: done in 0.215191 secs using 99.72% CPU
Reading model parameters from file 3DI
WARNING: Normalizing state frequencies so that sum of them equals to 1
Optimizing NNI: done in 0.195241 secs using 99.64% CPU
Reading model parameters from file 3DI
WARNING: Normalizing state frequencies so that sum of them equals to 1
Optimizing NNI: done in 0.208034 secs using 99.67% CPU
Reading model parameters from file 3DI
WARNING: Normalizing state frequencies so that sum of them equals to 1
Optimizing NNI: done in 0.313037 secs using 99.97% CPU
Reading model parameters from file 3DI
WARNING: Normalizing state frequencies so that sum of them equals to 1
Optimizing NNI: done in 0.142417 secs using 99.97% CPU
Reading model parameters from file 3DI
WARNING: Normalizing state frequencies so that sum of them equals to 1
Optimizing NNI: done in 0.23375 secs using 99.97% CPU
Reading model parameters from file 3DI
WARNING: Normalizing state frequencies so that sum of them equals to 1
Optimizing NNI: done in 0.265398 secs using 99.9% CPU
Reading model parameters from file 3DI
WARNING: Normalizing state frequencies so that sum of them equals to 1
Optimizing NNI: done in 0.211452 secs using 99.97% CPU
Reading model parameters from file 3DI
WARNING: Normalizing state frequencies so that sum of them equals to 1
Optimizing NNI: done in 0.250363 secs using 99.97% CPU
Reading model parameters from file 3DI
WARNING: Normalizing state frequencies so that sum of them equals to 1
Optimizing NNI: done in 0.19167 secs using 99.97% CPU
Reading model parameters from file 3DI
WARNING: Normalizing state frequencies so that sum of them equals to 1
Optimizing NNI: done in 0.155943 secs using 99.97% CPU
Reading model parameters from file 3DI
WARNING: Normalizing state frequencies so that sum of them equals to 1
Optimizing NNI: done in 0.26451 secs using 99.95% CPU
Reading model parameters from file 3DI
WARNING: Normalizing state frequencies so that sum of them equals to 1
Optimizing NNI: done in 0.21453 secs using 99.97% CPU
Reading model parameters from file 3DI
WARNING: Normalizing state frequencies so that sum of them equals to 1
Optimizing NNI: done in 0.249199 secs using 99.97% CPU
Reading model parameters from file 3DI
WARNING: Normalizing state frequencies so that sum of them equals to 1
Optimizing NNI: done in 0.18769 secs using 99.97% CPU
Reading model parameters from file 3DI
WARNING: Normalizing state frequencies so that sum of them equals to 1
Optimizing NNI: done in 0.263257 secs using 99.53% CPU
Reading model parameters from file 3DI
WARNING: Normalizing state frequencies so that sum of them equals to 1
Optimizing NNI: done in 0.273516 secs using 99.68% CPU
Reading model parameters from file 3DI
WARNING: Normalizing state frequencies so that sum of them equals to 1
Optimizing NNI: done in 0.154951 secs using 99.97% CPU
Reading model parameters from file 3DI
WARNING: Normalizing state frequencies so that sum of them equals to 1
Optimizing NNI: done in 0.23327 secs using 99.69% CPU
Reading model parameters from file 3DI
WARNING: Normalizing state frequencies so that sum of them equals to 1
Optimizing NNI: done in 0.16517 secs using 99.73% CPU
Reading model parameters from file 3DI
WARNING: Normalizing state frequencies so that sum of them equals to 1
Optimizing NNI: done in 0.234899 secs using 99.92% CPU
Reading model parameters from file 3DI
WARNING: Normalizing state frequencies so that sum of them equals to 1
Optimizing NNI: done in 0.213807 secs using 99.66% CPU
Reading model parameters from file 3DI
WARNING: Normalizing state frequencies so that sum of them equals to 1
Optimizing NNI: done in 0.256297 secs using 99.97% CPU
Reading model parameters from file 3DI
WARNING: Normalizing state frequencies so that sum of them equals to 1
Optimizing NNI: done in 0.161204 secs using 99.94% CPU
Reading model parameters from file 3DI
WARNING: Normalizing state frequencies so that sum of them equals to 1
Optimizing NNI: done in 0.212501 secs using 99.93% CPU
Reading model parameters from file 3DI
WARNING: Normalizing state frequencies so that sum of them equals to 1
Optimizing NNI: done in 0.28807 secs using 99.96% CPU
Reading model parameters from file 3DI
WARNING: Normalizing state frequencies so that sum of them equals to 1
Optimizing NNI: done in 0.273034 secs using 99.9% CPU
Reading model parameters from file 3DI
WARNING: Normalizing state frequencies so that sum of them equals to 1
Optimizing NNI: done in 0.153347 secs using 99.97% CPU
Reading model parameters from file 3DI
WARNING: Normalizing state frequencies so that sum of them equals to 1
Optimizing NNI: done in 0.192614 secs using 99.97% CPU
Reading model parameters from file 3DI
WARNING: Normalizing state frequencies so that sum of them equals to 1
Optimizing NNI: done in 0.326889 secs using 99.93% CPU
Reading model parameters from file 3DI
WARNING: Normalizing state frequencies so that sum of them equals to 1
Optimizing NNI: done in 0.228749 secs using 99.97% CPU
Reading model parameters from file 3DI
WARNING: Normalizing state frequencies so that sum of them equals to 1
Optimizing NNI: done in 0.145917 secs using 99.97% CPU
Reading model parameters from file 3DI
WARNING: Normalizing state frequencies so that sum of them equals to 1
Optimizing NNI: done in 0.325144 secs using 99.92% CPU
Reading model parameters from file 3DI
WARNING: Normalizing state frequencies so that sum of them equals to 1
Optimizing NNI: done in 0.261903 secs using 99.97% CPU
Reading model parameters from file 3DI
WARNING: Normalizing state frequencies so that sum of them equals to 1
Optimizing NNI: done in 0.348994 secs using 99.97% CPU
Reading model parameters from file 3DI
WARNING: Normalizing state frequencies so that sum of them equals to 1
Optimizing NNI: done in 0.347478 secs using 99.96% CPU
Reading model parameters from file 3DI
WARNING: Normalizing state frequencies so that sum of them equals to 1
Optimizing NNI: done in 0.240134 secs using 99.67% CPU
Reading model parameters from file 3DI
WARNING: Normalizing state frequencies so that sum of them equals to 1
Optimizing NNI: done in 0.133098 secs using 99.97% CPU
Reading model parameters from file 3DI
WARNING: Normalizing state frequencies so that sum of them equals to 1
Optimizing NNI: done in 0.273686 secs using 99.82% CPU
Reading model parameters from file 3DI
WARNING: Normalizing state frequencies so that sum of them equals to 1
Optimizing NNI: done in 0.172005 secs using 99.94% CPU
Reading model parameters from file 3DI
WARNING: Normalizing state frequencies so that sum of them equals to 1
Optimizing NNI: done in 0.210651 secs using 99.97% CPU
Reading model parameters from file 3DI
WARNING: Normalizing state frequencies so that sum of them equals to 1
Optimizing NNI: done in 0.263433 secs using 99.97% CPU
Reading model parameters from file 3DI
WARNING: Normalizing state frequencies so that sum of them equals to 1
Optimizing NNI: done in 0.315906 secs using 99.64% CPU
Reading model parameters from file 3DI
WARNING: Normalizing state frequencies so that sum of them equals to 1
Optimizing NNI: done in 0.425497 secs using 99.7% CPU
Reading model parameters from file 3DI
WARNING: Normalizing state frequencies so that sum of them equals to 1
Optimizing NNI: done in 0.336824 secs using 99.96% CPU
Reading model parameters from file 3DI
WARNING: Normalizing state frequencies so that sum of them equals to 1
Optimizing NNI: done in 0.279537 secs using 99.96% CPU
Reading model parameters from file 3DI
WARNING: Normalizing state frequencies so that sum of them equals to 1
Optimizing NNI: done in 0.164171 secs using 99.97% CPU
Reading model parameters from file 3DI
WARNING: Normalizing state frequencies so that sum of them equals to 1
Optimizing NNI: done in 0.313141 secs using 99.68% CPU
Reading model parameters from file 3DI
WARNING: Normalizing state frequencies so that sum of them equals to 1
Optimizing NNI: done in 0.200753 secs using 99.93% CPU
Reading model parameters from file 3DI
WARNING: Normalizing state frequencies so that sum of them equals to 1
Optimizing NNI: done in 0.249126 secs using 99.94% CPU
Reading model parameters from file 3DI
WARNING: Normalizing state frequencies so that sum of them equals to 1
Optimizing NNI: done in 0.134968 secs using 99.94% CPU
Reading model parameters from file 3DI
WARNING: Normalizing state frequencies so that sum of them equals to 1
Optimizing NNI: done in 0.257504 secs using 99.7% CPU
Reading model parameters from file 3DI
WARNING: Normalizing state frequencies so that sum of them equals to 1
Optimizing NNI: done in 0.364234 secs using 99.71% CPU
Reading model parameters from file 3DI
WARNING: Normalizing state frequencies so that sum of them equals to 1
Optimizing NNI: done in 0.275268 secs using 99.44% CPU
Reading model parameters from file 3DI
WARNING: Normalizing state frequencies so that sum of them equals to 1
Optimizing NNI: done in 0.278821 secs using 99.97% CPU
Reading model parameters from file 3DI
WARNING: Normalizing state frequencies so that sum of them equals to 1
Optimizing NNI: done in 0.123867 secs using 99.97% CPU
Reading model parameters from file 3DI
WARNING: Normalizing state frequencies so that sum of them equals to 1
Optimizing NNI: done in 0.231903 secs using 99.97% CPU
Reading model parameters from file 3DI
WARNING: Normalizing state frequencies so that sum of them equals to 1
Optimizing NNI: done in 0.243159 secs using 99.97% CPU
Reading model parameters from file 3DI
WARNING: Normalizing state frequencies so that sum of them equals to 1
Optimizing NNI: done in 0.159902 secs using 99.96% CPU
Reading model parameters from file 3DI
WARNING: Normalizing state frequencies so that sum of them equals to 1
Optimizing NNI: done in 0.229408 secs using 99.95% CPU
Reading model parameters from file 3DI
WARNING: Normalizing state frequencies so that sum of them equals to 1
Optimizing NNI: done in 0.263447 secs using 99.81% CPU
Reading model parameters from file 3DI
WARNING: Normalizing state frequencies so that sum of them equals to 1
Optimizing NNI: done in 0.131634 secs using 99.1% CPU
Reading model parameters from file 3DI
WARNING: Normalizing state frequencies so that sum of them equals to 1
Optimizing NNI: done in 0.157008 secs using 99.83% CPU
Reading model parameters from file 3DI
WARNING: Normalizing state frequencies so that sum of them equals to 1
Optimizing NNI: done in 0.234408 secs using 99.1% CPU
Reading model parameters from file 3DI
WARNING: Normalizing state frequencies so that sum of them equals to 1
Optimizing NNI: done in 0.25399 secs using 99.56% CPU
Reading model parameters from file 3DI
WARNING: Normalizing state frequencies so that sum of them equals to 1
Optimizing NNI: done in 0.309031 secs using 99.96% CPU
Reading model parameters from file 3DI
WARNING: Normalizing state frequencies so that sum of them equals to 1
Optimizing NNI: done in 0.322757 secs using 99.6% CPU
Reading model parameters from file 3DI
WARNING: Normalizing state frequencies so that sum of them equals to 1
Optimizing NNI: done in 0.206454 secs using 99.71% CPU
Reading model parameters from file 3DI
WARNING: Normalizing state frequencies so that sum of them equals to 1
Optimizing NNI: done in 0.272786 secs using 99.64% CPU
Reading model parameters from file 3DI
WARNING: Normalizing state frequencies so that sum of them equals to 1
Optimizing NNI: done in 0.212242 secs using 99.96% CPU
Reading model parameters from file 3DI
WARNING: Normalizing state frequencies so that sum of them equals to 1
Optimizing NNI: done in 0.223204 secs using 99.97% CPU
Reading model parameters from file 3DI
WARNING: Normalizing state frequencies so that sum of them equals to 1
Optimizing NNI: done in 0.210706 secs using 99.97% CPU
Reading model parameters from file 3DI
WARNING: Normalizing state frequencies so that sum of them equals to 1
Optimizing NNI: done in 0.312277 secs using 99.96% CPU
Reading model parameters from file 3DI
WARNING: Normalizing state frequencies so that sum of them equals to 1
Optimizing NNI: done in 0.299866 secs using 99.95% CPU
Reading model parameters from file 3DI
WARNING: Normalizing state frequencies so that sum of them equals to 1
Optimizing NNI: done in 0.265085 secs using 99.95% CPU
Reading model parameters from file 3DI
WARNING: Normalizing state frequencies so that sum of them equals to 1
Optimizing NNI: done in 0.20328 secs using 99.89% CPU
Reading model parameters from file 3DI
WARNING: Normalizing state frequencies so that sum of them equals to 1
Optimizing NNI: done in 0.20988 secs using 99.69% CPU
Reading model parameters from file 3DI
WARNING: Normalizing state frequencies so that sum of them equals to 1
Optimizing NNI: done in 0.211837 secs using 99.86% CPU
Reading model parameters from file 3DI
WARNING: Normalizing state frequencies so that sum of them equals to 1
Optimizing NNI: done in 0.300459 secs using 99.59% CPU
Reading model parameters from file 3DI
WARNING: Normalizing state frequencies so that sum of them equals to 1
Optimizing NNI: done in 0.591878 secs using 98.89% CPU
Reading model parameters from file 3DI
WARNING: Normalizing state frequencies so that sum of them equals to 1
Optimizing NNI: done in 0.301606 secs using 99.34% CPU
Reading model parameters from file 3DI
WARNING: Normalizing state frequencies so that sum of them equals to 1
Optimizing NNI: done in 0.210093 secs using 99.26% CPU
Reading model parameters from file 3DI
WARNING: Normalizing state frequencies so that sum of them equals to 1
Optimizing NNI: done in 0.40015 secs using 99.59% CPU
Reading model parameters from file 3DI
WARNING: Normalizing state frequencies so that sum of them equals to 1
Optimizing NNI: done in 0.183117 secs using 99.97% CPU
700 samples done
Reading model parameters from file 3DI
WARNING: Normalizing state frequencies so that sum of them equals to 1
Optimizing NNI: done in 0.257741 secs using 99.86% CPU
Reading model parameters from file 3DI
WARNING: Normalizing state frequencies so that sum of them equals to 1
Optimizing NNI: done in 0.245902 secs using 99.97% CPU
Reading model parameters from file 3DI
WARNING: Normalizing state frequencies so that sum of them equals to 1
Optimizing NNI: done in 0.226886 secs using 99.96% CPU
Reading model parameters from file 3DI
WARNING: Normalizing state frequencies so that sum of them equals to 1
Optimizing NNI: done in 0.325922 secs using 99.11% CPU
Reading model parameters from file 3DI
WARNING: Normalizing state frequencies so that sum of them equals to 1
Optimizing NNI: done in 0.227921 secs using 99.97% CPU
Reading model parameters from file 3DI
WARNING: Normalizing state frequencies so that sum of them equals to 1
Optimizing NNI: done in 0.196578 secs using 99.54% CPU
Reading model parameters from file 3DI
WARNING: Normalizing state frequencies so that sum of them equals to 1
Optimizing NNI: done in 0.418386 secs using 99.96% CPU
Reading model parameters from file 3DI
WARNING: Normalizing state frequencies so that sum of them equals to 1
Optimizing NNI: done in 0.236487 secs using 99.97% CPU
Reading model parameters from file 3DI
WARNING: Normalizing state frequencies so that sum of them equals to 1
Optimizing NNI: done in 0.246274 secs using 99.72% CPU
Reading model parameters from file 3DI
WARNING: Normalizing state frequencies so that sum of them equals to 1
Optimizing NNI: done in 0.363214 secs using 99.97% CPU
Reading model parameters from file 3DI
WARNING: Normalizing state frequencies so that sum of them equals to 1
Optimizing NNI: done in 0.169602 secs using 99.97% CPU
Reading model parameters from file 3DI
WARNING: Normalizing state frequencies so that sum of them equals to 1
Optimizing NNI: done in 0.225081 secs using 99.97% CPU
Reading model parameters from file 3DI
WARNING: Normalizing state frequencies so that sum of them equals to 1
Optimizing NNI: done in 0.260048 secs using 99.28% CPU
Reading model parameters from file 3DI
WARNING: Normalizing state frequencies so that sum of them equals to 1
Optimizing NNI: done in 0.243419 secs using 99.96% CPU
Reading model parameters from file 3DI
WARNING: Normalizing state frequencies so that sum of them equals to 1
Optimizing NNI: done in 0.245262 secs using 99.95% CPU
Reading model parameters from file 3DI
WARNING: Normalizing state frequencies so that sum of them equals to 1
Optimizing NNI: done in 0.227561 secs using 99.49% CPU
Reading model parameters from file 3DI
WARNING: Normalizing state frequencies so that sum of them equals to 1
Optimizing NNI: done in 0.198279 secs using 99.64% CPU
Reading model parameters from file 3DI
WARNING: Normalizing state frequencies so that sum of them equals to 1
Optimizing NNI: done in 0.22322 secs using 99.48% CPU
Reading model parameters from file 3DI
WARNING: Normalizing state frequencies so that sum of them equals to 1
Optimizing NNI: done in 0.242808 secs using 99.43% CPU
Reading model parameters from file 3DI
WARNING: Normalizing state frequencies so that sum of them equals to 1
Optimizing NNI: done in 0.15322 secs using 99.13% CPU
Reading model parameters from file 3DI
WARNING: Normalizing state frequencies so that sum of them equals to 1
Optimizing NNI: done in 0.22589 secs using 99.91% CPU
Reading model parameters from file 3DI
WARNING: Normalizing state frequencies so that sum of them equals to 1
Optimizing NNI: done in 0.55901 secs using 99.93% CPU
Reading model parameters from file 3DI
WARNING: Normalizing state frequencies so that sum of them equals to 1
Optimizing NNI: done in 0.2381 secs using 99.56% CPU
Reading model parameters from file 3DI
WARNING: Normalizing state frequencies so that sum of them equals to 1
Optimizing NNI: done in 0.25425 secs using 99.68% CPU
Reading model parameters from file 3DI
WARNING: Normalizing state frequencies so that sum of them equals to 1
Optimizing NNI: done in 0.23759 secs using 98.75% CPU
Reading model parameters from file 3DI
WARNING: Normalizing state frequencies so that sum of them equals to 1
Optimizing NNI: done in 0.370817 secs using 99.97% CPU
Reading model parameters from file 3DI
WARNING: Normalizing state frequencies so that sum of them equals to 1
Optimizing NNI: done in 0.251045 secs using 99.97% CPU
Reading model parameters from file 3DI
WARNING: Normalizing state frequencies so that sum of them equals to 1
Optimizing NNI: done in 0.26809 secs using 99.94% CPU
Reading model parameters from file 3DI
WARNING: Normalizing state frequencies so that sum of them equals to 1
Optimizing NNI: done in 0.288613 secs using 99.86% CPU
Reading model parameters from file 3DI
WARNING: Normalizing state frequencies so that sum of them equals to 1
Optimizing NNI: done in 0.280868 secs using 99.9% CPU
Reading model parameters from file 3DI
WARNING: Normalizing state frequencies so that sum of them equals to 1
Optimizing NNI: done in 0.277435 secs using 99.95% CPU
Reading model parameters from file 3DI
WARNING: Normalizing state frequencies so that sum of them equals to 1
Optimizing NNI: done in 0.251187 secs using 99.72% CPU
Reading model parameters from file 3DI
WARNING: Normalizing state frequencies so that sum of them equals to 1
Optimizing NNI: done in 0.287905 secs using 99.96% CPU
Reading model parameters from file 3DI
WARNING: Normalizing state frequencies so that sum of them equals to 1
Optimizing NNI: done in 0.149553 secs using 99.61% CPU
Reading model parameters from file 3DI
WARNING: Normalizing state frequencies so that sum of them equals to 1
Optimizing NNI: done in 0.283573 secs using 99.64% CPU
Reading model parameters from file 3DI
WARNING: Normalizing state frequencies so that sum of them equals to 1
Optimizing NNI: done in 0.456328 secs using 99.92% CPU
Reading model parameters from file 3DI
WARNING: Normalizing state frequencies so that sum of them equals to 1
Optimizing NNI: done in 0.195306 secs using 99.97% CPU
Reading model parameters from file 3DI
WARNING: Normalizing state frequencies so that sum of them equals to 1
Optimizing NNI: done in 0.179999 secs using 99.97% CPU
Reading model parameters from file 3DI
WARNING: Normalizing state frequencies so that sum of them equals to 1
Optimizing NNI: done in 0.144465 secs using 99.97% CPU
Reading model parameters from file 3DI
WARNING: Normalizing state frequencies so that sum of them equals to 1
Optimizing NNI: done in 0.262603 secs using 99.97% CPU
Reading model parameters from file 3DI
WARNING: Normalizing state frequencies so that sum of them equals to 1
Optimizing NNI: done in 0.271038 secs using 99.97% CPU
Reading model parameters from file 3DI
WARNING: Normalizing state frequencies so that sum of them equals to 1
Optimizing NNI: done in 0.296169 secs using 98.8% CPU
Reading model parameters from file 3DI
WARNING: Normalizing state frequencies so that sum of them equals to 1
Optimizing NNI: done in 0.169719 secs using 99.96% CPU
Reading model parameters from file 3DI
WARNING: Normalizing state frequencies so that sum of them equals to 1
Optimizing NNI: done in 0.272329 secs using 99.96% CPU
Reading model parameters from file 3DI
WARNING: Normalizing state frequencies so that sum of them equals to 1
Optimizing NNI: done in 0.225428 secs using 99.66% CPU
Reading model parameters from file 3DI
WARNING: Normalizing state frequencies so that sum of them equals to 1
Optimizing NNI: done in 0.338332 secs using 99.59% CPU
Reading model parameters from file 3DI
WARNING: Normalizing state frequencies so that sum of them equals to 1
Optimizing NNI: done in 0.37967 secs using 99.54% CPU
Reading model parameters from file 3DI
WARNING: Normalizing state frequencies so that sum of them equals to 1
Optimizing NNI: done in 0.20509 secs using 99.97% CPU
Reading model parameters from file 3DI
WARNING: Normalizing state frequencies so that sum of them equals to 1
Optimizing NNI: done in 0.273248 secs using 99.86% CPU
Reading model parameters from file 3DI
WARNING: Normalizing state frequencies so that sum of them equals to 1
Optimizing NNI: done in 0.228166 secs using 99.62% CPU
Reading model parameters from file 3DI
WARNING: Normalizing state frequencies so that sum of them equals to 1
Optimizing NNI: done in 0.13994 secs using 99.65% CPU
Reading model parameters from file 3DI
WARNING: Normalizing state frequencies so that sum of them equals to 1
Optimizing NNI: done in 0.202418 secs using 99.4% CPU
Reading model parameters from file 3DI
WARNING: Normalizing state frequencies so that sum of them equals to 1
Optimizing NNI: done in 0.304934 secs using 99.39% CPU
Reading model parameters from file 3DI
WARNING: Normalizing state frequencies so that sum of them equals to 1
Optimizing NNI: done in 0.257665 secs using 99.56% CPU
Reading model parameters from file 3DI
WARNING: Normalizing state frequencies so that sum of them equals to 1
Optimizing NNI: done in 0.238936 secs using 99.58% CPU
Reading model parameters from file 3DI
WARNING: Normalizing state frequencies so that sum of them equals to 1
Optimizing NNI: done in 0.444131 secs using 99.75% CPU
Reading model parameters from file 3DI
WARNING: Normalizing state frequencies so that sum of them equals to 1
Optimizing NNI: done in 0.275451 secs using 99.19% CPU
Reading model parameters from file 3DI
WARNING: Normalizing state frequencies so that sum of them equals to 1
Optimizing NNI: done in 0.14802 secs using 99.97% CPU
Reading model parameters from file 3DI
WARNING: Normalizing state frequencies so that sum of them equals to 1
Optimizing NNI: done in 0.220192 secs using 99.85% CPU
Reading model parameters from file 3DI
WARNING: Normalizing state frequencies so that sum of them equals to 1
Optimizing NNI: done in 0.125524 secs using 99.97% CPU
Reading model parameters from file 3DI
WARNING: Normalizing state frequencies so that sum of them equals to 1
Optimizing NNI: done in 0.224887 secs using 99.97% CPU
Reading model parameters from file 3DI
WARNING: Normalizing state frequencies so that sum of them equals to 1
Optimizing NNI: done in 0.154661 secs using 99.97% CPU
Reading model parameters from file 3DI
WARNING: Normalizing state frequencies so that sum of them equals to 1
Optimizing NNI: done in 0.134282 secs using 99.97% CPU
Reading model parameters from file 3DI
WARNING: Normalizing state frequencies so that sum of them equals to 1
Optimizing NNI: done in 0.201942 secs using 99.95% CPU
Reading model parameters from file 3DI
WARNING: Normalizing state frequencies so that sum of them equals to 1
Optimizing NNI: done in 0.366815 secs using 99.97% CPU
Reading model parameters from file 3DI
WARNING: Normalizing state frequencies so that sum of them equals to 1
Optimizing NNI: done in 0.246817 secs using 99.97% CPU
Reading model parameters from file 3DI
WARNING: Normalizing state frequencies so that sum of them equals to 1
Optimizing NNI: done in 0.222991 secs using 99.97% CPU
Reading model parameters from file 3DI
WARNING: Normalizing state frequencies so that sum of them equals to 1
Optimizing NNI: done in 0.235237 secs using 99.97% CPU
Reading model parameters from file 3DI
WARNING: Normalizing state frequencies so that sum of them equals to 1
Optimizing NNI: done in 0.361445 secs using 99.97% CPU
Reading model parameters from file 3DI
WARNING: Normalizing state frequencies so that sum of them equals to 1
Optimizing NNI: done in 0.217405 secs using 99.96% CPU
Reading model parameters from file 3DI
WARNING: Normalizing state frequencies so that sum of them equals to 1
Optimizing NNI: done in 0.135798 secs using 99.97% CPU
Reading model parameters from file 3DI
WARNING: Normalizing state frequencies so that sum of them equals to 1
Optimizing NNI: done in 0.283322 secs using 99.97% CPU
Reading model parameters from file 3DI
WARNING: Normalizing state frequencies so that sum of them equals to 1
Optimizing NNI: done in 0.198255 secs using 99.97% CPU
Reading model parameters from file 3DI
WARNING: Normalizing state frequencies so that sum of them equals to 1
Optimizing NNI: done in 0.225108 secs using 99.88% CPU
Reading model parameters from file 3DI
WARNING: Normalizing state frequencies so that sum of them equals to 1
Optimizing NNI: done in 0.32525 secs using 99.97% CPU
Reading model parameters from file 3DI
WARNING: Normalizing state frequencies so that sum of them equals to 1
Optimizing NNI: done in 0.404761 secs using 99.97% CPU
Reading model parameters from file 3DI
WARNING: Normalizing state frequencies so that sum of them equals to 1
Optimizing NNI: done in 0.243529 secs using 99.97% CPU
Reading model parameters from file 3DI
WARNING: Normalizing state frequencies so that sum of them equals to 1
Optimizing NNI: done in 0.353078 secs using 99.97% CPU
Reading model parameters from file 3DI
WARNING: Normalizing state frequencies so that sum of them equals to 1
Optimizing NNI: done in 0.259693 secs using 99.97% CPU
Reading model parameters from file 3DI
WARNING: Normalizing state frequencies so that sum of them equals to 1
Optimizing NNI: done in 0.157185 secs using 99.97% CPU
Reading model parameters from file 3DI
WARNING: Normalizing state frequencies so that sum of them equals to 1
Optimizing NNI: done in 0.190189 secs using 99.93% CPU
Reading model parameters from file 3DI
WARNING: Normalizing state frequencies so that sum of them equals to 1
Optimizing NNI: done in 0.297565 secs using 99.97% CPU
Reading model parameters from file 3DI
WARNING: Normalizing state frequencies so that sum of them equals to 1
Optimizing NNI: done in 0.209745 secs using 99.84% CPU
Reading model parameters from file 3DI
WARNING: Normalizing state frequencies so that sum of them equals to 1
Optimizing NNI: done in 0.203626 secs using 99.6% CPU
Reading model parameters from file 3DI
WARNING: Normalizing state frequencies so that sum of them equals to 1
Optimizing NNI: done in 0.27529 secs using 99.35% CPU
Reading model parameters from file 3DI
WARNING: Normalizing state frequencies so that sum of them equals to 1
Optimizing NNI: done in 0.20045 secs using 99.7% CPU
Reading model parameters from file 3DI
WARNING: Normalizing state frequencies so that sum of them equals to 1
Optimizing NNI: done in 0.274906 secs using 99.95% CPU
Reading model parameters from file 3DI
WARNING: Normalizing state frequencies so that sum of them equals to 1
Optimizing NNI: done in 0.140523 secs using 99.93% CPU
Reading model parameters from file 3DI
WARNING: Normalizing state frequencies so that sum of them equals to 1
Optimizing NNI: done in 0.329949 secs using 99.77% CPU
Reading model parameters from file 3DI
WARNING: Normalizing state frequencies so that sum of them equals to 1
Optimizing NNI: done in 0.265992 secs using 99.67% CPU
Reading model parameters from file 3DI
WARNING: Normalizing state frequencies so that sum of them equals to 1
Optimizing NNI: done in 0.211106 secs using 99.63% CPU
Reading model parameters from file 3DI
WARNING: Normalizing state frequencies so that sum of them equals to 1
Optimizing NNI: done in 0.304406 secs using 99.82% CPU
Reading model parameters from file 3DI
WARNING: Normalizing state frequencies so that sum of them equals to 1
Optimizing NNI: done in 0.331752 secs using 99.56% CPU
Reading model parameters from file 3DI
WARNING: Normalizing state frequencies so that sum of them equals to 1
Optimizing NNI: done in 0.280466 secs using 99.96% CPU
Reading model parameters from file 3DI
WARNING: Normalizing state frequencies so that sum of them equals to 1
Optimizing NNI: done in 0.185421 secs using 99.42% CPU
Reading model parameters from file 3DI
WARNING: Normalizing state frequencies so that sum of them equals to 1
Optimizing NNI: done in 0.268415 secs using 99.62% CPU
Reading model parameters from file 3DI
WARNING: Normalizing state frequencies so that sum of them equals to 1
Optimizing NNI: done in 0.151147 secs using 99.37% CPU
Reading model parameters from file 3DI
WARNING: Normalizing state frequencies so that sum of them equals to 1
Optimizing NNI: done in 0.317722 secs using 99.26% CPU
Reading model parameters from file 3DI
WARNING: Normalizing state frequencies so that sum of them equals to 1
Optimizing NNI: done in 0.233235 secs using 99.97% CPU
Reading model parameters from file 3DI
WARNING: Normalizing state frequencies so that sum of them equals to 1
Optimizing NNI: done in 0.197612 secs using 99.97% CPU
800 samples done
Reading model parameters from file 3DI
WARNING: Normalizing state frequencies so that sum of them equals to 1
Optimizing NNI: done in 0.202828 secs using 99.95% CPU
Reading model parameters from file 3DI
WARNING: Normalizing state frequencies so that sum of them equals to 1
Optimizing NNI: done in 0.241624 secs using 99.87% CPU
Reading model parameters from file 3DI
WARNING: Normalizing state frequencies so that sum of them equals to 1
Optimizing NNI: done in 0.151152 secs using 99.82% CPU
Reading model parameters from file 3DI
WARNING: Normalizing state frequencies so that sum of them equals to 1
Optimizing NNI: done in 0.193426 secs using 99.82% CPU
Reading model parameters from file 3DI
WARNING: Normalizing state frequencies so that sum of them equals to 1
Optimizing NNI: done in 0.324369 secs using 99.66% CPU
Reading model parameters from file 3DI
WARNING: Normalizing state frequencies so that sum of them equals to 1
Optimizing NNI: done in 0.22827 secs using 99.97% CPU
Reading model parameters from file 3DI
WARNING: Normalizing state frequencies so that sum of them equals to 1
Optimizing NNI: done in 0.416286 secs using 99.96% CPU
Reading model parameters from file 3DI
WARNING: Normalizing state frequencies so that sum of them equals to 1
Optimizing NNI: done in 0.452166 secs using 98.89% CPU
Reading model parameters from file 3DI
WARNING: Normalizing state frequencies so that sum of them equals to 1
Optimizing NNI: done in 0.308441 secs using 99.93% CPU
Reading model parameters from file 3DI
WARNING: Normalizing state frequencies so that sum of them equals to 1
Optimizing NNI: done in 0.273456 secs using 99.62% CPU
Reading model parameters from file 3DI
WARNING: Normalizing state frequencies so that sum of them equals to 1
Optimizing NNI: done in 0.298818 secs using 99.95% CPU
Reading model parameters from file 3DI
WARNING: Normalizing state frequencies so that sum of them equals to 1
Optimizing NNI: done in 0.329474 secs using 99.85% CPU
Reading model parameters from file 3DI
WARNING: Normalizing state frequencies so that sum of them equals to 1
Optimizing NNI: done in 0.343859 secs using 99.86% CPU
Reading model parameters from file 3DI
WARNING: Normalizing state frequencies so that sum of them equals to 1
Optimizing NNI: done in 0.248565 secs using 99.97% CPU
Reading model parameters from file 3DI
WARNING: Normalizing state frequencies so that sum of them equals to 1
Optimizing NNI: done in 0.291367 secs using 99.96% CPU
Reading model parameters from file 3DI
WARNING: Normalizing state frequencies so that sum of them equals to 1
Optimizing NNI: done in 0.243984 secs using 99.96% CPU
Reading model parameters from file 3DI
WARNING: Normalizing state frequencies so that sum of them equals to 1
Optimizing NNI: done in 0.20642 secs using 99.6% CPU
Reading model parameters from file 3DI
WARNING: Normalizing state frequencies so that sum of them equals to 1
Optimizing NNI: done in 0.272963 secs using 99.9% CPU
Reading model parameters from file 3DI
WARNING: Normalizing state frequencies so that sum of them equals to 1
Optimizing NNI: done in 0.49321 secs using 99.86% CPU
Reading model parameters from file 3DI
WARNING: Normalizing state frequencies so that sum of them equals to 1
Optimizing NNI: done in 0.139305 secs using 99.97% CPU
Reading model parameters from file 3DI
WARNING: Normalizing state frequencies so that sum of them equals to 1
Optimizing NNI: done in 0.266332 secs using 99.97% CPU
Reading model parameters from file 3DI
WARNING: Normalizing state frequencies so that sum of them equals to 1
Optimizing NNI: done in 0.205811 secs using 99.76% CPU
Reading model parameters from file 3DI
WARNING: Normalizing state frequencies so that sum of them equals to 1
Optimizing NNI: done in 0.227257 secs using 99.86% CPU
Reading model parameters from file 3DI
WARNING: Normalizing state frequencies so that sum of them equals to 1
Optimizing NNI: done in 0.200614 secs using 99.82% CPU
Reading model parameters from file 3DI
WARNING: Normalizing state frequencies so that sum of them equals to 1
Optimizing NNI: done in 0.454969 secs using 99.7% CPU
Reading model parameters from file 3DI
WARNING: Normalizing state frequencies so that sum of them equals to 1
Optimizing NNI: done in 0.220286 secs using 99.97% CPU
Reading model parameters from file 3DI
WARNING: Normalizing state frequencies so that sum of them equals to 1
Optimizing NNI: done in 0.152048 secs using 99.97% CPU
Reading model parameters from file 3DI
WARNING: Normalizing state frequencies so that sum of them equals to 1
Optimizing NNI: done in 0.23776 secs using 99.66% CPU
Reading model parameters from file 3DI
WARNING: Normalizing state frequencies so that sum of them equals to 1
Optimizing NNI: done in 0.213467 secs using 99.93% CPU
Reading model parameters from file 3DI
WARNING: Normalizing state frequencies so that sum of them equals to 1
Optimizing NNI: done in 0.234465 secs using 99.93% CPU
Reading model parameters from file 3DI
WARNING: Normalizing state frequencies so that sum of them equals to 1
Optimizing NNI: done in 0.195919 secs using 99.97% CPU
Reading model parameters from file 3DI
WARNING: Normalizing state frequencies so that sum of them equals to 1
Optimizing NNI: done in 0.259325 secs using 99.97% CPU
Reading model parameters from file 3DI
WARNING: Normalizing state frequencies so that sum of them equals to 1
Optimizing NNI: done in 0.126855 secs using 99.97% CPU
Reading model parameters from file 3DI
WARNING: Normalizing state frequencies so that sum of them equals to 1
Optimizing NNI: done in 0.200963 secs using 99.68% CPU
Reading model parameters from file 3DI
WARNING: Normalizing state frequencies so that sum of them equals to 1
Optimizing NNI: done in 0.235546 secs using 99.97% CPU
Reading model parameters from file 3DI
WARNING: Normalizing state frequencies so that sum of them equals to 1
Optimizing NNI: done in 0.299885 secs using 99.82% CPU
Reading model parameters from file 3DI
WARNING: Normalizing state frequencies so that sum of them equals to 1
Optimizing NNI: done in 0.21569 secs using 99.74% CPU
Reading model parameters from file 3DI
WARNING: Normalizing state frequencies so that sum of them equals to 1
Optimizing NNI: done in 0.151236 secs using 99.49% CPU
Reading model parameters from file 3DI
WARNING: Normalizing state frequencies so that sum of them equals to 1
Optimizing NNI: done in 0.234732 secs using 99.82% CPU
Reading model parameters from file 3DI
WARNING: Normalizing state frequencies so that sum of them equals to 1
Optimizing NNI: done in 0.272548 secs using 99.79% CPU
Reading model parameters from file 3DI
WARNING: Normalizing state frequencies so that sum of them equals to 1
Optimizing NNI: done in 0.365059 secs using 99.63% CPU
Reading model parameters from file 3DI
WARNING: Normalizing state frequencies so that sum of them equals to 1
Optimizing NNI: done in 0.348414 secs using 99.68% CPU
Reading model parameters from file 3DI
WARNING: Normalizing state frequencies so that sum of them equals to 1
Optimizing NNI: done in 0.268542 secs using 99.36% CPU
Reading model parameters from file 3DI
WARNING: Normalizing state frequencies so that sum of them equals to 1
Optimizing NNI: done in 0.216816 secs using 99.69% CPU
Reading model parameters from file 3DI
WARNING: Normalizing state frequencies so that sum of them equals to 1
Optimizing NNI: done in 0.203946 secs using 99.67% CPU
Reading model parameters from file 3DI
WARNING: Normalizing state frequencies so that sum of them equals to 1
Optimizing NNI: done in 0.209135 secs using 99.56% CPU
Reading model parameters from file 3DI
WARNING: Normalizing state frequencies so that sum of them equals to 1
Optimizing NNI: done in 0.153789 secs using 99.97% CPU
Reading model parameters from file 3DI
WARNING: Normalizing state frequencies so that sum of them equals to 1
Optimizing NNI: done in 0.228334 secs using 99.97% CPU
Reading model parameters from file 3DI
WARNING: Normalizing state frequencies so that sum of them equals to 1
Optimizing NNI: done in 0.19294 secs using 99.97% CPU
Reading model parameters from file 3DI
WARNING: Normalizing state frequencies so that sum of them equals to 1
Optimizing NNI: done in 0.335228 secs using 99.69% CPU
Reading model parameters from file 3DI
WARNING: Normalizing state frequencies so that sum of them equals to 1
Optimizing NNI: done in 0.262605 secs using 99.52% CPU
Reading model parameters from file 3DI
WARNING: Normalizing state frequencies so that sum of them equals to 1
Optimizing NNI: done in 0.223661 secs using 99.69% CPU
Reading model parameters from file 3DI
WARNING: Normalizing state frequencies so that sum of them equals to 1
Optimizing NNI: done in 0.322216 secs using 99.51% CPU
Reading model parameters from file 3DI
WARNING: Normalizing state frequencies so that sum of them equals to 1
Optimizing NNI: done in 0.157528 secs using 99.69% CPU
Reading model parameters from file 3DI
WARNING: Normalizing state frequencies so that sum of them equals to 1
Optimizing NNI: done in 0.206222 secs using 99.97% CPU
Reading model parameters from file 3DI
WARNING: Normalizing state frequencies so that sum of them equals to 1
Optimizing NNI: done in 0.268642 secs using 99.66% CPU
Reading model parameters from file 3DI
WARNING: Normalizing state frequencies so that sum of them equals to 1
Optimizing NNI: done in 0.371035 secs using 99.96% CPU
Reading model parameters from file 3DI
WARNING: Normalizing state frequencies so that sum of them equals to 1
Optimizing NNI: done in 0.159892 secs using 99.21% CPU
Reading model parameters from file 3DI
WARNING: Normalizing state frequencies so that sum of them equals to 1
Optimizing NNI: done in 0.319998 secs using 99.71% CPU
Reading model parameters from file 3DI
WARNING: Normalizing state frequencies so that sum of them equals to 1
Optimizing NNI: done in 0.270043 secs using 98.85% CPU
Reading model parameters from file 3DI
WARNING: Normalizing state frequencies so that sum of them equals to 1
Optimizing NNI: done in 0.260234 secs using 99.44% CPU
Reading model parameters from file 3DI
WARNING: Normalizing state frequencies so that sum of them equals to 1
Optimizing NNI: done in 0.213818 secs using 99.97% CPU
Reading model parameters from file 3DI
WARNING: Normalizing state frequencies so that sum of them equals to 1
Optimizing NNI: done in 0.211996 secs using 99.87% CPU
Reading model parameters from file 3DI
WARNING: Normalizing state frequencies so that sum of them equals to 1
Optimizing NNI: done in 0.214331 secs using 99.96% CPU
Reading model parameters from file 3DI
WARNING: Normalizing state frequencies so that sum of them equals to 1
Optimizing NNI: done in 0.148093 secs using 99.97% CPU
Reading model parameters from file 3DI
WARNING: Normalizing state frequencies so that sum of them equals to 1
Optimizing NNI: done in 0.228551 secs using 99.63% CPU
Reading model parameters from file 3DI
WARNING: Normalizing state frequencies so that sum of them equals to 1
Optimizing NNI: done in 0.173778 secs using 99.81% CPU
Reading model parameters from file 3DI
WARNING: Normalizing state frequencies so that sum of them equals to 1
Optimizing NNI: done in 0.294512 secs using 99.83% CPU
Reading model parameters from file 3DI
WARNING: Normalizing state frequencies so that sum of them equals to 1
Optimizing NNI: done in 0.204466 secs using 99.74% CPU
Reading model parameters from file 3DI
WARNING: Normalizing state frequencies so that sum of them equals to 1
Optimizing NNI: done in 0.30714 secs using 99.78% CPU
Reading model parameters from file 3DI
WARNING: Normalizing state frequencies so that sum of them equals to 1
Optimizing NNI: done in 0.153468 secs using 99.63% CPU
Reading model parameters from file 3DI
WARNING: Normalizing state frequencies so that sum of them equals to 1
Optimizing NNI: done in 0.150583 secs using 99.86% CPU
Reading model parameters from file 3DI
WARNING: Normalizing state frequencies so that sum of them equals to 1
Optimizing NNI: done in 0.280675 secs using 99.85% CPU
Reading model parameters from file 3DI
WARNING: Normalizing state frequencies so that sum of them equals to 1
Optimizing NNI: done in 0.213159 secs using 99.97% CPU
Reading model parameters from file 3DI
WARNING: Normalizing state frequencies so that sum of them equals to 1
Optimizing NNI: done in 0.317698 secs using 99.86% CPU
Reading model parameters from file 3DI
WARNING: Normalizing state frequencies so that sum of them equals to 1
Optimizing NNI: done in 0.217156 secs using 99.61% CPU
Reading model parameters from file 3DI
WARNING: Normalizing state frequencies so that sum of them equals to 1
Optimizing NNI: done in 0.405795 secs using 99.73% CPU
Reading model parameters from file 3DI
WARNING: Normalizing state frequencies so that sum of them equals to 1
Optimizing NNI: done in 0.140982 secs using 99.88% CPU
Reading model parameters from file 3DI
WARNING: Normalizing state frequencies so that sum of them equals to 1
Optimizing NNI: done in 0.294088 secs using 99.57% CPU
Reading model parameters from file 3DI
WARNING: Normalizing state frequencies so that sum of them equals to 1
Optimizing NNI: done in 0.375009 secs using 99.84% CPU
Reading model parameters from file 3DI
WARNING: Normalizing state frequencies so that sum of them equals to 1
Optimizing NNI: done in 0.547412 secs using 99.64% CPU
Reading model parameters from file 3DI
WARNING: Normalizing state frequencies so that sum of them equals to 1
Optimizing NNI: done in 0.355343 secs using 98.7% CPU
Reading model parameters from file 3DI
WARNING: Normalizing state frequencies so that sum of them equals to 1
Optimizing NNI: done in 0.268909 secs using 99.59% CPU
Reading model parameters from file 3DI
WARNING: Normalizing state frequencies so that sum of them equals to 1
Optimizing NNI: done in 0.231796 secs using 99.64% CPU
Reading model parameters from file 3DI
WARNING: Normalizing state frequencies so that sum of them equals to 1
Optimizing NNI: done in 0.276422 secs using 99.62% CPU
Reading model parameters from file 3DI
WARNING: Normalizing state frequencies so that sum of them equals to 1
Optimizing NNI: done in 0.404781 secs using 99.87% CPU
Reading model parameters from file 3DI
WARNING: Normalizing state frequencies so that sum of them equals to 1
Optimizing NNI: done in 0.166662 secs using 99.48% CPU
Reading model parameters from file 3DI
WARNING: Normalizing state frequencies so that sum of them equals to 1
Optimizing NNI: done in 0.231167 secs using 99.97% CPU
Reading model parameters from file 3DI
WARNING: Normalizing state frequencies so that sum of them equals to 1
Optimizing NNI: done in 0.274025 secs using 99.97% CPU
Reading model parameters from file 3DI
WARNING: Normalizing state frequencies so that sum of them equals to 1
Optimizing NNI: done in 0.159846 secs using 99.34% CPU
Reading model parameters from file 3DI
WARNING: Normalizing state frequencies so that sum of them equals to 1
Optimizing NNI: done in 0.283452 secs using 99.29% CPU
Reading model parameters from file 3DI
WARNING: Normalizing state frequencies so that sum of them equals to 1
Optimizing NNI: done in 0.197455 secs using 99.18% CPU
Reading model parameters from file 3DI
WARNING: Normalizing state frequencies so that sum of them equals to 1
Optimizing NNI: done in 0.19358 secs using 99.71% CPU
Reading model parameters from file 3DI
WARNING: Normalizing state frequencies so that sum of them equals to 1
Optimizing NNI: done in 0.271844 secs using 99.88% CPU
Reading model parameters from file 3DI
WARNING: Normalizing state frequencies so that sum of them equals to 1
Optimizing NNI: done in 0.38377 secs using 99.13% CPU
Reading model parameters from file 3DI
WARNING: Normalizing state frequencies so that sum of them equals to 1
Optimizing NNI: done in 0.244757 secs using 99.95% CPU
Reading model parameters from file 3DI
WARNING: Normalizing state frequencies so that sum of them equals to 1
Optimizing NNI: done in 0.327096 secs using 99.9% CPU
Reading model parameters from file 3DI
WARNING: Normalizing state frequencies so that sum of them equals to 1
Optimizing NNI: done in 0.375944 secs using 99.56% CPU
Reading model parameters from file 3DI
WARNING: Normalizing state frequencies so that sum of them equals to 1
Optimizing NNI: done in 0.207396 secs using 99.96% CPU
Reading model parameters from file 3DI
WARNING: Normalizing state frequencies so that sum of them equals to 1
Optimizing NNI: done in 0.241075 secs using 99.95% CPU
900 samples done
Reading model parameters from file 3DI
WARNING: Normalizing state frequencies so that sum of them equals to 1
Optimizing NNI: done in 0.398542 secs using 99.94% CPU
Reading model parameters from file 3DI
WARNING: Normalizing state frequencies so that sum of them equals to 1
Optimizing NNI: done in 0.392238 secs using 99.91% CPU
Reading model parameters from file 3DI
WARNING: Normalizing state frequencies so that sum of them equals to 1
Optimizing NNI: done in 0.343531 secs using 99.33% CPU
Reading model parameters from file 3DI
WARNING: Normalizing state frequencies so that sum of them equals to 1
Optimizing NNI: done in 0.358491 secs using 99.66% CPU
Reading model parameters from file 3DI
WARNING: Normalizing state frequencies so that sum of them equals to 1
Optimizing NNI: done in 0.258651 secs using 99.8% CPU
Reading model parameters from file 3DI
WARNING: Normalizing state frequencies so that sum of them equals to 1
Optimizing NNI: done in 0.267536 secs using 99.95% CPU
Reading model parameters from file 3DI
WARNING: Normalizing state frequencies so that sum of them equals to 1
Optimizing NNI: done in 0.24861 secs using 99.97% CPU
Reading model parameters from file 3DI
WARNING: Normalizing state frequencies so that sum of them equals to 1
Optimizing NNI: done in 0.463136 secs using 99.84% CPU
Reading model parameters from file 3DI
WARNING: Normalizing state frequencies so that sum of them equals to 1
Optimizing NNI: done in 0.288235 secs using 99.72% CPU
Reading model parameters from file 3DI
WARNING: Normalizing state frequencies so that sum of them equals to 1
Optimizing NNI: done in 0.171802 secs using 99.92% CPU
Reading model parameters from file 3DI
WARNING: Normalizing state frequencies so that sum of them equals to 1
Optimizing NNI: done in 0.288028 secs using 99.97% CPU
Reading model parameters from file 3DI
WARNING: Normalizing state frequencies so that sum of them equals to 1
Optimizing NNI: done in 0.300663 secs using 99.78% CPU
Reading model parameters from file 3DI
WARNING: Normalizing state frequencies so that sum of them equals to 1
Optimizing NNI: done in 0.289962 secs using 99.24% CPU
Reading model parameters from file 3DI
WARNING: Normalizing state frequencies so that sum of them equals to 1
Optimizing NNI: done in 0.254186 secs using 99.91% CPU
Reading model parameters from file 3DI
WARNING: Normalizing state frequencies so that sum of them equals to 1
Optimizing NNI: done in 0.234417 secs using 99.54% CPU
Reading model parameters from file 3DI
WARNING: Normalizing state frequencies so that sum of them equals to 1
Optimizing NNI: done in 0.246109 secs using 99.96% CPU
Reading model parameters from file 3DI
WARNING: Normalizing state frequencies so that sum of them equals to 1
Optimizing NNI: done in 0.314331 secs using 99.81% CPU
Reading model parameters from file 3DI
WARNING: Normalizing state frequencies so that sum of them equals to 1
Optimizing NNI: done in 0.375629 secs using 99.89% CPU
Reading model parameters from file 3DI
WARNING: Normalizing state frequencies so that sum of them equals to 1
Optimizing NNI: done in 0.35533 secs using 99.61% CPU
Reading model parameters from file 3DI
WARNING: Normalizing state frequencies so that sum of them equals to 1
Optimizing NNI: done in 0.192964 secs using 99.75% CPU
Reading model parameters from file 3DI
WARNING: Normalizing state frequencies so that sum of them equals to 1
Optimizing NNI: done in 0.261016 secs using 99.7% CPU
Reading model parameters from file 3DI
WARNING: Normalizing state frequencies so that sum of them equals to 1
Optimizing NNI: done in 0.211297 secs using 99.86% CPU
Reading model parameters from file 3DI
WARNING: Normalizing state frequencies so that sum of them equals to 1
Optimizing NNI: done in 0.155741 secs using 99.67% CPU
Reading model parameters from file 3DI
WARNING: Normalizing state frequencies so that sum of them equals to 1
Optimizing NNI: done in 0.30282 secs using 99.75% CPU
Reading model parameters from file 3DI
WARNING: Normalizing state frequencies so that sum of them equals to 1
Optimizing NNI: done in 0.253337 secs using 99.64% CPU
Reading model parameters from file 3DI
WARNING: Normalizing state frequencies so that sum of them equals to 1
Optimizing NNI: done in 0.31676 secs using 99.89% CPU
Reading model parameters from file 3DI
WARNING: Normalizing state frequencies so that sum of them equals to 1
Optimizing NNI: done in 0.215364 secs using 99.91% CPU
Reading model parameters from file 3DI
WARNING: Normalizing state frequencies so that sum of them equals to 1
Optimizing NNI: done in 0.207457 secs using 99.97% CPU
Reading model parameters from file 3DI
WARNING: Normalizing state frequencies so that sum of them equals to 1
Optimizing NNI: done in 0.427986 secs using 99.97% CPU
Reading model parameters from file 3DI
WARNING: Normalizing state frequencies so that sum of them equals to 1
Optimizing NNI: done in 0.30717 secs using 99.95% CPU
Reading model parameters from file 3DI
WARNING: Normalizing state frequencies so that sum of them equals to 1
Optimizing NNI: done in 0.629963 secs using 99.96% CPU
Reading model parameters from file 3DI
WARNING: Normalizing state frequencies so that sum of them equals to 1
Optimizing NNI: done in 0.317152 secs using 99.93% CPU
Reading model parameters from file 3DI
WARNING: Normalizing state frequencies so that sum of them equals to 1
Optimizing NNI: done in 0.332161 secs using 99.49% CPU
Reading model parameters from file 3DI
WARNING: Normalizing state frequencies so that sum of them equals to 1
Optimizing NNI: done in 0.242425 secs using 99.64% CPU
Reading model parameters from file 3DI
WARNING: Normalizing state frequencies so that sum of them equals to 1
Optimizing NNI: done in 0.312198 secs using 99.5% CPU
Reading model parameters from file 3DI
WARNING: Normalizing state frequencies so that sum of them equals to 1
Optimizing NNI: done in 0.201712 secs using 99.57% CPU
Reading model parameters from file 3DI
WARNING: Normalizing state frequencies so that sum of them equals to 1
Optimizing NNI: done in 0.425238 secs using 99.65% CPU
Reading model parameters from file 3DI
WARNING: Normalizing state frequencies so that sum of them equals to 1
Optimizing NNI: done in 0.245811 secs using 99.9% CPU
Reading model parameters from file 3DI
WARNING: Normalizing state frequencies so that sum of them equals to 1
Optimizing NNI: done in 0.167202 secs using 99.97% CPU
Reading model parameters from file 3DI
WARNING: Normalizing state frequencies so that sum of them equals to 1
Optimizing NNI: done in 0.265978 secs using 99.85% CPU
Reading model parameters from file 3DI
WARNING: Normalizing state frequencies so that sum of them equals to 1
Optimizing NNI: done in 0.179861 secs using 99.83% CPU
Reading model parameters from file 3DI
WARNING: Normalizing state frequencies so that sum of them equals to 1
Optimizing NNI: done in 0.206763 secs using 99.07% CPU
Reading model parameters from file 3DI
WARNING: Normalizing state frequencies so that sum of them equals to 1
Optimizing NNI: done in 0.218689 secs using 99.8% CPU
Reading model parameters from file 3DI
WARNING: Normalizing state frequencies so that sum of them equals to 1
Optimizing NNI: done in 0.424464 secs using 99.84% CPU
Reading model parameters from file 3DI
WARNING: Normalizing state frequencies so that sum of them equals to 1
Optimizing NNI: done in 0.228702 secs using 99.63% CPU
Reading model parameters from file 3DI
WARNING: Normalizing state frequencies so that sum of them equals to 1
Optimizing NNI: done in 0.26253 secs using 99.51% CPU
Reading model parameters from file 3DI
WARNING: Normalizing state frequencies so that sum of them equals to 1
Optimizing NNI: done in 0.223837 secs using 99.43% CPU
Reading model parameters from file 3DI
WARNING: Normalizing state frequencies so that sum of them equals to 1
Optimizing NNI: done in 0.146233 secs using 99.38% CPU
Reading model parameters from file 3DI
WARNING: Normalizing state frequencies so that sum of them equals to 1
Optimizing NNI: done in 0.276563 secs using 99.65% CPU
Reading model parameters from file 3DI
WARNING: Normalizing state frequencies so that sum of them equals to 1
Optimizing NNI: done in 0.209238 secs using 99.75% CPU
Reading model parameters from file 3DI
WARNING: Normalizing state frequencies so that sum of them equals to 1
Optimizing NNI: done in 0.149637 secs using 99.69% CPU
Reading model parameters from file 3DI
WARNING: Normalizing state frequencies so that sum of them equals to 1
Optimizing NNI: done in 0.147628 secs using 99.9% CPU
Reading model parameters from file 3DI
WARNING: Normalizing state frequencies so that sum of them equals to 1
Optimizing NNI: done in 0.379796 secs using 99.87% CPU
Reading model parameters from file 3DI
WARNING: Normalizing state frequencies so that sum of them equals to 1
Optimizing NNI: done in 0.188485 secs using 99.86% CPU
Reading model parameters from file 3DI
WARNING: Normalizing state frequencies so that sum of them equals to 1
Optimizing NNI: done in 0.294558 secs using 99.97% CPU
Reading model parameters from file 3DI
WARNING: Normalizing state frequencies so that sum of them equals to 1
Optimizing NNI: done in 0.207761 secs using 99.96% CPU
Reading model parameters from file 3DI
WARNING: Normalizing state frequencies so that sum of them equals to 1
Optimizing NNI: done in 0.224367 secs using 99.96% CPU
Reading model parameters from file 3DI
WARNING: Normalizing state frequencies so that sum of them equals to 1
Optimizing NNI: done in 0.155093 secs using 99.91% CPU
Reading model parameters from file 3DI
WARNING: Normalizing state frequencies so that sum of them equals to 1
Optimizing NNI: done in 0.331004 secs using 99.73% CPU
Reading model parameters from file 3DI
WARNING: Normalizing state frequencies so that sum of them equals to 1
Optimizing NNI: done in 0.236957 secs using 99.79% CPU
Reading model parameters from file 3DI
WARNING: Normalizing state frequencies so that sum of them equals to 1
Optimizing NNI: done in 0.222672 secs using 99.97% CPU
Reading model parameters from file 3DI
WARNING: Normalizing state frequencies so that sum of them equals to 1
Optimizing NNI: done in 0.272567 secs using 99.96% CPU
Reading model parameters from file 3DI
WARNING: Normalizing state frequencies so that sum of them equals to 1
Optimizing NNI: done in 0.199069 secs using 99.71% CPU
Reading model parameters from file 3DI
WARNING: Normalizing state frequencies so that sum of them equals to 1
Optimizing NNI: done in 0.198774 secs using 99.96% CPU
Reading model parameters from file 3DI
WARNING: Normalizing state frequencies so that sum of them equals to 1
Optimizing NNI: done in 0.284088 secs using 99.94% CPU
Reading model parameters from file 3DI
WARNING: Normalizing state frequencies so that sum of them equals to 1
Optimizing NNI: done in 0.233553 secs using 99.69% CPU
Reading model parameters from file 3DI
WARNING: Normalizing state frequencies so that sum of them equals to 1
Optimizing NNI: done in 0.33073 secs using 99.67% CPU
Reading model parameters from file 3DI
WARNING: Normalizing state frequencies so that sum of them equals to 1
Optimizing NNI: done in 0.201014 secs using 99.78% CPU
Reading model parameters from file 3DI
WARNING: Normalizing state frequencies so that sum of them equals to 1
Optimizing NNI: done in 0.236613 secs using 99.92% CPU
Reading model parameters from file 3DI
WARNING: Normalizing state frequencies so that sum of them equals to 1
Optimizing NNI: done in 0.338641 secs using 99.89% CPU
Reading model parameters from file 3DI
WARNING: Normalizing state frequencies so that sum of them equals to 1
Optimizing NNI: done in 0.205725 secs using 99.96% CPU
Reading model parameters from file 3DI
WARNING: Normalizing state frequencies so that sum of them equals to 1
Optimizing NNI: done in 0.241996 secs using 99.75% CPU
Reading model parameters from file 3DI
WARNING: Normalizing state frequencies so that sum of them equals to 1
Optimizing NNI: done in 0.426593 secs using 99.42% CPU
Reading model parameters from file 3DI
WARNING: Normalizing state frequencies so that sum of them equals to 1
Optimizing NNI: done in 0.31607 secs using 99.53% CPU
Reading model parameters from file 3DI
WARNING: Normalizing state frequencies so that sum of them equals to 1
Optimizing NNI: done in 0.304069 secs using 99.94% CPU
Reading model parameters from file 3DI
WARNING: Normalizing state frequencies so that sum of them equals to 1
Optimizing NNI: done in 0.287219 secs using 99.97% CPU
Reading model parameters from file 3DI
WARNING: Normalizing state frequencies so that sum of them equals to 1
Optimizing NNI: done in 0.320844 secs using 99.96% CPU
Reading model parameters from file 3DI
WARNING: Normalizing state frequencies so that sum of them equals to 1
Optimizing NNI: done in 0.311381 secs using 99.97% CPU
Reading model parameters from file 3DI
WARNING: Normalizing state frequencies so that sum of them equals to 1
Optimizing NNI: done in 0.265226 secs using 99.5% CPU
Reading model parameters from file 3DI
WARNING: Normalizing state frequencies so that sum of them equals to 1
Optimizing NNI: done in 0.190393 secs using 99.66% CPU
Reading model parameters from file 3DI
WARNING: Normalizing state frequencies so that sum of them equals to 1
Optimizing NNI: done in 0.214423 secs using 99.82% CPU
Reading model parameters from file 3DI
WARNING: Normalizing state frequencies so that sum of them equals to 1
Optimizing NNI: done in 0.367289 secs using 99.78% CPU
Reading model parameters from file 3DI
WARNING: Normalizing state frequencies so that sum of them equals to 1
Optimizing NNI: done in 0.221935 secs using 99.97% CPU
Reading model parameters from file 3DI
WARNING: Normalizing state frequencies so that sum of them equals to 1
Optimizing NNI: done in 0.302874 secs using 99.97% CPU
Reading model parameters from file 3DI
WARNING: Normalizing state frequencies so that sum of them equals to 1
Optimizing NNI: done in 0.206312 secs using 99.76% CPU
Reading model parameters from file 3DI
WARNING: Normalizing state frequencies so that sum of them equals to 1
Optimizing NNI: done in 0.153021 secs using 99.69% CPU
Reading model parameters from file 3DI
WARNING: Normalizing state frequencies so that sum of them equals to 1
Optimizing NNI: done in 0.333452 secs using 99.97% CPU
Reading model parameters from file 3DI
WARNING: Normalizing state frequencies so that sum of them equals to 1
Optimizing NNI: done in 0.397209 secs using 99.96% CPU
Reading model parameters from file 3DI
WARNING: Normalizing state frequencies so that sum of them equals to 1
Optimizing NNI: done in 0.169232 secs using 99.86% CPU
Reading model parameters from file 3DI
WARNING: Normalizing state frequencies so that sum of them equals to 1
Optimizing NNI: done in 0.235873 secs using 99.97% CPU
Reading model parameters from file 3DI
WARNING: Normalizing state frequencies so that sum of them equals to 1
Optimizing NNI: done in 0.278644 secs using 99.72% CPU
Reading model parameters from file 3DI
WARNING: Normalizing state frequencies so that sum of them equals to 1
Optimizing NNI: done in 0.147767 secs using 99.93% CPU
Reading model parameters from file 3DI
WARNING: Normalizing state frequencies so that sum of them equals to 1
Optimizing NNI: done in 0.217263 secs using 99.96% CPU
Reading model parameters from file 3DI
WARNING: Normalizing state frequencies so that sum of them equals to 1
Optimizing NNI: done in 0.192008 secs using 99.95% CPU
Reading model parameters from file 3DI
WARNING: Normalizing state frequencies so that sum of them equals to 1
Optimizing NNI: done in 0.500631 secs using 99.91% CPU
Reading model parameters from file 3DI
WARNING: Normalizing state frequencies so that sum of them equals to 1
Optimizing NNI: done in 0.36041 secs using 99.97% CPU
Reading model parameters from file 3DI
WARNING: Normalizing state frequencies so that sum of them equals to 1
Optimizing NNI: done in 0.210641 secs using 99.97% CPU
Reading model parameters from file 3DI
WARNING: Normalizing state frequencies so that sum of them equals to 1
Optimizing NNI: done in 0.155693 secs using 99.91% CPU
Reading model parameters from file 3DI
WARNING: Normalizing state frequencies so that sum of them equals to 1
Optimizing NNI: done in 0.247942 secs using 99.74% CPU
Reading model parameters from file 3DI
WARNING: Normalizing state frequencies so that sum of them equals to 1
Optimizing NNI: done in 0.148723 secs using 99.96% CPU
1000 samples done
Total 1000 ufboot trees refined
TREE SEARCH COMPLETED AFTER 141 ITERATIONS / Time: 0h:9m:43s

--------------------------------------------------------------------
|                    FINALIZING TREE SEARCH                        |
--------------------------------------------------------------------
Performs final model parameters optimization
Estimate model parameters (epsilon = 0.010)
1. Initial log-likelihood: -14801.064
Optimal log-likelihood: -14801.062
Site proportion and rates:  (0.095,0.164) (0.415,0.661) (0.490,1.449)
Parameters optimization took 1 rounds (0.434 sec)
BEST SCORE FOUND : -14801.062

Testing tree branches by SH-like aLRT with 1000 replicates...
0.798 sec.
Creating bootstrap support values...
Split supports printed to NEXUS file 53fer.fasta.splits.nex
Total tree length: 17.813

Total number of iterations: 141
CPU time used for tree search: 579.918 sec (0h:9m:39s)
Wall-clock time used for tree search: 582.037 sec (0h:9m:42s)
Total CPU time used: 582.677 sec (0h:9m:42s)
Total wall-clock time used: 584.630 sec (0h:9m:44s)
UFBoot trees printed to 53fer.fasta.ufboot

Computing bootstrap consensus tree...
Reading input file 53fer.fasta.splits.nex...
53 taxa and 721 splits.
Consensus tree written to 53fer.fasta.contree
Reading input trees file 53fer.fasta.contree
Log-likelihood of consensus tree: -14803.369

Analysis results written to: 
  IQ-TREE report:                53fer.fasta.iqtree
  Maximum-likelihood tree:       53fer.fasta.treefile
  Likelihood distances:          53fer.fasta.mldist

Ultrafast bootstrap approximation results written to:
  Split support values:          53fer.fasta.splits.nex
  Consensus tree:                53fer.fasta.contree
  UFBoot trees:                  53fer.fasta.ufboot
  Screen log file:               53fer.fasta.log

Date and Time: Thu Nov  9 13:56:28 2023
```
