## Supplementary material for "Tertiary-interaction characters enable fast, model-based structural phylogenetics beyond the twilight zone": 53fer.fasta.bionj

```
((((((((((((1ji5_A.pdb:0.14122309,1ji4_A.pdb:0.12802546):0.033140033,(1jig_A.pdb:0.10032113,1n1q_A.pdb:0.053311929):0.023468271):0.024501354,(1qgh_A.pdb:0.12477593,2ux1_A.pdb:0.11134973):0.11754945):0.028730579,2chp_A.pdb:0.10805625):0.029770497,((((1dps_A.pdb:0.16704607,1jts_A.pdb:0.041819088):0.098137356,(1o9r_A.pdb:0.1900772,(1tjo_A.pdb:0.046915282,1tk6_A.pdb:0.063118592):0.21418385):0.056108467):0.040253788,1uvh_A.pdb:0.45632109):0.091833591,(((((((1oqu_A.pdb:0.11516174,(1r2f_A.pdb:0.15177122,1uzr_A.pdb:0.086761475):0.020498984):0.30886227,1mxr_A.pdb:0.47686672):0.0058396161,((1jk0_A.pdb:0.40975142,2uw2_A.pdb:0.24420327):0.18930081,1w68_A.pdb:0.18343174):0.57994604):0.12532759,3ee4_A.pdb:0.61313581):0.14978667,((1afr_A.pdb:0.14527833,(2uw1_A.pdb:0.075438038,2uw1_B.pdb:0.14518082):0.079068847):0.52094656,((1mty_D.pdb:0.69649762,3dhg_A.pdb:0.63861305):0.51379144,(2inc_B.pdb:0.31267598,(2inp_C.pdb:0.83514148,1mty_B.pdb:1.0281228):0.23212013):0.22743662):0.37892431):0.037979644):0.10685757,1za0_A.pdb:0.68728983):0.36610711,2vzb_A.pdb:0.20513493):0.14623767):0.031354677):0.037611231,(1otk_A.pdb:1.165626,2fjc_A.pdb:0.021229386):0.027953813):0.14044683,1nfv_A.pdb:0.27341098):0.037921265,((1lko_A.pdb:0.33689341,3qhb_A.pdb:0.47287038):0.18508169,(2fzf_A.pdb:0.74858522,1yuz_A.pdb:0.6241219):0.052855276):0.12493636):0.065970436,((2fkz_A.pdb:0.069743827,(1bcf_A.pdb:0.070686579,3e1q_A.pdb:0.059866667):0.0066126548):0.038164843,1jgc_A.pdb:0.13940783):0.098122209):0.10917196,((((1lb3_A.pdb:0.050101765,2za7_A.pdb:0.086833648):0.034863606,1bg7_A.pdb:0.31394601):0.03867355,1r03_A.pdb:0.086908609):0.10955998,3e6s_A.pdb:0.18441361):-0.010237388):0.069822155,(1krq_A.pdb:0.12206737,2jd7_A.pdb:0.1008319):0.0016580597):-0.018741511,(1vlg_A.pdb:0.15397702,1eum_A.pdb:0.17324491):0.033999808,(1z6o_M.pdb:0.44112727,1z6o_A.pdb:0.49815372):0.10037663);
```
