## Supplementary material for "Tertiary-interaction characters enable fast, model-based structural phylogenetics beyond the twilight zone": 53fer.fasta.ckp (part 1 of 2)

```
--- # IQ-TREE Checkpoint ver >= 1.6
CandidateSet:
 00: -15751.0004574 (0:0.1950359979,1:0.0797389749,(2:0.0280678446,(((((3:0.1402876742,(((4:0.1294359121,5:0.1295517138):0.05397154482,35:1.2648992358):0.0894145083,6:0.1856591835):0.06737264747):0.02392596183,(((((8:0.1391570398,9:0.0851811365):0.1233036338,10:0.1155069283):0.176980535,(12:0.0674304427,13:0.0525984794):0.2077926043):0.1149447317,(15:0.2443753245,((((((((36:0.1419612431,37:0.1264195658):0.06164818602,38:0.0579132523):0.269214485,39:0.5563567467):0.1671267164,40:0.6647891990):0.127279901,((41:0.4586760937,42:0.2402041239):0.1716460167,43:0.1734820222):0.371807871):0.1927322636,((44:0.4277089925,(45:0.5708873463,46:0.9706319718):0.1591671198):0.2263745636,(47:0.6123813439,48:0.6379592751):0.363511051):0.3735457729):0.1302222812,((49:0.1022070779,50:0.1177652670):0.1061913381,51:0.1160382640):0.4064251996):0.1432529114,52:0.5459653005):0.5160900048):0.1962661986):0.04772607111,11:0.4744747364):0.04830870335):0.01088870826,(((16:0.0485160295,(17:0.0806979583,(18:0.0500384654,(19:0.1415380143,20:0.3764787554):0.04668146356):0.0374627665):0.0227845046):0.1235276981,((((((((24:0.0519518416,25:0.0962828744):0.08591937793,26:0.2974451277):0.05203535642,27:0.0593971459):0.1579152199,32:0.2062577839):0.1144134037,33:0.0982270489):0.03743445122,31:0.1167537143):0.05065198035,((28:0.5885396703,29:0.2847673922):0.1851530534,34:0.1222762677):0.05407617553):0.05454561759,30:0.1280019124):0.1935397489):0.1407153314,(21:0.4222649166,(22:0.6659217713,23:0.5331471735):0.08508324394):0.2062171752):0.2144533595):0.02211957151,7:0.1238383586):0.0528798848,14:1.1848349913):0.04140189591):0.06571499948);
 01: -15751.3794376 (0:0.1969094501,1:0.0804358829,(2:0.0284567769,((((3:0.1437233385,(((4:0.1292180858,5:0.1323192275):0.05454533523,35:1.2693923915):0.08923585173,6:0.1869328288):0.06701450637):0.02497164622,((((((8:0.1403953680,9:0.0859953829):0.1249991254,10:0.1166354309):0.1850742399,(12:0.0676006944,13:0.0535532079):0.2024176242):0.116593341,(15:0.2401003657,((((((((36:0.1432308076,37:0.1275839373):0.0624739494,38:0.0583020883):0.2717119171,39:0.5622447809):0.1658625448,40:0.6752835494):0.1285290788,((41:0.4625741996,42:0.2424715693):0.1728525691,43:0.1751138839):0.3735874049):0.1948196919,((44:0.4295190141,(45:0.5755326721,46:0.9768911473):0.1605441004):0.2279454857,(47:0.6156813765,48:0.6416951201):0.3658785086):0.373721389):0.128846308,((49:0.1028046379,50:0.1186748117):0.1072296662,51:0.1163162048):0.4139599476):0.141510462,52:0.5539198547):0.5228544376):0.1996599957):0.04952892684,11:0.4741291453):0.03825731427,(((16:0.0491214571,(17:0.0807729424,(18:0.0508490653,(19:0.1423593939,20:0.3785923103):0.04684715345):0.03797406303):0.02236162968):0.1377024432,((((((((24:0.0522364167,25:0.0968647215):0.0864554187,26:0.2992570742):0.05228515029,27:0.0596955439):0.1586603316,32:0.2076200565):0.1153670915,33:0.0988413910):0.03748939102,31:0.1175121967):0.05124492509,((28:0.5932772319,29:0.2854992174):0.1860785302,34:0.1227847147):0.05385909343):0.05496173079,30:0.1288151570):0.1853945316):0.1462612267,(21:0.4236508354,(22:0.6652600097,23:0.5482567298):0.08759836632):0.1974684698):0.2109398729):0.01569824439):0.02963142546,7:0.1251555352):0.05310439,14:1.1939978698):0.04203778593):0.06619631216);
 02: -15752.4622905 (0:0.1961840583,1:0.0801839138,(2:0.0283690747,((((3:0.1435324027,(((4:0.1268661926,5:0.1327073346):0.05416993408,35:1.2552512590):0.08827383583,6:0.1870005695):0.06829450004):0.02461484593,((((((8:0.1386928331,9:0.0860606046):0.130119867,10:0.1094220879):0.1962461835,(12:0.0671995148,13:0.0530420839):0.1836722568):0.1112005979,(15:0.2344639608,(((((((36:0.1421013250,37:0.1267519310):0.06020020215,38:0.0597895553):0.2697273874,39:0.5633167753):0.1574495756,40:0.6706451267):0.1186705744,((41:0.4594215773,42:0.2404526996):0.1720605555,43:0.1735525460):0.3998669661):0.1928053339,(((49:0.1025635461,50:0.1179368129):0.1117150956,51:0.1108980674):0.3945227853,52:0.6648596398):0.1306880682):0.1280671585,((44:0.4345986469,(45:0.5784268386,46:0.9623530889):0.155314078):0.2144843455,(47:0.6067694906,48:0.6498200748):0.3688089324):0.3056643969):0.5376546919):0.2055121391):0.05453435473,11:0.4737355731):0.02573551395,(((16:0.0485948242,(17:0.0805984826,(18:0.0504264237,(19:0.1419979556,20:0.3770313742):0.0463876607):0.03781128797):0.02267112129):0.1372991882,((((((((24:0.0521745875,25:0.0969902142):0.08626065812,26:0.2993587730):0.05221891846,27:0.0598521796):0.1577166767,32:0.2080331463):0.1153806755,33:0.0994331154):0.03771229249,31:0.1173548837):0.05100658595,((28:0.5914558118,29:0.2831788640):0.1846832325,34:0.1225764151):0.05334051243):0.05434128012,30:0.1292264572):0.1819386046):0.1396518187,(21:0.4241453521,(22:0.6616207088,23:0.5445245156):0.08691833582):0.2015751905):0.2173887146):0.0270678363):0.02928358278,7:0.1251071107):0.05198337919,14:1.1908865208):0.04208269304):0.06600310684);
 03: -15752.5501094 (0:0.1965658554,1:0.0806176942,(2:0.0282287809,(((((3:0.1411241323,(((4:0.1305786364,5:0.1305931017):0.05456779662,35:1.2716032849):0.089456607,6:0.1887665646):0.06834094723):0.02418241727,(((((8:0.1397263037,9:0.0863560197):0.1291629329,10:0.1124319258):0.1861975371,(12:0.0673576932,13:0.0536101660):0.1993140608):0.1078605992,(15:0.2352033990,(((((((36:0.1433532560,37:0.1279243573):0.06087485279,38:0.0599889630):0.2729449891,39:0.5665727225):0.1595839397,40:0.6756152089):0.1218863601,((41:0.4628191398,42:0.2425006487):0.1731701107,43:0.1753137346):0.4024951347):0.1966187077,(((49:0.1031716637,50:0.1187669818):0.1120891512,51:0.1123919626):0.3935791884,52:0.6728664890):0.1308328814):0.1226775482,((44:0.4357185680,(45:0.5817959600,46:0.9686185877):0.1558915895):0.2182100983,(47:0.6138516265,48:0.6508626217):0.3705211661):0.3092858918):0.5465881258):0.2137700045):0.0528430586,11:0.4814999734):0.04606446601):0.00951231025,(((16:0.0489139795,(17:0.0812219464,(18:0.0504206796,(19:0.1424921125,20:0.3778929633):0.04652240066):0.03764968529):0.0226692411):0.1267374805,((((((((24:0.0521375533,25:0.0970439026):0.08643144589,26:0.2994249024):0.0523370862,27:0.0589722730):0.1585657422,32:0.2087094123):0.1157134604,33:0.0999983560):0.03726388742,31:0.1174440252):0.0504516397,((28:0.5888654264,29:0.2870922327):0.1849069469,34:0.1230493481):0.05358771792):0.05498894599,30:0.1289019306):0.192436614):0.1396361886,(21:0.4307850267,(22:0.6662277290,23:0.5412557621):0.08384004061):0.2068718388):0.2218968709):0.02338469836,7:0.1254928005):0.05209478976,14:1.1968324858):0.04230168285):0.06615605626);
 04: -15752.5818523 (0:0.1961971215,1:0.0795672701,(2:0.0287352881,((((3:0.1444709261,(((4:0.1269125161,5:0.1336933672):0.05453826679,35:1.2514934116):0.08780732134,6:0.1860833246):0.06569603626):0.02431889534,(((((8:0.1402681148,9:0.0845675144):0.1221209618,10:0.1173827556):0.1764587057,(12:0.0645872861,13:0.0555634875):0.2102162802):0.1193452653,11:0.4552583917):0.05573349558,((15:0.2507510563,((((((((36:0.1426611724,37:0.1269176629):0.06211481446,38:0.0578595392):0.270231125,39:0.5578144307):0.1642332677,40:0.6745704480):0.1294141176,((41:0.4602002794,42:0.2413695630):0.1716087337,43:0.1750420123):0.3705466427):0.1894360071,((44:0.4297870600,(45:0.5727332421,46:0.9715330043):0.1592190305):0.2251551378,(47:0.6147522335,48:0.6360972025):0.3645856992):0.3735756527):0.131092771,((49:0.1019998680,50:0.1186642093):0.1065171498,51:0.1159773878):0.4112347894):0.1372148196,52:0.5627571414):0.5060015779):0.2127666588,(((16:0.0483941350,(17:0.0808961110,(18:0.0504088493,(19:0.1424202992,20:0.3787028846):0.04681228485):0.03780519497):0.02323420171):0.1306602939,((((((((24:0.0522226673,25:0.0965824820):0.08625761382,26:0.2977721578):0.05217187301,27:0.0596115553):0.1586625428,32:0.2071658925):0.1155790808,33:0.0983349446):0.03748814567,31:0.1175434565):0.0523430461,((28:0.5928411653,29:0.2862839916):0.1858343004,34:0.1219048024):0.05388072957):0.05347051297,30:0.1299503952):0.1892616925):0.144527047,(21:0.4209506559,(22:0.6640769919,23:0.5510405144):0.08836656208):0.1988166119):0.1687376391):0.04864444894):0.02726415051):0.02923226084,7:0.1239055685):0.05406202441,14:1.1943470088):0.04086338281):0.06616244968);
 05: -15752.9075205 (0:0.1964606299,1:0.0812567686,(2:0.0261019382,(((3:0.1446474536,(((4:0.1287627030,5:0.1331845623):0.05355155695,35:1.2695108763):0.08992713902,6:0.1882023035):0.06701627416):0.02488701705,(((((((8:0.1399951457,9:0.0863516715):0.1347953459,10:0.1076914785):0.1949732402,(12:0.0658112562,13:0.0555365196):0.1908698644):0.06379076006,14:1.1905699766):0.0536352894,(15:0.2388417447,((((((((36:0.1431019065,37:0.1275317287):0.06368990477,38:0.0576587816):0.2724862654,39:0.5612949704):0.1614891767,40:0.6787946260):0.1300652857,((41:0.4625603917,42:0.2423650001):0.1724551257,43:0.1758172967):0.3704290137):0.1973456568,((44:0.4284146906,(45:0.5758366080,46:0.9782232133):0.1620755998):0.2252623966,(47:0.6128120729,48:0.6437087749):0.3698125366):0.3780843754):0.1277522585,((49:0.1026747925,50:0.1188053572):0.1070082084,51:0.1168321961):0.4136029602):0.1273636855,52:0.5654906279):0.5266484884):0.2014331815):0.04654288456,11:0.4928453614):0.01670497082,(((16:0.0485652288,(17:0.0807793262,(18:0.0506406495,(19:0.1428160134,20:0.3795359778):0.04648815912):0.03799054326):0.02293159534):0.1378645907,((((((((24:0.0523921388,25:0.0971738354):0.08676140548,26:0.3001445331):0.05249504895,27:0.0599530418):0.158815576,32:0.2079525618):0.1156830008,33:0.0986459185):0.03785269093,31:0.1175670747):0.05172709848,((28:0.5940119943,29:0.2852224343):0.1875271774,34:0.1224782571):0.05405298452):0.05466195385,30:0.1293938063):0.1848757739):0.1433627548,(21:0.4196074987,(22:0.6671134439,23:0.5446560904):0.08815021332):0.2004060263):0.2127693949):0.02789280732):0.03026248637,7:0.1251976789):0.09819146723):0.0666258707);
 06: -15753.3194422 (0:0.1948413059,1:0.0830295399,(2:0.0268864433,((3:0.1503283186,(((((4:0.1190878588,5:0.1415130091):0.05744214684,35:1.2347591487):0.08689491944,6:0.1692493268):0.07442196271,7:0.1150065586):0.02609737504,((((((8:0.1406299606,9:0.0858285829):0.1226736232,10:0.1196329863):0.1891745104,(12:0.0679954984,13:0.0534529892):0.2003635433):0.1156668125,(15:0.2384272352,((((((((36:0.1433923143,37:0.1276904398):0.0623263455,38:0.0584384808):0.2706671508,39:0.5623831799):0.1668022938,40:0.6772988177):0.128467232,((41:0.4628179594,42:0.2428222258):0.1725888072,43:0.1756430997):0.3732705892):0.1956119521,((44:0.4291065682,(45:0.5759105016,46:0.9771497119):0.1610933608):0.2297066754,(47:0.6156018730,48:0.6422697261):0.365342662):0.3723133403):0.127637405,((49:0.1029193298,50:0.1187471100):0.1068599645,51:0.1169666604):0.4174245632):0.1415848415,52:0.5547470711):0.5239776182):0.2011690767):0.05009573481,11:0.4678737280):0.03165841724,(((16:0.0487448465,(17:0.0810758877,(18:0.0506573264,(19:0.1426449184,20:0.3793465892):0.04709885654):0.03801662299):0.0230176741):0.135171607,((((((((24:0.0524115889,25:0.0970860047):0.08661071929,26:0.2995388602):0.05263741782,27:0.0598350729):0.1591755829,32:0.2078530187):0.1157405055,33:0.0988906851):0.03779129556,31:0.1177982472):0.05161029382,((28:0.5959221206,29:0.2851213161):0.1867956114,34:0.1228414846):0.05385463097):0.05449841335,30:0.1296352231):0.1860843085):0.1419620996,(21:0.4230750280,(22:0.6723019557,23:0.5425119570):0.08742021402):0.2058495655):0.2125841061):0.03682188925):0.0319661275):0.02070690549,14:1.1704878398):0.06539287434):0.06712827858);
 07: -15753.3923056 (0:0.1025541031,(1:0.0842140664,(2:0.0332694759,((((3:0.1422209239,(((4:0.1312148478,5:0.1308055171):0.05491782357,35:1.2818956787):0.08977374115,6:0.1877440386):0.06742302099):0.02422410022,(((((8:0.1409663702,9:0.0859776174):0.12359663,10:0.1186550632):0.1779545689,(12:0.0670375505,13:0.0541214938):0.2117504638):0.1134109397,(15:0.2426411099,((((((((36:0.1437653042,37:0.1280572569):0.06231289913,38:0.0587752205):0.2716906044,39:0.5638236550):0.1681786013,40:0.6751330290):0.1294594453,((41:0.4637980589,42:0.2430662589):0.1732581993,43:0.1753914183):0.3761499961):0.1968268855,((44:0.4323162190,(45:0.5774355922,46:0.9812165951):0.1588733232):0.2290245158,(47:0.6150066568,48:0.6452659974):0.3664576928):0.3755673141):0.1283671185,((49:0.1031693723,50:0.1189479693):0.1069099732,51:0.1177070742):0.4115996455):0.1420168092,52:0.5533086065):0.5207734724):0.2014120715):0.04812212164,11:0.4813125916):0.04960304337):0.009493382649,(((16:0.0493541261,(17:0.0812126480,(18:0.0507398264,(19:0.1426443872,20:0.3789321896):0.04688631826):0.03781489625):0.02236949423):0.1291675728,((((((((24:0.0523682874,25:0.0971571338):0.08672123482,26:0.3003044963):0.05233555972,27:0.0598559553):0.1589047379,32:0.2082200185):0.1151486747,33:0.0991994782):0.03730958397,31:0.1177726548):0.05091965383,((28:0.5946257592,29:0.2869397009):0.1862759773,34:0.1234632278):0.05441322238):0.05543697977,30:0.1285499398):0.1935304207):0.1429701668,(21:0.4286628789,(22:0.6676478732,23:0.5429940076):0.08416849022):0.2030716662):0.2157595666):0.02410588968,7:0.1243949456):0.08955806751):0.06074218241):0.09822160285,14:1.2185670362);
 08: -15753.5287777 (0:0.1962245547,1:0.0812790207,(2:0.0260521809,(((3:0.1447361337,(((4:0.1284785383,5:0.1328137405):0.05371789788,35:1.2555683566):0.08845898937,6:0.1887124003):0.06638057665):0.02450229442,(((((((8:0.1388041139,9:0.0862634851):0.1338660336,10:0.1065972176):0.2016171519,(12:0.0660953862,13:0.0546746396):0.1812995023):0.06531120028,14:1.1845342588):0.03866854607,(15:0.2432958831,(((((((36:0.1423105909,37:0.1269990496):0.06037802537,38:0.0598238028):0.2698757496,39:0.5654439761):0.1580944438,40:0.6711633664):0.1184877634,((41:0.4602848124,42:0.2409768500):0.172397674,43:0.1738706632):0.4037307273):0.1934655763,(((49:0.1027983147,50:0.1183009611):0.1119984288,51:0.1113485329):0.3953888487,52:0.6649068408):0.1272798701):0.134691992,((44:0.4359015071,(45:0.5828746344,46:0.9605795241):0.1527457847):0.2117717918,(47:0.6049099303,48:0.6649913589):0.3748205956):0.3022492371):0.5214830626):0.2099662968):0.05459408197,11:0.4810027072):0.01603156475,(((16:0.0486756752,(17:0.0805890029,(18:0.0504711981,(19:0.1424641896,20:0.3778067715):0.04581280835):0.03784138393):0.02290466914):0.1394757738,((((((((24:0.0524251025,25:0.0973290288):0.08648265891,26:0.3005886018):0.05244618,27:0.0600493771):0.1580586172,32:0.2082643443):0.1156687755,33:0.0990874590):0.03798018699,31:0.1174129814):0.05138778013,((28:0.5903901765,29:0.2845628922):0.1858137912,34:0.1226968249):0.05350485454):0.05521995196,30:0.1292789316):0.1835054599):0.1399025601,(21:0.4234715717,(22:0.6615099214,23:0.5450764995):0.08693696776):0.2025558067):0.2207009763):0.036582518):0.03005312097,7:0.1254306833):0.0976648439):0.06657326957);
 09: -15753.5801481 (0:0.1921486332,1:0.0854148552,(2:0.0277114592,((3:0.1422417726,((6:0.2127158838,(7:0.0922875748,11:0.5052969321):0.006169011593):0.04578790215,(14:1.0752406365,((((16:0.0547696528,(17:0.0806142474,(18:0.0445129623,19:0.1970858970):0.04209277875):0.01865434371):0.1173968523,((((((((24:0.0526564990,25:0.0975067193):0.08690678258,26:0.2999152624):0.05314481893,27:0.0598954309):0.1603165751,32:0.2074822390):0.1155331275,33:0.0986920446):0.03797691481,31:0.1189993590):0.05383071952,((28:0.5945188992,29:0.2891388762):0.1863315209,34:0.1201955014):0.05382052498):0.05471044706,30:0.1281342942):0.211127731):0.08064516158,(21:0.3647608670,(22:0.6847085963,23:0.5340289039):0.1116055833):0.3006515928):0.05913227509,20:0.3074769623):0.1067764444):0.1407238987):0.03691851112):0.02685663184,((4:0.1074079252,(5:0.1146317391,35:1.2714839036):0.05572363737):0.1344315763,((((8:0.1365052872,9:0.0922442559):0.148764081,10:0.0915366654):0.1699215095,(12:0.0845013797,13:0.0376093164):0.2067125207):0.1367542433,(15:0.2398947226,((((((((36:0.1425520425,37:0.1267506594):0.06238472915,38:0.0575503736):0.2667532364,39:0.5572199563):0.1709721775,40:0.6687144078):0.1310182483,((41:0.4611425726,42:0.2417631860):0.1716362937,43:0.1746080604):0.3678363655):0.1943531194,((44:0.4292200647,(45:0.5727446168,46:0.9734753788):0.15992658):0.2223991024,(47:0.6147642942,48:0.6412775352):0.3625206177):0.3783042656):0.1387321968,((49:0.1025424219,50:0.1184849462):0.1061013828,51:0.1169760625):0.4028688507):0.1379217763,52:0.5518091706):0.5295928442):0.2179062711):0.03187422192):0.04177879949):0.08351703244):0.06521893691);
 10: -15753.6575248 (0:0.1960783427,1:0.0811202446,(2:0.0260046239,(((3:0.1457137492,(((4:0.1275478839,5:0.1339968803):0.05283831966,35:1.2619271927):0.08997533491,6:0.1873735897):0.06613978175):0.02498692437,((((((8:0.1402178799,9:0.0858525335):0.1247118506,10:0.1167544649):0.1876361111,(12:0.0675896380,13:0.0533884567):0.1994359683):0.1141658662,(15:0.2346983353,((((((((36:0.1425229811,37:0.1268698527):0.06214749973,38:0.0574802038):0.2693871802,39:0.5590518726):0.1651469143,40:0.6720539728):0.1289665803,((41:0.4602623429,42:0.2411726129):0.1720253977,43:0.1746876044):0.3710299675):0.195161607,((44:0.4266429323,(45:0.5724388747,46:0.9730320057):0.1612039727):0.2254156603,(47:0.6144377582,48:0.6390945602):0.3648157734):0.3716714358):0.127814841,((49:0.1023299563,50:0.1184244345):0.1068274979,51:0.1160588135):0.4139389304):0.1426360127,52:0.5510673220):0.5214128622):0.2028211295):0.04741227429,11:0.4717610243):0.03386569747,(14:1.1584293240,(((16:0.0486231276,(17:0.0801514733,(18:0.0513365057,(19:0.1426760287,20:0.3792042442):0.04616173171):0.03827435204):0.02221392677):0.1401635158,((((((((24:0.0540370118,25:0.0962125442):0.08549778273,26:0.3045220406):0.0488366516,27:0.0635009902):0.1483844043,32:0.2127360838):0.1201309227,33:0.1045326206):0.03600126445,31:0.1178043677):0.05221840768,((28:0.5940953265,29:0.2878116716):0.1850808218,34:0.1224795670):0.05065638371):0.05406863618,30:0.1317040712):0.1812240545):0.125045214,(21:0.4192744288,(22:0.6678396958,23:0.5442974960):0.09247476263):0.2100674492):0.1195870186):0.1082769869):0.02563260464):0.02927138822,7:0.1241650376):0.09857441896):0.0665867375);
 11: -15753.6596229 (0:0.1915960851,1:0.0854451502,(2:0.0268819672,((3:0.1375650002,((6:0.2101051360,(7:0.0968078160,11:0.5011841027):0.005778110636):0.04772954917,(14:1.0912109319,((((16:0.0541114275,(17:0.0796679251,(18:0.0440060863,19:0.1978661103):0.0420872612):0.02044598882):0.118067956,((((((((24:0.0524693619,25:0.0971385524):0.08655025968,26:0.2984436296):0.05306051804,27:0.0596687250):0.159794869,32:0.2075132699):0.1156296045,33:0.0984328789):0.03787357897,31:0.1183613629):0.05431840532,((28:0.5941334028,29:0.2894532343):0.1860909077,34:0.1196645620):0.0535669808):0.05447082304,30:0.1278403704):0.2107687025):0.08105234356,(21:0.3652736596,(22:0.6847785644,23:0.5356429708):0.1117553995):0.3016306773):0.05883140378,20:0.3087749465):0.08968420489):0.1505427772):0.03688739992):0.02643706488,(((4:0.1127792965,(5:0.1085055513,35:1.2907191439):0.0565429488):0.121114502,(15:0.2365358031,((((((((36:0.1426320042,37:0.1267273262):0.0625204523,38:0.0574130684):0.267306135,39:0.5572792209):0.1701041175,40:0.6729409044):0.1324141452,((41:0.4616844191,42:0.2417295047):0.1716747395,43:0.1747486551):0.3667036296):0.1945716547,((44:0.4293901068,(45:0.5723714040,46:0.9757104867):0.1609729812):0.2223278233,(47:0.6177399441,48:0.6415024970):0.3631192567):0.3796792628):0.1391242112,((49:0.1020614074,50:0.1186321246):0.1062181112,51:0.1163803123):0.4055992979):0.1426311087,52:0.5481537369):0.5302416775):0.2282613824):0.01505141794,(((8:0.1368488596,9:0.0916304875):0.138093391,10:0.1016839373):0.1631903941,(12:0.0838967507,13:0.0378737812):0.2218005176):0.1498232296):0.04324841288):0.08912297393):0.06530607955);
 12: -15753.6868989 (0:0.1923194831,1:0.0856100574,(2:0.0273516949,((3:0.1413501710,(((6:0.2096079742,7:0.0955216396):0.006788977982,11:0.5099694999):0.0444422837,(14:1.0791890021,((((16:0.0542528994,(17:0.0799151429,(18:0.0441584594,19:0.1985733921):0.04229412817):0.02056633122):0.1194396866,((((((((24:0.0532445243,25:0.0980005907):0.08717141085,26:0.3026153128):0.04978285303,27:0.0604824588):0.1621985664,32:0.2075252391):0.1158492118,33:0.0976151036):0.03834727072,31:0.1190759897):0.05638513289,((28:0.5926309117,29:0.2921763900):0.1852140302,34:0.1179897020):0.05627383153):0.0529364687,30:0.1295518327):0.2067556184):0.08285902745,(21:0.3659685816,(22:0.6841432878,23:0.5363417053):0.1112901728):0.3024652388):0.05873504466,20:0.3087179319):0.09485168947):0.1480907899):0.03685962155):0.0266835045,((4:0.1084573322,(5:0.1132209193,35:1.2780366123):0.05643025427):0.1351299231,((((8:0.1368401264,9:0.0923383985):0.1484512004,10:0.0924853214):0.1693970908,(12:0.0847115458,13:0.0376345648):0.20867118):0.136318253,(15:0.2400181766,((((((((36:0.1426147854,37:0.1267857399):0.06222730571,38:0.0578397901):0.2664642449,39:0.5585931931):0.1730108967,40:0.6622175457):0.1275935438,((41:0.4615527403,42:0.2423543385):0.1722134015,43:0.1742281249):0.3704284195):0.1891799196,((44:0.4318976872,(45:0.5720795525,46:0.9750204452):0.1594229101):0.2245946392,(47:0.6130864784,48:0.6430185569):0.3612219031):0.3816567915):0.1419411661,((49:0.1028335437,50:0.1186730426):0.106978502,51:0.1160844249):0.4046958855):0.1389254127,52:0.5461721326):0.5295082078):0.219850498):0.03007150194):0.04221958061):0.08557780958):0.06544771385);
 13: -15753.7376131 (0:0.1925347093,1:0.0839025476,(2:0.0295895782,((3:0.1467459898,(((4:0.1088018392,(5:0.1108776886,35:1.2621566332):0.05708307866):0.1447751486,((((8:0.1365714160,9:0.0912742348):0.1458167567,10:0.0941950809):0.1728896867,(12:0.0822005661,13:0.0394811415):0.2048647588):0.1382978407,(15:0.2398230793,((((((((36:0.1430416006,37:0.1273736186):0.06238080678,38:0.0581284041):0.2696134429,39:0.5600835095):0.1692070417,40:0.6708955264):0.127340301,((41:0.4629113793,42:0.2422794254):0.172442091,43:0.1740875132):0.3770822682):0.1911210586,((44:0.4322420316,(45:0.5747627866,46:0.9800289760):0.1596181556):0.2222642533,(47:0.6133887763,48:0.6421408809):0.3666950214):0.3812862915):0.1373446476,((49:0.1027282733,50:0.1184005640):0.1073299005,51:0.1158652872):0.4057072874):0.139328417,52:0.5478568366):0.5339771741):0.2136223954):0.02564030717):0.04079640519,(((6:0.2097754960,7:0.0993695353):0.00990512377,11:0.4982615939):0.04339967548,(((16:0.0496114513,(17:0.0814780803,(18:0.0502942216,(19:0.1420826710,20:0.3781660526):0.04702939859):0.03746544622):0.02168419944):0.1178915821,((((((((24:0.0521029033,25:0.0968650289):0.08624452127,26:0.2981882966):0.0525252659,27:0.0593662550):0.1590736475,32:0.2073739752):0.1147387421,33:0.0985845723):0.03766589154,31:0.1172579332):0.05150535654,((28:0.5921698941,29:0.2873057126):0.1855304616,34:0.1224638374):0.0545553258):0.05357314551,30:0.1291882348):0.2032054942):0.1437586432,(21:0.4132644543,(22:0.6722276315,23:0.5397672723):0.08878243833):0.207788243):0.2211626028):0.03092791981):0.02145834968):0.03372718427,14:1.1779943991):0.04539718811):0.06573418855);
 14: -15753.7567564 (0:0.1927503663,1:0.0836797849,(2:0.0291521326,((3:0.1470800186,(((4:0.1078735840,(5:0.1109210220,35:1.2638749222):0.05769882375):0.1446211856,((((8:0.1366263015,9:0.0909893095):0.1453657179,10:0.0942831073):0.1725626031,(12:0.0819455730,13:0.0394544067):0.2044731867):0.1391832598,(15:0.2383338481,((((((((36:0.1423451641,37:0.1267051846):0.0621276605,38:0.0577359308):0.269411733,39:0.5588948999):0.1679553474,40:0.6695356178):0.1270414101,((41:0.4616554647,42:0.2412913310):0.1719549649,43:0.1736567516):0.3771200008):0.1914804754,((44:0.4320287761,(45:0.5739709152,46:0.9800051355):0.1600874619):0.2216907234,(47:0.6140893810,48:0.6422990178):0.3673847892):0.3837260082):0.1365793829,((49:0.1024974370,50:0.1181207059):0.1073455338,51:0.1153230770):0.407794322):0.141321157,52:0.5444140837):0.5329572356):0.2160048239):0.02502913392):0.04151995109,((6:0.2136625764,(7:0.0989510247,11:0.4944097266):0.005019386201):0.04965978367,(((16:0.0494233008,(17:0.0813881479,(18:0.0503124592,(19:0.1421799723,20:0.3784768146):0.04703880007):0.03749494753):0.02191525201):0.1196519566,((((((((24:0.0522731855,25:0.0969762531):0.08630742475,26:0.2989009943):0.05265256535,27:0.0596363049):0.1590006093,32:0.2079379414):0.1152605041,33:0.0988013862):0.03778812757,31:0.1174343299):0.05146421162,((28:0.5941186938,29:0.2873237109):0.1861223156,34:0.1228325027):0.05442194123):0.05349888403,30:0.1295921247):0.2016827041):0.1447568947,(21:0.4142221656,(22:0.6720013078,23:0.5405171435):0.09036480407):0.2075678634):0.2237942841):0.02921106437):0.02197133995):0.03180287468,14:1.1777603869):0.04731351904):0.06581300552);
 15: -15753.7681851 (0:0.1973118601,1:0.0852576124,(2:0.0254691558,((3:0.1262340134,14:1.1823739627):0.02665509673,(((((4:0.1210213077,5:0.1444053038):0.05922755839,35:1.2496946222):0.08859827143,6:0.1721990859):0.07554517658,7:0.1169527785):0.02612217675,((((((8:0.1434591925,9:0.0867588166):0.1199107272,10:0.1290344099):0.1871693191,(12:0.0688888195,13:0.0546717416):0.214487265):0.1131412115,(15:0.2456432188,((((((((36:0.1447458493,37:0.1289367724):0.06321541195,38:0.0589346790):0.2786212955,39:0.5726218454):0.1673838323,40:0.6859141468):0.1298347895,((41:0.4681223090,42:0.2457367087):0.1747322452,43:0.1780113536):0.3770886559):0.1987302184,((44:0.4340834044,(45:0.5829653124,46:0.9872336411):0.1630702805):0.2316052227,(47:0.6184962254,48:0.6513053532):0.3709470899):0.381043506):0.1282618036,((49:0.1041200074,50:0.1201396548):0.1083558789,51:0.1182458529):0.4223359399):0.1480362126,52:0.5553790223):0.5348637371):0.2029855427):0.04906342788,11:0.4738903052):0.03494431295,(((16:0.0496303124,(17:0.0818257491,(18:0.0510200892,(19:0.1437520521,20:0.3824089887):0.04759064723):0.038246493):0.02305256318):0.1347378228,((((((((24:0.0529791616,25:0.0979207433):0.08736598839,26:0.3021938979):0.05352220616,27:0.0603908085):0.1609643747,32:0.2094582128):0.117041632,33:0.0994066768):0.03862709229,31:0.1187190704):0.05273115258,((28:0.6000568220,29:0.2882041569):0.188999968,34:0.1230649652):0.05429599023):0.05520048284,30:0.1303117178):0.187931314):0.1538504937,(21:0.4328209828,(22:0.6740532416,23:0.5511429656):0.08575375023):0.2038518244):0.1726437147):0.03423422314):0.03336062469):0.08943611905):0.0688783086);
 16: -15753.869613 (0:0.1920111183,1:0.0831533301,(2:0.0289873346,((3:0.1440483673,((((4:0.1093581098,(5:0.1083989744,35:1.2598048179):0.05811204564):0.1334690657,(15:0.2370733108,((((((((36:0.1419426769,37:0.1263005040):0.06201529928,38:0.0574649095):0.268227004,39:0.5553191270):0.1666705704,40:0.6669292359):0.127055555,((41:0.4599546754,42:0.2401836792):0.1714125745,43:0.1728984599):0.3728397404):0.1903136442,((44:0.4298761348,(45:0.5708677354,46:0.9745937236):0.1594235161):0.2202638039,(47:0.6125353612,48:0.6369908170):0.3643985986):0.3794648236):0.135797955,((49:0.1019831810,50:0.1179961869):0.1069367181,51:0.1148851060):0.4061794619):0.1427749532,52:0.5429271246):0.529538697):0.2183172031):0.01371358396,(((8:0.1367422095,9:0.0898456392):0.1339712775,10:0.1048293112):0.166462443,(12:0.0796490561,13:0.0405958760):0.2181051815):0.1459656327):0.04326037065,(((6:0.2075882974,7:0.1005993153):0.009826056247,11:0.4939615347):0.04982928775,(((16:0.0492202215,(17:0.0811403842,(18:0.0501697756,(19:0.1417380473,20:0.3772037606):0.04699788146):0.03742156761):0.02201812373):0.1199485063,((((((((24:0.0520337075,25:0.0966602743):0.0859852986,26:0.2973752616):0.05251389657,27:0.0593965104):0.1586622675,32:0.2073184670):0.1150384208,33:0.0984895157):0.03768584403,31:0.1171315177):0.05145808069,((28:0.5916318051,29:0.2872246372):0.1852330621,34:0.1224070802):0.05426040152):0.05351669738,30:0.1292686762):0.2006755662):0.1462991034,(21:0.4123495794,(22:0.6666300457,23:0.5391176538):0.08927764739):0.2023550759):0.2187199268):0.02528280425):0.02236495386):0.03524396617,14:1.1720346723):0.04563778929):0.06565612404);
 17: -15753.9005515 (0:0.1913883668,1:0.0830375966,(2:0.0294539368,((3:0.1433990414,((((4:0.1096071291,(5:0.1076982838,35:1.2578214032):0.05812343297):0.1327989326,(15:0.2384277172,((((((((36:0.1419391392,37:0.1263547689):0.06356423671,38:0.0572502954):0.2733144456,39:0.5540450546):0.1583071496,40:0.6774867569):0.129837522,((41:0.4607777246,42:0.2411050708):0.1714629059,43:0.1738466053):0.3795433569):0.1838156265,((44:0.4304041893,(45:0.5664091566,46:0.9741787307):0.1590900666):0.2149176142,(47:0.6058281445,48:0.6404511740):0.3711213729):0.3942817764):0.1353711705,((49:0.1017985159,50:0.1178410163):0.1071552447,51:0.1141954158):0.4078552697):0.1413561399,52:0.5423466859):0.5291399036):0.2167056481):0.01355847336,(((8:0.1360850367,9:0.0900004082):0.1354312876,10:0.1022806342):0.1681554204,(12:0.0810144214,13:0.0396862702):0.2137836162):0.1498067209):0.04191129747,((6:0.2110289626,(7:0.1006652524,11:0.4888073838):0.004974588233):0.0469570336,(((16:0.0494063957,(17:0.0810522558,(18:0.0500478771,(19:0.1413177253,20:0.3763888515):0.04713146374):0.0373194619):0.02159866743):0.1182336172,((((((((24:0.0520152707,25:0.0963981298):0.08576700594,26:0.2967412433):0.05246828033,27:0.0595074109):0.1580240307,32:0.2070659993):0.1153688205,33:0.0985380154):0.03735712493,31:0.1171702639):0.05130533825,((28:0.5907655684,29:0.2861649665):0.1852903009,34:0.1220295872):0.05449333769):0.05362189576,30:0.1287270418):0.2019501934):0.1402778935,(21:0.4088705822,(22:0.6677411855,23:0.5366776317):0.09151730888):0.2144922131):0.220067455):0.03166224575):0.02193094071):0.03866349472,14:1.1727638763):0.04270799288):0.06549237725);
 18: -15753.9955205 (0:0.1949495777,1:0.0798092933,(2:0.0280475979,(((((3:0.1402618540,(((4:0.1293914155,5:0.1293404168):0.05415337892,35:1.2670631111):0.0890287838,6:0.1851161359):0.06794401235):0.02392200139,(((((8:0.1391368631,9:0.0848109325):0.1225571594,10:0.1160809422):0.1764938455,(12:0.0674818671,13:0.0525339091):0.2091345447):0.1132604146,(15:0.2425645811,((((((((36:0.1425481801,37:0.1268790921):0.06222588137,38:0.0579107839):0.2686717598,39:0.5584732024):0.1681835277,40:0.6654792801):0.1274570637,((41:0.4602161409,42:0.2409980829):0.1723395745,43:0.1739237268):0.3731189767):0.1917803176,((44:0.4297522487,(45:0.5732799485,46:0.9736744768):0.1575502469):0.2299552968,(47:0.6146035491,48:0.6383355549):0.363705571):0.3673208035):0.133681247,((49:0.1023808220,50:0.1181494954):0.1060474542,51:0.1166867714):0.4068931393):0.1437276298,52:0.5472370676):0.5149491209):0.1965424157):0.04794782906,11:0.4723440339):0.04873479958):0.01128036686,(((16:0.0485579207,(17:0.0808899439,(18:0.0502387683,(19:0.1415200498,20:0.3773787834):0.0467744784):0.0376207613):0.02291304245):0.1262496173,(((((((((24:0.0517565997,25:0.0954692353):0.07848257946,26:0.3026884999):0.05767720843,27:0.0625195246):0.1111753896,32:0.2428568071):0.08701135463,(28:0.5538380243,29:0.3158662932):0.148929895):0.06840778648,33:0.1163947081):0.02940713615,31:0.1187367517):0.05721054551,34:0.1621354714):0.05585840808,30:0.1389820608):0.1839582019):0.138296633,(21:0.4246626867,(22:0.6712213814,23:0.5321390990):0.08589319533):0.2048936891):0.2117407582):0.02180952488,7:0.1237214684):0.05266491265,14:1.1868504650):0.04151801407):0.06565872371);
 19: -15754.1924127 (0:0.1909214360,1:0.0841359173,(2:0.0264395500,((3:0.1194514924,14:1.1596525744):0.03364250395,(((4:0.1027602784,(5:0.1171953453,35:1.2350381272):0.05633881959):0.1424876484,((((8:0.1358486052,9:0.0908876163):0.147099496,10:0.0913463358):0.1731185515,(12:0.0821573896,13:0.0389639223):0.200414297):0.1353950228,(15:0.2387491451,((((((((36:0.1419215808,37:0.1263383140):0.06189267365,38:0.0576358089):0.267852708,39:0.5565275883):0.1680725643,40:0.6645007291):0.1260373363,((41:0.4599343522,42:0.2404643666):0.171368122,43:0.1731818689):0.3752838547):0.1904188779,((44:0.4298297359,(45:0.5711867112,46:0.9744835357):0.1591792364):0.2200856604,(47:0.6117172044,48:0.6390063733):0.3654222863):0.3802268064):0.1359113841,((49:0.1022725305,50:0.1178033172):0.1067847561,51:0.1154730623):0.4042231076):0.1396147717,52:0.5434364332):0.5284939495):0.2101485666):0.03619497881):0.03919302348,(((6:0.2120790220,7:0.0937913939):0.009854047132,11:0.5001380594):0.03701864598,(((16:0.0495760808,(17:0.0812646936,(18:0.0501079439,(19:0.1415365810,20:0.3768770106):0.04704686465):0.03733948526):0.02145187573):0.1164749387,((((((((24:0.0520140273,25:0.0966471247):0.08598483204,26:0.2975745946):0.05263171213,27:0.0594013734):0.1586864546,32:0.2067288017):0.1147797146,33:0.0983023762):0.03760499555,31:0.1169911394):0.05130727944,((28:0.5909425359,29:0.2859910991):0.1856042739,34:0.1222073273):0.05447737675):0.05332378075,30:0.1288104808):0.203915474):0.1379777913,(21:0.4105735145,(22:0.6725777776,23:0.5335266811):0.09119088533):0.2154655866):0.2310378911):0.03523805412):0.02212778743):0.07472042815):0.06589579927);
PhyloTree:
 newick: (0:0.1950359979,1:0.0797389749,(2:0.0280678446,(((((3:0.1402876742,(((4:0.1294359121,5:0.1295517138)74.5/63:0.05397154482,35:1.2648992358)88.3/71:0.0894145083,6:0.1856591835)87.5/36:0.06737264747)86/25:0.02392596183,(((((8:0.1391570398,9:0.0851811365)90.7/87:0.1233036338,10:0.1155069283)81.4/88:0.176980535,(12:0.0674304427,13:0.0525984794)99/100:0.2077926043)92.5/89:0.1149447317,(15:0.2443753245,((((((((36:0.1419612431,37:0.1264195658)85/88:0.06164818602,38:0.0579132523)99.8/100:0.269214485,39:0.5563567467)88.7/88:0.1671267164,40:0.6647891990)65.8/69:0.127279901,((41:0.4586760937,42:0.2402041239)96.9/99:0.1716460167,43:0.1734820222)99.1/100:0.371807871)83.9/77:0.1927322636,((44:0.4277089925,(45:0.5708873463,46:0.9706319718)78.9/80:0.1591671198)92.7/93:0.2263745636,(47:0.6123813439,48:0.6379592751)98/100:0.363511051)97.9/100:0.3735457729)83.9/68:0.1302222812,((49:0.1022070779,50:0.1177652670)94.9/97:0.1061913381,51:0.1160382640)99.7/100:0.4064251996)82.7/69:0.1432529114,52:0.5459653005)99.4/100:0.5160900048)93.1/76:0.1962661986)28.5/27:0.04772607111,11:0.4744747364)79/20:0.04830870335)47.3/9:0.01088870826,(((16:0.0485160295,(17:0.0806979583,(18:0.0500384654,(19:0.1415380143,20:0.3764787554)81.8/47:0.04668146356)84.3/44:0.0374627665)65.3/42:0.0227845046)94.3/53:0.1235276981,((((((((24:0.0519518416,25:0.0962828744)97/77:0.08591937793,26:0.2974451277)69.6/50:0.05203535642,27:0.0593971459)98/76:0.1579152199,32:0.2062577839)93/72:0.1144134037,33:0.0982270489)84.6/34:0.03743445122,31:0.1167537143)82/42:0.05065198035,((28:0.5885396703,29:0.2847673922)96.6/93:0.1851530534,34:0.1222762677)81.3/50:0.05407617553)68.4/56:0.05454561759,30:0.1280019124)98.4/99:0.1935397489)92.8/70:0.1407153314,(21:0.4222649166,(22:0.6659217713,23:0.5331471735)30.8/48:0.08508324394)90/70:0.2062171752)98.4/68:0.2144533595)82.3/23:0.02211957151,7:0.1238383586)58.4/35:0.0528798848,14:1.1848349913)77.3/84:0.04140189591)89.1/83:0.06571499948);
RateGamma:
 gamma_shape: 1.795313897
RateGammaInvar:
 gamma_shape: 1.902561865
 p_invar: 0.008519202162
RateInvar:
 p_invar: 0.01623751281
StopRule:
 curIteration: 231
 start_real_time: 1699490265
 time_vec: 130, 125, 66, 35, 30, 28, 22, 16, 7, 5, 4, 3, 1
UFBoot:
 000: 1 -15214.73643 -15772.20464 (0:0.162917,(1:0.098840,((3:0.205595,((6:0.188847,(7:0.085301,11:0.417307):0.0234074):0.0178275,(((14:0.827247,((21:0.306966,22:0.469223):0.0825558,23:0.624106):0.00361906):0.138207,((((((((36:0.104562,37:0.147918):0.113383,38:0.031819):0.276727,39:0.407907):0.27797,40:0.416256):0.107322,((41:0.343491,42:0.271794):0.163494,43:0.133994):0.391969):0.272849,(((44:0.372271,46:0.990084):0.266493,45:0.583654):0.0720603,(47:0.513935,48:0.608538):0.3029):0.545905):0.157714,((49:0.077957,50:0.129873):0.185082,51:0.046503):0.282252):0.0294944,52:0.646397):0.459018):0.173897,(((((16:0.082558,(17:0.009133,18:0.114940):0.0312159):0.111271,19:0.120661):0.165933,(((((((24:0.030511,(25:0.042186,32:0.225987):0.0562908):0.12499,27:0.078939):0.0431499,26:0.325942):0.0772579,(28:0.612389,29:0.289278):0.0803608):0.0590056,(31:0.048680,33:0.108033):0.0190557):0.0788381,34:0.067307):0.0976183,30:0.135809):0.142015):0.0730938,20:0.192196):0.203354,35:1.158202):0.0121344):0.171594):0.039646):0.0772848,(((4:0.088264,5:0.233391):0.0880209,15:0.253783):0.0340565,(((8:0.154028,9:0.025449):0.128968,10:0.058904):0.136146,(12:0.098780,13:0.007395):0.214287):0.13956):0.0214782):0.0560518):0.0348533,2:0.040296);
 001: 1 -14682.24292 -15763.00751 (0:0.119963,1:0.099650,(2:0.000003,((((3:0.160534,(((4:0.044288,(5:0.067512,35:1.305952):0.0449296):0.162812,(15:0.269434,((((((((36:0.157239,37:0.137543):0.0595782,38:0.019924):0.31529,39:0.726362):0.101497,40:0.744947):0.191167,((41:0.507008,42:0.193196):0.182683,43:0.166543):0.384301):0.251074,((44:0.530500,(45:0.619448,46:1.262898):0.151736):0.0938306,(47:0.709415,48:0.637452):0.472991):0.457587):0.273303,((49:0.115679,50:0.201944):0.135162,51:0.107380):0.480206):0.226047,52:0.341938):0.365723):0.146199):0.0417585,(((8:0.046615,9:0.122918):0.0878937,10:0.139631):0.243972,(12:0.082345,13:0.029439):0.152595):0.119449):0.0818858):0.129466,((((16:0.038288,17:0.115120):0.0186905,(18:0.038041,(19:0.129833,20:0.221726):0.0404772):0.0342795):0.0903401,(((((24:0.029172,25:0.122172):0.0751648,27:0.133124):0.0692562,26:0.245080):0.197384,(31:0.078100,(32:0.243849,33:0.026747):0.112815):0.0419083):0.0501276,(((28:0.515501,29:0.442052):0.125687,34:0.095766):0.0414354,30:0.171946):0.0299474):0.137441):0.116799,(21:0.455927,(22:0.593137,23:0.406287):0.263281):0.150646):0.164887):0.00591303,((6:0.171937,7:0.092294):0.0319916,11:0.491943):0.0419231):0.0513283,14:1.139554):0.0482996):0.0649648);
 002: 1 -15573.41753 -15771.9373 (0:0.125526,1:0.064983,(2:0.016355,(3:0.080857,((((4:0.063058,5:0.082257):0.170312,15:0.376712):0.013515,(6:0.145313,(7:0.033012,((((8:0.181556,9:0.117649):0.0917022,10:0.110468):0.147497,(12:0.077295,13:0.054178):0.234374):0.112178,11:0.499918):0.076579):0.0367325):0.075289):0.0168639,((((14:0.959547,22:0.466298):0.145008,35:1.341179):0.112602,(((((((36:0.154934,37:0.097734):0.100835,38:0.049087):0.279665,39:0.643551):0.0719947,40:0.948332):0.158841,((41:0.517073,42:0.155976):0.258063,43:0.156669):0.475533):0.221257,((44:0.678517,(47:0.474266,48:0.600420):0.337901):0.133161,(45:0.638457,46:1.071978):0.226546):0.465385):0.16579,(((49:0.119408,50:0.108209):0.0682353,51:0.108462):0.427793,52:0.628141):0.0398407):0.46428):0.0875237,((((((16:0.068581,17:0.072609):0.100468,19:0.159050):0.021236,18:0.105203):0.0566697,((((((((24:0.047645,25:0.051282):0.107811,27:0.101311):0.010324,26:0.322084):0.0725018,(28:0.530026,29:0.278048):0.199696):0.0645242,(32:0.237677,33:0.058818):0.0504743):0.0390352,31:0.099821):0.0563043,34:0.213840):0.0269739,30:0.060768):0.167087):0.116267,20:0.129924):0.231743,(21:0.281815,23:0.504361):0.213254):0.059366):0.159548):0.00942608):0.119352):0.0502068);
 003: 1 -16415.14329 -15771.9901 (0:0.183696,(1:0.143648,2:0.023656):0.0938504,((3:0.164700,(((4:0.132919,(5:0.082781,35:1.090995):0.0868787):0.127809,(15:0.323840,(((((((36:0.107629,37:0.095654):0.0887004,38:0.017596):0.23732,39:0.744604):0.261746,40:0.642612):0.118523,((41:0.585035,42:0.326799):0.129649,43:0.173390):0.401324):0.165289,((44:0.303649,(45:0.687204,46:0.852531):0.100143):0.257052,(47:0.635352,48:0.682106):0.630959):0.273421):0.106172,(((49:0.112567,50:0.113405):0.0920598,51:0.100214):0.418095,52:0.844351):0.136246):0.508686):0.0581101):0.0254484,(((((6:0.217809,7:0.141546):2.40657e-06,11:0.410163):0.048145,((((16:0.030356,(17:0.058096,(18:0.018472,19:0.174373):0.0328726):0.0111126):0.0639294,(((((((24:0.059170,25:0.061684):0.0588122,26:0.321815):0.0419869,27:0.083366):0.0785282,28:0.649302):0.0691777,(32:0.200971,33:0.030263):0.0861553):0.0574767,((29:0.375657,34:0.140644):0.0452341,31:0.109785):0.0101672):0.0499036,30:0.212516):0.231593):0.167366,(21:0.358298,(22:0.531950,23:0.542528):0.151113):0.298652):0.0452589,20:0.310662):0.197623):0.0247401,((8:0.143494,9:0.040347):0.0921604,10:0.156223):0.208932):0.052993,(12:0.045857,13:0.090116):0.255578):0.0417396):0.0376218):0.0521167,14:1.188862):0.0194964);
 004: 1 -16216.46807 -15775.3651 (0:0.263316,((1:0.118183,((3:0.124588,(((4:0.130923,5:0.083969):0.135266,(((14:1.367710,22:0.346614):0.186551,(15:0.335549,((((((36:0.110026,37:0.136362):0.0701914,38:0.100804):0.195429,39:0.630214):0.303159,((41:0.511044,42:0.269713):0.157468,43:0.204049):0.24515):0.20035,(40:0.481531,((44:0.443507,(45:0.638816,46:1.084740):0.276004):0.259429,(47:0.620418,48:0.702822):0.230644):0.277042):0.150426):0.243719,(((49:0.119411,50:0.105354):0.0753795,51:0.150761):0.471653,52:0.637761):0.0114582):0.583308):0.0749457):0.0909167,((((16:0.033370,(17:0.097823,((18:0.083295,19:0.257766):0.0250988,20:0.430198):0.0218203):0.0277246):0.268425,((((((((24:0.033410,(25:0.019907,32:0.316481):0.0905974):0.138082,27:0.070861):0.0503646,26:0.245145):0.14715,(28:0.764470,29:0.329721):0.155455):0.0924964,33:0.174395):0.0404491,31:0.282307):0.0611146,34:0.113363):0.0916107,30:0.148447):0.0854616):0.177662,(21:0.389766,23:0.502454):0.21243):0.00955789,35:1.006507):0.145504):0.143991):0.0527952,(((8:0.202116,9:0.052432):0.0921086,10:0.169999):0.140335,(11:0.349381,(12:0.071851,13:0.034217):0.150653):0.0920686):0.0653375):0.0131749):0.0552466,7:0.066259):0.0200596):0.0253558,6:0.213875):0.0478443,2:0.002222);
 005: 1 -15583.16218 -15764.65282 (0:0.247491,1:0.143620,(2:0.023605,((3:0.210931,((6:0.228924,(7:0.049624,11:0.514490):0.0583952):0.0855292,((((14:0.946047,(((((24:0.067325,25:0.082849):0.064452,27:0.144917):0.0462739,26:0.231500):0.0953878,32:0.273066):0.0522917,((((28:0.715787,29:0.380633):0.16365,34:0.057610):0.062868,30:0.167805):0.0448026,(31:0.107570,33:0.163265):0.084256):0.100622):0.102123):0.11483,(((16:0.101557,17:0.075801):0.0712577,18:0.069058):0.101458,19:0.045837):0.137186):0.156635,20:0.301125):0.218788,(21:0.424117,(22:0.839915,23:0.533607):0.155578):0.170262):0.121001):0.0227254):0.0350493,(((4:0.099666,(5:0.153078,35:1.279676):0.103658):0.0952873,(((8:0.124131,9:0.107173):0.158415,10:0.018071):0.138751,(12:0.124892,13:0.041535):0.153145):0.193548):2.11302e-06,(15:0.169038,((((((((36:0.138486,37:0.104657):0.0603529,38:0.079067):0.231939,39:0.398545):0.173315,40:0.652832):0.161,((41:0.523062,42:0.222839):0.214073,43:0.147936):0.289511):0.339161,(((44:0.463069,46:0.711173):0.14496,45:0.563744):0.183929,(47:0.460471,48:0.711858):0.225531):0.296443):0.302567,((49:0.105089,50:0.120027):0.209702,51:0.116867):0.311245):0.159851,52:0.567924):0.643287):0.301902):0.0396904):0.150321):0.0583394);
 006: 1 -14900.0318 -15783.56491 (0:0.151521,(1:0.054537,((3:0.115711,((6:0.264967,7:0.029116):0.0460303,(((((14:1.207476,22:0.387539):0.108272,(21:0.313213,23:0.426168):0.106492):0.148655,(((16:0.043786,((17:0.061653,18:0.057890):0.0434008,19:0.195933):0.0129542):0.0552102,((((((((24:0.058714,25:0.076648):0.0487568,(26:0.250754,27:0.024158):0.047328):0.0762732,(28:0.590403,29:0.204418):0.134112):0.0890831,34:0.167683):0.00907652,31:0.110641):0.0399848,33:0.113703):0.0306685,30:0.127093):0.0658553,32:0.148834):0.148978):0.130036,20:0.154575):0.130027):2.27233e-06,35:1.164712):0.0539055,((((((((36:0.124501,37:0.177899):0.0598545,38:0.045827):0.329695,39:0.440050):0.258833,((41:0.348949,42:0.215396):0.109668,43:0.211433):0.429022):0.198126,40:0.489947):0.20946,((44:0.421349,(45:0.773016,46:0.919030):0.24151):0.152525,(47:0.631107,48:0.620742):0.14794):0.709914):0.0979666,((49:0.120442,50:0.081883):0.084504,51:0.107855):0.303041):0.080001,52:0.622442):0.477106):0.0940103):0.00550742):0.0627197,((4:0.101362,5:0.089134):0.111928,((((8:0.159277,9:0.084014):0.144215,10:0.114161):0.11609,(12:0.122075,13:0.005719):0.154547):0.112853,(11:0.533542,15:0.286743):0.162633):0.0372861):0.0381638):0.0759189):0.0666358,2:0.063299);
 007: 1 -15083.82988 -15758.80664 (0:0.162064,((1:0.118056,((((3:0.085767,(((((8:0.148693,9:0.090358):0.19028,10:0.059674):0.183397,(12:0.069897,13:0.088694):0.129352):0.122474,(11:0.456027,(15:0.176240,(((((((36:0.100033,37:0.217478):0.0547243,38:0.088901):0.340336,39:0.608145):0.124806,40:0.568281):0.0850984,((41:0.389976,42:0.317279):0.160005,43:0.177152):0.436269):0.362221,(((44:0.547490,(45:0.599667,46:1.046772):0.0818973):0.183088,(47:0.500860,48:0.737246):0.387287):0.468753,((49:0.089992,50:0.108195):0.0900051,51:0.111191):0.319863):0.0752742):0.166452,52:0.596440):0.449018):0.0766171):0.0820665):0.0157872,(((16:0.102368,(17:0.078528,(18:0.038958,(19:0.130383,20:0.299060):0.0845145):0.017767):0.0151311):0.128877,((((((((24:0.047915,25:0.123104):0.11869,26:0.236266):0.101825,27:0.030638):0.155959,32:0.228760):0.104003,33:0.074538):0.0220306,31:0.096518):0.0503395,((28:0.522202,29:0.454503):0.278563,34:0.052417):0.0513206):0.0810015,30:0.125055):0.13212):0.177752,((21:0.397576,22:0.621590):0.171694,23:0.574344):0.0608405):0.174672):0.036152):0.0372044,(4:0.111639,(5:0.077247,35:1.494725):0.033787):0.097911):0.0643053,7:0.079075):0.0344911,14:1.120097):0.0169125):0.0160644,6:0.153192):0.0547924,2:0.020105);
 008: 2 -15225.22747 -15759.26771 (0:0.214878,1:0.090140,(2:0.017487,(((((3:0.094500,(((4:0.070428,35:1.299684):0.0406687,5:0.132906):0.0621551,6:0.281112):0.0220726):0.0283069,(((((8:0.128535,9:0.139981):0.0799673,10:0.102066):0.195472,(12:0.018527,13:0.062201):0.158207):0.0805845,(15:0.106565,((((((((36:0.189316,37:0.100201):0.055317,38:0.062478):0.262839,39:0.491140):0.0683608,40:0.777215):0.171874,((41:0.438385,42:0.211668):0.141294,43:0.248450):0.319167):0.137395,((44:0.442719,(45:0.509548,46:0.961481):0.118921):0.322258,(47:0.805928,48:0.519782):0.413981):0.238669):0.117211,((49:0.094996,50:0.076042):0.161514,51:0.065727):0.514376):0.192075,52:0.459023):0.554239):0.156922):0.0520685,11:0.471396):0.0418716):0.0397084,(((16:0.054749,(17:0.083958,(18:0.022940,(19:0.111538,20:0.346529):0.0802555):0.0197891):0.012885):0.146349,(((((((((24:0.012415,25:0.200327):0.0811721,26:0.287929):0.0974358,27:0.031694):0.0992452,32:0.299437):0.144716,(28:0.576954,29:0.342139):0.111482):0.0454183,33:0.115717):0.0414303,31:0.050258):0.120664,34:0.087576):0.056681,30:0.127289):0.20938):0.078605,(21:0.404560,(22:0.802082,23:0.467776):0.0844533):0.198932):0.256577):0.0421908,7:0.087901):0.0774943,14:0.818956):0.023983):0.0347582);
 009: 2 -16982.31693 -15771.73059 (0:0.223883,1:0.146011,(2:0.019256,((3:0.167751,(((((4:0.132398,5:0.212762):0.017075,35:1.249681):0.0460735,6:0.189627):0.0912939,7:0.072351):0.0243504,(((((8:0.073954,9:0.117341):0.0998803,10:0.091486):0.235232,((12:0.079407,13:0.033863):0.186344,(15:0.154778,(((((((36:0.161710,37:0.129588):0.0753318,38:0.054410):0.281055,39:0.517278):0.18002,40:0.884251):0.221684,((41:0.412029,42:0.221139):0.201652,43:0.189373):0.296221):0.162764,((44:0.334371,(45:0.609046,46:1.059536):0.153505):0.302853,(47:0.549309,48:0.508011):0.357761):0.338767):0.168017,((49:0.095684,(50:0.120679,51:0.167932):0.0613413):0.454932,52:0.645771):0.11233):0.377172):0.199052):0.0465043):0.0526315,11:0.336707):0.0149474,(((16:0.060016,(17:0.104320,(18:0.050720,(19:0.137774,20:0.412431):0.0172785):0.0311956):0.0278544):0.0847795,(((((((24:0.045555,(25:0.038116,32:0.417564):0.0585447):0.0264351,(28:0.544067,29:0.299818):0.172109):0.0415927,27:0.097114):0.0580217,26:0.248122):0.124352,(31:0.114257,33:0.071759):0.0211031):0.0981577,34:0.125958):0.118206,30:0.152359):0.158653):0.0578917,((21:0.224635,23:0.625924):0.19679,22:0.698547):0.203404):0.254803):0.0273209):0.0408319):0.0170505,14:0.834057):0.0625556):0.0456391);
 010: 1 -15956.89491 -15760.50686 (0:0.229614,1:0.055454,(2:0.028138,((3:0.051265,14:0.952096):0.0523815,(((((4:0.153490,5:0.078045):0.0999735,35:1.751950):0.0556095,6:0.196750):0.0851433,7:0.158134):0.0849798,((((((8:0.162280,9:0.090690):0.146831,10:0.136561):0.276573,(12:0.087373,13:0.047726):0.328989):0.0673076,(15:0.386524,(((((((36:0.112266,37:0.102552):0.0608403,38:0.033646):0.222602,39:0.559962):0.238233,40:0.498096):0.180922,((41:0.505069,42:0.196424):0.0780924,43:0.098029):0.513229):0.148366,(((44:0.312764,46:0.921255):0.150048,45:0.683916):0.452216,(47:0.731172,48:0.666771):0.575903):0.262999):0.152694,(((49:0.092965,50:0.119957):0.137002,51:0.115202):0.255884,52:0.950014):0.132513):0.660309):0.142791):0.0602869,11:0.458013):2.00755e-06,(((16:0.053023,(17:0.082956,(18:0.040901,(19:0.163746,20:0.425577):0.0562351):0.0284017):0.0160436):0.124078,(((((((24:0.031423,25:0.140148):0.0935673,26:0.318228):0.113883,27:0.081311):0.0577721,32:0.311646):0.165542,(28:0.526300,29:0.318331):0.177337):0.0825329,(31:0.153489,(33:0.146673,34:0.206094):0.038702):0.0373343):0.0737542,30:0.185791):0.180366):0.238098,((21:0.334636,23:0.534975):0.168485,22:0.779552):0.195609):0.206225):0.0226092):0.0600668):0.181812):0.0968572);
 011: 2 -14999.12158 -15756.91164 (0:0.315223,1:0.088738,(2:0.014947,((3:0.064729,14:1.081759):0.0756115,(((4:0.160248,((5:0.067821,6:0.390570):0.032358,35:0.934133):0.0328739):0.0954016,7:0.114211):0.0250202,(((((8:0.185214,9:0.064660):0.104532,10:0.059205):0.184866,(12:0.051268,13:0.037809):0.215261):0.0889698,11:0.352192):0.112751,((15:0.145145,((((((((36:0.127585,38:0.111401):0.0507188,37:0.074300):0.220147,39:0.574101):0.130966,40:0.701626):0.0684387,((41:0.550737,42:0.244631):0.100544,43:0.157215):0.416134):0.299552,((49:0.132076,50:0.101862):0.105288,51:0.141401):0.423283):0.0556258,((44:0.373233,(45:0.430133,46:1.155868):0.227214):0.303134,(47:0.482219,48:0.829137):0.491836):0.398806):0.174255,52:0.657388):0.405019):0.243665,(((16:0.039223,(17:0.092135,(18:0.042895,(19:0.110923,20:0.249105):0.0287258):0.00928301):0.0558961):0.116535,((((((24:0.082135,25:0.054194):0.0660469,(26:0.325913,27:0.083584):0.0865949):0.118004,32:0.146134):0.196449,(31:0.080099,33:0.126637):2.33213e-06):0.100201,((28:0.576996,29:0.189007):0.236179,34:0.109027):0.0611542):0.0775998,30:0.112053):0.179745):0.0891249,((21:0.508783,22:0.616352):0.198806,23:0.677325):0.171492):0.0801573):0.0383004):0.122609):0.040305):0.0670151):0.0661334);
 012: 2 -15736.86349 -15772.44555 (0:0.204212,1:0.000002,(2:0.017549,(((3:0.091541,((4:0.116473,5:0.179579):0.139785,6:0.190131):0.117511):0.0232962,((((8:0.112173,9:0.096198):0.100854,10:0.177145):0.0838847,((11:0.385398,15:0.328218):0.0682266,(12:0.063496,13:0.032921):0.179371):0.108761):0.0701699,(((((14:1.003161,22:0.141812):0.602529,21:0.265884):0.191742,23:0.394690):0.270038,(35:1.232446,((((((((36:0.110128,37:0.092427):0.0431915,38:0.085474):0.364704,39:0.521919):0.292628,((41:0.509707,42:0.195108):0.230729,43:0.185952):0.348105):0.284148,40:0.650926):0.234799,((49:0.124935,50:0.136702):0.107654,51:0.097138):0.312809):0.0543385,52:0.967205):0.125397,((44:0.441137,(45:0.491974,46:1.184496):0.117559):0.198836,(47:0.489455,48:0.625851):0.377198):0.24582):0.26365):0.536604):0.0444006,(((((16:0.112426,17:0.043492):0.0390147,18:0.042742):0.0804409,19:0.195552):0.028488,(((((24:0.030262,25:0.088559):0.130855,27:0.130565):0.0404543,26:0.214546):0.106901,(28:0.633716,29:0.408740):0.10525):0.0732676,((30:0.085422,(31:0.143572,(32:0.349590,33:0.039826):0.095863):0.0521321):0.0534695,34:0.119798):0.102508):0.151005):0.145922,20:0.200544):0.196271):0.21054):2.8289e-06):0.0295825,7:0.169221):0.0515375):0.0832033);
 013: 1 -15711.23634 -15759.88221 (0:0.206308,1:0.018385,(2:0.014248,(3:0.131948,(((((4:0.097526,5:0.135971):0.130629,35:0.928758):0.0394156,((14:0.641315,(((16:0.037996,(17:0.026567,(18:0.030635,(19:0.119272,20:0.230214):0.0910095):0.0369995):0.0528715):0.18971,(((((((((24:0.106161,25:0.034453):0.0814617,26:0.285469):0.0623904,27:0.101080):0.114792,32:0.142894):0.127114,33:0.044695):0.0316281,31:0.121989):0.0270555,30:0.123876):0.0589897,(28:0.488923,29:0.206254):0.206238):0.023186,34:0.079469):0.118483):0.0595953,((21:0.290411,22:0.535627):0.159147,23:0.527239):0.150641):0.00780345):0.136731,(15:0.261778,((((((((36:0.166803,38:0.104622):0.0488513,37:0.142846):0.256658,40:0.650230):0.0057902,39:0.524845):0.135376,((41:0.455358,42:0.240102):0.149771,43:0.140129):0.40967):0.199482,((49:0.085626,50:0.125495):0.129265,51:0.155383):0.59792):0.0288287,(((44:0.287387,46:1.150646):0.157365,45:0.728760):0.149996,(47:0.610517,48:0.540644):0.392375):0.311339):0.116609,52:0.580200):0.381309):0.149217):0.0885137):0.0574016,(((8:0.137472,9:0.084388):0.174781,10:0.140327):0.220609,(12:0.084898,13:0.052554):0.19116):0.128523):0.00537561,(6:0.163784,(7:0.059873,11:0.578256):0.00376151):0.0680333):0.0537649):0.0405603):0.068204);
 014: 1 -14438.26349 -15771.5972 (0:0.184376,1:0.076859,(2:0.063588,(((3:0.226169,((4:0.151149,(5:0.114210,35:1.084274):0.0582835):0.0557028,6:0.130128):0.064311):0.0441664,(7:0.088965,14:1.364126):0.0273597):0.0138133,(((8:0.206667,9:0.057610):0.0609444,((10:0.067317,(12:0.105956,13:0.012145):0.264363):0.174013,11:0.346459):0.0756978):0.0926978,((15:0.246065,((((((((36:0.131001,38:0.080098):0.0550077,37:0.068479):0.271983,39:0.565033):0.113125,40:0.661589):0.205775,((41:0.465153,42:0.229622):0.0716463,43:0.227219):0.455511):0.210288,((49:0.075010,50:0.118733):0.120415,51:0.181782):0.401606):0.0741501,((44:0.323608,(45:0.585881,46:0.984664):0.173216):0.216969,(47:0.455093,48:0.567195):0.348458):0.358244):0.022121,52:0.573679):0.438206):0.239906,(((16:0.031716,(17:0.095881,(18:0.043176,(19:0.116960,20:0.546087):0.036128):0.0577958):0.0443682):0.122875,((((((24:0.010391,25:0.121750):0.0223735,27:0.135625):0.0689,26:0.257066):0.108154,(28:0.676538,29:0.138100):0.0922112):0.141083,34:0.154127):0.0466576,(30:0.064689,(31:0.121102,(32:0.223136,33:0.062507):0.0670965):0.0894335):0.0653959):0.230359):0.105742,((21:0.336527,23:0.435230):0.244437,22:0.963189):0.264681):0.122117):0.122323):0.0250079):0.076851):0.0738935);
 015: 1 -15974.75285 -15764.53631 (0:0.235371,1:0.117372,(2:0.061005,((((3:0.113611,((4:0.272332,(5:0.110313,35:1.844278):0.0619927):0.0759422,6:0.234972):0.130844):0.0841522,(((((8:0.096344,9:0.028697):0.0784565,10:0.112202):0.177188,(12:0.110792,13:0.038385):0.188877):0.0731811,11:0.664120):0.039148,(15:0.313243,((((16:0.063207,17:0.066108):0.0112456,(18:0.091522,(19:0.195891,20:0.287165):0.091608):0.029269):0.174636,((((((24:0.024161,(25:0.021202,32:0.253008):0.122746):0.0805454,27:0.079347):0.0761888,26:0.209580):0.183428,33:0.111193):0.00670713,(((28:0.519734,29:0.279647):0.169736,34:0.130387):0.000879189,30:0.236785):0.048628):0.0438301,31:0.102334):0.145345):0.063113,((21:0.241441,23:0.720642):0.162062,(22:0.643597,((((((((36:0.162793,37:0.117691):0.0670339,38:0.075963):0.272344,40:1.050124):0.0299934,39:0.572096):0.252365,((41:0.614430,42:0.186042):0.2801,43:0.101586):0.546425):0.261938,(49:0.078597,(50:0.122109,51:0.189566):0.0443997):0.48034):0.0254801,52:0.474773):0.0770277,((44:0.487118,(45:0.463319,46:0.969731):0.215659):0.364243,(47:0.795849,48:0.286862):0.662101):0.406935):0.536713):0.1355):0.070424):0.229374):0.0975534):0.0239082):0.0540533,7:0.107699):0.00830059,14:1.067797):0.0279407):0.0253929);
 016: 1 -15193.35075 -15769.95762 (0:0.107841,1:0.158437,(2:0.000002,((((3:0.156194,((4:0.046463,(5:0.114907,35:1.312027):0.0587573):0.120614,((((8:0.152298,9:0.056055):0.132979,10:0.056325):0.113617,(12:0.055499,13:0.019369):0.251487):0.108901,(15:0.146143,((((((((36:0.201636,37:0.188714):0.0602585,38:0.015941):0.37878,39:0.670728):0.121185,40:0.639083):0.237078,((41:0.558986,42:0.185368):0.11104,43:0.268528):0.508688):0.148265,((44:0.516861,(45:0.457460,46:1.024716):0.209488):0.182728,(47:0.571228,48:0.842665):0.272362):0.707268):0.15416,((49:0.098176,50:0.099297):0.0735654,51:0.150032):0.364225):0.285477,52:0.424509):0.845797):0.190968):0.0163625):0.0570234):0.0516978,((14:1.078366,(21:0.534976,22:0.589932):0.167932):0.104439,((16:0.046106,(17:0.048442,(18:0.035939,(19:0.158374,20:0.263268):0.036599):0.0785925):0.0857362):0.146953,(23:0.664420,((((((24:0.037136,25:0.092000):0.0882808,26:0.209409):0.0898557,27:0.059952):0.156666,32:0.255806):0.0858446,((((28:0.498962,29:0.188010):0.165892,34:0.125514):0.0394554,31:0.152152):0.0394542,33:0.145228):0.0179529):0.0552173,30:0.045920):0.267716):0.148447):0.0376327):0.298657):2.45646e-06,(7:0.100964,11:0.399918):0.0334768):0.0788434,6:0.194096):0.0581341):0.0675167);
 017: 1 -15303.94451 -15774.25759 (0:0.191007,1:0.072134,(2:0.009486,(3:0.078583,((((4:0.168312,5:0.120079):0.0458572,((((14:0.865715,(22:0.481902,((((((((36:0.115697,38:0.072977):0.0452293,37:0.104819):0.28617,39:0.503821):0.170174,40:0.542218):0.0925499,(41:0.335009,(42:0.230855,43:0.248254):0.105906):0.362005):0.13454,((44:0.543906,(45:0.513229,46:0.961826):0.146743):0.167741,(47:0.625669,48:0.695890):0.525355):0.30646):0.322607,((49:0.074108,50:0.115551):0.110029,51:0.111173):0.277231):0.194467,52:1.399685):0.406368):0.000824005):0.0960604,(23:0.282132,35:1.056795):0.104571):0.178096,21:0.451581):0.272183,((((16:0.046878,17:0.133766):0.0865163,18:0.036930):2.57808e-06,(19:0.139247,(((((((((24:0.048790,25:0.075423):0.0978538,26:0.335874):0.0521304,27:0.079772):0.0777479,32:0.277225):0.0642509,(28:0.560866,29:0.325416):0.1307):0.0571139,33:0.163395):0.0568404,31:0.154260):0.026069,34:0.251656):0.0433274,30:0.177275):0.171849):0.0380677):0.157752,20:0.228703):0.11916):0.121417):0.0507308,15:0.423939):0.011887,((6:0.243903,((((8:0.154533,9:0.066694):0.0884264,10:0.140755):0.132697,(12:0.057558,13:0.100438):0.327128):0.0461139,11:0.500397):0.0625895):0.0190469,7:0.041740):0.0764901):0.0870852):0.138881):0.0866529);
 018: 1 -16686.82036 -15765.1461 (0:0.269037,1:0.027202,(2:0.023195,((3:0.099998,(((4:0.080099,(5:0.143122,35:1.462287):0.0595307):0.143882,(15:0.267332,(((((((36:0.186915,37:0.075598):0.0329205,38:0.048326):0.311647,39:0.570535):0.162859,40:0.672451):0.0855473,(((41:0.430276,42:0.326111):0.130369,43:0.135048):0.365755,(((44:0.443588,46:0.862705):0.235391,45:0.469011):0.326408,(47:0.438035,48:0.730944):0.222901):0.527906):0.123054):0.213497,((49:0.084620,50:0.089102):0.0751222,51:0.103862):0.402575):0.291666,52:0.563673):0.682263):0.158097):0.0107014,(((8:0.123561,9:0.091381):0.100852,10:0.118817):0.206419,(12:0.099508,13:0.041968):0.214506):0.133318):0.0526886):0.0841833,((6:0.216687,(7:0.072927,11:0.497191):0.0241259):0.0210986,(14:1.418794,(((((16:0.066206,17:0.092155):0.0124658,(18:0.042193,19:0.175338):0.0570014):0.0909276,((((((((24:0.068748,25:0.070028):0.0624245,26:0.352582):0.0334641,27:0.024248):0.233264,32:0.132623):0.0658452,33:0.129791):0.0550202,31:0.089727):0.0268605,((28:0.567863,29:0.357909):0.214266,34:0.140452):0.066997):0.0394762,30:0.119428):0.306806):0.136729,(21:0.417252,(22:0.629885,23:0.350393):0.116941):0.280511):0.133062,20:0.295737):0.183171):0.0665859):0.0601209):0.0336918):0.107421);
 019: 1 -15404.64874 -15775.60144 (0:0.194019,1:0.019783,(2:0.010750,(3:0.059001,((((4:0.148302,5:0.182393):0.212957,((((((14:1.284542,22:0.386723):0.211818,23:0.264367):0.0688348,21:0.499479):0.151044,(((((16:0.052882,17:0.036308):0.0492199,18:0.038526):0.109838,19:0.108020):0.140027,((((((((24:0.005173,25:0.054976):0.0655273,27:0.140223):0.0430246,26:0.292326):0.101303,(28:0.571655,29:0.344291):0.0460208):0.0677095,34:0.109641):0.0710671,(31:0.119090,33:0.127515):0.0617555):0.019023,30:0.054475):0.122863,32:0.177635):0.167304):0.130946,20:0.170727):0.174577):0.126767,(15:0.275220,((((((((36:0.110853,37:0.134661):0.101909,38:0.031811):0.193423,39:0.550890):0.0392751,40:0.666030):0.178959,((41:0.343790,42:0.270153):0.252823,43:0.278024):0.517538):0.119363,((44:0.350925,(47:0.533678,48:0.865531):0.363136):0.116366,(45:0.569389,46:1.074810):0.300378):0.493089):0.125278,((49:0.105427,50:0.125406):0.068572,51:0.140228):0.475149):0.0562676,52:0.495986):0.451206):0.13324):0.200075,35:1.078898):0.0737279):0.0456035,((8:0.143292,9:0.060662):0.141625,(10:0.134888,(12:0.067305,13:0.015590):0.206118):0.131728):0.169713):0.027098,((6:0.152499,11:0.508823):0.00754829,7:0.047365):0.0596654):0.125818):0.0435134):0.0894028);
 020: 1 -15441.78768 -15784.23831 (0:0.163330,1:0.144083,(2:0.023655,(((((((3:0.097462,((12:0.068986,13:0.022186):0.337823,35:1.099669):2.57396e-06):2.33293e-06,((4:0.173022,5:0.119040):0.129136,6:0.106541):0.103023):0.12553,((((8:0.131758,10:0.163948):0.0811871,9:0.064217):0.271928,11:0.252801):0.0568337,(15:0.183487,((((((((36:0.085567,37:0.126492):0.053535,38:0.076239):0.202563,39:0.423690):0.302311,40:0.545735):0.149556,((49:0.118068,50:0.081593):0.174654,51:0.094973):0.336696):0.0302025,52:0.486073):0.105129,((41:0.507674,42:0.307777):0.291281,43:0.121260):0.355747):0.164477,((44:0.518519,(45:0.548152,46:0.850714):0.135505):0.224333,(47:0.567957,48:0.631732):0.214822):0.284372):0.54683):0.204181):0.0879545):0.0122342,(((16:0.007030,(17:0.035815,(18:0.028250,(19:0.079621,20:0.544181):0.040624):0.056663):0.00938952):0.0543723,((((((((24:0.037949,25:0.121407):0.0940354,(26:0.218083,27:0.075263):0.0221914):0.0966619,32:0.347069):0.12009,33:0.134673):0.0472159,31:0.127195):0.0695167,34:0.150992):0.0240239,(28:0.643617,29:0.255267):0.162247):0.0471188,30:0.131995):0.23394):0.121279,(21:0.574570,22:0.638734):0.416868):0.236923):0.0231741,7:0.065363):2.78727e-06,23:0.979117):0.0802032,14:1.165208):2.72398e-06):0.0429368);
 021: 1 -15627.57468 -15781.48283 (0:0.211085,1:0.127880,(2:0.007887,(3:0.225622,((((((4:0.093423,5:0.201213):0.128145,35:1.509064):0.044737,((((14:0.798770,(((((((((24:0.053627,25:0.095965):0.0841103,26:0.327320):0.142071,27:0.033067):0.181846,32:0.192014):0.133224,30:0.142064):0.103052,33:0.101814):0.0492825,31:0.144762):0.0878185,34:0.052909):0.0307216,(28:0.550828,29:0.365602):0.196667):0.0620054):0.0517693,20:0.331637):0.147314,(16:0.033642,(17:0.074091,(18:0.048905,19:0.160392):0.0241618):0.0487851):0.18756):0.137462,((21:0.338535,(22:0.602765,23:0.615533):0.202569):0.0804744,(((((((36:0.163592,37:0.106496):0.0451243,38:0.069029):0.308975,39:0.500120):0.255421,((41:0.521361,42:0.312343):0.243387,43:0.148276):0.323505):0.132435,(40:0.597822,((44:0.754428,(45:0.509188,46:1.038405):0.168718):0.131602,(47:0.525995,48:0.650296):0.246381):0.331193):0.196609):0.223083,((49:0.156791,50:0.099927):0.161367,51:0.119619):0.436044):0.176889,52:0.607698):0.641376):0.120642):0.196569):0.049972,15:0.531712):0.0182006,(((8:0.153618,9:0.081612):0.0515441,10:0.186243):0.150876,(12:0.071573,13:0.065012):0.246928):0.114446):0.0212489,((6:0.107431,7:0.085843):0.0193057,11:0.452682):0.0178908):0.0639863):0.07796):0.0427253);
 022: 1 -15830.64538 -15774.53939 (0:0.169416,1:0.083473,(2:0.018585,((3:0.103633,(((4:0.148234,5:0.204314):0.0753694,15:0.295362):0.032607,(((8:0.097315,9:0.115411):0.142046,10:0.054980):0.222001,(12:0.098135,13:0.035921):0.0935502):0.177647):0.0600743):0.0298715,(((6:0.182430,7:0.127242):0.0376037,11:0.475378):0.0376116,((((((((14:0.822416,22:0.435600):0.449647,21:0.236620):0.223558,23:0.350101):0.369497,((((((24:0.019492,(25:0.028469,32:0.330096):0.115365):0.0687596,27:0.085556):0.0280211,26:0.243947):0.212389,(31:0.129557,33:0.070980):0.023622):0.0392012,((28:0.534521,29:0.237496):0.127294,34:0.078994):0.0310984):0.125088,30:0.118674):0.237366):0.066724,((16:0.051837,17:0.095512):0.00998074,(18:0.060405,19:0.177657):0.0861437):0.126341):0.0849491,20:0.443358):0.0805791,35:1.332765):0.0278256,(((((((36:0.123811,37:0.178099):0.0853146,38:0.054489):0.245235,39:0.620336):0.253311,40:0.529709):0.132648,(((41:0.456882,42:0.162795):0.241933,43:0.124263):0.341647,(((44:0.465223,45:0.732843):0.183437,46:0.760102):0.164776,(47:0.626007,48:0.548383):0.310634):0.475566):0.166253):0.237842,((49:0.148534,50:0.089180):0.0881823,51:0.177343):0.357057):0.0929395,52:0.526337):0.656223):0.031723):0.0242405):0.103051):0.0799111);
 023: 1 -15498.78464 -15779.59672 (0:0.181594,1:0.020767,((2:0.018987,(((3:0.081158,15:0.460812):0.0817953,((((8:0.183587,9:0.110571):0.0774855,10:0.032048):0.213381,(12:0.043001,13:0.057145):0.149562):0.0708927,11:0.545591):0.0573438):2.87404e-06,((4:0.102386,5:0.144814):0.168373,((((14:0.788533,22:0.478720):0.263735,35:1.472260):0.0864542,((((((((36:0.157338,37:0.168858):0.0683459,38:0.079776):0.332432,39:0.786613):0.251556,40:0.509243):0.16866,((41:0.360867,42:0.218190):0.239837,43:0.161735):0.378246):0.189426,(44:0.489737,((45:0.645735,46:0.877644):0.0850769,(47:0.490677,48:0.766668):0.576377):0.0851492):0.3466):0.19119,52:0.567438):0.0552005,((49:0.073927,50:0.178348):0.0767675,51:0.181260):0.336274):0.642384):0.0755986,(((16:0.054388,(17:0.086483,(18:0.038496,(19:0.141218,20:0.274450):0.0737151):0.0519709):0.0436408):0.136185,(((((((24:0.085845,(25:0.057314,32:0.229290):0.0880813):0.0492042,27:0.070731):0.106221,26:0.251241):0.129262,(31:0.144321,33:0.213774):0.0468895):0.0521651,(28:0.430601,29:0.361393):0.210285):0.0301975,34:0.079607):0.0809476,30:0.207444):0.135596):0.302904,(21:0.267752,23:0.656722):0.180506):0.0247617):0.143606):0.0309465):0.0739938):0.020067,(6:0.178821,7:0.088331):0.0732569):0.0539127);
 024: 1 -15746.78417 -15774.94302 (0:0.204253,1:0.114562,(2:0.000003,((((3:0.128105,((4:0.161338,5:0.191817):0.0959035,6:0.207602):0.114026):0.0224572,((14:1.163414,22:0.449126):0.279408,(((((16:0.066107,17:0.056537):0.0204257,(18:0.004014,(((((((((24:0.044299,25:0.073620):0.0605105,(28:0.456569,29:0.364280):0.182902):0.0319975,27:0.107520):0.0565479,26:0.268678):0.118688,34:0.134875):0.04718,31:0.093214):0.0317074,33:0.083109):0.0595393,30:0.181089):0.067926,32:0.220923):0.272616):0.0404283):0.0834845,19:0.101007):0.21444,(20:0.076283,35:1.160973):0.196337):0.0436213,(21:0.441640,23:0.349547):0.249633):0.0710037):0.131326):0.0034428,(((((8:0.189824,9:0.063698):0.187641,10:0.169808):0.188557,(12:0.067440,13:0.052856):0.218403):0.0942826,11:0.548465):0.0754325,(15:0.435668,((((((((36:0.104828,37:0.192885):0.0948616,38:0.071347):0.282982,39:0.637123):0.280039,40:0.681288):0.125674,((41:0.271298,42:0.223898):0.156787,43:0.198902):0.231311):0.201971,((44:0.337559,(45:0.571410,46:1.153367):0.165321):0.341333,(47:0.571016,48:0.718243):0.648753):0.291804):0.107581,((49:0.131174,50:0.096249):0.118472,51:0.156166):0.279176):0.12766,52:0.663954):0.768121):0.207638):0.0642463):0.0363797,7:0.206889):0.127556):0.0998417);
 025: 1 -14932.09976 -15762.5356 (0:0.185764,1:0.034696,(2:0.002010,(3:0.154608,(((4:0.137551,(5:0.175095,35:0.969719):0.0897356):0.066893,(15:0.140462,((((((36:0.157756,37:0.114218):0.129564,38:0.044556):0.22752,(39:0.542118,((41:0.392740,42:0.192625):0.176648,43:0.115940):0.485804):0.0707644):0.124661,40:0.521910):0.285708,(((49:0.112227,50:0.103986):0.123391,51:0.105927):0.364017,52:0.663854):0.209135):0.111622,((44:0.614946,(45:0.733199,46:0.785500):0.154182):0.239462,(47:0.453071,48:0.877414):0.193885):0.495419):0.531707):0.303357):0.0283215,(((6:0.236404,(7:0.113680,11:0.439716):0.00586417):0.0294573,(14:0.959461,(((((16:0.037960,(17:0.090149,18:0.049683):0.0254796):0.0836252,19:0.154935):0.173953,((((((((24:0.010467,25:0.110352):0.0504455,26:0.233032):0.0926861,27:0.049196):0.0597088,32:0.189941):0.115074,33:0.051965):0.0296776,31:0.041051):0.175203,((28:0.550136,29:0.505740):0.128136,34:0.041316):0.102708):0.0280803,30:0.056925):0.106089):0.0446644,(21:0.463568,(22:0.754545,23:0.484408):0.201442):0.18679):0.0212808,20:0.197674):0.0200673):0.441544):0.095425,(((8:0.140860,9:0.055593):0.174589,10:0.032239):0.17729,(12:0.045925,13:0.016623):0.105491):0.150798):0.0130655):0.0657742):0.0493805):0.0826825);
 026: 1 -14679.35194 -15762.11953 (0:0.147945,1:0.100632,(2:0.000003,(((((3:0.182241,((4:0.084183,(5:0.086073,35:1.443336):0.040924):0.121035,6:0.122564):0.102008):0.044867,(((((8:0.127587,9:0.089046):0.116908,10:0.028507):0.110776,(12:0.043847,13:0.018314):0.177022):0.0988216,11:0.344923):0.119648,(15:0.080762,((((((((36:0.133056,37:0.111673):0.0326469,38:0.051397):0.290594,39:0.471722):0.165156,40:0.464940):0.205685,((41:0.482294,42:0.212344):0.091967,43:0.217123):0.416622):0.213744,((44:0.435913,(45:0.498476,46:1.019467):0.0850093):0.252367,(47:0.644318,48:0.851437):0.478725):0.192436):0.163276,((49:0.081243,50:0.129701):0.151714,51:0.118158):0.199861):0.107289,52:0.502900):0.533174):0.423944):0.0233932):0.00687329,((((16:0.092260,17:0.074205):0.0295544,(18:0.001998,(19:0.126960,20:0.247668):0.0632021):0.0720296):0.0725513,(((((((24:0.036051,25:0.150075):0.0781755,26:0.259800):0.10933,27:0.109063):0.031381,28:0.548853):0.107875,32:0.159730):0.196005,(31:0.058825,33:0.113143):0.0265188):0.0449507,((29:0.446966,34:0.115925):0.0557438,30:0.132054):0.0399828):0.179092):0.192174,(21:0.546423,(22:0.470486,23:0.742999):0.259317):0.0923311):0.152839):0.0246049,7:0.112786):0.0627334,14:1.021644):0.0120834):0.083835);
 027: 2 -15359.08028 -15772.26772 (0:0.275779,1:0.010233,(2:0.078623,(((((3:0.078425,(15:0.078783,((((((36:0.096381,37:0.132672):0.103997,38:0.026187):0.258421,(39:0.427460,40:0.689458):0.0841569):0.227455,((41:0.561627,42:0.187521):0.224778,43:0.165018):0.479475):0.324323,(((44:0.439567,46:0.897457):0.236994,45:0.504083):0.204428,(47:0.802392,48:0.620759):0.486493):0.237693):0.164374,(((49:0.090116,50:0.118472):0.132257,51:0.078683):0.237767,52:0.813533):0.145581):0.498416):0.209865):0.0769511,((((4:0.137303,5:0.159922):0.045573,35:1.463837):0.0822124,6:0.161243):0.136653,((((8:0.154664,9:0.087803):0.0404336,10:0.117127):0.170664,(12:0.075671,13:0.055513):0.278572):0.0878345,11:0.531303):0.0880397):0.00354708):0.0230839,(((16:0.047018,(17:0.065793,(18:0.088382,(19:0.159410,20:0.336285):0.0701186):0.024593):2.36243e-06):0.128889,(((((((((24:0.013988,25:0.165953):0.0556925,(26:0.357142,27:0.048441):0.101131):0.0895558,32:0.342894):0.0986018,28:0.378682):0.0778475,29:0.434846):0.0875331,34:0.148417):0.0749762,33:0.107484):0.0338513,31:0.128394):0.0348232,30:0.096756):0.196537):0.0744021,(21:0.458602,(22:0.604845,23:0.524453):0.141483):0.135681):0.258493):0.0202183,7:0.115866):0.0259717,14:1.241883):0.0108742):0.0957789);
 028: 1 -15114.58923 -15767.61335 (0:0.200948,1:0.086469,(2:0.063857,(((((3:0.152486,(15:0.250682,((((((36:0.122801,37:0.098151):0.0540306,38:0.070117):0.446383,39:0.592438):0.199088,40:0.562768):0.160059,((41:0.483468,42:0.108019):0.120356,43:0.239291):0.35697):0.0942309,(((44:0.401283,(45:0.575966,46:0.925103):0.148278):0.333431,(47:0.618693,48:0.541255):0.235127):0.0958512,(((49:0.108247,50:0.079194):0.0972957,51:0.146007):0.446084,52:0.611164):0.194899):0.11757):0.50345):0.191156):0.072225,((((8:0.199647,9:0.022193):0.138312,11:0.361956):0.100489,(10:0.238147,(12:0.077318,13:0.030126):0.238427):0.0525063):0.113437,(((16:0.039409,(17:0.109765,((18:0.070669,20:0.329635):0.0244753,19:0.126580):0.021371):0.0556131):0.160369,((((((24:0.056285,(25:0.058984,32:0.290724):0.0950181):0.042646,27:0.131466):0.047262,26:0.240493):0.132015,((28:0.511250,29:0.111655):0.137065,(33:0.080839,34:0.131196):0.0245843):0.0195587):0.0258366,31:0.067810):0.128119,30:0.078372):0.177079):0.0613985,(21:0.408929,(22:0.452410,23:0.609008):0.167863):0.165051):0.195267):0.016966):0.0449232,(((4:0.093670,5:0.141376):0.0246306,35:1.225791):0.0751585,6:0.290533):0.0380111):0.0220851,7:0.183464):0.0402448,14:0.960859):0.0829206):0.0519706);
 029: 2 -15931.02039 -15759.85982 (0:0.156182,1:0.092842,(2:0.024736,(3:0.157195,((((4:0.080300,(5:0.053309,35:1.315617):0.0490968):0.0979336,(((14:0.888753,((16:0.075313,(17:0.057085,((18:0.066083,20:0.359673):0.0146797,19:0.220325):0.0368359):0.0226104):0.18125,((((((((24:0.079214,25:0.061021):0.10799,26:0.451078):0.0786353,27:0.067323):0.161173,32:0.205472):0.0646708,33:0.100811):0.0337042,31:0.178866):0.027709,((28:0.656823,29:0.256932):0.19107,34:0.136477):0.0444321):0.0358223,30:0.135788):0.18719):0.0497246):0.140492,(21:0.351894,(22:0.362110,23:0.422600):0.135138):0.326768):0.0439844,(15:0.394375,((((((((36:0.118635,37:0.154558):0.0736676,38:0.079799):0.496992,39:0.552447):0.179708,40:0.685482):0.149103,((41:0.535840,42:0.186110):0.119146,43:0.209681):0.279065):0.29414,((44:0.401612,(47:0.626898,48:0.775944):0.301773):0.0762496,(45:0.381445,46:1.198647):0.267986):0.478969):0.219906,((49:0.106641,50:0.137382):0.0614156,51:0.192726):0.407262):0.0470847,52:0.621859):0.321147):0.200478):0.0475697):0.0706952,(((8:0.138265,9:0.053419):0.174578,10:0.084750):0.105957,(12:0.034931,13:0.047702):0.239877):0.100986):0.0298257,(6:0.228079,(7:0.064507,11:0.492846):0.014799):0.109647):0.037738):0.0983864):0.046199);
 030: 1 -15111.91721 -15758.53246 (0:0.203026,1:0.146983,(2:0.038648,((3:0.179519,14:0.738423):0.0723727,((((4:0.071134,(5:0.139149,35:1.037359):0.0917445):0.128709,6:0.257781):0.038763,7:0.119386):0.0078135,(((((8:0.128669,9:0.102137):0.146853,10:0.129489):0.239009,(12:0.011877,13:0.058197):0.23344):0.0807341,(11:0.297580,(15:0.324339,((((((((36:0.165339,37:0.150688):0.0379069,38:0.077103):0.249201,39:0.334649):0.267405,40:0.752209):0.103672,((41:0.352344,42:0.271425):0.178789,43:0.165008):0.371269):0.0869332,(((44:0.321933,46:0.703007):0.194316,45:0.588918):0.207858,(47:0.541806,48:0.774539):0.372398):0.520993):0.031266,((49:0.118612,50:0.127510):0.0812371,51:0.143030):0.427843):0.308052,52:0.436591):0.538407):0.203972):0.0703132):0.0196489,(((16:0.019453,(17:0.074393,(18:0.021525,(19:0.111758,20:0.378027):0.0165656):0.0522354):0.0500504):0.157206,(((((24:0.056204,(25:0.053981,32:0.273107):0.0799343):0.0750719,27:0.101195):0.134211,26:0.322396):0.132041,28:0.486866):0.0763183,((29:0.409273,(31:0.175616,33:0.131456):0.0233274):0.0567285,(30:0.288617,34:0.138450):0.0258575):0.0485126):0.213702):0.0390622,(21:0.409384,(22:0.689127,23:0.921870):0.149132):0.349498):0.20795):0.0681083):0.0468335):0.0120928):0.0364434);
 031: 4 -15253.20353 -15756.21462 (0:0.165264,1:0.070085,(2:0.018824,((3:0.082335,(((6:0.170856,7:0.067908):0.016252,11:0.409086):0.00991501,(14:0.713591,((((16:0.028378,(17:0.070355,(18:0.042200,19:0.108787):0.0850087):0.0170201):0.0649351,((((((24:0.079555,25:0.037909):0.0586086,(26:0.202353,27:0.057075):0.0385409):0.056704,32:0.254519):0.089668,(31:0.091243,33:0.152800):0.0338894):0.0418391,((28:0.614599,29:0.168301):0.104571,34:0.122085):0.0689377):0.0406894,30:0.152154):0.126953):0.0686262,(21:0.151729,(22:0.536769,23:0.461898):0.166267):0.353499):0.0639592,20:0.316438):0.105338):0.0957599):0.0435958):0.019258,(((4:0.034179,(5:0.106582,35:1.632631):0.03828):0.0982527,(15:0.141587,((((((((36:0.141644,37:0.159614):0.0989607,38:0.060147):0.344806,39:0.658488):0.100914,40:0.549615):0.147059,((41:0.384863,42:0.221228):0.236188,43:0.203052):0.373789):0.203907,((44:0.645353,(45:0.441356,46:1.231208):0.177095):0.132635,(47:0.666103,48:0.736939):0.325432):0.377253):0.157544,((49:0.172223,50:0.134086):0.0884606,51:0.150443):0.30698):0.0870636,52:0.535199):0.512597):0.223689):0.0162804,(((8:0.070500,9:0.112108):0.0993993,10:0.061651):0.129457,(12:0.087844,13:0.047019):0.183402):0.107241):0.0276776):0.104801):0.0966826);
 032: 1 -14626.83631 -15773.77775 (0:0.229820,1:0.017339,(2:0.039608,(3:0.157831,((((4:0.152206,5:0.163213):0.142548,((((14:0.893449,22:0.446970):0.208486,(((((36:0.106268,37:0.108640):0.0479558,38:0.061396):0.190885,39:0.475918):0.213039,((41:0.449461,42:0.288939):0.122174,43:0.227729):0.388136):0.250776,(40:0.438727,(((44:0.437206,(45:0.437560,46:1.308252):0.145581):0.310269,(47:0.453177,48:0.873535):0.442711):0.442213,(((49:0.080438,50:0.106610):0.06475,51:0.171160):0.342789,52:0.684159):0.046657):0.181102):0.0707654):0.527984):0.301421,(((((((16:0.095115,17:0.058040):0.0716424,18:0.018935):2.30802e-06,(((((((((24:0.025227,25:0.110542):0.0690953,27:0.098336):0.0536778,26:0.328971):0.051432,(28:0.709907,29:0.208471):0.121985):0.0815809,34:0.154970):2.57522e-06,31:0.114074):0.0387064,33:0.147601):0.038365,30:0.162060):0.105129,32:0.195727):0.223778):0.0192827,19:0.088125):0.232724,20:0.234039):0.0538297,35:1.030775):0.0481601,(21:0.520051,23:0.677244):0.179094):0.086451):0.144471,15:0.434778):0.0454026):0.0442835,(((8:0.194395,9:0.076891):0.0543504,10:0.163414):0.178956,(12:0.082030,13:0.045680):0.316978):0.0721397):0.0440918,((6:0.304095,11:0.492506):2.36115e-06,7:0.108500):0.0469287):0.045108):0.0934929):0.092697);
 033: 2 -16008.71836 -15765.73479 (0:0.164798,1:0.073533,(2:0.000003,((3:0.050440,14:0.818026):0.0552149,((((4:0.041772,5:0.188977):0.118634,35:1.118552):0.0560723,((((8:0.111812,9:0.028270):0.121268,10:0.072021):0.144604,(12:0.085187,13:0.101151):0.150345):0.15817,(15:0.199537,((((((((36:0.148963,37:0.071290):0.106632,38:0.022120):0.412838,39:0.565924):0.179471,40:0.589757):0.176127,((41:0.507886,42:0.363955):0.175591,43:0.188124):0.475599):0.14865,52:0.557778):0.156884,((49:0.070891,50:0.154461):0.0992224,51:0.097234):0.316847):0.228999,((44:0.443308,(45:0.491602,46:0.940645):0.11746):0.398403,(47:0.590171,48:0.475829):0.461656):0.143851):0.595713):0.24847):0.00988249):0.0696655,(((6:0.155813,7:0.083404):0.0112861,11:0.455882):0.0646373,((((((16:0.042670,17:0.104423):0.0210119,18:0.057471):0.0389643,20:0.391751):0.10312,19:0.098498):0.0583161,(((((((((24:0.041711,25:0.112916):0.0910099,26:0.381442):0.0875357,27:0.034163):0.102909,(28:0.527811,29:0.436784):0.0883421):0.0881846,32:0.137606):0.132385,33:0.108715):0.0427688,31:0.097916):0.00983102,34:0.164793):0.0741815,30:0.212268):0.110208):0.225758,(21:0.417589,(22:0.493354,23:0.435486):0.138837):0.0268655):0.184991):2.02056e-06):0.0385285):0.149098):0.0412689);
 034: 2 -14866.89807 -15792.67426 (0:0.181717,(1:0.082349,2:0.010663):0.037312,(3:0.195268,((4:0.205770,(5:0.113789,(((14:1.189986,((((((((24:0.051106,25:0.090102):0.0819765,26:0.388343):0.0764873,27:0.072100):0.118437,32:0.175733):0.135668,30:0.089666):0.0817423,31:0.063737):0.0383176,33:0.083100):0.0615969,((28:0.844625,29:0.242306):0.0626664,34:0.142485):0.0018927):0.0450852):0.248143,((((16:0.044141,17:0.118649):0.0343618,18:0.046297):0.0357008,19:0.191800):0.0987263,20:0.241149):0.205406):0.0978331,((((21:0.283926,23:0.563176):0.143393,22:0.722410):0.116339,(((((((36:0.138898,37:0.130535):0.0553345,38:0.082382):0.243138,39:0.736298):0.118523,40:0.794006):0.139241,((41:0.551583,42:0.243563):0.202097,43:0.204500):0.381662):0.144773,((((44:0.243941,46:1.279829):0.132502,45:0.563446):0.113062,(47:0.425000,48:0.797776):0.414726):0.304879,((49:0.074644,50:0.093374):0.134647,51:0.150622):0.368443):0.183284):0.136426,52:0.734747):0.501334):0.0313305,35:1.265307):0.0153251):0.11655):0.0475132):0.0679264,((6:0.162914,7:0.056479):0.0930723,((((8:0.171668,9:0.031582):0.0397629,15:0.384080):0.0923627,11:0.430867):0.101131,(10:0.093399,(12:0.080847,13:0.095013):0.314661):0.083215):0.0437883):0.0148774):0.0502532):0.0357367);
 035: 1 -15617.80288 -15766.26193 (0:0.146541,1:0.135055,((2:0.017570,((((3:0.135377,(((4:0.169082,5:0.167373):0.0738627,35:1.068125):0.0656662,6:0.206912):0.077948):0.0564975,((((8:0.157107,9:0.079897):0.128239,10:0.086837):0.26692,(12:0.039590,13:0.069712):0.210211):0.162687,(11:0.497755,(15:0.186117,((((((36:0.186512,38:0.077762):0.0404154,37:0.071967):0.33436,(39:0.494438,((41:0.448422,42:0.166791):0.288118,43:0.114005):0.460281):0.0724278):0.246242,40:0.723502):0.18196,(((49:0.154423,50:0.130086):0.139183,51:0.081146):0.363669,52:0.554823):0.182833):0.162855,(((44:0.347697,46:0.931406):0.187908,45:0.566170):0.197381,(47:0.670756,48:0.554352):0.4469):0.326924):0.335781):0.176957):0.145406):0.0168509):0.0228252,7:0.177957):2.34786e-06,(((16:0.088285,(17:0.077640,(18:0.029053,(19:0.084257,20:0.306977):0.0660377):0.0285385):0.0161167):0.115193,((((24:0.045403,25:0.044656):0.081764,(27:0.060387,32:0.209511):0.065382):0.106064,26:0.220119):0.0272389,((((28:0.719439,29:0.193255):0.206362,34:0.111449):0.0465742,30:0.135824):0.0585201,(31:0.110955,33:0.116238):0.0457307):0.073408):0.169992):0.0954903,((21:0.470863,23:0.635316):0.131042,22:0.665717):0.123672):0.304071):0.0789547):2.23311e-06,14:1.098009):0.0835804);
 036: 1 -15906.3648 -15775.44808 (0:0.174654,1:0.019532,(2:0.029460,(3:0.073015,(((((4:0.133264,5:0.119423):0.222797,(((((14:1.129918,22:0.461022):0.311851,(21:0.511895,23:0.407780):0.12178):0.147033,(((16:0.018899,(17:0.075855,(18:0.093369,19:0.210882):0.108851):0.0243039):0.215234,20:0.351977):0.126749,(((((((24:0.059916,25:0.069870):0.0833275,26:0.253792):0.0479434,27:0.049695):0.257288,32:0.146266):0.097593,(31:0.256120,33:0.081020):0.0657617):0.0797754,30:0.184603):0.13047,((28:0.491562,29:0.441605):0.130532,34:0.122584):0.0386958):0.187927):0.156878):0.0597891,35:1.386148):0.0839495,(((((((36:0.170348,37:0.138923):0.103224,38:0.076878):0.340874,39:0.470073):0.176957,((41:0.449634,42:0.207052):0.189985,43:0.181809):0.266227):0.233624,(40:0.446990,((44:0.464159,(45:0.778502,46:0.728467):0.205187):0.234799,(47:0.685648,48:0.579099):0.251303):0.438882):0.122916):0.200756,((49:0.166133,50:0.121520):0.0571741,51:0.194505):0.5345):0.0304845,52:0.659657):0.753644):0.108788):0.0295312,15:0.524544):0.0316207,(((8:0.071006,9:0.166812):0.142044,10:0.123480):0.104044,(12:0.050981,13:0.017801):0.226493):0.186498):0.0513963,((6:0.150759,7:0.071503):0.076426,11:0.403387):0.0463504):0.0458652):0.0569081):0.105495);
 037: 1 -15331.08048 -15762.75362 (0:0.171093,1:0.032167,(2:0.065144,(((((3:0.214011,35:1.362947):2.00344e-06,((4:0.186089,5:0.076153):0.0738487,6:0.160145):0.099154):0.0643225,((((8:0.115629,(10:0.000003,(12:0.114362,13:0.046664):0.637243):0.261104):0.166029,9:0.000003):0.0993513,(15:0.267858,((((((((36:0.145092,37:0.116208):0.0394376,38:0.067241):0.298623,39:0.506283):0.118255,40:0.674159):0.199199,((41:0.408512,42:0.206445):0.184046,43:0.091470):0.369306):0.279495,((44:0.332365,(45:0.648705,46:1.219112):0.118795):0.206673,(47:0.771690,48:0.638549):0.647138):0.288253):0.0426157,((49:0.099360,50:0.146537):0.116724,51:0.135074):0.370455):0.192171,52:0.487795):0.616741):0.333292):0.0858509,11:0.462460):0.105757):2.87896e-06,(((16:0.033775,((17:0.009353,18:0.038058):0.0192027,(19:0.142432,20:0.325851):0.0410961):0.0603851):0.0750913,((((((((24:0.046698,25:0.109475):0.0820506,26:0.476313):0.120519,27:0.008138):0.145784,32:0.258331):0.233629,33:0.097227):0.0847247,31:0.184649):0.0461165,((28:0.637883,29:0.339810):0.239001,34:0.193338):0.044256):0.0775104,30:0.106549):0.184329):0.136184,((21:0.440030,22:1.201702):0.22766,23:0.482761):0.29129):0.226017):0.00765465,(7:0.068387,14:1.254137):0.0364752):0.114313):0.133485);
 038: 1 -15472.66228 -15766.57037 (0:0.207330,1:0.047139,(2:0.022796,(((3:0.085555,((14:0.967808,(((16:0.000002,(17:0.046585,(18:0.041345,19:0.238898):0.0432085):0.0417119):0.198718,((((((((24:0.031973,25:0.140765):0.092305,26:0.309444):0.048887,27:0.056625):0.161746,32:0.193440):0.0913691,33:0.113634):0.0381029,31:0.087879):0.0913166,30:0.168091):0.0514276,((28:0.397015,29:0.443193):0.149994,34:0.146614):0.0557693):0.13215):0.0915888,(21:0.300771,(22:0.567234,23:0.494374):0.282947):0.239081):0.0924095):0.00191905,20:0.355729):0.201071):0.0426447,((6:0.193832,11:0.526332):0.00273761,7:0.114335):0.049319):0.0810585,(((4:0.063955,5:0.163057):0.0358848,35:1.091950):0.0803521,((((8:0.210343,9:0.073833):0.154747,10:0.016283):0.228522,(12:0.087475,13:0.051923):0.173217):0.138717,(15:0.146305,(((((((36:0.103874,38:0.098740):0.0685233,37:0.041009):0.204722,39:0.657157):0.177065,40:0.584058):0.243535,(((41:0.401248,42:0.323671):0.18329,43:0.108811):0.32604,((44:0.374728,(45:0.504390,46:0.887041):0.123453):0.0748971,(47:0.648419,48:0.546902):0.389373):0.438718):0.157098):0.165515,((49:0.053348,50:0.147285):0.104905,51:0.081669):0.30588):0.259441,52:0.393411):0.839897):0.256038):0.0211291):0.0415277):0.0922218):0.0796068);
 039: 1 -15840.3691 -15781.48283 (0:0.218505,1:0.137217,(2:0.000002,(3:0.156742,((((4:0.120645,5:0.108956):0.176536,((((((14:1.013336,((((((((24:0.037763,25:0.106507):0.100947,26:0.298446):0.0458789,27:0.048838):0.228774,32:0.251482):0.0659361,30:0.134682):0.0856704,31:0.026389):0.0102616,33:0.112374):0.0819559,34:0.049525):0.0167105):0.0120926,(28:0.612105,29:0.262098):0.194849):0.197268,20:0.374733):0.105736,((16:0.052556,(17:0.109242,18:0.037672):0.0260042):0.0417908,19:0.145982):0.113651):0.12421,((21:0.269008,((((((36:0.121866,37:0.130432):0.124839,38:0.035273):0.216143,39:0.426224):0.288866,((41:0.496647,42:0.206360):0.23988,43:0.225426):0.316892):0.236959,(40:0.357076,(((44:0.683201,46:0.902381):0.155367,45:0.506420):0.210141,(47:0.629571,48:0.819946):0.455691):0.400135):0.205395):0.254215,(((49:0.135932,50:0.125461):0.119721,51:0.096042):0.397116,52:0.876376):0.112591):0.739423):0.0795329,(22:0.670536,23:0.376571):0.131723):0.244):2.54233e-06,35:1.642438):0.110366):0.0314044,((((8:0.131111,9:0.079766):0.11703,10:0.123800):0.150812,(12:0.054975,13:0.046424):0.258338):0.138284,(11:0.612511,15:0.341821):0.0979293):0.018725):2.51085e-06,(6:0.164210,7:0.116019):0.0939915):0.0699696):0.0982555):0.0546867);
 040: 2 -15464.43067 -15758.18382 (0:0.185292,1:0.102551,(2:0.046412,((3:0.149785,(((4:0.134833,(5:0.123131,35:1.131798):0.0593772):0.111292,(15:0.284704,((((((((36:0.127564,37:0.134963):0.0816085,38:0.035281):0.262863,39:0.443385):0.289911,40:0.681389):0.109159,((41:0.437924,42:0.267533):0.160617,43:0.163871):0.332272):0.235916,((44:0.288014,(45:0.657000,46:0.884938):0.207552):0.273656,(47:0.682080,48:0.685089):0.260149):0.313317):0.118378,((49:0.131652,50:0.108022):0.0712341,51:0.101956):0.430059):0.245078,52:0.460867):0.480783):0.225841):0.0265486,(((8:0.133980,9:0.108065):0.165812,10:0.078667):0.220492,(12:0.100506,13:0.049751):0.163395):0.146181):0.0608403):0.0503494,((((6:0.159253,7:0.037969):0.0358662,14:0.926218):0.0492774,11:0.410689):0.0156044,((((16:0.018414,(17:0.059552,(18:0.000002,19:0.144837):0.0628997):0.0472607):0.0791765,(((((((24:0.106788,25:0.062608):0.06136,26:0.347716):0.0563715,27:0.056338):0.160017,32:0.163464):0.0809382,33:0.105106):0.0371065,31:0.123410):0.0906492,(((28:0.612244,29:0.234390):0.249492,34:0.079768):0.106019,30:0.169700):0.0265911):0.213084):0.122413,((21:0.246186,23:0.421456):0.128059,22:1.074510):0.333015):0.0182939,20:0.275073):0.254422):0.0156352):0.0599291):0.0761799);
 041: 1 -15598.22268 -15756.0431 (0:0.244731,1:0.139449,(2:0.021408,((((3:0.066027,(((4:0.171019,35:1.428957):0.00187949,5:0.102550):0.101301,6:0.175638):0.13671):0.0924118,(((((8:0.127660,9:0.087223):0.0732495,(10:0.036908,(12:0.025505,13:0.130402):0.296033):0.108052):0.122638,11:0.267900):0.102594,(15:0.059204,((((((((36:0.119581,37:0.097230):0.074864,38:0.034488):0.185682,39:0.548524):0.19364,40:0.929239):0.157513,((41:0.733696,42:0.168694):0.243611,43:0.120797):0.344773):0.275032,((49:0.086029,50:0.127487):0.0625392,51:0.155813):0.479801):0.14553,((44:0.302302,(45:0.514484,46:0.961590):0.217067):0.224647,(47:0.693379,48:0.539918):0.292702):0.455704):0.374709,52:0.482660):0.671518):0.417748):0.0877678,(((16:0.031726,(17:0.060900,(18:0.042220,(19:0.148138,20:0.320213):0.0213506):0.0497132):0.0204516):0.11977,(((((((24:0.054951,25:0.131227):0.10077,26:0.293186):0.0832342,27:0.047699):0.22599,32:0.319892):0.0397165,33:0.072399):0.0355886,31:0.075597):0.064234,(((28:0.636800,29:0.372460):0.199119,34:0.040581):0.138476,30:0.165264):0.063548):0.184231):0.210271,((21:0.579898,22:0.652587):0.170448,23:0.650968):0.115051):0.215461):0.00457891):0.0441448,7:0.102005):0.0407314,14:1.129568):0.0263796):0.0625264);
 042: 3 -15514.13097 -15753.81032 (0:0.198342,1:0.049125,(2:0.015193,(((3:0.160169,(((4:0.135118,5:0.185452):0.0699035,35:1.441250):0.116287,6:0.206628):0.0505946):0.0360419,((7:0.129763,(((((8:0.127067,9:0.141936):0.101966,10:0.182328):0.147911,(12:0.046156,13:0.048227):0.199324):2.08032e-06,14:1.586918):0.096405,11:0.480520):0.0106945):0.0316002,(((16:0.019433,(17:0.131454,(18:0.074364,(19:0.106122,20:0.420170):0.0451178):0.0337894):0.0136875):0.17102,((((((((24:0.047583,25:0.108481):0.0927118,26:0.304837):0.0883817,27:0.015018):0.176741,32:0.202220):0.0702743,33:0.058380):0.0162633,31:0.092729):0.0411678,((28:0.473881,29:0.254477):0.0839526,34:0.099077):0.0434128):0.0470162,30:0.167198):0.132126):0.042759,(21:0.513700,(22:0.445588,23:0.571383):0.133437):0.187319):0.21283):0.0230821):0.0117063,(15:0.281948,((((((36:0.123769,37:0.123894):0.112399,38:0.009941):0.19186,(39:0.379179,((41:0.398797,42:0.168467):0.179105,43:0.269642):0.537579):0.129808):0.21454,40:0.548713):0.141099,(((49:0.094770,50:0.115368):0.134738,51:0.085651):0.370905,52:0.622907):0.0875916):0.146996,((44:0.505588,(45:0.515675,46:0.797209):0.0964099):0.209368,(47:0.621999,48:0.678469):0.337532):0.378736):0.495233):0.277774):0.085289):0.078893);
 043: 2 -15581.49707 -15760.63062 (0:0.291081,1:0.014877,((((2:0.065910,(((((8:0.088063,9:0.067326):0.125669,10:0.087028):0.220869,(12:0.000002,13:0.102756):0.166457):0.129299,((15:0.287902,(((((((36:0.111057,37:0.112191):0.103541,38:0.038543):0.263996,(39:0.590707,40:0.796022):0.0492815):0.131897,((41:0.452951,42:0.280275):0.27818,43:0.183077):0.408874):0.270761,((44:0.377411,(45:0.424161,46:1.196831):0.259805):0.286747,(47:0.659477,48:0.678979):0.488044):0.336588):0.126463,((49:0.118126,50:0.124870):0.0435555,51:0.138093):0.539362):0.00943576,52:0.720701):0.429394):0.144811,((((16:0.052035,(17:0.060215,(18:0.041785,(19:0.108164,20:0.402259):0.0693528):0.0216958):0.0354219):0.144464,(((((((24:0.051955,(25:0.063638,32:0.241231):0.0716236):0.0520175,27:0.075492):0.0770309,26:0.193607):0.0934286,(28:0.667124,29:0.368169):0.0548774):0.075612,(31:0.137362,33:0.097528):0.0604879):0.0606276,34:0.067130):0.0727791,30:0.194951):0.161183):0.248751,23:0.687704):0.0234145,(21:0.400091,22:0.623270):0.133311):0.00680008):0.0676538):0.0121176,11:0.517942):0.055044):0.0539848,3:0.169516):0.0125345,(6:0.190606,(7:0.031076,14:1.207898):0.0422252):0.0903781):0.020365,((4:0.117486,5:0.164776):0.0993198,35:0.885850):0.107052):0.0814717);
 044: 1 -16362.57957 -15770.14084 (0:0.278544,1:0.049188,(2:0.045655,((3:0.086766,(((6:0.171475,7:0.066938):0.0332654,11:0.417942):0.0440669,(((((14:0.659920,(21:0.347804,22:0.523068):0.0793591):0.0826477,23:0.677737):0.104826,((16:0.042930,(17:0.064328,(18:0.006700,19:0.190892):0.0231087):0.0213103):0.0950919,(((((((24:0.037763,(25:0.008024,32:0.406141):0.103823):0.0463773,(26:0.320390,27:0.049840):0.0469748):0.105891,(28:0.521099,29:0.288727):0.0436902):0.101574,34:0.149588):0.0908165,33:0.078909):0.0470491,30:0.115056):0.0366971,31:0.078232):0.115078):0.193012):0.0778955,20:0.241300):0.0435396,(35:1.199751,((((((((36:0.082219,37:0.104074):0.0719999,38:0.060958):0.125419,39:0.567073):0.128326,((41:0.315422,42:0.314598):0.195833,43:0.206302):0.327737):0.244794,40:0.554073):0.149317,((44:0.397861,(45:0.462520,46:0.838553):0.155325):0.240086,(47:0.577611,48:0.576690):0.264217):0.51046):0.136243,((49:0.133179,50:0.087034):0.0768463,51:0.126297):0.337451):0.0285697,52:0.609088):0.215333):0.340588):0.192277):0.0491419):0.0258038,(((4:0.123781,5:0.236063):0.139068,15:0.398281):0.0273197,(((8:0.154154,9:0.103307):0.147859,10:0.053482):0.161813,(12:0.107967,13:0.056935):0.155889):0.0978373):0.0284337):0.0772306):0.0795876);
 045: 2 -16459.84338 -15759.12589 (0:0.288168,1:0.063581,(2:0.040813,(3:0.163634,((4:0.098042,(5:0.159462,35:1.110774):0.0889975):0.142563,((((6:0.204091,(7:0.095751,11:0.498161):0.00317273):0.0738891,(14:1.001558,(((16:0.031014,(17:0.080373,(18:0.066037,19:0.160955):0.0451489):0.0324898):0.0585378,(((((((24:0.068495,25:0.085763):0.0610648,(26:0.343282,27:0.106310):0.0315736):0.116636,32:0.278593):0.164318,33:0.140700):0.0187054,31:0.079100):0.0526315,((28:0.476386,29:0.296508):0.149059,34:0.131203):0.0584165):0.0892512,30:0.112569):0.225176):0.064687,(20:0.249170,(21:0.367561,(22:0.679750,23:0.431074):0.0835577):0.303891):0.129321):0.0989557):0.0958357):0.0752349,(((8:0.217868,9:0.058138):0.0491989,10:0.196717):0.197676,(12:0.090519,13:0.049642):0.297167):0.0696094):0.0751045,(15:0.196954,((((((((36:0.107096,37:0.132086):0.0478657,38:0.064632):0.328388,39:0.403541):0.27474,40:0.437551):0.140639,((41:0.449738,42:0.190422):0.0957663,43:0.215707):0.315151):0.169676,((44:0.406672,(45:0.507040,46:0.861409):0.178355):0.204449,(47:0.468019,48:0.673116):0.343096):0.283896):0.14542,((49:0.095051,50:0.087458):0.0792259,51:0.098030):0.506568):0.23571,52:0.510952):0.515219):0.0849436):0.0447998):0.0702815):0.0885794):0.0628936);
 046: 2 -14891.06573 -15769.02526 (0:0.210779,1:0.058360,(2:0.000003,(3:0.080914,(((((4:0.142745,5:0.033780):0.0537157,35:1.335305):0.092791,((15:0.271272,((((((((36:0.202876,37:0.147524):0.0786966,38:0.133952):0.221157,39:0.569025):0.150405,40:0.838382):0.163866,((41:0.568417,42:0.212189):0.164884,43:0.176781):0.330201):0.393747,((44:0.341500,(45:0.420250,46:0.914561):0.139004):0.205877,(47:0.568266,48:0.708321):0.417535):0.552596):0.0952207,((49:0.070098,50:0.142040):0.0778699,51:0.134232):0.35992):0.139891,52:0.590949):0.349273):0.251329,((((((16:0.112193,17:0.061430):0.0578082,18:0.016608):0.0445807,19:0.073262):0.0501516,((((((24:0.087106,25:0.110863):0.0732361,26:0.357196):0.0622701,27:0.080479):0.125048,32:0.167969):0.136391,30:0.162516):0.0732292,((((28:0.640924,29:0.225490):0.235604,34:0.158308):0.0521167,33:0.134877):0.0150501,31:0.097530):0.0604717):0.234184):0.251572,20:0.116586):0.172679,((21:0.354885,22:0.907080):0.246054,23:0.692353):0.102467):0.238835):0.0633626):0.0475904,(((8:0.103147,9:0.123664):0.245426,10:0.075717):0.140173,(12:0.033704,13:0.000002):0.115253):0.165792):0.0439985,((6:0.113733,14:1.485382):0.10613,(7:0.083268,11:0.695494):0.00380396):0.111668):0.0414756):0.0456824):0.0895916);
 047: 1 -14912.5279 -15777.98206 (0:0.151382,1:0.099730,(2:0.000003,((3:0.122486,(((6:0.172001,11:0.369273):0.00269854,7:0.101789):0.082721,(14:0.893373,(((16:0.032329,(17:0.061351,(18:0.053700,19:0.151531):0.0460902):0.0175828):0.11153,((21:0.416408,(22:0.505653,23:0.370637):0.0717755):0.218107,(((((((((24:0.030786,25:0.117594):0.0248639,26:0.225118):0.0201854,27:0.056050):0.0954046,(28:0.623896,29:0.236884):0.0887443):0.0728449,34:0.151793):0.0184667,31:0.122315):0.066666,33:0.045757):0.0296492,32:0.207469):0.0654943,30:0.158445):0.113346):0.0732513):0.105641,20:0.159024):0.0492789):0.191649):0.0474834):0.0346641,(((4:0.140646,(5:0.130439,35:1.567242):0.0831643):0.042978,(15:0.176029,(((((((36:0.172050,37:0.125014):0.0720627,38:0.035534):0.212242,40:0.929775):0.125779,39:0.648132):0.211295,((41:0.423510,42:0.224192):0.170177,43:0.206061):0.369973):0.272683,(((49:0.141333,50:0.160834):0.110107,51:0.126227):0.411689,52:0.570129):0.110434):0.252898,(((44:0.214648,46:1.060630):0.289917,45:0.625610):0.0705341,(47:0.618705,48:0.730475):0.355522):0.487629):0.511955):0.246771):0.0383205,((8:0.064096,9:0.086409):0.129314,(10:0.135954,(12:0.112317,13:0.043902):0.200391):0.098588):0.0894575):0.0781753):0.185503):0.0409273);
 048: 1 -15324.0002 -15804.08935 (0:0.128916,1:0.121291,(2:0.011390,(3:0.093011,((((4:0.068915,5:0.134901):0.111643,(((8:0.156914,9:0.100924):0.121979,10:0.058179):0.123934,(12:0.048512,13:0.047472):0.192546):0.205397):0.0158318,(((((((14:0.977035,21:0.340509):0.0650315,22:0.682384):0.139405,23:0.634282):0.151974,(((((((36:0.125024,(37:0.115617,38:0.113565):0.0331807):0.183653,39:0.511865):0.195354,((41:0.457416,42:0.312617):0.251402,43:0.183040):0.411139):0.160579,40:0.539441):0.134842,((49:0.131112,50:0.152158):0.117397,51:0.106708):0.327751):0.021561,52:0.601954):0.190413,((44:0.452908,45:0.621815):0.19587,(46:0.672089,(47:0.546461,48:0.727770):0.468288):0.0797017):0.481059):0.47367):0.117599,35:1.186364):0.0495034,(((((16:0.042344,17:0.051755):0.0657563,18:0.018323):0.0288729,((((((((24:0.022679,25:0.106627):0.0892038,(28:0.692322,29:0.310806):0.0878075):0.0353556,(26:0.306191,27:0.056586):0.0446369):0.130853,34:0.047653):0.0499234,31:0.081750):0.00951245,33:0.121005):0.106665,30:0.046228):0.0851158,32:0.241728):0.126633):0.0330429,19:0.031663):0.159241,20:0.160816):0.125243):0.069196,15:0.288212):0.0486372):0.00935526,(6:0.147845,(7:0.069867,11:0.597751):0.00522947):0.0335022):0.0902028):0.115697):0.0723517);
 049: 2 -15386.75438 -15784.38491 (0:0.117759,(1:0.037227,(2:0.000003,(3:0.094293,(((4:0.108002,5:0.149182):0.136505,(((((((14:0.878074,22:0.381728):0.338839,21:0.319995):0.172687,23:0.621007):0.125745,((((16:0.051915,17:0.080541):0.0404451,18:0.034247):0.0665506,(((((((24:0.025415,25:0.076070):0.061849,26:0.238712):0.0165412,27:0.069916):0.0746637,32:0.329445):0.0940185,(31:0.104741,33:0.137735):0.053671):0.0207122,((28:0.527703,29:0.375469):0.186163,34:0.060713):0.0540312):0.07906,30:0.169706):0.186568):0.019676,19:0.123231):0.115645):0.0946847,20:0.172578):0.0197313,35:1.233537):0.182442,(15:0.243009,((((((((36:0.095071,37:0.093914):0.0838615,38:0.056175):0.22968,39:0.536194):0.102522,40:0.927631):0.134317,((41:0.507803,42:0.123352):0.24456,43:0.158324):0.323199):0.188299,((44:0.322803,(45:0.665545,46:1.378068):0.190004):0.278695,(47:0.692152,48:0.538382):0.490604):0.322726):0.235641,((49:0.097563,50:0.130458):0.128482,51:0.057850):0.398034):0.158276,52:0.565339):0.747199):0.0714641):0.0315525):0.0285881,(7:0.225883,((((8:0.146633,10:0.141609):0.0643707,9:0.076903):0.108848,11:0.466322):0.120918,(12:0.089448,13:0.032653):0.214924):0.0441847):0.022449):0.0581508):0.132325):0.0809301):0.175848,6:0.100006);
 050: 1 -16070.19759 -15763.16824 (0:0.243123,1:0.126660,((2:0.032399,(((((3:0.106270,(((4:0.136470,5:0.125759):0.0664192,35:1.176659):0.0374365,6:0.120051):0.105232):0.0481767,(((8:0.121884,9:0.064586):0.133875,10:0.084084):0.242649,(12:0.058188,13:0.078286):0.216287):0.145423):0.0151213,(11:0.418032,(15:0.313619,(((((((36:0.129262,37:0.129983):0.104546,38:0.047809):0.269598,39:0.514995):0.264015,((41:0.358786,42:0.223060):0.254248,43:0.205812):0.249093):0.261746,(40:0.774009,(((44:0.253303,46:0.805934):0.148974,45:0.694672):0.22942,(47:0.764775,48:0.662315):0.313961):0.264116):0.132081):0.0816937,((49:0.109067,50:0.120177):0.0928654,51:0.123628):0.261363):0.198092,52:0.401090):0.407069):0.110017):0.182812):0.037775,((((16:0.027208,17:0.058819):0.0107667,((18:0.036300,20:0.379479):0.0160956,19:0.234219):0.0387134):0.125611,((((24:0.051724,25:0.067627):0.104679,(26:0.360863,27:0.038566):0.0238622):0.13066,32:0.187831):0.121131,(((((28:0.708298,29:0.275780):0.232599,34:0.078459):0.0598559,30:0.160342):0.0486935,31:0.108482):2.96899e-06,33:0.124070):0.0306176):0.149426):0.181359,((21:0.376494,23:0.511211):0.12007,22:0.541056):0.179693):0.143235):0.0210937,7:0.115824):0.076848):2.29371e-06,14:1.345853):0.0460141);
 051: 1 -15686.29549 -15772.39651 (0:0.181630,1:0.099859,(2:0.051720,((((3:0.149805,(12:0.060935,13:0.043440):0.399482):0.00688939,(((4:0.160011,5:0.093697):0.0879585,35:1.376710):0.0409674,6:0.084165):0.0539624):0.0776501,(((((8:0.102527,10:0.286103):0.0919836,9:0.025652):0.176571,(15:0.269698,(((((36:0.119797,37:0.128137):0.0753589,38:0.046682):0.166262,(39:0.427075,40:0.721828):0.0653945):0.115101,((41:0.392802,42:0.309946):0.143697,43:0.138001):0.441789):0.136122,(((44:0.290057,(45:0.761938,46:0.835364):0.145704):0.316941,(47:0.586511,48:0.585762):0.380928):0.4341,(((49:0.072054,50:0.103787):0.117136,51:0.099542):0.337352,52:0.526740):0.0956371):0.184979):0.513938):0.192599):0.0784113,11:0.389189):0.0379405,(14:0.760848,(((16:0.026573,(17:0.082863,(18:0.015122,(19:0.109686,20:0.381897):0.0398127):0.0389687):0.0472356):0.170579,(21:0.479238,23:0.457812):0.258152):0.0673657,(22:0.534732,((((((((24:0.025314,25:0.062055):0.0558241,26:0.297118):0.048993,27:0.058703):0.0509555,28:0.421785):0.109771,32:0.153205):0.132364,33:0.112997):0.0233598,31:0.084167):0.0493532,((29:0.364567,34:0.103106):0.0871407,30:0.127673):0.0261789):0.0590263):0.089039):0.113783):0.273499):0.00308411):0.0224296,7:0.105295):0.100794):0.106399);
 052: 1 -14955.85408 -15766.28686 (0:0.207759,(1:0.081605,2:0.041679):0.0470685,((3:0.129822,((6:0.154002,(7:0.054786,11:0.533091):0.0159346):0.0501166,(14:1.146109,(((((16:0.024569,17:0.067077):0.0132135,(18:0.040811,19:0.245414):0.0288828):0.140465,(((((((24:0.032830,25:0.096761):0.0681776,(26:0.332894,27:0.081660):0.0649465):0.242979,(28:0.558271,29:0.248887):0.0587494):0.0941649,34:0.066084):0.0612989,33:0.136229):0.0154112,31:0.136419):0.0380245,(30:0.096471,32:0.238555):0.0770514):0.225798):0.0523595,(21:0.329552,(22:0.677526,23:0.437503):0.143307):0.362899):0.0804877,20:0.508532):0.0626291):0.0159127):0.0777037):0.0679603,((4:0.178697,(5:0.105613,35:1.231674):0.152011):0.0514999,((((8:0.182801,9:0.039145):0.259398,10:0.101122):0.125021,(12:0.100149,13:0.099219):0.239174):0.134872,(15:0.194033,((((((((36:0.111340,37:0.128551):0.0271256,38:0.094098):0.285774,39:0.474061):0.264317,40:0.502550):0.126319,((41:0.532917,42:0.322323):0.188996,43:0.187063):0.299318):0.160929,((44:0.412006,(45:0.423510,46:1.260150):0.143045):0.191827,(47:0.509359,48:0.769397):0.338684):0.225742):0.116642,((49:0.123982,50:0.072064):0.115894,51:0.141642):0.403331):0.167636,52:0.625604):0.378737):0.31279):0.00913754):0.0376036):0.0411678);
 053: 2 -16661.75724 -15774.03619 (0:0.228932,1:0.088008,(2:0.018714,(((3:0.060482,15:0.478327):0.192154,(((4:0.120013,5:0.142608):0.254763,(((14:1.014014,22:0.589235):0.220488,(35:1.252428,((((((((36:0.136964,37:0.122670):0.0886218,38:0.028458):0.20261,39:0.546795):0.226507,40:0.571536):0.138431,((41:0.352068,42:0.182462):0.173239,43:0.202045):0.355853):0.347377,((49:0.102696,50:0.084227):0.0717549,51:0.091934):0.306157):0.133144,52:0.675939):0.21297,(((44:0.466960,46:0.795380):0.165838,45:0.745122):0.166171,(47:0.446528,48:0.818139):0.560749):0.383662):0.231783):0.474125):0.0651428,(((16:0.055702,((17:0.086928,(19:0.138196,20:0.416362):0.0351928):0.0220955,18:0.075643):0.0616548):0.072798,(((((((((24:0.087355,25:0.079136):0.0781174,32:0.397484):0.0814425,27:0.031373):0.108784,26:0.169596):0.0371659,(28:0.697875,29:0.172393):0.187132):0.108124,33:0.148804):0.0393034,34:0.160115):0.0522284,31:0.073128):0.0746567,30:0.135542):0.190163):0.195372,(21:0.417569,23:0.466908):0.164065):0.0772567):0.276206):0.00956664,(7:0.122401,(((8:0.221302,9:0.035188):0.0519609,(10:0.120460,(12:0.026076,13:0.074075):0.371434):0.188579):0.160621,11:0.361682):0.0644224):0.0390064):2.07297e-06):0.0872211,6:0.223030):0.0668259):0.0529064);
 054: 1 -15681.0418 -15765.55819 (0:0.239319,1:0.087369,(2:0.017219,((3:0.088134,14:1.040141):2.3475e-06,(((((4:0.175228,5:0.099198):0.0903106,35:1.319962):0.0299069,6:0.067819):0.113083,7:0.100351):0.0924865,((((((8:0.117825,9:0.130694):0.154356,10:0.051505):0.1554,(12:0.068200,13:0.057417):0.229958):0.248797,(15:0.242768,(((((((36:0.169778,37:0.106500):0.0562427,38:0.064101):0.265748,39:0.447544):0.229093,40:0.504230):0.0980439,((41:0.516689,42:0.298775):0.2011,43:0.208771):0.286637):0.169785,((44:0.397765,(45:0.525155,46:1.159299):0.0985577):0.212012,(47:0.766338,48:0.498346):0.445245):0.414837):0.0932759,(((49:0.158908,50:0.071710):0.153228,51:0.050088):0.37272,52:0.712342):0.0562215):0.433281):0.163537):0.0585885,11:0.395749):0.0132291,((((16:0.026738,(17:0.046411,(18:0.100846,(19:0.133947,20:0.396284):0.0342392):0.0766994):0.00886947):0.138131,(((((((((24:0.019793,25:0.029684):0.0509691,26:0.191873):0.0658541,27:0.068622):0.0770579,28:0.606239):0.123594,32:0.122549):0.144524,33:0.112976):0.0409778,31:0.056649):0.0923383,(29:0.328865,34:0.209077):0.08272):0.102497,30:0.116885):0.14866):0.157521,21:0.636623):0.0447049,(22:0.519333,23:0.692785):0.0712429):0.25187):2.89999e-06):0.0519948):0.0674427):0.0695663);
 055: 1 -15485.41471 -15758.00821 (0:0.201900,1:0.080580,(2:0.054715,((3:0.144533,((6:0.186419,(7:0.065432,11:0.486990):0.00681467):0.0612278,(14:0.827119,((((16:0.000003,(17:0.075837,(18:0.017251,19:0.167606):0.0253087):0.0440136):0.0558386,((((((((24:0.078335,25:0.082438):0.0601361,26:0.354246):0.0122279,27:0.091495):0.0527854,32:0.214256):0.107064,(28:0.409258,29:0.243482):0.0928017):0.112662,33:0.164076):0.023347,31:0.188205):0.0448873,(30:0.216505,34:0.178014):0.00910517):0.311023):0.118698,(21:0.115854,(22:0.620663,23:0.404245):0.178944):0.405689):0.0207424,20:0.300959):0.155239):0.0594862):0.0207836):0.0604619,((4:0.056640,(5:0.105778,35:1.363582):0.0328551):0.138523,((((8:0.110235,9:0.082517):0.155709,10:0.064987):0.141613,(12:0.090467,13:0.043814):0.212965):0.0731058,(15:0.178288,((((((((36:0.149177,37:0.136701):0.0502846,38:0.052949):0.25539,39:0.591713):0.157457,40:0.662168):0.102716,((41:0.486293,42:0.288056):0.0691181,43:0.140703):0.34063):0.316018,((44:0.483792,(45:0.817353,46:1.087156):0.139678):0.111682,(47:0.586855,48:0.668785):0.248325):0.475878):0.201909,((49:0.090768,50:0.123856):0.112364,51:0.139426):0.33507):0.338825,52:0.264222):0.60995):0.286449):0.0454198):0.0615666):0.0862148):0.0345771);
 056: 1 -15276.45715 -15770.95638 (0:0.133269,1:0.024628,((2:0.024603,(3:0.165254,(((4:0.184035,(5:0.049040,35:1.089753):0.133476):0.114513,((((8:0.107872,9:0.130717):0.185805,10:0.035768):0.138307,(12:0.067129,13:0.013262):0.198592):0.163204,(15:0.299153,(((((((36:0.168514,37:0.086104):0.0725331,38:0.032713):0.200882,39:0.535255):0.228175,((41:0.391234,42:0.392452):0.233561,43:0.254197):0.303299):0.143159,(40:0.467275,((44:0.574323,(45:0.529486,46:0.985338):0.0984811):0.231377,(47:0.464360,48:0.848111):0.368608):0.520199):0.132864):0.211439,((49:0.167155,50:0.131790):0.126784,51:0.161799):0.537664):0.0837767,52:0.708500):0.36994):0.162272):0.0873571):0.0531099,(((6:0.164786,7:0.000003):0.0273997,11:0.490377):0.0243621,(((16:0.049720,(17:0.099092,(18:0.065145,(19:0.153998,20:0.445599):0.0439826):0.0296006):0.0308183):0.0933778,((((((((24:0.030906,25:0.146704):0.105837,27:0.146453):0.062565,26:0.332996):0.105548,28:0.550046):0.0747929,29:0.362968):0.125124,(31:0.148539,(32:0.329734,33:0.048232):0.10491):0.0719129):0.0732768,34:0.106308):0.0697919,30:0.138790):0.135876):0.207966,(21:0.418885,(22:0.778485,23:0.485947):0.088968):0.315093):0.257457):0.0254659):0.0433792):0.0264489):2.33904e-06,14:1.433284):0.102172);
 057: 1 -16035.47726 -15780.30659 (0:0.258276,1:0.036210,(2:0.020511,((((3:0.100561,((4:0.142412,5:0.096847):0.124944,6:0.138747):0.149985):0.039253,(((((14:0.948253,22:0.072068):0.684302,23:0.411415):0.152972,21:0.488909):0.172307,(((((16:0.027620,17:0.084123):0.0548408,18:0.091291):0.0598204,((((((((24:0.039329,25:0.077293):0.0877053,27:0.090792):0.0736582,26:0.233633):0.114706,((28:0.607035,29:0.284815):0.122666,34:0.163500):0.0833289):0.0817339,31:0.151889):0.0410745,30:0.131843):0.0337575,33:0.056167):0.108592,32:0.105569):0.179956):0.0291556,19:0.250439):0.124664,(20:0.058408,35:1.629209):0.169211):0.156881):0.0945665,(15:0.356710,((((((((36:0.159593,37:0.120018):0.0555755,38:0.058096):0.412848,39:0.768322):0.132518,((41:0.506784,42:0.241951):0.190349,43:0.143445):0.348736):0.1742,(((44:0.460320,46:1.034828):0.158405,45:0.724008):0.156869,(47:0.725810,48:0.550861):0.309651):0.341854):0.199517,40:0.630914):0.340988,((49:0.077761,50:0.164563):0.117622,51:0.116558):0.226162):0.0954961,52:0.648547):0.542135):0.185946):0.131814):2.99391e-06,((((8:0.242089,9:0.040635):0.165891,10:0.078485):0.2014,(12:0.113427,13:0.080366):0.405969):0.164702,11:0.426148):0.0699429):0.0478539,7:0.128891):0.105059):0.0455172);
 058: 1 -14977.98896 -15766.8872 (0:0.262555,(1:0.090190,(((3:0.127615,((((8:0.117751,9:0.125506):0.154183,10:0.157728):0.14761,(12:0.095904,13:0.021924):0.162499):0.166122,(15:0.324759,(((((((36:0.154477,37:0.125316):0.0317707,38:0.057735):0.326399,39:0.585886):0.205131,40:0.603639):0.0960171,((41:0.572392,42:0.277878):0.0688454,43:0.149798):0.285607):0.18697,(((49:0.044675,50:0.118244):0.15264,51:0.114094):0.528327,52:0.600937):0.180282):0.116094,((44:0.463365,(45:0.573377,46:0.977578):0.218264):0.319424,(47:0.608274,48:0.641578):0.524728):0.172014):0.646838):0.128586):0.0393673):0.0634922,(4:0.138828,(5:0.122924,35:1.442273):0.0341961):0.152575):0.0618635,(((6:0.162891,7:0.027884):0.0657011,11:0.652967):0.00716976,(14:0.742918,((((16:0.019650,17:0.104283):0.0207451,(18:0.045847,(19:0.111265,20:0.363837):0.0445426):0.0509653):0.112931,((((((24:0.026610,25:0.165179):0.00977825,(26:0.360236,27:0.103032):0.0424249):0.15745,(28:0.637603,29:0.347913):0.102159):0.138982,34:0.227616):0.0168747,31:0.118668):0.020502,(30:0.219948,(32:0.194343,33:0.046518):0.11273):0.0270721):0.149556):0.0591223,(21:0.258687,(22:0.478651,23:0.470734):0.198277):0.38017):0.348043):0.0826214):0.090427):0.0277965):0.0359208,2:0.038647);
 059: 5 -14568.4186 -15774.62588 (0:0.242742,1:0.041951,(2:0.000002,(3:0.167706,((((4:0.074413,5:0.249695):0.222721,((((((14:0.755431,(((((((((24:0.072151,25:0.028763):0.0794232,26:0.332206):0.0812309,27:0.046490):0.13519,32:0.232837):0.0778778,30:0.162275):0.0725328,31:0.102420):0.0146169,33:0.141050):0.0833847,(28:0.557268,29:0.260599):0.214796):0.018456,34:0.121077):0.0840192):0.252827,((16:0.033225,(18:0.025553,19:0.219133):0.0440168):0.0154817,17:0.035063):0.198761):0.155791,20:0.150963):0.248175,((21:0.330877,22:0.615712):0.3364,23:0.549867):0.181891):2.6399e-06,35:0.953611):0.0149356,((((((((36:0.100843,37:0.177271):0.0493941,38:0.020915):0.376325,39:0.688975):0.200859,40:0.624449):0.12523,((41:0.432317,42:0.224392):0.192963,43:0.174311):0.504641):0.246137,((44:0.402754,(45:0.683455,46:0.999458):0.240597):0.0975045,(47:0.550373,48:0.630811):0.452638):0.549594):0.0720319,((49:0.106012,50:0.173451):0.166329,51:0.147242):0.295756):0.0736682,52:0.611749):0.718928):0.193668):0.0275679,15:0.497488):0.022354,(6:0.187282,(7:0.110858,((((8:0.156978,9:0.050746):0.228992,10:0.079878):0.22852,(12:0.092448,13:0.047522):0.194673):0.136737,11:0.254478):0.0923928):0.019776):0.0680716):0.0227491):0.0902202):0.0365623);
 060: 1 -15135.10251 -15766.94331 (0:0.250465,1:0.095807,(2:0.022946,((3:0.136673,((((4:0.073313,5:0.172327):0.0692111,35:0.916289):0.0941991,((((8:0.151175,9:0.086329):0.115053,10:0.039210):0.236222,(12:0.087210,13:0.059280):0.129713):0.107078,(15:0.199167,(((((((36:0.090709,37:0.117402):0.0811757,38:0.057907):0.193552,39:0.519829):0.211298,((41:0.516735,42:0.176910):0.161667,43:0.237229):0.277582):0.14575,(40:0.404676,(((44:0.410037,46:0.858000):0.194005,45:0.600173):0.132142,(47:0.603523,48:0.792139):0.343148):0.327655):0.149768):0.160702,((49:0.153640,50:0.135745):0.128901,51:0.102902):0.40746):0.139421,52:0.539379):0.391116):0.138412):0.0311838):0.0365844,((6:0.290445,(7:0.092647,11:0.532001):2.49061e-06):0.039612,(((((16:0.037275,17:0.120487):0.0267623,(18:0.075711,19:0.215275):0.0145909):0.179579,(((((((24:0.060349,25:0.074503):0.0819718,26:0.254772):0.0231325,27:0.117836):0.163108,(32:0.282406,33:0.019461):0.042298):0.0312007,31:0.084874):0.0690614,((28:0.532568,29:0.272496):0.186953,34:0.138393):0.0472316):0.133234,30:0.068984):0.164281):0.106285,(21:0.285303,(22:0.635358,23:0.368872):0.151654):0.240044):0.0658952,20:0.250882):0.213334):0.0229988):0.061209):0.0677853,14:1.176338):0.0611689):0.0343331);
 061: 1 -15709.34987 -15766.07777 (0:0.245518,1:0.093887,(2:0.018875,((3:0.084442,14:1.246743):0.0450328,(((4:0.216148,(5:0.081099,35:1.550586):0.0636058):0.168233,(6:0.182311,7:0.009674):0.0553054):0.0642722,((((((8:0.122596,9:0.096159):0.137261,10:0.101120):0.208277,(12:0.101320,13:0.008382):0.221504):0.100925,(15:0.376137,((((((((36:0.105547,37:0.144249):0.0701314,38:0.055584):0.188339,39:0.517687):0.324945,40:0.727893):0.128775,((41:0.436936,42:0.179972):0.20455,43:0.220154):0.379771):0.105799,((44:0.303797,(45:0.542801,46:0.884051):0.177538):0.296757,(47:0.599792,48:0.577686):0.401609):0.278283):0.262207,((49:0.100946,50:0.145363):0.0825724,51:0.132819):0.368313):0.0964111,52:0.487703):0.388729):0.2072):0.0655848,11:0.498618):0.0062552,(((16:0.035538,(17:0.093165,(18:0.024225,(19:0.130216,20:0.437575):0.0437333):0.0454247):0.034061):0.127045,(((((((24:0.052431,25:0.082200):0.0769261,27:0.116119):0.105255,26:0.216280):0.150276,(28:0.683373,29:0.330761):0.165345):0.092706,(31:0.113296,(32:0.337412,33:0.015351):0.0759315):0.0619166):0.0578858,34:0.051383):0.0875119,30:0.108270):0.139044):0.155452,((21:0.429310,22:0.716028):0.105803,23:0.632948):0.183225):0.0860335):2.17776e-06):0.0430078):0.0666745):0.0755383);
 062: 1 -14668.48325 -15782.16999 (0:0.170982,1:0.088523,(2:0.050786,((3:0.085644,(((((4:0.131291,5:0.109336):0.0950669,35:1.802001):0.0243804,(15:0.115403,((((((((36:0.201398,37:0.099723):0.0322847,38:0.045710):0.268613,39:0.533917):0.172716,40:0.665237):0.186786,((41:0.544996,42:0.240596):0.18642,43:0.161345):0.34185):0.182665,((44:0.603912,(45:0.555754,46:1.033313):0.118349):0.302757,(47:0.971600,48:0.489340):0.345134):0.486306):0.200509,((49:0.091269,50:0.111032):0.11042,51:0.124577):0.690101):0.297227,52:0.480122):0.763718):0.287399):0.0423892,((8:0.076677,(10:0.119640,(12:0.019919,13:0.067519):0.379432):0.167205):0.15206,9:0.019821):0.24177):0.0524868,(((6:0.148607,7:0.089656):0.0270497,11:0.440136):0.0261603,(((16:0.032196,((17:0.050718,18:0.109963):0.0265124,(19:0.167795,20:0.308750):0.0398):0.0358469):0.162225,(((((((24:0.020817,(25:0.019323,32:0.408555):0.144119):0.138581,27:0.079467):0.0465763,26:0.340034):0.166075,(31:0.092442,33:0.169513):0.0762244):0.0346584,(28:0.568679,29:0.209645):0.159797):0.0431536,34:0.118617):0.110582,30:0.129229):0.117295):0.075352,(21:0.488756,(22:0.526354,23:0.438090):0.181671):0.402438):0.312489):2.67059e-06):0.0276746):0.0170773,14:0.914245):0.0253462):0.0812513);
 063: 2 -14788.75338 -15782.01668 (0:0.147999,((1:0.084827,(3:0.123060,(((4:0.183520,5:0.098912):0.0125972,35:0.935203):0.130367,6:0.165438):0.0443401):0.0225971):0.0451485,(7:0.102175,((((((8:0.183876,10:0.141824):0.0540607,9:0.017898):0.225133,(12:0.053097,13:0.079497):0.21902):0.00699812,11:0.446613):0.0417337,(15:0.182656,((((((((36:0.063497,37:0.130378):0.082282,38:0.014987):0.217497,39:0.459900):0.222823,40:0.484688):0.151904,((41:0.490192,42:0.276480):0.100795,43:0.148793):0.328769):0.183016,(((44:0.416249,46:0.884030):0.182016,45:0.499751):0.133088,(47:0.401087,48:0.855483):0.564928):0.189984):0.182405,((49:0.083111,50:0.109366):0.139891,51:0.062160):0.33035):0.207897,52:0.548350):0.47761):0.130936):0.0708463,(14:0.785734,(((16:0.087658,((17:0.049722,18:0.052722):0.0244379,(19:0.108566,20:0.363862):0.0344498):0.0251682):0.0574974,((((((24:0.028567,25:0.148545):0.0736986,26:0.240983):0.0675245,27:0.118351):0.134686,(((28:0.512984,29:0.331073):0.201595,(33:0.139608,34:0.160687):0.048035):0.0142069,31:0.048400):0.0325194):0.0925476,32:0.228785):0.0410488,30:0.113871):0.115562):0.169395,((21:0.307350,23:0.461980):0.172408,22:0.759253):0.0526844):0.0245061):0.114076):0.026327):0.0138892):0.0970392,2:0.023265);
 064: 1 -16091.63822 -15765.34019 (0:0.168281,1:0.105127,(2:0.018129,((3:0.081796,(((((4:0.123309,5:0.098443):0.0828255,35:1.290296):0.132821,6:0.128986):0.0737025,7:0.095608):0.0244593,((((((8:0.124055,9:0.111788):0.188681,10:0.054678):0.315893,(12:0.037167,13:0.026285):0.0908643):0.177572,(15:0.185179,(((((((36:0.181118,37:0.119385):0.0500699,38:0.074286):0.293884,39:0.543878):0.148531,40:0.763113):0.298121,((41:0.378098,42:0.312707):0.254843,43:0.178501):0.278429):0.17055,((44:0.544731,(45:0.442602,46:1.156219):0.186847):0.27381,(47:0.501163,48:0.699466):0.286525):0.409729):0.153551,(((49:0.078179,50:0.116339):0.15644,51:0.143679):0.380803,52:0.639978):0.134811):0.639288):0.194819):0.0413641,11:0.326423):0.0197953,(((((16:0.039786,17:0.056285):0.05457,(18:0.042093,20:0.478255):0.0214887):0.0930355,19:0.181124):0.133024,(((((((24:0.018403,25:0.084763):0.0700249,(27:0.060302,32:0.300550):0.103297):0.0474035,26:0.231173):0.186186,(31:0.147817,33:0.086824):0.0676449):0.0394503,34:0.066492):0.0512924,(28:0.617726,29:0.331284):0.13849):0.0282452,30:0.171291):0.218946):0.135251,(21:0.590310,(22:0.667290,23:0.530510):0.169867):0.252039):0.259717):0.0455658):0.0699955):0.0483165,14:1.048250):0.0242248):0.0660499);
 065: 1 -16096.65882 -15773.97622 (0:0.175619,(1:0.041859,2:0.023856):0.0507193,(3:0.128424,((((4:0.106901,5:0.174338):0.0616937,((((((14:1.280184,21:0.212912):0.0975322,22:0.802915):0.236743,23:0.558127):0.0979808,((((16:0.041790,17:0.084505):0.0176166,18:0.057402):0.0576535,19:0.189461):0.0454314,(((((((((24:0.028109,25:0.108852):0.0524289,27:0.078023):0.0462788,26:0.248922):0.0956204,(28:0.486959,29:0.268126):0.0822658):0.121475,34:0.108974):0.0259099,31:0.133090):0.0285012,33:0.094019):0.07177,30:0.099102):0.101398,32:0.145424):0.112494):0.0665104):0.0866754,20:0.370313):0.199083,(35:0.871041,((((((((36:0.141170,38:0.119248):0.0566048,37:0.109752):0.260755,39:0.544843):0.176722,40:0.815038):0.0810866,((41:0.385501,42:0.224119):0.148175,43:0.176662):0.390467):0.198103,((44:0.241058,(45:0.513779,46:0.986025):0.257647):0.234021,(47:0.671555,48:0.538136):0.228994):0.315102):0.0541918,((49:0.082614,50:0.087506):0.0684156,51:0.230475):0.365683):0.0862277,52:0.466561):0.426165):0.197888):0.0961957):0.024129,15:0.347298):0.0381878,(((6:0.122052,7:0.114884):2.29791e-06,11:0.308308):0.109723,(((8:0.123752,9:0.085748):0.0999308,10:0.167121):0.168323,(12:0.041784,13:0.055428):0.217248):0.0775466):0.0200405):0.0291308):0.0369299);
 066: 1 -16549.69554 -15778.27937 (0:0.195116,1:0.084322,(2:0.043355,(3:0.159104,((((4:0.167657,5:0.139279):0.172817,(((((14:0.877313,(((((((((24:0.038539,25:0.079819):0.0903738,26:0.302023):0.130837,27:0.043211):0.120979,32:0.154040):0.085316,30:0.166165):0.0745231,31:0.157816):0.00883496,33:0.051327):0.0389026,(28:0.584593,29:0.400655):0.14473):0.0707837,34:0.042081):0.0726694):0.174702,20:0.289930):0.106347,((16:0.084064,17:0.116268):0.0159831,(18:0.076794,19:0.210139):0.0234968):0.0987739):0.0832973,((21:0.375141,(((((((36:0.144636,37:0.115676):0.0516824,38:0.057811):0.174648,39:0.435780):0.141219,40:0.772326):0.0747517,(((41:0.466726,42:0.186276):0.201122,43:0.150509):0.299936,((44:0.526287,(45:0.623300,46:1.080018):0.203536):0.212301,(47:0.676171,48:0.443318):0.553384):0.328831):0.140201):0.171433,52:0.720361):0.165924,((49:0.082901,50:0.096745):0.15343,51:0.051407):0.380558):0.541648):0.184408,(22:0.646494,23:0.471271):0.137604):0.190148):0.0120534,35:1.320403):0.0714081):0.0448658,((((8:0.114941,9:0.092180):0.168606,10:0.138166):0.183701,(12:0.080920,13:0.032283):0.185651):0.239034,(11:0.590320,15:0.463095):0.138607):2.473e-06):2.51085e-06,(6:0.171494,7:0.114249):0.0592699):0.0431177):0.0489409):0.0532857);
 067: 1 -15937.09438 -15759.6713 (0:0.257971,1:0.100531,(2:0.000003,(((3:0.064251,6:0.353712):0.084103,((7:0.095376,11:0.470380):0.0433694,(14:1.128458,(((16:0.043297,(18:0.046482,19:0.191465):0.0182981):2.0666e-06,(17:0.011552,(((((((24:0.083990,25:0.058310):0.0732869,26:0.369448):0.0657981,27:0.060964):0.128501,32:0.180534):0.0920846,33:0.096708):0.0243978,(((28:0.638706,29:0.276694):0.126437,34:0.129899):0.0716288,30:0.138911):0.0696952):0.0410799,31:0.076555):0.194389):0.057271):0.144163,(20:0.156801,((21:0.231651,22:0.608026):0.128055,23:0.358298):0.248217):0.0898521):0.0650419):0.260608):2.69062e-06):0.0509912,(((4:0.071037,(5:0.131247,35:1.201022):0.136841):0.183598,(15:0.232711,((((((((36:0.114245,37:0.165505):0.0789832,38:0.054529):0.307474,39:0.452836):0.103441,40:0.744790):0.0889475,((41:0.507374,42:0.219344):0.13484,43:0.201209):0.507343):0.303876,((44:0.484633,(45:0.532132,46:1.033963):0.182271):0.0748041,(47:0.672452,48:0.453831):0.419146):0.488989):0.0903758,((49:0.102869,50:0.142898):0.176271,51:0.087074):0.355675):0.132111,52:0.471629):0.498325):0.332712):0.0422373,(((8:0.071342,9:0.096032):0.248461,10:0.049602):0.163402,(12:0.080202,13:0.034968):0.116832):0.226144):0.0233882):0.128381):0.0802712);
 068: 1 -16292.72089 -15759.42877 (0:0.223955,1:0.095128,((2:0.034266,(((3:0.089093,(((4:0.069645,5:0.165549):0.0309427,35:1.085636):0.087071,6:0.161224):0.0401301):0.0289045,(((((8:0.138808,9:0.063737):0.116633,10:0.102915):0.135832,(12:0.068093,13:0.088148):0.209001):0.103573,11:0.450733):0.0540353,((15:0.108724,((((((((36:0.153688,37:0.124018):0.0869824,38:0.058795):0.312808,39:0.545588):0.136831,40:0.872775):0.20421,((41:0.337124,42:0.379895):0.183584,43:0.194757):0.287531):0.21573,((49:0.102213,50:0.141924):0.0961943,51:0.142797):0.51865):0.106423,52:0.506650):0.134762,((44:0.575228,(45:0.335677,46:0.904643):0.214293):0.183721,(47:0.618194,48:0.647296):0.270173):0.461008):0.586415):0.21754,((((((16:0.059385,17:0.069884):0.0258144,18:0.073654):0.0598199,19:0.108650):0.0215676,((((((((24:0.029727,25:0.087480):0.108997,26:0.194514):0.0562286,27:0.090784):0.11236,32:0.223610):0.0800789,33:0.066722):0.0432118,31:0.073031):0.104203,((28:0.520822,29:0.354393):0.227448,34:0.100234):0.049299):0.0774426,30:0.100277):0.154393):0.034959,((21:0.313165,23:0.652676):0.23018,22:0.807592):0.221243):0.13203,20:0.287763):0.200015):0.106548):2.2264e-06):0.0652652,7:0.082833):0.095101):2.2086e-06,14:1.152171):0.0549552);
 069: 1 -16295.75959 -15765.8389 (0:0.129657,1:0.120531,(2:0.000003,((((3:0.145684,(((4:0.089296,35:1.343532):0.047802,5:0.126730):0.131624,6:0.173319):0.0535337):0.0508982,(((((8:0.078493,9:0.068642):0.0840714,10:0.127030):0.162193,(12:0.047076,13:0.055255):0.260477):0.0652022,11:0.553209):0.0275005,((15:0.179558,((((((((36:0.197385,37:0.133834):0.0488256,38:0.071644):0.223636,39:0.506363):0.0933023,40:0.678104):0.171279,((41:0.409430,42:0.194131):0.224154,43:0.129000):0.243535):0.123678,((44:0.680285,(45:0.592322,46:1.002741):0.243619):0.101987,(47:0.626563,48:0.746289):0.491212):0.257702):0.148597,((49:0.134784,50:0.115406):0.114805,51:0.108559):0.342735):0.092323,52:0.626939):0.470184):0.262347,(((16:0.070693,((17:0.088617,(19:0.132684,20:0.299654):0.0505248):0.0191877,18:0.020712):0.00739731):0.0828125,(((((((24:0.035356,25:0.110679):0.0928131,26:0.286023):0.084896,27:0.034009):0.198107,32:0.238925):0.0454898,33:0.068855):0.0740136,31:0.078402):0.0645279,(((28:0.537028,29:0.279343):0.210623,34:0.090600):0.0971557,30:0.199974):0.0330478):0.166573):0.00186646,(21:0.414725,(22:0.841310,23:0.679321):0.129723):0.211791):0.142091):0.117936):0.0351299):0.0564861,7:0.104544):0.0395791,14:1.078826):0.0333843):0.0783144);
 070: 1 -15606.06109 -15779.82227 (0:0.215797,1:0.092026,(2:0.019180,((3:0.144663,((6:0.275369,(7:0.092387,11:0.541079):0.0139229):0.0482583,((((14:1.139110,21:0.217695):0.204088,23:0.423009):0.201138,(22:0.793513,(((((36:0.174768,38:0.078396):0.0645476,37:0.075107):0.307084,39:0.516743):0.0396149,40:0.701159):0.0572458,(((41:0.449890,42:0.232929):0.180105,43:0.216243):0.318513,(((44:0.409658,(45:0.788870,46:0.829375):0.130408):0.319325,(47:0.557997,48:0.578751):0.552065):0.426341,((49:0.076913,(50:0.117553,51:0.149107):0.0734208):0.425195,52:0.671418):0.226925):0.158803):0.0841056):0.637514):0.101223):0.156722,((((((16:0.107308,17:0.051782):0.0516014,19:0.161707):0.0238133,18:0.036915):0.031499,((((((24:0.063729,(25:0.047283,32:0.464659):0.0505427):0.0395521,(26:0.308570,27:0.069466):0.125828):0.0816709,(28:0.621621,29:0.189205):0.0981742):0.230048,(31:0.116886,33:0.157135):2.05507e-06):0.063112,34:0.116835):0.0446846,30:0.061949):0.218473):0.0764262,20:0.203121):0.0555872,35:1.166378):0.0875135):0.117297):0.0329335):0.00590606,((4:0.107452,5:0.170454):0.123164,((((8:0.117531,9:0.110553):0.198049,10:0.067024):0.143254,(12:0.082376,13:0.041601):0.196439):0.207273,15:0.381094):0.0220313):0.0313532):0.144143):0.0613593);
 071: 1 -15418.32518 -15782.13781 (0:0.259716,1:0.033337,(2:0.101218,(((3:0.167253,((6:0.190310,7:0.084564):0.013439,(((((14:1.034783,22:0.452000):0.0996927,23:0.843068):0.204763,21:0.583863):0.249546,(35:1.240565,((((((((36:0.125741,37:0.135754):0.0441184,38:0.076898):0.225529,39:0.457162):0.166618,40:0.819585):0.0968373,((41:0.470310,42:0.337202):0.0921399,43:0.158228):0.441013):0.3266,(((44:0.266445,46:1.374086):0.17863,45:0.586004):0.308188,(47:0.585452,48:0.626996):0.469527):0.368771):0.0933252,((49:0.111568,50:0.122586):0.186061,51:0.132484):0.393038):0.185937,52:0.797802):0.25935):0.220262):0.0756555,(((((16:0.073749,17:0.071645):0.121023,18:0.009723):0.0439114,19:0.183382):0.0610442,((((((((24:0.013030,25:0.125308):0.164015,27:0.108097):0.0705059,26:0.281249):0.205771,(28:0.700415,29:0.323929):0.164877):0.0326878,34:0.082630):0.105273,33:0.096179):0.0405803,31:0.090291):0.0505513,(30:0.038330,32:0.309717):0.0812829):0.258367):0.108562,20:0.248075):0.110618):0.165191):0.0537825):0.0730216,((((8:0.133797,9:0.195188):0.191231,10:0.116565):0.15333,(12:0.123704,13:0.015792):0.289295):0.167916,(11:0.681978,15:0.220651):0.1453):0.0316505):2.11834e-06,(4:0.112471,5:0.215697):0.0946176):0.0899028):0.0734003);
 072: 1 -14671.66083 -15767.13653 (0:0.171698,1:0.161568,(2:0.017612,(3:0.141394,((((4:0.096677,5:0.244258):0.138184,15:0.304787):0.0232261,(((8:0.110419,9:0.117145):0.13416,10:0.124292):0.182344,(12:0.072744,13:0.047992):0.257038):0.128451):0.0791775,((6:0.168188,(7:0.099965,11:0.486732):0.0198026):0.0953706,(((((14:1.060048,21:0.290528):0.11595,22:0.745813):0.128949,23:0.531401):0.163095,((((((36:0.198219,37:0.126589):0.076429,38:0.050263):0.238962,39:0.421166):0.272817,((40:0.695069,((44:0.543583,(45:0.557745,46:0.947075):0.0921254):0.227822,(47:0.445018,48:0.565174):0.320343):0.415761):0.150724,((41:0.427234,42:0.277001):0.268324,43:0.176171):0.479225):0.0609942):0.322953,((49:0.135111,50:0.130786):0.15817,51:0.122943):0.401871):0.137306,52:0.722388):0.501428):0.162238,(((((16:0.019007,17:0.051333):0.0302796,19:0.156801):0.0276311,18:0.041226):0.0921426,((((((((24:0.057124,(25:0.091512,32:0.185894):0.042496):0.0375032,27:0.158755):0.0479804,(28:0.682130,29:0.275107):0.19371):0.0496254,26:0.229719):0.0482298,33:0.127660):0.0339083,31:0.047962):0.0687827,34:0.182499):0.12822,30:0.156233):0.0759745):0.126979,(20:0.197918,35:1.234828):0.072277):0.151124):0.273265):2.39485e-06):0.0532847):0.0853792):0.0261736);
 073: 1 -15391.12387 -15772.2057 (0:0.232636,1:0.040083,(2:0.034738,(((((3:0.118747,((4:0.098028,(5:0.113775,35:1.535695):0.0163529):0.072974,6:0.195273):0.0421227):0.0393268,((((8:0.202729,9:0.076400):0.0578005,11:0.460789):0.0260597,(10:0.147488,(12:0.053842,13:0.058613):0.105419):0.140537):0.13725,(15:0.126835,((((((36:0.160254,38:0.125087):0.0664036,37:0.068054):0.267363,(39:0.584458,((41:0.452009,42:0.254609):0.210736,43:0.172802):0.355351):0.0941722):0.101602,40:0.699733):0.120164,(((44:0.346156,46:0.919152):0.25316,45:0.556425):0.0897397,(47:0.578617,48:0.621749):0.311576):0.415171):0.105669,(((49:0.095351,50:0.110131):0.157839,51:0.040394):0.45117,52:0.594103):0.0677255):0.664537):0.331677):0.0134221):0.0052894,((((16:0.105386,17:0.053312):0.0306,(18:0.080626,(19:0.132649,20:0.394665):0.067301):0.0419322):0.106944,(((((((24:0.038647,25:0.106654):0.0947979,26:0.161522):0.0509924,27:0.065776):0.233384,32:0.182413):0.0882658,33:0.045461):0.0847487,31:0.117948):0.0537804,(((28:0.454232,29:0.273781):0.158121,34:0.060181):0.076917,30:0.120856):0.0346306):0.143849):0.219711,(21:0.385963,(22:0.598789,23:0.362306):0.280056):0.156242):0.234106):0.0297416,7:0.167687):0.0700574,14:1.224716):2.41394e-06):0.0410148);
 074: 1 -14811.30098 -15783.16204 (0:0.114101,1:0.080289,(2:0.021458,((3:0.128947,((((4:0.063303,35:1.131645):0.0113422,5:0.076281):0.15951,((15:0.222325,(((((((36:0.148127,37:0.144302):0.0455971,38:0.061596):0.287643,39:0.461638):0.0919285,((41:0.421749,42:0.274548):0.151687,43:0.113152):0.344407):0.159735,(40:0.482421,(((44:0.554832,46:1.076029):0.164157,45:0.496565):0.12152,(47:0.555234,48:0.641372):0.378191):0.356053):0.233561):0.234271,((49:0.080568,50:0.173930):0.0631863,51:0.180431):0.32646):0.297837,52:0.499077):0.680387):0.05348,(((16:0.046549,(17:0.113969,(18:0.076276,(19:0.084335,20:0.364196):0.037177):0.0179049):0.0363227):0.103422,((((((((24:0.030181,(25:0.067414,32:0.155598):0.0741095):0.0522175,27:0.045222):0.0644669,26:0.179897):0.132737,(28:0.708184,29:0.238490):0.0759548):0.0448285,33:0.064728):0.0251994,31:0.099042):0.0443848,34:0.208551):0.0267906,30:0.153282):0.189542):0.0643388,(21:0.314788,(22:0.484058,23:0.546419):0.108996):0.195896):0.152451):0.0603868):0.06602,(6:0.110420,(7:0.111754,(((8:0.141216,(10:0.094567,(12:0.046697,13:0.075085):0.367241):0.11341):0.0657731,9:0.058878):0.187297,11:0.559716):0.0598607):0.0303449):0.0972149):0.0143882):0.0283977,14:0.973697):0.0632737):0.0435116);
 075: 2 -15231.36431 -15759.79505 (0:0.214995,1:0.030440,(2:0.045163,((3:0.109063,((((4:0.087070,(5:0.188351,35:1.075463):0.0425409):0.0622728,(15:0.259333,(((((((36:0.145909,37:0.099655):0.102137,38:0.045559):0.292389,(39:0.532065,40:0.922688):0.0260888):0.195152,((41:0.514308,42:0.188489):0.181476,43:0.196985):0.277788):0.183285,((44:0.402098,(45:0.589132,46:1.010737):0.252728):0.195871,(47:0.678228,48:0.510309):0.438307):0.333513):0.0987528,((49:0.163438,50:0.115032):0.143299,51:0.109807):0.66391):0.167842,52:0.583088):0.601399):0.169764):0.0771224,(((8:0.105117,9:0.134320):0.139983,10:0.085871):0.211121,(12:0.073491,13:0.008844):0.146535):0.118414):0.0518961,(((6:0.227090,7:0.100917):0.037698,11:0.414254):0.042982,(((16:0.053417,(17:0.106003,(18:0.041989,(19:0.097029,20:0.271531):0.0667962):0.062483):0.0239814):0.0830659,((((((24:0.070629,(25:0.053991,32:0.237159):0.0667377):0.0233103,27:0.114243):0.0855942,26:0.286935):0.145316,(31:0.130158,33:0.117990):0.0818857):0.0481533,((28:0.489598,29:0.375061):0.210037,34:0.088900):0.0254563):0.071954,30:0.124484):0.191319):0.100038,(21:0.316375,(22:0.761702,23:0.379317):0.0789814):0.267221):0.256421):8.78571e-05):0.0297559):0.0178652,14:1.025620):0.0430903):0.0969105);
 076: 1 -15726.26271 -15794.71694 (0:0.120384,(1:0.055765,(2:0.037780,((3:0.096723,15:0.358770):0.177541,(((4:0.104845,5:0.169212):0.158267,(((14:0.817618,22:0.511729):0.220753,(35:1.156749,((((((((36:0.111981,38:0.116018):0.102374,37:0.018002):0.4403,39:0.435918):0.143295,((41:0.456515,42:0.276994):0.23703,43:0.214145):0.434339):0.331301,40:0.486104):0.156705,(((44:0.448295,46:1.165472):0.25105,45:0.469164):0.20602,(47:0.413856,48:0.890928):0.412699):0.44253):0.130036,((49:0.171933,50:0.095687):0.0616277,51:0.183182):0.300668):0.158502,52:0.557451):0.329048):0.359616):0.112031,((16:0.023017,(17:0.060925,((18:0.055798,(19:0.201218,20:0.248764):0.053141):0.0152707,((((((((24:0.074372,25:0.042428):0.0624674,32:0.405549):0.0769738,27:0.073408):0.120965,26:0.364237):0.172369,(28:0.663639,29:0.254814):0.107262):0.0831518,(33:0.171255,34:0.083740):0.0596695):0.0420181,30:0.168127):0.0641221,31:0.096582):0.180422):0.06385):0.0289056):0.238662,(21:0.446948,23:0.408481):0.402889):0.0307086):0.145417):0.0290854,(7:0.030456,((((8:0.137034,9:0.131558):0.0893497,10:0.057286):0.18522,(12:0.034485,13:0.044323):0.273189):0.116584,11:0.413506):0.0849394):0.0437213):0.022388):0.0346935):0.040907):0.11484,6:0.141156);
 077: 1 -15728.67957 -15764.10311 (0:0.183221,1:0.055670,((2:0.009962,(((3:0.150433,(((4:0.145183,5:0.070652):0.0975286,35:1.143400):0.0577478,6:0.234181):0.024588):0.0378416,(((((8:0.140660,9:0.043852):0.0721177,10:0.207619):0.148966,(12:0.063690,13:0.072481):0.185087):0.0872925,11:0.211942):0.0703791,((15:0.175250,((((((((36:0.161914,37:0.206233):0.0529385,38:0.036002):0.3195,39:0.660410):0.132978,40:0.592415):0.178133,((41:0.619022,42:0.244781):0.157791,43:0.149425):0.461516):0.251903,((49:0.139013,50:0.077589):0.098318,51:0.195012):0.556469):0.0852155,((44:0.434846,(45:0.435679,46:1.028696):0.161217):0.293341,(47:0.682807,48:0.486737):0.452231):0.29218):0.0852789,52:0.517466):0.572809):0.292636,(((((16:0.060587,(17:0.076427,18:0.055280):0.0419033):2.24456e-06,20:0.607899):0.0498516,19:0.177522):0.123317,(((((((((24:0.056992,25:0.131111):0.125749,26:0.325647):0.0688044,27:0.048820):0.108462,32:0.174728):0.156349,33:0.054778):0.0367415,31:0.106937):0.0740359,34:0.131234):0.0161405,(28:0.476213,29:0.277536):0.229659):0.0253693,30:0.138114):0.223806):0.102152,(21:0.624170,(22:0.742839,23:0.578335):0.179252):0.270029):0.226194):0.0304383):0.0596008):0.0261377,7:0.138109):0.0608949):2.20363e-06,14:1.312627):0.0855412);
 078: 1 -15800.25552 -15773.61313 (0:0.171931,1:0.148531,(2:0.030663,((((((3:0.045643,15:0.345515):0.149582,((((8:0.150700,9:0.098600):0.0882405,10:0.092911):0.201109,(12:0.069013,13:0.035788):0.300385):0.0885114,11:0.401255):0.0441054):0.00889171,(4:0.045656,5:0.214312):0.109921):0.0232395,(((14:0.744231,35:1.127534):2.21681e-06,(22:0.832967,((((((((36:0.137660,37:0.153034):0.0498999,38:0.044209):0.271082,39:0.629514):0.213752,40:0.587732):0.129797,((41:0.390932,42:0.263283):0.208213,43:0.161975):0.337776):0.219015,((44:0.413808,(45:0.790432,46:0.633896):0.140598):0.262552,(47:0.666400,48:0.805509):0.359733):0.349):0.132326,((49:0.078732,50:0.103091):0.102437,51:0.118747):0.268207):0.275662,52:0.319914):0.523159):0.224221):0.334765,((((16:0.076310,(17:0.112649,(18:0.017313,(19:0.053409,20:0.317457):0.0890699):0.0377628):0.0557672):0.0961354,(((((((24:0.025122,(25:0.000002,32:0.414488):0.115972):0.0830303,27:0.096835):0.0986337,(28:0.552777,29:0.384757):0.124323):0.0730173,26:0.220434):0.097123,(31:0.086427,33:0.122302):0.05125):0.0844981,34:0.108346):0.0643753,30:0.219559):0.176444):0.0904886,21:0.434663):0.0752292,23:0.810279):0.0573969):0.149106):2.9721e-06,7:0.085678):0.0673966,6:0.159119):0.0605941):0.0328357);
 079: 1 -15452.43329 -15777.84452 (0:0.229427,((1:0.104986,(((3:0.330019,(((4:0.093448,5:0.196905):0.188255,35:1.369076):0.0858513,6:0.147368):0.0412436):0.0452723,(((((8:0.162696,9:0.045204):0.130766,10:0.150195):0.221976,(12:0.038763,13:0.113058):0.236183):0.0982372,11:0.417131):0.0512015,((15:0.161398,(((((((36:0.201570,37:0.135756):0.0346681,38:0.045499):0.3436,39:0.587716):0.348614,40:0.518947):0.134467,((49:0.105638,50:0.119969):0.146269,51:0.095027):0.583487):0.0802608,(((41:0.575089,42:0.331596):0.241391,43:0.140279):0.260688,((44:0.544499,(45:0.571711,46:0.854648):0.164418):0.17947,(47:0.438967,48:0.698426):0.481343):0.485552):0.16062):0.248515,52:0.567628):0.683715):0.268294,(16:0.026432,((17:0.106558,18:0.038891):0.0246763,((19:0.152498,((21:0.341568,(22:0.533512,23:0.484254):0.173706):0.370068,(((((((24:0.098468,25:0.086917):0.097854,(26:0.428235,27:0.072292):0.0284907):0.0831519,32:0.235524):0.124756,(31:0.138515,33:0.134175):0.0437626):0.0647717,34:0.129431):0.0163513,(28:0.558282,29:0.289086):0.122307):0.079872,30:0.277040):0.0594218):2.3298e-06):0.0913174,20:0.409036):0.0789627):0.0167358):0.24525):0.0429023):0.0646694):0.0113291,7:0.122183):0.0716248):0.0261039,14:1.108404):0.0209315,2:0.024492);
 080: 1 -13931.38101 -15771.50694 (0:0.259276,1:0.067932,(2:0.018003,(3:0.121677,((((4:0.119346,5:0.172787):0.0796942,15:0.368913):0.0373005,(6:0.161631,7:0.117594):0.0269547):0.0381473,(((((8:0.135492,9:0.063776):0.114476,10:0.056783):0.17621,(12:0.056785,13:0.064300):0.153184):0.125501,11:0.389850):0.0255727,((14:0.782132,(22:0.290327,(((((((36:0.103269,38:0.094429):0.122046,37:0.042689):0.252001,39:0.719584):0.202782,(((41:0.432559,42:0.257346):0.160923,43:0.115510):0.171571,((44:0.314107,(45:0.518096,46:0.848203):0.428344):0.150283,(47:0.483741,48:0.815480):0.403297):0.615953):0.220828):0.125424,40:0.644333):0.0709267,52:0.811642):0.0602292,((49:0.094899,50:0.144544):0.0967544,51:0.087243):0.373479):0.540931):0.167316):0.310011,((((16:0.023657,(17:0.098413,(18:0.075138,19:0.174548):0.0929141):0.0103448):0.0657594,((((((((24:0.042564,25:0.064115):0.0267995,(28:0.635796,29:0.339207):0.16734):0.0607666,27:0.040440):0.0478547,26:0.191265):0.141557,32:0.094584):0.113744,33:0.077039):0.0911922,31:0.134099):0.0558065,(30:0.227712,34:0.112172):0.0341876):0.170773):0.194722,20:0.219711):0.0423409,((21:0.313644,23:0.729568):0.167177,35:1.294474):2.05413e-06):0.0799231):0.104594):0.0119535):0.013727):0.0681929):0.0858009);
 081: 1 -15846.56507 -15773.87795 (0:0.157706,1:0.078286,(2:0.000002,(((3:0.048836,((4:0.127164,35:1.212953):0.0458084,5:0.097714):0.108616):0.0459039,((6:0.229574,(((8:0.095444,9:0.066173):0.101272,(11:0.424515,(15:0.155953,((((((((36:0.093865,37:0.106687):0.0789881,38:0.061552):0.23052,39:0.464548):0.110276,((41:0.426475,42:0.187615):0.0881699,43:0.199871):0.330471):0.10426,((44:0.446264,(45:0.438196,46:0.912409):0.234621):0.170194,(47:0.598582,48:0.440578):0.463284):0.397465):0.179772,40:0.526315):0.125676,((49:0.101525,50:0.096207):0.144386,51:0.104821):0.369402):0.201437,52:0.608965):0.479693):0.0942805):0.0226726):0.058537,(10:0.185159,(12:0.027705,13:0.027417):0.191331):0.178254):0.0163807):0.00831788,((((16:0.062503,(17:0.084044,((18:0.027717,20:0.320905):0.0141876,19:0.176247):0.0359516):0.0283224):0.115763,(((((((((24:0.040911,25:0.099670):0.0933029,26:0.205157):0.0671323,27:0.045494):0.090214,32:0.177828):0.165659,33:0.077265):0.0247984,31:0.116499):0.0446474,(28:0.562077,29:0.264447):0.216391):0.0266161,34:0.076647):0.0884535,30:0.189733):0.126831):0.101149,(21:0.354498,22:0.485542):0.256985):0.0349286,23:0.721223):0.173485):0.0425751):0.0346708,(7:0.099333,14:0.930284):0.0450452):0.0764805):0.0586747);
 082: 1 -14850.15192 -15760.63062 (0:0.185172,1:0.046389,(2:0.104093,(((3:0.164949,(((8:0.204722,9:0.054172):0.0866605,10:0.115753):0.126922,(((11:0.378757,(15:0.255551,((((((36:0.071614,37:0.154026):0.0480769,38:0.031211):0.263363,39:0.635542):0.075935,(40:0.834643,((41:0.382681,42:0.227417):0.148802,43:0.210508):0.224527):0.132575):0.262483,(((44:0.385321,46:0.940257):0.157336,45:0.581511):0.213449,(47:0.457651,48:0.649815):0.268271):0.39909):0.166357,(((49:0.137110,50:0.104177):0.141377,51:0.126565):0.477833,52:0.394626):0.173774):0.447618):0.0999356):0.0927527,(12:0.061293,13:0.042385):0.307874):2.9483e-06,(((16:0.090398,(17:0.056833,(18:0.062665,(19:0.091541,20:0.314326):0.0505376):0.0343725):0.0395779):0.0946915,(((((((24:0.030927,(25:0.023529,32:0.252441):0.144132):0.0683431,27:0.067518):0.0753759,26:0.263738):0.0682328,(28:0.568211,29:0.284981):0.110314):0.133595,(31:0.094663,33:0.213402):0.0279835):0.0120402,34:0.205009):0.0899607,30:0.129232):0.130896):0.16676,(21:0.339358,(22:0.681953,23:0.494685):0.0840253):0.123659):0.144136):0.0733771):0.0419411):0.0703505,((4:0.093955,(5:0.169387,(6:0.242288,35:1.229822):0.0593394):0.0236109):0.078379,7:0.118877):0.0179):0.0370773,14:0.829744):0.0253932):0.092882);
 083: 2 -16701.0915 -15762.50905 (0:0.181256,1:0.093416,(2:0.020648,((((3:0.131395,(14:1.483201,(((((16:0.036683,17:0.037549):0.0376771,(18:0.053626,19:0.207618):0.0335413):0.130401,(((((((24:0.074394,25:0.071619):0.0823682,32:0.227345):0.0574988,(26:0.455430,27:0.023866):0.0960698):0.136396,(28:0.475797,29:0.262721):0.110903):0.188345,(31:0.189919,33:0.149838):2.35018e-06):0.0376272,34:0.060916):0.0717882,30:0.088409):0.204166):0.0693234,(21:0.345919,(22:0.716802,23:0.643129):0.127916):0.335926):0.0308119,20:0.258522):0.0631935):0.300968):0.026609,(6:0.154342,(7:0.080796,11:0.483047):0.0167063):0.0520028):0.036392,((4:0.157722,5:0.195318):0.0458033,35:1.056500):0.109196):0.000616335,((((8:0.230205,9:0.080044):0.218404,10:0.078368):0.143812,(12:0.079068,13:0.009683):0.230765):0.170742,(15:0.281807,((((((((36:0.174787,37:0.161237):0.0344105,38:0.083646):0.204106,39:0.588257):0.190669,40:0.509594):0.104292,((41:0.402177,42:0.201990):0.117625,43:0.168688):0.474151):0.206807,((49:0.106920,50:0.130748):0.0669354,51:0.175617):0.374534):0.0556894,((44:0.418566,(45:0.659957,46:0.791269):0.175027):0.35695,(47:0.571589,48:0.532717):0.457319):0.283122):0.093552,52:0.571495):0.49981):0.264972):0.0559999):0.0311641):0.00403282);
 084: 1 -16101.78703 -15768.04833 (0:0.248903,1:0.080625,(2:0.038627,((((3:0.040147,(15:0.300221,((((((((36:0.119751,37:0.120928):0.0434172,38:0.051331):0.17335,39:0.578755):0.13379,40:0.788091):0.0960716,((41:0.473407,42:0.316588):0.142986,43:0.151417):0.287653):0.191803,(((44:0.258872,46:1.154972):0.135859,45:0.622818):0.27342,(47:0.653977,48:0.589734):0.435231):0.271646):0.147167,((49:0.141587,50:0.112597):0.145842,51:0.047219):0.463166):0.108118,52:0.445746):0.66571):0.102233):0.0522308,(((6:0.189703,7:0.117402):2.34377e-06,11:0.591183):0.0423431,(14:1.289444,((((16:0.056174,(17:0.031954,18:0.049627):0.0284223):0.0785079,(19:0.191466,(((((((24:0.067119,25:0.151159):0.0807247,26:0.286549):0.0322937,27:0.058440):0.254945,32:0.215145):0.127913,33:0.074154):0.059064,(((28:0.625099,29:0.364800):0.174432,34:0.092747):0.058167,31:0.092898):0.0232929):0.027904,30:0.106342):0.126329):0.0405348):0.154208,((21:0.198325,22:0.562358):0.0896096,23:0.463237):0.313342):0.0434626,20:0.241409):0.0714844):0.127708):0.0786913):0.0546046,(((8:0.151716,9:0.057409):0.183373,10:0.103905):0.19056,(12:0.134978,13:0.037567):0.18008):0.119391):0.0275213,((4:0.133889,5:0.189602):0.0355181,35:1.233163):0.0919912):0.0726016):0.0493824);
 085: 1 -15015.54468 -15787.37371 (0:0.150008,1:0.098352,(2:0.025442,((((((3:0.161310,((12:0.088628,13:0.042118):0.226039,35:1.172723):0.0578679):0.0543915,((4:0.132878,5:0.115484):0.143953,6:0.109456):0.0837176):0.108166,(((((8:0.073766,10:0.191351):0.0579324,9:0.054804):0.116487,(15:0.151213,(((((((36:0.085334,37:0.133362):0.0443255,38:0.062398):0.382559,39:0.537889):0.184059,40:0.660042):0.207883,((41:0.611056,42:0.237889):0.141125,43:0.139848):0.438755):0.0784971,(((49:0.109604,50:0.142816):0.0518473,51:0.191672):0.375506,52:0.382776):0.157829):0.165074,((44:0.306898,(47:0.310542,48:0.668693):0.444454):0.0553708,(45:0.356880,46:0.855984):0.299326):0.540667):0.528101):0.299511):0.0441139,11:0.297590):0.0375299,(((16:0.000002,(17:0.098978,(18:0.066625,(19:0.122179,20:0.413811):0.0184875):0.0614677):0.0214031):0.0885036,(((((((24:0.019388,(26:0.364813,27:0.117358):0.0317491):0.0486407,25:0.097156):0.104063,32:0.139926):0.165209,31:0.084600):2.05443e-06,33:0.041721):0.0898106,((28:0.424117,29:0.193067):0.203895,34:0.096603):0.0945995):0.0468699,30:0.079672):0.211264):0.0590241,(21:0.545653,22:0.573759):0.308288):0.215756):2.95078e-06):0.018771,7:0.071413):0.000764204,23:0.907868):0.0448224,14:1.147511):0.0370224):0.0762299);
 086: 1 -15445.00153 -15764.18648 (0:0.270252,1:0.010908,(2:0.054675,(((3:0.105977,(((4:0.124997,(5:0.059707,35:1.081004):0.141058):0.0791559,6:0.193872):0.0938072,(((8:0.243015,9:0.139053):0.127116,10:0.102062):0.343388,(12:0.060029,13:0.038605):0.19517):0.136583):2.59872e-06):0.0831304,(11:0.680840,(((15:0.232255,((((((36:0.148374,37:0.154248):0.0231152,38:0.052183):0.289382,(39:0.498423,40:1.000357):0.112707):0.178887,((41:0.412044,42:0.208963):0.114574,43:0.160786):0.653467):0.167961,(((49:0.106788,50:0.118409):0.157138,51:0.071128):0.284247,52:0.761655):0.461622):0.164123,((44:0.597163,(45:0.605706,46:1.038903):0.187571):0.089707,(47:0.719996,48:0.707946):0.353611):0.543311):0.451498):0.162856,(22:0.852286,23:0.612554):0.0649624):0.0562269,((((16:0.046084,17:0.091261):0.0328324,(18:0.055527,(19:0.179970,20:0.445775):0.063386):0.0220039):0.093538,21:0.805279):0.0471452,((((24:0.062453,(25:0.035866,32:0.297741):0.076814):0.0572316,(26:0.312720,27:0.118939):0.0298755):0.126816,(28:0.620177,29:0.146326):0.224273):0.0516726,(((30:0.072987,31:0.127573):0.0291303,33:0.171387):0.0569227,34:0.143645):0.049913):0.189258):0.140621):0.134809):0.00518734):0.0103107,(7:0.100559,14:1.021976):0.046862):0.0395106):0.0648873);
 087: 1 -15643.65195 -15774.53802 (0:0.297506,(1:0.136500,(((((3:0.156448,(12:0.074337,13:0.035029):0.395302):0.0352338,((4:0.169471,5:0.070364):0.106121,6:0.105757):0.0470173):0.0234823,((((14:1.461250,22:0.447079):0.264139,((((((((36:0.172894,37:0.152845):0.0327113,38:0.088788):0.185701,39:0.576041):0.359096,40:0.702956):0.149598,((41:0.693126,42:0.225957):0.245938,43:0.145116):0.355569):0.171328,(((44:0.584872,46:0.883489):0.222144,45:0.374740):0.16187,(47:0.380705,48:0.749564):0.578884):0.603927):0.0438715,((49:0.134501,50:0.111425):0.0718794,51:0.154236):0.424245):0.165044,52:0.552652):0.352763):0.0936596,15:0.261066):0.289156,((((((16:0.049858,(17:0.079634,18:0.063156):0.0234555):0.0260242,19:0.160650):0.0357493,(((((((((24:0.017889,25:0.131928):0.112755,27:0.112114):0.0608808,26:0.211600):0.145888,(28:0.438717,29:0.350900):0.123888):0.138684,34:0.091252):0.0187096,31:0.095415):0.0317489,33:0.066077):0.0842603,30:0.105290):0.110975,32:0.185939):0.175549):0.138218,20:0.334510):0.0427091,(21:0.497471,23:0.634421):0.412865):0.0796502,35:1.358648):0.129285):0.105587):0.0351435,((8:0.064893,(9:0.059192,10:0.237601):0.0986371):0.101684,11:0.538939):0.0864242):0.0401307,7:0.080473):0.0107345):0.0822526,2:0.049490);
 088: 1 -15320.98679 -15766.73603 (0:0.183268,(1:0.014905,(((3:0.099330,(((6:0.157136,14:0.775720):0.0560764,7:0.087130):0.0239616,(11:0.462401,((((16:0.057204,(17:0.081332,(18:0.036171,19:0.158289):0.0220552):0.0318913):0.0870265,(((((((24:0.054390,(25:0.039201,32:0.275972):0.119265):0.0791351,27:0.084846):0.0928436,26:0.239143):0.139743,((28:0.718522,29:0.189774):0.226561,34:0.102555):0.0489302):0.0172466,31:0.151902):0.051244,33:0.206189):0.0305533,30:0.174262):0.149836):0.119596,((21:0.222572,22:0.924243):0.064591,23:0.730620):0.23023):0.087448,20:0.385499):0.270196):2.98745e-06):0.051282):0.0520032,(((4:0.041490,35:1.759175):0.0397942,5:0.119837):0.0885508,(((8:0.145832,9:0.095102):0.0716945,10:0.082074):0.159129,(12:0.105754,13:0.000002):0.191319):0.091969):0.094403):0.0105907,(15:0.248564,((((((((36:0.132607,37:0.159700):0.0846098,38:0.038966):0.215438,39:0.539939):0.203525,40:0.623845):0.143116,((41:0.494571,42:0.160700):0.194394,43:0.162308):0.30119):0.177952,((44:0.442726,(45:0.484376,46:1.096692):0.213721):0.322495,(47:0.537720,48:0.780798):0.354682):0.296458):0.222782,((49:0.089811,50:0.107491):0.124235,51:0.110437):0.233752):0.102339,52:0.516938):0.742837):0.121593):0.106622):0.0986698,2:0.051694);
 089: 1 -15485.73031 -15758.62781 (0:0.178753,1:0.074773,(2:0.009637,((((3:0.117559,(((4:0.217497,5:0.149210):0.00866867,35:0.954400):0.103977,6:0.186380):0.0506632):0.063634,(((((8:0.149669,9:0.077365):0.0910616,10:0.153113):0.154601,(12:0.089556,13:0.057664):0.207529):0.0922849,(15:0.285033,((((((((36:0.136615,37:0.145036):0.0564105,38:0.048754):0.24858,39:0.583449):0.126563,40:0.819198):0.141857,((41:0.575501,42:0.189551):0.206485,43:0.193002):0.320075):0.149715,((44:0.571237,(45:0.577636,46:1.078093):0.0571116):0.144209,(47:0.580396,48:0.737135):0.428709):0.286399):0.141525,((49:0.134033,50:0.114462):0.181552,51:0.103993):0.481793):0.0429453,52:0.556265):0.777281):0.0866473):0.0682852,11:0.420215):0.00939226):0.012274,(((16:0.030699,((17:0.044416,18:0.063750):0.0432951,(19:0.212109,20:0.367672):0.0608557):0.0316631):0.151024,((((((24:0.054519,25:0.082899):0.0797258,26:0.276333):0.0558848,27:0.021914):0.111274,32:0.177272):0.100403,(31:0.120656,33:0.073414):0.0182848):0.0646086,(((28:0.524732,29:0.250378):0.161549,34:0.084247):0.058003,30:0.086880):0.020725):0.129909):0.16036,((21:0.325043,22:0.552159):0.198241,23:0.469920):0.140979):0.223677):0.014229,(7:0.084564,14:1.166038):0.0515443):0.101122):0.0432237);
 090: 1 -16558.86522 -15755.85048 (0:0.193399,1:0.092810,(2:0.028407,(((((((3:0.088328,35:1.398644):2.91047e-06,((4:0.172734,5:0.088954):0.0702784,6:0.190512):0.104838):0.0502241,((((8:0.138655,9:0.068811):0.0902605,10:0.109836):0.119966,(12:0.039677,13:0.086486):0.267002):0.0978523,(15:0.196715,((((((((36:0.145268,37:0.136022):0.0388476,38:0.069771):0.276724,39:0.482879):0.247257,((41:0.484246,42:0.240970):0.156901,43:0.178582):0.294999):0.164903,40:0.518911):0.147393,((44:0.276726,(45:0.548133,46:0.914458):0.262645):0.245772,(47:0.517256,48:0.646695):0.313512):0.379945):0.164221,((49:0.090741,50:0.097806):0.0948584,51:0.111472):0.2783):0.100978,52:0.539170):0.478082):0.150247):0.0431904):0.0419262,11:0.437001):2.60168e-06,(((16:0.051294,(17:0.124349,(18:0.040708,(19:0.102292,20:0.397710):0.0547019):0.0307273):0.00807518):0.0982177,(((((((24:0.031346,25:0.078045):0.0535405,(26:0.264995,27:0.026044):0.0756262):0.0755872,(28:0.280025,29:0.434008):0.122945):0.132684,32:0.187641):0.132122,33:0.087148):0.0253153,31:0.135674):0.039104,(30:0.240742,34:0.153956):0.042537):0.168422):0.0740217,(21:0.407012,(22:0.701110,23:0.650634):0.107846):0.14833):0.17955):0.0390352,7:0.132135):0.0430772,14:0.978860):0.0258548):0.0680587);
 091: 1 -16297.09849 -15786.95107 (0:0.230677,1:0.122794,(2:0.040193,((((3:0.174717,((12:0.091046,13:0.090787):0.485296,35:0.967105):0.0524244):0.0441374,((4:0.192742,5:0.093261):0.24685,6:0.127009):0.0842782):0.0414851,(((((8:0.191590,10:0.234420):0.0646436,9:0.033837):0.160378,(15:0.198180,(((((((36:0.135168,38:0.132590):0.0675573,37:0.096366):0.191778,39:0.556276):0.220416,40:0.640785):0.144833,((41:0.530931,42:0.250069):0.106523,43:0.206242):0.394513):0.153004,(((49:0.095599,50:0.109546):0.0991558,51:0.119035):0.511778,52:0.811092):0.141466):0.116656,(((44:0.310329,46:0.771665):0.36489,45:0.617149):0.205581,(47:0.502489,48:0.755426):0.276243):0.187502):0.395629):0.297057):0.0738275,11:0.339001):0.116571,((14:0.951437,23:0.756372):0.222525,(((16:0.047652,(17:0.152765,((18:0.050587,20:0.589114):0.00557046,19:0.120556):0.0319432):0.0380664):0.127171,(((((((24:0.101620,25:0.053159):0.0561127,(26:0.289898,27:0.095596):0.0770465):0.116032,32:0.152356):0.199758,33:0.209129):0.036845,31:0.161892):0.0334726,((28:0.546462,29:0.211067):0.202051,34:0.196793):0.0375402):0.0841379,30:0.109464):0.180068):0.138875,(21:0.542238,22:0.657009):0.150292):0.104354):0.0818967):2.82224e-06):0.00881857,7:0.059090):0.124283):0.0604137);
 092: 1 -15509.28762 -15768.27365 (0:0.184721,1:0.122965,(2:0.030993,((3:0.076828,(((4:0.127537,5:0.084262):0.134639,15:0.280994):0.0154127,(((8:0.075436,9:0.146747):0.222326,10:0.073213):0.103637,(12:0.066260,13:0.060833):0.167931):0.170971):0.0990649):0.037978,(((6:0.068495,7:0.064299):0.0598678,11:0.655067):0.0886436,(((((14:0.616857,22:0.381958):0.184955,23:0.466887):0.112489,21:0.342231):0.168573,(35:1.223914,((((((((36:0.119790,37:0.129941):0.12092,38:0.048781):0.290632,39:0.663250):0.255091,40:0.609372):0.184668,((41:0.447491,42:0.190862):0.188611,43:0.178032):0.389519):0.208823,((44:0.438151,(45:0.561340,46:0.985484):0.206107):0.259203,(47:0.521193,48:0.669431):0.32994):0.312338):0.230758,(49:0.062228,(50:0.139850,51:0.192905):0.0291365):0.323258):0.0385003,52:0.917745):0.254041):0.199792):0.0217304,(((16:0.063462,(17:0.089875,(18:0.040677,19:0.181179):0.0368673):0.0246333):0.153468,(((((((24:0.016301,(25:0.004577,32:0.366337):0.0621207):0.0922112,27:0.089045):0.0402077,26:0.229146):0.15225,(28:0.614606,29:0.152266):0.103208):0.0840599,(31:0.058271,33:0.141902):0.0637215):0.0230311,34:0.142794):0.0859875,30:0.220262):0.13681):0.0873603,20:0.423263):0.112068):0.220302):0.0448984):0.095783):0.0759417);
 093: 1 -15505.62916 -15756.01365 (0:0.250302,1:0.018096,(2:0.036242,(((3:0.121623,(((4:0.156699,5:0.129698):0.0976903,35:1.518929):0.0866271,6:0.168714):0.0543938):0.023753,(((((8:0.127520,9:0.125700):0.0735896,10:0.129846):0.163509,(12:0.041921,13:0.068648):0.226709):0.100718,11:0.470059):0.05515,((15:0.377101,((((((((36:0.096973,37:0.143231):0.0312991,38:0.082703):0.223681,39:0.619744):0.143417,40:0.595721):0.114833,((41:0.392860,42:0.239698):0.244103,43:0.187173):0.376896):0.17822,((44:0.479945,(45:0.620943,46:1.206373):0.182826):0.268547,(47:0.546844,48:0.651300):0.3311):0.286225):0.253123,((49:0.094664,50:0.136201):0.124816,51:0.130890):0.516058):0.166873,52:0.535313):0.394275):0.275078,(((16:0.015786,(17:0.097787,(18:0.041392,(19:0.089285,20:0.347937):0.0379371):0.0320711):0.0439481):0.117545,((((((((24:0.060503,25:0.143058):0.0569651,(27:0.072449,32:0.238406):0.0931663):0.0698299,(28:0.592801,29:0.174444):0.05993):0.0535695,26:0.283562):0.0564841,33:0.122649):0.0313567,31:0.125371):0.102924,34:0.111299):0.0401335,30:0.085736):0.152037):0.14484,((21:0.479794,22:0.650719):0.112955,23:0.466466):0.167823):0.103782):0.0518944):0.00489656):0.0366628,(7:0.043106,14:1.076728):0.0711897):0.0631994):0.0754201);
 094: 1 -15714.62483 -15760.02143 (0:0.140723,1:0.097122,((2:0.056482,((3:0.120823,((4:0.114217,(5:0.077426,35:1.441441):0.0349936):0.0814129,((((8:0.109961,9:0.161986):0.118615,10:0.119317):0.14663,(12:0.092332,13:0.028459):0.205633):0.145191,(15:0.268710,((((((((36:0.180053,37:0.125156):0.024794,38:0.083820):0.28866,39:0.534813):0.128887,40:0.935560):0.157111,((41:0.595617,42:0.243609):0.235549,43:0.188409):0.42019):0.106684,((44:0.459386,(45:0.570761,46:1.022886):0.226532):0.105711,(47:0.826974,48:0.736989):0.330789):0.51421):0.067694,((49:0.123209,50:0.081118):0.150698,51:0.089949):0.343168):0.190814,52:0.788179):0.587098):0.153636):0.0246517):0.0333733):0.0238701,(((6:0.161207,7:0.095758):0.0186651,11:0.675687):0.0191057,((((16:0.127664,17:0.064726):0.0495725,(18:0.086747,(19:0.119370,20:0.346092):0.0885806):0.0518765):0.115223,((((((((24:0.044101,25:0.086900):0.158875,26:0.271626):0.121425,27:0.099231):0.11269,(28:0.434913,29:0.357264):0.170885):0.122674,32:0.237302):0.091324,(31:0.109036,33:0.152339):2.66533e-06):0.0360677,30:0.160874):0.0363926,34:0.164309):0.105794):0.238623,(21:0.423315,(22:0.665414,23:0.532692):0.218443):0.100462):0.236906):0.0148388):0.0597773):2.45026e-06,14:1.546929):0.0609842);
 095: 1 -15565.24306 -15758.53246 (0:0.209043,(1:0.204166,2:0.023062):0.0612943,((3:0.152044,14:1.412482):0.0814421,((((4:0.134250,(5:0.092361,35:1.298157):0.0348995):0.141507,6:0.223440):0.0886828,(((8:0.160199,10:0.387247):0.0476365,9:0.039356):0.30318,((11:0.341333,(12:0.114879,13:0.043636):0.356898):0.0687328,((15:0.390954,((((((((36:0.151829,37:0.138023):0.0794722,38:0.089063):0.381569,39:0.716631):0.167054,40:0.861771):0.192891,((41:0.523857,42:0.203574):0.151179,43:0.185765):0.406261):0.243803,((44:0.382160,(45:0.879136,46:0.954173):0.217411):0.166641,(47:0.502604,48:0.627137):0.448093):0.261299):0.121428,((49:0.104803,50:0.147041):0.0685388,51:0.207504):0.427076):0.140284,52:0.465233):0.66825):0.0994491,(((16:0.022697,(17:0.118863,((18:0.057550,20:0.434265):0.00818632,19:0.216618):0.0497291):0.0649641):0.0885498,((((((((24:0.063232,(25:0.080719,32:0.280384):0.0605081):0.0609745,27:0.070047):0.136539,26:0.265230):0.106758,(28:0.497646,29:0.415402):0.149766):0.111956,33:0.162725):0.0169598,31:0.151879):0.0563786,34:0.252230):0.111009,30:0.198115):0.305406):0.0728936,(21:0.428628,(22:1.052871,23:0.467312):0.0941313):0.319298):0.0353845):0.0576721):0.0960285):0.0475398):2.60663e-06,7:0.163363):0.0481931):0.0219736);
 096: 1 -15231.03201 -15756.71142 (0:0.168407,1:0.122386,(2:0.000174,(((3:0.101910,(((4:0.123188,35:1.336664):0.0130698,5:0.116246):0.0725628,6:0.161413):0.104178):0.0526146,((7:0.107640,((((8:0.118186,10:0.165101):0.0802019,9:0.079482):0.133272,(12:0.034321,13:0.065179):0.245341):0.0471363,11:0.565390):0.0311601):0.0662138,((15:0.351138,(((((((36:0.094161,37:0.114883):0.0887067,38:0.046334):0.300336,39:0.395076):0.222816,40:0.790002):0.124401,((41:0.507670,42:0.184226):0.203196,43:0.229332):0.39504):0.328976,(((44:0.560010,46:1.031366):0.205299,45:0.677851):0.11926,(47:0.550263,48:0.627956):0.331062):0.404601):0.141835,(((49:0.109094,50:0.104999):0.0762243,51:0.106335):0.299134,52:0.629944):0.127772):0.29566):0.220501,(((16:0.063967,(17:0.063443,((18:0.023983,20:0.442430):0.0292804,19:0.157132):0.0549595):0.0248493):0.211683,(((((((24:0.067281,25:0.056513):0.0370046,26:0.313062):0.0510954,27:0.073751):0.156669,32:0.251502):0.111388,33:0.119452):0.028803,31:0.097780):0.01908,(((28:0.523310,29:0.239766):0.120911,34:0.104264):0.080113,30:0.176896):0.0313068):0.269607):0.190812,(21:0.417194,(22:0.578548,23:0.487909):0.0634405):0.186369):0.13473):0.0695134):0.00851566):0.0444741,14:1.428428):0.0825489):0.0941895);
 097: 2 -16063.77939 -15764.30066 (0:0.184324,1:0.056537,(2:0.005305,((3:0.129900,(((6:0.184367,7:0.061746):2.555e-06,11:0.454602):0.0250141,(14:1.122457,(((((16:0.065021,17:0.048148):0.0296939,(18:0.035717,19:0.153558):0.0620938):0.0847043,((((((((24:0.056724,25:0.077073):0.0387449,26:0.354002):0.0603822,27:0.109017):0.135799,32:0.139413):0.0649861,30:0.123155):0.0494594,(31:0.164823,33:0.093311):2.88401e-06):0.108107,(28:0.459086,29:0.320360):0.132109):0.023718,34:0.105841):0.167109):0.0493186,(21:0.185798,(22:0.488616,23:0.496993):0.0986118):0.446217):0.0344764,20:0.286115):2.5199e-06):0.278159):0.0498978):0.0365612,(((4:0.030547,(5:0.123969,35:0.946462):0.0304248):0.105728,(15:0.242667,((((((((36:0.181570,37:0.134077):0.0827756,38:0.156157):0.280072,39:0.535969):0.209214,((41:0.406040,42:0.187920):0.164834,43:0.268972):0.278239):0.171352,40:0.699821):0.172676,((49:0.133463,50:0.122089):0.119891,51:0.099460):0.460683):0.0364117,(((44:0.227996,46:1.291906):0.157368,45:0.624621):0.31867,(47:0.658492,48:0.671564):0.304929):0.218192):0.113655,52:0.539927):0.390005):0.209974):0.0148847,(((8:0.121405,9:0.096004):0.193113,10:0.030699):0.195277,(12:0.119792,13:0.036890):0.113504):0.126363):0.0580544):0.0942854):0.0816382);
 098: 1 -14229.07395 -15773.35086 (0:0.117524,1:0.051971,(2:0.019085,((3:0.101137,((((4:0.092557,5:0.160759):0.130631,(((8:0.149853,9:0.000002):0.101562,(10:0.092719,(12:0.089831,13:0.041370):0.260163):0.0772653):0.0838901,35:1.257464):0.0476321):0.0295436,(15:0.127921,(((((((36:0.117190,37:0.125327):0.051214,38:0.062411):0.292753,39:0.581933):0.098188,((41:0.402728,42:0.283090):0.208757,43:0.110070):0.492964):0.221759,40:0.345892):0.137711,(((49:0.070751,50:0.086239):0.189329,51:0.000002):0.561281,52:0.678718):0.0751532):0.352865,((44:0.453212,(45:0.452779,46:1.112356):0.111657):0.15815,(47:0.557281,48:0.578646):0.312661):0.0928726):0.336882):0.30854):0.0512141,((6:0.088799,(7:0.085881,11:0.418997):0.0322318):0.0674038,(((16:0.048603,(17:0.093400,((18:0.045658,20:0.413802):0.0266515,19:0.172897):0.0481994):0.0237151):0.179561,((((((((24:0.042019,(25:0.023164,32:0.197844):0.0861141):0.0909834,26:0.333762):0.0566044,27:0.037106):0.215644,(28:0.846347,29:0.237843):0.0911793):0.027429,33:0.131874):0.0237914,31:0.126845):0.0999616,34:0.085563):0.0844483,30:0.127279):0.200649):0.123848,(21:0.415211,(22:0.659171,23:0.669124):0.0799278):0.158117):0.259652):2.4612e-06):0.0383768):0.0180149,14:1.129718):0.0468557):0.0648238);
 099: 2 -14739.41843 -15772.39067 (0:0.238278,(1:0.120559,2:0.045262):0.0441231,(3:0.117204,((((4:0.095824,5:0.145175):0.068775,((14:0.553958,(22:0.507426,((((((((36:0.156270,37:0.097707):0.069773,38:0.088094):0.310583,39:0.600253):0.175499,40:0.684154):0.17602,((41:0.379865,42:0.270799):0.281094,43:0.096185):0.286955):0.20451,((44:0.460132,(45:0.514806,46:1.120682):0.128129):0.176306,(47:0.463507,48:0.762785):0.31779):0.477005):0.121539,((49:0.093940,50:0.121003):0.0477782,51:0.135105):0.2544):0.106495,52:0.540945):0.579049):0.139422):0.144538,(((((((16:0.030312,17:0.034561):0.0517524,18:0.038521):0.0970441,19:0.101997):0.125435,(((((((24:0.034151,25:0.068714):0.0134069,(28:0.929195,29:0.243479):0.151032):0.0573374,26:0.191457):0.0531064,27:0.034109):0.135558,32:0.201436):0.125685,(33:0.112505,34:0.158423):0.0478887):0.0347254,(30:0.206908,31:0.116711):0.0241504):0.145791):0.192937,20:0.274581):0.154503,35:1.520529):2.05413e-06,(21:0.116853,23:0.804602):0.486075):0.0423224):0.252994):0.0333925,15:0.388525):0.0155475,(6:0.210783,(7:0.075206,((((8:0.153274,9:0.055971):0.100409,10:0.104926):0.191546,(12:0.043014,13:0.063326):0.166719):0.0663665,11:0.327685):0.0908786):0.0296358):0.0583371):0.0234512):0.0415988);
 100: 3 -15579.294 -15776.21432 (0:0.139537,(1:0.080659,((((3:0.079679,(12:0.048925,13:0.034483):0.322859):0.0130863,(((4:0.196562,5:0.052639):0.010149,35:1.243278):0.13483,6:0.143161):0.0570052):0.0289668,((((8:0.138991,(9:0.000002,10:0.307638):0.04162):0.171571,11:0.550190):0.0351464,(15:0.185634,((((((((36:0.238950,37:0.139443):0.0898709,38:0.060378):0.360446,39:0.488882):0.187037,40:0.533380):0.161153,((41:0.455314,42:0.268606):0.19467,43:0.192113):0.420271):0.169155,((44:0.527495,(45:0.514151,46:1.034326):0.104553):0.183273,(47:0.559335,48:0.864723):0.506428):0.539494):0.0542964,((49:0.072592,50:0.157503):0.0515976,51:0.130199):0.333333):0.0912672,52:0.427768):0.428434):0.195377):0.0622662,(14:1.244358,(((16:0.058346,(17:0.072145,(18:0.063853,(19:0.128805,20:0.298610):0.0311335):0.0528934):0.0172476):0.109518,(((((((24:0.025509,25:0.086764):0.0681788,26:0.279375):0.0327502,27:0.079637):0.144228,28:0.380944):0.0409684,32:0.113006):0.136743,33:0.076284):0.0683628,(((29:0.505645,34:0.134967):0.0122784,30:0.125926):0.0191922,31:0.086427):0.0429096):0.161177):0.10932,(21:0.277475,(22:0.510521,23:0.415103):0.130911):0.299301):0.177902):0.0409839):2.15855e-06):0.00871279,7:0.106493):0.067461):0.0168329,2:0.030302);
 101: 1 -16154.21833 -15777.36596 (0:0.269562,1:0.061950,(2:0.039552,((((((3:0.134098,(12:0.125350,13:0.075698):0.477172):0.0167567,((4:0.084509,(5:0.032804,35:1.122812):0.106684):0.154063,6:0.147129):0.133672):0.0415186,(((8:0.190532,(9:0.054828,15:0.528065):2.66056e-06):0.0550854,10:0.256221):0.246203,11:0.268374):0.115261):0.000953801,((((16:0.032052,(17:0.075351,(18:0.017945,(19:0.152306,20:0.468299):0.0509201):0.0435938):0.0262365):0.220216,((((((((24:0.033227,25:0.077371):0.0327169,26:0.351071):0.0703584,27:0.052659):0.133747,(28:0.570781,29:0.272278):0.272585):0.09579,32:0.191857):0.107085,33:0.089764):0.0472044,(30:0.171874,31:0.116574):0.0251257):0.0909239,34:0.182110):0.220392):0.135488,((21:0.254548,23:0.475904):0.194323,22:0.551756):0.244581):0.0723326,((((((((36:0.136210,37:0.128541):0.0887781,38:0.039114):0.218174,39:0.876080):0.175842,40:0.579824):0.269914,((41:0.496540,42:0.299790):0.0671628,43:0.193651):0.474598):0.12885,((44:0.436491,(45:0.705767,46:0.864031):0.14254):0.110477,(47:0.458593,48:0.792617):0.404014):0.371563):0.122491,((49:0.079239,50:0.115254):0.0679783,51:0.154750):0.370693):0.165979,52:0.609211):0.5938):0.108323):0.0118902,7:0.089542):0.046509,14:1.078287):0.0671761):0.0531111);
 102: 1 -15246.24556 -15793.38446 (0:0.264856,1:0.071187,(2:0.009112,(((((3:0.100624,5:0.310488):0.0104862,35:1.799580):0.0833903,((((8:0.167835,9:0.126006):0.155466,10:0.127751):0.227138,(12:0.059889,13:0.027211):0.322264):0.138544,(15:0.372834,((((((36:0.107699,38:0.111940):0.0554531,37:0.093472):0.175312,39:0.576798):0.139031,(40:0.712269,((41:0.390038,42:0.190809):0.183061,43:0.112411):0.483093):0.176215):0.201163,(((49:0.080872,50:0.113827):0.135091,51:0.125686):0.338917,52:0.603851):0.161075):0.131831,((44:0.273115,46:0.981768):0.178717,(45:0.761154,(47:0.618896,48:0.580416):0.460527):0.0416964):0.342584):0.535739):0.239462):2.86823e-06):0.0448154,4:0.241879):0.0227401,((6:0.324717,(7:0.099611,11:0.344344):0.0158138):0.0743088,(((14:0.914694,22:0.513035):0.456557,(20:0.527305,21:0.443340):0.068236):0.132546,((16:0.000003,(17:0.067534,(18:0.029529,19:0.250583):0.058625):0.0309497):0.235514,(23:0.549814,((((24:0.037751,25:0.063309):0.0566799,26:0.393232):0.0502143,27:0.022428):0.0986128,((((((28:0.566371,29:0.297925):0.194535,34:0.179194):0.0717389,31:0.144665):0.0209707,33:0.131985):0.0558861,30:0.143420):0.0979669,32:0.121837):0.0482614):0.224896):0.101624):0.0557934):0.330967):0.024696):0.0799823):0.0763489);
 103: 1 -15025.07498 -15761.17755 (0:0.177067,1:0.081500,(2:0.028275,((3:0.100635,14:1.250647):0.0291493,(((((4:0.089343,5:0.218657):0.0175299,35:1.289040):0.0624628,6:0.094426):0.14196,7:0.091347):0.0272267,(((((8:0.167443,9:0.107307):0.17091,10:0.067698):0.25623,(12:0.041657,13:0.025921):0.198568):0.133126,11:0.455060):0.10172,((15:0.358421,(((((((36:0.132215,37:0.117209):0.0603393,38:0.031452):0.277095,39:0.448929):0.17729,40:0.784598):0.208957,((41:0.599216,42:0.197478):0.17035,43:0.200149):0.365757):0.330589,(((49:0.081155,50:0.109255):0.146263,51:0.110383):0.270788,52:0.743736):0.0989814):0.193824,((44:0.437228,(47:0.609630,48:0.578810):0.417158):0.105352,(45:0.567235,46:1.203809):0.318086):0.37473):0.425967):0.0710873,((16:0.000002,(17:0.035206,((18:0.034726,(19:0.159275,20:0.296089):0.129756):0.0354063,(((((((24:0.032825,25:0.059239):0.0356378,(26:0.282567,27:0.075310):0.0851262):0.172729,32:0.197092):0.133876,33:0.082369):2.99623e-06,31:0.147650):0.0140067,((28:0.642757,29:0.225171):0.24663,34:0.137140):0.0339879):0.0492661,30:0.145811):0.211436):0.0586731):0.0360167):0.128831,((21:0.220415,22:0.645699):0.100072,23:0.567623):0.196984):0.232599):0.0573424):0.0514911):0.0289426):0.0313612):0.123505);
 104: 1 -16232.76482 -15771.78015 (0:0.157361,(1:0.134788,2:0.028831):0.0445699,(((3:0.140095,((6:0.181004,(7:0.089913,11:0.363043):0.0273212):0.0863152,(((16:0.051596,(17:0.086164,(18:0.054429,(19:0.185789,20:0.259912):0.0570476):0.0442823):0.0341585):0.160114,(((((((24:0.048388,25:0.121853):0.0519765,27:0.105078):0.0548958,26:0.263626):0.111105,(28:0.654964,29:0.219011):0.0980249):0.0701094,34:0.184802):0.0485464,(32:0.233621,33:0.082377):0.0564813):0.0673053,(30:0.177460,31:0.160411):0.05486):0.144778):0.0896446,(21:0.323835,(22:0.560921,23:0.785376):0.164695):0.123162):0.339306):0.0298976):0.0463316,((4:0.098531,(5:0.053770,35:1.574723):0.11472):0.110697,((((8:0.133762,9:0.126395):0.163101,10:0.100769):0.188356,(12:0.093093,13:0.028150):0.243865):0.0655592,(15:0.328194,((((((((36:0.170889,37:0.143798):0.0953153,38:0.065153):0.443566,39:0.659029):0.117998,40:0.712736):0.107309,((41:0.552149,42:0.244172):0.241821,43:0.169686):0.394567):0.234632,((44:0.700981,(45:0.435943,46:1.047401):0.299983):0.204305,(47:0.489737,48:0.856633):0.297652):0.501543):0.147654,((49:0.120106,50:0.144364):0.0777794,51:0.144601):0.3509):0.107342,52:0.544018):0.564068):0.139803):0.0393792):0.0384276):0.0515306,14:1.027620):0.000143869);
 105: 1 -14423.78836 -15759.59793 (0:0.228666,1:0.048463,((2:0.039275,(3:0.119345,((((((4:0.023521,5:0.142393):2.36744e-06,35:1.398670):0.0839812,6:0.205837):0.122263,((((8:0.151197,9:0.091543):0.075426,10:0.089687):0.279067,(12:0.036512,13:0.000003):0.126501):0.0556129,11:0.363345):0.0577282):0.00715788,((15:0.164743,(((((((36:0.134669,37:0.075823):0.0389761,38:0.089037):0.192204,39:0.599720):0.155445,40:0.445896):0.209176,(((41:0.518293,42:0.267966):0.0831923,43:0.257419):0.308716,((44:0.348390,(45:0.424489,46:1.031391):0.172242):0.240807,(47:0.550819,48:0.358955):0.456833):0.428245):0.237533):0.171915,((49:0.051774,50:0.183964):0.145359,51:0.091377):0.325499):0.195581,52:0.529196):0.514964):0.147319,(((16:0.068154,(17:0.041523,(18:0.051944,(19:0.135336,20:0.300196):0.0445617):0.0452572):0.0400435):0.0818873,(((((((((24:0.055568,25:0.085603):0.0716117,26:0.375508):0.129036,27:0.078627):0.134535,32:0.214506):0.131743,33:0.042410):0.0224333,31:0.099668):0.00528915,(28:0.383315,29:0.239463):0.23317):0.0794455,34:0.091923):0.0663451,30:0.134349):0.206419):0.12616,(21:0.261487,(22:0.527678,23:0.368329):0.159345):0.198067):0.161594):0.0957607):0.0190353,7:0.115028):0.0290009):0.0245342):2.99628e-06,14:1.505148):0.0835621);
 106: 2 -15859.60747 -15770.10499 (0:0.268577,1:0.140610,(2:0.046393,(3:0.196741,(((((4:0.155804,5:0.138899):0.14999,(6:0.059792,35:1.197101):0.0676608):0.0675763,(7:0.052752,(((16:0.060403,((17:0.065313,18:0.015065):0.0238947,(19:0.174788,20:0.616399):0.0580728):0.0118518):0.180705,((((((((24:0.063540,25:0.052880):0.13211,26:0.404526):0.0632732,27:0.032722):0.224275,32:0.235381):0.12927,33:0.103677):0.0440145,31:0.096847):0.052988,((28:0.454047,29:0.349969):0.196709,34:0.110288):0.0533363):0.0434206,30:0.083814):0.222761):0.104599,((21:0.678976,22:0.629569):0.102056,23:0.516959):0.405919):0.175236):2.32879e-06):0.0183061,(((((8:0.236304,9:0.081026):0.22941,10:0.149207):0.246505,(12:0.081687,13:0.028580):0.119808):0.127933,(15:0.300617,(((((((36:0.235685,37:0.144742):0.0263797,38:0.086405):0.189036,39:0.549429):0.387965,(40:0.740575,((41:0.554938,42:0.201691):0.176022,43:0.119755):0.402551):0.108752):0.170597,(((44:0.482002,46:0.835912):0.163436,45:0.751173):0.292201,(47:0.600584,48:0.778501):0.218589):0.304591):0.0662388,((49:0.101912,50:0.128172):0.123894,51:0.134085):0.590365):0.14041,52:0.714844):0.528633):0.134003):0.0485587,11:0.505399):0.104767):0.0710988,14:1.718874):0.000694759):0.0106549):0.0808926);
 107: 1 -14560.86415 -15788.20893 (0:0.157294,1:0.044531,(2:0.000003,((3:0.111169,((((4:0.064473,(5:0.125147,35:1.168778):0.103715):0.162202,((((8:0.100838,9:0.085365):0.149905,10:0.072404):0.174893,(12:0.070016,13:0.023849):0.190126):0.0526329,(15:0.187661,((((((((36:0.113238,37:0.150906):0.0702996,38:0.051285):0.330392,39:0.604328):0.191839,40:0.431988):0.261954,((41:0.485624,42:0.254877):0.134849,43:0.179345):0.360784):0.340921,((49:0.088462,50:0.107168):0.12996,51:0.114029):0.273338):0.058428,((44:0.382426,(45:0.655348,46:0.912249):0.116087):0.204483,(47:0.655124,48:0.510133):0.371388):0.222813):0.185203,52:0.490262):0.626771):0.19406):0.0861907):0.050834,(((6:0.147983,((((16:0.067021,17:0.067816):0.0218253,(19:0.135065,20:0.328131):0.0273352):0.00613257,18:0.015761):0.190908,(((((((((24:0.044889,25:0.093372):0.0539504,26:0.279018):0.126174,27:0.072245):0.0433448,(28:0.499005,29:0.534879):0.149558):0.0985639,32:0.223788):0.108724,33:0.036584):0.020716,31:0.101579):0.0427847,34:0.231929):0.0518395,30:0.085773):0.103986):0.246541):0.00763135,11:0.342027):0.031678,7:0.081338):0.0674853):2.22309e-06,((21:0.341720,22:0.880564):0.143502,23:0.449487):0.311432):0.0116301):0.0169002,14:1.164922):0.0390828):0.075696);
 108: 1 -14710.86654 -15761.25203 (0:0.243832,1:0.041075,(2:0.010235,((3:0.163823,((((((4:0.133625,5:0.250016):0.0731836,35:1.075644):0.0768792,6:0.096958):0.107339,7:0.076565):0.0401509,((((8:0.109909,9:0.042715):0.0886256,10:0.111658):0.136168,((12:0.046720,13:0.052624):0.16739,(15:0.265392,((((((((36:0.130850,37:0.102165):0.109265,38:0.036503):0.31494,39:0.549597):0.247757,40:0.542804):0.172201,((41:0.591016,42:0.246253):0.115077,43:0.107283):0.3095):0.357803,((49:0.118220,50:0.137781):0.0800928,51:0.157390):0.458978):0.0247238,52:0.497174):0.105034,((44:0.327689,(45:0.576672,46:0.898606):0.139939):0.262375,(47:0.448864,48:0.663274):0.467828):0.314522):0.436791):0.214457):0.0908575):0.10923,11:0.307348):0.0638271):2.18791e-06,((((16:0.035316,(17:0.143479,(18:0.036825,19:0.163229):0.0619479):0.0167595):0.0803202,(((((((24:0.077887,25:0.098087):0.0822631,(26:0.291578,27:0.097875):0.0702917):0.182225,32:0.087359):0.218156,33:0.058954):0.0579516,31:0.042276):0.070603,((28:0.992768,29:0.324528):0.174785,34:0.112949):0.0892882):0.053329,30:0.089927):0.284351):0.189045,((21:0.507662,22:0.580270):0.212568,23:0.646945):0.0675946):0.0437635,20:0.462671):0.156674):0.0151534):0.0681058,14:1.174432):0.0359686):0.0701408);
 109: 1 -16223.07443 -15761.44308 (0:0.155807,1:0.107107,(2:0.021192,(((3:0.160410,(((6:0.143295,11:0.602703):0.0261776,7:0.118647):0.0863944,(((16:0.045813,(17:0.036451,(18:0.023593,(19:0.146191,20:0.374194):0.0787089):0.0158808):0.0510987):0.251155,((((((((24:0.029960,(25:0.011786,32:0.424672):0.157257):0.119165,27:0.122613):0.104297,26:0.210099):0.125013,(28:0.473317,29:0.344512):0.173148):0.0502325,34:0.148041):0.0537109,33:0.129216):0.0485289,31:0.089793):0.0929816,30:0.101781):0.114168):0.101932,(21:0.350285,(22:0.633816,23:0.666608):0.0536524):0.207753):0.186789):2.18783e-06):0.0540452,((4:0.084738,(5:0.045270,35:1.465416):0.110125):0.141509,((((8:0.222549,9:0.087193):0.176218,10:0.102527):0.181303,(12:0.116547,13:0.034855):0.204444):0.0803845,(15:0.260486,(((((((36:0.121547,37:0.114708):0.139585,38:0.031740):0.202368,39:0.701188):0.185819,(((41:0.406986,42:0.221419):0.349013,43:0.171180):0.404412,((44:0.387639,(45:0.516141,46:1.033973):0.128104):0.343244,(47:0.680743,48:0.552887):0.401286):0.369659):0.0930251):0.156427,40:0.763892):0.219881,((49:0.096450,50:0.131006):0.101784,51:0.103750):0.25974):0.153948,52:0.672328):0.604162):0.193668):0.00241445):0.032456):0.0999489,14:1.278283):0.0189211):0.0965078);
 110: 1 -16338.30185 -15766.46636 (0:0.134174,1:0.064864,(2:0.023316,((((3:0.154831,(((4:0.071815,35:1.036180):0.0417713,5:0.096884):0.112489,6:0.200882):0.0917654):0.0219826,(((((8:0.175904,9:0.091466):0.10703,10:0.098508):0.259358,(12:0.086454,13:0.043838):0.227188):0.110616,11:0.369729):0.0339637,((15:0.189707,(((((((36:0.103547,38:0.095369):0.0492579,37:0.057860):0.249167,39:0.527390):0.141235,40:0.665179):0.15245,((41:0.446114,42:0.170176):0.23624,43:0.128386):0.218128):0.14897,(((49:0.070201,50:0.106974):0.120529,51:0.088736):0.391793,52:0.590033):0.0745658):0.102152,((44:0.268996,(45:0.644506,46:0.782731):0.162465):0.136157,(47:0.701193,48:0.584944):0.470666):0.269434):0.411293):0.167648,(((16:0.033112,(17:0.073778,(18:0.056676,(19:0.090024,20:0.248783):0.066119):0.0684359):0.0229565):0.126319,((((((24:0.000002,25:0.105065):0.0315301,27:0.135548):0.0489692,26:0.237596):0.153423,(28:0.386175,29:0.312981):0.0851386):0.0324736,(30:0.131264,(31:0.044182,(32:0.201851,33:0.037924):0.0966983):0.0457041):0.097205):0.0553775,34:0.119060):0.134368):0.0710836,(21:0.353886,(22:0.538011,23:0.402429):0.0757274):0.148017):0.127532):0.0666171):0.0333661):0.0401218,7:0.144692):0.0504446,14:1.028891):0.0531177):0.0620315);
 111: 2 -16771.44354 -15762.82506 (0:0.214440,1:0.074492,(2:0.016745,(((3:0.172591,((((4:0.102219,5:0.132105):0.0610724,35:1.657576):0.0584642,(((8:0.120755,9:0.097259):0.270334,10:0.018642):0.206448,(12:0.102933,13:0.017940):0.19757):0.115061):2.48694e-06,(15:0.208468,((((((((36:0.120291,37:0.116120):0.0498755,38:0.103994):0.247589,39:0.532488):0.146906,40:0.951074):0.174532,((41:0.508345,42:0.220757):0.270656,43:0.134405):0.343355):0.121948,((44:0.470681,(45:0.916092,46:0.815776):0.109952):0.19143,(47:0.510127,48:0.516265):0.319721):0.205989):0.0857176,((49:0.153549,50:0.091262):0.145046,51:0.071351):0.507777):0.0803963,52:0.586195):0.440651):0.329021):0.0300811):0.115215,((6:0.248358,(7:0.078696,11:0.609435):0.00433451):0.0702578,(((16:0.053896,(17:0.056482,(18:0.060891,(19:0.189487,20:0.296086):0.0936314):0.0382539):0.0338557):0.0942913,((((((24:0.067308,25:0.091089):0.105137,26:0.391219):0.0719504,27:0.094122):0.197717,32:0.175627):0.0643384,30:0.211319):0.107976,((((28:0.495991,29:0.377635):0.125647,34:0.135573):0.0686908,31:0.143852):0.0461633,33:0.133952):0.0798468):0.260472):0.144545,(21:0.351564,(22:0.754510,23:0.384823):0.270545):0.123664):0.246712):0.0289567):0.107472,14:1.147878):0.0196211):0.0319034);
 112: 1 -15511.50714 -15773.77775 (0:0.335725,((1:0.092138,(((((4:0.157143,5:0.189932):0.189742,((14:1.458923,((22:0.654938,((((((36:0.155973,37:0.117276):0.0539981,38:0.016786):0.370115,39:0.547206):0.207773,((41:0.436122,42:0.319514):0.128961,43:0.189318):0.432564):0.338941,40:0.631180):0.194694,((((44:0.455707,46:0.929979):0.179911,45:0.621528):0.19267,(47:0.561647,48:0.855277):0.25336):0.51579,(((49:0.087944,50:0.107971):0.129493,51:0.124772):0.271832,52:0.841191):0.174256):0.143329):0.406711):0.144535,35:1.346008):2.2313e-06):0.0965824,(((((16:0.037606,(17:0.050959,18:0.033000):0.0111602):0.0672765,(((((((((24:0.039552,25:0.062949):0.032794,27:0.187066):0.047964,26:0.167874):0.0902258,(28:0.687117,29:0.277653):0.121574):0.129746,34:0.180081):0.0425855,31:0.066480):0.039016,33:0.101905):0.0777536,30:0.144920):0.0575752,32:0.146544):0.124566):0.0147099,19:0.063363):0.133981,20:0.261462):0.14487,(21:0.269617,23:0.459234):0.210226):0.0309691):0.172475):0.0490038,15:0.591661):0.0141868,(((8:0.164195,9:0.076606):0.1473,10:0.142870):0.308537,(12:0.100901,13:0.053336):0.241213):0.146355):0.0419987,(6:0.224277,(7:0.027896,11:0.437214):0.00829124):0.132342):0.0379179):0.0351124,3:0.182941):0.0666344,2:0.004625);
 113: 2 -15746.61481 -15772.08188 (0:0.169933,1:0.081475,(2:0.008705,((((3:0.090662,(12:0.103503,13:0.072360):0.291743):0.0243924,((4:0.063707,(5:0.087757,35:1.445416):0.0788047):0.213135,6:0.098669):0.156029):0.0301578,(((((8:0.093403,10:0.282829):0.0895297,9:0.000002):0.157327,(15:0.187603,((((((((36:0.143588,37:0.107297):0.102138,38:0.020720):0.285882,39:0.450694):0.176978,40:0.910050):0.252238,((41:0.367186,42:0.330859):0.268901,43:0.172151):0.316277):0.248598,((44:0.340512,(45:0.595366,46:0.932676):0.0705758):0.0734847,(47:0.593068,48:0.661448):0.470059):0.361335):0.143155,((49:0.101701,50:0.168723):0.121743,51:0.088727):0.264884):0.229675,52:0.323275):0.495078):0.361936):0.0760098,11:0.351760):0.206778,(14:0.830073,(((16:0.076504,(17:0.061829,(18:0.049650,(19:0.126620,20:0.311438):0.074801):0.0335406):0.0417615):0.154738,(((((((24:0.077221,25:0.077329):0.0541089,(26:0.349212,27:0.114927):0.0758808):0.106108,28:0.565265):0.110452,32:0.224951):0.165042,33:0.060306):0.0457923,31:0.113327):0.0448605,((29:0.472594,34:0.057396):0.0870493,30:0.115920):0.0305529):0.150359):0.178575,((21:0.172739,23:0.606080):0.15228,22:0.725579):0.174527):0.0517952):0.133546):2.89624e-06):0.0209917,7:0.148174):0.0745635):0.179268);
 114: 1 -13945.92754 -15766.26845 (0:0.212974,1:0.076139,(2:0.026331,(3:0.132628,(((4:0.155838,5:0.173685):0.227077,15:0.441007):0.0374374,(((6:0.153804,7:0.094527):2.546e-06,11:0.643630):0.0550643,((((8:0.180558,9:0.056914):0.0906119,10:0.107551):0.13645,(12:0.009756,13:0.116918):0.238515):0.122514,(((14:0.937137,(23:0.820819,35:0.691244):0.0893505):0.224913,((21:0.521566,22:0.642251):0.147965,((((((((36:0.167757,38:0.110941):0.0513435,37:0.065780):0.284707,39:0.663379):0.136019,40:0.509100):0.136709,((41:0.460507,42:0.264337):0.274473,43:0.065172):0.349552):0.253567,((44:0.292172,(45:0.526739,46:1.066254):0.139678):0.28825,(47:0.479269,48:0.625472):0.544474):0.477244):0.116946,((49:0.097086,50:0.134365):0.111375,51:0.044385):0.304869):0.0554215,52:0.622337):0.428087):0.0912501):0.179717,(((((16:0.067018,17:0.059447):0.0160858,19:0.154552):0.0368675,18:0.039811):0.00752947,(((((((((24:0.130491,25:0.034618):0.146059,32:0.224245):0.137227,27:0.077558):0.110114,26:0.328886):0.0912227,(28:0.620846,29:0.441432):0.128513):0.0584181,33:0.143854):0.0488157,31:0.113057):0.0405486,34:0.159021):0.15049,30:0.228415):0.181027):0.200059,20:0.208293):0.0837875):0.177575):0.0737191):0.0802425):0.0367579):0.0873636):0.0691464);
 115: 2 -14958.5331 -15760.73474 (0:0.152636,1:0.090983,((2:0.052046,((((3:0.152228,6:0.207060):0.0405137,((4:0.107774,5:0.031286):0.0964898,35:1.186254):0.0567886):0.0385423,(((((8:0.132452,9:0.077909):0.182066,10:0.027443):0.174169,(12:0.051335,13:0.123341):0.13996):0.0784456,11:0.521115):0.138061,((15:0.199808,((((((((36:0.143157,37:0.159488):0.0485572,38:0.030758):0.280104,39:0.711512):0.116812,40:0.708781):0.135524,((41:0.448455,42:0.265218):0.170402,43:0.219335):0.320311):0.120562,((44:0.405345,(45:0.507135,46:1.150517):0.127385):0.173114,(47:0.722467,48:0.864460):0.308274):0.224137):0.267673,((49:0.126384,50:0.150104):0.0821185,51:0.118411):0.412301):0.16412,52:0.606453):0.411506):0.163609,(((((16:0.035069,17:0.071445):0.0420277,18:0.065489):0.0983846,19:0.093306):0.096365,(20:0.277737,(((((24:0.053947,25:0.069726):0.0974342,26:0.347171):0.00774812,27:0.077745):0.100378,32:0.247425):0.0654078,((((28:0.787020,29:0.289469):0.111241,34:0.146695):0.0252508,30:0.188088):0.0611011,(31:0.126727,33:0.131688):0.0578109):0.0462775):0.285882):0.0778823):0.142066,(21:0.429898,(22:0.567685,23:0.442477):0.232541):0.129726):0.133599):0.11157):0.0657911):0.0352572,7:0.108159):0.124976):0.0099779,14:0.950441):0.0423229);
 116: 1 -14654.99238 -15757.74977 (0:0.159204,1:0.030608,(2:0.007822,(((3:0.124596,((4:0.067234,(5:0.103737,35:1.182242):0.0583417):0.0846021,6:0.104309):0.0786034):0.00923148,(((((8:0.090941,10:0.239251):0.0478086,9:0.036523):0.185248,((12:0.064535,13:0.077934):0.286651,(15:0.294698,((((((((36:0.159218,37:0.101895):0.099828,38:0.044925):0.258683,40:0.845847):2.6436e-06,39:0.590507):0.207287,((41:0.368141,42:0.178113):0.254576,43:0.183332):0.287627):0.169865,((44:0.470348,(47:0.606684,48:0.724540):0.333054):0.0684436,(45:0.675455,46:0.690221):0.0841505):0.260479):0.187477,((49:0.074132,50:0.089410):0.120675,51:0.112689):0.49487):0.185699,52:0.457317):0.611337):0.157178):0.0882327):0.0168335,11:0.320414):0.128771,((((((16:0.037075,17:0.055338):0.0592651,18:0.053830):0.0322768,19:0.117660):0.0840118,((((((((24:0.057661,25:0.068523):0.0274737,26:0.226997):0.0537903,27:0.082268):0.116983,32:0.140896):0.0599121,33:0.065644):0.0396015,31:0.042427):0.0580203,((28:0.413526,29:0.271289):0.188502,34:0.110390):0.036973):0.0375003,30:0.074135):0.152966):0.142824,(21:0.278166,(22:1.068703,23:0.416478):0.162263):0.282704):0.0379151,20:0.239891):0.22925):0.00467228):0.0337428,(7:0.052527,14:1.331228):0.0660581):0.0436833):0.0653387);
 117: 2 -15954.45548 -15755.29885 (0:0.197346,1:0.082308,(2:0.000003,(((3:0.161895,(((4:0.124010,5:0.185592):0.120403,35:1.309949):0.0898697,6:0.162033):0.0687851):0.0529176,(((((((8:0.209770,9:0.031333):0.0734622,10:0.161618):0.211678,14:1.208800):2.84821e-06,(12:0.070155,13:0.041379):0.198727):0.0619782,(15:0.211164,(((((((36:0.104560,37:0.100929):0.0803413,38:0.051364):0.240498,39:0.558712):0.0998128,40:0.883280):0.14672,((41:0.421410,42:0.192937):0.173581,43:0.093514):0.349513):0.242811,(((49:0.123120,50:0.114793):0.164211,51:0.132939):0.333516,52:0.604989):0.114721):0.179324,((44:0.387512,(45:0.674038,46:0.749689):0.253145):0.297666,(47:0.592316,48:0.865437):0.283534):0.287303):0.417352):0.171751):0.0415108,11:0.347898):0.012069,(((16:0.045843,(17:0.062091,(18:0.063388,(19:0.127655,20:0.369511):0.116466):0.0227688):0.0371493):0.196091,(((((((24:0.045390,25:0.091749):0.125322,(26:0.231488,27:0.052661):0.0308835):0.105152,32:0.256553):0.0680044,33:0.156352):0.0174695,31:0.131827):0.0484998,((28:0.600304,29:0.238524):0.177373,34:0.106556):0.0720705):0.0663524,30:0.172563):0.166448):0.162638,(21:0.441439,(22:0.537247,23:0.446815):0.101544):0.118187):0.223949):0.0952778):0.0352981,7:0.107202):0.155861):0.049413);
 118: 1 -14591.82778 -15784.86126 (0:0.185405,(1:0.140839,2:0.024855):0.0815952,(3:0.086293,((((4:0.083113,5:0.089440):0.216868,((((14:1.143788,22:0.386424):0.310267,((((((((36:0.145381,37:0.133074):0.0718771,38:0.048480):0.243898,39:0.522574):0.258096,40:0.757313):0.0715251,((41:0.453573,42:0.128193):0.180865,43:0.189365):0.338633):0.201905,((44:0.404194,(45:0.444787,46:1.221854):0.24019):0.162278,(47:0.768695,48:0.427326):0.432065):0.270993):0.23902,(49:0.053975,(50:0.118183,51:0.195729):0.0449868):0.415988):2.32717e-06,52:0.436411):0.581477):0.122781,35:1.103467):0.16285,(((16:0.031650,(17:0.031096,(18:0.047785,19:0.095887):0.0470909):0.0264358):0.101667,(20:0.272860,((((((((24:0.037494,25:0.089672):0.0157816,26:0.412350):0.0809618,(28:0.462476,29:0.261711):0.150341):0.0825964,27:0.071050):0.163344,32:0.160002):0.156282,30:0.114860):0.0560558,(31:0.092453,33:0.067921):0.0359794):0.0205655,34:0.149622):0.110889):0.126068):0.169701,(21:0.220635,23:0.650428):0.204655):0.0816491):0.105247):0.0512434,15:0.445422):0.0471997,(6:0.219614,(7:0.148405,(((8:0.128331,(9:0.018646,10:0.174696):0.0716043):0.170983,(12:0.071477,13:0.108823):0.237157):0.0740663,11:0.278803):0.10177):0.0367467):0.0816584):0.0257437):0.0609648);
 119: 1 -15604.82988 -15775.29223 (0:0.146334,1:0.055080,(2:0.011395,((((3:0.121534,(((14:1.012548,22:0.293304):0.55558,(35:1.323101,((((((((36:0.124848,37:0.110948):0.100671,38:0.069157):0.34589,39:0.541842):0.294688,40:0.765857):0.0930277,((41:0.462154,42:0.186215):0.266335,43:0.154197):0.273951):0.226711,((44:0.415308,(45:0.540737,46:0.877395):0.197585):0.235081,(47:0.794995,48:0.741359):0.367519):0.378858):0.26331,((49:0.075316,50:0.114242):0.103526,51:0.127306):0.209635):0.230067,52:0.468099):0.356574):0.346465):0.117921,((((((16:0.061352,17:0.073102):0.0445665,18:0.047391):0.0670846,19:0.217518):0.11191,(((((24:0.067168,25:0.124920):0.0560492,26:0.406736):0.0777689,27:0.025606):0.139113,32:0.111141):0.114929,(((((28:0.565343,29:0.323278):0.220596,34:0.035533):0.0922498,33:0.153674):0.0824389,30:0.136016):0.0419273,31:0.101372):0.0999611):0.0751341):0.138109,20:0.276696):0.111272,(21:0.279247,23:0.712738):0.406764):0.0802533):0.210069):2.02917e-06,(6:0.185867,7:0.040861):0.0436436):0.0518313,(((4:0.083322,5:0.146781):0.110754,15:0.538897):2.11905e-06,(((8:0.096794,9:0.097496):0.0925124,10:0.060382):0.125964,(12:0.038666,13:0.074414):0.205607):0.116956):0.0246062):2.59044e-06,11:0.589949):0.0418067):0.0774257);
 120: 1 -16353.46612 -15763.08219 (0:0.235516,1:0.061187,((2:0.054247,((((3:0.101004,(((4:0.069044,5:0.192722):0.0241191,35:1.384531):0.126503,6:0.170629):0.0660865):0.0105685,((((8:0.093885,9:0.075769):0.102594,(10:0.106125,(12:0.043131,13:0.044692):0.245204):0.0976611):0.0961457,(15:0.114165,(((((((36:0.161805,37:0.128002):0.0733093,38:0.015292):0.20012,39:0.604117):0.205989,(((41:0.375663,42:0.246894):0.21982,43:0.236581):0.245678,((44:0.480194,(45:0.460831,46:0.915366):0.139336):0.419824,(47:0.542950,48:0.631819):0.179645):0.406932):0.0758434):0.145256,40:0.627986):0.172181,((49:0.116805,50:0.089538):0.141594,51:0.090643):0.442786):0.200928,52:0.509398):0.608475):0.233401):0.0344947,11:0.322010):0.0367816):0.00827173,(((16:0.055501,(17:0.094103,(18:0.038451,(19:0.165905,20:0.352416):0.0350404):0.0139277):0.00831875):0.113819,(((((((((24:0.026613,25:0.103245):0.0202199,(28:0.499245,29:0.361961):0.211435):0.0631583,26:0.204223):0.0699584,27:0.011205):0.211491,32:0.169154):0.07182,33:0.074858):0.0339881,31:0.145972):0.0638726,34:0.210255):0.0518066,30:0.085043):0.149471):0.142174,(21:0.284666,(22:0.790110,23:0.367791):0.0409061):0.257107):0.333327):0.0144006,7:0.114207):0.0561685):2.27582e-06,14:1.084174):0.0964961);
 121: 1 -15780.25406 -15784.18286 (0:0.317872,1:0.072090,(2:0.041732,((3:0.087952,((6:0.270530,(7:0.075853,11:0.529260):0.0171195):0.0482912,(14:0.928994,((((16:0.034744,(17:0.105178,(18:0.040328,19:0.233630):0.0425538):0.0329794):0.194374,(((((((24:0.043956,(25:0.017303,32:0.195774):0.0995651):0.0314612,(26:0.287065,27:0.066705):0.0349539):0.193737,31:0.120196):0.0208216,33:0.134975):0.0347009,(28:0.703357,29:0.211854):0.125737):0.0602253,34:0.105150):0.0814724,30:0.099462):0.269004):0.0973995,(21:0.322267,(22:0.402425,23:0.822891):0.218808):0.174232):0.0858048,20:0.261811):0.212153):0.0942214):0.0284941):0.0625137,(((4:0.105032,(5:0.173390,35:1.243337):0.00359287):0.0858777,(15:0.072485,((((((36:0.168195,37:0.095808):0.0342679,38:0.075587):0.19888,39:0.417888):0.187489,40:0.814860):0.111398,(((41:0.415553,42:0.271001):0.200264,43:0.154350):0.430277,((44:0.299551,(45:0.583284,46:1.059232):0.239251):0.26361,(47:0.476598,48:0.652053):0.354229):0.348235):0.192336):0.0107733,(((49:0.078000,50:0.098478):0.115176,51:0.098267):0.504836,52:0.564667):0.277159):0.609612):0.373633):0.0124335,((8:0.142123,(9:0.081445,10:0.166343):0.072437):0.268705,(12:0.084594,13:0.020661):0.159588):0.129684):0.102324):0.0641892):0.0794113);
 122: 1 -16305.11312 -15771.49583 (0:0.198575,(1:0.123652,(3:0.119500,(((4:0.196019,5:0.094043):0.17602,(((((14:0.913359,22:0.557464):0.0664892,35:1.815013):0.170984,((((((((36:0.146214,37:0.135990):0.0645498,38:0.060833):0.258945,39:0.483539):0.235612,((41:0.457981,42:0.249230):0.15589,43:0.156044):0.455171):0.243716,40:0.621019):0.331577,((44:0.406449,(45:0.516666,46:0.855822):0.356985):0.122996,(47:0.624160,48:0.595616):0.251242):0.37153):0.12181,((49:0.111735,50:0.084206):0.0766049,51:0.145480):0.200765):0.168445,52:0.688714):0.631663):0.111093,(((16:0.071902,(17:0.099098,18:0.041636):0.0211682):0.0142062,(19:0.255175,((((24:0.080275,25:0.037431):0.10769,(26:0.346797,27:0.048720):0.034201):0.172468,(((((28:0.626991,29:0.226630):0.127461,34:0.141319):0.0401495,33:0.119868):0.0538323,31:0.225508):0.0828223,30:0.168258):0.081489):0.0552422,32:0.139993):0.191422):2.92558e-06):0.133475,(20:0.181514,(21:0.428297,23:0.658703):0.270859):0.106384):0.0759318):0.0987983,15:0.426408):0.103562):0.0318443,(6:0.179353,(7:0.039814,(((8:0.200147,(10:0.117130,(12:0.092415,13:0.032693):0.412691):0.160364):0.0451211,9:0.074851):0.0894616,11:0.549990):0.099292):0.0290973):0.0918186):0.02338):0.0428615):0.0848356,2:0.000002);
 123: 1 -15697.27548 -15771.77925 (0:0.219664,1:0.065459,((2:0.043808,(3:0.055350,((6:0.179779,(7:0.086729,11:0.383672):0.0280473):0.0186555,((14:0.959622,20:0.224591):0.0387533,(((16:0.030321,((17:0.089981,18:0.059051):0.0226566,19:0.243594):0.0237548):0.0952411,((((((((24:0.057616,25:0.115496):0.103184,26:0.372323):0.0918734,27:0.056926):0.168392,32:0.251058):0.0778822,33:0.077537):0.0507931,31:0.047480):0.0834067,((28:0.505942,29:0.285624):0.266365,34:0.079365):0.0793077):0.0806079,30:0.052463):0.144553):0.0183505,(21:0.323825,(22:0.755461,23:0.359110):0.142387):0.459903):0.128712):0.337571):0.0796384):0.0927852):0.0300593,(((4:0.062246,(5:0.096799,35:1.027737):0.0448502):0.115718,(15:0.155423,((((((36:0.161544,38:0.085630):0.0494354,37:0.091001):0.198372,(39:0.654428,((41:0.372910,42:0.196774):0.135942,43:0.226084):0.440302):0.244396):0.231944,(40:0.503560,(((44:0.296082,46:1.247952):0.157508,45:0.554884):0.131452,(47:0.845215,48:0.518449):0.279168):0.307405):0.146288):0.0963732,((49:0.077628,50:0.133987):0.138126,51:0.124463):0.435227):0.132519,52:0.522667):0.531275):0.323978):0.0390627,(((8:0.210321,9:0.123050):0.159723,10:0.190075):0.199965,(12:0.119640,13:0.005119):0.207304):0.209351):0.0604185):0.0570908);
 124: 1 -16392.49504 -15756.21126 (0:0.307656,1:0.043485,((2:0.106377,(3:0.173575,((6:0.223051,(7:0.085146,11:0.424255):0.00716399):2.02733e-06,(14:1.127533,(((16:0.066025,(17:0.101046,(18:0.059249,(19:0.137664,20:0.262650):0.0579786):0.0165166):0.00941572):0.124135,(((((((24:0.101313,25:0.090051):0.0737302,26:0.412201):0.0840862,27:0.010123):0.206522,32:0.173588):0.0924235,33:0.139158):0.0221724,(((28:0.630981,29:0.214953):0.0601295,34:0.117428):0.0830421,31:0.145247):0.0254478):0.0615332,30:0.094573):0.182145):0.0902189,(21:0.334195,(22:0.728065,23:0.497097):0.128402):0.357607):0.190632):0.193022):0.0964664):0.0629416):0.0213253,((4:0.134933,((5:0.157948,35:1.515596):0.0225989,(15:0.288776,((((((((36:0.212184,37:0.096830):0.0917137,38:0.044816):0.187631,39:0.610315):0.208701,40:0.650778):0.104095,((41:0.472176,42:0.271478):0.104969,43:0.199318):0.432455):0.178231,((44:0.388093,(45:0.409027,46:1.129037):0.224855):0.443292,(47:0.790451,48:0.802091):0.412105):0.372383):0.109871,((49:0.099310,50:0.100632):0.111587,51:0.082332):0.485718):0.127337,52:0.559085):0.63372):0.283001):0.0479244):0.0655464,(((8:0.172047,9:0.121455):0.152357,10:0.086718):0.237009,(12:0.109406,13:0.023475):0.18182):0.189293):0.0362089):0.0405557);
 125: 1 -15138.44971 -15754.48054 (0:0.217971,1:0.064798,(2:0.042583,((3:0.140787,14:1.188167):2.24137e-06,((((4:0.078925,5:0.134374):0.0657693,(6:0.228568,35:1.083322):0.0416699):0.0781863,7:0.088619):0.0122295,(((((8:0.171537,9:0.058593):0.147754,10:0.193562):0.221975,(12:0.084434,13:0.042211):0.204403):0.116529,(11:0.466447,(15:0.119645,((((((((36:0.150761,37:0.133974):0.0310257,38:0.067044):0.302664,39:0.594587):0.202308,40:0.661317):0.181237,((41:0.364096,42:0.240651):0.147242,43:0.170914):0.297994):0.131095,((44:0.501735,(45:0.588063,46:1.133996):0.192657):0.287566,(47:0.524432,48:0.710321):0.345614):0.423598):0.119854,((49:0.074773,50:0.221995):0.124494,51:0.121661):0.38929):0.235975,52:0.347610):0.510279):0.253781):0.0695333):0.0207725,((((16:0.052091,(17:0.094763,(18:0.033307,(19:0.220966,20:0.273305):0.0153035):0.0518737):0.0186647):0.129927,((((((((24:0.068625,25:0.131074):0.0862563,26:0.257542):0.0851672,27:0.057556):0.150572,32:0.239712):0.0665205,33:0.114543):0.0109381,31:0.168501):0.040004,((28:0.548516,29:0.228840):0.197788,34:0.129667):0.0499213):0.0514756,30:0.124152):0.172481):0.108982,(21:0.438910,22:0.595216):0.339706):0.0229441,23:0.680859):0.202778):0.0724937):0.0215962):0.0551033):0.071736);
 126: 2 -16361.86257 -15778.09132 (0:0.238607,1:0.079460,(2:0.032200,(((3:0.101103,(((4:0.118162,5:0.157884):0.0497083,35:1.220045):0.0600486,6:0.193443):0.0830878):0.0299497,(7:0.118319,(((((8:0.148978,9:0.053064):0.0975706,10:0.171745):0.136727,(12:0.050743,13:0.046406):0.253606):0.127042,(11:0.316971,(15:0.208040,(((((((36:0.154389,37:0.118693):0.0581266,38:0.107099):0.230545,39:0.411302):0.174686,40:0.603116):0.153232,((41:0.567462,42:0.166911):0.168215,43:0.163109):0.373268):0.101819,(((49:0.090065,50:0.116404):0.0658791,51:0.155075):0.508381,52:0.669003):0.110505):0.141368,((44:0.278550,(45:0.610392,46:1.160130):0.293068):0.24359,(47:0.538944,48:0.696661):0.314466):0.0492885):0.631152):0.222079):0.0615184):0.0499476,(((16:0.026926,(17:0.031275,(18:0.030167,(19:0.092995,20:0.447364):0.0767965):0.0836992):0.0286842):0.193766,((((((((24:0.070504,25:0.079629):0.0714532,(26:0.265330,27:0.094617):0.0782948):0.0419491,32:0.183602):0.12146,28:0.654144):0.161057,29:0.245732):0.0958511,34:0.148571):0.0268018,(31:0.110272,33:0.078013):0.0540033):0.0624273,30:0.084595):0.202151):0.137047,(21:0.691893,(22:0.694479,23:0.468033):0.209573):0.109592):0.355328):0.00673436):0.0221778):0.0326511,14:1.259604):0.0225919):0.0369761);
 127: 1 -15565.22547 -15757.09807 (0:0.177169,1:0.125082,(2:0.009090,(((3:0.157692,(((4:0.142736,5:0.183434):0.0566591,35:1.108982):0.148406,6:0.148076):0.107547):0.0794185,((7:0.189821,((((8:0.112378,9:0.142211):0.267065,10:0.096641):0.126145,(12:0.084126,13:0.084377):0.174445):0.228746,11:0.368007):0.0775712):0.0383132,((15:0.298636,(((((((36:0.141180,37:0.153095):0.0975432,38:0.036211):0.204293,39:0.623230):0.159996,((41:0.478930,42:0.190579):0.239304,43:0.200950):0.278823):0.194021,(40:0.689656,(((44:0.318216,46:0.901675):0.186865,45:0.863854):0.142003,(47:0.766058,48:0.603046):0.252537):0.304251):0.0936315):0.15704,((49:0.128423,50:0.091556):0.150898,51:0.069363):0.430494):0.186182,52:0.583513):0.51186):0.247362,(((((16:0.033597,(18:0.047948,(19:0.178906,20:0.338223):0.0873932):0.056133):0.00965731,17:0.058656):0.11369,(((((((24:0.060076,25:0.079841):0.138565,26:0.383199):0.0588498,27:0.026758):0.193859,32:0.200270):0.0732647,33:0.045276):0.0255943,31:0.102772):0.0737352,(((28:0.722877,29:0.292834):0.281312,34:0.031876):0.0757747,30:0.215501):0.0865365):0.211641):0.143596,(21:0.541963,23:0.538464):0.15785):0.0320563,22:0.861057):0.0261445):0.139725):0.0370487):0.0292211,14:1.105520):2.22502e-06):0.0832611);
 128: 1 -15267.11122 -15760.63062 (0:0.251056,1:0.137675,(2:0.045587,(((((3:0.141084,((((8:0.132555,9:0.099399):0.144961,10:0.083766):0.315889,(12:0.060649,13:0.036724):0.181845):0.0579178,(15:0.178200,(((((((36:0.106740,38:0.093539):0.05843,37:0.053771):0.347606,39:0.587818):0.243097,40:0.672411):0.0929432,(((41:0.521929,42:0.282617):0.151206,43:0.095765):0.299098,((44:0.341395,(45:0.386191,46:1.106830):0.146726):0.0888221,(47:0.569111,48:0.635243):0.532985):0.600191):0.121033):0.133519,((49:0.077748,50:0.129217):0.108003,51:0.136976):0.418671):0.196128,52:0.581878):0.428051):0.226272):0.0841968):0.0377076,11:0.495165):2.24308e-06,(((16:0.081317,(17:0.090249,(18:0.029092,(19:0.174438,20:0.305675):0.0185947):0.0333596):0.035951):0.0922687,(((((((24:0.070548,(25:0.067871,32:0.314675):0.0954275):0.0904148,27:0.095885):0.0340913,26:0.280933):0.0794769,(28:0.642485,29:0.260171):0.115109):0.0897397,(31:0.093990,33:0.161136):0.0049637):0.0663973,34:0.268688):0.0701905,30:0.142918):0.189282):0.178132,((21:0.259680,23:0.444195):0.181846,22:0.628635):0.169962):0.122118):0.0601397,((((4:0.054633,5:0.165775):0.0698288,35:1.085170):0.143372,6:0.205517):0.0872145,7:0.121722):0.0369944):0.0821362,14:1.164245):0.0114683):0.063911);
 129: 1 -15872.78523 -15789.43855 (0:0.199419,1:0.037696,(2:0.031002,(((3:0.132433,((6:0.181573,7:0.086203):0.0364948,(((14:1.253569,((22:0.521824,((((((((36:0.166626,37:0.110072):0.0637981,38:0.036760):0.205906,39:0.468590):0.23828,40:0.581734):0.188197,((41:0.315708,42:0.257963):0.136744,43:0.179226):0.213754):0.150654,((44:0.499938,(45:0.414150,46:1.080950):0.19523):0.259554,(47:0.553505,48:0.618637):0.191985):0.422847):0.203006,((49:0.063849,50:0.126734):0.0871094,51:0.136926):0.208347):0.153551,52:0.487731):0.533654):0.148296,23:0.599944):0.0737758):0.067546,((((((16:0.049481,17:0.104545):0.0154631,18:0.038993):0.026352,19:0.138105):0.0329984,(((((((24:0.034765,25:0.058675):0.0489151,(26:0.253300,27:0.069045):0.0513254):0.101667,(28:0.615649,29:0.205411):0.120852):0.113003,(33:0.090874,34:0.104376):0.0676395):0.0103896,31:0.118455):0.0918583,30:0.062241):0.101861,32:0.163680):0.121963):0.132731,20:0.218991):0.0776549,21:0.492314):0.101299):2.50123e-06,35:0.980442):0.188698):0.0134162):0.0515263,((((8:0.074662,(10:0.073030,(12:0.072276,13:0.012235):0.309171):0.228431):0.121572,9:0.000003):0.155936,15:0.438452):0.0303544,11:0.417802):0.150346):0.00198182,(4:0.086939,5:0.187005):0.162899):0.047965):0.0369448);
 130: 1 -15547.13723 -15772.1206 (0:0.243923,(1:0.143723,((((3:0.225175,5:0.141813):0.0508245,(((6:0.331085,7:0.070350):2.44971e-06,11:0.555316):0.088561,((((14:1.080105,23:0.325611):0.193354,(21:0.408705,22:0.577693):0.108447):0.201448,((((16:0.049900,17:0.062828):0.0343668,(18:0.033143,19:0.156499):0.0215651):0.0414743,(((((((24:0.046421,(25:0.053795,32:0.275119):0.118211):0.0601853,27:0.048960):0.0833528,26:0.335685):0.096056,((28:0.590989,29:0.237566):0.194096,34:0.079809):0.0704836):0.0410202,31:0.073528):0.0513687,33:0.128490):0.102236,30:0.132683):0.134146):0.111688,20:0.191956):0.139284):2.81599e-06,(35:1.256034,((((((((36:0.114023,37:0.114067):0.0245159,38:0.083154):0.322496,39:0.537917):0.237745,40:0.628887):0.128668,((41:0.508531,42:0.220723):0.164809,43:0.204021):0.432986):0.254625,(((44:0.262336,46:1.034032):0.134816,45:0.465247):0.250733,(47:0.574332,48:0.811417):0.209462):0.390245):0.107363,((49:0.076455,50:0.119071):0.0663288,51:0.133130):0.265762):0.211328,52:0.298996):0.384183):0.310388):0.112238):0.0254832):0.0230827,((((8:0.135414,9:0.115043):0.144255,10:0.106838):0.182333,(12:0.078671,13:0.021631):0.306305):0.132123,15:0.561184):0.00182892):0.0234332,4:0.127318):0.0464811):0.0501082,2:0.027580);
 131: 1 -14867.06169 -15766.12292 (0:0.165875,1:0.048184,(2:0.013901,((((3:0.127509,(((((8:0.192128,9:0.032875):0.191095,10:0.145834):0.14818,(12:0.058571,13:0.051897):0.107666):0.0190854,(((((((36:0.156788,37:0.095616):0.0495251,38:0.063434):0.269682,(39:0.349402,40:0.808858):0.139222):0.234955,((41:0.411666,42:0.261695):0.0969452,43:0.174009):0.194574):0.240502,((44:0.425919,(45:0.662052,46:1.023984):0.17411):0.0962289,(47:0.472228,48:0.788809):0.374241):0.257333):0.23069,((49:0.118837,50:0.108623):0.0921571,51:0.172285):0.434202):0.0411357,52:0.560203):0.516323):0.0658131,(11:0.352551,15:0.361149):0.0883631):2.13189e-06):2.84236e-06,(((16:0.030651,(17:0.089701,(18:0.064665,(19:0.075223,20:0.340947):0.0797203):0.0491932):0.0410516):0.0692998,(((((((24:0.042335,25:0.047992):0.0882553,26:0.302792):0.0370369,27:0.049673):0.125763,32:0.214169):0.166159,(31:0.054251,33:0.124751):0.0306287):0.0549989,((28:0.418908,29:0.352378):0.178222,34:0.124383):0.0618236):0.0342393,30:0.128522):0.150682):0.0758134,(21:0.322247,(22:0.704655,23:0.374873):0.156864):0.196838):0.260633):0.0451037,((((4:0.086119,5:0.191530):0.0470524,35:1.064538):0.0864534,6:0.072773):0.0455682,14:1.173034):0.012598):0.026466,7:0.103194):0.0607188):0.0346296);
 132: 1 -15993.41997 -15763.26145 (0:0.182379,1:0.084267,((2:0.090149,(((3:0.185073,((4:0.103539,(5:0.092479,35:1.216833):0.0330624):0.125377,6:0.103204):0.0620408):0.0525232,((((((8:0.172697,9:0.084288):0.106569,10:0.170783):0.124232,(12:0.080920,13:0.087346):0.268021):0.022223,11:0.394270):0.0565216,15:0.493562):0.0635321,(((16:0.089662,(17:0.076932,(18:0.054372,(19:0.109195,20:0.366005):0.0441862):0.0360599):0.0179068):0.231841,((((((24:0.085105,25:0.025557):0.0429862,26:0.459985):0.0874165,32:0.158832):0.0962171,27:0.098789):0.11879,(28:0.345234,29:0.479099):0.106161):0.0634507,((30:0.070531,34:0.127004):0.0562715,(31:0.122141,33:0.077047):0.0481244):0.0497755):0.0695145):0.140043,(((21:0.245588,23:0.530503):0.264902,22:0.498405):0.19385,((((((36:0.129163,37:0.127522):0.0687133,38:0.044587):0.380836,39:0.670673):0.250469,(((41:0.597547,42:0.288638):0.122254,43:0.280727):0.379355,((44:0.419646,(45:0.500596,46:0.965318):0.118003):0.27093,(47:0.672742,48:0.699258):0.210326):0.40977):0.0947472):0.142212,40:0.480162):0.217822,(((49:0.100912,50:0.094701):0.0685426,51:0.124563):0.289156,52:0.676081):0.215296):0.397199):0.17929):0.17617):2.99889e-06):0.020805,7:0.044580):0.131799):2.27084e-06,14:1.238157):0.03629);
 133: 1 -15721.50719 -15774.8502 (0:0.235865,(1:0.122613,((3:0.119722,((4:0.164824,(5:0.037003,35:1.347616):0.0954534):0.127322,((((6:0.199537,7:0.049527):0.0293482,((((8:0.203820,9:0.089743):0.0830921,10:0.191785):0.22706,(12:0.040075,13:0.025501):0.31164):0.036227,11:0.576633):0.0616114):0.00721905,(((16:0.037298,(17:0.066514,(18:0.000715,19:0.178876):0.04201):0.046454):0.0895738,((((((((24:0.106384,25:0.124846):0.0822151,26:0.298188):0.113316,27:0.090053):0.0641819,28:0.570249):0.149903,32:0.150488):0.155913,33:0.124273):0.111996,((29:0.624939,34:0.073075):0.0439547,31:0.145837):0.0603398):0.0549146,30:0.049683):0.218735):0.181098,(20:0.412586,((21:0.385168,22:0.999422):0.153432,23:0.577029):0.0813378):0.128777):0.206667):0.0351208,(15:0.229770,(((((((36:0.155452,37:0.116579):0.101096,38:0.039658):0.157046,39:0.570115):0.367001,40:0.468770):0.125071,(((41:0.536398,42:0.271816):0.229212,43:0.172164):0.307719,((44:0.541161,(45:0.506639,46:0.943461):0.117927):0.0920599,(47:0.600216,48:0.657615):0.339256):0.192314):0.133623):0.26847,((49:0.082025,50:0.100281):0.074132,51:0.133123):0.319898):0.236617,52:0.605887):0.563737):0.220598):2.39916e-06):0.0408804):0.0269628,14:1.109713):0.0195761):0.0626014,2:0.024301);
 134: 1 -14954.90889 -15764.86249 (0:0.198758,1:0.092239,(2:0.021005,((((3:0.140693,((4:0.226742,(5:0.152381,35:1.195744):0.0591373):0.10135,((((8:0.127342,9:0.120571):0.088663,10:0.080426):0.246561,(12:0.115151,13:0.010761):0.228508):0.0710125,(15:0.341228,((((((((36:0.117517,37:0.186060):0.0656453,38:0.060123):0.281406,39:0.550123):0.298205,((41:0.615691,42:0.196656):0.237743,43:0.093482):0.326643):0.173224,40:0.760840):0.121662,((44:0.342539,(45:0.842059,46:0.755081):0.225699):0.318473,(47:0.561741,48:0.737206):0.34275):0.384028):0.112864,((49:0.171146,50:0.108375):0.0730212,51:0.118264):0.397983):0.0789494,52:0.557515):0.444597):0.0776778):0.0570219):0.0240674):0.0702012,((((16:0.031669,(17:0.092698,(18:0.001745,19:0.170063):0.0566584):0.0368894):0.0811236,(((((((24:0.032540,25:0.088843):0.0232881,(28:0.572576,29:0.267060):0.125536):0.08684,27:0.074177):0.0969379,26:0.149034):0.108974,(31:0.095330,(32:0.311256,33:0.027333):0.072733):0.0377161):0.0227978,34:0.167089):0.047034,30:0.167634):0.22043):0.234217,((21:0.249357,23:0.587577):0.12994,22:0.660295):0.106034):0.109303,20:0.289941):0.167277):0.0126843,((6:0.299409,7:0.054540):0.0404003,11:0.393104):0.0796654):0.0781496,14:1.154625):0.0375861):0.0545654);
 135: 1 -15949.18932 -15762.42011 (0:0.207819,1:0.023742,((2:0.055381,((((3:0.092313,((((8:0.086880,9:0.066002):0.115275,10:0.026609):0.226371,(12:0.052615,13:0.029086):0.193382):0.0488847,(15:0.201235,((((((36:0.112258,37:0.086086):0.0853577,38:0.035556):0.406808,39:0.660755):0.0809541,((41:0.457745,42:0.297640):0.222599,43:0.160174):0.300104):0.21684,(40:0.413517,((44:0.447871,(47:0.596652,48:0.784118):0.458116):0.14058,(45:0.640378,46:0.920296):0.143754):0.462711):0.130857):0.111516,(((49:0.090854,50:0.139897):0.0636088,51:0.108795):0.337252,52:0.783078):0.166683):0.386893):0.217334):0.0238288):0.0498608,((((((16:0.054052,17:0.069189):0.0119751,(18:0.054380,19:0.188786):0.0374855):0.0810765,(((((((24:0.047642,25:0.049469):0.0440748,26:0.251363):0.0649542,27:0.046126):0.128603,32:0.176588):0.0822281,33:0.102318):0.0194834,(((28:0.593240,29:0.244509):0.210988,34:0.131040):0.092563,31:0.055245):0.0179857):0.0140299,30:0.143599):0.181994):0.140241,21:0.440414):0.0505516,20:0.216913):0.155148,(22:0.650148,23:0.468051):0.148748):0.132942):0.0207731,(4:0.105181,(5:0.168722,35:1.065247):0.0957201):0.102942):0.0234559,(7:0.055770,11:0.412529):0.0357512):0.0677118):0.0266245,(6:0.160354,14:0.749259):0.0576478):0.0698846);
 136: 1 -15577.40431 -15764.1318 (0:0.150018,1:0.115498,(2:0.034101,((3:0.138826,(((((4:0.057876,5:0.169910):0.0818902,35:1.192377):0.0526524,(((16:0.032960,((17:0.086572,18:0.058075):0.0250178,(19:0.131699,20:0.439731):0.0703802):0.0391349):0.106853,((((((((24:0.051963,25:0.091322):0.0808747,26:0.262814):0.0536832,27:0.079849):0.109723,32:0.142464):0.114043,33:0.055810):0.0926561,31:0.082730):0.0805677,((28:0.575541,29:0.504795):0.267878,34:0.099449):0.0776872):0.0585109,30:0.139973):0.185043):0.178972,(21:0.272049,(22:0.632059,23:0.303526):0.107725):0.193175):0.132995):0.00925693,(15:0.284195,(((((((36:0.145820,37:0.145895):0.0950134,38:0.052769):0.334191,39:0.591832):0.248035,40:0.680972):0.0933579,(((41:0.370876,42:0.325208):0.224416,43:0.087970):0.368389,(((44:0.397055,46:0.846853):0.284882,45:0.770235):0.154431,(47:0.507564,48:0.599180):0.373423):0.299034):0.143821):0.269263,((49:0.097595,50:0.107814):0.0883058,51:0.095236):0.518345):0.0987775,52:0.607885):0.56192):0.226954):0.0280715,((6:0.107052,(7:0.071060,11:0.409860):0.016392):0.0658956,(((8:0.178918,9:0.096115):0.169518,10:0.111052):0.317822,(12:0.087367,13:0.030437):0.279955):0.143457):2.34742e-06):0.045219):0.00938694,14:0.838760):2.39878e-06):0.0306547);
 137: 2 -15670.66919 -15761.11791 (0:0.201475,1:0.152491,(2:0.043771,((3:0.185133,14:1.117673):0.0223653,(((((4:0.207066,5:0.170276):0.0438382,35:1.201226):0.101137,6:0.146141):0.0505866,7:0.115021):0.0357318,((((((8:0.147578,9:0.089762):0.106558,10:0.078276):0.226059,(12:0.069879,13:0.016597):0.151147):0.155129,(15:0.227047,((((((36:0.098206,37:0.100751):0.0828002,38:0.059453):0.226522,39:0.699317):0.205911,((41:0.628876,42:0.200689):0.162787,43:0.187205):0.409849):0.133513,40:0.605577):0.2495,(((44:0.275022,(45:0.681193,46:1.049611):0.251098):0.316503,(47:0.570651,48:0.611424):0.448335):0.538917,(((49:0.108513,50:0.132457):0.110277,51:0.104020):0.253732,52:0.569964):0.104301):0.132378):0.50907):0.0917038):0.0635128,11:0.544233):0.00286185,((((16:0.037056,17:0.058851):0.0313185,(18:0.069201,(19:0.120239,20:0.347534):0.0198829):0.0584729):0.104684,(((((((24:0.028854,25:0.075284):0.0528306,26:0.233214):0.0759269,27:0.049845):0.111488,32:0.236935):0.0788016,(28:0.448542,29:0.427470):0.12746):0.0973896,(31:0.100573,(33:0.090647,34:0.120081):0.0338849):0.0466589):0.050176,30:0.148703):0.0898295):0.163345,(21:0.392405,(22:0.548891,23:0.801832):0.0558603):0.126619):0.168882):0.0861839):0.0387202):0.0826282):0.0410866);
 138: 2 -15883.21762 -15764.18648 (0:0.119685,(1:0.112337,((((3:0.220546,(((4:0.128444,5:0.135958):0.0787,35:1.390998):0.0878813,6:0.207152):0.025361):0.040203,(((((8:0.119446,9:0.075835):0.126483,10:0.164025):0.214324,(12:0.099761,13:0.055205):0.218262):0.0999497,11:0.343316):0.0627857,((15:0.255975,((((((36:0.166699,37:0.111078):0.0871114,38:0.034936):0.339378,(39:0.663084,((41:0.490986,42:0.338609):0.203883,43:0.246212):0.355999):0.151803):0.2104,40:0.625427):0.187239,(((44:0.540004,45:0.713750):0.322719,46:0.862759):0.330838,(47:0.461907,48:0.688247):0.273707):0.571339):0.121897,(((49:0.134875,50:0.177693):0.168405,51:0.135343):0.554367,52:0.412578):0.0883044):0.488946):0.214038,((((16:0.036927,(17:0.054412,(18:0.053308,(19:0.147135,20:0.398041):0.064502):0.0287251):0.0355729):0.145852,((((((24:0.056849,(25:0.044713,32:0.305686):0.10478):0.0981248,27:0.140223):0.0779221,26:0.162684):0.145681,(31:0.097122,33:0.199237):0.0557494):0.0564258,((28:0.699881,29:0.307177):0.243022,34:0.146599):0.041332):0.126554,30:0.192326):0.169492):0.149174,21:0.630411):2.70105e-06,(22:0.665108,23:0.978471):0.161881):0.266662):0.0826592):0.0273326):0.0556822,7:0.179529):0.041704,14:1.173472):0.0361733):0.0350076,2:0.000003);
 139: 1 -15271.79581 -15774.85749 (0:0.175700,1:0.040045,(2:0.013438,((3:0.135695,(6:0.174335,((7:0.066567,(((8:0.180338,9:0.040511):0.136504,10:0.187737):0.146259,(12:0.046431,13:0.070532):0.302614):0.0501356):0.00730625,11:0.497192):0.0633981):0.048249):0.042482,((4:0.079959,5:0.226624):0.240738,((((14:0.941543,(22:0.676335,(((((((36:0.104829,38:0.138440):0.0787541,37:0.034135):0.389123,39:0.690883):0.132443,((41:0.465577,42:0.215938):0.111302,43:0.188661):0.232804):0.240833,(40:0.591943,((44:0.375304,(45:0.383747,46:0.825322):0.133064):0.153667,(47:0.578243,48:0.741113):0.31507):0.37157):0.146011):0.405335,((49:0.070863,50:0.154599):0.100142,51:0.073232):0.23951):0.0728933,52:0.678786):0.545542):0.0442284):0.0855329,35:1.378982):0.278423,((((16:0.062317,17:0.108420):0.0224105,(18:0.053886,(19:0.177363,(((((((((24:0.054404,25:0.130003):0.0816572,26:0.387563):0.0398108,27:0.053524):0.118446,(28:0.448157,29:0.554443):0.150596):0.107714,32:0.223604):0.0880031,33:0.093308):0.0613741,31:0.240900):0.0492017,30:0.111187):0.146628,34:0.118383):0.261797):0.167612):0.0161977):0.222254,20:0.300047):0.193145,(21:0.234603,23:0.435224):0.166509):2.69298e-06):0.206009,15:0.452979):0.0489264):0.0291084):0.0700758):0.0829989);
 140: 1 -16977.38915 -15779.70108 (0:0.277993,(1:0.115941,((3:0.044493,15:0.490858):0.0584335,(((4:0.116635,5:0.179312):0.137561,((((14:1.203923,(22:0.647927,35:0.925006):0.03831):0.13019,((((((((36:0.142643,37:0.088822):0.064648,38:0.040672):0.233935,39:0.594285):0.151947,40:0.593352):0.148118,((41:0.380308,42:0.224848):0.217604,43:0.194174):0.267674):0.152613,(((44:0.352519,46:1.004414):0.113834,45:0.505353):0.243736,(47:0.515535,48:0.707452):0.37751):0.268636):0.388679,((49:0.098151,50:0.079960):0.0798667,51:0.199191):0.324517):0.212194,52:0.673411):0.562536):0.0672575,23:1.099129):0.0678696,(((16:0.062905,((17:0.052592,(19:0.147486,20:0.301571):0.120314):0.0377979,18:0.070751):0.0357615):0.120375,((((((((24:0.043085,(25:0.057380,32:0.298380):0.0682308):0.126112,27:0.070084):0.0909663,26:0.218060):0.162773,(28:0.667737,29:0.429799):0.0932845):0.0367315,34:0.196087):0.0759054,33:0.104212):0.0651363,31:0.122367):0.0649758,30:0.158592):0.0616632):0.261919,21:0.779488):0.161416):0.156332):0.0423803,((6:0.195289,7:0.060002):0.0316673,((((8:0.210894,9:0.045129):0.0767095,10:0.161795):0.147042,(12:0.116846,13:0.017898):0.340346):0.0889651,11:0.445683):0.0373051):0.0690153):0.028855):0.0659119):0.0788811,2:0.000002);
 141: 1 -15147.3966 -15757.77845 (0:0.184354,1:0.071596,(2:0.048038,((((3:0.113927,(((4:0.204038,5:0.109465):0.0565167,35:1.219166):0.105904,6:0.121464):0.108063):0.0324311,((((((8:0.084133,9:0.077261):0.0711077,10:0.091812):0.194215,(12:0.117508,13:0.026032):0.261475):0.0921391,(15:0.134735,((((((((36:0.158889,37:0.175445):0.0501366,38:0.054803):0.211297,39:0.757837):0.164461,((41:0.497547,42:0.306953):0.211729,43:0.188700):0.427138):0.131757,40:0.473918):0.140119,((44:0.548652,(45:0.571992,46:0.826484):0.181957):0.285827,(47:0.507512,48:0.795176):0.189384):0.546801):0.130575,((49:0.083593,50:0.111298):0.144165,51:0.168904):0.572204):0.092893,52:0.451775):0.590444):0.284748):0.0722248,11:0.348962):0.024706,((16:0.023257,(((17:0.094174,18:0.015423):0.0240643,(19:0.072184,20:0.464847):0.0401239):0.0098046,(((((((24:0.066129,(25:0.083864,32:0.235787):0.0727736):0.0818029,27:0.081525):0.0837721,26:0.194210):0.14809,33:0.127362):0.0137491,31:0.096256):0.111557,((28:0.622231,29:0.274053):0.175768,34:0.097920):0.0477905):0.0910272,30:0.120340):0.28974):0.0338848):0.131802,(21:0.553319,(22:0.855715,23:0.895888):0.137336):0.333812):0.337378):2.25183e-06):0.0272379,7:0.078615):0.0376356,14:1.081345):0.0443127):0.1019);
 142: 1 -15650.57151 -15768.97958 (0:0.198989,1:0.096036,(2:0.000003,(((3:0.114700,((4:0.071906,5:0.191675):0.10635,6:0.129230):0.166557):0.0223177,((((((8:0.185389,9:0.055704):0.0637819,10:0.209586):0.145944,(12:0.084001,13:0.065562):0.37408):0.0501181,11:0.341708):0.0855101,15:0.275368):0.0912426,((((((14:0.887098,((((((36:0.104981,37:0.141000):0.0687158,38:0.097478):0.399909,39:0.563743):0.191632,(((41:0.408693,42:0.208919):0.191022,43:0.126146):0.13608,((44:0.322112,(45:0.643174,46:1.029206):0.222345):0.336628,(47:0.647298,48:0.680011):0.262916):0.495382):0.193756):0.252,40:0.561390):0.109205,(((49:0.091851,50:0.141987):0.117164,51:0.095912):0.381679,52:0.660001):0.053174):0.416332):0.098455,(21:0.465282,22:0.430850):0.254538):2.20677e-06,35:1.238123):0.119736,23:0.650075):0.136476,(((16:0.041706,17:0.072683):0.0403457,(18:0.051766,19:0.154970):0.107362):0.0990408,(((((24:0.031574,25:0.130113):0.0775364,26:0.238418):0.0386808,27:0.054393):0.0572273,32:0.229448):0.0964357,(((28:0.604814,29:0.313586):0.130121,34:0.103596):0.0467056,((30:0.235303,31:0.067624):0.055906,33:0.090897):0.0452357):0.0244476):0.196148):0.18642):0.0282988,20:0.279964):0.287718):2.48864e-06):0.0275121,7:0.197080):0.067164):0.0587191);
 143: 1 -15757.56931 -15758.20971 (0:0.158838,1:0.139604,(2:0.023767,((3:0.074077,14:0.959309):0.0761582,(((((4:0.054241,5:0.157682):0.0360106,35:1.199482):0.10778,6:0.105484):0.102388,(7:0.102898,(15:0.117083,((((((((36:0.156560,37:0.092108):0.0543968,38:0.052075):0.337615,39:0.433649):0.0991281,40:0.711277):0.269044,((41:0.347580,42:0.215081):0.185995,43:0.187162):0.210048):0.143705,((44:0.433826,(45:0.546016,46:1.007662):0.107133):0.262567,(47:0.601371,48:0.586739):0.406643):0.320777):0.25574,((49:0.100170,50:0.121860):0.122856,51:0.084847):0.340987):0.128579,52:0.366638):0.691178):0.198539):0.00398671):0.0610721,(((((8:0.172523,9:0.123095):0.137421,10:0.062094):0.127034,(12:0.044683,13:0.063949):0.11254):0.163218,11:0.331599):0.175011,((((16:0.051540,(17:0.053054,(18:0.073614,(19:0.151503,20:0.388788):0.0464879):0.080794):0.0275159):0.123508,(((((((24:0.025356,25:0.069123):0.0490854,26:0.171023):0.0990205,27:0.050721):0.254495,32:0.178991):0.0621726,(31:0.083951,33:0.081227):0.0159626):0.0613779,30:0.146510):0.0604493,((28:0.653667,29:0.246755):0.114977,34:0.142643):0.0319334):0.244067):0.108502,(21:0.310816,23:0.454213):0.473011):0.0542145,22:0.658531):0.117946):2.36619e-06):0.0374211):0.038349):0.112857);
 144: 1 -15670.89041 -15763.36975 (0:0.150544,1:0.053866,(2:0.000003,((3:0.087280,((6:0.217052,(7:0.061061,11:0.527350):0.012901):0.0227738,(14:1.105205,((((16:0.049684,((17:0.122966,18:0.033590):0.032694,19:0.254617):0.0256996):0.0810694,((((((((24:0.039673,(26:0.225159,27:0.063779):0.0808694):0.051274,25:0.047406):0.0606743,(28:0.739239,29:0.311898):0.287891):0.081448,32:0.149466):0.199939,33:0.117777):0.0321181,31:0.083775):0.0783369,34:0.197975):0.0266583,30:0.123468):0.27902):0.0707583,(21:0.219509,(22:0.686576,23:0.776334):0.190901):0.364254):0.0769297,20:0.342355):0.0418141):0.0845421):0.0629452):0.0777835,(((4:0.122653,(5:0.129311,35:1.201724):0.0367403):0.0696588,(15:0.244729,((((((((36:0.130109,37:0.121409):0.0484691,38:0.047027):0.298059,39:0.567872):0.0480624,40:0.809554):0.150728,((41:0.374441,42:0.323970):0.165554,43:0.158567):0.224418):0.282197,((44:0.345350,(45:0.601969,46:0.969044):0.101848):0.217734,(47:0.551045,48:0.555155):0.32371):0.348542):0.128406,((49:0.057609,50:0.136899):0.0581893,51:0.165666):0.320094):0.174074,52:0.485915):0.630771):0.224326):0.0166433,(((8:0.151264,9:0.090830):0.128683,10:0.081693):0.199795,(12:0.144420,13:0.034832):0.21704):0.121698):0.0426702):0.133155):0.100219);
 145: 1 -15703.56533 -15771.62876 (0:0.206633,1:0.074188,(2:0.007994,(3:0.118504,(((4:0.116260,(5:0.052787,35:1.161781):0.193504):0.225992,(((14:0.777493,((((((((24:0.078469,25:0.105783):0.140271,26:0.257922):0.138366,27:0.092104):0.243265,32:0.259106):0.0868138,(31:0.146536,33:0.105350):0.0810758):0.0520593,30:0.049837):0.0969785,(28:0.625326,29:0.421168):0.199303):0.0396569,34:0.114954):0.169299):2.09779e-06,(16:0.069507,(17:0.087557,(18:0.055585,(19:0.141962,20:0.317355):0.0858237):0.0526315):0.0416923):0.199414):0.157076,(((15:0.119049,((((((((36:0.207118,37:0.100753):0.0867763,38:0.048419):0.310173,39:0.426503):0.22466,((41:0.554906,42:0.221968):0.21873,43:0.247810):0.272381):0.224497,40:0.510553):0.17478,((44:0.425206,(45:0.532370,46:0.703424):0.149841):0.168828,(47:0.557118,48:0.697990):0.293547):0.467028):0.252471,((49:0.125498,50:0.155494):0.146643,51:0.097894):0.381506):0.154758,52:0.631577):0.502185):0.0910869,21:0.643324):0.0389112,(22:0.775282,23:0.576599):0.117141):0.114248):0.0862701):0.0270228,((6:0.310905,(7:0.093683,11:0.421698):0.00476544):0.0625049,(((8:0.160167,9:0.082115):0.19206,10:0.103628):0.212895,(12:0.040446,13:0.076251):0.166106):0.153015):2.10247e-06):0.0797478):0.065945):0.0568222);
 146: 1 -15222.54071 -15760.54365 (0:0.229001,1:0.144772,(2:0.000002,((((3:0.148917,(((4:0.200971,35:1.222927):0.00184609,5:0.057229):0.173943,6:0.167671):0.0452974):0.0517911,((8:0.112207,(9:0.096004,(10:0.043684,(12:0.078949,13:0.073651):0.422671):0.31475):0.0478099):0.198227,(11:0.425133,(15:0.082717,(((((((36:0.121585,37:0.136206):0.0817351,38:0.041361):0.449197,39:0.392338):0.0701066,40:1.025123):0.221006,((41:0.499275,42:0.240370):0.150511,43:0.187823):0.305216):0.117906,(((49:0.104087,50:0.162162):0.138859,51:0.092688):0.510167,52:0.871681):0.218545):0.30478,(((44:0.598668,46:0.923962):0.155053,45:0.518102):0.307498,(47:0.624897,48:0.642527):0.533352):0.123702):0.490849):0.356153):0.123275):0.0778576):0.0447156,(((16:0.060381,17:0.091084):0.0262208,((18:0.043593,(19:0.223478,20:0.421500):2.09432e-06):0.037393,(((((((24:0.037819,(26:0.261285,27:0.054080):0.107461):0.010246,(28:0.712390,29:0.455029):0.144665):0.0710245,25:0.053946):0.213739,32:0.145785):0.183448,33:0.123356):0.0387844,(30:0.102918,34:0.226043):0.043956):0.0679103,31:0.129415):0.222095):0.034024):0.201672,(21:0.622861,(22:0.572985,23:0.573133):0.247058):0.157084):0.0898837):0.0140115,(7:0.046587,14:1.150001):0.0717572):0.091446):0.0396634);
 147: 2 -14962.17059 -15766.46507 (0:0.207923,(1:0.144880,(((3:0.130415,(((6:0.159341,7:0.095326):2.64535e-06,11:0.551569):0.0751823,(((14:0.968499,20:0.166415):0.12912,((((16:0.063865,17:0.039648):0.0439667,18:0.040079):0.0851289,19:0.154782):0.110679,(((((((24:0.087112,25:0.105727):0.0931929,((26:0.362650,27:0.072233):0.0906034,32:0.293423):0.0563596):0.115559,(28:0.579852,29:0.219582):0.0953483):0.124906,34:0.117113):0.0407433,31:0.133622):0.0288579,33:0.139016):0.0369599,30:0.109691):0.168198):0.040897):0.0707106,((21:0.411456,22:0.589633):0.12643,23:0.523218):0.188798):0.21612):0.0164891):0.0951882,((((8:0.215112,9:0.084547):0.260596,10:0.094256):0.184135,(12:0.113533,13:0.043460):0.227961):0.167859,(15:0.267425,(((((((36:0.114604,37:0.168038):0.0613702,38:0.050612):0.177364,39:0.747590):0.12646,40:0.755907):0.12757,((41:0.442540,42:0.170719):0.18843,43:0.159435):0.419451):0.296136,((44:0.267541,(45:0.854035,46:1.271836):0.19001):0.486895,(47:0.668431,48:0.572207):0.598621):0.1136):0.084965,(((49:0.077807,50:0.176391):0.167774,51:0.094557):0.439379,52:0.588574):0.136369):0.651937):0.13744):0.0338008):0.0128515,((4:0.095344,5:0.236308):0.100634,35:1.557685):0.0603671):0.0576887):0.0556703,2:0.093308);
 148: 1 -15855.34144 -15776.04012 (0:0.151907,(1:0.202514,2:0.042174):0.0512565,(3:0.081215,((((4:0.178766,5:0.021964):0.185272,((14:0.751744,(22:0.545075,((((((((36:0.148160,37:0.173162):0.0536008,38:0.034028):0.364557,39:0.479139):0.213062,((41:0.462786,42:0.203515):0.0959734,43:0.149209):0.394487):0.201333,40:0.738288):0.206278,((44:0.392912,(45:0.607473,46:1.031715):0.273139):0.261208,(47:0.565775,48:0.809949):0.267413):0.340008):0.127508,((49:0.054556,50:0.142032):0.0924312,51:0.121902):0.258052):0.251213,52:0.476114):0.531443):0.0696616):0.127716,(((((((16:0.047575,17:0.061788):0.0747121,18:0.042090):0.0805488,19:0.077776):0.0720023,((((((((24:0.033085,25:0.103786):0.0436455,27:0.102648):0.0480077,26:0.261339):0.157284,(28:0.605434,29:0.311471):0.220474):0.0992226,34:0.103266):0.0919659,(30:0.109070,31:0.137880):0.0380674):0.0416923,33:0.101905):0.144798,32:0.143149):0.121354):0.148512,20:0.301556):0.100091,35:1.063075):0.0232222,(21:0.253043,23:0.651433):0.255317):0.0677811):0.123731):0.0124292,15:0.338188):0.0714767,((6:0.165667,7:0.105894):0.0431912,((((8:0.127115,9:0.071046):0.0972198,10:0.144232):0.12394,11:0.520605):0.0520409,(12:0.051743,13:0.076429):0.302737):0.105458):0.0598747):0.0407301):0.113834);
 149: 2 -16037.17943 -15758.32425 (0:0.231868,1:0.072196,(2:0.034562,(((((3:0.104126,(((4:0.092117,5:0.201250):0.028633,35:1.146808):0.0299648,6:0.138974):0.117054):0.0190702,((((8:0.105415,9:0.041668):0.11618,10:0.031636):0.242264,(12:0.055607,13:0.062840):0.128748):0.106078,(11:0.326761,(15:0.101929,((((((((36:0.153698,37:0.124586):0.0668674,38:0.036418):0.180521,39:0.475615):0.202005,40:0.702506):0.189576,((41:0.421082,42:0.227500):0.289015,43:0.131103):0.377795):0.218956,((49:0.127897,50:0.074987):0.0876814,51:0.097827):0.478448):0.108625,((44:0.442168,45:0.710741):0.158054,(46:0.733264,(47:0.569374,48:0.603840):0.433982):0.0428412):0.397793):0.105935,52:0.531178):0.457069):0.244116):0.0953802):0.045301):0.0253747,(((16:0.051490,(17:0.079241,(18:0.052197,(19:0.097450,20:0.504224):0.0584026):0.0340298):0.0300436):0.099648,(((((((((24:0.054495,25:0.112845):0.0456184,27:0.132006):0.0356026,26:0.228075):0.0956079,(28:0.568064,29:0.312114):0.213241):0.0981202,32:0.250103):0.0388821,33:0.091697):0.0224495,31:0.045655):0.0812895,34:0.170959):0.056052,30:0.110657):0.122858):0.223661,(21:0.518356,(22:0.741816,23:0.438210):0.18254):0.0730257):0.218385):0.0357258,7:0.093054):0.0550565,14:1.260620):2.41956e-06):0.0539673);
 150: 1 -15751.46428 -15768.58329 (0:0.129966,1:0.125633,(2:0.000003,(((3:0.035154,((4:0.107069,(5:0.151063,35:1.330113):0.0566093):0.113029,((((8:0.120491,10:0.123030):0.109941,9:0.038317):0.179854,(12:0.063941,13:0.040640):0.292377):0.141382,(15:0.237236,((((((((36:0.141906,37:0.172420):0.0987954,38:0.049978):0.232277,39:0.419348):0.257358,((41:0.472818,42:0.259524):0.244639,43:0.166735):0.32699):0.127056,40:0.366304):0.213325,((44:0.443038,(45:0.719477,46:0.737109):0.136219):0.2144,(47:0.625227,48:0.603974):0.453692):0.244033):0.197726,((49:0.089670,50:0.082850):0.084042,51:0.148228):0.146661):0.269391,52:0.806342):0.467146):0.161142):2.44148e-06):0.0222714):0.0151387,(((6:0.204458,7:0.108926):0.0319672,11:0.599758):0.0419177,(((16:0.102351,(17:0.092742,(18:0.042531,(19:0.111618,20:0.539579):0.0802333):0.0472898):0.0219146):0.16379,(((((((24:0.024063,25:0.064818):0.146892,(26:0.280017,27:0.055624):0.078956):0.238713,(28:0.574896,29:0.312317):0.0638404):0.119644,34:0.140527):0.0662339,31:0.112419):0.022836,(32:0.321464,33:0.100783):0.0347986):0.053866,30:0.143040):0.190588):0.18187,(21:0.639134,(22:0.789501,23:0.451700):0.188229):0.124648):0.185914):0.0201806):0.0487729,14:1.768922):0.0538784):0.145511);
 151: 2 -14781.57084 -15755.78124 (0:0.165913,1:0.028013,(2:0.000003,((((3:0.067829,(((4:0.086440,5:0.152380):0.0693558,35:1.142328):0.0888278,6:0.104538):0.0383787):0.0342946,(((((8:0.139402,9:0.097863):0.100128,10:0.034138):0.13647,(12:0.053410,13:0.026797):0.151971):0.174069,(15:0.010779,((((((36:0.127653,37:0.098399):0.0576896,38:0.078655):0.150589,(39:0.574928,40:0.530327):0.0295693):0.22907,((41:0.356823,42:0.203892):0.219208,43:0.146714):0.501859):0.0608844,(((49:0.058768,50:0.092841):0.153613,51:0.072163):0.432036,52:0.773555):0.0632154):0.218098,((44:0.465661,(45:0.511189,46:0.710593):0.146777):0.183637,(47:0.653961,48:0.333652):0.513675):0.0727439):0.62617):0.2609):0.0337358,11:0.448076):0.0256097):0.039827,7:0.097649):2.36636e-06,(14:1.164228,((((16:0.020370,17:0.074029):0.0152294,(18:0.015224,(19:0.072386,20:0.275423):0.155198):0.024374):0.105869,(((((((24:0.031334,25:0.093746):0.124232,26:0.314364):0.0802143,27:0.037294):0.123491,32:0.119891):0.103717,33:0.103797):0.0587621,31:0.043742):0.041923,(((28:0.584159,29:0.438250):0.0704398,34:0.037677):0.0613325,30:0.080303):0.0352515):0.249541):0.0787537,(21:0.611526,(22:0.592526,23:0.464133):0.124428):0.0413407):0.114423):0.131181):0.0312228):0.0302197);
 152: 1 -15317.1985 -15766.65023 (0:0.250742,(1:0.179205,((3:0.061191,14:1.418689):0.0477706,(((((4:0.110098,5:0.167240):0.0284316,35:1.408230):0.0976668,6:0.218123):0.0711915,7:0.113513):0.0415498,((((((8:0.083232,9:0.074372):0.186133,10:0.057487):0.144677,(12:0.075695,13:0.007012):0.140818):0.0867264,(15:0.121061,((((((((36:0.206730,37:0.117742):0.0597967,38:0.055318):0.246037,39:0.659059):0.169282,40:0.816331):0.0777709,((41:0.453669,42:0.193092):0.165727,43:0.176768):0.445737):0.198641,((44:0.500026,(45:0.488967,46:0.816003):0.217682):0.348141,(47:0.367777,48:0.693882):0.243794):0.553561):0.208299,((49:0.077988,50:0.119902):0.106317,51:0.138485):0.601207):0.232569,52:0.718387):0.585566):0.30263):0.0325068,11:0.366281):0.0285552,(((16:0.073773,((17:0.119464,18:0.033224):0.0237622,(19:0.162795,20:0.354153):0.0775006):0.0328687):0.244184,(((((((24:0.061028,(25:0.020048,32:0.304842):0.0625131):0.135277,27:0.093241):0.0910282,26:0.320662):0.126223,(28:0.576047,29:0.369071):0.0397184):0.128768,(31:0.189982,33:0.051217):0.0473334):0.0861277,34:0.098059):0.102989,30:0.184785):0.145697):0.104537,(21:0.382712,(22:0.673082,23:0.541753):0.0863925):0.257431):0.263591):0.0616425):0.0401287):0.0912932):0.0274299,2:0.000002);
 153: 1 -15943.59449 -15759.05417 (0:0.194315,1:0.106254,(2:0.092002,((3:0.166377,14:1.189440):0.0831642,((((4:0.091233,5:0.170675):0.0924795,(6:0.110786,35:1.102489):0.0408261):0.0558865,7:0.091154):0.0438893,((((((8:0.186958,9:0.063788):0.118341,10:0.103108):0.197356,(12:0.065179,13:0.034411):0.206772):0.104131,(15:0.301845,(((((((36:0.139228,37:0.089765):0.0481013,38:0.074781):0.167799,39:0.649395):0.305271,(((41:0.552341,42:0.379601):0.12596,43:0.253146):0.288402,((44:0.329424,(45:0.501087,46:0.826125):0.188898):0.41956,(47:0.641783,48:0.766616):0.274427):0.435231):0.146637):0.101686,40:0.523479):0.174066,((49:0.132882,50:0.098245):0.12237,51:0.143197):0.448626):0.231074,52:0.571791):0.398006):0.110033):0.0344493,11:0.378293):2.78394e-06,(((16:0.012053,(17:0.023531,(18:0.015506,(19:0.064273,20:0.391571):0.0743959):0.0597732):0.0890106):0.102777,(((((((((24:0.055921,25:0.077279):0.123253,26:0.280606):0.0490085,27:0.078856):0.146572,32:0.224328):0.12804,33:0.091317):0.076424,31:0.067050):0.0363313,(28:0.429123,29:0.264386):0.148288):0.0330451,34:0.168961):0.0911002,30:0.204125):0.14036):0.10184,((21:0.478212,23:0.599575):0.0578996,22:0.715481):0.126616):0.250038):0.03043):0.0408821):0.0679984):0.0457645);
 154: 1 -15681.92471 -15762.98724 (0:0.195214,1:0.110263,(2:0.020606,((3:0.139622,14:1.142581):9.23903e-05,(((((4:0.052482,5:0.134525):0.0536367,35:1.209956):0.0570749,6:0.205181):0.079787,7:0.167700):0.0232684,((((((8:0.115854,9:0.125635):0.242339,10:0.053020):0.17249,(12:0.039389,13:0.062528):0.180111):0.118791,(15:0.293529,((((((36:0.158128,37:0.177614):0.113364,38:0.070783):0.25439,39:0.551101):0.311289,40:0.744699):0.122292,(((41:0.500871,42:0.241810):0.179201,43:0.258786):0.449602,((44:0.464322,(45:0.613194,46:1.081101):0.310228):0.097437,(47:0.491340,48:0.775333):0.384948):0.207445):0.250655):0.105966,(((49:0.090764,50:0.168446):0.135366,51:0.103283):0.466651,52:0.789513):0.105287):0.542872):0.176939):0.0545272,11:0.469270):0.0313159,(((16:0.075488,(17:0.072314,(18:0.035410,(19:0.137567,20:0.433628):0.0648127):0.0394623):0.0278743):0.0777333,(((((((24:0.035282,(25:0.049169,32:0.311274):0.0598652):0.0749358,26:0.220877):0.0834372,27:0.056635):0.138384,(28:0.679782,29:0.305624):0.155311):0.117589,(31:0.144944,33:0.082618):0.0222517):0.102349,34:0.124492):0.0520343,30:0.151336):0.20658):0.195531,(21:0.543160,(22:0.651957,23:0.531673):0.123781):0.316382):0.145767):0.0457437):0.0511255):0.0784149):0.0821077);
 155: 1 -15576.99793 -15761.94934 (0:0.188062,1:0.095099,(2:0.038816,(((3:0.094024,(14:0.922743,((((16:0.033379,(17:0.068156,(18:0.063903,19:0.215943):0.0198519):0.0309011):0.187625,((((((((24:0.011715,(25:0.072705,32:0.227419):0.0826859):0.126919,27:0.041548):0.119949,26:0.199199):0.18125,33:0.072116):0.0532544,31:0.144600):0.0544055,(28:0.621091,29:0.367143):0.125527):0.0616446,34:0.197089):0.0426852,30:0.084062):0.108237):0.0710023,(21:0.442371,(22:0.837742,23:0.696118):0.0348895):0.263):0.0956188,20:0.252881):2.86842e-06):0.330965):0.0178572,(6:0.122738,(7:0.012890,11:0.538161):0.0272048):0.0679133):0.0114157,(((4:0.112068,(5:0.082224,35:1.089962):0.0465749):0.111859,(15:0.114455,(((((((36:0.133015,38:0.119508):0.0751771,37:0.091393):0.257929,39:0.682849):0.030325,40:0.857915):0.119662,((41:0.532508,42:0.241615):0.261601,43:0.171002):0.319422):0.20759,((44:0.501897,(45:0.512309,46:1.160408):0.189124):0.220109,(47:0.604321,48:0.716855):0.372504):0.378234):0.113849,(((49:0.144757,50:0.126507):0.0861486,51:0.140357):0.477598,52:0.610442):0.110387):0.609449):0.287012):0.0238807,(((8:0.213421,9:0.079210):0.131135,10:0.106868):0.10323,(12:0.067603,13:0.040898):0.242797):0.152706):0.0343748):0.0451957):0.0679508);
 156: 1 -16120.27595 -15766.95417 (0:0.256856,1:0.068707,(2:0.000003,((3:0.121757,14:1.122390):0.0471278,(((((4:0.075600,5:0.172990):0.0575396,35:1.280127):0.0467772,6:0.127194):0.0950338,(((((8:0.124339,9:0.046199):0.197527,10:0.110367):0.390182,((12:0.064119,13:0.066414):0.222797,(15:0.201197,((((((36:0.116223,38:0.059456):0.0876685,37:0.057361):0.259549,(39:0.418625,40:0.959079):0.0655033):0.315019,((41:0.506254,42:0.227266):0.132428,43:0.154568):0.419451):0.254581,(((49:0.103843,50:0.127892):0.154196,51:0.077270):0.458049,52:0.686921):0.0929905):0.139413,((44:0.564139,(45:0.664383,46:0.980794):0.149169):0.218648,(47:0.672320,48:0.577373):0.348408):0.165882):0.447439):0.403972):0.0848033):0.0871044,11:0.305043):0.0262827,(((16:0.031024,(17:0.073669,(18:0.052872,(19:0.133591,20:0.466714):0.0759829):0.041824):0.00875284):0.278235,((((((((24:0.047887,(25:0.016265,32:0.448894):0.073807):0.0586286,27:0.110783):0.0457343,26:0.324664):0.118079,28:0.659642):0.0932113,29:0.506448):0.092603,34:0.112760):0.0573024,(31:0.169599,33:0.171269):0.114934):0.0628109,30:0.125746):0.171349):0.0676404,(21:0.455900,(22:0.774031,23:0.353090):0.199635):0.2478):0.282939):0.167052):2.58503e-06,7:0.091332):0.0490532):0.0715831):0.0547048);
 157: 1 -15022.97904 -15769.8107 (0:0.210046,1:0.056236,((2:0.030071,3:0.107878):0.0511831,((((4:0.152406,5:0.115460):0.12119,((8:0.108101,(10:0.089653,(12:0.039287,13:0.037795):0.342683):0.168281):0.099233,9:0.084523):0.121081):0.0267766,(((((14:1.167066,(21:0.430110,22:0.358039):0.060417):0.0395403,23:0.596394):0.195262,(((((16:0.068291,17:0.096451):0.0450613,18:0.092690):0.0444325,((((((((24:0.015150,25:0.065547):0.0742713,26:0.249286):0.0636491,27:0.023205):0.171618,32:0.154111):0.0995978,33:0.067129):0.0412604,31:0.079667):0.0277079,((28:0.573819,29:0.186859):0.132966,34:0.147006):0.0499877):0.0381692,30:0.099025):0.201093):0.0205284,19:0.093626):0.140037,20:0.228203):0.116627):0.0486865,35:0.973385):0.0423811,(15:0.157324,(((((((36:0.125391,37:0.101200):0.0824278,38:0.021322):0.268159,39:0.441610):0.290156,40:0.616487):0.227716,(((41:0.536175,42:0.182717):0.246407,43:0.155423):0.275376,((44:0.344274,(45:0.550943,46:1.011443):0.244924):0.274627,(47:0.503525,48:0.538381):0.392361):0.483099):0.240881):0.0677229,((49:0.087013,50:0.103430):0.147007,51:0.067708):0.387368):0.167322,52:0.569703):0.561776):0.174504):0.0689804):0.0707624,(6:0.125131,(7:0.073293,11:0.432169):0.00680271):0.0686997):2.0458e-06):0.0594716);
 158: 1 -15869.51584 -15775.37772 (0:0.196112,(1:0.080467,(((((3:0.119835,6:0.186747):0.0403926,((4:0.173780,(5:0.038861,35:0.758283):0.0605214):0.0879244,(12:0.061811,13:0.022903):0.210386):0.0553311):0.103795,(((8:0.064231,(9:0.094380,10:0.246607):0.0720118):0.118044,(15:0.167015,((((((((36:0.158987,37:0.101520):0.0470536,38:0.110513):0.369576,39:0.474784):0.100689,((41:0.555571,42:0.157337):0.150732,43:0.271263):0.323338):0.271327,40:0.523808):0.170712,((44:0.291039,(45:0.524747,46:0.830739):0.171367):0.24431,(47:0.517052,48:0.697968):0.379358):0.370303):0.0748163,((49:0.111636,50:0.139747):0.0984446,51:0.140573):0.357787):0.153937,52:0.557785):0.537213):0.171547):0.159075,11:0.472180):0.0349982):0.0123137,(14:1.075584,(((16:0.000002,(17:0.053655,(18:0.013465,(19:0.134846,20:0.383473):0.117019):0.0484248):0.0447122):0.143786,((((((((24:0.077774,25:0.108920):0.0276999,26:0.192165):0.0962579,27:0.115480):0.039529,28:0.642767):0.0748869,32:0.116520):0.204421,33:0.135786):0.0522759,((29:0.421668,34:0.142887):0.10214,31:0.131292):0.0202765):0.0239371,30:0.106454):0.160667):0.141455,(21:0.726364,(22:0.966687,23:0.425991):0.103586):0.178083):0.113929):0.12235):0.0410762,7:0.083097):0.0802497):0.0683502,2:0.035725);
 159: 1 -15725.59415 -15758.73251 (0:0.146105,1:0.138483,((2:0.106617,(3:0.190559,((6:0.188332,(7:0.074405,11:0.580303):0.00735272):0.0305949,((14:0.916470,20:0.221934):0.0812312,(((16:0.051787,((17:0.099067,18:0.042077):0.0419512,19:0.194700):0.0124338):0.114503,((((((((24:0.082997,25:0.117608):0.0439378,26:0.267224):0.0689498,27:0.104715):0.194931,32:0.124994):0.123308,33:0.068115):0.0783004,31:0.128809):0.16971,((28:0.521148,29:0.397944):0.224776,34:0.047807):0.0916972):0.102298,30:0.134176):0.197078):0.0751011,(21:0.359720,(22:0.868628,23:0.677599):0.201543):0.364469):0.0691484):0.212512):0.0351375):0.0587565):0.0456549,((4:0.108820,(5:0.144039,35:1.027430):0.0176909):0.0642183,((((8:0.039001,9:0.083180):0.0951364,10:0.048655):0.165194,(12:0.096716,13:0.019892):0.143489):0.127272,(15:0.114099,((((((((36:0.207398,37:0.140615):0.0961522,38:0.086290):0.258428,39:0.639977):0.18097,((41:0.452015,42:0.297853):0.124722,43:0.235035):0.212067):0.1474,40:0.437344):0.141835,((44:0.371156,(45:0.425606,46:1.042199):0.114939):0.228848,(47:0.911535,48:0.445420):0.456379):0.467376):0.142696,((49:0.068493,50:0.155114):0.102584,51:0.118281):0.412816):0.210907,52:0.378842):0.463156):0.301078):0.0261575):0.0460295):0.0904708);
 160: 1 -15759.57722 -15757.02101 (0:0.192063,1:0.112174,(2:0.031693,(((((3:0.160053,6:0.240899):0.0981256,(((((8:0.126461,9:0.072062):0.0961462,10:0.169402):0.179205,(12:0.062733,13:0.063740):0.204248):0.0890938,11:0.483592):0.0504752,((15:0.108231,(((((((36:0.114338,37:0.161105):0.0645941,38:0.034969):0.229993,39:0.492036):0.117936,((41:0.394358,42:0.258221):0.0960985,43:0.136348):0.473387):0.127727,(40:0.404617,((44:0.449252,(45:0.631104,46:0.984204):0.160656):0.39496,(47:0.893485,48:0.667725):0.28523):0.263435):0.184837):0.12571,((49:0.110592,50:0.120219):0.152707,51:0.057408):0.483193):0.256425,52:0.531254):0.359381):0.260822,(((16:0.021556,(17:0.084180,(18:0.038164,(19:0.095129,20:0.445308):0.0678448):0.0292013):0.0336118):0.150781,(((((((24:0.083470,25:0.060917):0.0743903,26:0.227578):0.0752938,27:0.062050):0.109877,32:0.152392):0.0514002,33:0.077795):0.0408235,31:0.052203):0.112924,(((28:0.556710,29:0.353709):0.178468,34:0.074259):0.0694022,30:0.195809):0.0580523):0.151893):0.0848592,(21:0.448191,(22:0.624741,23:0.586383):0.192425):0.218773):0.113602):0.0696436):0.0364509):0.0308241,(4:0.056838,(5:0.145619,35:0.923739):0.10553):0.272074):0.0244549,7:0.165974):0.0861982,14:1.128842):0.0222777):0.0871607);
 161: 1 -15464.406 -15760.99043 (0:0.235862,(1:0.128938,((3:0.012998,14:1.533956):0.10572,(((4:0.132120,5:0.119925):0.0933066,35:0.989526):0.106066,((6:0.207535,7:0.067682):0.0468398,(((((8:0.221918,9:0.072879):0.0747742,10:0.188404):0.208695,(12:0.085873,13:0.085193):0.253369):0.142686,((((16:0.049850,17:0.115130):0.0213003,(18:0.064494,19:0.173261):0.0166101):0.0761749,((20:0.263922,30:0.064583):0.0668083,(((((24:0.044291,25:0.115266):0.0670446,(26:0.329617,27:0.117131):0.0337187):0.118308,32:0.148836):0.219739,33:0.077890):0.0583899,(((28:0.637046,29:0.293299):0.14878,34:0.180616):0.0481233,31:0.112323):0.0230667):0.0496274):0.146543):0.174596,(21:0.715537,(22:0.742410,23:0.421131):0.12262):0.235151):0.103792):2.00655e-06,(11:0.402420,(15:0.274692,(((((((36:0.162824,37:0.087156):0.0296544,38:0.093897):0.222323,39:0.486902):0.137346,((41:0.422449,42:0.292202):0.149208,43:0.192437):0.535731):0.201789,(((49:0.119709,50:0.111483):0.0899927,51:0.100912):0.390967,52:0.573286):0.23971):0.171607,40:0.602027):0.233642,(((44:0.266028,46:0.853659):0.204577,45:0.505469):0.108041,(47:0.625008,48:0.672182):0.413009):0.265394):0.549743):0.14486):0.0927867):0.0365726):0.0167477):0.0408011):0.0453722):0.0499968,2:0.000002);
 162: 2 -15811.9609 -15767.09111 (0:0.127790,1:0.034285,(2:0.017920,(((((3:0.164565,(((4:0.099291,5:0.219849):0.179785,6:0.132750):0.131591,35:1.301501):2.81807e-06):0.0347754,((((8:0.143591,9:0.082038):0.103916,10:0.137517):0.145312,(12:0.047751,13:0.060005):0.212724):0.132905,(11:0.381603,15:0.521496):0.0851317):0.0675048):0.0184568,((((16:0.052934,(17:0.055991,18:0.049866):0.0504747):0.0226678,(19:0.160800,20:0.353510):0.0941534):0.113932,(((((((24:0.088606,25:0.069744):0.0944856,26:0.343614):0.101386,27:0.031455):0.120995,32:0.249615):0.136065,(31:0.199120,33:0.179161):0.0115632):0.0686808,((28:0.659875,29:0.368860):0.118087,34:0.124009):0.0582966):0.058972,30:0.152217):0.200707):0.165572,(((21:0.358888,22:0.842858):0.177866,((((((((36:0.163251,37:0.108401):0.0889113,38:0.064545):0.314756,39:0.451311):0.139372,40:0.651698):0.166168,((41:0.567858,42:0.210699):0.192818,43:0.228013):0.372884):0.153308,((44:0.694042,(45:0.723571,46:0.770605):0.0705775):0.165049,(47:0.493920,48:0.663816):0.504637):0.27686):0.0791803,((49:0.130042,50:0.125921):0.12846,51:0.153249):0.4251):0.120409,52:0.456403):0.479641):0.184669,23:0.592506):0.184092):0.225224):0.0072108,7:0.064279):0.0294413,14:1.407498):0.0491706):0.0654285);
 163: 1 -14766.8664 -15766.03566 (0:0.165770,1:0.038877,(2:0.018512,((3:0.109091,(((6:0.293272,7:0.089288):2.57393e-06,11:0.525679):0.0459219,(((((14:0.753191,22:0.533833):0.254271,23:0.644474):0.249864,21:0.370320):0.123923,(((((16:0.123633,17:0.028881):0.0974209,18:0.000002):0.0543729,(((((24:0.042439,25:0.135059):0.0845905,26:0.323885):0.120736,27:0.210661):0.119049,32:0.285094):0.119649,((((28:0.687075,29:0.475677):0.205419,34:0.080491):0.0808383,30:0.091487):0.0418674,(31:0.083205,33:0.157395):0.0628084):0.123084):0.141384):0.0735788,19:0.061823):0.300649,20:0.132252):0.134163):0.0139508,(35:1.623592,((((((((36:0.110493,37:0.177042):0.0645365,38:0.068414):0.251907,40:0.952851):0.121553,39:0.524617):0.118605,((41:0.426161,42:0.263624):0.179125,43:0.213030):0.457956):0.264653,(((44:0.358263,46:1.115801):0.192704,45:0.810456):0.127863,(47:0.521499,48:0.701531):0.381443):0.263018):0.32591,((49:0.122145,50:0.141584):0.163297,51:0.110444):0.350177):0.211285,52:0.786634):0.432677):0.331734):0.230656):0.030059):0.0422447,(((4:0.116349,5:0.286151):0.0844568,15:0.399424):0.0235609,(((8:0.085473,9:0.212220):0.212687,10:0.024458):0.234418,(12:0.133952,13:0.012491):0.149362):0.151254):0.0493604):0.115264):0.130024);
 164: 1 -14938.66828 -15774.73515 (0:0.232550,(1:0.037400,((3:0.146878,(((4:0.023885,5:0.203124):0.125195,(((((14:0.765064,23:0.411610):0.0182832,(21:0.303800,22:0.538550):0.0814142):0.279844,35:1.092702):0.0595008,((((16:0.025624,17:0.057616):0.0672116,(18:0.070757,19:0.209041):0.0428712):0.0229221,(((((((24:0.084262,25:0.112658):0.0480375,26:0.385398):0.0602806,(27:0.076792,32:0.237153):0.0644977):0.173829,33:0.112173):0.0116554,31:0.144348):0.0293133,((28:0.845835,29:0.197713):0.181113,34:0.092723):0.0561938):0.0592496,30:0.075408):0.24686):0.16629,20:0.252491):0.118027):0.0939659,(15:0.234138,((((((((36:0.148609,37:0.118336):0.0855428,38:0.068335):0.329469,39:0.432238):0.193518,40:0.843347):0.253069,((41:0.483342,42:0.189720):0.207185,43:0.231580):0.373386):0.25157,((44:0.403129,(45:0.530016,46:1.055147):0.282342):0.156521,(47:0.656118,48:0.604383):0.370255):0.302786):0.1201,((49:0.077659,50:0.149071):0.145512,51:0.217627):0.356633):0.125205,52:0.527724):0.854957):0.372613):0.00116944):0.0485585,(7:0.095064,((((8:0.173141,9:0.065355):0.120343,10:0.146776):0.25049,(12:0.016282,13:0.054098):0.159325):0.0505761,11:0.383262):0.0708848):0.07442):0.0429273):0.0221906,6:0.222078):0.0365796):0.0644034,2:0.002326);
 165: 1 -14602.76664 -15761.10727 (0:0.182429,1:0.037736,(2:0.011495,(((((3:0.062921,(15:0.241369,((((((((36:0.059806,37:0.196616):0.0591425,38:0.034561):0.301483,39:0.572021):0.180322,40:0.667859):0.204492,((41:0.446378,42:0.296990):0.213716,43:0.123226):0.328184):0.240391,((44:0.330100,(45:0.632705,46:0.980830):0.162529):0.155991,(47:0.655274,48:0.597402):0.297715):0.526162):0.0978874,((49:0.157409,50:0.089082):0.119267,51:0.110783):0.297146):0.164875,52:0.642256):0.4766):0.193555):0.0743255,6:0.313092):0.0255945,((((8:0.180085,(9:0.000003,11:0.688410):0.0433313):0.116505,10:0.135786):0.2158,(12:0.065327,13:0.055286):0.152755):0.0675196,(((((16:0.056755,(17:0.083284,18:0.031830):0.0413458):0.0589904,19:0.202307):0.0314917,((((((24:0.084280,25:0.153748):0.0913786,(26:0.327553,27:0.081987):0.0242246):0.156686,32:0.242041):0.0889588,33:0.171778):0.059073,(30:0.182599,31:0.113134):0.0417056):0.0645207,((28:0.372576,29:0.439784):0.166228,34:0.104902):0.0610149):0.210033):0.1434,20:0.217569):0.127748,(21:0.461566,(22:0.594410,23:0.636411):0.118769):0.102241):0.105154):0.0179716):0.0392718,((4:0.134678,5:0.150284):0.0526416,35:0.981354):0.0405838):0.055664,(7:0.057207,14:1.388509):0.0640235):0.074052):0.0660844);
 166: 1 -15877.77547 -15758.69264 (0:0.262989,1:0.053823,(2:0.043374,(3:0.125622,((((4:0.082523,(5:0.010544,35:1.575236):0.124513):0.1087,(15:0.214966,((((((36:0.159198,37:0.123719):0.0679746,38:0.034712):0.265771,39:0.563005):0.133625,40:0.515120):0.103189,((41:0.487309,42:0.261243):0.176025,43:0.169925):0.407964):0.0862884,(((44:0.536117,(45:0.526419,46:0.822320):0.188959):0.267751,(47:0.698265,48:0.627065):0.416925):0.256683,(((49:0.132899,50:0.080701):0.166662,51:0.104705):0.436307,52:0.779938):0.169141):0.168816):0.553352):0.253987):0.00927239,(((8:0.112276,9:0.111135):0.236239,10:0.045984):0.21999,(12:0.097949,13:0.026148):0.132291):0.160235):0.0199554,((6:0.204071,(7:0.068206,11:0.514967):0.00518498):0.00816055,(14:0.813602,(((16:0.062165,(17:0.106573,(18:0.060112,19:0.176238):0.0272884):0.00943361):0.0645706,(((((((24:0.104431,27:0.115383):0.0502191,26:0.443245):0.0377601,25:0.102775):0.179822,32:0.074621):0.24009,33:0.071337):0.0860293,31:0.110598):0.0313235,(((28:0.651939,29:0.247462):0.227568,34:0.097374):0.0648775,30:0.081704):0.0323589):0.179902):0.0846247,(20:0.241477,(21:0.233878,(22:0.536271,23:0.617880):0.255525):0.189393):0.146316):0.100342):0.125547):0.197131):0.0210171):0.0507392):0.0704103);
 167: 1 -15680.19255 -15759.4078 (0:0.171587,1:0.085070,(2:0.000003,((3:0.088335,((((4:0.126006,5:0.080497):0.180961,(6:0.093841,35:0.821678):0.0323241):0.0565588,7:0.072265):0.0934223,((((((8:0.109692,9:0.142876):0.121315,10:0.076918):0.246043,(12:0.017743,13:0.054208):0.156307):0.188857,(15:0.313516,((((((((36:0.122372,37:0.111257):0.0872932,38:0.048853):0.37818,39:0.444861):0.14576,((41:0.639783,42:0.220791):0.213114,43:0.265590):0.335363):0.205645,40:0.459948):0.228386,((44:0.492564,(45:0.458602,46:1.117300):0.257322):0.267337,(47:0.731630,48:0.515487):0.425574):0.458047):0.147549,((49:0.110113,50:0.201825):0.0644009,51:0.201429):0.563516):0.125251,52:0.909195):0.282248):0.0654892):0.0463402,11:0.354113):0.011428,((((16:0.074484,17:0.090939):0.00663167,((18:0.055618,20:0.366914):0.00743731,19:0.295027):0.0429497):0.253268,(((((24:0.079221,(25:0.072288,32:0.429580):0.0842434):0.0877415,27:0.092658):0.0792342,26:0.201347):0.262655,(((30:0.097172,31:0.147984):0.0737027,33:0.129955):0.0773778,34:0.114441):0.0974485):0.0524327,(28:0.568515,29:0.313285):0.136758):0.114421):0.00269396,(21:0.406488,(22:0.614076,23:0.436346):0.0695298):0.307921):0.146773):0.0273452):0.0766111):0.0400579,14:0.974385):0.0212161):0.121891);
 168: 1 -15741.18848 -15772.91067 (0:0.206498,1:0.111279,(2:0.006800,(((((3:0.114447,(((4:0.060102,5:0.225528):0.157134,15:0.427087):0.0141451,(((8:0.064108,9:0.142409):0.153683,10:0.015016):0.261037,(12:0.076586,13:0.010753):0.171909):0.14427):0.0635689):0.055326,11:0.375470):2.56665e-06,((((14:1.456655,20:0.192399):0.152303,((16:0.107156,17:0.050668):0.0362293,((18:0.045314,19:0.158254):0.0757488,((((((24:0.004830,25:0.098303):0.094522,26:0.441416):0.0832338,27:0.079112):0.153955,32:0.228723):0.126597,30:0.083806):0.0242943,((((28:0.534659,29:0.343951):0.142086,34:0.140885):0.0426813,31:0.135746):0.0212899,33:0.077545):0.0519077):0.266387):0.0183162):0.195051):0.1528,(21:0.299270,(22:0.501657,23:0.526644):0.204101):0.237556):2.93571e-06,(35:1.208698,((((((((36:0.108028,38:0.099512):0.0538912,37:0.097012):0.233417,39:0.531617):0.170427,40:0.599016):0.0759638,((41:0.400322,42:0.225133):0.0878008,43:0.192714):0.364919):0.14909,((44:0.262139,(45:0.630267,46:0.744441):0.158443):0.188179,(47:0.558793,48:0.713411):0.36869):0.342662):0.186768,((49:0.109268,50:0.137369):0.1267,51:0.083256):0.414215):0.153653,52:0.534388):0.356976):0.380459):0.165776):0.0257339,7:0.100265):0.0867456,6:0.193649):0.0834028):0.087822);
 169: 1 -15603.85659 -15763.32185 (0:0.157713,1:0.067389,(2:0.026814,((((3:0.125463,(((4:0.101700,35:1.519867):0.00600175,5:0.103633):0.0685314,6:0.143728):0.0778019):0.0100426,(((((8:0.126724,9:0.143187):0.0855437,(10:0.193442,(12:0.013421,13:0.060944):0.145146):0.102678):0.106155,11:0.229772):0.0660174,15:0.367029):0.0633364,(((((16:0.054676,17:0.108704):0.0266161,(18:0.021144,(19:0.172390,20:0.285968):0.0248742):0.043928):0.183286,(((((((24:0.058181,25:0.102717):0.0511266,26:0.321259):0.0552442,27:0.077532):0.104281,32:0.130080):0.199629,(31:0.069790,33:0.073020):0.0210866):0.0980763,((28:0.566760,29:0.288811):0.137273,34:0.079720):0.0606107):0.0405905,30:0.160344):0.175072):0.112518,(21:0.602617,(22:0.383199,23:0.588644):0.0957469):0.0824872):0.0346364,(((((36:0.166520,38:0.108324):0.0683824,37:0.047970):0.392719,39:0.649191):0.0353509,40:0.887611):0.077307,(((41:0.486907,42:0.266832):0.122539,43:0.198957):0.2974,(((44:0.298384,(45:0.543945,46:1.046378):0.252169):0.312434,(47:0.587102,48:0.545826):0.444944):0.216507,(((49:0.051606,50:0.152291):0.0898346,51:0.172730):0.381577,52:0.503325):0.124171):0.314995):0.0170135):0.472653):0.237083):0.0116363):0.0191288,7:0.096027):0.0610134,14:0.836016):2.15764e-06):0.0773946);
 170: 1 -14788.18578 -15775.71237 (0:0.200889,(1:0.091203,2:0.058032):0.0486071,(3:0.142328,(((4:0.122818,5:0.181648):0.123107,(((14:0.797749,(22:0.536694,(35:1.127241,(((((((36:0.129623,37:0.110491):0.121638,38:0.031589):0.233474,39:0.605540):0.256939,40:0.637225):0.156634,(((41:0.424218,42:0.289258):0.250671,43:0.126592):0.416004,((44:0.574910,(45:0.502623,46:0.744401):0.145316):0.236562,(47:0.548234,48:0.890172):0.526153):0.374205):0.219175):0.241679,((49:0.129552,50:0.116308):0.117813,51:0.071560):0.245126):0.0929823,52:0.767127):0.436675):0.143531):2.20976e-06):0.293578,((((((16:0.112008,17:0.080232):0.0298312,18:0.056859):0.0374805,19:0.120158):0.153983,(((((((24:0.050262,25:0.061279):0.0666552,(26:0.245924,27:0.085953):0.0859669):0.0686359,(28:0.844957,29:0.287403):0.138442):0.0986967,32:0.158151):0.0964356,33:0.043177):0.127533,31:0.102725):0.041629,(30:0.163957,34:0.174254):0.0355592):0.0692476):0.12658,20:0.266667):0.129026,(21:0.499468,23:0.805370):0.112619):0.0806922):0.162559,15:0.326278):0.0285726):0.0313351,((6:0.194046,((((8:0.181732,9:0.062948):0.0426185,10:0.177077):0.139335,(12:0.048857,13:0.078893):0.276065):0.13206,11:0.501531):0.00604994):0.0239189,7:0.124500):0.0741547):0.0126821):0.0370293);
 171: 1 -16855.38465 -15755.89944 (0:0.291325,1:0.079183,(2:0.058447,((3:0.199579,14:1.073659):0.0635738,(((((4:0.217759,5:0.114182):0.0804514,35:1.738673):0.0515736,6:0.054205):0.223271,7:0.041837):0.0534602,(((((8:0.223141,9:0.075411):0.103272,10:0.137335):0.311668,(12:0.150044,13:0.072268):0.255336):0.129447,11:0.461523):0.077214,((15:0.216373,(((((((36:0.095069,37:0.143741):0.0946144,38:0.057695):0.226174,39:0.682199):0.0928512,40:0.720579):0.231162,((41:0.682765,42:0.252229):0.257241,43:0.082474):0.53512):0.268656,(((49:0.130292,50:0.104011):0.141957,51:0.126526):0.262402,52:0.793278):0.201567):0.135143,((44:0.420835,(45:0.691343,46:1.143066):0.132942):0.333829,(47:0.671148,48:0.793371):0.318896):0.405647):0.616342):0.133692,(((16:0.049760,(17:0.045184,(18:0.036438,(19:0.097118,20:0.432041):0.108602):0.0641462):0.0348643):0.0932445,(((((((((24:0.058984,25:0.098902):0.0718793,26:0.329401):0.0344469,27:0.108685):0.168657,32:0.299707):0.0871931,33:0.110650):0.0176687,31:0.107982):0.0501129,30:0.142971):0.0971478,(28:0.613768,29:0.359534):0.178255):0.0406459,34:0.103740):0.206493):0.107356,((21:0.380457,22:0.851734):0.123927,23:0.641953):0.230587):0.111075):0.0662774):0.0847607):0.0467926):0.115336):0.0522588);
 172: 1 -14558.21538 -15755.95939 (0:0.207552,1:0.041834,(2:0.035239,(((3:0.155992,((((((8:0.154958,10:0.201312):0.0414356,9:0.021737):0.217807,(12:0.073419,13:0.074996):0.26181):0.0201187,14:0.916623):0.07082,((11:0.307539,((((((36:0.118251,(37:0.145353,38:0.059903):0.0380573):0.259595,(39:0.439764,40:0.631312):0.133644):0.113383,((41:0.443678,42:0.188987):0.13633,43:0.166100):0.292544):0.423033,((49:0.087067,50:0.145232):0.0928203,51:0.165083):0.428513):0.0682386,52:0.622258):0.169756,((44:0.442708,(45:0.860114,46:0.771966):0.120112):0.151671,(47:0.508432,48:0.832583):0.405499):0.136801):0.541647):0.0513568,15:0.282161):0.104532):2.71853e-06,((((16:0.052645,(17:0.063967,18:0.061658):0.048909):0.0311225,(19:0.124329,20:0.279810):0.0815547):0.0910135,((((((((24:0.061086,25:0.073593):0.104362,26:0.279724):0.0554102,27:0.059711):0.118384,32:0.168597):0.102871,33:0.155235):0.0412838,31:0.121635):0.0407662,((28:0.628162,29:0.306828):0.103624,34:0.158964):0.0201212):0.0429471,30:0.092321):0.0934646):0.128311,((21:0.479736,22:0.742224):0.142224,23:0.384915):0.165007):0.147929):0.0595372):0.0251412,(((4:0.093103,5:0.208566):0.103959,35:1.086196):0.0538977,6:0.153235):0.058379):0.0120918,7:0.100329):0.0500044):0.019909);
 173: 1 -15359.94976 -15756.54825 (0:0.244938,1:0.107680,(2:0.035491,((((((3:0.094487,(((4:0.147865,35:1.097511):0.0640052,5:0.003512):0.147789,6:0.184519):0.0960453):0.0728017,((((8:0.154622,9:0.136764):0.0591684,10:0.094502):0.163364,(12:0.075862,13:0.061133):0.168927):0.129809,(15:0.216560,((((((((36:0.083489,38:0.120345):0.101245,37:0.053603):0.282356,39:0.652758):0.0747477,40:0.790964):0.174505,((41:0.440264,42:0.192298):0.168288,43:0.147275):0.392598):0.245139,((44:0.381797,(45:0.633068,46:0.923444):0.126363):0.0954415,(47:0.483534,48:0.599071):0.489506):0.310471):0.173185,((49:0.116902,50:0.131614):0.0789236,51:0.110913):0.448496):0.150936,52:0.656451):0.440192):0.09474):0.0681324):0.0316745,11:0.553095):2.08112e-06,(((16:0.049066,(17:0.079046,(18:0.046287,(19:0.203300,20:0.424130):0.0592996):0.0499614):0.0488411):0.15738,((((((24:0.028635,(25:0.044148,32:0.353074):0.1069):0.0885812,27:0.131506):0.0712583,26:0.191196):0.168299,(31:0.090682,33:0.154553):0.0506735):0.072201,((28:0.552174,29:0.254061):0.151293,34:0.133237):0.0513175):0.0876868,30:0.135480):0.24488):0.143798,((21:0.417513,23:0.606788):0.122505,22:0.664198):0.162124):0.0933151):0.0559812,7:0.140331):0.0820411,14:1.139663):0.010106):0.083812);
 174: 1 -14710.29454 -15778.58941 (0:0.161909,1:0.122553,(2:0.005348,(3:0.029039,((((4:0.118583,5:0.240440):0.173317,(((((8:0.111162,9:0.070195):0.113518,10:0.049613):0.216357,(12:0.019877,13:0.038254):0.17147):0.066455,11:0.427133):0.0341821,15:0.269256):0.0839963):0.0196202,(((((14:1.283847,21:0.340410):0.0717134,22:0.536732):0.241939,(((16:0.063761,17:0.028774):2.37603e-06,(18:0.012415,19:0.162904):0.0466122):0.127101,(((((((24:0.039837,25:0.138674):0.073097,26:0.320281):0.144974,27:0.037621):0.0625136,(28:0.612337,29:0.288297):0.215795):0.0934252,32:0.144322):0.086011,((31:0.120545,33:0.020854):0.0204449,34:0.199326):0.0408162):0.0619112,30:0.051451):0.200477):0.112905):0.0460988,23:0.547841):0.081121,((20:0.143421,35:1.312219):0.0638187,((((((((36:0.120544,37:0.114948):0.0576267,38:0.056248):0.131865,39:0.464520):0.207483,40:0.451093):0.119859,((41:0.669683,42:0.119729):0.130559,43:0.126579):0.290893):0.222415,(44:0.564200,((45:0.371313,46:1.305111):0.273464,(47:0.439106,48:0.624335):0.416389):0.249539):0.451378):0.129584,52:0.672106):0.109376,((49:0.086874,50:0.074227):0.107009,51:0.117486):0.22836):0.676037):0.0241122):0.196924):2.42809e-06,(6:0.261224,7:0.029790):0.0669301):0.0543163):0.0752326):0.055553);
 175: 2 -15377.82432 -15758.49704 (0:0.312483,1:0.061079,(2:0.038695,((((3:0.142910,((4:0.129594,(5:0.102887,35:1.235997):0.0187661):0.0628652,6:0.247364):0.0363034):0.0376314,((((((8:0.189056,9:0.109796):0.158118,10:0.087843):0.166938,(12:0.048040,13:0.055657):0.130277):0.105824,11:0.343570):0.114642,(15:0.150756,((((((((36:0.150794,37:0.171411):0.0587832,38:0.075632):0.307771,39:0.500740):0.309791,40:0.680269):0.153359,((41:0.512870,42:0.327313):0.102135,43:0.262459):0.333644):0.299766,((44:0.424440,(45:0.674905,46:1.167893):0.147039):0.370442,(47:0.548892,48:0.636127):0.373629):0.271673):0.107459,((49:0.103639,50:0.083267):0.136303,51:0.128927):0.542697):0.0627151,52:0.689001):0.548771):0.224607):0.0178846,((((16:0.047759,17:0.106646):0.0257553,((18:0.036939,20:0.525231):0.0257851,19:0.201602):0.0691099):0.166597,((((((24:0.053705,(25:0.036951,32:0.231389):0.105952):0.0555631,27:0.066449):0.0309869,26:0.196495):0.255849,(31:0.144694,33:0.187603):0.0368493):0.0396388,((28:0.610558,29:0.267669):0.18331,34:0.054736):0.0179185):0.0570409,30:0.127845):0.236274):0.189673,(21:0.500438,(22:0.682258,23:0.646243):0.163816):0.0922258):0.123303):0.0609508):0.0718182,7:0.150687):0.0273056,14:1.148789):2.69244e-06):0.057502);
 176: 1 -15320.70385 -15761.13842 (0:0.258692,1:0.059834,(2:0.027171,((((3:0.204712,6:0.138165):0.0777399,(7:0.045064,11:0.442283):0.0892377):2.69062e-06,((14:0.982258,20:0.387450):0.0816317,(((16:0.054847,(17:0.086218,(18:0.049456,19:0.202014):0.0295984):0.0264126):0.100599,((((((((24:0.059508,25:0.018933):0.108861,26:0.329110):0.0532573,27:0.045196):0.112293,32:0.208301):0.0938868,33:0.091830):0.0112166,31:0.124766):0.0570596,((28:0.783544,29:0.260780):0.265957,34:0.145391):0.02411):0.06603,30:0.100238):0.300803):0.129951,(21:0.265155,(22:0.653864,23:0.588978):0.161059):0.209327):0.10716):0.164651):0.0362916,((4:0.087114,(5:0.164136,35:1.332703):0.0892432):0.083135,((((8:0.274546,9:0.060799):0.19547,10:0.027944):0.194048,(12:0.119377,13:0.027376):0.204622):0.179058,(15:0.298261,((((((((36:0.102288,37:0.080435):0.0515682,38:0.082833):0.233363,39:0.489770):0.219875,40:0.675529):0.0767587,((41:0.498120,42:0.190976):0.137398,43:0.192240):0.405404):0.271085,((44:0.297621,46:0.959857):0.234266,(45:0.672798,(47:0.347848,48:0.791859):0.287678):0.0881227):0.260147):0.177903,((49:0.072418,50:0.082240):0.11152,51:0.099578):0.312846):0.0550814,52:0.497717):0.477577):0.257261):0.0394637):0.0685146):0.110728):0.0551666);
 177: 1 -15423.25181 -15766.51012 (0:0.228519,1:0.079432,(2:0.032966,((3:0.134638,((4:0.151314,(5:0.132515,35:0.913673):0.0443293):0.0860968,6:0.203732):0.10925):0.0348208,(((7:0.025926,14:1.318028):0.126225,(((8:0.139838,9:0.083982):0.143098,(10:0.115562,(12:0.051553,13:0.069677):0.293328):0.119904):0.149885,11:0.513022):0.02584):0.000965241,((15:0.249704,((((((((36:0.144139,37:0.166856):0.0627992,38:0.031522):0.297368,39:0.525263):0.254452,((41:0.515552,42:0.279798):0.158243,43:0.204521):0.329162):0.157695,40:0.448025):0.185635,((44:0.553045,(45:0.878202,46:1.231827):0.147397):0.187274,(47:0.728108,48:0.552556):0.272425):0.396731):0.0744781,((49:0.127008,50:0.139167):0.0610428,51:0.147896):0.295518):0.022108,52:0.645241):0.402221):0.202208,((((16:0.066796,(17:0.081805,(18:0.059425,(19:0.098226,20:0.278816):0.0281463):0.0445364):0.0221537):0.167989,((((((24:0.060326,25:0.067736):0.0896142,26:0.303176):0.0755777,27:0.055526):0.153994,(28:0.418785,29:0.305822):0.152053):0.22651,34:0.099470):0.0180342,(30:0.109181,((31:0.091425,32:0.204631):0.0351604,33:0.052462):0.0523463):0.0961167):0.11607):0.21128,(21:0.590900,22:0.389594):0.138966):0.0536892,23:0.519729):0.104063):0.146474):0.0042674):0.0636695):0.0897209);
 178: 1 -16397.22587 -15770.22072 (0:0.161229,1:0.091980,(2:0.025320,(((3:0.050995,(((((8:0.092497,9:0.123644):0.136712,10:0.098036):0.158198,(12:0.047338,13:0.065273):0.226575):0.145427,11:0.478827):0.0466745,((15:0.285975,(((((((36:0.146452,37:0.085780):0.115796,38:0.045281):0.315261,(39:0.566487,((41:0.469407,42:0.316073):0.189908,43:0.254156):0.311001):0.0882753):0.343864,40:0.531414):0.150702,((49:0.068704,50:0.152817):0.0847366,51:0.104169):0.509745):0.0569916,((44:0.400551,(45:0.446037,46:1.321010):0.235604):0.192437,(47:0.697030,48:0.726644):0.268305):0.668866):0.183019,52:0.584953):0.427816):0.141765,((((16:0.036618,17:0.080600):2.51232e-06,(18:0.034776,(19:0.141686,20:0.546475):0.0235354):0.0894193):0.224464,(((((((24:0.086029,25:0.071560):0.0567655,(26:0.222137,27:0.039068):0.0255393):0.126278,32:0.122082):0.0999964,33:0.108187):0.0428311,31:0.123925):0.0660394,30:0.135821):0.065782,((28:0.754743,29:0.329638):0.18725,34:0.124512):0.0315383):0.153386):0.264527,((21:0.405773,23:0.791537):0.139458,22:0.442320):0.0715416):0.133481):0.0712724):0.0766256):0.0334415,(((4:0.062006,5:0.134058):0.113971,35:0.761173):0.082711,(6:0.191478,7:0.051437):0.0646289):0.0649007):0.0730086,14:1.017962):2.9956e-06):0.150999);
 179: 1 -16293.64041 -15759.42877 (0:0.250004,1:0.048392,(2:0.030152,((((3:0.081593,(((((8:0.179884,9:0.106595):0.122407,10:0.072091):0.248655,(12:0.062612,13:0.072342):0.178038):0.192079,11:0.547598):0.0449465,((15:0.242810,((((((((36:0.217152,37:0.137869):0.0650612,38:0.052521):0.307977,40:0.730683):0.133568,39:0.724719):0.159125,((41:0.521480,42:0.252228):0.216931,43:0.260648):0.21845):0.0660488,((44:0.484299,(45:0.701307,46:0.998243):0.14396):0.398841,(47:0.801103,48:0.535436):0.30404):0.317277):0.188205,((49:0.077494,50:0.138323):0.100103,51:0.140667):0.421798):0.269053,52:0.506628):0.750091):0.252675,((((((16:0.040559,17:0.122617):0.0304379,18:0.005192):0.118594,19:0.175424):0.118994,((((((((24:0.102128,25:0.144248):0.0851175,26:0.337684):0.0529245,27:0.066819):0.154234,32:0.224999):0.0520043,33:0.138301):0.0424958,31:0.114814):0.10444,((28:0.467458,29:0.405963):0.238499,34:0.137925):0.122878):0.0433234,30:0.051327):0.277811):0.125601,(21:0.564251,(22:0.620922,23:0.821831):0.187471):0.146664):0.0389176,20:0.194833):0.258878):0.119569):2.2264e-06):0.0381226,(((4:0.055867,5:0.219931):0.0627479,35:1.058058):0.119539,6:0.172991):0.0764034):0.0578392,7:0.067098):0.0535717,14:1.380577):0.0263805):0.108871);
 180: 1 -15489.97627 -15770.51188 (0:0.100229,1:0.087293,(2:0.020052,(3:0.204445,((((4:0.082895,(5:0.084586,35:1.179838):0.0822872):0.151496,(15:0.280848,(((((((36:0.164543,38:0.102855):0.0608297,37:0.088177):0.159453,39:0.650702):0.20028,(40:0.682661,((41:0.507995,42:0.288094):0.191825,43:0.147270):0.251653):0.17849):0.145508,((49:0.119903,50:0.131489):0.0730808,51:0.136579):0.523761):0.0667122,((44:0.335937,45:0.725190):0.158551,(46:0.889064,(47:0.631088,48:0.548478):0.402503):0.0790044):0.336916):0.150675,52:0.691206):0.443726):0.234119):0.054119,(((8:0.096571,10:0.196663):0.0889719,9:0.051813):0.128901,(12:0.076033,13:0.064987):0.371145):0.0412156):0.0209085,(((6:0.123341,7:0.089195):0.0199078,11:0.383416):0.00352651,((14:1.355069,20:0.295598):0.0645934,(((16:0.050079,((17:0.084252,18:0.049310):0.0421023,19:0.228018):0.0322965):0.0402539,((((((((24:0.072893,25:0.111748):0.0873773,26:0.309500):0.0424952,27:0.063080):0.157139,32:0.218339):0.125455,33:0.066852):0.0755017,31:0.083273):0.0806151,((28:0.517782,29:0.249889):0.204225,34:0.150299):0.037354):0.0361877,30:0.143981):0.246117):0.140842,(21:0.340974,(22:0.898105,23:0.439411):0.107537):0.365821):0.0561364):0.183567):0.0473532):0.0236332):0.0622419):0.0889728);
 181: 1 -15791.33138 -15767.70006 (0:0.185270,1:0.052142,(2:0.024191,((3:0.067524,((6:0.235661,(7:0.074394,11:0.586003):0.00307159):0.11157,(((((14:0.906504,22:0.475172):0.253882,23:0.363166):0.0762015,21:0.486480):0.148942,(((((16:0.037330,17:0.084558):0.0539007,18:0.067636):0.0575465,19:0.103254):0.142805,(((24:0.062568,25:0.095558):0.0597956,(26:0.235223,27:0.072646):0.0482064):0.0743933,(((((28:0.472815,29:0.336025):0.140377,34:0.150744):0.0682425,33:0.094529):0.0122081,(30:0.198845,31:0.054829):0.0441545):0.139256,32:0.151627):0.091932):0.162939):0.064187,20:0.347069):0.170788):0.0780892,(35:1.287340,((((((((36:0.108313,37:0.144249):0.0540429,38:0.039094):0.194986,39:0.459098):0.218062,40:0.679855):0.250037,((41:0.432107,42:0.214791):0.174852,43:0.104698):0.170709):0.332746,((44:0.233616,(45:0.593444,46:0.799856):0.16993):0.331805,(47:0.798728,48:0.364246):0.328849):0.234066):0.345754,((49:0.084868,50:0.141605):0.106979,51:0.123573):0.254304):0.0947876,52:0.447175):0.412092):0.367589):0.118958):0.0249291):0.0343734,((4:0.108828,5:0.175159):0.158027,((((8:0.104303,9:0.073012):0.147908,10:0.093176):0.100778,(12:0.076412,13:0.041050):0.22634):0.149621,15:0.313866):0.0670901):0.0439664):0.0409851):0.0679248);
 182: 1 -15764.44293 -15765.56764 (0:0.198006,1:0.049782,(2:0.004601,((3:0.150609,((6:0.219374,(7:0.094714,11:0.407500):0.0491026):0.00695004,(14:0.921642,((((16:0.088709,17:0.071340):0.0349467,18:0.084251):0.0293618,((19:0.071472,((((24:0.065841,25:0.081133):0.0472715,(26:0.359055,27:0.128997):0.0243705):0.098035,32:0.276096):0.0855737,((((28:0.392859,29:0.251541):0.247628,34:0.088658):0.0316881,30:0.172428):0.0318189,(31:0.094795,33:0.098625):0.0400906):0.128317):0.238592):0.0153547,(21:0.572319,(22:0.859548,23:0.404201):0.176482):0.387394):0.0721659):0.0856674,20:0.380550):0.132813):0.112762):0.0913419):0.0201641,((4:0.089651,(5:0.119911,35:1.145650):0.0493707):0.0652757,((((8:0.167884,9:0.149489):0.10735,10:0.138814):0.268063,(12:0.085739,13:0.006344):0.15617):0.171436,(15:0.341048,((((((((36:0.158907,37:0.135572):0.031452,38:0.085136):0.19119,39:0.551386):0.107436,40:0.535144):0.131078,((41:0.450713,42:0.213869):0.148115,43:0.194449):0.377661):0.196688,((44:0.290595,(45:0.547789,46:0.955522):0.194578):0.334296,(47:0.725161,48:0.519315):0.23533):0.351939):0.0853447,((49:0.134875,50:0.075262):0.0986596,51:0.166562):0.546248):0.0895445,52:0.627252):0.322026):0.13344):0.0454788):0.0722769):0.113428):0.113274);
 183: 1 -15809.58788 -15764.86249 (0:0.288913,1:0.047520,(2:0.043570,((3:0.114071,((4:0.142654,(5:0.117338,35:1.323661):0.0518442):0.106908,((((8:0.166287,9:0.107122):0.166451,10:0.036040):0.292497,(12:0.134729,13:0.042697):0.0882637):0.163289,(15:0.212561,(((((((36:0.142565,37:0.118286):0.119247,38:0.016454):0.380621,39:0.552532):0.196786,(40:0.663742,((41:0.494443,42:0.411506):0.155123,43:0.182705):0.658223):0.0916112):0.129603,((44:0.665183,(47:0.535480,48:0.606972):0.282978):0.102938,(45:0.642166,46:0.988526):0.116948):0.594698):0.129132,((49:0.120496,50:0.092487):0.0538745,51:0.107246):0.483595):0.283175,52:0.545876):0.429883):0.231858):0.0862612):0.0328024):0.098754,((6:0.225461,(7:0.056946,11:0.564637):0.0365362):0.0604587,(14:1.118158,((((16:0.041083,((17:0.103841,18:0.050239):0.0412319,19:0.223097):0.00693341):0.0328549,(((((((((24:0.047938,25:0.158500):0.0555754,27:0.096453):0.0515979,26:0.380039):0.108506,(28:0.438401,29:0.361063):0.234749):0.217237,32:0.171429):0.0648762,33:0.042258):0.0664029,31:0.140840):0.0630449,30:0.119844):0.0701996,34:0.167304):0.174817):0.0570326,(21:0.194832,(22:0.891880,23:0.385174):0.262081):0.303949):0.0806535,20:0.293622):0.211727):0.133451):0.0280322):0.0260148):0.0822447);
 184: 1 -14656.10301 -15769.564 (0:0.230058,1:0.093708,(2:0.021921,((((3:0.207063,(((4:0.101145,5:0.282095):0.0309435,35:1.687127):0.0749687,6:0.133082):0.117016):0.0419181,(((((8:0.118413,9:0.055536):0.185163,10:0.152190):0.193123,(12:0.034644,13:0.083535):0.432457):0.115399,11:0.306281):0.0897022,((15:0.294081,((((((36:0.147942,37:0.106292):0.0649677,38:0.046164):0.225627,39:0.788211):0.265141,40:0.621926):0.11128,(((49:0.139618,50:0.143633):0.109315,51:0.109223):0.414292,52:0.666919):0.190901):0.0682131,(((41:0.489072,42:0.176655):0.159244,43:0.150401):0.379341,((44:0.414851,(45:0.686773,46:0.883639):0.120161):0.297993,(47:0.680613,48:0.605130):0.316357):0.182109):0.127662):0.604873):0.206983,((((16:0.027954,17:0.088797):0.0226064,(18:0.026197,(19:0.130499,20:0.376754):0.0570808):0.0658874):0.148519,(((((24:0.028366,25:0.113916):0.0321901,27:0.115044):0.0771714,26:0.248947):0.104025,((28:0.635513,29:0.283041):0.126409,34:0.168512):0.0386653):0.0397922,(30:0.130694,((31:0.052433,32:0.234891):0.0304608,33:0.044830):0.0157928):0.0818851):0.136045):0.0719187,(21:0.496648,(22:0.663379,23:0.710026):0.183653):0.201961):0.297514):0.123836):0.00396381):0.0410545,7:0.099165):0.0430302,14:1.120082):0.0225328):0.0771261);
 185: 2 -15879.93791 -15760.7431 (0:0.166165,1:0.066891,(2:0.068019,((3:0.101973,14:1.018062):0.0398835,((((4:0.109853,5:0.096563):0.11187,((((((8:0.121939,9:0.053571):0.0897437,10:0.064558):0.114086,(12:0.000002,13:0.068784):0.225968):0.0433607,11:0.518397):0.0111409,((((((16:0.046362,17:0.040910):0.0363749,19:0.123398):0.0257853,18:0.054797):0.0533769,(((((((24:0.088270,25:0.088472):0.0273019,26:0.369639):0.0291026,27:0.056775):0.0657882,32:0.141270):0.0807298,33:0.156077):0.0305828,(((28:0.557075,29:0.178522):0.177283,34:0.167515):0.0191634,31:0.082042):0.0184863):0.130856,30:0.094599):0.102016):0.0711255,((21:0.278710,22:0.843821):0.190001,23:0.628887):0.342303):0.0740302,20:0.151187):0.320379):0.140544,(15:0.174345,(((((((36:0.155275,38:0.114596):0.0518542,37:0.085425):0.285929,39:0.658475):0.143344,40:0.617249):0.0691866,((41:0.409000,42:0.266725):0.201063,43:0.251889):0.287702):0.086104,(((49:0.082669,50:0.069608):0.103309,51:0.120032):0.328576,52:0.624943):0.119492):0.211285,((44:0.449308,(45:0.559000,46:1.097183):0.142517):0.413872,(47:0.656647,48:0.582215):0.370302):0.288956):0.402692):0.228183):0.082764):2.0703e-06,35:1.033597):0.0183608,(6:0.150407,7:0.066195):0.0647264):0.0244863):0.0513671):0.0318241);
 186: 2 -15233.25663 -15773.83265 (0:0.207123,1:0.071319,(2:0.045029,((3:0.147387,(((4:0.098076,5:0.171318):0.0946852,(((((14:0.853505,(21:0.605253,22:0.550250):0.167061):0.0502875,23:0.584802):0.149059,35:0.786084):2.32104e-06,(((((16:0.055549,17:0.063970):0.0455099,18:0.032288):0.0272291,19:0.136093):0.0972831,((((((((24:0.054903,25:0.062899):0.054949,26:0.333103):0.0743076,27:0.086282):0.0566837,32:0.140630):0.0803907,33:0.205673):0.0655717,31:0.119043):0.0406902,((28:0.646246,29:0.367981):0.104652,34:0.132632):0.0479199):0.0419899,30:0.100065):0.195095):0.13288,20:0.166581):0.191018):0.165762,(15:0.107351,((((((((36:0.157221,37:0.142799):0.111907,38:0.078562):0.126731,39:0.578323):0.213218,40:0.669229):0.116045,((41:0.535663,42:0.278643):0.1246,43:0.166278):0.571179):0.173364,(((44:0.522284,46:1.269539):0.183636,45:0.597756):0.199941,(47:0.703162,48:0.840143):0.321861):0.36084):0.076974,((49:0.082222,50:0.197197):0.148763,51:0.069544):0.508311):0.228409,52:0.518959):0.507293):0.295175):0.0681476):0.057184,(7:0.061166,((((8:0.215462,9:0.105232):0.101135,10:0.094650):0.226316,(12:0.068785,13:0.063710):0.156504):0.100782,11:0.584061):0.124238):0.0415938):2.50885e-06):0.0463203,6:0.218772):2.99478e-06):0.0501474);
 187: 1 -15408.48459 -15789.82614 (0:0.209046,1:0.106994,(2:0.017167,((((3:0.259248,7:0.051898):0.0507582,((((4:0.088627,5:0.251189):0.13699,35:1.180822):0.0732388,(((((8:0.137402,10:0.186461):0.0566332,9:0.017798):0.227386,(15:0.304254,(((((((36:0.149763,37:0.083975):0.0797127,38:0.047640):0.250406,(39:0.606611,((41:0.476430,42:0.189594):0.133845,43:0.238856):0.401128):0.134376):0.196299,((44:0.444021,(45:0.602191,46:0.794865):0.103307):0.192823,(47:0.642672,48:0.798875):0.250298):0.302283):0.168092,40:0.689372):0.107077,((49:0.124609,50:0.079339):0.104868,51:0.104582):0.391188):0.0763351,52:0.609149):0.449894):0.186886):0.0382718,11:0.449797):0.0563995,(12:0.046138,13:0.060802):0.248683):0.0391942):0.0266673,((((16:0.046939,(17:0.121896,(18:0.023409,(19:0.185825,20:0.458219):0.0460195):0.0162354):0.0410359):0.0462806,(((((((24:0.053790,25:0.061975):0.0511192,26:0.304139):0.0768782,27:0.000003):0.0442634,32:0.284299):0.0688744,(28:0.627788,29:0.312181):0.12575):0.0418716,(31:0.153308,(33:0.115770,34:0.166805):0.0420173):0.0526502):0.124248,30:0.150123):0.162734):0.179077,(21:0.233248,22:0.721189):0.249964):0.0593106,23:0.671055):0.190656):2.71928e-06):0.0513323,6:0.192702):0.024379,14:1.114454):0.0736995):0.0722646);
 188: 2 -14916.05671 -15766.78913 (0:0.138563,(1:0.059045,(2:0.000002,(3:0.153917,(((6:0.146893,11:0.435967):0.00898433,7:0.040624):0.0460608,(14:1.256746,((((16:0.000003,(17:0.075187,(18:0.056522,19:0.212215):0.0305512):0.0134932):0.119471,((((((((24:0.063337,25:0.073586):0.123933,26:0.437207):0.0741504,27:0.034759):0.129746,32:0.197124):0.103222,33:0.141577):0.031035,31:0.104277):0.0414156,((28:0.577041,29:0.260534):0.188169,34:0.150884):0.0635765):0.0754119,30:0.072263):0.141371):0.0598657,((21:0.359232,22:0.755959):0.181119,23:0.410837):0.220711):0.114512,20:0.164321):0.147012):0.198506):0.0481839):0.0581453):0.0650749):0.0507779,((4:0.110719,(5:0.178653,35:1.326639):0.0566616):0.144356,((((8:0.197550,9:0.033529):0.152827,10:0.053259):0.188135,(12:0.089293,13:0.009346):0.224266):0.118107,(15:0.137161,((((((((36:0.157969,37:0.167677):0.0574753,38:0.057033):0.34495,39:0.523213):0.25007,40:0.590243):0.183884,((41:0.336731,42:0.208596):0.175906,43:0.184266):0.262515):0.20944,((44:0.480286,(45:0.675214,46:1.144415):0.140436):0.167187,(47:0.658005,48:0.642381):0.471091):0.395554):0.203781,((49:0.125613,50:0.123251):0.132034,51:0.111834):0.369061):0.073463,52:0.357739):0.854953):0.273063):0.0374848):0.0657913);
 189: 2 -14575.25829 -15786.95107 (0:0.212078,1:0.047100,(2:0.016882,((((((3:0.091940,((12:0.044902,13:0.026705):0.271877,35:1.342132):0.114742):0.0362195,((4:0.153757,5:0.175840):0.0686209,6:0.209589):0.0754472):0.0460109,(((((8:0.113757,10:0.229289):0.0890903,9:0.065654):0.156717,(15:0.174008,(((((((36:0.137274,37:0.095179):0.0597085,38:0.077514):0.229788,39:0.560163):0.125026,((41:0.458951,42:0.153326):0.167841,43:0.158166):0.238273):0.191335,40:0.563717):0.130107,(((49:0.112841,50:0.126782):0.129193,51:0.071501):0.30773,52:0.569303):0.127675):0.100155,(((44:0.348249,46:0.981506):0.138696,45:0.637111):0.227842,(47:0.526148,48:0.665847):0.383526):0.193535):0.49907):0.136558):0.0478343,11:0.371080):0.0799971,((((16:0.079350,17:0.070039):0.0261217,((18:0.036341,20:0.404634):0.015105,19:0.140040):0.050228):0.0709779,(((((((24:0.007354,25:0.081448):0.0483721,26:0.280922):0.0798643,27:0.061946):0.169537,32:0.137225):0.107366,33:0.089794):0.0654576,31:0.104030):0.0127605,(((28:0.541411,29:0.283008):0.222262,34:0.110563):0.0424881,30:0.065527):0.0260234):0.205032):0.123679,(21:0.382093,22:0.494056):0.304806):0.135724):2.95078e-06):0.0085286,7:0.176202):2.78727e-06,23:0.637887):0.0171474,14:1.151161):0.0260022):0.098421);
 190: 1 -15983.09894 -15755.85048 (0:0.215551,(1:0.117652,(((3:0.111699,((4:0.131484,(5:0.077462,35:0.925650):0.0563998):0.101349,6:0.159242):0.0913205):0.0412053,((((((8:0.211506,9:0.075271):0.115764,10:0.140200):0.171448,(12:0.053069,13:0.030893):0.243856):0.0818761,(15:0.174305,(((((((36:0.162159,37:0.136637):0.0924012,38:0.042394):0.368289,(39:0.573071,40:0.732083):0.0381619):0.2453,((41:0.450316,42:0.124262):0.171928,43:0.201699):0.237485):0.330485,((44:0.547888,(45:0.511824,46:1.066333):0.107173):0.10267,(47:0.560953,48:0.935427):0.432031):0.1756):0.258196,((49:0.127418,50:0.107560):0.0838764,51:0.105465):0.333307):0.0556292,52:0.630923):0.374986):0.19053):0.100116,11:0.438268):0.0492162,(14:1.076865,(((16:0.020159,(17:0.066664,(18:0.051854,(19:0.081241,20:0.524446):0.0472616):0.0662935):0.0453907):0.109764,((((((((24:0.003203,(28:0.713750,29:0.288304):0.155559):0.0169374,(26:0.267068,27:0.076501):0.103186):0.0529271,25:0.060655):0.176013,32:0.082073):0.185004,33:0.151396):0.0491234,31:0.115991):0.06675,30:0.086861):0.0773095,34:0.153936):0.215793):0.116196,(21:0.757521,(22:0.693720,23:0.718735):0.127646):0.034098):0.186517):2.89817e-06):0.0560435):0.030989,7:0.098084):0.104183):0.0638064,2:0.000003);
 191: 1 -15305.77474 -15765.55819 (0:0.177481,1:0.131839,(2:0.011457,((3:0.068940,14:1.323910):2.3475e-06,((((4:0.120950,(5:0.128303,35:1.135412):0.0125891):0.142735,6:0.161070):0.0626291,7:0.118048):0.0402513,(((((8:0.123789,9:0.158880):0.100007,10:0.078214):0.203134,(12:0.031103,13:0.049681):0.13088):0.0961744,(11:0.352756,(15:0.136888,(((((((36:0.126946,37:0.136977):0.0493682,38:0.053752):0.169439,39:0.486454):0.163775,40:0.597299):0.0663448,((41:0.406255,42:0.246576):0.0851423,43:0.146317):0.503131):0.126441,(((49:0.134257,50:0.116250):0.0740973,51:0.130353):0.483146,52:0.815503):0.123621):0.129668,(((44:0.502254,46:0.823901):0.204193,45:0.532256):0.311547,(47:0.534827,48:0.582249):0.454815):0.269048):0.598306):0.149409):0.0380915):0.0276342,(((16:0.073692,(17:0.077563,(18:0.040979,(19:0.156154,20:0.344988):0.0494626):0.043313):0.012575):0.172708,(((((((((24:0.021644,25:0.096670):0.0331589,26:0.292962):0.107953,27:0.041884):0.15329,(28:0.627913,32:0.110292):0.0803918):0.123572,33:0.077373):0.0319029,31:0.160864):0.0356895,29:0.528584):0.0646045,34:0.200273):0.0760419,30:0.145778):0.153032):0.102616,((21:0.254507,22:0.533656):0.144803,23:0.436276):0.279259):0.280065):0.0691417):0.0493742):0.0672143):0.0971192);
 192: 1 -15708.62193 -15778.70969 (0:0.200264,1:0.045783,((2:0.010392,3:0.143260):0.0294026,(((4:0.124058,5:0.110794):0.186041,((((8:0.109876,9:0.090432):0.167134,10:0.124977):0.171198,(12:0.096997,13:0.002086):0.304254):0.0990735,15:0.431850):0.00704147):0.0455914,(((6:0.189486,7:0.089754):2.57393e-06,11:0.544387):0.0182584,((((14:0.960270,22:0.504522):0.127566,(21:0.221236,23:0.354987):0.120967):0.538403,(((16:0.063193,(17:0.070536,18:0.041238):0.0191569):0.0247884,(19:0.140583,(((((24:0.041160,25:0.127969):0.0463062,26:0.215399):0.0674097,27:0.114861):0.127768,32:0.237546):0.0952985,(((28:0.673870,29:0.277565):0.168691,((31:0.120405,33:0.087285):0.0508091,34:0.191940):0.0246099):0.0780998,30:0.060746):0.149877):0.0996402):0.0694106):0.0898951,20:0.186119):0.117518):0.0444478,(35:0.839666,((((((((36:0.127758,38:0.070708):0.0838939,37:0.092156):0.172515,39:0.477002):0.229969,40:0.708156):0.198352,((41:0.595360,42:0.182223):0.156557,43:0.187300):0.151119):0.260317,((44:0.242353,(45:0.526704,46:0.841737):0.194955):0.255938,(47:0.507721,48:0.759692):0.403241):0.389643):0.258987,((49:0.106125,50:0.127067):0.0914752,51:0.161969):0.269176):0.0678198,52:0.734035):0.399209):0.206093):0.0891055):0.0891262):0.0560925):0.0850199);
 193: 1 -15403.79764 -15776.04012 (0:0.263982,(1:0.150477,2:0.007721):0.0755335,(3:0.109756,((((4:0.157006,5:0.145212):0.104757,(((14:0.913408,22:0.610504):0.411481,(((((((36:0.204742,37:0.136845):0.0680605,38:0.080627):0.238496,39:0.498477):0.291538,((41:0.530880,42:0.285630):0.208035,43:0.225457):0.323383):0.222418,(40:0.452961,((44:0.619741,(45:0.574544,46:0.866282):0.104195):0.12268,(47:0.530673,48:0.904039):0.285618):0.453037):0.113371):0.0957892,((49:0.076724,50:0.098012):0.0912155,51:0.142264):0.512966):0.2681,52:0.638428):0.533399):0.0704101,(((((((16:0.103249,17:0.075422):0.0385881,18:0.068166):0.0868138,19:0.099451):0.0818066,(((((((((24:0.011681,25:0.143759):0.0440052,27:0.148609):0.0814374,26:0.295405):0.183546,28:0.472463):0.0693225,29:0.372147):0.110857,34:0.084887):0.0931599,(31:0.109388,33:0.181510):0.0663457):0.0879298,30:0.083926):0.17564,32:0.152557):0.186407):0.0522978,20:0.386832):0.329345,(21:0.243073,23:0.566517):0.313816):0.376262,35:1.540179):0.0621393):0.142218):0.0247403,15:0.412337):0.0533632,(6:0.180851,(7:0.078164,((((8:0.139500,9:0.045599):0.0765101,10:0.177844):0.117498,(12:0.043688,13:0.105402):0.416287):0.096058,11:0.359102):0.034337):0.0150266):0.160579):0.0350314):0.0505939);
 194: 1 -16570.96412 -15764.71367 (0:0.265820,(1:0.078489,(((4:0.230559,(5:0.166466,35:1.352105):0.0592185):0.0813589,(15:0.250839,(((((((36:0.206987,37:0.132054):0.105,38:0.071424):0.223753,39:0.633089):0.266847,40:0.601221):0.0937191,((41:0.481410,42:0.170405):0.182726,43:0.141459):0.353632):0.169695,(((49:0.079607,50:0.091191):0.195776,51:0.123359):0.388191,52:0.671195):0.281689):0.312203,((44:0.407026,(45:0.502344,46:1.063913):0.124963):0.299681,(47:0.553653,48:0.869337):0.188954):0.202447):0.566643):0.236003):0.0673473,((8:0.038997,9:0.119969):0.148862,(10:0.164102,(12:0.119009,13:0.000002):0.191318):0.103938):0.037567):0.036811):0.00801752,(2:0.053013,(3:0.126918,(((6:0.124349,7:0.034129):0.0194416,11:0.456339):0.0647466,(14:1.502971,(((((16:0.099305,17:0.175875):0.0379267,(18:0.066829,19:0.157658):0.0749623):0.121955,(((((((24:0.089213,25:0.088874):0.0866044,26:0.283005):0.0509066,27:0.081015):0.214381,32:0.177130):0.109851,33:0.129410):0.0449698,(((28:0.817595,29:0.139913):0.261281,34:0.128990):0.042728,31:0.108686):0.0217089):0.0665761,30:0.110317):0.145509):0.19584,20:0.344879):0.0959239,((21:0.325870,22:0.989459):0.154881,23:0.569267):0.289411):0.156856):0.106348):0.0101873):0.0557261):0.0366953);
 195: 1 -15686.9381 -15760.38693 (0:0.230031,1:0.033466,(2:0.026117,(3:0.081238,((((((4:0.095583,5:0.122531):0.171298,35:1.413225):0.0234357,6:0.171549):0.0631533,((((((8:0.100469,9:0.058249):0.140136,10:0.119253):0.27935,(12:0.118092,13:0.021707):0.111354):0.131341,(15:0.279735,(((((((36:0.145009,37:0.121280):0.0490339,38:0.075469):0.179905,39:0.533710):0.16691,40:0.473292):0.12794,((41:0.503943,42:0.214021):0.221055,43:0.131442):0.351761):0.12523,(((49:0.091119,50:0.115050):0.118328,51:0.093783):0.454471,52:0.473193):0.165785):0.163143,((44:0.518021,(45:0.720720,46:0.858748):0.165298):0.272094,(47:0.527867,48:0.720448):0.2121):0.147827):0.446928):0.0753219):0.13797,11:0.456946):0.0294956,(((16:0.068317,((17:0.040804,18:0.059261):0.04492,(19:0.135485,20:0.381989):0.0842394):0.00847875):0.165336,((((((((24:0.033964,25:0.117277):0.0882782,26:0.159317):0.0302176,27:0.054790):0.193962,32:0.139170):0.0916068,33:0.042772):0.0369379,31:0.093038):0.0364133,((28:0.636608,29:0.227255):0.195503,34:0.086336):0.0458611):0.0678383,30:0.089480):0.100075):0.113128,(21:0.298373,(22:0.611729,23:0.332251):0.0687702):0.396565):0.221009):0.0465653):2.60402e-06,7:0.057464):0.0772665,14:1.475131):2.28593e-06):0.0653707):0.0371059);
 196: 2 -15244.7524 -15764.8979 (0:0.161825,1:0.027803,(((2:0.032731,(3:0.078034,((6:0.179575,(7:0.101529,11:0.455806):0.0221344):0.0824379,(14:0.704939,((((((16:0.039770,17:0.100423):0.0281056,18:0.050423):0.0232069,19:0.196497):0.0633587,((((((((24:0.095850,25:0.089660):0.0848909,26:0.327403):0.0784188,27:0.052427):0.109188,32:0.140065):0.11267,33:0.107383):0.0166736,31:0.217287):0.124055,((28:0.572004,29:0.287554):0.24211,34:0.087892):0.0578546):0.0431687,30:0.106669):0.217898):0.116323,(21:0.378081,(22:0.581077,23:0.932418):0.0933559):0.214211):0.113923,20:0.188979):0.112205):0.153171):0.015833):0.0735257):0.0474058,(((4:0.051291,5:0.244890):0.125417,35:1.191360):0.139826,(((8:0.097637,9:0.219504):0.13768,10:0.123805):0.215948,(12:0.084634,13:0.016690):0.20339):0.217152):0.0120147):0.123881,(15:0.312568,((((((((36:0.127564,37:0.153179):0.0689704,38:0.079123):0.363943,39:0.654112):0.118416,40:0.711532):0.144657,((41:0.350693,42:0.272575):0.153012,43:0.248610):0.309562):0.267902,(((44:0.337420,46:1.179957):0.185463,45:0.584181):0.411226,(47:0.854414,48:0.450754):0.541589):0.286965):0.12752,((49:0.094988,50:0.134372):0.133306,51:0.097839):0.485346):0.171732,52:0.530517):0.356317):0.21775):0.049629);
 197: 3 -15614.12232 -15759.79505 (0:0.130104,1:0.107425,(2:0.017635,((3:0.105794,(((4:0.103820,(5:0.072425,35:1.272304):0.00837297):0.116646,((((8:0.086317,9:0.046328):0.0633298,10:0.144935):0.116948,(12:0.096841,13:0.036328):0.191319):0.0615899,(15:0.208938,(((((((36:0.227190,38:0.126620):0.0632993,37:0.094061):0.357697,(39:0.593167,((41:0.298201,42:0.175180):0.189762,43:0.297771):0.255431):0.12322):0.133898,40:0.715354):0.146538,((49:0.080652,50:0.063765):0.0905094,51:0.125722):0.547712):0.0380564,((44:0.154524,(45:0.453928,46:1.000353):0.202931):0.101649,(47:0.740589,48:0.572102):0.50008):0.543597):0.0967107,52:0.550116):0.385133):0.22976):0.0483649):0.0561985,(((6:0.224224,11:0.333423):0.041508,7:0.111364):0.068469,(((16:0.044722,(17:0.106503,(18:0.080626,(19:0.121525,20:0.317664):0.0221336):0.0390445):0.0359049):0.171158,((((((24:0.030066,(25:0.018524,32:0.319967):0.078569):0.0660614,27:0.091480):0.0733734,26:0.231375):0.118519,(31:0.061689,33:0.184829):0.0572202):0.0261748,((28:0.486060,29:0.270249):0.117004,34:0.119395):0.0345038):0.104507,30:0.124894):0.246066):0.0333303,(21:0.406099,(22:0.512651,23:0.479096):0.122458):0.13233):0.229114):2.78499e-06):0.0307692):2.43564e-06,14:1.347100):0.130269):0.0995914);
 198: 1 -15418.60696 -15776.93853 (0:0.174429,((1:0.104732,(((3:0.114069,15:0.510333):0.0933885,(7:0.097744,((((8:0.174205,9:0.111839):0.0869661,10:0.117389):0.231769,(12:0.011761,13:0.066561):0.331283):0.0993167,11:0.365115):0.0788704):0.0662214):0.0017329,((4:0.120477,5:0.162454):0.0687699,(((14:0.585845,22:0.586321):0.141125,(35:1.404552,(((((((36:0.138901,37:0.078866):0.0860199,38:0.040390):0.404607,39:0.505021):0.248016,40:0.520000):0.109472,(((41:0.462021,42:0.298324):0.235721,43:0.190575):0.244827,((44:0.467473,(45:0.491742,46:1.143698):0.346906):0.461648,(47:0.511859,48:0.806142):0.266003):0.365656):0.194596):0.139444,((49:0.057811,50:0.108313):0.102617,51:0.136809):0.407905):0.19646,52:0.670956):0.567317):0.0772018):0.149816,(((16:0.056349,(17:0.099019,((18:0.039780,20:0.433236):0.0270526,19:0.206431):0.016938):0.0115523):0.173047,((((((((24:0.073053,(25:0.074211,32:0.275677):0.115774):0.0248957,27:0.098555):0.0660494,26:0.300955):0.160299,(28:0.524298,29:0.322465):0.103519):0.11547,33:0.183867):0.0222303,31:0.151655):0.0812163,34:0.094170):0.097924,30:0.100689):0.20381):0.235504,(21:0.357118,23:0.477851):0.230318):0.0472815):0.120942):0.0371783):0.0133564):0.0290034,2:0.067444):0.0757943,6:0.143566);
 199: 1 -16045.83485 -15758.88877 (0:0.198836,1:0.086126,(2:0.020762,((((3:0.168122,(((4:0.202737,5:0.122073):0.0609079,35:1.433539):0.0747875,6:0.171869):0.0629779):0.0380677,((((((8:0.102224,9:0.076680):0.121763,10:0.067942):0.205515,(12:0.069297,13:0.050445):0.150816):0.0827696,(15:0.175746,((((((((36:0.095438,37:0.147636):0.0965679,38:0.031782):0.345685,39:0.399458):0.182749,40:0.760883):0.124194,((41:0.397651,42:0.197432):0.159836,43:0.201427):0.311739):0.140076,((44:0.440280,(45:0.485509,46:0.863571):0.201663):0.171821,(47:0.741244,48:0.433686):0.493643):0.30279):0.135991,((49:0.079116,50:0.102217):0.0666598,51:0.093505):0.55488):0.0855784,52:0.540653):0.543592):0.267647):0.06074,11:0.413835):0.0977794,(((((16:0.058065,17:0.104246):0.0194467,(18:0.062354,19:0.145796):0.0383126):0.102092,((((((((24:0.075619,25:0.063393):0.0593479,26:0.287513):0.0234231,27:0.066893):0.101773,32:0.216945):0.114389,33:0.098434):0.0347059,31:0.100658):0.06475,((28:0.564011,29:0.308234):0.18199,34:0.035379):0.0538161):0.0711879,30:0.129025):0.190518):0.0763425,(21:0.360102,(22:0.597690,23:0.611617):0.129918):0.170953):0.0198173,20:0.297304):0.215954):2.29381e-06):0.0155524,14:1.048179):0.0239986,7:0.086724):0.0770633):0.0562436);
 200: 1 -15926.24068 -15766.35483 (0:0.350652,(1:0.152936,((((((3:0.176590,(12:0.095594,13:0.032213):0.339293):2.84853e-06,((4:0.185292,6:0.193832):0.0750353,(5:0.061853,35:1.482989):0.0549291):0.0977034):0.105808,(((8:0.100535,10:0.298171):0.0563404,9:0.060582):0.260716,(11:0.482683,(15:0.243130,((((((((36:0.096159,37:0.139550):0.0490407,38:0.034511):0.20132,39:0.476996):0.204042,(41:0.413103,(42:0.329928,43:0.209051):0.110074):0.419682):0.210581,40:0.347583):0.254442,((44:0.519389,(45:0.750707,46:0.844957):0.142429):0.226849,(47:0.778474,48:0.542879):0.297886):0.352163):0.148497,((49:0.092858,50:0.105385):0.131881,51:0.093371):0.41737):0.252639,52:0.519113):0.340737):0.155795):0.0509247):0.100314):2.62885e-06,(((16:0.040001,(17:0.073057,(18:0.063178,(19:0.122908,20:0.540635):0.0634102):0.0321134):0.0222583):0.0542587,((((((((24:0.032625,(25:0.030012,32:0.346861):0.0604045):0.0764125,27:0.033988):0.0816676,26:0.278611):0.123676,(28:0.423426,29:0.288496):0.105231):0.0945636,34:0.115337):0.0389961,31:0.107456):0.0459409,33:0.142570):0.0443744,30:0.176483):0.253153):0.0882184,(21:0.337836,(22:0.619446,23:0.612718):0.111089):0.262658):0.250092):0.0316374,14:1.097008):0.0236256,7:0.073040):0.064159):0.084134,2:0.014615);
 201: 1 -14612.78819 -15768.25812 (0:0.210362,1:0.096611,(2:0.014003,(((((3:0.135980,((4:0.159906,5:0.051478):0.0674368,35:1.330178):0.0753484):0.0940115,6:0.257081):0.0476422,((((8:0.126290,(10:0.039060,(12:0.091410,13:0.027074):0.335149):0.218823):0.116569,9:0.048674):0.202971,11:0.265844):0.142228,((15:0.324179,(((((((36:0.159733,37:0.189563):0.0420659,38:0.013487):0.390459,39:0.495642):0.0726093,40:0.698415):0.211795,(((49:0.131604,50:0.132361):0.138139,51:0.130293):0.413424,52:0.566112):0.168879):0.080921,((41:0.418118,42:0.249609):0.286837,43:0.220679):0.433087):0.113353,(((44:0.249801,46:1.133268):0.230259,45:0.750865):0.123257,(47:0.523377,48:0.587803):0.325536):0.54027):0.391022):0.277245,(((16:0.031541,(17:0.042058,(18:0.065348,(19:0.151536,20:0.326281):0.0700903):0.0297462):0.0290423):0.102139,((((((24:0.031208,(25:0.034822,32:0.484801):0.0978452):0.134908,27:0.064776):0.126136,26:0.214261):0.119807,(31:0.067085,33:0.155247):0.0486392):0.0221618,((28:0.615062,29:0.177552):0.158098,34:0.072282):0.0299481):0.0538981,30:0.264173):0.171587):0.0889637,(21:0.450182,(22:0.486598,23:0.615063):0.116879):0.17734):0.108605):0.031494):0.000753632):0.0476186,7:0.165518):0.0937494,14:0.952377):0.0446741):0.0803712);
 202: 1 -16776.12386 -15766.31917 (0:0.260668,1:0.089270,(2:0.057492,((3:0.115408,14:1.086666):0.0269935,(((((4:0.113089,5:0.127355):0.161556,35:1.411237):0.057489,6:0.175694):0.0534081,(((((8:0.166085,9:0.079286):0.0563549,10:0.223508):0.25019,(12:0.084848,13:0.064093):0.239332):0.0631783,((15:0.185952,((((((36:0.184183,37:0.087261):0.0561228,38:0.098590):0.186477,39:0.546458):0.234135,(((41:0.454299,42:0.232105):0.180672,43:0.217657):0.255766,((44:0.305934,(45:0.659852,46:0.667733):0.25921):0.228275,(47:0.599488,48:0.647386):0.543241):0.363565):0.154376):0.0895884,(((49:0.104106,50:0.086522):0.127229,51:0.048983):0.442473,52:0.560608):0.142018):0.218536,40:0.482415):0.599734):0.228775,(((16:0.041220,(17:0.100206,(18:0.016147,(19:0.126161,20:0.433360):0.0255877):0.029978):0.0226872):0.120495,(((((((((24:0.042315,25:0.066165):0.0878389,26:0.248667):0.0317511,27:0.068483):0.152792,32:0.114689):0.142901,33:0.042843):0.0685141,31:0.166223):0.0656394,34:0.160539):0.0352584,(28:0.472578,29:0.435834):0.102393):0.0484644,30:0.227731):0.187637):0.0222802,(21:0.401749,(22:0.558288,23:0.529847):0.265681):0.171638):0.199387):0.0503578):0.0255977,11:0.597635):0.0370337):4.43489e-05,7:0.082789):0.0708284):0.0497055):0.0745641);
 203: 1 -16298.06061 -15757.09149 (0:0.169521,1:0.059926,(2:0.050987,((((3:0.194597,(((4:0.137379,5:0.141452):0.0776923,35:1.290410):0.0946865,6:0.169195):0.0960359):0.0209253,((((8:0.084229,9:0.063787):0.0883611,(10:0.076009,(12:0.111682,13:0.061003):0.20683):0.120481):0.085089,11:0.554450):0.0629124,((15:0.236259,((((((((36:0.133669,37:0.170941):0.0579596,38:0.040754):0.194291,39:0.601022):0.243435,40:0.487666):0.140368,((41:0.476794,42:0.319657):0.125389,43:0.280177):0.38789):0.145103,((44:0.385898,(45:0.699039,46:0.945276):0.224503):0.280868,(47:0.442039,48:0.518335):0.326102):0.427258):0.0853624,((49:0.130694,50:0.096706):0.134667,51:0.099309):0.494094):0.0947293,52:0.490952):0.38547):0.31558,((((((16:0.057864,17:0.094869):0.0468888,18:0.056395):0.0932123,19:0.062523):0.117494,((((((((24:0.037589,25:0.091711):0.0758533,26:0.253502):0.060288,27:0.043437):0.255588,32:0.170512):0.146866,33:0.106937):0.00393052,31:0.063479):0.149776,((28:0.492836,29:0.433572):0.152836,34:0.040256):0.0595621):0.0586751,30:0.167610):0.281216):0.0807635,20:0.301590):0.0689067,(21:0.334367,(22:0.714530,23:0.340089):0.0729894):0.264062):0.266422):0.100641):0.0160928):0.0441421,7:0.069013):0.106398,14:1.601514):0.0468981):0.069604);
 204: 1 -16149.92962 -15783.40401 (0:0.276317,(1:0.098960,((((4:0.096558,5:0.214169):0.112415,(((((14:1.130841,22:0.610721):2.30419e-06,35:1.227872):0.0939786,((((((((36:0.159605,37:0.112119):0.0467255,38:0.084461):0.321554,39:0.535680):0.205111,40:0.511941):0.127217,((41:0.433832,42:0.226295):0.290212,43:0.144599):0.489443):0.301056,((44:0.500055,(45:0.436421,46:1.135836):0.130596):0.231598,(47:0.630856,48:0.588164):0.259133):0.405249):0.183012,((49:0.082848,50:0.115998):0.136514,51:0.064923):0.345792):0.119244,52:0.593647):0.40824):0.0815138,23:0.649549):0.0522044,(((((16:0.065501,(17:0.065563,18:0.075828):0.0372569):0.0590766,19:0.167184):0.089102,(((((((24:0.024289,25:0.129788):0.0790234,26:0.376874):0.0602422,27:0.054304):0.110959,32:0.236920):0.0955598,33:0.090247):0.0122238,31:0.160685):0.0426834,(((28:0.570134,29:0.303146):0.140373,34:0.106634):0.0468701,30:0.079702):0.01823):0.189421):0.0861775,20:0.231094):0.136935,21:0.569155):0.113485):0.220908):0.0274566,15:0.433103):0.0197261,(((8:0.161677,9:0.162708):0.165662,10:0.102910):0.159586,(12:0.088263,13:0.052310):0.261347):0.217497):0.0110931):0.00924468,(2:0.053406,(3:0.239771,((6:0.173581,11:0.411402):2.07079e-06,7:0.071428):0.125712):0.0459544):0.0199954);
 205: 3 -16047.43373 -15773.43055 (0:0.156873,((1:0.125813,2:0.021153):0.0872148,((((3:0.047706,15:0.628980):0.104291,(((((8:0.154465,9:0.107097):0.156324,10:0.086443):0.222792,(12:0.068556,13:0.035753):0.123731):0.129143,11:0.440923):0.0474165,(((14:1.043661,22:0.347030):0.287272,(35:1.151558,((((((((36:0.155590,37:0.131724):0.0728071,38:0.039515):0.168463,39:0.667455):0.240973,((41:0.488387,42:0.300931):0.246909,43:0.215723):0.400534):0.103938,((44:0.275823,(45:0.503438,46:1.046834):0.135421):0.279502,(47:0.648723,48:0.906916):0.44763):0.437186):0.133831,40:0.691261):0.146283,((49:0.102697,50:0.140351):0.0887621,51:0.112016):0.406941):0.128446,52:0.685816):0.217124):0.237711):0.274251,(((16:0.077503,(17:0.074093,(18:0.009774,(19:0.183004,20:0.460892):0.0618985):0.0539119):0.0341702):0.136314,((((((((24:0.041739,(25:0.025808,32:0.420076):0.0822972):0.128139,27:0.113447):0.0641533,26:0.323929):0.143233,(28:0.472102,29:0.222808):0.198906):0.0968254,33:0.212843):0.0356265,31:0.141697):0.0501015,34:0.170296):0.0948514,30:0.133286):0.162706):0.236649,(21:0.246256,23:0.615935):0.271098):0.0533198):0.169565):0.00648952):0.0352152,7:0.182670):0.0289533,(4:0.052249,5:0.179197):0.233712):0.078049):0.0873074,6:0.143445);
 206: 1 -17170.47561 -15763.43413 (0:0.217356,1:0.083012,(2:0.035123,((((3:0.136918,(((4:0.158064,5:0.104137):0.0394564,35:1.190735):0.0638762,6:0.232200):0.0824311):0.0344603,(((((8:0.154490,9:0.108754):0.0890456,10:0.115591):0.324274,(12:0.114751,13:0.044503):0.229329):0.108457,11:0.405418):0.0746096,((15:0.282015,((((((((36:0.136508,37:0.130168):0.0892428,38:0.038147):0.274777,39:0.475467):0.18097,40:0.685923):0.157491,((41:0.461850,42:0.310860):0.167462,43:0.218286):0.36288):0.144246,((44:0.487447,(45:0.650466,46:0.978983):0.0867577):0.208911,(47:0.641089,48:0.579317):0.389712):0.309716):0.218394,((49:0.088106,50:0.131681):0.0998539,51:0.080824):0.393152):0.14057,52:0.583440):0.42633):0.141565,(((16:0.025773,(17:0.084127,(18:0.027368,(19:0.137993,20:0.369701):0.0950034):0.0452206):0.0700166):0.0800685,((((((24:0.048357,25:0.080128):0.0244234,26:0.288034):0.0754088,27:0.080100):0.121124,(28:0.480682,29:0.261470):0.113464):0.0720387,(31:0.101171,(32:0.298967,33:0.069138):0.0539536):0.0651145):0.061477,(30:0.170999,34:0.161144):0.0464256):0.166029):0.12486,(21:0.546273,(22:0.613768,23:0.807109):0.28167):0.159602):0.179731):0.0743118):0.0282401):0.0487097,7:0.100137):0.0682596,14:1.248202):0.0189475):0.101437);
 207: 1 -16432.93098 -15775.29223 (0:0.278013,1:0.100005,(2:0.014171,(((3:0.155553,((6:0.255151,7:0.058976):0.0838069,(((14:0.988713,22:0.510285):0.0882929,(35:1.393824,(((((((36:0.162247,37:0.102153):0.0918913,38:0.071695):0.231034,39:0.538636):0.295199,(((41:0.531059,42:0.262626):0.21486,43:0.156387):0.373194,((44:0.464668,(45:0.591931,46:1.182688):0.151759):0.305862,(47:0.761715,48:0.612427):0.241977):0.308321):0.184323):0.140255,40:0.823013):0.124381,((49:0.097476,50:0.123052):0.109358,51:0.099172):0.374367):0.117776,52:0.662120):0.363169):0.0758726):0.129102,((((((16:0.044169,17:0.053646):0.0129402,18:0.047887):0.0785048,19:0.254258):0.0805641,((((24:0.030848,(26:0.323682,27:0.080700):0.0988606):0.057773,25:0.093501):0.124505,32:0.178372):0.113623,(((((28:0.699593,29:0.226039):0.176763,34:0.171769):0.0608502,30:0.171870):0.0167745,33:0.171751):0.0268678,31:0.134681):0.0948421):0.0765754):0.14257,20:0.367262):0.14205,(21:0.482012,23:0.813214):0.217112):0.0310468):0.148464):0.0102648):0.0546588,11:0.624293):2.59044e-06,((4:0.102219,5:0.134220):0.135694,((((8:0.182053,9:0.109372):0.128959,10:0.111945):0.163306,(12:0.079326,13:0.098978):0.243122):0.136472,15:0.437707):2.11905e-06):0.0541934):0.0749113):0.0887943);
 208: 2 -14506.21764 -15776.17572 (0:0.145172,1:0.073496,(2:0.039398,(((3:0.104102,(((6:0.184961,11:0.388647):0.0365619,7:0.124404):0.0438695,(((((16:0.119528,17:0.042624):0.0630816,(19:0.170365,20:0.382542):0.031048):0.0366004,18:0.052772):0.143758,(((((((((24:0.047258,25:0.188675):0.0960182,27:0.088555):0.0585139,26:0.300125):0.126829,28:0.524204):0.0867153,29:0.364889):0.130258,34:0.132922):0.161003,31:0.073966):0.0264155,(32:0.216136,33:0.090930):0.0102338):0.0554847,30:0.068923):0.13692):0.180103,((21:0.320078,22:0.701000):0.172884,23:0.455281):0.181323):0.26969):0.0173547):0.0440113,(((4:0.008057,5:0.200773):0.0536207,35:1.061966):0.0807431,((((8:0.113137,9:0.078049):0.202656,10:0.043317):0.133009,(12:0.074436,13:0.045481):0.209772):0.172503,(15:0.307025,(((((((36:0.134188,38:0.066353):0.0389738,37:0.093151):0.286244,39:0.666596):0.167359,40:0.547368):0.07297,((49:0.074141,50:0.172234):0.119448,51:0.083402):0.362429):0.042135,(((41:0.401606,42:0.270074):0.109891,43:0.228467):0.407858,(((44:0.371434,46:1.040046):0.175726,45:0.687336):0.0889312,(47:0.474546,48:0.726679):0.37463):0.320294):0.100692):0.181271,52:0.743598):0.66133):0.231209):0.0723945):0.00649509):0.0323632,14:1.194097):0.0180382):0.0515528);
 209: 1 -15263.19346 -15768.18588 (0:0.199889,1:0.084395,(2:0.016343,((3:0.082892,(((6:0.167403,7:0.039159):0.0248414,11:0.550177):0.0380796,(14:1.152506,(((16:0.057222,(17:0.044607,(18:0.017839,19:0.230960):0.0500074):0.0204295):0.0681949,(((21:0.404669,22:0.807428):0.216114,23:0.646672):0.316543,(((((((24:0.027400,(26:0.302853,27:0.037645):0.124671):0.0610492,25:0.063601):0.11979,32:0.243499):0.0708655,(28:0.800439,29:0.386498):0.126007):0.109602,(31:0.175508,33:0.090728):0.0544907):0.00509901,34:0.169484):0.0632555,30:0.149585):0.115302):0.140082):0.168256,20:0.352764):0.0802839):0.0840144):0.0221582):0.0174405,((((4:0.114061,5:0.165156):0.00349269,35:1.276188):0.0231271,15:0.416829):0.0434554,((((8:0.231486,9:0.087589):0.17781,10:0.055695):0.0782572,((((((((36:0.141293,37:0.110035):0.0829925,38:0.059734):0.220218,39:0.515077):0.144594,40:0.730459):0.0950044,((41:0.418856,42:0.291389):0.14041,43:0.211435):0.294139):0.298861,((44:0.519005,(45:0.629592,46:0.826825):0.24076):0.123544,(47:0.572854,48:0.599360):0.343697):0.484987):0.141794,((49:0.102943,50:0.110375):0.091856,51:0.085951):0.379547):0.094883,52:0.612708):0.821054):0.0344792,(12:0.102053,13:0.046874):0.0780417):0.216288):0.0262203):0.0633247):0.0683628);
 210: 1 -15175.84308 -15757.77845 (0:0.190514,1:0.030292,(2:0.020768,(((((3:0.104016,(((4:0.141970,5:0.103356):0.0942495,35:1.565015):0.0613112,6:0.182313):0.122892):0.0308862,(((16:0.087326,(((17:0.057125,20:0.353716):0.0234745,19:0.167015):0.0230868,18:0.039390):0.0111563):0.119528,((((((24:0.037694,(25:0.058056,32:0.290810):0.0798248):0.117384,26:0.188026):0.0240565,27:0.052977):0.19263,(31:0.129069,33:0.101521):0.0268065):0.02334,((28:0.560784,29:0.199721):0.144945,34:0.135638):0.054706):0.036464,30:0.126541):0.165223):0.186985,(21:0.401722,(22:0.505748,23:0.599928):0.177749):0.15986):0.251936):2.25183e-06,(((((8:0.109988,9:0.086894):0.177292,10:0.094937):0.159162,(12:0.044349,13:0.021916):0.333463):0.101964,(15:0.162083,((((((((36:0.146054,37:0.075707):0.0817213,38:0.021332):0.367237,39:0.583580):0.0157963,40:0.704265):0.10524,((41:0.415584,42:0.192957):0.122573,43:0.181425):0.315085):0.200988,((44:0.532109,(45:0.374381,46:0.920222):0.0840925):0.303943,(47:0.696649,48:0.593994):0.297033):0.43177):0.290794,((49:0.072663,50:0.117491):0.153529,51:0.117492):0.352524):0.138515,52:0.441339):0.477802):0.375995):0.0740198,11:0.257382):0.0378831):0.0131643,7:0.126734):0.060981,14:1.065051):0.0189628):0.0784535);
 211: 2 -15184.33482 -15759.34987 (0:0.174418,1:0.060601,(2:0.029836,((3:0.157421,((6:0.230625,(7:0.115445,11:0.694884):0.0322446):0.0548594,(14:1.086944,(((((16:0.015523,(17:0.048536,18:0.057249):0.0149613):0.0450738,19:0.105850):0.0928332,((((((((24:0.089545,25:0.106558):0.105808,26:0.347943):0.0752871,27:0.020745):0.122795,32:0.236322):0.109688,33:0.076393):0.0146971,31:0.167782):0.0530855,((28:0.558702,29:0.354924):0.113683,34:0.128131):0.0152836):0.0994779,30:0.141323):0.226947):0.0978752,(21:0.571521,(22:0.513916,23:0.671052):0.0787372):0.162747):0.107917,20:0.187433):0.0326038):0.174802):0.0193283):0.0203175,((((4:0.114222,5:0.104352):0.0776308,35:1.555097):0.132961,(15:0.281947,(((((((36:0.189348,37:0.134772):0.0657935,38:0.062906):0.199128,39:0.619491):0.0397323,40:0.705825):0.224806,((41:0.477790,42:0.276473):0.222123,43:0.139857):0.502205):0.185394,((44:0.446744,(45:0.389950,46:1.131128):0.11254):0.22709,(47:0.709025,48:0.617941):0.426533):0.402789):0.163317,(((49:0.085088,50:0.149112):0.151175,51:0.075901):0.411525,52:0.460311):0.0534109):0.537652):0.273772):0.0132037,(((8:0.191959,9:0.017727):0.118446,10:0.157879):0.106182,(12:0.117310,13:0.050927):0.232131):0.127801):0.0698481):0.0519441):0.0933015);
 212: 1 -16629.3386 -15766.03137 (0:0.205093,1:0.116609,(2:0.035438,(3:0.091668,(((4:0.141659,(5:0.020186,35:1.289208):0.0631122):0.149129,(((((14:1.298627,((((((((24:0.053108,25:0.167627):0.0758922,26:0.309319):0.0782018,27:0.057716):0.277538,32:0.186566):0.187384,33:0.050185):0.0468315,31:0.081891):0.0641164,30:0.099493):0.0531183,((28:0.557780,29:0.488961):0.297195,34:0.068430):0.0520343):0.131491):0.0915573,(16:0.064768,(17:0.095154,(18:0.071929,(19:0.116600,20:0.474092):0.0173678):0.0591224):0.0127748):0.0964381):0.281433,(21:0.310749,23:0.491634):0.197189):0.0320069,22:0.587354):0.0663067,(15:0.343961,((((((((36:0.117672,37:0.135887):0.0393209,38:0.082623):0.207821,39:0.477042):0.286529,40:0.697872):0.121138,((41:0.572686,42:0.154724):0.141426,43:0.153733):0.477797):0.141161,((44:0.407843,(45:0.527480,46:1.011405):0.149525):0.290377,(47:0.724024,48:0.488801):0.326705):0.28044):0.116895,((49:0.113916,50:0.073086):0.0898567,51:0.150913):0.352867):0.143244,52:0.667971):0.303231):0.210784):0.0679178):0.0810803,(((6:0.166242,7:0.153661):0.0276113,11:0.538170):0.0828968,((8:0.106668,9:0.130731):0.169419,(10:0.163950,(12:0.070105,13:0.034809):0.282079):0.131735):0.117532):2.20258e-06):0.0384093):0.0574325):0.0953803);
 213: 2 -16408.71249 -15779.03017 (0:0.176964,1:0.104918,(2:0.046002,((3:0.079917,(14:0.955003,((((16:0.038643,(17:0.034305,(18:0.046351,19:0.140866):0.0592206):0.0256817):0.169758,((((((((24:0.023405,25:0.072039):0.0923601,27:0.070177):0.046256,26:0.337029):0.139719,(28:0.476587,29:0.288705):0.117514):0.0810016,34:0.149041):0.056925,31:0.086710):0.0385572,33:0.131657):0.0639775,(30:0.053695,32:0.268178):0.0360389):0.162127):0.109739,((21:0.309698,23:0.453694):0.224028,22:0.641862):0.0762894):0.102102,20:0.336487):0.0168579):0.104732):0.0435829,((((4:0.111822,(5:0.092703,35:1.177565):0.0455454):0.0943992,(15:0.270357,((((((((36:0.126866,37:0.120953):0.0572292,38:0.076389):0.37865,39:0.508060):0.170452,40:0.668042):0.123345,((41:0.383550,42:0.294341):0.188867,43:0.163232):0.285258):0.161326,((49:0.098948,50:0.045988):0.0654605,51:0.120448):0.422371):0.126061,((44:0.369266,46:1.042210):0.206986,(45:0.604462,(47:0.564267,48:0.587448):0.346269):0.0219479):0.37093):0.0896583,52:0.561989):0.368953):0.240003):0.0182494,(((8:0.171928,9:0.076510):0.129683,10:0.104226):0.133444,(12:0.048023,13:0.062217):0.245876):0.0572177):0.0107481,(6:0.177273,(7:0.077790,11:0.442925):0.0148428):0.0641824):0.0316675):0.0656576):0.0519787);
 214: 1 -15283.48211 -15782.68451 (0:0.232583,1:0.093692,(2:0.039261,((((3:0.171168,(((4:0.151438,5:0.090017):0.0611761,35:1.669874):0.0806179,6:0.184572):0.0444149):0.0353682,((((((8:0.167212,9:0.084452):0.147251,10:0.028997):0.323212,(12:0.071752,13:0.035724):0.133558):0.190634,(15:0.172883,((((((((36:0.117901,37:0.122607):0.0642544,38:0.062315):0.253,39:0.643574):0.263392,40:0.557565):0.0726406,((41:0.501836,42:0.173850):0.21394,43:0.168693):0.383144):0.187855,((44:0.486900,(45:0.642793,46:0.841253):0.120367):0.253129,(47:0.482358,48:0.775362):0.343662):0.344314):0.28928,((49:0.107661,50:0.105438):0.175523,51:0.117250):0.339198):0.10719,52:0.510861):0.687041):0.184681):0.0944077,11:0.532774):0.0208011,(((16:0.061459,((17:0.044768,20:0.288976):0.0416742,(18:0.015213,19:0.255790):0.0426526):0.00899615):0.133943,((((24:0.073276,(26:0.276686,27:0.108598):0.118829):0.0887926,25:0.094422):0.197977,32:0.159722):0.17451,(((((28:0.591148,29:0.273073):0.18262,34:0.101173):0.0658386,30:0.099651):0.0194901,33:0.101427):0.0362272,31:0.121171):0.0494021):0.0692607):0.153193,(21:0.505232,(22:0.643939,23:0.628268):0.186681):0.169234):0.103117):0.0447908):0.0268728,7:0.070027):0.024266,14:1.065902):0.0449519):0.0643224);
 215: 2 -15812.36404 -15756.92555 (0:0.220868,1:0.096953,(2:0.003905,(((((3:0.075343,(((4:0.187221,5:0.156926):0.0419664,35:1.094949):0.0765524,6:0.193386):0.0848601):0.0577583,((((8:0.151831,9:0.053180):0.156309,10:0.059200):0.202122,(12:0.048298,13:0.061043):0.188159):0.0965318,(15:0.223915,(((((((36:0.099936,37:0.077898):0.0549381,38:0.070370):0.218155,39:0.450129):0.196678,40:0.571607):0.220738,(((41:0.503898,42:0.207543):0.153166,43:0.196378):0.317574,(((44:0.357748,46:0.806367):0.187496,45:0.478186):0.419461,(47:0.531866,48:0.670365):0.302178):0.164577):0.161768):0.17688,((49:0.126995,50:0.084330):0.152178,51:0.113926):0.24677):0.203709,52:0.579550):0.562807):0.178773):0.0388761):0.0288116,(11:0.479365,(((((16:0.056663,(18:0.028478,19:0.188320):0.0442428):0.0146305,17:0.012352):0.0755556,(((((24:0.054903,25:0.083641):0.124714,26:0.334335):0.0826087,27:0.041933):0.142254,32:0.272425):0.0970926,((((28:0.529447,29:0.393947):0.172858,34:0.039527):0.0438672,30:0.176958):0.0507995,(31:0.134675,33:0.073740):0.00853762):0.0299106):0.233069):0.20173,((21:0.409187,22:0.661168):0.0828061,23:0.424150):0.122154):0.0466131,20:0.344689):0.200195):0.00450039):0.013435,7:0.159804):0.0750577,14:1.100447):0.0586194):0.0598982);
 216: 1 -14529.05795 -15765.1461 (0:0.224657,1:0.093516,(2:0.022999,((((3:0.068766,((4:0.195625,(5:0.091003,35:1.345161):0.044624):0.090658,((((8:0.128309,9:0.071651):0.109301,10:0.077572):0.214949,(12:0.099003,13:0.025897):0.210326):0.0827853,(15:0.256722,((((((((36:0.122037,37:0.124593):0.0959333,38:0.029378):0.199085,39:0.582796):0.109609,40:0.831104):0.160416,((41:0.512337,42:0.216114):0.186407,43:0.143041):0.536014):0.118462,(((44:0.471039,46:0.902917):0.324103,45:0.774140):0.279351,(47:0.663952,48:0.845889):0.31417):0.383152):0.159738,((49:0.145917,50:0.062039):0.115802,51:0.135762):0.45477):0.227357,52:0.712025):0.346388):0.402371):0.0759554):0.082251):0.0667436,(((((16:0.066767,(17:0.145787,18:0.060012):0.0345178):2.28021e-06,19:0.255398):0.15314,((((((((24:0.105075,25:0.103345):0.0797871,26:0.351728):0.0256318,27:0.039675):0.160117,32:0.171503):0.155615,33:0.138355):0.0755675,31:0.114645):0.0318785,((28:0.622971,29:0.345746):0.330151,34:0.082308):0.067309):0.0309029,30:0.099401):0.127958):0.156686,((21:0.266411,22:0.933428):0.0934561,23:0.589432):0.0901631):0.053543,20:0.282526):0.184963):0.0320865,14:1.306502):0.019268,((6:0.114465,11:0.543888):0.0596333,7:0.029540):0.065716):2.34506e-06):0.0521764);
 217: 2 -15775.77782 -15766.30284 (0:0.194371,1:0.053871,(2:0.018847,((((((3:0.142296,(((4:0.159244,5:0.097679):0.0346889,35:1.120290):0.0392126,6:0.220949):0.0577845):0.0202186,((((8:0.151697,9:0.080312):0.191159,10:0.069204):0.243488,(12:0.120455,13:0.041850):0.127694):0.0833036,11:0.458212):0.055801):0.00836344,(15:0.311294,(((((((36:0.108967,37:0.085225):0.0556763,38:0.035148):0.271572,39:0.370052):0.151025,((41:0.508510,42:0.184903):0.245054,43:0.142965):0.425745):0.27035,40:0.501294):0.0841367,(((49:0.105935,50:0.124036):0.105512,51:0.102796):0.262255,52:0.669790):0.0735722):0.175477,((44:0.412769,(45:0.609379,46:0.679821):0.21314):0.149558,(47:0.493787,48:0.659653):0.477355):0.459134):0.304215):0.137869):0.0352589,((16:0.024905,((17:0.055929,18:0.042800):0.0364269,(19:0.153334,20:0.270798):0.0949186):0.023406):0.082061,((21:0.369137,(22:0.732474,23:0.466127):0.0416774):0.350498,((((((24:0.032109,(25:0.050296,32:0.307702):0.0744076):0.104751,27:0.105594):0.107492,26:0.257003):0.114137,(31:0.059538,33:0.105147):0.0521558):0.0264054,((28:0.442305,29:0.234487):0.242952,34:0.105091):0.0686242):0.0381302,30:0.192546):0.107265):0.0769273):0.135848):0.0365468,7:0.100104):0.0820507,14:1.198410):0.0151189):0.0629515);
 218: 1 -17782.11987 -15773.43055 (0:0.092117,((1:0.136261,(((((3:0.084756,15:0.421539):0.0772959,(((14:0.876237,22:0.426339):0.215936,(35:1.396142,((((((((36:0.138086,37:0.146189):0.0476195,38:0.021275):0.207184,39:0.570250):0.265492,40:0.766801):0.124379,((41:0.550261,42:0.209392):0.197987,43:0.133616):0.259491):0.259435,((44:0.338318,(45:0.734569,46:0.961916):0.202829):0.246269,(47:0.761702,48:0.608221):0.489514):0.340397):0.182593,((49:0.120854,50:0.098802):0.0828988,51:0.169750):0.397018):0.169534,52:0.662637):0.327577):0.229029):0.190128,(((16:0.044511,(17:0.071521,(18:0.059987,(19:0.127766,20:0.332279):0.0738892):0.0363001):0.030953):0.0636117,((((((((24:0.033325,(25:0.013570,32:0.452170):0.127811):0.0965268,27:0.103034):0.0861396,26:0.214886):0.184506,(28:0.582108,29:0.354341):0.139483):0.0736605,34:0.208018):0.0742028,31:0.104326):0.0439097,33:0.145183):0.0831766,30:0.140392):0.183065):0.163208,(21:0.315272,23:0.639618):0.279113):0.147044):0.136904):2.53576e-06,((((8:0.169504,9:0.052086):0.200282,10:0.100737):0.115445,(12:0.103554,13:0.034882):0.278612):0.0429036,11:0.429247):0.106707):0.0651569,(4:0.080914,5:0.193524):0.170671):0.0129233,7:0.122598):0.0391672):0.0574597,2:0.036514):0.0810728,6:0.169722);
 219: 1 -15695.13777 -15776.04012 (0:0.137281,1:0.042847,(2:0.008985,((3:0.127023,(((4:0.130522,5:0.140234):0.12529,(((14:0.666154,22:0.292845):0.224919,((((((((36:0.146957,37:0.140387):0.041183,38:0.102097):0.283128,39:0.569527):0.126171,40:0.726494):0.0796366,((41:0.424986,42:0.240648):0.214134,43:0.100270):0.228524):0.155412,((44:0.416944,(45:0.629871,46:0.895280):0.211407):0.273991,(47:0.687674,48:0.573501):0.468633):0.0906407):0.163111,((49:0.079077,50:0.138568):0.129016,51:0.077500):0.402749):0.121322,52:0.612499):0.43204):0.113577,(((((((16:0.080024,17:0.033658):0.0477746,18:0.000003):0.0404435,(((((((24:0.047463,25:0.093639):0.13194,27:0.120087):0.0362099,26:0.260274):0.0990393,((28:0.472369,29:0.239721):0.199377,34:0.107407):0.0458401):0.0521581,31:0.102576):0.0134325,(32:0.227584,33:0.031717):0.0305334):0.101677,30:0.112698):0.233629):0.0758307,19:0.093723):0.0917984,20:0.121332):0.249408,(21:0.399751,23:0.678185):0.16477):2.78274e-06,35:1.205224):0.068095):0.172122):0.0276064,15:0.349538):0.0677805):2.02484e-06,(((6:0.164692,7:0.099191):2.36115e-06,11:0.563423):0.0633714,(((8:0.130607,9:0.106375):0.0841578,10:0.128200):0.148782,(12:0.114756,13:0.035763):0.292672):0.0707973):0.0274408):0.11245):0.0322315);
 220: 1 -16510.61466 -15780.66084 (0:0.173470,1:0.065504,(2:0.032722,((3:0.068588,((6:0.150383,7:0.082816):0.0167874,11:0.601382):0.0832685):0.0284571,((((4:0.073998,5:0.103789):0.15675,((((14:0.815517,22:0.362357):0.137136,(35:0.788524,((((((36:0.113593,37:0.164691):0.0673244,38:0.083323):0.216043,39:0.562249):0.233809,(((41:0.309947,42:0.322559):0.238909,43:0.210751):0.151081,(((44:0.365578,46:1.049352):0.237532,45:0.678018):0.205894,(47:0.501782,48:0.632998):0.362888):0.513342):0.177281):0.165815,(((49:0.112178,50:0.099876):0.112313,51:0.064035):0.261531,52:0.567199):0.168394):0.0948676,40:0.394757):0.522898):0.0515313):0.218306,(21:0.392945,23:0.416625):0.173115):2.34216e-06,((((16:0.055597,17:0.090778):0.0193766,(18:0.018483,((((((((24:0.042246,25:0.092805):0.12,27:0.086466):0.0392868,26:0.233573):0.119499,((28:0.606603,29:0.225995):0.0697717,34:0.112778):0.0700972):0.0875902,31:0.086952):0.0446043,33:0.112571):0.0428483,32:0.215459):0.0368136,30:0.056892):0.30786):0.0218889):0.0524538,19:0.141047):0.0980917,20:0.144367):0.281154):0.13972):0.0183635,15:0.490118):0.0333955,(((8:0.127042,9:0.093541):0.249697,10:0.080265):0.121694,(12:0.099052,13:0.019309):0.245903):0.204568):0.0190513):0.0478391):0.0616043);
 221: 1 -15808.38443 -15773.08934 (0:0.190195,1:0.100307,(2:0.010953,((3:0.160831,((((4:0.056228,(5:0.081926,35:1.005640):0.137417):0.185745,((8:0.171479,9:0.024779):0.0616878,10:0.140146):0.213852):0.102561,((12:0.047786,13:0.067991):0.23795,(15:0.203325,((((((((36:0.104709,37:0.130098):0.0450983,38:0.045073):0.194884,39:0.657801):0.138056,40:0.643961):0.224235,((41:0.402698,42:0.199986):0.125853,43:0.188122):0.419363):0.124793,(((44:0.354707,46:0.989097):0.180776,45:0.558671):0.278294,(47:0.487304,48:0.775800):0.539118):0.238493):0.200847,((49:0.140584,50:0.152280):0.112285,51:0.093143):0.407012):0.0722073,52:0.520434):0.526219):0.224109):0.0479095):0.0541403,(((6:0.237727,7:0.134000):2.5144e-06,11:0.415054):0.0483228,(((16:0.035746,(17:0.074803,(18:0.048496,(19:0.141652,20:0.233281):0.0647172):0.0420701):0.00910864):0.0779644,(((((((((24:0.046745,25:0.116127):0.0795497,26:0.296717):0.0536301,27:0.075402):0.0986357,32:0.223185):0.112965,33:0.053816):0.0892195,31:0.119856):0.0426606,34:0.270994):0.0159209,(28:0.623131,29:0.339246):0.139027):0.0828969,30:0.072269):0.18963):0.153164,(21:0.363884,(22:0.732291,23:0.372739):0.136627):0.076552):0.279516):2.6328e-06):0.0336877):0.0237001,14:0.878627):0.0441215):0.0392697);
 222: 1 -15656.48121 -15774.13921 (0:0.216028,1:0.041758,(2:0.032132,(((((3:0.062860,15:0.397583):0.0873945,((4:0.148899,5:0.187498):0.224785,(((14:0.980377,22:0.439345):0.168265,((((((36:0.095350,37:0.138102):0.0760229,38:0.021977):0.275176,39:0.771191):0.0979404,40:0.569523):0.119948,(((41:0.355172,42:0.230827):0.217579,43:0.213461):0.366741,(((44:0.371392,46:0.859538):0.19779,45:0.540140):0.212939,(47:0.586365,48:0.463814):0.444595):0.454389):0.0777119):0.277191,(((49:0.072718,50:0.121184):0.114209,51:0.104204):0.454784,52:0.600006):0.168631):0.463759):0.193278,((((16:0.008050,(17:0.073175,(18:0.035163,(19:0.196022,20:0.257804):0.0183164):0.0530045):0.0228609):0.198241,(((((((24:0.000002,(25:0.015250,32:0.203095):0.0737053):0.134708,27:0.048608):0.0949789,26:0.280520):0.0771687,(31:0.159219,33:0.047852):0.0250423):0.0405101,(28:0.384099,29:0.341335):0.129747):0.0450471,34:0.163541):0.0375283,30:0.115755):0.123857):0.128431,(21:0.485586,23:0.613630):0.14069):2.48983e-06,35:1.603474):0.0226447):0.0886075):0.0261435):0.0663418,((((8:0.174058,9:0.086303):0.0816736,10:0.160842):0.139166,(12:0.082147,13:0.026059):0.308285):0.0873162,11:0.430315):0.0102102):0.0153388,7:0.066648):0.0303297,6:0.263905):0.0657886):0.0586509);
 223: 3 -16076.7762 -15760.8686 (0:0.225048,((1:0.069623,((((3:0.130081,(((4:0.118581,5:0.129114):0.0950069,35:1.334254):0.0912306,6:0.172763):0.031062):0.0487036,(((((8:0.230585,9:0.105961):0.123446,10:0.182775):0.148813,(12:0.010490,13:0.094832):0.217735):0.107227,11:0.461965):0.0493433,((((16:0.077660,17:0.067015):0.0474985,(18:0.038699,(19:0.043854,20:0.320322):0.0935361):0.02846):0.172839,((((((((24:0.066772,25:0.027306):0.0593112,26:0.197137):0.0698942,27:0.118809):0.119232,32:0.173436):0.0568195,33:0.091943):0.0566254,31:0.058546):0.0394934,((28:0.576457,29:0.229904):0.0945959,34:0.162415):0.0505894):0.0790923,30:0.125638):0.0334617):0.193918,(21:0.491617,(22:0.506529,23:0.583578):0.223031):0.0884638):0.174153):0.123179):0.011264,(15:0.300567,((((((36:0.131481,37:0.141443):0.0574001,38:0.065082):0.237758,39:0.727029):0.276382,(((41:0.473316,42:0.251928):0.224153,43:0.254193):0.297025,((44:0.306894,(45:0.587555,46:0.974052):0.204035):0.249012,(47:0.710865,48:0.509898):0.330793):0.20501):0.142205):0.142945,(((49:0.080447,50:0.096395):0.147274,51:0.081080):0.438654,52:0.585049):0.126383):0.122027,40:0.584636):0.480066):0.112401):0.0164574,7:0.118862):0.0445663):0.0350484,14:1.227501):0.0506144,2:0.000003);
 224: 1 -16536.83195 -15779.48517 (0:0.254831,(1:0.095576,2:0.067808):0.0584372,((((3:0.122112,((6:0.326811,7:0.086855):0.00769924,((((14:0.886727,22:0.534182):0.237548,(21:0.273329,23:0.754704):0.114915):0.214262,((((((16:0.066704,17:0.074397):0.0559024,18:0.031802):0.0901266,19:0.283935):0.118807,(((((((((24:0.034519,25:0.069456):0.0845029,27:0.069222):0.0489259,26:0.392199):0.0696469,(28:0.379543,29:0.376086):0.229241):0.0907896,34:0.212683):2.5135e-06,31:0.170563):0.0438011,33:0.176642):0.0704308,30:0.051874):0.0502896,32:0.173635):0.205112):0.138224,20:0.199531):0.105216,35:1.320304):0.0800227):0.0493069,((((((((36:0.189753,37:0.077368):0.0601422,38:0.046326):0.212695,39:0.599784):0.192652,40:0.514477):0.171105,((41:0.392014,42:0.282124):0.135448,43:0.184027):0.280787):0.150713,((44:0.502205,(45:0.655911,46:0.967663):0.156337):0.182048,(47:0.486482,48:0.980944):0.20105):0.415954):0.274721,((49:0.087317,50:0.111720):0.120433,51:0.100467):0.244719):0.32921,52:0.369126):0.61371):0.106646):0.0427896):0.0980451,(11:0.554856,15:0.285667):0.148568):0.0206404,(((8:0.235769,9:0.047540):0.135847,10:0.064279):0.265034,(12:0.121305,13:0.031169):0.154935):0.100595):0.028411,(4:0.136060,5:0.204152):0.133182):0.0473438);
 225: 2 -15867.0559 -15759.2607 (0:0.229202,1:0.139319,(2:0.004830,((((3:0.172516,(((4:0.193921,5:0.147460):0.101077,35:1.204969):0.0510695,6:0.152838):0.14909):0.0555484,(((((8:0.182557,9:0.090169):0.0639848,10:0.241294):0.296351,(12:0.050493,13:0.117780):0.183696):0.0394512,11:0.405266):0.0760112,((15:0.405028,((((((((36:0.114487,37:0.122373):0.0731177,38:0.014409):0.219063,39:0.473766):0.287245,40:0.604677):0.100745,((41:0.538204,42:0.181035):0.158666,43:0.124464):0.578568):0.126308,((44:0.498458,(45:0.586680,46:1.129009):0.166342):0.405844,(47:0.714066,48:0.654605):0.28264):0.0572278):0.222387,((49:0.108687,50:0.114900):0.120925,51:0.114250):0.351376):0.150506,52:0.539250):0.32002):0.224187,(((16:0.021452,(17:0.080807,((18:0.037229,20:0.384433):0.0159535,19:0.156617):0.0505563):0.0582718):0.0953463,(((((((24:0.062170,(25:0.075495,32:0.305401):0.065702):0.0250979,26:0.394135):0.049601,27:0.088823):0.163551,(28:0.554424,29:0.307745):0.131373):0.06247,33:0.106116):0.0405815,31:0.134406):0.0684609,(30:0.171359,34:0.186403):0.0342229):0.158165):0.0622493,(21:0.319452,(22:0.619821,23:0.539109):0.213535):0.252278):0.0611577):0.0681323):0.0721052):0.0172342,14:0.785537):0.0405835,7:0.151687):0.134123):0.0897932);
 226: 2 -15379.1763 -15771.78015 (0:0.208204,(1:0.123783,2:0.046468):0.0572603,(((3:0.126424,((6:0.204132,(7:0.054659,11:0.508470):0.00615975):0.0173408,(((16:0.041871,(17:0.091386,(18:0.070384,(19:0.145724,20:0.249020):0.01705):0.0550264):0.0535859):0.117569,((((((((24:0.044023,25:0.107769):2.98393e-06,(28:0.737035,29:0.332643):0.127772):0.0816082,27:0.077818):0.0461798,26:0.195835):0.175631,34:0.199214):0.0301178,31:0.096056):0.0263711,(32:0.271743,33:0.032641):0.05264):0.0622958,30:0.068279):0.138653):0.0709538,((21:0.331850,23:0.544214):0.129995,22:0.775296):0.251252):0.174042):0.107972):0.0501019,((4:0.090340,(5:0.048745,35:1.482157):0.0568341):0.0720596,((((8:0.152038,9:0.069886):0.198333,10:0.089189):0.204785,(12:0.115225,13:0.037698):0.15263):0.175996,(15:0.213022,((((((((36:0.168596,37:0.128767):0.0627093,38:0.068363):0.282085,39:0.484679):0.166284,40:0.786154):0.200528,((41:0.391161,42:0.286272):0.210204,43:0.234407):0.205747):0.193146,((44:0.509430,(45:0.668407,46:1.029662):0.275559):0.0788676,(47:0.639232,48:0.580479):0.190082):0.540899):0.168612,((49:0.144300,50:0.134244):0.132836,51:0.097781):0.530429):0.211436,52:0.378385):0.560759):0.263248):0.0569542):0.0464945):0.0333198,14:1.023762):0.0200216);
 227: 1 -14779.81355 -15763.16824 (0:0.306563,1:0.174857,(2:0.067267,((((3:0.149788,(((4:0.214957,5:0.033748):0.0473826,35:1.117095):0.13146,6:0.234916):0.0867909):0.0630529,(((((8:0.194762,9:0.049748):0.0773348,10:0.237084):0.224453,(12:0.095112,13:0.078555):0.207159):0.198008,(11:0.634614,(15:0.263107,(((((((36:0.171105,37:0.117784):0.0550207,38:0.047818):0.157629,39:0.640764):0.301003,(40:0.821193,((41:0.554088,42:0.235646):0.295603,43:0.066359):0.289287):0.0865854):0.239417,((44:0.460417,(45:0.689583,46:1.149403):0.0921924):0.096872,(47:0.791002,48:0.654423):0.286193):0.35017):0.180743,((49:0.106013,50:0.132174):0.0848396,51:0.132758):0.380164):0.104308,52:0.782417):0.303398):0.076846):0.085655):0.0361402,(((16:0.086488,(17:0.065997,((18:0.050068,20:0.467533):0.00732709,19:0.150414):0.0312538):0.0418502):0.135259,(((((24:0.059551,25:0.113484):0.0531916,26:0.218892):0.0825668,27:0.073469):0.200074,32:0.324564):0.0377934,((((28:0.761425,29:0.288832):0.283137,34:0.126538):0.0758579,30:0.151090):0.0576858,(31:0.084465,33:0.122143):0.0925552):0.0863848):0.0848524):0.317087,((21:0.477011,23:0.592197):0.253444,22:0.626528):0.100452):0.123001):0.046227):0.0313655,7:0.154174):0.0948364,14:1.282705):0.0611004):0.0403286);
 228: 1 -14391.30359 -15760.63062 (0:0.294906,1:0.064822,(2:0.034976,((((3:0.171054,((((8:0.068116,9:0.057587):0.160772,10:0.033349):0.150562,(12:0.038332,13:0.063519):0.105023):0.159192,((11:0.315050,((((((((36:0.109904,37:0.143685):0.034336,38:0.090402):0.294495,39:0.580469):0.147175,40:0.653084):0.0939027,((41:0.550757,42:0.146242):0.304781,43:0.120456):0.366733):0.29723,((44:0.343370,(45:0.622846,46:0.987685):0.229944):0.324147,(47:0.570732,48:0.909083):0.603551):0.296853):0.0717672,((49:0.144982,50:0.114660):0.129756,51:0.166713):0.526837):0.205512,52:0.587023):0.551668):0.101933,15:0.227010):0.105871):0.0452231):0.0163161,(((16:0.087732,(17:0.096029,(18:0.044586,(19:0.166134,20:0.373713):0.0410594):0.084651):0.023382):0.120631,(((((((24:0.052452,(25:0.053393,32:0.380153):0.10213):0.0675472,27:0.048146):0.0804894,26:0.231239):0.149625,(28:0.533656,29:0.288075):0.154741):0.111946,(31:0.191879,33:0.087580):0.0328734):0.0276973,34:0.102586):0.069715,30:0.136779):0.125827):0.264373,((21:0.379730,22:0.594864):0.189915,23:0.659655):0.155323):0.132793):0.0548089,(((4:0.086346,5:0.229521):0.0651553,35:1.114372):0.0953263,(6:0.236372,7:0.119662):0.0775105):0.0175255):0.045135,14:0.878753):0.0798874):0.0427814);
 229: 1 -15375.47991 -15769.52253 (0:0.166076,(1:0.048429,(2:0.038795,((3:0.128870,6:0.207469):0.0561125,((7:0.032656,11:0.515423):0.0552596,(14:1.035895,((((16:0.041688,((17:0.048477,18:0.047591):0.0250589,19:0.273813):0.0347703):0.136285,((((((24:0.140235,25:0.039371):0.0685866,(26:0.368716,27:0.079107):0.0397414):0.10192,32:0.121256):0.109833,33:0.193513):0.0690127,(((28:0.886575,29:0.232908):0.203981,34:0.182605):0.0517036,31:0.187330):0.0209402):0.0709704,30:0.076394):0.208155):0.104004,((21:0.407332,22:0.927962):0.240041,23:0.811769):0.158823):0.0769692,20:0.330068):0.108807):0.0997368):0.00654265):0.0788561):0.0205565):0.0171319,(((4:0.101584,5:0.132410):0.0773536,((15:0.330656,((((((((36:0.166968,37:0.092041):0.0798935,38:0.068975):0.258987,39:0.570241):0.102072,40:0.549247):0.11907,((41:0.458604,42:0.244251):0.247603,43:0.155930):0.410482):0.219634,((44:0.532770,(45:0.542731,46:0.949051):0.234037):0.172752,(47:0.569805,48:0.593672):0.267515):0.237769):0.0678207,((49:0.066072,50:0.138068):0.144623,51:0.122074):0.428423):0.160435,52:0.537312):0.494193):0.203226,35:1.195708):2.61594e-06):0.0137344,(((8:0.137873,9:0.060002):0.191381,10:0.104431):0.18464,(12:0.095789,13:0.006255):0.227744):0.174358):0.0498171);
 230: 2 -16244.88585 -15761.08827 (0:0.131302,((1:0.089413,((((3:0.228028,6:0.230179):0.022147,((4:0.102686,5:0.114963):0.11593,35:1.066442):0.100091):0.0388966,((((((8:0.154808,9:0.056492):0.159188,10:0.085161):0.184544,(12:0.097582,13:0.028081):0.172373):0.111918,11:0.456906):0.136633,(15:0.168169,((((((((36:0.163821,37:0.135230):0.0756294,38:0.069196):0.378495,39:0.626330):0.204985,40:0.805275):0.201006,((41:0.473914,42:0.313292):0.237072,43:0.134336):0.132318):0.291811,((44:0.410210,(45:0.592929,46:1.126987):0.130175):0.354485,(47:0.758227,48:0.658308):0.159101):0.315384):0.188615,((49:0.075707,50:0.155061):0.0859408,51:0.161248):0.396519):0.198628,52:0.552963):0.459118):0.135249):0.0607782,(((16:0.058360,((17:0.035754,(19:0.170771,20:0.390593):0.0518811):0.0135062,18:0.083609):0.00843996):0.121238,((((((((24:0.057585,25:0.094489):0.0989899,26:0.262022):0.0606933,27:0.035115):0.132324,32:0.225304):0.0962487,33:0.104835):0.0281787,31:0.144807):0.016267,((28:0.541977,29:0.277935):0.221065,34:0.172382):0.0645349):0.0672093,30:0.130238):0.205858):0.147532,((21:0.522001,22:0.565725):0.149771,23:0.544366):0.178603):0.192129):0.117699):0.0163162,7:0.132850):0.0739866):0.0442109,2:0.055681):0.0827449,14:1.234455);
 231: 2 -15853.8864 -15776.67613 (0:0.198957,((1:0.086757,6:0.148457):0.0369513,((3:0.108244,15:0.385784):0.0991564,(((4:0.084621,5:0.137627):0.166003,((((14:0.889801,22:0.443187):0.0701958,35:0.969932):0.101039,((((((36:0.116648,37:0.096480):0.0786298,38:0.083865):0.337866,39:0.388211):0.195993,((41:0.485984,42:0.216542):0.240757,43:0.186576):0.383721):0.252604,(40:0.459455,52:0.428906):0.0948341):0.111431,(((44:0.515916,(45:0.522696,46:0.869173):0.112703):0.0745271,(47:0.391689,48:0.633717):0.353852):0.387215,((49:0.087798,50:0.099411):0.0498787,51:0.132969):0.17875):0.167373):0.456185):0.0859226,(((16:0.045675,(17:0.081372,(18:0.034020,(19:0.132220,20:0.549935):0.0557121):0.0215109):0.0141877):0.0610532,((((((((24:0.023122,(25:0.048752,32:0.330668):0.0593866):0.0503189,27:0.126661):0.0662649,26:0.165304):0.114445,(28:0.511124,29:0.347195):0.110026):0.116179,34:0.146447):0.0548882,31:0.085572):0.0214459,33:0.057574):0.0813626,30:0.140636):0.127586):0.191914,(21:0.308604,23:0.511486):0.168594):0.0672342):0.217509):0.0417911,(7:0.068022,(((8:0.189120,9:0.009194):0.107192,11:0.340779):0.0542002,(10:0.148989,(12:0.031687,13:0.087331):0.198189):0.138373):0.140671):0.0228617):0.0183642):0.0243245):0.0655812,2:0.009652);
 232: 2 -15250.29173 -15756.91164 (0:0.128217,1:0.095130,(2:0.037916,((3:0.090347,(((((4:0.078480,5:0.075095):0.0949651,35:1.252011):0.112916,6:0.153405):0.0298984,7:0.120130):0.0233181,(((((8:0.177577,9:0.096859):0.1975,10:0.116635):0.230543,(12:0.086268,13:0.038804):0.152599):0.136026,11:0.514355):0.108672,(15:0.289761,((((16:0.015276,(17:0.023197,((18:0.061628,20:0.424848):0.0135797,19:0.260021):0.053887):0.00939932):0.239058,((((((24:0.043264,(26:0.249475,27:0.085452):0.135259):0.0660103,25:0.030920):0.209728,32:0.143272):0.114318,(31:0.056480,33:0.091226):0.0451701):0.0155891,((28:0.492514,29:0.390806):0.252763,34:0.122072):0.066634):0.0435392,30:0.112771):0.160499):0.0767107,(21:0.266696,(22:0.461967,23:0.439364):0.0880832):0.329249):0.103229,((((((((36:0.139229,37:0.165513):0.0582007,38:0.043711):0.410933,39:0.601280):0.20248,40:0.532173):0.183367,((41:0.446289,42:0.232179):0.101894,43:0.178899):0.415258):0.169854,((44:0.483197,(45:0.571137,46:1.059867):0.174367):0.174449,(47:0.675887,48:0.761703):0.415938):0.40531):0.0838375,((49:0.102825,50:0.157205):0.095017,51:0.096577):0.362742):0.0585468,52:0.582970):0.382685):0.0984151):0.0848703):0.0340423):0.0413149):0.0488394,14:1.120079):0.0448776):0.0564985);
 233: 1 -14717.388 -15773.36362 (0:0.112816,1:0.070276,(2:0.034251,(((((3:0.091161,35:1.355816):2.57583e-06,((4:0.118775,5:0.058235):0.11788,6:0.157798):0.0616073):0.0362791,(((((8:0.139027,9:0.058331):0.0447681,(10:0.034128,(12:0.053709,13:0.048096):0.185779):0.144554):0.0812738,11:0.432923):0.144003,(15:0.195576,(((((((36:0.118360,37:0.109777):0.0410147,38:0.066175):0.201863,39:0.479443):0.12487,(((41:0.460856,42:0.288123):0.148709,43:0.251989):0.331725,((44:0.418069,(45:0.484599,46:0.945436):0.210611):0.224756,(47:0.561419,48:0.506130):0.247297):0.455664):0.23516):0.102903,40:0.704557):0.167941,((49:0.103626,50:0.130776):0.130691,51:0.057037):0.304575):0.0684213,52:0.576487):0.337285):0.246836):0.0689769,((((16:0.039619,17:0.050926):0.0169192,(18:0.044240,(19:0.109304,20:0.241505):0.0157098):0.00718615):0.137458,((((((24:0.021497,25:0.078194):0.137427,(26:0.265104,27:0.032649):0.0289562):0.119017,32:0.178543):0.131857,33:0.040340):0.0428975,((28:0.431818,29:0.227312):0.166987,34:0.103555):0.020545):0.0289801,(30:0.174317,31:0.058589):0.0113727):0.0927794):0.172993,(21:0.474297,(22:0.261750,23:0.545498):0.144545):0.0931106):0.224157):2.8394e-06):0.0271717,7:0.067596):0.0697916,14:1.198416):0.0432527):0.0359174);
 234: 1 -16010.84624 -15768.06053 (0:0.218406,1:0.034817,(2:0.006772,((3:0.069209,(((6:0.181276,7:0.105855):2.19904e-06,11:0.446913):0.0337834,((((((14:0.908519,21:0.292924):0.21386,22:0.654234):0.0496909,23:0.828649):0.0119867,(((((((36:0.170582,37:0.110768):0.0472491,38:0.060833):0.226943,40:0.644899):0.072805,(39:0.530136,((41:0.364306,42:0.270821):0.157788,43:0.128485):0.397304):0.0899942):0.257106,((44:0.567019,(45:0.446526,46:1.158206):0.179427):0.222803,(47:0.596862,48:0.577784):0.396655):0.451309):0.140715,((49:0.103648,50:0.097104):0.143921,51:0.095863):0.277661):0.117344,52:0.587944):0.689901):0.103973,35:1.639449):2.59289e-06,(((((16:0.038043,17:0.091923):0.0498655,18:0.012584):0.0620266,19:0.135233):0.114322,(((((((((24:0.080941,25:0.084096):0.049613,32:0.165608):0.0657239,27:0.048767):0.0806827,26:0.242370):0.114603,(28:0.759262,29:0.291353):0.110979):0.130341,34:0.129382):0.0394721,33:0.105609):0.0328957,31:0.093376):0.111478,30:0.096598):0.186001):0.110543,20:0.217059):0.0648691):0.187077):0.0151536):0.0336196,(((4:0.143915,5:0.160821):0.10848,15:0.488681):0.0234504,(((8:0.090188,9:0.108375):0.165033,10:0.107343):0.141564,(12:0.052370,13:0.049989):0.245304):0.108419):0.0263853):0.0728184):0.0791089);
 235: 1 -14722.99074 -15770.25638 (0:0.166253,1:0.089539,(2:0.026578,(((3:0.184435,((4:0.147922,(5:0.029232,35:1.645419):0.0928983):0.0952506,6:0.208228):0.0419361):0.0294151,(((((8:0.116369,9:0.094092):0.0438002,(15:0.140690,(((((((36:0.117278,38:0.128044):0.0671882,37:0.092211):0.182007,(39:0.736388,((41:0.427656,42:0.203889):0.225829,43:0.098953):0.469637):0.151047):0.136901,40:0.668661):0.186799,(((44:0.364036,46:1.104317):0.146438,45:0.582640):0.333283,(47:0.599477,48:0.805869):0.301788):0.410203):0.0778069,((49:0.101654,50:0.136695):0.166061,51:0.043999):0.442801):0.117958,52:0.484173):0.476457):0.452045):0.151377,(10:0.196263,(12:0.090829,13:0.049918):0.274441):0.193649):0.0814896,11:0.443933):0.0929514,((16:0.023059,((17:0.051068,18:0.025350):0.0150271,(19:0.065082,20:0.371754):0.0978403):0.0521828):0.0867475,(((21:0.352593,22:0.888226):0.07555,23:0.679269):0.146972,((((((((24:0.061353,25:0.089892):0.089742,26:0.311288):0.114071,27:0.000002):0.0825135,28:0.404518):0.114447,32:0.143234):0.124758,33:0.100448):0.0299438,31:0.126941):0.10551,((29:0.389546,34:0.034852):0.0957251,30:0.151418):0.03272):0.24502):0.0967694):0.341518):2.10597e-06):0.0192422,(7:0.113976,14:1.054564):0.0666601):0.0458805):0.0891327);
 236: 1 -14955.09023 -15762.75362 (0:0.156204,1:0.014950,(2:0.025449,(((((3:0.161524,(((4:0.109540,5:0.185497):0.0589189,35:1.423346):0.116781,6:0.143114):0.0690103):0.0295101,((((8:0.082179,(10:0.033706,(12:0.096846,13:0.021596):0.346249):0.210919):0.10072,9:0.024810):0.146804,(15:0.093619,((((((((36:0.204488,37:0.072050):0.0810073,38:0.009842):0.290102,39:0.679312):0.202587,40:0.629848):0.0957052,((41:0.549594,42:0.247959):0.230424,43:0.193688):0.361843):0.1729,((44:0.327695,(45:0.556459,46:1.016210):0.203304):0.272139,(47:0.613592,48:0.750446):0.385512):0.435404):0.132291,((49:0.079032,50:0.162583):0.110895,51:0.128227):0.401615):0.4013,52:0.474562):0.767738):0.175667):0.0743804,11:0.307551):0.157411):0.00311659,(((16:0.009687,(17:0.058652,(18:0.020280,(19:0.127314,20:0.440015):0.0639566):0.0538029):0.0568611):0.189105,((((((((24:0.065610,25:0.084050):0.0712519,26:0.234867):0.0623482,27:0.039575):0.0831017,32:0.129772):0.122099,33:0.098480):0.0372966,31:0.146916):0.0634532,((28:0.706584,29:0.236066):0.266856,34:0.094621):0.0561147):0.000134092,30:0.142245):0.380413):0.092978,(21:0.406948,(22:0.849787,23:0.531192):0.0188043):0.225501):0.256531):0.0204032,7:0.082675):0.0284098,14:1.142567):0.0231799):0.111753);
 237: 1 -14381.9122 -15767.31273 (0:0.259202,1:0.072265,(2:0.041101,(3:0.092635,((((4:0.079522,5:0.175815):0.0739857,15:0.607475):0.0470383,(((8:0.181692,9:0.160650):0.191745,10:0.184240):0.188436,(12:0.045361,13:0.051129):0.292851):0.102915):0.025745,((6:0.134074,(7:0.125917,11:0.496932):0.00394648):0.0811932,((14:1.540328,(22:0.430142,(((((((36:0.088034,37:0.120716):0.0865568,38:0.051304):0.212028,(39:0.455075,40:0.909660):0.206948):0.13288,((41:0.401436,42:0.194187):0.140052,43:0.147784):0.538353):0.338017,(((44:0.544097,46:1.195498):0.19571,45:0.490786):0.0968913,(47:0.739772,48:0.701310):0.41584):0.798249):0.276731,((49:0.048228,50:0.095445):0.125406,51:0.044660):0.355639):0.0655138,52:0.737933):0.470076):0.261054):2.75248e-06,(((((((16:0.059923,17:0.102482):0.0910658,18:0.041266):0.0497192,19:0.135690):0.0724777,((((24:0.080494,(26:0.332254,27:0.060695):0.0473657):0.0540278,25:0.024625):0.046837,32:0.087422):0.117935,((((28:0.573989,29:0.154550):0.261753,34:0.056864):0.0766536,30:0.085515):0.0358519,(31:0.098270,33:0.156975):0.0105047):0.0937648):0.174041):0.270751,20:0.270078):0.176671,(21:0.282230,23:0.656310):0.191263):2.41747e-06,35:1.196361):0.0415852):0.215757):0.0434654):0.0141077):0.0273931):0.0860629);
 238: 1 -15245.91923 -15765.09029 (0:0.176482,1:0.087208,(2:0.023929,((((3:0.156615,((((8:0.121273,9:0.196073):0.211469,10:0.076671):0.200055,(12:0.066540,13:0.035317):0.129371):0.224437,(11:0.259419,(15:0.267438,(((((((36:0.144568,37:0.130729):0.116613,38:0.021033):0.336441,39:0.666109):0.0205333,40:0.799558):0.173998,((41:0.379120,42:0.312933):0.152688,43:0.194246):0.450396):0.230124,(((49:0.126496,50:0.130862):0.111462,51:0.086919):0.506436,52:0.567918):0.14931):0.24598,((44:0.509905,(45:0.902498,46:1.140642):0.117002):0.437172,(47:0.623468,48:0.570188):0.379964):0.305484):0.51596):0.375004):0.0481527):0.0387106):0.0252877,(((16:0.052585,(17:0.061528,(18:0.034106,(19:0.145341,20:0.338060):0.0295976):0.0443979):0.0104088):0.0742422,(((((((((24:0.075004,25:0.074618):0.0631419,26:0.263460):0.0609798,27:0.053831):0.145215,32:0.166753):0.0878251,33:0.061005):0.0597808,31:0.062728):0.0297141,30:0.115039):0.0914153,(28:0.541199,29:0.208478):0.196183):0.018949,34:0.122284):0.176599):0.105984,((21:0.433854,22:0.618321):0.230643,23:0.430905):0.217356):0.243442):0.0333593,((((4:0.104296,5:0.173322):0.0502753,35:1.213297):0.0595069,6:0.163183):0.0874981,7:0.106308):0.0554603):0.0129723,14:1.078464):0.0305248):0.0854567);
 239: 2 -15301.68538 -15757.31139 (0:0.237676,1:0.113111,(2:0.021957,((((3:0.123268,(((4:0.217404,5:0.079134):0.0933114,35:1.198577):0.0763018,6:0.115555):0.0966269):0.0319521,((((8:0.129643,9:0.038942):0.112917,10:0.126992):0.166171,(12:0.075792,13:0.145563):0.191986):0.131937,((((16:0.027359,(17:0.065897,(18:0.027013,19:0.140287):0.0435508):0.0288332):0.123799,(((((((24:0.052753,25:0.073383):0.0290569,(26:0.253725,27:0.093796):0.0308264):0.14453,32:0.173620):0.120695,33:0.155085):0.0545987,31:0.120969):0.0374471,((28:0.763771,29:0.273002):0.2454,34:0.127175):0.0449589):0.0583535,30:0.111356):0.210186):0.118063,(21:0.367656,(22:0.832710,23:0.524089):0.146081):0.350186):0.0170278,20:0.425821):0.0966099):0.0292266):0.00350016,(11:0.470064,(15:0.187942,((((((((36:0.137509,37:0.172743):0.0675257,38:0.064006):0.248376,39:0.579479):0.162578,40:0.542721):0.225259,((41:0.383584,42:0.240779):0.164336,43:0.204086):0.273764):0.120819,(((44:0.495302,46:1.050988):0.158388,45:0.459136):0.28377,(47:0.790081,48:0.548257):0.300784):0.249463):0.28095,((49:0.082435,50:0.113226):0.171269,51:0.135346):0.203747):0.408564,52:0.315896):0.454208):0.20567):0.108778):0.0539269,(7:0.035677,14:1.011157):0.0389846):0.132148):0.0585053);
 240: 1 -15403.95413 -15759.40447 (0:0.200276,1:0.063038,(2:0.000003,((3:0.055022,((6:0.116339,(7:0.103859,11:0.408716):0.0082233):0.0149633,(14:1.079457,((((((16:0.092542,17:0.081311):0.0354055,19:0.205047):0.0135756,18:0.113178):0.139761,(((((((24:0.026523,25:0.072430):0.0738052,(26:0.285675,27:0.116683):0.0495125):0.135066,32:0.097074):0.274915,33:0.078144):0.0429531,31:0.119530):0.074781,30:0.097995):2.22276e-06,((28:0.483072,29:0.371373):0.203619,34:0.162785):0.0464109):0.115132):0.0609534,(21:0.399761,(22:0.625343,23:0.567072):0.181998):0.356638):0.0160162,20:0.296698):0.174696):0.0996228):0.0728825):0.0313013,(((4:0.089287,(5:0.123879,35:1.242257):0.0414479):0.102881,(((8:0.125930,9:0.112766):0.147688,10:0.123256):0.135705,(12:0.090772,13:0.056182):0.262405):0.168878):0.0302729,(15:0.200554,((((((36:0.187239,37:0.122529):0.0499967,38:0.109366):0.424137,(39:0.561109,40:0.756900):0.121589):0.171699,((41:0.387370,42:0.231288):0.131249,43:0.118689):0.493186):0.0954927,(((49:0.142127,50:0.079685):0.122684,51:0.069519):0.708383,52:0.508381):0.198026):0.10325,((44:0.454479,(45:0.677708,46:1.072622):0.248105):0.151835,(47:0.487274,48:0.668449):0.333649):0.318229):0.498155):0.136994):0.0249992):0.0882787):0.0485716);
 241: 1 -15838.24547 -15764.64043 (0:0.151084,1:0.132577,(2:0.072872,(3:0.176720,((((4:0.098330,(5:0.116653,35:1.302680):0.0321662):0.109192,(15:0.328768,((((((((36:0.178030,37:0.100272):0.0964181,38:0.061604):0.260924,39:0.621025):0.138515,((41:0.371780,42:0.189202):0.215411,43:0.109892):0.411707):0.243534,40:0.616739):0.148364,(((44:0.258593,46:1.183769):0.256909,45:0.690914):0.114255,(47:0.441161,48:0.872969):0.470472):0.517251):0.172503,((49:0.074913,50:0.133138):0.108829,51:0.084325):0.342867):0.0894376,52:0.586128):0.584089):0.102255):0.013701,(((8:0.179637,9:0.084882):0.109162,10:0.199572):0.164598,(12:0.071310,13:0.027073):0.2873):0.0655382):0.038885,((6:0.138914,(7:0.053646,11:0.455820):0.016129):2.30021e-06,(14:1.227743,(((16:0.110600,(17:0.066515,(18:0.023994,19:0.194721):0.0440326):0.0247916):0.113355,((21:0.465161,(22:0.582490,23:0.368222):0.14609):0.227498,(((((((((24:0.040254,25:0.071451):0.0508322,26:0.341965):0.0678414,27:0.056795):0.0900972,32:0.151240):0.0791244,(28:0.553442,29:0.314797):0.111435):0.0909506,33:0.092264):0.0505079,31:0.184535):0.0446916,34:0.159686):0.0537592,30:0.115386):0.173047):0.114302):0.040444,20:0.405013):0.118522):0.106713):0.107441):0.0418788):0.0394629):0.049479);
 242: 1 -16084.90758 -15770.84383 (0:0.152820,(1:0.067075,2:0.090382):0.0389732,((3:0.201275,(((6:0.147250,11:0.521881):0.0169705,7:0.061761):0.0148061,(14:1.152069,(((16:0.024401,(17:0.054080,(18:0.061410,19:0.227386):0.0690667):0.0364808):0.205092,(((((((24:0.051278,25:0.111498):0.0721423,26:0.335184):0.0597438,27:0.067824):0.126107,32:0.149720):0.123601,33:0.056014):0.041383,31:0.095694):0.0764994,(((28:0.359115,29:0.328977):0.14298,34:0.070242):0.0407546,30:0.125591):0.0164249):0.284884):0.0956468,(20:0.291511,((21:0.142739,22:1.004956):0.146959,23:0.452304):0.281944):0.0927007):0.0757224):0.210684):0.0139369):0.0560456,((4:0.039338,(5:0.175950,35:1.170404):0.0505767):0.0774402,(((8:0.119850,9:0.060746):0.108399,10:0.081931):0.169708,((12:0.114343,13:0.040473):0.176098,(15:0.209292,(((((((36:0.151756,38:0.097834):0.0591064,37:0.115488):0.242473,39:0.679154):0.102475,40:0.687663):0.189207,((41:0.457083,42:0.382518):0.138532,43:0.210033):0.259076):0.0524919,(((49:0.094811,50:0.130372):0.0698258,51:0.131564):0.575874,52:0.634801):0.14148):0.218367,(((44:0.477866,(45:0.520050,46:0.784180):0.183411):0.219692,47:0.647800):0.277929,48:0.645182):0.609787):0.939634):0.17006):0.0976993):0.068248):0.0141426):0.0644256);
 243: 1 -15718.32493 -15764.62443 (0:0.223412,1:0.068810,(2:0.022971,((3:0.191828,(((((4:0.078589,5:0.216797):0.0546066,35:0.927338):0.106361,6:0.169262):0.0600725,7:0.127085):0.021802,(((((8:0.121411,9:0.137389):0.274385,10:0.093884):0.300494,(12:0.058930,13:0.018165):0.139602):0.192738,(11:0.342177,15:0.408597):0.142768):2.22516e-06,((((16:0.022750,(17:0.104789,(18:0.051741,(19:0.238255,20:0.345830):0.0419767):0.0594055):0.00807238):0.145377,(((((((24:0.016086,26:0.267632):0.0533687,25:0.061293):0.0948804,27:0.048302):0.118619,32:0.128063):0.115949,(31:0.180034,33:0.089349):0.0372192):0.0644792,30:0.113732):0.0267817,((28:0.575359,29:0.326078):0.189132,34:0.076682):0.0704347):0.161998):0.161715,((21:0.166179,22:0.656384):0.0895552,23:0.360785):0.158941):0.0761397,((((((36:0.146415,37:0.145005):0.0571636,38:0.044770):0.284108,39:0.698309):0.308666,(((41:0.461963,42:0.301345):0.112957,43:0.162954):0.293604,((44:0.380862,(45:0.596106,46:0.989471):0.341874):0.196552,(47:0.680379,48:0.638193):0.315951):0.482165):0.198611):0.120031,(((49:0.116162,50:0.110354):0.100428,51:0.101737):0.429299,52:0.640670):0.141822):0.091548,40:0.577067):0.64409):0.17027):0.0669056):0.0293357):0.0464986,14:1.293418):0.00184403):0.0488413);
 244: 1 -15807.46902 -15778.41063 (0:0.206931,1:0.042083,(2:0.036657,((3:0.187293,(((6:0.122948,11:0.519455):2.94094e-06,7:0.060579):0.0165019,(14:1.036668,((((16:0.056169,((17:0.090715,18:0.049156):0.00758141,19:0.167604):0.0518607):0.134128,((((((24:0.058996,(25:0.043528,32:0.318343):0.106821):0.0602392,27:0.108194):0.130166,26:0.187648):0.210187,(31:0.091177,33:0.182953):0.0356711):0.0570916,((28:0.546769,29:0.131697):0.283296,34:0.067097):0.0732371):0.0600519,30:0.181865):0.184864):0.0632144,(21:0.314817,(22:0.594171,23:0.535796):0.327712):0.24928):0.0794845,20:0.475549):0.198054):0.0482519):0.0733587):0.0442449,(((4:0.074778,(5:0.005279,35:1.711327):0.174383):0.056952,((8:0.109951,9:0.096253):0.269805,(10:0.116242,(12:0.160739,13:0.005819):0.275099):0.172488):0.142343):0.00501336,(15:0.251199,(((((36:0.142343,37:0.105000):0.0272265,38:0.083520):0.264303,39:0.642375):0.113511,(40:0.692422,(((41:0.440133,42:0.366345):0.219432,43:0.088991):0.323214,((44:0.401132,(45:0.537551,46:0.940205):0.434768):0.135875,(47:0.583929,48:0.596966):0.241574):0.404538):0.242655):0.0595395):0.0699555,(((49:0.156087,50:0.082544):0.180183,51:0.064944):0.541346,52:0.364654):0.19569):0.773561):0.287875):0.0239673):0.0650631):0.0377946);
 245: 1 -15803.964 -15756.97452 (0:0.241399,((1:0.149839,((((3:0.101485,(((4:0.159533,5:0.119412):0.0180561,35:1.276085):0.0366667,6:0.261370):0.0819363):0.0305472,((((8:0.096240,9:0.105277):0.19115,10:0.027674):0.195037,(12:0.049583,13:0.070212):0.118863):0.103769,(11:0.331557,(15:0.111990,(((((((36:0.189654,37:0.161930):0.0456798,38:0.044810):0.350316,39:0.796112):0.166484,40:0.711611):0.0874572,((41:0.470438,42:0.230178):0.130044,43:0.209011):0.386497):0.215348,(((44:0.299239,(45:0.543557,46:0.792620):0.30907):0.306921,(47:0.736410,48:0.529672):0.16097):0.426706,((49:0.098778,50:0.124602):0.064847,51:0.150076):0.400169):0.108189):0.166669,52:0.591704):0.336237):0.186867):0.0951951):0.0265882):0.0215139,((((16:0.071139,17:0.062972):0.0165959,(18:0.043794,(19:0.107721,(((((((24:0.077891,25:0.053219):0.0480177,26:0.197191):0.0327753,27:0.067785):0.230691,32:0.149684):0.0499783,33:0.115812):0.0145846,31:0.200366):0.0570573,(((28:0.407361,29:0.203974):0.244733,34:0.164212):0.0814516,30:0.119226):0.0322056):0.21158):0.0671683):0.0503685):0.221839,20:0.292244):0.105008,((21:0.186387,22:0.635641):0.220616,23:0.482133):0.181663):0.145644):0.0447604,7:0.133304):0.0572979):0.0115499,14:0.826227):0.0558043,2:0.013645);
 246: 1 -14764.70888 -15763.00751 (0:0.225793,1:0.050859,(2:0.041200,(((3:0.096683,(((4:0.109193,5:0.092776):0.0319751,35:0.966547):0.157819,((((8:0.125984,9:0.157121):0.138336,10:0.053089):0.345562,(12:0.109451,13:0.000003):0.110637):0.186657,(15:0.316638,((((((((36:0.106792,37:0.151220):0.0735999,38:0.028774):0.223248,39:0.499119):0.159215,40:0.474291):0.131617,((41:0.521941,42:0.240003):0.130592,43:0.203940):0.462396):0.0993831,((44:0.637617,(45:0.653879,46:1.374792):0.182694):0.1009,(47:0.655446,48:0.516223):0.40669):0.491373):0.214223,((49:0.104890,50:0.195178):0.0807225,51:0.103278):0.435766):0.0841801,52:0.549485):0.365028):0.154497):0.0586496):0.0255271):0.114973,(((6:0.260117,7:0.000002):0.0422276,11:0.572059):0.0403682,((((16:0.034972,17:0.100643):0.0163942,(18:0.064927,(19:0.175273,20:0.308533):0.0454776):0.104375):0.135557,(((((((24:0.025625,25:0.062152):0.0583747,27:0.140376):0.0786293,26:0.269582):0.137784,(31:0.156863,(32:0.188163,33:0.000003):0.134941):0.0807071):0.0548544,(28:0.498003,29:0.320320):0.135437):0.0202238,30:0.167834):0.0858462,34:0.047748):0.193852):0.138814,((21:0.255978,22:0.593596):0.07799,23:0.383357):0.301876):0.138042):0.0299564):0.0390222,14:1.513784):0.0198236):0.0545509);
 247: 1 -15473.13701 -15771.34606 (0:0.220622,1:0.073363,(2:0.010979,(3:0.105859,((4:0.016261,5:0.185764):0.20865,((((6:0.198131,7:0.066705):8.21548e-05,11:0.569802):0.0756902,(((8:0.228142,9:0.098170):0.0653757,10:0.101052):0.180236,(12:0.042847,13:0.068869):0.27355):0.0708739):0.0685911,((((14:0.835354,22:0.581988):0.214076,((((((((36:0.135264,37:0.146013):0.0830329,38:0.007468):0.284033,39:0.643104):0.113797,40:0.674670):0.101641,((41:0.350767,42:0.240780):0.15853,43:0.221360):0.418858):0.41111,((44:0.586681,(45:0.463101,46:1.133369):0.19956):0.117875,(47:0.683139,48:0.768778):0.334818):0.301314):0.361947,((49:0.117511,50:0.108459):0.10105,51:0.135031):0.282403):0.176674,52:0.508783):0.563527):0.0758033,(((((((16:0.042545,17:0.064150):0.0193323,(18:0.026260,19:0.150840):0.0609888):0.157849,((((((((24:0.054212,25:0.060757):0.0427315,(26:0.368336,27:0.058584):0.0380313):0.111922,(28:0.554618,29:0.330283):0.090759):0.074212,32:0.286250):0.0742811,33:0.137796):0.0399256,31:0.216398):0.0308868,34:0.114262):0.0309219,30:0.084902):0.241175):0.21523,21:0.408908):0.0330654,20:0.271071):0.0439933,35:1.477111):0.0171591,23:0.650702):0.0555913):0.135266,15:0.349686):0.160018):0.0366633):0.00216809):0.0523458):0.102787);
 248: 1 -15585.26302 -15781.67455 (0:0.246608,1:0.040174,(2:0.024783,((3:0.156790,((6:0.159412,(7:0.139811,11:0.456007):0.00638413):0.0958731,((((16:0.082318,17:0.063451):0.0371577,(18:0.041475,(19:0.114776,20:0.335819):0.0401263):0.0615503):0.169046,((((((((24:0.096196,25:0.067946):0.12591,32:0.187827):0.0949145,27:0.138100):0.0651763,26:0.423911):0.178343,33:0.082181):0.0626254,31:0.091605):0.0194939,((28:0.646653,29:0.277667):0.147423,34:0.138282):0.0330649):0.0348302,30:0.119525):0.15304):0.319268,(21:0.547940,(22:0.540048,23:0.773152):0.0579644):0.085644):0.194104):0.010489):0.0360361,(((4:0.046168,(5:0.039345,35:1.584775):0.101399):0.11286,((8:0.113373,9:0.126229):0.106909,((10:0.104536,(12:0.076561,13:0.023288):0.316592):0.110675,14:1.557061):0.0358126):0.126111):0.0595837,(15:0.155367,(((((((36:0.107137,38:0.119846):0.00859673,37:0.106464):0.257767,39:0.522644):0.106323,40:0.804850):0.14955,((41:0.560234,42:0.278893):0.164927,43:0.140101):0.525958):0.167786,(((49:0.149490,50:0.136652):0.140307,51:0.088077):0.356376,52:0.785998):0.101467):0.207863,((44:0.363082,(45:0.614775,46:1.205632):0.151145):0.28743,(47:0.761479,48:0.586369):0.417925):0.300346):0.510137):0.246689):0.02232):0.0781386):0.074643);
 249: 1 -15299.25324 -15780.28661 (0:0.218531,1:0.054539,(2:0.000003,((3:0.086461,((6:0.216580,7:0.100006):0.05891,11:0.462658):0.0404696):0.0188064,((((4:0.100559,5:0.087661):0.144194,(((14:0.883536,22:0.395465):0.234501,(((((((36:0.131412,38:0.079444):0.0584272,37:0.069390):0.281096,(39:0.657936,40:0.719634):0.137504):0.132267,((41:0.412808,42:0.194520):0.225993,43:0.107936):0.215833):0.25906,((44:0.253387,(45:0.404993,46:1.116859):0.275945):0.259389,(47:0.748239,48:0.540046):0.511904):0.404346):0.228563,((49:0.082931,50:0.113970):0.105971,51:0.089771):0.287776):0.102173,52:0.640226):0.623475):0.0307977,(((((((16:0.068259,17:0.077379):0.0499868,18:0.062129):0.0590055,((((((((24:0.038832,25:0.086232):0.0628038,27:0.042259):0.0493315,26:0.214764):0.113014,(28:0.528238,29:0.189788):0.0587333):0.0617439,34:0.079628):0.0541593,33:0.096631):0.0250506,(30:0.113642,31:0.111955):0.0363149):0.0755613,32:0.141579):0.141273):0.0496188,19:0.118618):0.142183,20:0.193191):0.138883,35:0.996832):0.00245298,(21:0.382669,23:0.590156):0.282046):0.0664568):0.223127):0.00996961,15:0.393122):0.0137644,(((8:0.150547,9:0.091842):0.0510995,10:0.133355):0.192905,(12:0.065523,13:0.072175):0.277015):0.142654):0.028735):0.101782):0.0652091);
 250: 1 -15878.98074 -15765.28575 (0:0.176648,1:0.119139,((2:0.009998,(((3:0.265487,(((4:0.142589,5:0.153093):0.0474931,35:1.251933):0.0982535,6:0.184696):0.0262288):0.0513621,((((((8:0.145067,9:0.036665):0.16708,10:0.109934):0.233976,(12:0.039734,13:0.050108):0.226307):0.118622,(15:0.209253,(((((((36:0.206372,37:0.095391):0.0762975,38:0.074161):0.36687,39:0.558530):0.182586,40:1.086977):0.0865927,((41:0.562838,42:0.265509):0.253962,43:0.218546):0.323445):0.177246,(((49:0.102720,50:0.126606):0.0969781,51:0.130425):0.446166,52:0.961235):0.264111):0.0908997,(((44:0.329638,46:1.075079):0.175866,45:0.580297):0.385247,(47:0.669563,48:0.567797):0.245136):0.145192):0.584507):0.236932):0.0669095,11:0.479539):0.0558412,(((16:0.087919,(((17:0.067986,20:0.493714):0.0372549,19:0.291650):0.0230536,18:0.058287):0.00972971):0.113228,(((((((((24:0.089632,25:0.062271):0.0642489,(26:0.357140,27:0.068784):0.0939361):0.124087,28:0.711627):0.0623905,32:0.117337):0.176316,29:0.509324):0.0310211,33:0.080416):0.0391519,31:0.133897):0.0736675,34:0.094915):0.0572631,30:0.189140):0.152896):0.139809,(21:0.508154,(22:0.854992,23:0.576920):0.108215):0.20278):0.193957):0.00714209):0.00929413,7:0.178318):0.0891714):2.27499e-06,14:1.296356):0.0350677);
 251: 1 -15168.2227 -15764.6114 (0:0.253728,1:0.072979,(2:0.025611,((3:0.168766,(((((4:0.078742,5:0.155336):0.0587547,35:1.027540):0.0648811,6:0.227253):0.0879948,(((((8:0.166414,9:0.027437):0.107018,10:0.056277):0.181605,(12:0.090966,13:0.044804):0.282736):0.0408232,11:0.349791):0.15527,((15:0.115034,((((((((36:0.117430,37:0.120555):0.0965026,38:0.048747):0.195088,39:0.558219):0.301693,40:0.455084):0.104846,((41:0.720158,42:0.146423):0.229429,43:0.168056):0.502344):0.171835,((44:0.600129,(45:0.581151,46:0.914928):0.116383):0.112124,(47:0.490716,48:0.919390):0.209892):0.175756):0.161927,((49:0.086024,50:0.068838):0.0970137,51:0.137220):0.377362):0.1477,52:0.565018):0.629895):0.196882,(((16:0.038612,(17:0.086748,(18:0.097086,(19:0.081344,20:0.496874):0.0824443):0.0732378):0.0190626):0.149091,((((((((((24:0.032449,25:0.087808):0.0879524,26:0.303033):0.0677561,27:0.071693):0.042143,28:0.446183):0.0760084,32:0.151379):0.213145,33:0.119096):0.02476,31:0.141047):0.0307507,29:0.386131):0.0575977,34:0.118624):0.0843051,30:0.097066):0.247586):0.16628,((21:0.393857,22:0.715973):0.259879,23:0.570725):0.161567):0.200176):0.0633403):0.0756005):2.64144e-06,7:0.154550):0.0663964):0.020508,14:1.527214):0.0291776):0.0560679);
 252: 1 -14523.18059 -15793.38446 (0:0.222968,1:0.071744,(2:0.060043,(((((3:0.119556,5:0.151380):0.0424838,((((8:0.242651,9:0.112122):0.100776,10:0.212276):0.344643,(12:0.035571,13:0.055737):0.261707):0.183778,35:1.217343):0.0302028):0.0372361,(15:0.243856,(((((((36:0.112041,38:0.082403):0.0468366,37:0.063273):0.259529,39:0.613076):0.0997791,40:0.657736):0.10316,((41:0.560726,42:0.229542):0.164469,43:0.067138):0.522883):0.154144,(((49:0.198608,50:0.110687):0.168504,51:0.072553):0.64798,52:0.572495):0.0961955):0.240073,((44:0.480520,(45:0.443283,46:1.088422):0.31207):0.300967,(47:0.648606,48:0.468808):0.323323):0.240925):0.391144):0.371028):0.0350671,4:0.262591):0.0358423,(((6:0.150750,11:0.407055):0.0832957,7:0.075624):0.123184,((14:1.145378,22:0.612036):0.287309,((((16:0.051675,(17:0.087342,18:0.064670):0.0279589):0.0423905,19:0.099031):0.140572,(20:0.177540,21:0.649015):0.200649):0.137018,(23:0.573459,(((((((((24:0.025836,25:0.150952):0.13167,26:0.490463):0.0518615,27:0.047607):0.165668,32:0.321617):0.15377,33:0.102435):0.0835473,31:0.091045):0.0564788,34:0.126541):0.0382246,30:0.114396):0.0942928,(28:0.539177,29:0.239772):0.158271):0.0800669):0.063025):0.0312912):0.209899):0.0887648):0.0433452):0.128431);
 253: 1 -15826.57823 -15772.21514 (0:0.130326,1:0.087262,(2:0.003030,(3:0.030204,((((4:0.154754,5:0.141688):0.175859,((((14:1.072504,(22:0.436705,((((((((36:0.168508,37:0.102652):0.101377,38:0.019408):0.269501,39:0.711646):0.145574,40:0.515563):0.174445,((41:0.405003,42:0.223297):0.147765,43:0.210850):0.359803):0.116056,((44:0.557658,(45:0.498455,46:0.970427):0.256563):0.174956,(47:0.641075,48:0.609336):0.387806):0.24426):0.266073,((49:0.083439,50:0.188395):0.0803299,51:0.176394):0.432839):0.058381,52:0.727150):0.397601):0.0704881):2.46633e-06,35:1.137074):0.159419,((((((16:0.094520,17:0.085581):0.0523416,18:0.041362):0.0597568,19:0.166414):0.102892,(((((((((24:0.127435,25:0.047419):0.0391589,26:0.440747):0.0886232,27:0.126697):0.0990489,(28:0.292817,29:0.628794):0.231686):0.0420039,32:0.111031):0.102466,33:0.143793):0.0594245,31:0.112291):0.0569381,34:0.231683):0.0476142,30:0.054277):0.227612):0.140986,20:0.127207):0.203263,(21:0.427989,23:0.562938):0.0650387):0.250287):0.0862949,15:0.384595):0.0662888):0.045865,(((8:0.154113,9:0.123785):0.169916,10:0.159633):0.212411,(12:0.047059,13:0.036319):0.19708):0.0531026):0.0217101,((6:0.152378,11:0.618078):2.60169e-06,7:0.131601):0.0889568):0.0357052):0.0569071):0.106967);
 254: 1 -14602.8795 -15772.11793 (0:0.129615,1:0.122997,(2:0.000002,((3:0.199385,(6:0.187756,(7:0.162534,11:0.355114):0.0255553):0.0695884):0.0233537,(((4:0.085938,(5:0.110236,35:1.506255):0.0357259):0.122076,(14:0.934978,((15:0.302042,((((((((36:0.113092,37:0.149051):0.0650431,38:0.083745):0.379572,40:0.752581):0.0382448,39:0.609179):0.187597,((41:0.467057,42:0.277151):0.111526,43:0.233334):0.389976):0.182555,((44:0.367326,(45:0.559540,46:1.090934):0.32726):0.18482,(47:0.750060,48:0.664160):0.595089):0.452877):0.0848952,(49:0.069046,(50:0.176800,51:0.200486):0.0679135):0.522932):0.156137,52:0.412911):0.407046):0.251998,(((16:0.045736,(17:0.091402,(18:0.068528,(19:0.273752,20:0.193232):0.0424725):0.103463):0.0359804):0.213657,((((((((24:0.034044,25:0.118551):0.0334135,26:0.485031):0.0477891,27:0.102032):0.223968,32:0.211536):0.107631,(31:0.174965,33:0.051125):0.1187):0.0666398,30:0.112013):0.171313,(28:0.635944,29:0.216652):0.162911):0.0425272,34:0.054799):0.369506):0.0621965,((21:0.365677,22:0.509156):0.181175,23:0.592936):0.111992):0.108841):0.0122468):0.0520613):0.0325389,(((8:0.050918,9:0.156086):0.132623,10:0.083597):0.177391,(12:0.048828,13:0.041092):0.304106):0.191958):0.0277919):0.0832046):0.115321);
 255: 1 -15433.64017 -15758.57707 (0:0.207809,1:0.104575,(2:0.031687,((3:0.119343,14:1.047546):0.0296498,(((4:0.062103,(5:0.074306,35:0.955862):0.131746):0.122245,((((8:0.202093,9:0.068323):0.200839,10:0.067172):0.280635,(12:0.094441,13:0.007420):0.146324):0.164275,(15:0.200294,((((((((36:0.130911,37:0.158415):0.0489892,38:0.050925):0.301199,39:0.484901):0.244355,40:0.466648):0.285689,((41:0.391283,42:0.279543):0.129766,43:0.165502):0.443145):0.122427,((44:0.423110,(45:0.703032,46:0.900342):0.186251):0.32017,(47:0.514006,48:0.544679):0.536041):0.177745):0.166864,((49:0.096304,50:0.124236):0.10405,51:0.094362):0.426316):0.175126,52:0.461391):0.607447):0.176825):0.0382626):0.0265928,((6:0.161431,(7:0.081196,11:0.515815):0.00679723):0.0135178,(((16:0.043379,(17:0.058682,(18:0.093048,(19:0.096034,20:0.401450):0.0849928):0.0623599):0.035321):0.0644638,((((((((24:0.039909,(26:0.343926,27:0.126887):0.0475565):0.0426638,25:0.028634):0.105067,32:0.202828):0.0940179,(28:0.424993,29:0.269445):0.103643):0.137349,33:0.113232):0.0259316,31:0.072912):0.0621687,34:0.098881):0.0381916,30:0.125564):0.233933):0.15642,((21:0.225022,22:0.966923):0.0785791,23:0.600756):0.171786):0.177852):0.0638554):0.0204555):0.00964589):0.0439637);
 256: 3 -15598.39213 -15764.51102 (0:0.210045,1:0.042923,(2:0.007595,((3:0.189464,((6:0.179539,(7:0.055018,11:0.433137):0.0181813):0.0443993,(14:0.775547,(((((16:0.053007,17:0.044218):0.00558193,(18:0.043130,19:0.252415):0.0360128):0.133518,(((((((24:0.087572,25:0.109428):0.074769,26:0.288305):0.0766857,27:0.006977):0.151217,32:0.209862):0.0933448,30:0.162652):0.0530866,(((28:0.609216,29:0.280197):0.129701,34:0.065762):0.0472788,33:0.066339):0.0275885):0.088024,31:0.117712):0.153025):0.182898,(21:0.367724,(22:0.679928,23:0.593249):0.145184):2.37022e-06):0.048951,20:0.290150):0.0794961):0.192878):0.0121797):0.0326766,((4:0.133664,(5:0.172528,35:1.382228):0.0428522):0.129516,((((8:0.063184,9:0.084766):0.152125,10:0.031864):0.1616,(12:0.095471,13:0.016927):0.155356):0.108385,(15:0.233576,(((((((36:0.113609,37:0.102867):0.0547472,38:0.063395):0.278461,(39:0.579444,40:0.678083):0.0489904):0.123322,((41:0.505283,42:0.222177):0.158396,43:0.130835):0.338221):0.197533,((44:0.513840,(45:0.515486,46:0.853267):0.323516):0.185842,(47:0.523342,48:0.771933):0.40046):0.369438):0.211544,((49:0.075170,50:0.165017):0.133781,51:0.152030):0.236138):0.1203,52:0.468858):0.701329):0.249883):0.0294872):0.0316474):0.0416194):0.0559886);
 257: 1 -16028.23118 -15776.68497 (0:0.138143,1:0.101033,(2:0.011256,((3:0.082709,((((4:0.079220,(5:0.064603,35:1.401137):0.0142296):0.101557,6:0.190363):0.0227711,7:0.085165):0.0244247,(((((((8:0.118222,9:0.112070):0.175811,10:0.036488):0.371829,12:0.039145):0.0403267,13:0.027095):0.131599,(15:0.181758,((((((36:0.100848,37:0.109815):0.0514019,38:0.086689):0.148732,(39:0.590899,40:0.548863):0.0973767):0.0632401,((41:0.517531,42:0.224322):0.121682,43:0.142950):0.415009):0.200892,(((49:0.072920,50:0.124269):0.0254615,51:0.157084):0.295564,52:0.828824):0.151611):0.203334,((44:0.314395,(45:0.580436,46:0.677727):0.134836):0.170856,(47:0.607364,48:0.576710):0.246353):0.290863):0.286005):0.171952):0.064152,11:0.450878):0.0751955,(((16:0.116759,((17:0.074755,18:0.026900):0.0199762,(19:0.095149,20:0.418642):0.0933354):0.0206956):0.121424,((((((((24:0.071971,25:0.103347):0.0780507,26:0.281993):0.046868,27:0.086510):0.264494,32:0.172003):0.0684591,33:0.072813):0.0664445,31:0.118693):0.0310094,((28:0.337051,29:0.370997):0.286938,34:0.140470):0.0536218):0.0331165,30:0.212840):0.117752):0.162415,(21:0.266476,(22:0.594911,23:0.613146):0.304534):0.0654141):0.24398):0.0330668):0.0193817):0.028698,14:1.139239):0.0610449):0.0680811);
 258: 1 -15834.40869 -15756.35283 (0:0.209740,1:0.126601,(2:0.014826,(((((3:0.121214,(((4:0.150086,35:1.143686):0.0118002,5:0.110630):0.0946037,6:0.219868):0.0925649):0.0606768,(((((8:0.073175,9:0.105394):0.124673,10:0.105658):0.183173,(12:0.032699,13:0.067441):0.11946):0.0374785,14:0.959838):0.0801639,(15:0.221607,((((((((36:0.141280,37:0.110586):0.0549781,38:0.110477):0.20333,39:0.495527):0.108797,40:0.851239):0.12268,((41:0.412023,42:0.246683):0.169145,43:0.194242):0.40101):0.247451,((49:0.080613,50:0.081206):0.10406,51:0.153931):0.352978):0.0461486,((44:0.331243,(45:0.758376,46:0.944233):0.221426):0.20889,(47:0.577968,48:0.453920):0.285228):0.538976):0.0874778,52:0.503310):0.453256):0.0612063):0.0669398):0.0351408,11:0.678136):2.86648e-06,((((16:0.021712,17:0.105048):0.0253171,(18:0.080564,(19:0.131086,20:0.346239):0.0404596):0.0351902):0.0780936,(((((((24:0.023048,25:0.074338):0.0645378,26:0.216203):0.0371473,27:0.072207):0.142558,32:0.152570):0.130079,33:0.086968):0.0400665,31:0.116953):0.0441015,(((28:0.518573,29:0.366281):0.172436,34:0.121227):0.0181553,30:0.236894):0.0730315):0.260738):0.102369,(21:0.280657,(22:0.654114,23:0.834172):0.0515647):0.148085):0.255539):0.0235557,7:0.128349):0.0844002):0.05771);
 259: 1 -16143.83624 -15759.2607 (0:0.200474,1:0.079418,(2:0.019714,(((3:0.147083,(((4:0.122154,5:0.244110):0.103079,35:1.121355):0.0546491,6:0.181438):0.103082):0.0239837,(((((8:0.091315,9:0.068530):0.0740918,10:0.152366):0.192032,(12:0.149285,13:0.007879):0.214444):0.108596,11:0.299682):0.0879817,((15:0.232027,((((((((36:0.178902,37:0.131823):0.144269,38:0.013143):0.245437,39:0.555967):0.224438,40:0.618952):0.104607,((41:0.451149,42:0.312494):0.12249,43:0.214737):0.402291):0.125819,((44:0.399258,(45:0.675441,46:0.842445):0.0739294):0.299392,(47:0.503672,48:0.572523):0.51176):0.342585):0.0789844,((49:0.110488,50:0.088800):0.092599,51:0.105593):0.410874):0.128928,52:0.381820):0.498607):0.217634,(((16:0.008994,(17:0.123130,((18:0.046372,20:0.345535):0.00578359,19:0.149439):0.04343):0.0192624):0.183888,((((((24:0.038738,(25:0.012810,32:0.288022):0.0795937):0.0485928,27:0.119090):0.0921979,26:0.225053):0.0631581,(31:0.083421,33:0.122758):0.082839):0.060079,((28:0.452855,29:0.318635):0.11196,34:0.122432):0.0656904):0.140891,30:0.169016):0.162539):0.0869129,((21:0.472903,22:0.535838):0.16101,23:0.630153):0.152202):0.125413):0.0913564):0.0621882):0.0105911,(7:0.077107,14:1.143544):0.0611889):0.165071):0.0763735);
 260: 1 -15853.99545 -15779.11103 (0:0.222822,1:0.045409,(2:0.027483,((((3:0.166564,((4:0.151231,(5:0.108361,35:1.331078):0.040921):0.214601,6:0.139656):0.059854):0.0349508,(((((8:0.143431,9:0.058532):0.0982487,10:0.160611):0.137554,(12:0.015326,13:0.057559):0.314689):0.0703323,11:0.455742):0.121447,((15:0.218958,(((((36:0.117634,37:0.075283):0.0212117,38:0.090384):0.183816,39:0.562735):0.211024,40:0.587457):0.0523898,(((((41:0.624521,42:0.291227):0.0993643,43:0.150151):0.437302,((44:0.506723,(45:0.449652,46:1.072209):0.208742):0.353029,(47:0.528662,48:0.682798):0.264973):0.118049):0.26141,52:0.794585):0.0693732,((49:0.111278,50:0.116400):0.0911458,51:0.176641):0.332199):0.0685165):0.493198):0.230822,((((16:0.044794,(17:0.069431,(18:0.025060,(19:0.116994,20:0.465498):0.057285):0.0310538):0.0252863):0.12353,((((((((24:0.115823,25:0.124830):0.0736243,26:0.333289):0.0497628,27:0.034414):0.194846,32:0.198417):0.201387,33:0.136537):0.0396301,31:0.122031):0.0171657,((28:0.638062,29:0.395750):0.0838159,34:0.117872):0.0478738):0.060675,30:0.179023):0.197639):0.125093,23:0.983377):0.105484,(21:0.361820,22:0.727592):0.095472):0.150453):0.0910584):0.0072877):0.0518764,7:0.099729):0.0342846,14:1.388257):0.013295):0.0297937);
 261: 1 -16071.58222 -15762.74992 (0:0.231968,1:0.070821,((2:0.044089,(3:0.129216,((6:0.209455,(7:0.020888,11:0.571063):0.0488693):0.0546709,(14:1.016577,(((((16:0.046664,17:0.037838):0.106699,(18:0.041780,(((((24:0.055875,25:0.085628):0.0874215,26:0.278544):0.0437189,27:0.120328):0.141343,32:0.122920):0.0342621,((((28:0.534494,29:0.160890):0.120271,34:0.109679):0.0743251,30:0.125509):0.0384081,(31:0.120676,33:0.073694):0.00318967):0.0626877):0.18255):0.0150673):0.0469884,19:0.097632):0.0852395,20:0.230251):0.171081,(21:0.333152,(22:0.523457,23:0.486681):0.134212):0.312679):0.134138):0.136846):0.0510346):0.0667115):0.0455519,((4:0.090888,(5:0.000169,35:1.358566):0.176915):0.167167,((((8:0.132523,9:0.118052):0.188469,10:0.018891):0.234816,(12:0.098372,13:0.026827):0.126766):0.185533,(15:0.185675,((((((((36:0.125652,37:0.088196):0.0366635,38:0.113117):0.270125,39:0.398816):0.144008,40:0.854544):0.182704,((41:0.511485,42:0.196142):0.134463,43:0.191901):0.3978):0.149395,((44:0.466743,(45:0.426317,46:1.128997):0.22726):0.326608,(47:0.655288,48:0.588283):0.392308):0.215216):0.0946036,((49:0.110093,50:0.173795):0.204483,51:0.036711):0.575067):0.131656,52:0.539438):0.341066):0.164967):0.012223):0.0830554):0.0241532);
 262: 1 -15451.19036 -15764.83888 (0:0.237668,(1:0.095831,2:0.019375):0.0565596,((3:0.132264,((6:0.105408,(14:0.817726,((((((16:0.058276,17:0.103538):0.0539367,18:0.092790):0.0388866,19:0.093551):0.129532,((((((((24:0.070935,25:0.126399):0.117703,26:0.287343):0.0716598,27:0.051048):0.242263,32:0.211043):0.156901,33:0.086572):0.0553351,31:0.087949):0.0625241,((28:0.628211,29:0.316606):0.276324,34:0.107170):0.0106225):0.0513403,30:0.127778):0.0833792):0.0448597,((21:0.239480,22:0.866221):0.18182,23:0.572433):0.391608):0.125287,20:0.272555):0.0786254):0.250922):0.0261093,(7:0.081373,11:0.680076):0.00410455):0.108418):0.0512479,(((4:0.099292,5:0.186870):0.0305178,35:1.495921):0.0932666,((8:0.053227,(9:0.044981,(10:0.024914,(12:0.128245,13:0.043275):0.331521):0.233005):0.0649777):0.261917,(15:0.107667,(((((((36:0.203482,37:0.110221):0.0743012,38:0.026791):0.211456,39:0.617195):0.163249,(40:0.470838,((41:0.551377,42:0.257327):0.236428,43:0.129645):0.436245):0.126813):0.371187,((49:0.106017,50:0.120690):0.165278,51:0.067107):0.486232):0.132692,((44:0.605921,(47:0.594794,48:0.688591):0.419485):0.0915583,(45:0.497293,46:1.270233):0.169143):0.482407):0.197554,52:0.662681):0.750111):0.243098):0.0652422):0.0291902):0.0256552);
 263: 1 -15630.32325 -15776.01743 (0:0.221601,1:0.132188,(((2:0.050025,(3:0.320070,(((6:0.115981,11:0.524299):0.0323191,((((14:1.240826,23:0.966092):0.180909,(21:0.377683,22:0.653957):0.268698):0.136866,(35:1.075206,((((((((36:0.156160,37:0.110642):0.0677791,38:0.108280):0.197471,39:0.526470):0.129944,((41:0.548871,42:0.289543):0.159857,43:0.102296):0.553444):0.187079,40:0.654544):0.23341,((49:0.095637,50:0.108881):0.101081,51:0.164121):0.266044):0.112051,52:0.614035):0.0728716,((44:0.556013,45:0.826624):0.198787,(46:0.891964,(47:0.657036,48:0.645987):0.278627):0.117376):0.384541):0.0803373):0.54997):0.101803,(((16:0.054878,((17:0.101790,18:0.069225):0.0368583,19:0.270992):0.0577023):0.0852445,((((((((24:0.028118,(25:0.075116,32:0.265001):0.0578084):0.0793106,27:0.025201):0.104691,26:0.415792):0.259907,33:0.092174):0.0270051,31:0.200749):0.0513726,(28:0.946932,29:0.363083):0.107058):0.0280422,34:0.208845):0.0744572,30:0.093902):0.186758):0.067825,20:0.422013):0.07949):0.241765):0.0326742,7:0.165255):0.0487119):0.0426286):0.0351952,(((8:0.162124,(10:0.137315,(12:0.067347,13:0.044041):0.373025):0.298796):0.0651591,9:0.117357):0.125524,15:0.534437):0.144739):0.022461,(4:0.176945,5:0.201026):0.108093):0.0167313);
 264: 1 -14292.09387 -15758.53246 (0:0.212894,1:0.056189,(2:0.000003,((3:0.089753,14:1.167147):0.0390511,(((((4:0.080360,5:0.206955):0.0949581,35:1.235824):0.137463,6:0.265097):0.0690991,(((((8:0.170754,(9:0.078568,10:0.152338):0.0711738):0.0651192,(12:0.020574,13:0.032912):0.158611):0.0741523,11:0.496989):0.0364613,(15:0.050502,((((((((36:0.137157,37:0.088945):0.0639354,38:0.037217):0.152485,39:0.554608):0.179019,40:0.614567):0.0904173,((41:0.497354,42:0.240996):0.221805,43:0.193824):0.387388):0.193599,((44:0.414355,(45:0.526980,46:1.089157):0.12776):0.366313,(47:0.603354,48:0.684190):0.315106):0.192348):0.22346,((49:0.128334,50:0.099476):0.163418,51:0.060869):0.394936):0.128541,52:0.496242):0.613348):0.251166):0.0495466,(((16:0.040098,(17:0.029878,((18:0.016980,20:0.275560):0.00830856,19:0.088180):0.045141):0.0486849):0.0947586,((((((24:0.004648,(25:0.030739,32:0.237131):0.111265):0.0957359,27:0.097862):0.0937162,26:0.239407):0.106673,((28:0.597442,29:0.254565):0.0878275,(31:0.032913,33:0.159270):0.0237596):0.0634912):0.0255317,34:0.101541):0.0688207,30:0.075264):0.129637):0.109757,((21:0.401941,22:0.739442):0.175305,23:0.534112):0.167694):0.132794):0.0645668):2.60663e-06,7:0.170230):0.0757571):0.0402166):0.0822524);
 265: 1 -15415.73783 -15766.93965 (0:0.161486,1:0.110672,(2:0.000003,((3:0.139369,(((4:0.143340,(5:0.183314,35:1.317346):0.0182915):0.135079,((((8:0.175726,9:0.112389):0.134706,10:0.096286):0.248085,(12:0.097216,13:0.000002):0.236262):0.164224,(15:0.234984,(((((((36:0.177291,37:0.090378):0.104763,38:0.035428):0.336051,39:0.393939):0.311944,(((41:0.436518,42:0.259657):0.15345,43:0.194445):0.255546,(((44:0.319923,46:0.893954):0.184934,45:0.549554):0.337173,(47:0.680678,48:0.770777):0.355029):0.298536):0.0946985):0.187723,40:0.660953):0.250943,((49:0.119698,50:0.092910):0.162507,51:0.122038):0.277676):0.124986,52:0.503164):0.677922):0.153363):0.0429069):0.024584,((6:0.134072,(7:0.101204,11:0.559549):0.00895472):0.00203419,(((16:0.036321,(17:0.093606,(18:0.036793,19:0.222418):0.0307288):0.0268706):0.139388,(((21:0.404726,22:0.845025):0.291051,23:0.645325):0.203065,(((((((((24:0.047915,25:0.068095):0.0863935,26:0.315519):0.106498,27:0.015109):0.0614322,28:0.564429):0.117986,32:0.212189):0.169701,33:0.126914):0.0399992,31:0.125644):0.0587559,(29:0.498686,34:0.142982):0.0105813):0.141459,30:0.139782):0.138079):0.102294):0.0905985,20:0.325030):0.266227):0.110475):0.0421176):0.0299241,14:1.409584):0.0862746):0.0821767);
 266: 1 -14536.22361 -15758.53246 (0:0.183160,1:0.042538,(2:0.061963,((3:0.143754,((((4:0.205613,5:0.245708):0.118738,(6:0.165010,35:1.079171):0.103332):0.069902,7:0.101822):0.0663296,(((((8:0.146940,9:0.141956):0.128356,10:0.146761):0.198295,(12:0.045600,13:0.015129):0.170034):0.0986423,(11:0.273888,(15:0.297771,((((((36:0.151341,37:0.137321):0.0782973,38:0.079463):0.189386,39:0.665038):0.382675,(((41:0.511448,42:0.214135):0.240538,43:0.215001):0.32113,((44:0.390623,(45:0.631266,46:0.877955):0.098106):0.346668,(47:0.413019,48:0.737737):0.477244):0.108793):0.163772):0.0846209,40:0.433473):0.113852,(((49:0.089766,50:0.142241):0.0845696,51:0.142185):0.374299,52:0.598754):0.0738193):0.40842):0.129181):0.0658186):2.17159e-06,(((16:0.041508,(17:0.083432,(18:0.000003,(19:0.115827,20:0.430223):0.0520706):0.0435617):0.0347696):0.140081,((((((((24:0.068902,(25:0.035824,32:0.360332):0.0970364):0.0471921,27:0.125658):0.060926,26:0.186295):0.131309,(28:0.799309,29:0.176273):0.123747):0.0821511,34:0.193912):0.0489876,31:0.107655):0.045706,33:0.070031):0.106049,30:0.095665):0.16687):0.176617,((21:0.529913,22:0.645302):0.100316,23:0.526053):0.111555):0.186387):0.0530753):0.0413869):0.0251696,14:0.965829):0.0393628):0.0943581);
 267: 1 -15664.88654 -15758.78369 (0:0.116240,1:0.078769,(2:0.026932,(((3:0.070950,((4:0.170595,5:0.064660):0.0595191,(6:0.116067,35:1.483957):0.0296577):0.0562044):0.0195572,((((((8:0.090708,9:0.227107):0.136519,10:0.005524):0.254212,(12:0.045540,13:0.051093):0.104956):0.0369314,14:1.170712):0.204009,(11:0.572449,(15:0.063014,((((((((36:0.159316,37:0.104340):0.0675107,38:0.066025):0.230347,39:0.527838):0.0548031,40:0.681769):0.151329,((41:0.435812,42:0.254422):0.114415,43:0.274000):0.321119):0.196148,((44:0.474547,(45:0.564613,46:0.692507):0.151423):0.324236,(47:0.762482,48:0.551944):0.462115):0.326344):0.166711,((49:0.086227,50:0.109906):0.142775,51:0.072050):0.389815):0.21302,52:0.553049):0.397248):0.276002):0.0381257):0.0088103,((((16:0.087271,17:0.191884):0.0249992,(18:0.044163,(19:0.122367,20:0.427180):0.0720896):0.0232317):0.187992,((((((((24:0.050764,25:0.142835):0.151988,26:0.286525):0.100739,27:0.067150):0.124064,32:0.207246):0.157375,33:0.068038):0.0752301,31:0.077858):0.0721114,((28:0.552419,29:0.429710):0.242897,34:0.085810):0.0613405):0.0645797,30:0.133731):0.22132):0.14217,(21:0.402951,(22:0.486401,23:0.475630):0.199231):0.0195426):0.102315):0.025048):0.0402308,7:0.066069):0.0872903):0.123553);
 268: 2 -15746.44403 -15764.71367 (0:0.146503,1:0.092899,((2:0.077269,((3:0.135411,(14:0.807344,(((16:0.034406,(17:0.048075,(18:0.020301,19:0.221456):0.0445376):0.033447):0.231822,((21:0.460563,(22:0.544241,23:0.565423):0.233321):0.220176,((((((((24:0.052711,25:0.069476):0.0559577,26:0.278832):0.0652585,27:0.052058):0.103064,32:0.143317):0.0986447,33:0.065091):0.0179477,31:0.083678):0.0327904,30:0.158256):0.0651243,((28:0.391462,29:0.200771):0.185631,34:0.111850):0.0512357):0.15613):0.0913361):0.133169,20:0.226097):0.128336):0.169917):0.0649331,((6:0.185462,7:0.104419):0.00347472,11:0.285070):0.0516715):0.0161832):0.0448654,((((4:0.079113,5:0.194115):0.0501806,35:1.119380):0.0552172,(15:0.182052,(((((((36:0.252852,37:0.109755):0.0505933,38:0.092250):0.309992,39:0.535212):0.18579,40:0.773983):0.075996,((41:0.376419,42:0.255081):0.181581,43:0.165078):0.377211):0.111075,(((49:0.078322,50:0.150681):0.0630206,51:0.124488):0.437999,52:0.480677):0.07485):0.391029,((44:0.462188,(45:0.636743,46:0.682863):0.147487):0.239173,(47:0.391904,48:0.803314):0.334817):0.289056):0.651431):0.313956):0.00903051,(((8:0.121383,9:0.133742):0.0899401,10:0.111387):0.177418,(12:0.055733,13:0.041682):0.134825):0.140922):0.030998):0.0522489);
 269: 1 -14779.28152 -15772.25704 (0:0.317219,1:0.063268,(((2:0.080853,((4:0.096475,(5:0.152902,35:1.104984):0.0869806):0.14049,(7:0.168846,((((((8:0.214946,9:0.102770):0.139156,10:0.088581):0.315795,(15:0.333096,(((((((36:0.146871,37:0.129519):0.0622355,38:0.068089):0.200418,(39:0.595986,((41:0.495263,42:0.263580):0.139095,43:0.324493):0.400169):0.0988612):0.253768,40:0.716605):0.0725253,((49:0.079385,50:0.148355):0.149546,51:0.081922):0.759224):0.0331887,52:0.851649):0.091282,((44:0.273233,(45:0.666833,46:0.842040):0.111532):0.237593,(47:0.838931,48:0.708870):0.276641):0.399588):0.486272):0.153079):0.0793166,(12:0.047579,13:0.098632):0.0870396):0.108016,11:0.571508):2.90784e-06,((((14:0.689417,22:0.609435):0.15582,21:0.281338):0.299378,23:0.855053):0.0643421,((16:0.053697,(17:0.051468,(18:0.029430,(19:0.208184,20:0.307544):0.105767):0.0486688):0.0494503):0.123358,(((((((24:0.054302,25:0.145239):0.0481002,26:0.247276):0.115091,27:0.037353):0.165212,32:0.304051):0.100414,33:0.095942):0.0617725,31:0.230454):0.0266625,(((28:0.601740,29:0.340650):0.169199,34:0.141570):0.0569832,30:0.146608):0.0726249):0.200106):0.0848408):0.238152):0.0531088):0.0296976):0.0498822):0.0408837,3:0.225444):0.0044809,6:0.307865):0.0701287);
 270: 1 -14789.67978 -15777.55841 (0:0.167380,1:0.118667,(2:0.047318,(((((3:0.180063,(12:0.099968,13:0.051268):0.315344):0.0462354,(((4:0.089520,5:0.086069):0.0218883,35:1.542425):0.0546588,6:0.118259):0.0236764):0.0565024,((((8:0.112345,10:0.186969):0.125912,9:0.022361):0.130857,11:0.367854):0.123874,(15:0.191469,((((((((36:0.138363,37:0.131816):0.0670975,38:0.091091):0.258916,39:0.593614):0.127776,40:0.700355):0.129464,((41:0.405041,42:0.266038):0.2754,43:0.161017):0.366827):0.0825374,(((44:0.358378,46:0.793520):0.185068,45:0.731250):0.267123,(47:0.535495,48:0.768911):0.484628):0.369763):0.120519,((49:0.086356,50:0.120910):0.0858367,51:0.172708):0.405358):0.300383,52:0.392264):0.290821):0.176959):0.0251817):0.00595052,(((((14:0.431279,21:0.497414):0.0841348,22:0.763807):0.231925,(((((((24:0.007661,25:0.096158):0.110083,(28:0.616104,32:0.115140):0.0917772):0.0428866,27:0.055555):0.0911475,26:0.204056):0.089846,33:0.105920):0.0315033,31:0.033761):0.0537425,((29:0.358633,30:0.191383):2.62224e-06,34:0.148563):0.0407347):0.144732):0.0824107,(16:0.033896,(17:0.077054,(18:0.013931,(19:0.083600,20:0.394977):0.0751013):0.0210677):0.0453177):0.0487655):0.0341661,23:1.004785):0.162841):0.0484978,7:0.085084):0.0895644):0.0344112);
 271: 1 -14837.96563 -15762.22969 (0:0.136686,1:0.067137,(2:0.010162,(((3:0.137839,(((4:0.174680,5:0.125761):0.0207005,35:1.142214):0.122667,6:0.148800):0.0491169):0.0518765,(((((8:0.138303,9:0.094384):0.201173,10:0.069660):0.205328,(12:0.077927,13:0.084254):0.212206):0.0810957,11:0.397883):0.0850962,((14:1.228291,((((16:0.041973,((17:0.101610,18:0.000002):0.025611,(19:0.121662,20:0.246687):0.0255927):0.0308193):0.109082,((((((24:0.037912,25:0.084128):0.0952445,26:0.341465):0.0997332,27:0.000904):0.178923,32:0.153509):0.137202,30:0.133153):0.0355638,((((28:0.462851,29:0.250047):0.277952,34:0.097889):0.0584152,33:0.069855):0.0518066,31:0.105787):0.0167763):0.172748):0.0828897,(21:0.466569,22:0.623841):0.177195):0.0797858,23:0.638398):0.0671249):0.103299,(15:0.202873,((((((((36:0.155140,37:0.108769):0.0596159,38:0.013882):0.379945,39:0.681959):0.0876911,40:0.841792):0.0965554,((41:0.571852,42:0.223755):0.107259,43:0.161337):0.616747):0.300639,((44:0.453708,(45:0.474724,46:1.207477):0.298167):0.117572,(47:0.646932,48:0.517620):0.272884):0.348725):0.165512,((49:0.108423,50:0.096506):0.16181,51:0.084422):0.421877):0.105534,52:0.581913):0.553802):0.223419):0.0507903):0.0707772):0.0123225,7:0.093906):0.066652):0.0645177);
 272: 1 -15747.93545 -15765.86682 (0:0.225549,1:0.031640,(2:0.045820,((3:0.094494,((((4:0.073104,(5:0.078266,35:1.208259):0.0193182):0.134044,((((8:0.093948,9:0.110509):0.0883103,10:0.091023):0.208897,(12:0.059951,13:0.030125):0.0934754):0.103791,(15:0.251745,(((((((36:0.191796,37:0.124616):0.08659,38:0.081427):0.228066,39:0.599440):0.161207,((41:0.429396,42:0.294264):0.138423,43:0.175967):0.414067):0.204957,(40:0.521736,((44:0.480523,(45:0.348914,46:1.211058):0.27399):0.127687,(47:0.561345,48:0.552792):0.280097):0.327489):0.159592):0.217016,((49:0.125812,50:0.125255):0.103361,51:0.113439):0.468326):0.106361,52:0.518418):0.3111):0.188282):0.0635781):0.0394435,((6:0.245598,11:0.432350):0.0139902,7:0.098465):0.0875281):2.00663e-06,(((((16:0.046803,17:0.079409):0.0376769,(18:0.063346,(19:0.118991,20:0.368193):0.00860576):0.0152335):0.0904307,((((((((24:0.045562,25:0.100878):0.0202784,(26:0.296725,27:0.097100):0.0859727):0.0986492,(28:0.556041,29:0.133283):0.125417):0.125771,32:0.165543):0.061576,33:0.059080):0.0230146,31:0.105629):0.0544308,34:0.176431):0.0525591,30:0.155959):0.128839):0.173129,21:0.419295):0.0618108,(22:0.426283,23:0.485664):0.125843):0.209507):0.00973807):0.0376279,14:1.198837):0.0183732):0.0594667);
 273: 1 -15901.96493 -15762.71803 (0:0.255032,1:0.107600,(2:0.033185,(3:0.142619,(((4:0.068994,(5:0.128903,35:1.306831):0.0401118):0.0933963,((((8:0.168240,9:0.097566):0.21466,10:0.015456):0.201954,(12:0.106482,13:0.048562):0.098001):0.164717,(15:0.218404,((((((36:0.133140,37:0.149344):0.0612393,38:0.040023):0.169418,39:0.672147):0.282187,(40:0.730983,(((41:0.501970,42:0.305301):0.276199,43:0.158865):0.440384,((44:0.282513,(45:0.579405,46:1.174462):0.183799):0.388207,(47:0.534856,48:0.704674):0.185457):0.220187):0.165338):0.137043):0.292254,((49:0.123862,50:0.089029):0.207018,51:0.079318):0.456954):0.144735,52:0.745829):0.422696):0.10535):0.0857797):0.0599505,((6:0.183060,(7:0.087279,11:0.559137):0.00467431):2.15454e-06,(14:1.268315,(((16:0.065539,((21:0.179734,(22:0.727623,23:0.307226):0.177001):0.529317,(((((((((24:0.030803,25:0.109056):0.0541005,26:0.283314):0.169535,27:0.000003):0.106926,(28:0.625763,29:0.323306):0.104221):0.0807582,32:0.320177):0.0839755,33:0.136656):0.0291997,31:0.155333):0.0823123,34:0.177125):0.0752573,30:0.134770):0.18365):0.109338):0.0205352,(17:0.056276,(18:0.086177,19:0.162116):0.0233018):0.00778295):0.174295,20:0.344374):0.100721):0.220182):0.159167):0.0508664):0.0773192):0.0680668);
 274: 1 -15250.22283 -15766.57003 (0:0.210983,1:0.165162,(2:0.065614,((((3:0.217032,(((4:0.210285,5:0.151375):0.105753,35:0.928670):0.0622233,6:0.241252):0.151708):0.0571793,(((((8:0.147861,9:0.069819):0.10117,10:0.023552):0.265993,(12:0.091967,13:0.070061):0.21263):0.14013,11:0.423946):0.0507745,((15:0.215880,(((((((36:0.156390,37:0.138989):0.0663553,38:0.028623):0.332948,39:0.460120):0.44942,40:0.451727):0.14839,((41:0.540974,42:0.275037):0.263446,43:0.170610):0.471387):0.242058,(((44:0.593991,(45:0.526816,46:0.999499):0.247741):0.18094,(47:0.609536,48:0.844614):0.307943):0.673788,((49:0.115105,50:0.158461):0.113446,51:0.123659):0.340677):0.0175951):0.143027,52:0.465293):0.520923):0.0893138,((((16:0.056943,17:0.070011):0.0148452,((18:0.062199,20:0.404048):0.00742053,19:0.167817):0.0896123):0.127372,(((((((24:0.024365,25:0.141258):0.0957384,27:0.134579):0.0339578,26:0.365586):0.117422,28:0.555084):0.0758397,29:0.285546):0.112442,(30:0.153233,(31:0.113433,(32:0.302898,33:0.081289):0.0496735):0.0715973):0.0738598):0.0378013,34:0.121763):0.25353):0.167621,((21:0.257189,23:0.416810):0.296879,22:0.596258):0.218461):0.091249):0.0531089):0.0388849):0.0173019,7:0.207113):0.131301,14:0.975670):0.0212302):0.0745065);
 275: 2 -15593.76327 -15766.26845 (0:0.177488,1:0.103680,(2:0.079660,(3:0.165394,((((4:0.099302,5:0.189013):0.136478,(((8:0.113114,9:0.057738):0.119739,10:0.086441):0.0921257,(12:0.126186,13:0.036861):0.236509):0.141626):0.0203033,15:0.435401):0.0305097,(((6:0.165148,7:0.088574):0.037402,11:0.455062):0.0359522,((((14:0.999966,21:0.404796):0.0994152,((22:0.651003,23:0.519725):0.161288,(((((((36:0.160938,37:0.174511):0.0424351,38:0.076853):0.231731,39:0.564982):0.250197,(40:0.651956,((41:0.462976,42:0.327086):0.145638,43:0.166078):0.355407):0.0691326):0.17186,((44:0.466185,(45:0.556565,46:0.955807):0.133297):0.263962,(47:0.907993,48:0.576853):0.409182):0.414859):0.101948,((49:0.120357,50:0.139785):0.091989,51:0.091227):0.454289):0.151192,52:0.517780):0.327527):0.0486698):0.0972301,35:1.129732):2.36338e-06,(((16:0.052998,(17:0.071079,(18:0.083967,19:0.151457):0.0654963):0.0228995):0.0904239,(((((((24:0.075175,(25:0.006643,32:0.415011):0.0659857):0.113121,27:0.103719):0.0875451,26:0.262872):0.146996,(28:0.485125,29:0.323336):0.207389):0.131918,(31:0.077007,33:0.175074):0.0890467):0.0642383,34:0.076751):0.135827,30:0.168362):0.231521):0.159871,20:0.310306):0.0625071):0.0754266):0.0580258):0.0349809):0.0737956):0.0716916);
 276: 1 -15208.31929 -15764.86006 (0:0.309174,1:0.104412,(2:0.034963,((3:0.146252,((6:0.313336,(7:0.049945,11:0.535544):0.0101003):0.0698712,((14:0.925602,((((16:0.026283,17:0.035689):0.0116257,(18:0.084007,19:0.181437):0.0198745):0.085331,((((((((24:0.039688,25:0.077001):0.0657543,26:0.368491):0.108201,27:0.043507):0.131938,(28:0.426944,29:0.413994):0.106825):0.109357,32:0.192287):0.143682,33:0.090319):0.0127289,31:0.131325):0.0362645,(30:0.092626,34:0.213894):0.048953):0.237042):0.074644,((21:0.441392,22:0.678352):0.210915,23:0.617144):0.258867):0.110908):0.00234616,20:0.179708):0.272035):0.0602493):0.0363566,((4:0.120631,(5:0.125246,35:1.968595):0.22697):0.202629,((((8:0.084421,9:0.075594):0.15486,10:0.028339):0.157751,(12:0.062535,13:0.065859):0.162091):0.173236,(15:0.000003,(((((((36:0.137293,(37:0.196976,38:0.089810):0.00977645):0.238648,39:0.505238):0.151483,40:0.612800):0.188637,((41:0.356926,42:0.179066):0.233187,43:0.179039):0.393278):0.289786,((44:0.538382,(47:0.694958,48:0.609682):0.332369):0.195848,(45:0.516475,46:0.984659):0.143291):0.493645):0.222359,((49:0.110166,50:0.124874):0.106927,51:0.182795):0.367424):0.184154,52:0.519048):0.744883):0.381891):0.0196865):0.0475968):0.0889238):0.0685879);
 277: 1 -14464.30029 -15766.8631 (0:0.171740,1:0.000002,(2:0.012193,((((3:0.150577,(((4:0.105238,35:1.716380):0.011201,5:0.117576):0.13475,6:0.165392):0.0801313):0.0306162,(((((8:0.172151,9:0.091592):0.0595429,10:0.129240):0.105734,(12:0.050886,13:0.058680):0.224725):0.0635043,11:0.474957):0.077621,((15:0.349708,((((((((36:0.138765,37:0.077385):0.0389626,38:0.034357):0.287282,39:0.647759):0.109783,40:0.565105):0.307134,((41:0.515396,42:0.278458):0.0586057,43:0.279543):0.315234):0.13211,((44:0.339758,(45:0.413470,46:0.923424):0.269439):0.212547,(47:0.704265,48:0.522556):0.335719):0.262935):0.350028,((49:0.091212,50:0.173725):0.123137,51:0.175726):0.287078):0.263448,52:0.319313):0.59668):0.0951032,(((16:0.012638,(17:0.035639,(18:0.042255,(19:0.177855,20:0.353327):0.0388973):0.0522669):0.0137867):0.165219,((((((24:0.029172,25:0.134576):0.0785344,27:0.058785):0.104074,26:0.388034):0.114138,(28:0.502064,29:0.294096):0.0751597):0.0660014,((30:0.174234,31:0.129320):0.031674,(32:0.282340,33:0.070356):0.0506095):0.0442515):0.0374332,34:0.114659):0.159373):0.0574724,(21:0.347651,(22:0.624264,23:0.426207):0.17651):0.19116):0.240566):0.0262618):2.90837e-06):0.0212954,7:0.138965):0.0455886,14:1.135899):0.0409306):0.0317981);
 278: 1 -16670.74996 -15757.09807 (0:0.104804,1:0.117567,(2:0.047695,((((3:0.120594,(((4:0.262045,5:0.130785):0.0763795,35:1.281676):0.0779564,6:0.151765):0.0775688):0.0876399,(((((8:0.159637,9:0.041464):0.106448,10:0.178452):0.229598,(12:0.062460,13:0.110779):0.320341):0.051251,11:0.416190):0.0775332,((15:0.290371,(((((((36:0.091480,37:0.160252):0.0369908,38:0.017825):0.268594,39:0.548987):0.154365,40:0.630401):0.128852,(((41:0.485156,42:0.252979):0.175846,43:0.147843):0.386278,(((44:0.487278,46:0.736436):0.197997,45:0.535746):0.371999,(47:0.568759,48:0.599189):0.325216):0.244112):0.124622):0.225068,((49:0.108085,50:0.113158):0.146907,51:0.064850):0.43891):0.0510734,52:0.515689):0.309189):0.222845,(((16:0.064893,(17:0.072241,(18:0.066907,(19:0.132388,20:0.324159):0.0434879):0.0407905):0.0438996):0.134795,(((((((24:0.022791,25:0.123441):0.0968424,26:0.261431):0.131377,27:0.052896):0.179588,32:0.199908):0.081134,33:0.058436):0.0402386,31:0.091467):0.0961079,(((28:0.640932,29:0.234163):0.338821,34:0.117103):0.071584,30:0.105025):0.0909542):0.200974):0.162736,((21:0.365113,22:0.470427):0.111754,23:0.780257):0.131989):0.108051):0.0769259):2.35222e-06):0.00867479,7:0.107850):0.084356,14:0.906839):0.0348415):0.0726527);
 279: 1 -15226.23068 -15799.39983 (0:0.190668,1:0.102173,(2:0.010616,((3:0.097937,((((4:0.085508,5:0.119098):0.145687,((((14:0.749210,22:0.582866):0.0524351,35:1.011710):0.120018,(((((((36:0.108029,38:0.126481):0.07348,37:0.077588):0.353724,39:0.418820):0.154378,((41:0.496384,42:0.176813):0.142644,43:0.112780):0.374484):0.27839,40:0.556760):0.0956297,(((49:0.078448,50:0.113601):0.0653539,51:0.099749):0.273318,52:0.579208):0.0925247):0.168189,((44:0.440553,45:0.766084):0.213516,(46:0.698393,(47:0.395514,48:0.644596):0.426101):0.167405):0.333097):0.564699):0.0721435,((((16:0.031841,17:0.066413):0.0249653,(18:0.052822,(19:0.090108,20:0.268556):0.0397909):0.0553678):0.122958,((((((24:0.034310,(25:0.045643,32:0.220031):0.04693):0.114329,27:0.079189):0.0554394,26:0.218455):0.144647,(31:0.046917,33:0.106473):0.069542):0.0311518,((28:0.414664,29:0.304032):0.170213,34:0.107828):0.00999769):0.0810495,30:0.153081):0.0755274):0.120891,(21:0.521400,23:0.427814):0.225808):0.0355977):0.108224):0.0264642,15:0.479116):0.0570434,(7:0.207891,((((8:0.144558,9:0.097004):0.104552,10:0.078663):0.133802,(12:0.083854,13:0.043045):0.142096):0.0948909,11:0.549631):0.0417491):0.0247626):0.028013):0.0278121,6:0.248992):0.0364775):0.0905487);
 280: 4 -15285.72222 -15768.99974 (0:0.232959,1:0.032283,(2:0.005722,((3:0.090429,(((6:0.189665,7:0.096308):0.0264771,11:0.539700):0.0358622,(14:1.410578,(((((16:0.078342,17:0.099149):0.0560772,(18:0.025119,19:0.133210):0.0375956):0.108651,((((((((24:0.045035,25:0.100672):0.0644217,26:0.258085):0.0265505,27:0.081724):0.147422,32:0.144151):0.113418,33:0.083439):0.00563758,31:0.113798):0.0313841,((28:0.348935,29:0.241540):0.196112,34:0.106675):0.0693213):0.0454412,30:0.099738):0.190923):0.0629284,(21:0.421696,(22:0.523149,23:0.393992):0.219246):0.180622):0.0874384,20:0.264930):0.171371):0.106239):0.0311649):0.0304008,((((4:0.119601,5:0.161941):0.0717618,35:1.126629):0.0783986,(15:0.233891,((((((36:0.132210,37:0.100894):0.0328248,38:0.068173):0.277918,(39:0.456701,((41:0.529100,42:0.161420):0.0720113,43:0.294310):0.451134):0.233788):0.202467,40:0.524973):0.127836,(((49:0.097498,50:0.145194):0.11693,51:0.117153):0.542209,52:0.522891):0.333167):0.191128,((44:0.445286,(45:0.466416,46:0.923897):0.142522):0.172843,(47:0.511517,48:0.714216):0.430285):0.320512):0.602525):0.177169):0.0221523,((8:0.057799,9:0.169011):0.141203,(10:0.169478,(12:0.092245,13:0.012053):0.182153):0.182896):0.126768):0.0399287):0.0770978):0.0935898);
 281: 1 -16284.62473 -15771.89702 (0:0.142688,1:0.105779,(2:0.012981,(((((3:0.034223,((4:0.176518,35:1.381956):0.0487425,5:0.044196):0.217606):0.114153,6:0.264569):0.0606205,(((8:0.188299,9:0.022764):0.0633272,(10:0.082352,(12:0.085228,13:0.054467):0.435379):0.131515):0.173493,(11:0.396692,(15:0.142773,((((((((36:0.172680,37:0.102603):0.0998736,38:0.040487):0.225147,39:0.493537):0.15761,40:0.751085):0.208779,((41:0.588057,42:0.268749):0.247524,43:0.172579):0.282846):0.336234,((44:0.284144,(45:0.352988,46:1.189298):0.240537):0.175315,(47:0.565967,48:0.737747):0.34334):0.423056):0.080192,(49:0.055214,(50:0.135952,51:0.181087):0.0559074):0.320564):0.158773,52:0.544304):0.541809):0.368929):0.198783):0.0581825):2.37377e-06,(((16:0.089491,(17:0.063657,(18:0.066111,(19:0.181184,20:0.361878):0.026035):0.0186541):0.025137):0.193789,((((((24:0.079764,(26:0.456219,27:0.065879):0.101648):0.0668929,25:0.056529):0.255148,32:0.099315):0.18981,(((28:0.731889,29:0.242838):0.193621,34:0.120519):0.071559,33:0.072491):0.0591909):2.15233e-06,31:0.138732):0.0435665,30:0.100817):0.184428):0.125177,(21:0.687687,(22:0.584713,23:0.711187):0.0834439):0.158431):0.217846):0.0391686,(7:0.144472,14:1.274962):2.25048e-06):0.116609):0.0591808);
 282: 1 -16562.38611 -15761.64157 (0:0.238393,1:0.066921,(2:0.053668,(((((3:0.144623,(((4:0.092401,35:1.017925):0.0284042,5:0.115122):0.15862,6:0.276616):0.0561316):0.0294276,(((((8:0.144097,9:0.041330):0.183492,10:0.086273):0.235355,(12:0.138024,13:0.022134):0.112302):0.0965231,11:0.408563):0.0689238,(15:0.254638,(((((((36:0.139641,37:0.144118):0.0760715,38:0.060235):0.298443,39:0.665761):0.24962,40:0.545639):0.124736,(((41:0.487181,42:0.314878):0.146912,43:0.226185):0.584949,((44:0.591100,(45:0.641999,46:0.912293):0.136329):0.125764,(47:0.562429,48:0.643193):0.304255):0.252986):0.219307):0.120971,((49:0.087843,50:0.111162):0.131265,51:0.055832):0.591759):0.150652,52:0.392047):0.455585):0.213253):0.0879138):0.00573397,(((16:0.017178,(17:0.090018,(18:0.003297,(19:0.101288,20:0.358954):0.0791664):0.0489678):0.061274):0.12109,((((((24:0.038748,(25:0.041180,32:0.225118):0.0841482):0.0341537,27:0.128204):0.053714,26:0.187076):0.100203,(31:0.069102,33:0.104543):0.0558585):0.0488506,((28:0.464691,29:0.259407):0.114201,34:0.082217):0.0594658):0.100567,30:0.117776):0.262688):0.0626016,(21:0.324791,(22:0.408927,23:0.643493):0.0872198):0.322651):0.211406):0.0437417,7:0.081628):0.12251,14:0.918535):0.0510278):0.046911);
 283: 1 -15825.37887 -15775.12721 (0:0.301496,1:0.112756,(2:0.032578,(((3:0.115991,15:0.507655):0.0657081,((4:0.088506,5:0.276596):0.13876,(((14:0.996836,22:0.503993):2.36199e-06,(35:0.974734,(((((36:0.160395,38:0.106481):0.0397677,37:0.101148):0.263456,39:0.578155):0.200968,40:0.592998):0.0648867,((((41:0.396517,42:0.249439):0.117552,43:0.172221):0.475885,((44:0.466970,(45:0.637511,46:1.112796):0.171844):0.268203,(47:0.570401,48:0.634489):0.442259):0.448532):0.198349,(((49:0.106549,50:0.083210):0.101578,51:0.144031):0.314499,52:0.568079):0.152416):0.108959):0.442733):0.211781):0.184035,(((16:0.026672,(17:0.101226,(18:0.032901,(19:0.127006,20:0.400973):0.058642):0.103076):0.020766):0.202827,((((((24:0.032008,(25:0.014417,32:0.263627):0.0790987):0.0832113,(26:0.307872,27:0.048088):0.0456631):0.105918,28:0.452611):0.0852613,29:0.258345):0.0557796,(33:0.123525,34:0.123833):0.0353775):0.0339914,(30:0.205527,31:0.091422):0.0353819):0.130164):0.172306,(21:0.316477,23:0.713878):0.179201):0.0236418):0.223411):0.0240772):2.2408e-06,((6:0.241359,7:0.038320):0.116517,((((8:0.182498,9:0.064550):0.0526562,10:0.181025):0.157652,(12:0.082116,13:0.062056):0.233453):0.0704993,11:0.439376):0.0435499):0.0440931):0.0519485):0.0388556);
 284: 4 -16091.95412 -15766.90813 (0:0.225171,1:0.064163,(2:0.022913,((3:0.068686,(((6:0.196462,7:0.059675):0.0133763,11:0.446090):0.0446641,(((14:1.088249,22:0.507693):0.193253,(((((((36:0.180513,37:0.168374):0.0684839,38:0.078035):0.259173,39:0.560359):0.252068,40:0.649619):0.128049,(((41:0.473071,42:0.200773):0.210405,43:0.141295):0.440589,((44:0.531614,(45:0.332540,46:1.157003):0.28359):0.150176,(47:0.687154,48:0.913483):0.443764):0.264999):0.0992965):0.172602,((49:0.116267,50:0.110969):0.0934381,51:0.148151):0.348447):0.0478312,52:0.784825):0.486399):0.0614045,((((((16:0.080166,17:0.095128):0.0643097,(18:0.032279,(((((24:0.027290,25:0.068724):0.0535675,26:0.355884):0.0522851,27:0.100729):0.0701526,32:0.137768):0.0700369,((((28:0.576346,29:0.192803):0.148657,34:0.087474):0.0890004,30:0.139026):0.0205942,(31:0.071486,33:0.091041):2.40722e-06):0.129989):0.186225):0.017035):0.0287624,19:0.104768):0.186622,20:0.269565):0.206486,35:1.230214):2.79689e-06,(21:0.296875,23:0.409198):0.3894):0.0606516):0.162801):0.0546282):0.0161765,(((4:0.122866,5:0.175268):0.0943556,15:0.385989):0.0170387,(((8:0.089105,9:0.089868):0.182696,10:0.093852):0.175437,(12:0.096989,13:0.029549):0.126731):0.20896):0.0162423):0.08489):0.071632);
 285: 1 -16268.35342 -15760.77367 (0:0.118749,(1:0.113223,2:0.009454):0.0512916,((3:0.087627,(((6:0.132712,11:0.534108):2.00932e-06,7:0.088162):0.0636374,(14:1.193723,((((((16:0.036434,17:0.080207):0.0332095,18:0.043735):0.0739282,19:0.091800):0.0838624,((((24:0.046147,25:0.135420):0.0783285,(26:0.376473,27:0.055044):0.0464149):0.124762,32:0.220280):0.0393373,((((28:0.474237,29:0.241379):0.181979,34:0.087912):0.00710795,30:0.186673):0.0308763,(31:0.126617,33:0.130954):0.0159516):0.0679616):0.110116):0.112788,(21:0.294876,(22:0.713557,23:0.503348):0.203064):0.259969):0.0547201,20:0.156401):0.15386):0.0915041):0.067865):0.0895399,(((4:0.132391,(5:0.071049,35:1.438331):0.0811812):0.0932859,(15:0.167912,(((((((36:0.170554,37:0.158538):0.0119853,38:0.095782):0.155736,39:0.549987):0.331267,((41:0.478351,42:0.157757):0.184585,43:0.124807):0.391594):0.156348,(40:0.544818,((44:0.529458,(45:0.783228,46:0.760292):0.153203):0.253728,(47:0.688748,48:0.696412):0.0971706):0.493428):0.124468):0.125223,((49:0.115489,50:0.140308):0.158088,51:0.078001):0.358191):0.172475,52:0.419161):0.554892):0.299079):0.0255436,(((8:0.118627,9:0.143567):0.196222,10:0.093819):0.234952,(12:0.104837,13:0.022186):0.124412):0.177326):0.0251921):0.024289);
 286: 1 -15936.67516 -15762.21427 (0:0.139738,1:0.088112,(2:0.032471,((((3:0.197189,(((4:0.137869,5:0.079915):0.118812,35:1.361124):0.114011,6:0.137248):0.0800235):0.0698201,(((((8:0.120362,10:0.205603):0.109482,9:0.044514):0.234025,(12:0.062326,13:0.117005):0.259113):0.0501736,11:0.436651):0.037113,((15:0.233656,((((((((36:0.158093,37:0.106717):0.0671051,38:0.040158):0.246196,39:0.442758):0.176303,40:0.913510):0.188601,((41:0.545433,42:0.235113):0.168572,43:0.205380):0.237288):0.271482,(((44:0.368897,46:0.981341):0.117728,45:0.566168):0.162525,(47:0.404665,48:0.897352):0.382349):0.277905):0.203627,((49:0.085597,50:0.152962):0.158795,51:0.115435):0.282706):0.207471,52:0.518538):0.291155):0.185948,((16:0.040717,(17:0.060716,((18:0.006720,(20:0.237994,((((((((24:0.084611,25:0.104336):0.0890323,26:0.292479):0.0940915,27:0.100213):0.116268,32:0.227750):0.132318,33:0.038212):0.0270908,((28:0.603201,29:0.238866):0.200262,34:0.172159):0.0819626):0.0835819,31:0.060598):0.0430722,30:0.200617):0.14694):0.068461):0.00685462,19:0.127341):0.0324036):0.0441057):0.132324,(21:0.606347,(22:0.562824,23:0.603235):0.178642):0.103172):0.312698):0.0690022):0.044937):0.020172,7:0.104961):0.0713422,14:0.958140):0.0297499):0.0604765);
 287: 1 -15873.0153 -15801.74092 (0:0.282114,(1:0.033963,((((3:0.120007,15:0.293695):0.0108523,((((8:0.098510,9:0.132532):0.168937,10:0.067962):0.229626,(12:0.152790,13:0.000003):0.153374):0.0717641,(((((36:0.150130,37:0.173503):0.0298996,38:0.048672):0.152294,39:0.632098):0.234005,(40:0.380489,(41:0.341268,(42:0.281249,43:0.188531):0.0843902):0.26974):0.146747):0.0668196,((((44:0.358608,46:0.972079):0.157495,45:0.642912):0.159418,(47:0.550307,48:0.661267):0.599628):0.319789,(((49:0.095760,50:0.098366):0.0780963,51:0.107222):0.388739,52:0.585883):0.114355):0.0816079):0.743989):0.10184):0.0131725,((4:0.176030,5:0.233876):0.0434096,35:1.285659):0.12358):0.0776515,((((6:0.147728,14:1.049285):0.0746178,((((16:0.053122,17:0.085155):0.0257961,(18:0.061155,19:0.162473):0.0179474):0.0375526,(((((((24:0.043936,25:0.061650):0.086602,27:0.096956):0.0543975,26:0.255214):0.132249,(32:0.298696,33:0.042865):0.0956214):0.0275294,31:0.105605):0.0511197,((28:0.433169,29:0.211102):0.108274,34:0.080844):0.0346375):0.143553,30:0.067610):0.206716):0.0322335,(20:0.097497,((21:0.203089,22:0.650096):0.130489,23:0.481636):0.459745):0.127034):0.162464):2.2501e-06,11:0.543954):0.0519985,7:0.057111):0.105109):0.0796059):0.0887823,2:0.083655);
 288: 1 -16346.85875 -15755.07308 (0:0.142434,1:0.089208,(2:0.021810,((3:0.129091,14:1.251880):0.0226037,(((((4:0.111179,5:0.132147):0.11423,35:1.010635):0.0396638,6:0.153539):0.0441342,7:0.070666):0.0248904,(((((8:0.106843,9:0.089779):0.150917,10:0.107565):0.194107,(12:0.068415,13:0.062541):0.187491):0.136287,(11:0.341487,(15:0.247049,((((((((36:0.144848,37:0.139734):0.0457394,38:0.052068):0.252601,39:0.490422):0.168128,40:0.561639):0.158531,((41:0.439644,42:0.262216):0.16577,43:0.209554):0.433424):0.158986,((44:0.521413,(45:0.536217,46:1.018248):0.161579):0.146893,(47:0.592659,48:0.615925):0.437629):0.325495):0.147292,((49:0.095610,50:0.123357):0.150689,51:0.071121):0.53766):0.163943,52:0.571170):0.407968):0.160331):0.13762):0.0461697,(((16:0.040751,((17:0.113392,18:0.025684):0.0463807,(19:0.063414,20:0.418800):0.0573103):0.0281552):0.0420715,((((((((24:0.076426,25:0.065941):0.0638065,26:0.278974):0.059015,27:0.128584):0.129764,32:0.175401):0.163004,33:0.091646):0.0621531,31:0.108665):0.125109,((28:0.611528,29:0.293515):0.298808,34:0.063453):0.0802481):0.0545561,30:0.136258):0.298517):0.0693264,(21:0.398285,(22:0.706436,23:0.519485):0.187463):0.205939):0.200838):2.94951e-06):0.0530615):0.0724541):0.0394945);
 289: 1 -16920.67207 -15773.01452 (0:0.264736,(1:0.135724,((((3:0.151716,((4:0.129153,5:0.102002):0.157486,6:0.140809):0.0693348):0.0316288,((((((14:0.834840,22:0.416809):0.298251,21:0.331998):0.0460308,23:0.679998):0.164204,((((((((36:0.118332,37:0.103129):0.0309801,38:0.056261):0.38933,39:0.380565):0.230635,((41:0.386485,42:0.241583):0.144415,43:0.186123):0.284659):0.272004,40:0.662587):0.164156,(((44:0.389296,46:0.838600):0.191063,45:0.491812):0.267468,(47:0.528862,48:0.652642):0.140267):0.365831):0.15399,((49:0.118257,50:0.115699):0.114334,51:0.067696):0.293592):0.169767,52:0.453376):0.815334):0.0624038,35:1.133827):2.26968e-06,(((((16:0.082840,17:0.039885):0.0352582,18:0.023889):0.164081,19:0.109642):0.0778781,(((((24:0.078330,25:0.080788):0.0862869,26:0.260190):0.0568315,27:0.051551):0.0862794,32:0.298397):0.0710828,(((28:0.653934,29:0.326421):0.179696,((31:0.163694,33:0.177194):0.0487716,34:0.108598):0.0413949):0.0691425,30:0.099592):0.0731574):0.166749):0.22723,20:0.274803):0.0844045):0.242826):0.00115436,(((((8:0.170524,10:0.212805):0.0870864,9:0.007158):0.137538,11:0.355594):0.11082,(12:0.058237,13:0.082449):0.22235):0.0402488,15:0.364407):0.0756809):0.0705339,7:0.097303):0.0939526):0.0621762,2:0.000003);
 290: 1 -15559.04125 -15770.83276 (0:0.204363,(1:0.076684,(((4:0.105047,(5:0.127225,35:1.057293):0.0413722):0.145988,(15:0.320760,((((((((36:0.135199,37:0.159652):0.0787217,38:0.021125):0.280103,39:0.616811):0.228952,40:0.505182):0.138242,((41:0.540536,42:0.271200):0.119471,43:0.186246):0.509805):0.114087,(((44:0.460819,46:0.913564):0.212462,45:0.584261):0.27151,(47:0.673074,48:0.577071):0.0977867):0.521367):0.190231,((49:0.113875,50:0.081137):0.137376,51:0.128202):0.49844):0.237722,52:0.362415):0.644864):0.204464):0.0150747,(((8:0.149880,9:0.074266):0.228854,10:0.137964):0.15179,(12:0.063675,13:0.020510):0.239721):0.112762):0.0627652):0.026873,(2:0.056453,((3:0.128854,6:0.255945):0.0890024,((7:0.066759,11:0.497766):0.0711709,((14:0.631362,((16:0.013809,(17:0.041392,(18:0.051217,19:0.245301):0.0602181):0.0625342):0.224922,((((((((24:0.076309,25:0.101033):0.0272663,26:0.287078):0.0478397,27:0.049427):0.263252,32:0.230537):0.113919,33:0.095261):0.0367244,31:0.182887):0.0531805,30:0.152126):0.038416,((28:0.634045,29:0.234668):0.219259,34:0.126437):0.0223745):0.213445):0.0380194):0.0661539,(20:0.445603,((21:0.184923,23:0.572655):0.182341,22:0.724782):0.232444):0.162546):0.191687):0.0266969):0.0817501):0.0465921);
 291: 1 -14848.80405 -15761.44864 (0:0.073907,1:0.039123,((2:0.058317,(3:0.149382,((6:0.134864,(7:0.064873,11:0.738674):0.0448039):2.37271e-06,((((14:0.570919,22:0.604398):0.222256,21:0.369302):0.247346,((16:0.044436,(17:0.070005,(18:0.071640,(19:0.102497,20:0.368571):0.0457886):0.0183653):0.0263348):0.12391,((((((24:0.042895,25:0.084395):0.0257737,26:0.278394):0.0695999,27:0.039457):0.191545,32:0.091733):0.101672,30:0.074170):0.0479535,((((28:0.626560,29:0.236824):0.158075,34:0.185589):0.0287876,31:0.085328):0.035091,33:0.115395):0.0359412):0.197742):0.0676391):0.0628003,23:0.651612):0.215913):2.1591e-06):0.0561711):0.0340361,((4:0.140630,(5:0.063242,35:1.662136):0.0581699):0.106297,((((8:0.173277,9:0.023598):0.140231,10:0.128444):0.117926,(12:0.085486,13:0.015708):0.281218):0.0760616,(15:0.438555,((((((36:0.090945,37:0.109725):0.0757007,38:0.043429):0.240147,39:0.592233):0.148815,40:0.592786):0.133729,(((41:0.365505,42:0.223941):0.229846,43:0.159816):0.318067,(((44:0.366205,46:0.861044):0.211951,45:0.573601):0.161404,(47:0.486850,48:0.657568):0.474257):0.283032):0.188903):0.121194,(((49:0.104071,50:0.147486):0.0747989,51:0.136047):0.303357,52:0.513450):0.0418368):0.545643):0.0574511):0.0525407):0.0459531):0.0212765);
 292: 1 -16085.84211 -15783.56491 (0:0.169112,(1:0.073188,(((3:0.175301,(((14:1.174619,(22:0.465750,((((((36:0.114648,38:0.092441):0.0485099,37:0.086202):0.284322,39:0.773815):0.195892,(40:0.679107,(((41:0.533585,42:0.363935):0.106212,43:0.255679):0.269429,((44:0.380351,(45:0.352122,46:1.218051):0.334505):0.293703,(47:0.746036,48:0.473561):0.350825):0.522808):0.142044):0.108714):0.216332,((49:0.063331,50:0.147065):0.19732,51:0.092425):0.393237):0.23095,52:0.628808):0.406822):0.0432715):0.220381,(21:0.221162,23:0.743356):0.273079):0.133985,(((((16:0.037910,17:0.046044):0.0668441,18:0.012943):0.0611509,(((((((((24:0.030067,25:0.115896):0.0629249,27:0.084131):0.0688591,26:0.255644):0.0945759,(28:0.584864,29:0.292261):0.0769934):0.111728,34:0.182023):0.0817701,31:0.150163):0.0321139,33:0.114840):0.0486303,30:0.166250):0.0981754,32:0.118566):0.200475):0.0340868,19:0.107779):0.190918,(20:0.157801,35:1.367034):0.103405):0.001214):0.265491):2.22231e-06,(6:0.214694,7:0.045599):0.0542992):0.0395248,((4:0.101235,5:0.140974):0.101447,(((((8:0.198037,9:0.095222):0.17207,10:0.024192):0.137608,(12:0.069889,13:0.074727):0.139299):0.0847732,11:0.688087):0.138978,15:0.549968):0.0415289):0.00989551):0.107806):0.0548629,2:0.073052);
 293: 1 -15033.48892 -15765.34638 (0:0.179313,1:0.085449,(2:0.036055,(((((3:0.166197,(((4:0.117769,35:1.013336):0.051586,5:0.109647):0.0858007,6:0.164975):0.0659612):0.0491345,((((8:0.174684,9:0.029523):0.104278,10:0.096890):0.0838498,(12:0.058358,13:0.088507):0.219846):0.074196,11:0.450424):0.0525304):2.24696e-06,((15:0.180707,((((((((36:0.141086,38:0.115436):0.0573487,37:0.081261):0.251224,39:0.577581):0.149167,40:0.577917):0.163908,((41:0.469007,42:0.225631):0.228231,43:0.117591):0.414295):0.215551,((49:0.097549,50:0.111837):0.119473,51:0.108248):0.393225):0.133335,((44:0.456128,(45:0.379775,46:1.014683):0.23322):0.128879,(47:0.471488,48:0.750753):0.556566):0.494992):0.0413668,52:0.607559):0.581558):0.22769,((16:0.035262,(17:0.052447,((18:0.051313,((((((24:0.017810,(25:0.045829,32:0.219635):0.0861733):0.106954,27:0.091236):0.0476198,26:0.231282):0.151822,33:0.099110):0.0210157,(((28:0.430859,29:0.249151):0.200082,34:0.105353):0.0355883,30:0.176713):0.0690856):0.0214125,31:0.036577):0.167445):0.00868516,(19:0.097661,20:0.303812):0.0879238):0.0363352):0.0332841):0.148006,(21:0.528377,(22:0.594030,23:0.505577):0.0344415):0.11892):0.264837):0.0718889):0.0522819,7:0.127661):0.063735,14:1.320566):2.60242e-06):0.0379958);
 294: 1 -16258.5965 -15795.19577 (0:0.248221,1:0.133077,(2:0.007140,(3:0.138481,(((4:0.099556,5:0.181258):0.156582,15:0.321446):0.011303,((((6:0.200648,7:0.107685):2.49641e-06,11:0.336769):0.0465571,(((8:0.164995,9:0.065007):0.0487154,10:0.184491):0.0965527,(12:0.059478,13:0.067592):0.285022):0.060796):0.0290124,(((14:1.034071,20:0.208169):0.0207054,(((21:0.351838,22:0.665257):0.0935837,23:0.424326):0.182291,(35:1.112617,((((((((36:0.111520,38:0.097898):0.0513356,37:0.065873):0.192793,39:0.611314):0.18962,((41:0.441621,42:0.202195):0.189107,43:0.217584):0.269469):0.217293,40:0.548799):0.24647,((44:0.392390,(45:0.636784,46:0.983137):0.131272):0.254851,(47:0.455825,48:0.736148):0.370655):0.248123):0.21768,((49:0.102355,50:0.111985):0.103709,51:0.125153):0.246992):0.179197,52:0.509892):0.290109):0.284377):0.0772265):0.0719896,((16:0.018168,(17:0.033985,18:0.097564):0.0462623):0.0522216,(19:0.208097,((((((((24:0.043684,25:0.077820):0.0504249,27:0.131222):0.0458457,26:0.275790):0.138149,29:0.314436):0.0131419,28:0.448536):0.121956,34:0.129794):0.0326733,(31:0.112798,33:0.126994):0.0465094):0.0347244,(30:0.076046,32:0.273073):0.0575794):0.179798):0.0490858):0.107874):0.192371):0.0761281):0.0373848):0.111805):0.0288192);
 295: 1 -15649.71522 -15766.15014 (0:0.241080,1:0.036163,(2:0.043511,((3:0.110513,(6:0.240867,(7:0.125073,11:0.502352):0.0435252):0.0780667):0.0456634,((((4:0.142943,5:0.270527):0.103534,((((14:0.966853,22:0.357788):0.318322,(21:0.236250,23:0.384039):0.105774):0.0968762,(((16:0.007093,(17:0.068527,(18:0.103522,19:0.181585):0.0471377):0.0184898):0.037568,((((((((24:0.065743,25:0.172578):0.0323755,26:0.358237):0.0563015,27:0.049576):0.16134,32:0.161479):0.133265,33:0.100970):0.0251323,31:0.106275):0.0558712,((28:0.439205,29:0.275894):0.151144,34:0.134692):0.0620997):0.0652006,30:0.081489):0.217784):0.186942,20:0.209848):0.088529):0.0746467,(35:1.268690,((((((((36:0.121866,37:0.128719):0.0228824,38:0.041009):0.378785,39:0.590904):0.0631605,40:0.637202):0.130841,((41:0.444698,42:0.183417):0.0985338,43:0.140550):0.447378):0.182303,((44:0.374879,(45:0.464135,46:0.862532):0.177302):0.543608,(47:0.630341,48:0.557676):0.373803):0.358059):0.0592811,52:0.544353):0.0559964,((49:0.117930,50:0.111289):0.105912,51:0.103837):0.391822):0.633998):0.35427):0.151263):0.0129625,15:0.602575):0.0688128,(((8:0.154226,9:0.146325):0.0698261,10:0.117254):0.182479,(12:0.097219,13:0.017042):0.182397):0.155412):0.00608653):0.0952897):0.106536);
 296: 1 -15026.75511 -15766.30341 (0:0.149259,1:0.067183,(((2:0.077356,(3:0.084883,(((6:0.174856,11:0.548791):0.0784925,7:0.128885):0.0167794,(14:0.989028,((((16:0.027894,(17:0.054536,(18:0.000002,19:0.188435):0.0484234):0.025805):0.251425,((((((((24:0.063355,25:0.075620):0.0318788,26:0.387496):0.0718996,27:0.093494):0.122367,32:0.169368):0.170159,33:0.114210):0.0733395,31:0.079635):0.0674853,30:0.077435):0.0936932,((28:0.472146,29:0.428097):0.242386,34:0.061791):0.042398):0.12232):0.204674,((21:0.293320,22:0.950306):0.134391,23:0.556861):0.362147):0.0749686,20:0.180882):0.205137):0.152712):0.0300363):0.0642494):0.0500731,((((8:0.149888,9:0.107672):0.250175,10:0.050855):0.242128,(12:0.070812,13:0.017001):0.120496):0.115872,(15:0.170407,((((((36:0.162110,37:0.166920):0.038446,38:0.096403):0.191781,39:0.682031):0.1482,((41:0.481860,42:0.293532):0.164405,43:0.180074):0.696634):0.183025,(40:0.593476,(((49:0.119882,50:0.129290):0.149363,51:0.156026):0.538824,52:0.589294):0.137249):0.173272):0.102949,(((44:0.597397,(45:0.651147,46:1.083051):0.317135):0.301327,47:0.723741):0.113001,48:0.791914):0.502974):0.581998):0.337579):0.126623):0.0369115,(4:0.097560,(5:0.164073,35:1.217018):0.020185):0.0954903):0.0924518);
 297: 1 -15301.32862 -15761.64157 (0:0.137678,1:0.083291,(2:0.000003,((((3:0.166572,(((4:0.103031,35:1.256195):0.016915,5:0.121713):0.0861095,6:0.221210):0.0626025):0.0523108,(((((8:0.101279,9:0.074870):0.117511,10:0.044557):0.140171,(12:0.086803,13:0.061286):0.0957014):0.136991,(11:0.400156,(15:0.290960,((((((((36:0.171420,37:0.163514):0.0428861,38:0.054559):0.367866,39:0.493726):0.256985,((41:0.397219,42:0.259613):0.150547,43:0.233358):0.318287):0.148237,((44:0.625958,(45:0.535411,46:0.916906):0.134325):0.193218,(47:0.538772,48:0.705644):0.329276):0.416284):0.136273,40:0.505065):0.17708,((49:0.117779,50:0.131819):0.178912,51:0.098894):0.428721):0.164512,52:0.478098):0.432217):0.212401):0.088769):0.0467791,(((16:0.064008,((17:0.132326,18:0.060442):0.0639981,(19:0.111505,20:0.432399):0.0709179):0.0252308):0.10424,(((((24:0.047397,(25:0.045435,32:0.240457):0.0640662):0.124887,27:0.061568):0.0824656,26:0.235911):0.143389,(31:0.082357,33:0.116575):0.054936):0.0958221,(((28:0.592212,29:0.281353):0.155729,34:0.098564):0.0254582,30:0.202002):0.0512514):0.210842):0.144829,(21:0.310084,(22:0.694178,23:0.741775):0.0407181):0.318019):0.124535):0.00689644):0.0552751,7:0.079117):0.0182368,14:1.297357):0.0620447):0.124625);
 298: 1 -15154.49348 -15767.70006 (0:0.156899,1:0.074716,(2:0.000002,((3:0.126270,((6:0.181933,(7:0.108615,11:0.544465):0.0157082):0.041981,((((14:0.839307,21:0.243779):0.200027,(22:0.766065,23:0.273435):0.195524):0.265823,(((16:0.052964,17:0.156964):0.0256538,(18:0.056040,19:0.135183):0.0731789):0.0447662,((((24:0.040317,(26:0.237392,27:0.095270):0.0427768):0.03544,25:0.064047):0.068623,32:0.172710):0.0847305,((((28:0.482819,29:0.298900):0.134778,34:0.116946):0.0619608,30:0.113233):0.03595,(31:0.072662,33:0.176970):0.00814913):0.144378):0.134951):0.0917089):0.106015,(20:0.388556,(35:0.906456,((((((36:0.158531,37:0.113790):0.0409155,38:0.104449):0.308544,(39:0.479085,40:0.862646):0.0914842):0.198454,((41:0.413917,42:0.231204):0.144974,43:0.189641):0.336767):0.247926,((44:0.479287,(45:0.508956,46:1.018569):0.0956205):0.0631668,(47:0.669470,48:0.710845):0.298213):0.209632):0.176223,(((49:0.108998,50:0.126104):0.17757,51:0.137332):0.351081,52:0.493036):0.103399):0.558038):0.252431):0.0638893):0.106887):0.0729313):0.0219414,(((4:0.119078,5:0.187528):0.0805394,(((8:0.222604,9:0.086966):0.0817763,10:0.238848):0.156119,(12:0.115713,13:0.037417):0.348882):0.0952589):2.7403e-06,15:0.318046):0.00719487):0.101211):0.0874087);
 299: 2 -15866.70606 -15758.95805 (0:0.183713,1:0.067395,(2:0.061834,((3:0.097454,14:0.876537):0.042078,(((((4:0.154800,5:0.092281):0.0592223,35:0.881852):0.104907,6:0.129228):0.0716326,7:0.089544):0.0366888,(((((8:0.152600,9:0.124758):0.0367676,10:0.164213):0.165858,(12:0.043492,13:0.058129):0.206923):0.0995291,11:0.397074):0.0709337,((15:0.178717,((((((((36:0.134650,37:0.145638):0.0774988,38:0.048132):0.337756,39:0.454542):0.154883,40:0.714097):0.143352,((41:0.503269,42:0.308923):0.097226,43:0.143508):0.302075):0.230181,((44:0.404861,(45:0.407709,46:0.957508):0.27876):0.163689,(47:0.571603,48:0.678548):0.408884):0.556935):0.0753083,((49:0.084343,50:0.166719):0.131413,51:0.082888):0.408107):0.0433044,52:0.622595):0.61777):0.174346,(((((16:0.052635,17:0.108145):0.0386997,((18:0.046087,20:0.418289):0.0151319,19:0.117425):0.0426735):0.167425,((((((24:0.051073,25:0.073772):0.0440832,(26:0.245811,27:0.063245):0.0593936):0.109964,32:0.155344):0.121459,(31:0.074764,33:0.120161):0.0145205):0.0498348,((28:0.610455,29:0.158907):0.102277,34:0.134184):0.0448867):0.0686559,30:0.140816):0.189434):0.134429,23:0.938679):0.0264481,(21:0.551274,22:0.340296):0.126598):0.164934):0.0281054):0.0561905):0.0229102):0.0272122):0.0724657);
 300: 1 -15495.94342 -15755.42052 (0:0.203817,1:0.087591,(2:0.020309,(((((3:0.090636,(((4:0.083259,35:1.180552):0.0289351,5:0.165275):0.0724686,6:0.239554):0.0904799):0.0239849,(((8:0.214939,9:0.000003):0.148702,10:0.111448):0.182567,((11:0.314272,(15:0.208622,(((((((36:0.171292,37:0.186839):0.0819391,38:0.022391):0.234977,39:0.717492):0.211444,40:0.680433):0.0998278,(((41:0.487724,42:0.240377):0.227599,43:0.188295):0.339348,((44:0.340399,(45:0.531881,46:1.166910):0.294584):0.288846,(47:0.674656,48:0.583264):0.297311):0.309782):0.18279):0.181388,((49:0.108408,50:0.102515):0.0588591,51:0.115437):0.416437):0.161342,52:0.542620):0.514663):0.233586):0.0624258,(12:0.080663,13:0.035653):0.145796):0.0548027):0.0472826):0.0253257,(((16:0.035795,(17:0.067568,(18:0.061378,(19:0.072137,20:0.308975):0.0698098):0.0267196):0.0273209):0.121609,((((((24:0.042073,25:0.122477):0.104742,26:0.273735):0.0911722,27:0.000003):0.102724,32:0.261210):0.0991348,(28:0.391659,29:0.342982):0.131244):0.0402203,((30:0.168604,34:0.105117):0.0272082,(31:0.074299,33:0.086730):0.0419759):0.0420035):0.182728):0.0886919,(21:0.375477,(22:0.736206,23:0.549875):0.0814741):0.265249):0.227429):0.0236231,7:0.118752):0.0729394,14:1.410804):0.0170431):0.0601133);
 301: 2 -15373.27946 -15766.15464 (0:0.257482,1:0.077616,(2:0.041066,((((3:0.100504,(((4:0.159304,5:0.364231):0.0330341,35:1.406898):0.0552358,6:0.154489):0.189272):0.0221614,(((((8:0.173599,9:0.115586):0.118638,10:0.051603):0.203466,(12:0.062928,13:0.044942):0.0691638):0.0746582,11:0.508553):0.121804,(15:0.344508,((((16:0.045434,(17:0.068897,(18:0.034875,(19:0.213203,20:0.374052):0.0649207):0.0581642):0.0195906):0.0486386,(((((24:0.016139,25:0.160453):0.0396678,(26:0.162393,27:0.079707):0.0872279):0.118703,(28:0.458491,29:0.360249):0.0501505):0.154287,((30:0.175991,31:0.144549):0.0256114,(32:0.285374,33:0.040077):0.0795671):0.100294):0.0393572,34:0.196816):0.159817):0.10958,((21:0.257526,22:0.684792):0.252699,23:0.570298):0.141846):0.0942289,(((((36:0.132324,37:0.233559):0.0997902,38:0.000003):0.303623,39:0.529861):0.263972,40:0.410596):0.126456,((((41:0.465810,42:0.255663):0.26218,43:0.185424):0.362182,((44:0.494606,(45:0.779870,46:0.857506):0.141838):0.242817,(47:0.495172,48:0.859765):0.335485):0.500822):0.155724,(((49:0.114138,50:0.114111):0.036991,51:0.163762):0.317387,52:0.678892):0.08783):0.135382):0.678816):0.140518):0.0404086):0.0276617):0.0478788,7:0.118341):0.04117,14:0.971605):0.0304813):0.0874956);
 302: 1 -16725.06693 -15775.3651 (0:0.208762,(1:0.077006,(((3:0.065333,((((4:0.147009,5:0.140010):0.105489,((((14:0.691175,22:0.578659):0.0360555,35:1.109958):0.0909466,((((((((36:0.096500,37:0.143553):0.0519478,38:0.069996):0.42669,39:0.431424):0.15718,40:0.652837):0.217756,((41:0.522705,42:0.223616):0.221004,43:0.145486):0.266888):0.256019,((44:0.403329,(45:0.531472,46:0.975540):0.239847):0.050455,(47:0.515120,48:0.737267):0.404283):0.443643):0.0680633,((49:0.075937,50:0.110595):0.116687,51:0.115475):0.255181):0.0898693,52:0.620820):0.769508):0.0833572,(((16:0.050649,(17:0.106479,(18:0.079271,(19:0.171884,20:0.309126):0.071087):0.0479186):0.0174109):0.246833,((((((24:0.002001,(25:0.042682,32:0.252143):0.110993):0.0922721,27:0.104817):0.0351397,26:0.194789):0.142336,(28:0.515574,29:0.260160):0.110081):0.0990994,34:0.097002):0.0514095,(30:0.105919,(31:0.135893,33:0.091751):0.0564743):0.0932683):0.166887):0.139165,(21:0.360912,23:0.516050):0.199311):0.0418773):0.0667894):0.0155745,15:0.394079):0.0849411,((((8:0.101486,9:0.060125):0.142191,10:0.089509):0.202012,(12:0.135149,13:0.037857):0.188536):0.0481382,11:0.393256):0.049138):0.125261):0.0459672,6:0.222354):0.0414307,7:0.105403):0.0613826):0.0922531,2:0.000003);
 303: 1 -16073.01023 -15765.92894 (0:0.238101,1:0.043625,(2:0.039010,(((3:0.061561,(((4:0.161169,5:0.112240):0.05554,35:1.158151):0.0633479,6:0.191664):0.114007):0.0235277,(((((8:0.134582,10:0.147346):0.118619,9:0.046183):0.223292,(12:0.063603,13:0.023433):0.363957):0.062557,11:0.362979):0.10684,((15:0.098552,((((((((36:0.178937,38:0.101377):0.0703894,37:0.131209):0.320674,39:0.589716):0.141948,40:0.657209):0.212991,((41:0.618247,42:0.300242):0.284983,43:0.166632):0.271405):0.181215,((44:0.428220,(45:0.545369,46:1.020225):0.363418):0.258964,(47:0.658465,48:0.818849):0.201359):0.502014):0.19608,((49:0.120709,50:0.161129):0.12016,51:0.143978):0.3717):0.376661,52:0.476707):0.427313):0.190682,(((16:0.041675,(17:0.045776,((18:0.035609,20:0.361414):0.00816965,19:0.130813):0.0797289):0.0330762):0.172815,(((((((((24:0.036454,25:0.078582):0.0541061,26:0.331609):0.0448394,27:0.128364):0.140214,32:0.152267):0.11467,33:0.104567):0.0151309,31:0.138507):0.0771573,30:0.107714):0.0563178,(28:0.452151,29:0.166691):0.149459):0.0461397,34:0.045242):0.255854):0.0954049,((21:0.557189,22:0.620189):0.166929,23:0.880727):0.25299):0.291467):0.0500543):0.047771):0.0208003,(7:0.076555,14:1.196848):0.0548381):0.0308301):0.0644378);
 304: 1 -15682.59589 -15765.46101 (0:0.101198,(1:0.055336,2:0.065160):0.120104,(((3:0.050214,((6:0.117380,(7:0.044854,11:0.623839):0.120862):0.0247008,(((14:1.688110,(((16:0.051123,17:0.113455):0.011116,(18:0.098445,19:0.277925):0.0358511):0.0565195,((((((24:0.042419,25:0.085596):0.110239,27:0.084583):0.0580286,26:0.291718):0.16658,(32:0.192718,33:0.086877):0.130459):0.0416576,(((28:0.544109,29:0.461555):0.154878,34:0.156951):0.0356991,31:0.112363):0.00729743):0.0433339,30:0.073020):0.254793):0.057874):0.0895685,20:0.209847):0.13698,(21:0.325806,(22:0.610565,23:0.362284):0.267233):0.271343):0.233502):0.0906883):0.0711954,((4:0.201875,(5:0.044687,35:1.798638):0.0106373):0.0968439,(((8:0.309262,9:0.113998):0.0900262,10:0.111969):0.243931,(12:0.067950,13:0.054104):0.223674):0.198665):2.54121e-06):0.0236167,(15:0.168151,((((((((36:0.115895,37:0.108935):0.0379611,38:0.032938):0.359919,39:0.661965):0.246579,((41:0.571703,42:0.223324):0.113298,43:0.179864):0.265116):0.191125,40:0.717531):0.164709,((44:0.680400,(47:0.546794,48:0.725123):0.370361):0.0562934,(45:0.508370,46:1.246527):0.24891):0.426496):0.148223,((49:0.153340,50:0.119691):0.0804856,51:0.135788):0.477032):0.0982048,52:0.737973):0.753327):0.21421):0.0343482);
 305: 2 -15488.63447 -15764.34864 (0:0.138933,1:0.138002,(2:0.025314,(((((3:0.098013,((((4:0.106898,5:0.205443):0.0434632,35:0.982687):0.0644268,(15:0.139986,((((((((36:0.153559,37:0.150709):0.0877689,38:0.062166):0.397805,39:0.639730):0.0971119,40:0.657729):0.117041,((41:0.546774,42:0.170917):0.13577,43:0.236991):0.551531):0.239607,((49:0.103076,50:0.111440):0.0978441,51:0.083567):0.481899):0.0203001,(((44:0.383302,46:0.930951):0.161599,45:0.586715):0.2084,(47:0.766523,48:0.496354):0.631437):0.249475):0.143188,52:0.610157):0.485989):0.071097):0.0166429,(((8:0.107314,9:0.078294):0.134432,10:0.074264):0.179018,(12:0.078829,13:0.018793):0.153654):0.201243):0.0353825):0.00663403,((16:0.038437,(17:0.114046,((18:0.074077,(20:0.331834,((((((((24:0.017278,25:0.109568):0.094715,26:0.276194):0.0229574,27:0.077572):0.122945,32:0.141014):0.127747,33:0.087307):0.0407206,31:0.138585):0.0412001,((28:0.342224,29:0.286711):0.184906,34:0.104503):0.0548928):0.0610664,30:0.139755):0.124388):0.062015):0.0144299,19:0.231742):0.0600511):0.0171605):0.160608,((21:0.259269,23:0.527596):0.109673,22:0.689323):0.141323):0.19424):0.0799084,(7:0.053933,11:0.526282):0.0412517):0.0176028,14:1.195039):0.058701,6:0.212437):0.0653147):0.0526826);
 306: 1 -14970.56792 -15773.87795 (0:0.142089,(1:0.115793,(((((3:0.156046,(((4:0.086648,5:0.075870):0.0197094,35:1.154413):0.0989737,6:0.194810):0.0247912):0.0278293,(((8:0.092797,9:0.049791):0.211974,(11:0.420307,(15:0.225355,((((((((36:0.133635,37:0.140774):0.100804,38:0.056817):0.267363,39:0.617648):0.171804,40:0.694180):0.118712,((41:0.494525,42:0.253978):0.236415,43:0.122607):0.370328):0.166321,((49:0.058040,50:0.100794):0.088923,51:0.099075):0.391864):0.0340229,((44:0.326660,(45:0.609799,46:1.254197):0.176422):2.73739e-06,(47:0.575056,48:0.523270):0.557369):0.445072):0.135663,52:0.578628):0.446947):0.141891):0.0268119):0.0624998,(10:0.308873,(12:0.082708,13:0.000003):0.136677):0.161625):0.0612496):0.0111316,(((16:0.083023,(17:0.092938,(18:0.038005,(19:0.100951,20:0.326686):0.0526271):0.0444313):0.042968):0.083577,(((((((((24:0.061853,25:0.076307):0.0631145,26:0.272905):0.0363355,27:0.085876):0.0359362,32:0.242836):0.126401,33:0.063875):0.0541951,31:0.125317):0.0297935,34:0.196917):0.00332892,(28:0.662728,29:0.166079):0.295891):0.0468439,30:0.146711):0.160856):0.18789,(21:0.442066,(22:0.594631,23:0.356217):0.0978334):0.154082):0.213529):0.0112155,7:0.086500):0.0386667,14:0.926049):0.0341588):0.0615221,2:0.000003);
 307: 2 -15699.06684 -15766.26845 (0:0.203374,1:0.085188,(2:0.000003,(3:0.194696,((((4:0.158835,5:0.092623):0.17202,(8:0.102906,(9:0.058689,(10:0.091483,(12:0.051632,13:0.041554):0.413455):0.155009):0.0530422):0.173578):0.0681188,15:0.557139):0.0603376,((6:0.251101,(7:0.084457,11:0.605713):0.0209366):0.0834861,((((14:0.962020,20:0.211230):0.0196315,((16:0.073994,((17:0.054463,18:0.084544):0.0357057,19:0.200960):0.0350372):0.194549,((((((((24:0.094433,(25:0.013092,32:0.412980):0.0734486):0.118892,27:0.120917):0.0981891,26:0.301153):0.116685,(28:0.730445,29:0.379231):0.125413):0.0663026,33:0.149050):0.0413035,31:0.157726):0.0971976,34:0.043389):0.095541,30:0.203087):0.19666):0.222025):0.214956,35:1.240743):2.17524e-06,(((21:0.268792,22:0.548538):0.107954,23:0.730537):0.13554,((((((((36:0.149307,37:0.136504):0.0948281,38:0.015686):0.290118,39:0.475066):0.215259,40:0.791013):0.221044,((41:0.428389,42:0.299245):0.127244,43:0.194952):0.25419):0.175962,((44:0.442189,(45:0.566982,46:0.931495):0.0889572):0.260548,(47:0.703589,48:0.693065):0.419892):0.373197):0.176855,((49:0.106265,50:0.126706):0.0842162,51:0.116202):0.422562):0.155161,52:0.625947):0.416422):0.111532):0.247112):0.0280043):0.0318141):0.139528):0.0609804);
 308: 1 -15205.45668 -15764.65282 (0:0.232974,1:0.137371,(2:0.030703,((3:0.145621,(((6:0.239965,7:0.076661):2.01096e-06,11:0.559107):0.10245,(((14:1.081904,((((16:0.034335,17:0.044580):0.060756,18:0.064012):0.0289089,19:0.151480):0.0772089,(((((24:0.074243,25:0.119235):0.0932894,27:0.142291):0.00394303,26:0.325984):0.142186,32:0.205983):0.0619453,(((((28:0.549396,29:0.369366):0.098792,34:0.101965):0.0485107,31:0.111896):0.0434911,33:0.112198):0.0839733,30:0.166789):0.0806903):0.136939):0.0466241):0.0729821,20:0.223057):0.248552,(21:0.550120,(22:0.588318,23:0.774062):0.0970894):0.183479):0.124173):0.0173169):0.0304401,(((4:0.106632,(5:0.146577,35:1.206841):0.0280611):0.142527,(((8:0.094195,9:0.079776):0.144032,10:0.008159):0.19379,(12:0.097936,13:0.057139):0.180724):0.113655):0.0288843,(15:0.235836,((((((((36:0.084501,37:0.118629):0.10905,38:0.070068):0.191672,39:0.407799):0.20265,40:0.639334):0.251102,((41:0.428627,42:0.211828):0.278485,43:0.146002):0.362536):0.351883,((49:0.086438,50:0.116603):0.0990809,51:0.105555):0.36171):0.125568,52:0.764279):0.11779,((44:0.337760,(45:0.572725,46:1.238090):0.1291):0.166882,(47:0.608807,48:0.545974):0.495517):0.333794):0.489252):0.164284):0.0109929):0.140613):0.0591469);
 309: 1 -15073.24589 -15785.07848 (0:0.358885,1:0.022729,((2:0.069454,3:0.151714):0.0414144,((4:0.107439,5:0.160275):0.192086,((((6:0.182623,7:0.044962):0.000858915,11:0.484124):0.0302739,(((8:0.179385,9:0.037474):0.0994955,10:0.125995):0.133275,(12:0.037439,13:0.088051):0.228487):0.183846):0.0348099,((((((14:0.977166,22:0.382451):0.158724,23:0.360927):0.0327624,21:0.661928):0.0793149,((((16:0.049435,17:0.099390):0.0538547,(18:0.078143,19:0.285247):0.0166286):0.0452013,(((((((((24:0.070470,25:0.138782):0.13888,27:0.085475):0.0775073,26:0.271632):0.208221,(28:0.596908,29:0.285877):0.171346):0.0302956,34:0.101282):0.0843107,33:0.141314):0.063309,31:0.189119):0.0477792,30:0.082846):0.085502,32:0.258644):0.0777179):0.0955108,20:0.253365):0.306922):2.05331e-06,35:0.952850):0.16183,(15:0.195107,((((((((36:0.171742,37:0.172563):0.0594734,38:0.041762):0.152979,39:0.588805):0.122566,40:0.499795):0.211689,((41:0.342774,42:0.224871):0.217873,43:0.123619):0.436287):0.268614,((49:0.105381,50:0.139019):0.0868668,51:0.121346):0.477733):0.0618389,((44:0.380118,(45:0.768757,46:0.975122):0.123278):0.327402,(47:0.696131,48:0.545191):0.474188):0.286686):0.1491,52:0.785212):0.227518):0.28287):0.0730103):0.0328088):0.00760412):0.0255462);
 310: 1 -15630.02751 -15776.24529 (0:0.174991,(1:0.060836,((2:0.055857,(3:0.122585,(((6:0.223761,(7:0.043600,11:0.473366):0.0217724):0.0095271,((((16:0.055441,(17:0.103040,18:0.058409):0.0373651):0.0761691,19:0.183285):0.0996001,((((((24:0.033874,(25:0.058701,32:0.212684):0.113168):0.0464123,27:0.055311):0.0467672,26:0.258936):0.0949795,(31:0.066427,33:0.207100):0.0177091):0.0785674,((28:0.525208,29:0.422617):0.0785388,34:0.105920):0.050526):0.0778318,30:0.131734):0.188529):0.0320621,(20:0.320991,(21:0.336927,(22:0.401676,23:0.559240):0.145814):0.224168):0.119094):0.29926):0.0108161,14:0.997901):0.0618527):0.0598188):0.0386901,(4:0.092721,(5:0.159840,35:1.456460):0.0261602):0.0672195):0.0350287):0.0265065,((((8:0.230584,9:0.073975):0.136265,10:0.063441):0.21436,(12:0.138080,13:0.015737):0.164589):0.0895101,(15:0.221830,((((((((36:0.135616,37:0.098094):0.0679657,38:0.046557):0.255823,39:0.600489):0.08415,40:0.669217):0.097724,((41:0.364704,42:0.356955):0.104425,43:0.174273):0.427423):0.143133,((44:0.428183,(45:0.378258,46:0.983824):0.138742):0.254763,(47:0.507650,48:0.616777):0.557772):0.468442):0.0889599,52:0.650582):0.0116782,((49:0.075196,50:0.099260):0.110437,51:0.089387):0.543385):0.552114):0.190036):0.0602069);
 311: 3 -15253.02657 -15760.63062 (0:0.222964,1:0.025837,(2:0.041294,((((((3:0.081021,(((((8:0.180811,9:0.048279):0.14931,10:0.063514):0.149766,(12:0.080225,13:0.004096):0.10593):0.102626,(15:0.311163,((((((36:0.136137,37:0.142200):0.0968419,38:0.045693):0.230707,39:0.630432):0.276023,(40:0.492395,(((41:0.568293,42:0.277707):0.26971,43:0.189730):0.351558,((44:0.518816,(45:0.605072,46:0.938841):0.113055):0.226431,(47:0.576598,48:0.576532):0.335797):0.390174):0.116505):0.0851067):0.182298,((49:0.070478,50:0.095443):0.096773,51:0.153029):0.3499):0.158787,52:0.609180):0.638271):0.119531):0.0901228,11:0.436380):0.0517015):2.90697e-06,((((16:0.049070,(17:0.056156,(18:0.025016,(19:0.191524,20:0.360987):0.0807679):0.0168845):0.0504789):0.188954,(((((((24:0.011851,(25:0.042589,32:0.303344):0.133245):0.0866333,27:0.042885):0.0355568,26:0.224079):0.0776952,(28:0.722165,29:0.336706):0.0520075):0.0553141,(31:0.134109,33:0.121152):0.0500379):0.0449908,34:0.161831):0.109108,30:0.139851):0.0870906):0.145775,(21:0.306379,22:0.766319):0.339127):0.0874344,23:0.715201):0.182475):0.0368498,6:0.377444):0.0359809,((4:0.115376,5:0.254689):0.0282489,35:0.977237):0.063318):0.0265579,7:0.109330):0.042586,14:1.098633):0.0509924):0.072199);
 312: 1 -15984.97746 -15768.82513 (0:0.181461,1:0.085048,(2:0.024124,((3:0.116414,((4:0.095213,(5:0.106645,35:1.294339):0.0393421):0.184324,(((8:0.082092,(10:0.041267,(12:0.069413,13:0.043989):0.321084):0.208929):0.041753,9:0.078078):0.0761973,(15:0.116783,((((((((36:0.172961,37:0.138851):0.101323,38:0.034789):0.354172,39:0.501114):0.075181,40:0.880092):0.0992028,((41:0.410590,42:0.253069):0.185453,43:0.176471):0.437665):0.293768,((49:0.091492,50:0.085785):0.138283,51:0.072498):0.540245):0.107849,52:0.553359):0.331152,((44:0.512712,(45:0.336581,46:0.964220):0.237522):0.162767,(47:0.749221,48:0.725226):0.351562):0.266183):0.478468):0.314108):0.0444804):0.0627001):2.06788e-06,((6:0.146334,(7:0.107799,11:0.403095):0.00380733):0.0527389,((14:1.288812,(20:0.098451,(21:0.372811,(22:0.712478,23:0.431343):0.153428):0.380242):0.0707585):0.0872374,((16:0.109702,((17:0.075136,18:0.045567):0.0259908,19:0.116739):0.00801044):0.156308,(((((((24:0.048139,25:0.057411):0.0741612,26:0.238321):0.0725118,27:0.037767):0.235888,32:0.134748):0.145273,33:0.017324):0.0431763,31:0.167632):0.0879395,(((28:0.523912,29:0.310592):0.280085,34:0.101799):0.0227292,30:0.107004):0.0225762):0.173501):0.110642):0.320964):0.0504491):0.0472827):0.102559);
 313: 3 -15484.96471 -15772.63484 (0:0.167060,((1:0.161136,2:0.000002):0.0452411,((((3:0.069389,15:0.446470):0.106733,((((8:0.074811,9:0.103687):0.19426,10:0.052926):0.165362,(12:0.074703,13:0.054793):0.156653):0.192238,11:0.411454):0.107561):0.0110363,((4:0.160079,5:0.130894):0.139266,((((14:1.179173,22:0.561979):0.0392467,35:1.449645):0.0630661,((((((((36:0.145009,37:0.133379):0.0573826,38:0.090973):0.212831,39:0.541018):0.298322,((41:0.493110,42:0.168917):0.270939,43:0.112670):0.34652):0.190525,40:0.682058):0.136744,((44:0.502493,(45:0.707950,46:1.033441):0.132158):0.286041,(47:0.568717,48:0.522050):0.442557):0.2472):0.11565,((49:0.167717,50:0.118643):0.176196,51:0.097759):0.298979):0.123273,52:0.743056):0.595709):0.0289717,((((16:0.092712,(18:0.048875,(19:0.126186,20:0.410896):0.0257289):0.0482315):0.0402755,17:0.030980):0.204759,((((((((24:0.084464,25:0.033295):0.101043,32:0.212044):0.117883,27:0.042741):0.100204,26:0.222274):0.107961,(28:0.527000,29:0.331579):0.203796):0.13003,(31:0.116754,33:0.070859):0.025481):0.0166622,34:0.073989):0.0714183,30:0.223855):0.035051):0.351412,(21:0.337406,23:0.605808):0.156477):0.0815403):0.15486):0.0401206):0.0162897,7:0.155820):0.0804584):0.0597726,6:0.136235);
 314: 1 -14575.25437 -15778.62976 (0:0.154046,1:0.096899,(2:0.000894,(3:0.128428,(((4:0.154746,5:0.085388):0.1607,(((((14:0.721168,22:0.728765):2.26572e-06,35:0.933918):0.100504,(((((((36:0.206524,38:0.100208):0.0534355,37:0.067805):0.370733,39:0.663564):0.0804464,40:0.702094):0.0890768,((41:0.437942,42:0.146312):0.207001,43:0.164837):0.344027):0.318735,((49:0.084083,(50:0.159967,51:0.201114):0.0512792):0.307092,52:0.764679):0.0628506):0.139139,((44:0.303996,(45:0.589048,46:0.845274):0.258635):0.150933,(47:0.645222,48:0.543688):0.459778):0.36816):0.450147):2.94758e-06,(((((16:0.046140,((17:0.073428,18:0.056549):0.0173447,19:0.149947):0.0287957):0.0538441,((((((((24:0.082532,(26:0.185257,27:0.078546):0.0487419):0.0257013,25:0.034132):0.0338207,(28:0.619626,29:0.209014):0.163833):0.0728949,32:0.093399):0.128903,33:0.089049):0.025599,31:0.133883):0.0384669,34:0.297653):0.0361694,30:0.125922):0.164989):0.0754793,21:0.594038):0.0706659,23:0.898612):0.0445503,20:0.260494):0.113298):0.0722665,15:0.417331):2.27079e-06):0.0692881,((6:0.180632,7:0.064137):0.0405378,((((8:0.198037,9:0.057155):0.0890959,10:0.248921):0.10431,(12:0.042873,13:0.056601):0.294104):0.0628635,11:0.513505):0.0754161):0.0706902):0.0512083):0.112264):0.0486514);
 315: 1 -14265.64565 -15766.73603 (0:0.155353,(1:0.080187,((((3:0.256017,((6:0.243528,(7:0.081046,11:0.505879):0.00994553):0.00880858,(14:1.046318,((((16:0.025248,(17:0.050908,18:0.067451):0.0572144):0.0564112,19:0.167593):0.0524031,(((((((24:0.006882,(25:0.046380,32:0.226262):0.0784187):0.0618061,27:0.100911):0.0949334,26:0.205642):0.159604,(31:0.058809,33:0.210159):0.041627):0.0410265,34:0.190534):0.0141863,(28:0.631051,29:0.199856):0.138006):0.122383,30:0.175349):0.10008):0.115521,(20:0.342776,(21:0.245675,(22:0.553115,23:0.499216):0.110943):0.257857):0.0884725):0.110095):0.0893392):0.0252571):0.0730666,(15:0.305350,(((((((36:0.163795,37:0.166169):0.0702869,38:0.086577):0.316929,39:0.506291):0.189499,40:0.714955):0.184051,((41:0.473698,42:0.240788):0.0862979,43:0.257405):0.433082):0.249749,((((44:0.294429,46:0.970097):0.141063,45:0.704240):0.284748,(47:0.442077,48:0.849474):0.494287):0.132964,((49:0.113712,50:0.131596):0.139035,51:0.093808):0.392093):0.0726409):0.154085,52:0.431911):0.309618):0.265028):0.00475266,(((8:0.156640,9:0.072328):0.178575,10:0.133620):0.145625,(12:0.125551,13:0.029880):0.221888):0.104331):0.0574883,(4:0.137137,(5:0.154592,35:1.178028):0.0274854):0.0927023):0.080896):0.0930663,2:0.095059);
 316: 1 -15634.05251 -15780.9994 (0:0.212483,1:0.019841,(2:0.024858,(((((3:0.103806,(12:0.052337,13:0.033845):0.328029):0.0951078,((4:0.154663,(5:0.026947,35:1.261447):0.0768156):0.0559392,6:0.136497):0.0294292):0.0775366,(((8:0.151183,10:0.214016):0.0732564,9:0.030879):0.153095,11:0.468123):0.0910445):2.15855e-06,((14:1.308957,(((16:0.057206,(17:0.078403,(18:0.016260,(19:0.230293,20:0.354281):0.0136743):0.0409477):0.0308735):0.138157,(((((((24:0.041974,25:0.078447):0.0828923,26:0.478783):0.0788612,27:0.037958):0.108535,28:0.654175):0.118603,32:0.169233):0.166612,30:0.053896):0.0586449,(((29:0.359841,31:0.107903):0.0190072,34:0.081471):0.0424935,33:0.158759):0.0614904):0.172067):0.12597,(21:0.574777,(22:0.701230,23:0.497105):0.0577588):0.112475):0.106058):0.0249164,(15:0.269666,(((((((36:0.141653,37:0.058741):0.0483821,38:0.044236):0.313283,39:0.526671):0.230295,(41:0.557140,(42:0.360309,43:0.202410):0.0315115):0.300391):0.249788,(40:0.520872,((44:0.460957,(45:0.522348,46:1.254942):0.141322):0.16922,(47:0.616619,48:0.624162):0.349292):0.289997):0.163088):0.0864634,((49:0.097271,50:0.112043):0.0913226,51:0.145787):0.333129):0.152269,52:0.527297):0.415808):0.333373):0.0581125):0.010659,7:0.096837):0.0378006):0.0949138);
 317: 1 -15212.23739 -15771.69034 (0:0.194021,1:0.048986,(2:0.037332,(3:0.141635,(((4:0.148641,5:0.126050):0.123305,((((8:0.150396,9:0.058940):0.0745487,10:0.143274):0.118115,(12:0.084682,13:0.016817):0.311367):0.0867477,15:0.362204):0.0106578):0.0258119,((6:0.152020,(7:0.052966,11:0.453732):0.00508354):0.058435,(14:1.243984,(((((((16:0.075423,(17:0.022817,18:0.038820):0.0359008):0.0355367,19:0.185862):0.0642999,(((((24:0.045006,25:0.082257):0.0616051,26:0.266013):0.0896176,27:0.052083):0.206723,32:0.123694):0.0903556,(((((28:0.564738,29:0.354728):0.253757,34:0.098396):0.0435077,31:0.074393):0.0237275,33:0.130293):0.0520977,30:0.077737):0.0702622):0.0868909):0.131139,20:0.240083):0.144744,(21:0.381097,23:0.343338):0.192445):0.03103,35:1.058840):0.0238264,(22:0.623025,((((((((36:0.180836,37:0.138022):0.0946876,38:0.041938):0.236835,39:0.573678):0.174195,40:0.558298):0.125502,((41:0.521101,42:0.177337):0.187497,43:0.129724):0.338455):0.10235,((44:0.417094,(45:0.574807,46:0.885932):0.197931):0.259485,(47:0.571814,48:0.612161):0.376425):0.338763):0.0963261,((49:0.142425,50:0.118934):0.0597569,51:0.152527):0.396514):0.167905,52:0.474260):0.419264):0.0677178):0.0151902):0.0785049):0.0196478):0.0258403):0.0426455):0.066298);
 318: 1 -16265.8443 -15779.5645 (0:0.210715,1:0.058348,(2:0.010317,((3:0.170294,(((6:0.128478,7:0.082938):0.00863996,11:0.494207):0.0486635,((14:1.035481,(((16:0.049794,(17:0.094648,(18:0.018635,19:0.167165):0.0653242):0.0405207):0.104042,(((((((((24:0.063046,25:0.065476):0.0841602,27:0.110299):0.0647355,26:0.198735):0.11889,28:0.682718):0.0593765,29:0.381636):0.10524,34:0.137622):0.0541594,33:0.112800):0.0409029,31:0.090735):0.0614988,(30:0.093424,32:0.304232):0.0540898):0.177787):0.0749134,(21:0.376794,(22:0.908196,23:0.608780):0.123515):0.235684):0.10268):0.000128825,20:0.389637):0.145427):0.0135424):0.039173,((((4:0.091162,5:0.206095):0.0554177,35:1.175214):0.0235167,(15:0.391101,((((((((36:0.190922,37:0.145395):0.0366438,38:0.084206):0.143775,39:0.577711):0.308015,((41:0.453536,42:0.212042):0.189169,43:0.136630):0.298031):0.200095,40:0.570669):0.109227,((44:0.478698,45:0.654547):0.111355,(46:0.900252,(47:0.541960,48:0.706213):0.216011):0.0885251):0.354006):0.107123,((49:0.117085,50:0.147444):0.103748,51:0.108640):0.387351):0.254893,52:0.482522):0.610196):0.267948):0.0306341,(((8:0.131204,9:0.070183):0.130905,10:0.180585):0.17146,(12:0.120434,13:0.001518):0.266307):0.110489):0.140068):0.0822029):0.0552879);
 319: 1 -17180.47535 -15760.97539 (0:0.373569,1:0.085976,(2:0.043440,(((3:0.218235,(((4:0.193057,(5:0.129072,35:1.154086):0.115854):0.127988,(((8:0.184429,9:0.032080):0.14941,10:0.089600):0.276741,(12:0.079101,13:0.034771):0.250021):0.108524):2.19764e-06,(15:0.219153,((((((((36:0.161529,37:0.091057):0.0463381,38:0.056418):0.328056,39:0.538674):0.311929,40:0.559358):0.159082,((41:0.461480,42:0.246783):0.175903,43:0.101901):0.353691):0.210649,((44:0.278926,(45:0.774383,46:0.935669):0.178123):0.328049,(47:0.683666,48:0.672525):0.361066):0.289256):0.107661,((49:0.089095,50:0.123703):0.0855903,51:0.095394):0.269085):0.176059,52:0.436335):0.537656):0.214734):0.0636383):0.0971799,(((6:0.222108,7:0.124042):0.0596998,11:0.411704):0.0574925,((((16:0.050451,(17:0.088941,(18:0.057763,(19:0.252696,20:0.359276):0.0874876):0.0483367):0.0149904):0.0854955,(((((((24:0.053081,(25:0.014481,32:0.393702):0.0707547):0.115342,27:0.088233):0.0892574,26:0.241504):0.220372,(28:0.895024,29:0.387317):0.167385):0.10387,34:0.164883):0.0841756,(31:0.140795,33:0.199748):0.0452467):0.108599,30:0.083543):0.212907):0.267644,(21:0.463306,22:0.675885):0.0952528):0.0758004,23:0.607235):0.13303):0.018293):0.0322156,14:1.080355):2.43959e-06):0.0431426);
 320: 2 -15343.93029 -15759.81317 (0:0.270075,1:0.059568,(2:0.016679,(((3:0.077306,(((4:0.148329,5:0.154893):2.50563e-06,35:1.167247):0.0405147,6:0.429706):0.0875578):0.0839729,(7:0.173879,(((((8:0.156245,9:0.061474):0.135382,10:0.116181):0.165974,(12:0.045107,13:0.082752):0.230354):0.120118,(11:0.394625,15:0.323885):0.131):0.0872696,((((16:0.067726,(17:0.082814,(18:0.085999,(19:0.167908,20:0.375768):0.0180267):0.0627194):0.0158555):0.165699,(((((((24:0.053275,25:0.105843):0.118868,26:0.335758):0.0334478,27:0.091145):0.189185,32:0.236417):0.142045,33:0.090279):0.0248816,31:0.096812):0.0376079,(((28:0.763648,29:0.202433):0.217154,34:0.127923):0.0874689,30:0.091011):0.0238715):0.358161):0.192967,((21:0.429174,23:0.412166):0.193785,22:0.620283):0.238013):0.0753427,(((((((36:0.171574,37:0.178686):0.0375567,38:0.042798):0.283593,39:0.627802):0.0932717,40:0.725442):0.159808,((41:0.506219,42:0.319463):0.145553,43:0.124012):0.49269):0.183693,(((49:0.169872,50:0.092494):0.0948197,51:0.110678):0.587745,52:0.729010):0.0443358):0.151291,((44:0.510991,(45:0.535217,46:1.053079):0.115451):0.200346,(47:0.478242,48:0.614176):0.324315):0.413038):0.638112):0.107005):2.38249e-06):0.0372727):0.0738712,14:1.547146):0.0562875):0.0727925);
 321: 1 -15424.1873 -15766.26845 (0:0.174753,1:0.111422,(2:0.018342,(3:0.166154,((((4:0.143357,5:0.217227):0.188713,15:0.593309):0.0488062,(((8:0.110426,9:0.095238):0.117855,10:0.087514):0.195109,(12:0.045525,13:0.085696):0.231275):0.0580549):0.0157946,(((6:0.196872,11:0.279869):2.28644e-06,7:0.117582):0.0791656,((((((14:0.744077,23:0.465964):0.257378,(21:0.253479,22:0.695721):0.169284):0.0889427,((((((((36:0.198279,37:0.129246):0.0887755,38:0.018286):0.239204,39:0.571939):0.118205,40:0.842218):0.0460195,((41:0.513562,42:0.208952):0.152004,43:0.154918):0.3754):0.251772,(((44:0.391009,46:0.903612):0.265868,45:0.583146):0.183529,(47:0.362510,48:0.794831):0.441854):0.370541):0.349389,((49:0.161295,50:0.071929):0.127786,51:0.164511):0.391517):0.116406,52:0.734518):0.335496):0.136748,35:1.148010):0.119515,20:0.174139):0.127308,((16:0.068183,17:0.125004):0.0119215,((18:0.024979,19:0.171763):2.21563e-06,(((((((24:0.029112,(25:0.022320,32:0.334906):0.112361):0.110274,(28:0.625433,29:0.302830):0.164846):0.0578515,27:0.114461):0.103186,26:0.353573):0.0858406,33:0.162059):0.0575411,31:0.104285):0.08936,(30:0.183953,34:0.187322):0.097427):0.208833):0.0138827):0.137821):0.238954):0.0234426):0.0712313):0.121766):0.0483644);
 322: 1 -15530.17345 -15771.85451 (0:0.175204,1:0.046297,((((2:0.088515,(3:0.147526,6:0.209180):0.102179):0.0255822,((7:0.087904,11:0.384676):0.0123135,(14:1.028384,((((16:0.022022,((17:0.045648,18:0.049330):0.0406437,19:0.209642):0.0242956):0.0748554,((((((((24:0.112043,25:0.090100):0.0984971,26:0.467925):0.0855649,27:0.037413):0.0975539,32:0.164336):0.158359,33:0.099325):0.0480763,31:0.123628):0.0812018,((28:0.592834,29:0.414843):0.148786,34:0.113409):0.0364495):0.0613362,30:0.091538):0.188511):0.132156,((21:0.545866,22:0.871273):0.0830298,23:0.511279):0.209309):0.0793147,20:0.248321):0.0910227):0.0375813):2.12568e-06):0.0689453,((4:0.159565,(5:0.195533,35:0.856728):0.0991248):0.142945,(((8:0.134690,9:0.051623):0.114029,10:0.130654):0.153398,(12:0.063165,13:0.012587):0.236254):0.135681):0.0178247):0.0220044,(15:0.261650,(((((((36:0.133765,37:0.125936):0.0632834,38:0.046260):0.360525,(39:0.449436,40:0.611030):0.0593049):0.143163,((41:0.446482,42:0.237748):0.070404,43:0.158482):0.376146):0.265922,((44:0.416379,(45:0.508097,46:0.903792):0.169369):0.260698,(47:0.411958,48:0.833693):0.525271):0.539214):0.0502973,((49:0.121303,50:0.106330):0.128274,51:0.149329):0.546766):0.108932,52:0.548038):0.779859):0.271825):0.0878353);
 323: 1 -15131.294 -15755.98332 (0:0.202621,1:0.072260,(2:0.040584,((3:0.068986,14:1.039925):0.0308903,(((4:0.108929,(5:0.048574,35:1.277087):0.0154406):0.0948917,((((8:0.104093,9:0.098747):0.1491,10:0.038827):0.183346,(12:0.078994,13:0.036929):0.120803):0.226573,(15:0.162449,((((((((36:0.079179,37:0.159544):0.0863989,38:0.057189):0.2645,39:0.548941):0.231049,40:0.543116):0.124666,((41:0.461883,42:0.227392):0.126573,43:0.225336):0.501584):0.360191,((49:0.093015,50:0.110836):0.074839,51:0.114736):0.546277):0.0465721,52:0.516252):0.14664,((44:0.468984,(47:0.524016,48:0.637372):0.197209):0.0236048,(45:0.408502,46:1.065116):0.258518):0.360007):0.40609):0.209517):0.0145576):0.0531945,(((6:0.217823,7:0.050363):0.00443469,11:0.453537):0.0352169,(((16:0.042189,(17:0.082247,(18:0.040716,(19:0.148586,20:0.386193):0.0266868):0.0387991):0.0232757):0.0777832,((((((((24:0.040657,25:0.067826):0.0659156,26:0.274413):0.101141,27:0.057044):0.126486,32:0.224669):0.110932,33:0.104985):0.0451862,31:0.150882):0.044586,((28:0.762553,29:0.198723):0.174088,34:0.129065):0.0367208):0.0343167,30:0.125774):0.226296):0.12874,((21:0.360295,23:0.521342):0.0922003,22:0.699729):0.278489):0.183843):0.0396271):0.05505):0.0475028):0.107186);
 324: 1 -15543.53249 -15765.37063 (0:0.215188,1:0.099181,(2:0.023474,(((((3:0.171178,(15:0.270349,((((((36:0.088973,37:0.106455):0.071309,38:0.050064):0.270934,39:0.739717):0.382504,((40:0.685890,((44:0.276970,(45:0.373821,46:1.225932):0.345273):0.178245,(47:0.653716,48:0.628519):0.18937):0.463124):0.209163,((41:0.482413,42:0.289592):0.194359,43:0.270389):0.311869):0.171075):0.229341,((49:0.104107,50:0.149220):0.15633,51:0.082531):0.532024):0.134889,52:0.638432):0.475152):0.180377):2.18726e-06,(((8:0.181593,9:0.083869):0.210923,10:0.067664):0.281649,(12:0.082402,13:0.014267):0.162537):0.142598):0.0321565,((4:0.051450,5:0.133977):0.0234388,35:1.397214):0.0540018):0.0988888,(((6:0.197063,7:0.068550):0.0404534,11:0.700886):0.0181819,(((16:0.054700,(17:0.091857,(18:0.060940,(19:0.153513,20:0.337391):0.0400489):0.042802):0.0276864):0.0980765,((((((((24:0.082992,25:0.084872):0.100015,26:0.273338):0.0850218,27:0.074517):0.0840464,32:0.226591):0.105453,33:0.093050):0.0366295,31:0.184884):0.0555564,((28:0.792714,29:0.296655):0.206861,34:0.081174):0.0454725):0.0565975,30:0.151723):0.24786):0.166738,(21:0.381151,(22:0.608441,23:0.519755):0.111129):0.151704):0.212766):0.0627093):0.0803521,14:1.163480):0.00962772):0.0615635);
 325: 1 -15385.24626 -15776.24529 (0:0.106228,(1:0.132426,(2:0.045836,(((3:0.073405,(14:0.836627,((((((16:0.066707,17:0.063467):0.0405059,18:0.034481):0.0453775,19:0.151096):0.119849,(((((((24:0.013781,(25:0.028758,32:0.211672):0.0518142):0.0738539,27:0.067854):0.0403002,26:0.268833):0.133708,(28:0.543824,29:0.267063):0.137031):0.0672093,(31:0.089706,33:0.149821):0.0481725):0.0392199,34:0.140250):0.0455503,30:0.093525):0.083779):0.0825664,((21:0.378281,22:0.708291):0.172506,23:0.745299):0.161189):0.0675136,20:0.227433):0.196388):0.0329512):0.037777,(7:0.066962,11:0.483855):0.0326395):0.052344,6:0.126200):0.0296812):0.0709225):0.0134735,((4:0.120859,(5:0.117555,35:0.964884):0.060376):0.142074,((((8:0.080910,9:0.105986):0.129273,10:0.098420):0.116997,(12:0.069214,13:0.024942):0.169445):0.0891205,(15:0.202727,(((((((36:0.165334,37:0.146604):0.0670019,38:0.041610):0.27133,39:0.716757):0.123117,40:0.648465):0.121608,(((41:0.336973,42:0.273562):0.174469,43:0.247912):0.410162,((44:0.316315,(45:0.504212,46:1.157125):0.0585039):0.313879,(47:0.595221,48:0.751375):0.406525):0.306572):0.157693):0.175056,((49:0.127022,50:0.133649):0.112484,51:0.079282):0.387863):0.143097,52:0.623682):0.508281):0.151716):0.0151323):0.0495328);
 326: 1 -15648.66242 -15775.27372 (0:0.296554,1:0.047457,(2:0.008632,(((((3:0.113853,(((4:0.149930,5:0.181838):0.0222558,35:1.053886):0.0185714,6:0.338688):0.0502295):0.0236653,((((8:0.150096,9:0.092791):0.227839,10:0.022126):0.262113,(12:0.011746,13:0.040648):0.2305):0.186602,(11:0.234580,15:0.407468):0.0729546):0.0788768):0.0135789,(((16:0.061815,((17:0.052668,18:0.063374):0.0259998,((19:0.137146,((((((((24:0.090865,25:0.070934):0.0998103,26:0.269754):0.0587557,27:0.065271):0.0985223,32:0.172433):0.104551,33:0.118648):0.043779,31:0.177204):0.0534931,((28:0.646103,29:0.326025):0.277387,34:0.147043):0.0338725):0.0648397,30:0.025647):0.131822):0.0550376,20:0.323327):0.0808343):0.0089076):0.23355,(21:0.452039,(22:0.692682,23:0.551887):0.137602):0.269482):0.113132,((((((((36:0.178792,37:0.084258):0.0544241,38:0.061754):0.344952,39:0.593956):2.09322e-06,40:0.786178):0.165407,((41:0.525499,42:0.123705):0.271104,43:0.200350):0.37946):0.175115,((44:0.653630,(45:0.680861,46:1.225250):0.186935):0.110719,(47:0.620706,48:0.861083):0.361541):0.544264):0.144411,((49:0.093430,50:0.109574):0.107337,51:0.104726):0.414362):0.1805,52:0.573121):0.710202):0.080441):0.0289123,7:0.075349):0.0697015,14:1.351999):2.74548e-06):0.026027);
 327: 1 -16373.85018 -15766.8872 (0:0.286174,1:0.125525,(2:0.046843,((((3:0.166628,((((4:0.181589,5:0.130951):0.0774522,35:1.217748):0.144362,(((8:0.160232,9:0.087655):0.178179,10:0.074789):0.240448,(12:0.090097,13:0.048589):0.160935):0.0971905):0.038525,(15:0.336582,((((((((36:0.164701,37:0.117825):0.076786,38:0.060101):0.326896,39:0.659191):0.234084,40:0.586711):0.174036,((41:0.525711,42:0.221618):0.193651,43:0.236013):0.387771):0.13522,((44:0.464779,(45:0.733379,46:0.834275):0.0973592):0.376939,(47:0.518112,48:0.723613):0.359786):0.340657):0.212948,((49:0.136506,50:0.110736):0.114805,51:0.131853):0.392315):0.143753,52:0.520141):0.409738):0.0906316):0.0480744):0.129751,(((16:0.052129,(17:0.077573,(18:0.026181,(19:0.257575,20:0.344677):0.0277743):0.0282484):0.0231122):0.107631,(((((((24:0.058586,25:0.137937):0.075272,27:0.076945):0.0670357,26:0.376809):0.152707,(28:0.597167,29:0.358987):0.0582466):0.0642454,34:0.207803):0.0138815,31:0.230835):0.0247911,(30:0.184694,(32:0.363536,33:0.084962):0.0657439):0.0220189):0.22979):0.121009,((21:0.391745,22:0.763575):0.154169,23:0.311972):0.380649):0.161188):0.0199532,((6:0.259558,7:0.110166):0.0270383,11:0.619181):0.0397553):0.0818247,14:1.128310):0.0585047):0.0621685);
 328: 1 -15483.75553 -15762.79443 (0:0.189003,1:0.126713,(2:0.024700,(((3:0.209251,(((((8:0.131822,9:0.091677):0.163125,10:0.060305):0.175241,(12:0.108309,13:0.077845):0.180103):0.103195,11:0.491453):0.0169696,((15:0.297947,(((((((36:0.164586,37:0.135888):0.055572,38:0.051662):0.326602,39:0.619884):0.329133,(((41:0.555077,42:0.329871):0.245212,43:0.176899):0.201856,((44:0.464860,(45:0.358641,46:0.943219):0.255665):0.184275,(47:0.709995,48:0.613855):0.291428):0.351396):0.116762):0.071632,40:0.425413):0.225896,((49:0.097434,50:0.137213):0.0602666,51:0.184238):0.44126):0.11324,52:0.579345):0.388115):0.156271,(((16:0.045870,(17:0.109054,(18:0.040669,(19:0.215502,20:0.475280):0.00532797):0.062409):0.0368978):0.143997,((((((24:0.042699,(25:0.018415,32:0.378111):0.108001):0.0815741,27:0.113758):0.074066,26:0.205119):0.163183,(31:0.093536,33:0.096101):0.0670571):0.0593402,((28:0.783857,29:0.246540):0.207457,34:0.115239):0.0446289):0.10059,30:0.160916):0.208086):0.192879,((21:0.289346,22:0.620791):0.104972,23:0.664530):0.155818):0.0358547):0.0434425):2.21101e-06):0.0580485,((4:0.068201,(5:0.149814,35:1.108677):0.0363609):0.138207,(6:0.226713,7:0.071118):0.11731):0.0337785):0.134232,14:1.132554):0.00151854):0.0856781);
 329: 1 -16083.86745 -15762.75362 (0:0.213225,1:0.075102,(2:0.027279,(((((3:0.134002,(((4:0.187206,5:0.129398):0.0495706,35:1.030506):0.0897783,6:0.283657):0.0854842):0.0404806,((((8:0.195238,(10:0.034476,(12:0.030557,13:0.048774):0.411728):0.128883):0.166503,9:0.025286):0.22394,11:0.388137):0.101134,(15:0.198153,(((((((36:0.167003,37:0.088051):0.00419579,38:0.082980):0.210308,39:0.681184):0.180629,40:0.645085):0.138265,(((41:0.499556,42:0.194914):0.164614,43:0.218951):0.220454,(((44:0.430359,46:1.127731):0.232877,45:0.428548):0.360124,(47:0.583551,48:0.864679):0.348826):0.458128):0.102812):0.192275,((49:0.120262,50:0.128558):0.12901,51:0.149736):0.435598):0.201555,52:0.510198):0.495788):0.217819):0.0478443):0.0167059,((((16:0.064526,(17:0.068857,((18:0.040902,20:0.458043):0.0141088,19:0.176761):0.0812):0.0301526):0.0968946,((((((((24:0.023888,25:0.099447):0.104599,26:0.196349):0.0999609,27:0.061400):0.161027,32:0.248780):0.0727509,33:0.082342):0.0349243,31:0.075658):0.0669599,((28:0.552840,29:0.198344):0.272369,34:0.154836):0.0118621):0.0544021,30:0.081300):0.309192):0.173555,(21:0.515280,22:0.630096):0.28266):0.0468431,23:0.750848):0.0800466):0.00118323,7:0.207524):0.0518379,14:1.131830):0.0343033):0.132047);
 330: 2 -16109.95296 -15763.94276 (0:0.214613,1:0.118415,(((2:0.080425,3:0.141232):0.038361,((6:0.196940,(7:0.041062,11:0.541704):0.0103049):0.0876526,(14:1.147050,((((16:0.065522,(17:0.064426,(18:0.053693,19:0.098285):0.0606472):0.0289979):0.116999,(((((((24:0.043157,25:0.066726):0.0382558,26:0.192822):0.109448,27:0.028505):0.214228,32:0.094930):0.150975,33:0.040350):0.063861,31:0.076603):0.104767,(((28:0.651832,29:0.317758):0.198938,34:0.117114):0.0650056,30:0.089272):0.0262649):0.2347):0.160061,(21:0.328333,(22:0.485722,23:0.529832):0.135842):0.168415):0.0973884,20:0.340010):0.0686306):0.135543):0.0414447):0.0734451,((4:0.130670,(5:0.074312,35:1.260237):0.0548194):0.0477497,(((8:0.079334,(10:0.012522,(12:0.057920,13:0.077282):0.385868):0.174207):0.151961,9:0.046960):0.125109,(15:0.114118,(((((((36:0.184740,37:0.111010):0.0253113,38:0.043794):0.211692,(39:0.407734,40:0.772837):0.0666264):0.229245,((41:0.513080,42:0.220239):0.191328,43:0.138404):0.342876):0.212548,((49:0.079062,50:0.101597):0.0532643,51:0.124202):0.471855):0.0356111,((44:0.449947,(45:0.490744,46:0.909224):0.250987):0.29489,(47:0.805288,48:0.521261):0.391074):0.389468):0.250003,52:0.474056):0.448204):0.218414):0.0483251):0.0605796):0.0617408);
 331: 1 -16920.37236 -15762.75362 (0:0.199977,(1:0.055408,((((3:0.102162,(((4:0.150926,5:0.102870):0.0615406,35:1.316494):0.0508077,6:0.135785):0.0829169):0.0487786,((((8:0.099103,(10:0.044948,(12:0.062134,13:0.069971):0.395936):0.197001):0.129271,9:0.000003):0.158525,11:0.326575):0.120266,(15:0.194747,((((((((36:0.159048,37:0.121074):0.0684127,38:0.092574):0.278072,39:0.714571):0.171705,40:0.452071):0.200933,((41:0.484164,42:0.177557):0.169738,43:0.208666):0.368615):0.217129,((44:0.399325,(45:0.650953,46:0.815483):0.162109):0.237038,(47:0.693821,48:0.551463):0.452681):0.337323):0.0647728,((49:0.103445,50:0.085863):0.0978252,51:0.110477):0.369219):0.119836,52:0.564028):0.485371):0.154467):0.0540766):0.000873114,(((16:0.042643,(17:0.088458,(18:0.042339,(19:0.111220,20:0.390695):0.0576507):0.0501197):0.0333678):0.110969,((((((((24:0.062361,25:0.105408):0.111138,26:0.253594):0.0437175,27:0.081469):0.116691,32:0.176460):0.118003,33:0.116730):0.0661062,31:0.111026):0.0800233,((28:0.547095,29:0.300005):0.201344,34:0.095009):0.063862):0.0601937,30:0.104417):0.178799):0.0799231,(21:0.547013,(22:0.741751,23:0.725441):0.0500068):0.275293):0.202552):0.0431423,(7:0.045424,14:1.294392):0.0305614):0.102064):0.0748915,2:0.049647);
 332: 1 -15330.47508 -15757.35745 (0:0.219556,1:0.070061,(2:0.031504,((3:0.159592,(((((4:0.234172,5:0.252432):0.115255,35:1.201785):0.0700979,(15:0.341891,((((((((36:0.132838,37:0.108242):0.0802836,38:0.045190):0.3538,39:0.601210):0.19658,40:0.674653):0.210097,((41:0.580696,42:0.190710):0.235189,43:0.205604):0.327591):0.272469,((44:0.254990,(45:0.879334,46:1.020775):0.221262):0.562005,(47:0.720516,48:0.785905):0.537297):0.182048):0.0875688,((49:0.071394,50:0.137261):0.178427,51:0.120702):0.354921):0.2625,52:0.484330):0.547533):0.128616):0.0103898,(((8:0.089776,9:0.111220):0.140013,10:0.114139):0.22399,(12:0.081547,13:0.046412):0.233741):0.175386):0.0239123,(((6:0.232668,11:0.585668):2.53437e-06,7:0.115244):0.0179071,(((16:0.041177,(17:0.085496,(((((((((24:0.063554,25:0.098491):0.0900935,26:0.291405):0.0623789,27:0.065571):0.102976,32:0.193305):0.152536,33:0.063656):0.0352757,31:0.171720):0.0531286,34:0.181490):0.0231604,(28:0.586197,29:0.298845):0.265204):0.0278329,30:0.086372):0.245786):0.0321449):0.0092407,(18:0.042841,19:0.238951):0.0369842):0.190172,(20:0.103760,((21:0.578524,22:0.582232):0.175527,23:0.538400):0.189471):0.0801205):0.188212):0.10266):0.0453197):0.055269,14:1.209177):0.0774862):0.0784454);
 333: 1 -16181.62108 -15785.54587 (0:0.178062,1:0.107589,(2:0.014782,(3:0.144712,(((4:0.037007,5:0.098043):0.220593,((((14:0.856741,(21:0.436600,22:0.541776):0.122827):0.0587493,23:0.740409):0.0788236,(((((16:0.074215,17:0.031149):0.0757331,19:0.110503):0.056394,18:0.044162):0.0956165,(((((24:0.081504,25:0.052625):0.0218836,(28:0.567927,29:0.364821):0.186503):0.047225,(26:0.295153,27:0.065310):0.0662876):0.166452,32:0.066285):0.173127,((30:0.121513,34:0.201830):0.0701312,(31:0.180001,33:0.099021):0.0011306):0.0860475):0.0780431):0.158138,20:0.247246):0.25563):0.0473742,(35:1.200629,((((((36:0.187606,37:0.114764):0.100736,38:0.070600):0.231812,(39:0.501451,40:1.087348):0.0568393):0.342134,((41:0.569643,42:0.185015):0.252927,43:0.164990):0.319224):0.295584,(((49:0.088625,50:0.128666):0.132524,51:0.116790):0.3041,52:0.906706):0.202716):0.145154,((44:0.430134,(45:0.667510,46:0.865963):0.206264):0.166326,(47:0.638410,48:0.671438):0.164729):0.291519):0.401274):0.182623):0.123082):0.0313364,((6:0.187918,7:0.079078):0.0943211,((((8:0.089107,9:0.133602):0.145287,(10:0.088127,(12:0.043716,13:0.056361):0.215465):0.154844):0.193025,11:0.363894):0.0974363,15:0.398164):0.124121):2.36127e-06):0.0205693):0.028004):0.0485188);
 334: 1 -16326.12524 -15755.64553 (0:0.151628,1:0.092708,(2:0.059525,(((((3:0.129512,6:0.178855):0.0427151,((4:0.098051,5:0.128836):0.0916413,35:1.053211):0.108965):0.0359847,((((((8:0.109990,9:0.115157):0.0978729,10:0.128655):0.216142,(12:0.065060,13:0.034681):0.154204):0.0805387,(15:0.174788,((((((((36:0.153595,37:0.119610):0.0737117,38:0.091145):0.235279,39:0.609323):0.0907053,((41:0.365577,42:0.334849):0.128502,43:0.166684):0.381908):0.250805,40:0.512945):0.158434,((49:0.119509,50:0.134483):0.178884,51:0.072086):0.439458):0.0562412,52:0.482371):0.25144,((44:0.516379,(45:0.637408,46:0.790385):0.0766396):0.121293,(47:0.486500,48:0.697602):0.245896):0.409638):0.303077):0.160898):0.0282552,((16:0.067073,(17:0.065633,(18:0.019406,(19:0.175657,20:0.350110):0.0383973):0.0171075):0.0348011):0.0752398,((21:0.417523,(22:1.113770,23:0.372234):0.134201):0.393272,((((((((24:0.033890,25:0.063573):0.0488898,26:0.258553):0.0662906,27:0.069839):0.154984,32:0.173754):0.116623,33:0.112338):0.0185299,31:0.107583):0.0770512,((28:0.598335,29:0.204296):0.18509,34:0.179339):0.0447494):0.0706187,30:0.108226):0.173371):0.0824978):0.24371):0.00435782,11:0.534285):0.0581034):0.0100867,7:0.128480):0.079001,14:1.083870):0.0114165):0.109237);
 335: 1 -15605.32068 -15767.64847 (0:0.184407,1:0.088508,((2:0.000002,3:0.201170):0.0216054,(((4:0.102699,5:0.103500):0.0356625,35:1.300621):0.124335,(((((6:0.118278,7:0.182513):2.32881e-06,11:0.415970):0.0932523,(14:1.469533,(((((16:0.050158,(17:0.067258,18:0.045508):0.0146084):0.0452701,19:0.167479):0.071393,((((((((24:0.120154,25:0.080430):0.100344,26:0.394696):0.0779975,27:0.034921):0.104993,32:0.235245):0.113137,33:0.148290):0.0532846,31:0.169237):0.0155929,((28:0.697313,29:0.275124):0.164092,34:0.093629):0.0321878):0.0656233,30:0.160312):0.274166):0.11338,(21:0.386265,(22:0.710087,23:0.431573):0.270813):0.267666):0.0483786,20:0.389950):0.0464003):0.114429):0.044679,(((8:0.146521,9:0.050393):0.100009,10:0.191008):0.210255,(12:0.052254,13:0.044546):0.196201):0.0459769):0.069126,(15:0.246808,(((((((36:0.124287,37:0.118945):0.0815773,38:0.062656):0.24261,39:0.652232):0.176316,(40:0.508527,((41:0.485396,42:0.184615):0.196727,43:0.094932):0.677267):0.10889):0.250968,((44:0.655596,45:0.465060):0.135019,(46:0.725113,(47:0.576049,48:0.792545):0.399213):0.180236):0.424227):0.208175,((49:0.093688,50:0.091894):0.0800496,51:0.182959):0.400666):0.0223627,52:0.585489):0.769818):0.248866):0.0434297):0.0146446):0.0518601);
 336: 1 -15559.35376 -15757.87437 (0:0.152888,((1:0.133699,(2:0.053915,(3:0.091244,(((6:0.211847,7:0.055917):0.019386,11:0.449970):0.020823,(14:0.925121,(((16:0.040191,(17:0.063355,(18:0.037061,(19:0.111031,20:0.406216):0.0248534):0.0427917):0.0337075):0.0970592,(((((((24:0.028644,25:0.060797):0.0224483,26:0.298385):0.062029,27:0.050008):0.0902151,32:0.308721):0.0839856,(31:0.079901,33:0.171005):0.0366503):0.0303936,((28:0.817526,29:0.178490):0.214494,34:0.177987):0.0818053):0.0721929,30:0.105646):0.151776):0.0267877,(21:0.290558,(22:0.569946,23:0.484391):0.0561788):0.298681):0.211348):0.108546):0.159209):0.0575968):0.111426):0.0430152,(4:0.074823,(5:0.127403,35:1.160856):0.0268589):0.122473):0.0691185,((((8:0.102379,9:0.166262):0.304596,10:0.045520):0.233818,(12:0.156963,13:0.014874):0.169602):0.117707,(15:0.167171,((((((((36:0.121100,38:0.115240):0.0908809,37:0.052046):0.207096,40:0.882489):0.0723663,39:0.627202):0.108284,((41:0.421547,42:0.227895):0.145351,43:0.143514):0.31715):0.33057,((44:0.256953,(45:0.661196,46:1.156806):0.257501):0.230031,(47:0.805829,48:0.609500):0.270469):0.472847):2.11581e-06,((49:0.104367,50:0.089728):0.099025,51:0.139640):0.400108):0.17555,52:0.427069):0.607561):0.427896):0.103875);
 337: 1 -16003.45832 -15776.90823 (0:0.290972,1:0.050373,(2:0.020030,((((((3:0.101132,((((8:0.126646,9:0.057653):0.191976,10:0.080169):0.177622,(12:0.051025,13:0.045402):0.102769):0.124354,(15:0.200457,(((((((36:0.145017,37:0.127705):0.0999978,38:0.066360):0.2118,39:0.619844):0.155375,40:0.851250):0.152207,((41:0.500936,42:0.162493):0.20628,43:0.112295):0.320608):0.175052,(((49:0.091991,50:0.130171):0.124494,51:0.096602):0.423772,52:0.643612):0.165517):0.180432,((44:0.496674,(45:0.714344,46:1.077887):0.146984):0.142039,(47:0.600193,48:0.591173):0.538933):0.191494):0.518842):0.118206):0.0795777):0.0395368,11:0.527921):0.0222912,(((4:0.075349,5:0.117164):0.0796461,35:1.363956):0.117321,6:0.142231):0.0727181):0.0322579,((((16:0.084654,17:0.091911):0.0205104,(18:0.034449,(19:0.086725,20:0.368319):0.119577):0.0543384):0.0724378,((((((24:0.024189,25:0.050721):0.0561661,(26:0.219195,27:0.083317):0.0673428):0.0802207,28:0.509469):0.101768,32:0.164077):0.172679,((30:0.139234,(31:0.068034,33:0.150444):0.0184574):0.0176749,34:0.178423):0.0422734):0.0468836,29:0.340948):0.0886358):0.138418,((21:0.296513,22:0.532144):0.133546,23:0.674083):0.208005):0.189588):0.0281208,7:0.104589):0.0861009,14:1.365182):2.18697e-06):0.02528);
 338: 1 -15576.21248 -15758.08781 (0:0.187239,1:0.071938,(2:0.011489,((((((3:0.106685,((4:0.215410,5:0.108136):0.133873,35:1.061506):0.121162):0.0511513,((((8:0.054676,9:0.105183):0.150878,10:0.053215):0.219153,(12:0.101680,13:0.030180):0.269003):0.240644,(15:0.317321,(((((((36:0.124379,37:0.151816):0.0418693,38:0.018792):0.310786,39:0.589839):0.23176,40:0.484088):0.178999,(((41:0.542756,42:0.231516):0.198206,43:0.085382):0.374602,((44:0.386187,(45:0.771248,46:0.778371):0.173713):0.257564,(47:0.679105,48:0.678425):0.24157):0.444306):0.241733):0.124596,((49:0.128845,50:0.118041):0.155949,51:0.131731):0.487608):0.190308,52:0.525030):0.609058):0.127721):0.0539517):0.145796,(11:0.461081,(((16:0.063035,(17:0.140817,(18:0.064691,(19:0.107893,20:0.420816):0.0421641):0.0678206):0.00937798):0.114262,(((((((24:0.044490,25:0.107642):0.167246,27:0.041487):0.0668651,26:0.308801):0.145727,32:0.271635):0.0871388,(31:0.218448,33:0.128169):0.0050712):0.0395689,((28:0.674145,29:0.260683):0.178407,34:0.177209):0.0337038):0.0369684,30:0.180029):0.244485):0.169045,(21:0.544958,(22:0.805208,23:0.526875):0.0385883):0.300188):0.163579):2.01038e-06):0.0247924,7:0.079927):0.0596883,14:1.392612):0.0507932,6:0.240031):0.0580545):0.0869756);
 339: 1 -15867.59926 -15777.55277 (0:0.170436,1:0.051442,(2:0.016671,((((3:0.099561,(6:0.249003,7:0.086641):0.0739179):0.0495128,(((14:1.098562,22:0.302227):0.0607121,((((((36:0.171026,37:0.135434):0.0354532,38:0.055792):0.210881,39:0.666795):0.117424,(((41:0.408200,42:0.295842):0.132225,43:0.113862):0.505372,((44:0.282944,(45:0.590864,46:0.979614):0.14545):0.255817,(47:0.641237,48:0.450640):0.447968):0.416754):0.148386):0.171711,(((49:0.126132,50:0.116847):0.136114,51:0.080725):0.321658,52:0.678336):0.057627):0.224575,40:0.586046):0.423018):0.215941,(((((((16:0.102765,17:0.068766):0.0757205,18:0.024792):0.149227,19:0.144482):0.0648032,(((((24:0.044364,25:0.107737):0.0835787,26:0.211331):0.0391187,27:0.045490):0.132486,32:0.168278):0.0486022,((((28:0.585076,29:0.274347):0.153653,34:0.102311):0.090644,33:0.078976):0.0223885,(30:0.214053,31:0.072547):0.0486718):0.0477794):0.135894):0.197875,20:0.343787):0.114658,35:1.350224):2.57858e-06,(21:0.248108,23:0.702267):0.130527):0.101547):0.212645):0.0394678,((4:0.143952,5:0.135293):0.1206,(((8:0.108631,9:0.087997):0.152513,10:0.122354):0.179105,(12:0.149545,13:0.005730):0.217422):0.120885):0.0356104):0.020407,(11:0.412409,15:0.472751):0.11964):0.0426983):0.0780921);
 340: 1 -15169.48901 -15759.2607 (0:0.208817,(1:0.140956,(((3:0.088666,(((4:0.068012,35:1.543235):0.0372028,5:0.093285):0.0563526,6:0.160059):0.051428):0.0277888,(((((8:0.064970,9:0.057227):0.135216,10:0.089080):0.0865438,(12:0.040398,13:0.009100):0.337788):0.0500864,11:0.416821):0.0944795,((15:0.190636,((((((((36:0.095397,37:0.106838):0.105406,38:0.036963):0.315048,39:0.461580):0.143441,((41:0.418024,42:0.210121):0.106647,43:0.225133):0.576258):0.259894,40:0.404733):0.222132,(((44:0.488502,46:0.831070):0.236456,45:0.355856):0.318405,(47:0.544358,48:0.816401):0.395682):0.433894):0.150249,((49:0.130657,50:0.123968):0.096847,51:0.123049):0.276366):0.333589,52:0.619658):0.479255):0.233075,(((16:0.060393,(17:0.101165,(18:0.093008,(19:0.110850,20:0.375361):0.0359546):0.0223625):0.0388361):0.103203,(((((((24:0.045107,(25:0.026195,32:0.246347):0.0807156):0.0970716,27:0.046231):0.0888943,26:0.410100):0.129841,(28:0.413106,29:0.300493):0.0601512):0.0583458,(31:0.153005,33:0.119007):0.052028):0.0457172,34:0.053307):0.109037,30:0.161634):0.151221):0.156423,(21:0.418558,(22:0.733603,23:0.471183):0.147906):0.2057):0.189479):0.0963382):2.22052e-06):0.0321286,(7:0.078619,14:1.337021):0.0577324):0.0284317):0.0416851,2:0.013473);
 341: 1 -15248.18001 -15764.23009 (0:0.212816,(((1:0.068233,6:0.174730):0.0239031,3:0.188494):0.0557175,(((4:0.119637,(5:0.103662,35:0.751748):0.111339):0.0518675,(((((8:0.141011,9:0.051477):0.152636,10:0.068657):0.106301,(12:0.046904,13:0.077635):0.152016):0.0849554,(14:0.946764,(((((16:0.029707,(17:0.049112,18:0.049290):0.0451342):0.0349173,19:0.179963):0.113648,(((((((24:0.034439,25:0.087435):0.0646905,26:0.259958):0.0808713,27:0.044746):0.0937986,32:0.118406):0.174874,33:0.062019):0.0834205,31:0.084103):0.102476,((28:0.634436,29:0.288511):0.197978,(30:0.096448,34:0.158176):0.0227661):0.0606198):0.109526):0.122139,(21:0.557997,(22:0.601856,23:1.023667):0.0642776):0.196073):0.110173,20:0.262741):0.0571401):0.0809492):0.04438,(15:0.280380,((((((36:0.162173,37:0.079234):0.0530395,38:0.081889):0.299719,(39:0.513165,((41:0.557601,42:0.231214):0.143402,43:0.178248):0.346442):0.0728959):0.189178,(40:0.391726,52:0.654835):0.114836):0.123088,((49:0.094023,50:0.114602):0.108456,51:0.103024):0.569668):0.218011,((44:0.460328,(45:0.613996,46:0.759424):0.121505):0.119243,(47:0.660903,48:0.726785):0.563297):0.231517):0.377515):0.11204):0.0387989):0.0318192,(7:0.057828,11:0.502816):0.0514776):0.0685034):0.00704659,2:0.032552);
 342: 2 -15192.46436 -15763.91503 (0:0.186789,1:0.105762,((2:0.027504,(((3:0.149660,(((4:0.114154,5:0.127154):0.0246436,35:0.983951):0.128158,6:0.332730):0.0473573):0.0248475,(((((8:0.100213,10:0.204162):0.0935131,9:0.000003):0.169815,11:0.357491):0.0728795,(12:0.067913,13:0.059448):0.28059):0.132067,((15:0.147738,((((((((36:0.133413,37:0.146356):0.0523049,38:0.046103):0.206148,39:0.629931):0.12585,40:0.661622):0.161656,((41:0.603328,42:0.240021):0.277265,43:0.089187):0.428457):0.127933,((49:0.110666,50:0.169861):0.0846793,51:0.089108):0.445483):0.0733772,((44:0.504155,(45:0.466490,46:0.990723):0.189884):0.183038,(47:0.735974,48:0.637815):0.325172):0.414531):0.106115,52:0.506112):0.90773):0.182239,(((16:0.067718,(17:0.120344,(18:0.085894,(19:0.112788,20:0.350592):0.0681487):0.0423864):0.0162348):0.183124,((((((((24:0.020885,25:0.086899):0.0997229,26:0.332781):0.0580805,27:0.033074):0.236509,32:0.175726):0.129755,33:0.144212):0.0494935,31:0.102352):0.0732852,((28:0.618622,29:0.290383):0.17255,34:0.114847):0.050151):0.0482944,30:0.099525):0.195235):0.197998,(21:0.396291,(22:0.548488,23:0.550489):0.0964485):0.172173):0.156111):0.0702444):0.0678351):0.00872774,7:0.163426):0.0738607):2.21582e-06,14:1.376317):0.0829075);
 343: 1 -15316.73457 -15761.04911 (0:0.173449,1:0.030936,(2:0.049583,(((((3:0.043523,((((16:0.030848,(17:0.068487,(18:0.054373,19:0.202820):0.0275923):0.0276696):0.0816761,((((((((24:0.052267,(26:0.142483,27:0.046156):0.0876339):0.0650466,25:0.084388):0.059432,(28:0.543943,29:0.150363):0.214332):0.105558,32:0.094270):0.122973,33:0.066758):0.0417946,31:0.142567):0.0501073,30:0.078822):0.0552353,34:0.118439):0.170754):0.0876496,20:0.174469):0.0418499,(21:0.358738,(22:0.777493,23:0.702374):0.155787):0.222355):0.201747):2.10778e-06,(6:0.231366,(7:0.066482,14:0.868069):0.039722):0.074205):0.0284796,11:0.588741):0.0665003,((((8:0.156956,9:0.047376):0.116388,10:0.052309):0.124761,(12:0.062831,13:0.006248):0.147823):0.174939,(15:0.226465,(((((((36:0.159883,37:0.132091):0.052229,38:0.036884):0.320316,39:0.570761):0.08069,((41:0.455526,42:0.214630):0.163583,43:0.138524):0.388977):0.25861,40:0.384540):0.195631,(((49:0.080187,50:0.148894):0.200731,51:0.090561):0.285449,52:0.716635):0.126572):0.184634,((44:0.563495,(45:0.452749,46:1.026854):0.216161):0.14949,(47:0.485219,48:0.677534):0.29855):0.388792):0.355048):0.183415):0.0152363):0.034166,((4:0.115929,5:0.187107):0.028935,35:1.051423):0.0605641):0.0578814):0.0540018);
 344: 2 -15450.07093 -15768.39465 (0:0.112334,1:0.047239,(2:0.008510,(3:0.149257,(((((4:0.088756,5:0.115851):0.0530704,(((14:1.170976,22:0.525911):0.119369,(35:1.129079,((((((((36:0.193674,37:0.182177):0.0839088,38:0.000003):0.279871,39:0.661962):0.0341572,40:0.876395):0.176087,((41:0.515044,42:0.303482):0.257915,43:0.148561):0.36871):0.161301,(((44:0.280452,46:1.049771):0.193992,45:0.607447):0.0776244,(47:0.612055,48:0.694171):0.47497):0.506768):0.163893,((49:0.101005,50:0.106467):0.149543,51:0.101399):0.456284):0.0792127,52:0.470985):0.249826):0.294061):0.204529,((((((16:0.174588,17:0.085141):0.0583246,18:0.041517):0.130244,19:0.063748):0.0978102,(((((24:0.000003,25:0.113909):0.0731687,26:0.345601):0.0852979,27:0.031325):0.120395,32:0.257846):0.0574517,(((((28:0.647629,29:0.243804):0.31121,34:0.105871):0.0290413,30:0.205436):0.0383375,31:0.040067):0.0102694,33:0.080345):0.0635514):0.152835):0.163813,20:0.369843):0.090658,(21:0.270641,23:0.384866):0.225073):0.0384612):0.158811):0.0147938,15:0.333887):0.0471097,(((8:0.133477,9:0.115560):0.0755513,10:0.184455):0.151264,(12:0.101082,13:0.058389):0.276925):0.114737):0.0242668,((6:0.152040,11:0.537691):0.00415471,7:0.079172):0.0749674):0.0508755):0.0962061):0.0751978);
 345: 1 -15205.7612 -15777.33816 (0:0.176580,(1:0.073307,(((3:0.097021,((14:1.096163,((((16:0.070356,(17:0.043935,18:0.062789):0.033896):2.436e-06,(19:0.288776,20:0.282541):0.0869563):0.164153,(21:0.458041,(22:0.587204,23:0.478787):0.339349):0.35726):0.0587074,((((((24:0.038487,25:0.126843):0.0976483,26:0.271603):0.0874693,27:0.017003):0.263014,32:0.240712):0.0488754,((((28:0.558078,29:0.281645):0.136368,34:0.150654):0.0972188,31:0.183775):0.0420661,33:0.091416):0.0313814):0.0569148,30:0.085816):0.120655):0.195342):0.134803,(15:0.218964,(((((((36:0.189393,38:0.094014):0.0914581,37:0.108478):0.270028,40:0.798410):0.0715855,(39:0.640076,((41:0.466522,42:0.238292):0.199402,43:0.220884):0.392261):0.139212):0.225349,((44:0.457386,(45:0.610479,46:1.217924):0.0867336):0.191645,(47:0.635124,48:0.650763):0.253029):0.336596):0.0746413,(49:0.067969,(50:0.111734,51:0.198263):0.0703516):0.376034):0.185195,52:0.656823):0.503316):0.307299):0.0965782):0.0350217,(6:0.201246,(7:0.115584,11:0.387393):0.00815376):0.057112):0.0297407,((4:0.104965,(5:0.095127,35:1.320495):0.0315868):0.12512,(((8:0.123815,9:0.062896):0.127204,10:0.104697):0.134874,(12:0.114271,13:0.033415):0.222658):0.120896):0.0153132):0.0899765):0.0319709,2:0.030736);
 346: 2 -14272.99759 -15762.28154 (0:0.129104,1:0.086947,(2:0.067594,((3:0.099865,14:0.856422):0.0165072,((((((4:0.099576,5:0.077539):2.33332e-06,35:1.065102):0.165596,6:0.129336):0.0754094,7:0.048718):0.0344419,(((16:0.031074,(17:0.053904,(18:0.000002,(19:0.143683,20:0.395362):0.0689794):0.0659243):0.0593579):0.14432,(((((((24:0.018825,26:0.316597):0.0331805,25:0.099431):0.126257,32:0.101642):0.0766556,27:0.170587):0.0755013,(28:0.619237,29:0.255420):0.242248):0.0540662,(31:0.058893,(33:0.026256,34:0.180384):0.0668601):0.0299432):0.0427078,30:0.138776):0.0924225):0.170692,((21:0.223671,23:0.403720):0.270139,22:0.526503):0.185537):0.105514):2.08013e-06,(((((8:0.077581,9:0.069972):0.163421,10:0.143890):0.217496,(12:0.087130,13:0.017349):0.142774):0.0530518,(15:0.449950,((((((((36:0.100099,37:0.130693):0.0742798,38:0.044582):0.368809,39:0.602333):0.115137,40:0.839062):0.114603,((41:0.514219,42:0.213316):0.12393,43:0.207445):0.412035):0.188433,((49:0.071759,50:0.164764):0.0511192,51:0.144685):0.35974):0.044936,52:0.735821):0.130302,((44:0.423941,(45:0.591576,46:0.800994):0.171096):0.268853,(47:0.593491,48:0.679548):0.377846):0.234824):0.537303):0.0701026):0.046915,11:0.565182):0.0195484):0.064557):0.0820535):0.0712075);
 347: 1 -15165.98045 -15762.71803 (0:0.240286,(1:0.034274,((4:0.108790,(5:0.115701,35:1.309434):0.0423107):0.153647,((((8:0.201073,9:0.051022):0.119807,10:0.151982):0.206852,(12:0.114703,13:0.040897):0.142744):0.123386,(15:0.257805,(((((36:0.164434,37:0.085675):0.043666,38:0.159808):0.26304,39:0.693271):0.226966,((40:0.621786,((44:0.561959,(45:0.727728,46:0.961015):0.199767):0.237735,(47:0.578017,48:0.726273):0.289532):0.235977):0.114231,((41:0.349493,42:0.271794):0.208117,43:0.122263):0.526125):0.077):0.0927293,(((49:0.108804,50:0.201639):0.0909901,51:0.181946):0.359403,52:0.610173):0.161095):0.728393):0.176087):0.0225473):0.04992):0.0247096,(2:0.028615,(3:0.089166,(((6:0.256260,7:0.035976):0.0081798,11:0.614410):0.066298,(14:1.010081,((((16:0.052380,(17:0.044088,(18:0.027357,19:0.248602):0.0273717):0.0310066):0.147454,((((((((24:0.081749,25:0.099712):0.118744,26:0.327264):0.0312995,(27:0.086853,32:0.247320):0.0389582):0.0682465,(28:0.832846,29:0.310252):0.155722):0.105132,33:0.082973):0.0787881,34:0.192801):0.0224309,31:0.125899):0.0632023,30:0.126154):0.104659):0.146331,(21:0.494176,(22:0.676151,23:0.488228):0.12046):0.370915):0.0710257,20:0.330171):0.0158413):0.153489):0.0151971):0.0875785):0.0368381);
 348: 1 -15979.20746 -15755.48198 (0:0.286891,1:0.057809,(2:0.030670,((3:0.149040,((6:0.171274,(7:0.147504,11:0.373002):0.022037):0.030943,(14:0.918752,((((16:0.013899,(17:0.091308,(18:0.041997,19:0.220041):0.0158661):0.0294245):0.17917,(((((((24:0.084021,25:0.027135):0.0898058,(26:0.278827,27:0.062913):0.0298513):0.0929354,32:0.139352):0.132469,33:0.163839):0.0327865,31:0.113972):0.0486985,((28:0.659621,29:0.275737):0.176808,34:0.113076):0.108484):0.0442397,30:0.127935):0.200182):0.109172,(21:0.484299,(22:0.769593,23:0.506576):0.159742):0.101171):0.104477,20:0.265687):0.0744167):0.117772):0.0287986):0.0393213,((((4:0.094647,5:0.128373):0.0656475,35:0.988538):0.0284571,(15:0.184761,((((((((36:0.192416,37:0.088320):0.114063,38:0.046103):0.332997,39:0.584615):0.140571,40:0.711790):0.139412,((41:0.484247,42:0.287848):0.232322,43:0.197599):0.272909):0.294615,((44:0.465019,(45:0.612151,46:0.893002):0.215044):0.227966,(47:0.464955,48:0.728560):0.38772):0.418082):0.118298,((49:0.091793,50:0.113747):0.138645,51:0.080471):0.314598):0.19326,52:0.479782):0.44503):0.284102):0.0245059,(((8:0.243524,9:0.048746):0.0895543,10:0.163614):0.255403,(12:0.067190,13:0.023709):0.211411):0.123023):0.0560256):0.0799002):0.050616);
 349: 1 -14971.87064 -15764.71332 (0:0.279102,((1:0.109471,3:0.131776):0.040022,((((4:0.065315,(5:0.095914,35:1.097148):0.0805944):0.183671,(15:0.246102,(((((36:0.156029,37:0.103824):0.0491219,38:0.057459):0.382844,(39:0.572911,40:0.796460):0.0495092):0.237361,((41:0.608698,42:0.230726):0.128409,43:0.176823):0.304987):0.187154,((((44:0.335813,46:1.189859):0.276405,45:0.652422):2.59487e-06,(47:0.573963,48:0.726075):0.469761):0.292095,(((49:0.097221,50:0.110265):0.157026,51:0.076742):0.416784,52:0.651611):0.193435):0.0915257):0.885756):0.0650191):2.43991e-06,(((8:0.274961,9:0.075707):0.17882,10:0.097710):0.183593,(12:0.071962,13:0.074428):0.171987):0.183128):0.100654,((6:0.274263,(7:0.129446,11:0.381685):0.0585078):0.0136256,(((14:0.931802,16:0.016520):2.12546e-06,(17:0.008338,(18:0.000002,(19:0.142999,(20:0.280956,(((((24:0.042484,25:0.143571):0.0364791,(26:0.217025,27:0.072434):0.0793083):0.125199,31:0.142021):0.0206555,(32:0.150027,33:0.081607):0.130845):0.0308544,(((28:0.803208,29:0.362520):0.168085,34:0.153206):0.0433001,30:0.129967):0.0244431):0.105944):0.0288554):0.123136):0.0922372):0.0528976):0.104529,((21:0.384093,23:0.461334):0.144487,22:0.691912):0.267062):0.135611):0.0889861):0.0147836):0.0409128,2:0.000003);
 350: 3 -15572.54224 -15762.75362 (0:0.216014,1:0.103168,(2:0.075942,((((((3:0.193363,35:1.104080):2.80927e-06,((4:0.109873,5:0.120895):0.0957951,6:0.177565):0.0840994):0.0460074,((((8:0.152407,(10:0.098332,(12:0.068506,13:0.085951):0.458172):0.205974):0.141402,9:0.060748):0.117819,11:0.606502):0.149404,(15:0.253454,(((((((36:0.145267,37:0.156618):0.0408273,38:0.046148):0.305606,39:0.522871):0.123471,40:0.701191):0.0972636,(((41:0.562170,42:0.379555):0.0719167,43:0.138334):0.405507,((44:0.399023,(45:0.585479,46:1.036412):0.206865):0.35989,(47:0.787492,48:0.502588):0.355674):0.466806):0.104172):0.13577,((49:0.092960,50:0.109646):0.135332,51:0.125512):0.465492):0.272355,52:0.442913):0.59859):0.303684):0.0598455):0.00272349,(((16:0.044037,((17:0.044346,18:0.026661):0.0236329,(19:0.145268,20:0.420460):0.0664245):0.0215857):0.126885,(((((((24:0.061612,25:0.166105):0.121027,26:0.286418):0.0708601,27:0.049891):0.202066,32:0.233663):0.124206,33:0.106628):0.0455093,31:0.109141):0.0621633,(((28:0.521907,29:0.390847):0.165579,34:0.102562):0.0412143,30:0.197377):0.0374616):0.118181):0.106595,((21:0.313268,23:0.498944):0.262613,22:0.831155):0.142933):0.189724):0.0430214,7:0.112857):0.0559777,14:1.137417):0.0144052):0.144245);
 351: 1 -14840.45885 -15773.43055 (0:0.198920,1:0.038100,((2:0.049322,((3:0.098728,(((((8:0.077394,9:0.058881):0.186098,10:0.002211):0.211332,(12:0.124478,13:0.003551):0.121858):0.0754009,((((14:0.645028,22:0.749349):0.249803,(35:0.882221,((((((((36:0.158549,37:0.166004):0.082222,38:0.032516):0.367011,39:0.492044):0.202918,40:0.749309):0.151615,((41:0.514786,42:0.292413):0.219576,43:0.210225):0.427949):0.266321,((44:0.577029,(45:0.635280,46:0.917849):0.166076):0.180236,(47:0.483112,48:0.907687):0.393226):0.610497):0.172745,((49:0.160481,50:0.101376):0.069095,51:0.137485):0.443325):0.196462,52:0.706004):0.329337):0.0746068):0.0333858,(((16:0.084957,(17:0.088333,(18:0.055498,(19:0.085549,20:0.419848):0.0833302):0.0488309):0.014499):0.0515303,((((((((24:0.041028,(25:0.007186,32:0.425505):0.127003):0.0123204,(28:0.602023,29:0.248262):0.201379):0.107062,27:0.124907):0.163789,26:0.212427):0.221082,34:0.139457):0.0814756,31:0.085240):0.0580792,33:0.158745):0.106176,30:0.110125):0.24925):0.247743,(21:0.226604,23:0.413377):0.357776):0.140915):0.0781393,15:0.176926):0.0981927):0.0342222,11:0.440803):0.0222624):0.0719398,((4:0.097248,5:0.219351):0.132675,7:0.071691):0.00388637):0.11635):0.0140179,6:0.252076):0.0305058);
 352: 1 -16243.69141 -15762.35164 (0:0.212916,1:0.030374,(2:0.033764,((3:0.089442,(((6:0.259801,7:0.113056):0.0125759,11:0.510056):0.0426996,(14:0.933805,(((((16:0.053631,17:0.099992):0.0239133,(18:0.049367,19:0.143187):0.0526133):0.146336,(((((24:0.021875,(25:0.030729,32:0.218292):0.0731294):0.0753909,(26:0.279837,27:0.055631):0.0141313):0.167384,(31:0.062627,33:0.126329):0.0207406):0.0374413,((28:0.595488,29:0.170151):0.198919,34:0.131011):0.0129922):0.0770956,30:0.085862):0.186111):0.115591,(21:0.568041,(22:0.647164,23:0.635373):0.0797513):0.145204):0.0564687,20:0.241660):0.0172101):0.137593):0.0591618):0.0331651,(((4:0.108311,(5:0.112887,35:1.208731):0.0493784):0.118827,(15:0.264377,(((((((36:0.112770,38:0.098748):0.0855361,37:0.098708):0.142404,39:0.643989):0.159942,((41:0.313075,42:0.205460):0.189886,43:0.197861):0.34853):0.183395,40:0.403700):0.188754,(((49:0.082928,50:0.090230):0.136336,51:0.080362):0.371063,52:0.721409):0.194038):0.114393,((44:0.380856,(45:0.491681,46:1.046086):0.145394):0.0933151,(47:0.599228,48:0.630616):0.361445):0.36805):0.447044):0.170362):0.0153171,(((8:0.210275,9:0.154442):0.141603,10:0.079663):0.170593,(12:0.055269,13:0.023035):0.161972):0.224331):0.028492):0.0587777):0.105174);
 353: 1 -15501.33749 -15760.11007 (0:0.189584,1:0.019107,(2:0.021540,(((((3:0.119332,(((8:0.139589,9:0.083507):0.207704,10:0.073064):0.159631,(12:0.095155,13:0.014811):0.226604):0.20094):0.00387287,((11:0.406428,(15:0.255475,(((((((36:0.090933,37:0.124085):0.0705994,38:0.042723):0.251948,39:0.642643):0.0551637,40:0.521372):0.211628,((41:0.455203,42:0.276975):0.113732,43:0.134155):0.334016):0.129947,(((49:0.067819,50:0.145129):0.0987374,51:0.108679):0.269555,52:0.643557):0.166861):0.13625,((44:0.367526,(45:0.588440,46:0.937763):0.111961):0.155645,(47:0.500299,48:0.644333):0.374864):0.314057):0.64547):0.150447):0.141689,((((16:0.060529,17:0.089088):0.0462554,(18:0.043533,(19:0.140412,20:0.237901):0.0955503):0.0495394):0.0911853,((((((((24:0.037881,25:0.140850):0.137178,26:0.243108):0.0648328,27:0.074236):0.164357,32:0.334517):0.0683404,33:0.077329):0.0757463,31:0.126494):0.0584266,((28:0.595028,29:0.378006):0.149418,34:0.039884):0.0933141):0.0368996,30:0.176389):0.127766):0.0831539,((21:0.314943,22:0.628920):0.152002,23:0.489301):0.162734):0.217211):0.0167703):0.0547647,(((4:0.096860,5:0.164853):0.0771124,35:1.306457):0.061855,6:0.156099):0.0927705):0.0259748,7:0.078713):0.0967325,14:1.179956):0.016008):0.0529909);
 354: 1 -16082.09476 -15762.82506 (0:0.251074,1:0.113259,(2:0.014798,((((3:0.105634,(((4:0.113086,5:0.145460):0.0718532,35:1.253214):0.0941946,((((8:0.127145,9:0.095304):0.197937,10:0.035748):0.348826,(12:0.093711,13:0.029121):0.0806279):0.103605,(15:0.241204,((((((((36:0.111487,37:0.165235):0.0702682,38:0.057490):0.172969,39:0.482081):0.207136,40:0.746255):0.205606,((41:0.470759,42:0.227721):0.215841,43:0.153007):0.452517):0.134835,((44:0.337532,(45:0.673818,46:1.022583):0.271832):0.265831,(47:0.667543,48:0.529392):0.329288):0.171428):0.126663,((49:0.089838,50:0.071537):0.123267,51:0.141299):0.322669):0.132858,52:0.519936):0.543087):0.186235):0.0260878):0.03046):0.110932,(((16:0.044926,(17:0.121429,(18:0.027694,(19:0.110028,20:0.406371):0.0771116):0.0429818):0.00959206):0.147766,((((((24:0.058571,25:0.068994):0.0587935,26:0.365259):0.134991,27:0.051288):0.18027,32:0.204457):0.10767,((((28:0.430552,29:0.386258):0.240126,34:0.110739):0.0564779,33:0.052515):0.0732209,31:0.078489):0.0428632):0.057111,30:0.145870):0.171869):0.151445,(21:0.387677,(22:0.613104,23:0.357818):0.152088):0.156044):0.204902):0.0207389,((6:0.198955,11:0.442897):0.0255843,7:0.045294):0.0614277):0.0774873,14:1.416160):0.00831841):0.0405356);
 355: 1 -15834.27842 -15760.61761 (0:0.231945,1:0.028750,(2:0.060874,((((3:0.095288,(((4:0.081188,5:0.212674):0.0805718,6:0.173159):0.108757,35:1.221418):2.42081e-06):0.0273868,((((((8:0.187795,9:0.107576):0.0985463,10:0.035940):0.190094,(12:0.070323,13:0.036895):0.177834):0.10835,11:0.478376):0.112599,(((16:0.029465,(17:0.126441,(18:0.041785,(19:0.191327,20:0.387318):0.0743623):0.0442823):0.00644467):0.116899,(((((((24:0.024231,25:0.070133):0.147131,26:0.206598):0.0677084,27:0.000973):0.151812,32:0.148219):0.0911493,33:0.095696):0.0390658,31:0.173175):0.0631495,(((28:0.636794,29:0.417670):0.105758,34:0.180810):0.0773813,30:0.226373):0.0421016):0.256381):0.111354,(21:0.316435,(22:0.876711,23:0.655002):0.0863311):0.300681):0.144802):0.0251361,(15:0.111125,((((((((36:0.183560,37:0.112926):0.0525915,38:0.075866):0.264408,39:0.656374):0.221417,40:0.755938):0.0844806,((41:0.416155,42:0.229721):0.196383,43:0.255983):0.284564):0.21376,(((44:0.361733,46:1.000443):0.23694,45:0.709766):0.372013,(47:0.738675,48:0.699759):0.303213):0.293901):0.175129,((49:0.129157,50:0.094099):0.113149,51:0.083182):0.324248):0.296374,52:0.628607):0.54047):0.188232):0.0918185):0.00926429,7:0.068312):0.00669269,14:1.327089):0.0451228):0.0895908);
 356: 1 -15190.49109 -15767.65187 (0:0.096092,1:0.130820,(2:0.048758,(((((3:0.217535,(((4:0.141354,5:0.208566):0.143819,6:0.158044):0.051806,35:1.394156):2.87621e-06):0.0488823,((((8:0.138858,9:0.087728):0.0547972,(10:0.069057,(12:0.078446,13:0.043442):0.30466):0.21081):0.172243,15:0.220288):0.065289,11:0.306779):0.124734):0.00377319,((((16:0.054999,((17:0.027738,(19:0.155802,20:0.422080):0.0707415):0.0355778,18:0.041412):0.0128107):0.184426,(((((((24:0.099697,25:0.091410):0.156043,32:0.168300):0.0812096,27:0.000003):0.0787667,26:0.280685):0.146103,(28:0.557615,29:0.257799):0.0676606):0.0990421,(31:0.126721,33:0.079482):0.0474023):0.00607574,(30:0.362700,34:0.062423):0.0256532):0.22687):0.045029,((21:0.363674,23:0.548109):0.19325,22:0.752752):0.129858):0.102393,(((((((36:0.144161,37:0.152409):0.0866432,38:0.032493):0.441777,39:0.668903):0.152578,40:0.790075):0.127844,((41:0.391873,42:0.275563):0.214151,43:0.120643):0.444315):0.0708458,(((44:0.389824,(45:0.705439,46:0.782236):0.167136):0.328266,(47:0.861169,48:0.566783):0.313335):0.400713,((49:0.183432,50:0.073883):0.132901,51:0.097137):0.428277):0.101366):0.161029,52:0.633345):0.834655):0.107843):0.0254097,7:0.133059):0.0222792,14:0.855332):0.03039):0.050378);
 357: 1 -15853.72273 -15757.87209 (0:0.170439,1:0.055916,(2:0.057177,((3:0.156849,(((6:0.109298,11:0.382654):0.0293174,7:0.085731):0.0665279,(14:0.810617,((((16:0.038940,((17:0.029607,18:0.032955):0.0237134,19:0.195035):0.0232257):0.131259,(((((((((24:0.085930,25:0.082358):0.0965609,26:0.258204):0.0788741,27:0.017357):0.211965,32:0.116953):0.0868286,33:0.057696):0.05165,31:0.116762):0.0502967,(28:0.619447,29:0.269549):0.220682):0.0401195,34:0.189888):0.0421829,30:0.193423):0.116382):0.0632439,(21:0.221703,(22:0.827269,23:0.615896):0.132103):0.428081):0.0461872,20:0.260412):0.224995):0.202548):0.0385367):0.0521193,((4:0.080553,(5:0.142369,35:1.568600):0.0966061):0.22,((((8:0.122247,9:0.070909):0.131129,10:0.096531):0.154329,(12:0.139437,13:0.023912):0.176798):0.0707076,(15:0.298537,((((((((36:0.175867,37:0.152104):0.078791,38:0.028628):0.186021,39:0.731991):0.250428,((41:0.546570,42:0.290337):0.157478,43:0.154675):0.378586):0.205333,40:0.488910):0.1099,((44:0.537098,(45:0.468496,46:0.995629):0.210345):0.227132,(47:0.683702,48:0.753741):0.262089):0.29078):0.24148,((49:0.119137,50:0.118481):0.169279,51:0.127814):0.568738):0.112464,52:0.544882):0.573853):0.161295):0.0951055):0.0805708):0.00356203):0.0505358);
 358: 1 -15701.95001 -15775.25845 (0:0.167163,1:0.118592,((((2:0.118003,(((3:0.147696,6:0.172018):0.020995,(7:0.197824,(((14:0.684345,20:0.285080):0.0397776,((16:0.042616,(17:0.037640,(18:0.027938,19:0.151507):0.0460598):0.03729):0.0795329,(((((((24:0.000003,(26:0.266492,27:0.080410):0.0957143):0.0544612,25:0.049628):0.206743,32:0.154002):0.113647,33:0.095021):0.0572368,31:0.140559):0.023336,((28:0.587300,29:0.154482):0.220767,34:0.195970):0.0129918):0.0319083,30:0.097876):0.209193):0.151025):0.0883416,((21:0.439406,22:0.645290):0.0645664,23:0.864834):0.194727):0.152607):2.12568e-06):0.0017234,11:0.406434):0.016802):0.04075,(((8:0.131941,10:0.152713):0.0694466,9:0.064449):0.118523,(12:0.026248,13:0.047101):0.204727):0.131972):2.10793e-06,(4:0.044949,(5:0.089902,35:1.083930):0.0540946):0.168183):0.0214864,(15:0.285189,((((((((36:0.152310,37:0.106258):0.0626187,38:0.083040):0.201322,39:0.424550):0.215256,40:0.423435):0.103504,((41:0.375272,42:0.252140):0.133854,43:0.135505):0.344767):0.168248,((44:0.449828,(45:0.541628,46:0.892404):0.117401):0.26481,(47:0.651506,48:0.605150):0.350463):0.215506):0.13941,((49:0.091952,50:0.148021):0.0822901,51:0.110644):0.304005):0.130524,52:0.590983):0.518465):0.152169):0.0849263);
 359: 1 -15669.64601 -15770.19794 (0:0.167167,(1:0.151714,(((4:0.116298,5:0.176249):0.184616,((((8:0.140766,9:0.004689):0.137526,10:0.040239):0.131183,(12:0.051972,13:0.024901):0.164593):0.0640512,35:1.373017):0.0398845):0.0291431,(15:0.094282,((((((((36:0.212031,37:0.128913):0.0594342,38:0.061102):0.297801,39:0.489042):0.422193,((41:0.452158,42:0.269761):0.134137,43:0.122267):0.219554):0.232137,40:0.671239):0.125149,((44:0.778445,(45:0.501246,46:1.081026):0.118916):0.162393,(47:0.430964,48:0.896307):0.428766):0.257986):0.230087,((49:0.084813,50:0.119398):0.14116,51:0.085722):0.275626):0.114616,52:0.612168):0.514296):0.231429):0.0560629):0.0268519,(2:0.016479,((3:0.051476,((((16:0.124491,(17:0.079409,(18:0.027011,19:0.205066):0.0321875):0.0142292):0.0992734,(((((((((24:0.091938,25:0.055102):0.153482,26:0.293499):0.061319,27:0.050114):0.155706,32:0.186526):0.103281,(28:0.709294,29:0.278982):0.122508):0.0521638,33:0.100845):0.0253165,31:0.110354):0.0509293,34:0.104398):0.0742711,30:0.137832):0.131469):0.189453,(21:0.324710,(22:0.604183,23:0.534432):0.182014):0.261357):0.086824,20:0.335834):0.186328):0.0635505,((6:0.103474,(7:0.008162,11:0.655796):0.0501568):0.0546728,14:1.007223):0.0595101):0.0460597):0.0700734);
 360: 1 -15142.89964 -15777.51877 (0:0.306645,1:0.114052,(2:0.093623,((3:0.077821,14:0.918494):0.0423054,(((4:0.107995,(5:0.084432,35:1.438738):0.0242422):0.216998,(((8:0.108343,(10:0.080887,(12:0.065060,13:0.110225):0.422526):0.216648):0.13255,9:0.026926):0.194983,(15:0.243944,((((((36:0.146812,37:0.193871):0.0334974,38:0.091866):0.241566,39:0.521570):0.248395,(40:0.540143,(((41:0.474419,42:0.295271):0.12085,43:0.193125):0.237336,((44:0.357334,(45:0.769579,46:0.775998):0.173125):0.190677,(47:0.534482,48:0.810148):0.484152):0.425926):0.230798):0.048202):0.206408,((49:0.124590,50:0.094025):0.149543,51:0.097544):0.544102):0.233317,52:0.399776):0.700155):0.18585):0.0700345):0.0312974,((6:0.265823,(7:0.108458,11:0.447453):0.0114716):0.0030985,(((16:0.029390,((17:0.057869,18:0.055583):0.0247155,(19:0.175719,20:0.364960):0.0673215):0.0315943):0.106069,((((((24:0.033708,(25:0.117675,32:0.296913):0.0836559):0.063269,27:0.107960):0.111321,26:0.328718):0.165776,(31:0.072686,33:0.101107):0.0494824):0.0520008,((28:0.601858,29:0.275721):0.103191,34:0.130848):0.0409746):0.0594774,30:0.143721):0.136991):0.0691762,(21:0.546815,(22:0.768477,23:0.564838):0.12259):0.333683):0.184168):2.67059e-06):0.0859518):0.047226):0.0838239);
 361: 3 -15255.1717 -15777.55841 (0:0.174699,1:0.062349,(2:0.015326,((((3:0.091598,(12:0.054696,13:0.028543):0.513862):0.0156594,((4:0.175920,(5:0.036621,35:1.105573):0.076485):0.104939,6:0.111123):0.106024):0.0627882,((((8:0.120028,10:0.264815):0.156004,9:0.000003):0.189012,11:0.378806):0.178904,((14:0.924311,(((16:0.051877,(17:0.094858,(18:0.057982,(19:0.147182,20:0.304187):0.0632256):0.0591912):0.0528926):0.0630006,(((((((((24:0.068871,25:0.063612):0.0108599,26:0.266368):0.0850163,27:0.126225):0.0515173,28:0.565552):0.0168845,32:0.190369):0.134847,33:0.182370):0.0686902,31:0.099092):0.0770485,(29:0.422104,34:0.182830):0.0588534):0.0789191,30:0.053443):0.308288):0.220127,21:0.661493):0.0600193):0.067788,((15:0.230727,((((((36:0.128391,37:0.130421):0.103705,38:0.080609):0.219691,(39:0.658302,40:0.821517):0.0148674):0.166442,(((41:0.416934,42:0.286414):0.329911,43:0.139857):0.333486,((44:0.512288,(45:0.642752,46:0.870637):0.0936983):0.136555,(47:0.393677,48:0.790089):0.389299):0.312012):0.192166):0.195057,((49:0.079418,50:0.135209):0.101042,51:0.105123):0.301563):0.114353,52:0.596096):0.552143):0.0717263,(22:0.673300,23:0.696280):0.135513):0.0300155):0.120342):2.17653e-06):0.0293036,7:0.140791):0.0478655):0.0669726);
 362: 1 -15213.19427 -15758.33868 (0:0.229696,1:0.034433,(2:0.000002,(3:0.126598,((((4:0.145913,(5:0.091375,35:1.083201):0.0518147):0.0966717,(15:0.182475,(((((((36:0.150268,38:0.104076):0.0694461,37:0.092087):0.345492,(39:0.527055,((41:0.454918,42:0.183195):0.193099,43:0.150245):0.435758):0.111233):0.158421,40:0.395595):0.209273,((44:0.362345,(45:0.606608,46:0.729674):0.170497):0.122584,(47:0.679797,48:0.685792):0.35998):0.583338):0.0483793,((49:0.112047,50:0.133493):0.14171,51:0.081424):0.476009):0.152626,52:0.527564):0.610891):0.213003):0.0637743,(((8:0.094736,9:0.202136):0.225812,10:0.119421):0.112682,(12:0.115869,13:0.008966):0.202005):0.242921):0.0192439,(((6:0.176821,7:0.068626):0.0536437,11:0.372079):0.00201976,((((14:0.723096,22:0.370960):0.141049,(21:0.330493,23:0.527339):0.15461):0.213212,(((((((((24:0.021005,25:0.121877):0.10431,26:0.355365):0.0932997,27:0.003857):0.189231,32:0.203861):0.0837851,33:0.072449):0.0512211,31:0.092328):0.0385729,30:0.104195):0.0735575,(28:0.615585,29:0.225263):0.126273):2.41378e-06,34:0.071862):0.0654434):0.138682,(16:0.041650,(17:0.094379,(18:0.065759,(19:0.103424,20:0.272991):0.0817274):0.0564984):0.0131384):0.0815464):0.302817):0.0929098):0.0270113):0.0356159):0.109782);
 363: 2 -15750.29109 -15760.13051 (0:0.124472,(1:0.100925,2:0.041779):0.0738997,((3:0.125686,((6:0.095642,(7:0.063348,11:0.550138):0.0173968):0.0272733,(14:1.033072,((((((16:0.057507,17:0.091587):0.0585166,18:0.042986):0.0437389,19:0.189602):0.143513,((21:0.443443,22:0.658615):0.127794,23:0.519195):0.266641):0.00409715,((((((24:0.065771,25:0.110408):0.0584038,26:0.338900):0.113804,27:0.044220):0.146859,32:0.200923):0.115981,((((28:0.688868,29:0.150095):0.19127,34:0.075316):0.0863727,33:0.092833):0.0223503,31:0.102542):0.0300762):0.0369518,30:0.092341):0.192141):0.0626589,20:0.204994):0.058197):0.136928):0.0719006):0.05759,(((4:0.186794,(5:0.087850,35:1.426962):0.0752937):0.0516387,(((8:0.108022,9:0.094926):0.293902,10:0.022712):0.133727,(12:0.110503,13:0.073434):0.151727):0.127879):2.60532e-06,(15:0.293129,((((((((36:0.102910,37:0.152845):0.0557246,38:0.042317):0.245534,39:0.622344):0.230566,40:0.670313):0.177535,((41:0.591956,42:0.226087):0.13911,43:0.096976):0.324337):0.204999,((44:0.315293,46:1.192951):0.186107,(45:0.662305,(47:0.630442,48:0.728904):0.307144):0.108703):0.515):0.14877,((49:0.088374,50:0.140531):0.0869035,51:0.108754):0.305321):0.0549799,52:0.557266):0.532764):0.279339):0.0339452):0.0240223);
 364: 1 -15968.80665 -15773.26426 (0:0.228811,1:0.045768,(2:0.036749,((((3:0.141987,((4:0.100142,(5:0.067501,35:1.402094):0.0270435):0.161297,6:0.171133):0.0611444):0.0194696,(((((8:0.080217,9:0.112919):0.150846,10:0.100332):0.128945,(12:0.018630,13:0.093569):0.156247):0.0870391,(11:0.322803,15:0.386828):0.127788):0.0403485,((((16:0.049670,(17:0.075481,(18:0.015185,(19:0.203547,20:0.302258):0.0389037):0.0479585):0.0232267):0.151376,(((((24:0.114651,25:0.110072):0.0558288,26:0.282556):0.0720951,27:0.012514):0.108284,32:0.238497):0.0572987,((((28:0.506327,29:0.209483):0.148556,34:0.074995):0.0783757,33:0.072753):0.0441273,(30:0.103950,31:0.147622):0.0277202):0.0560748):0.19078):0.123296,((21:0.370141,23:0.468752):0.0903514,22:0.738801):0.250284):0.0434272,((((((((36:0.095983,37:0.142013):0.089902,38:0.073947):0.319425,40:0.758341):0.147043,39:0.486936):0.182817,((41:0.454498,42:0.199319):0.204148,43:0.152152):0.21831):0.462492,((49:0.086011,50:0.135849):0.0550991,51:0.182421):0.314239):0.0718435,52:0.727225):0.0977163,((44:0.437346,(45:0.622492,46:1.177874):0.171333):0.257029,(47:0.647429,48:0.575212):0.226253):0.678336):0.630235):0.104642):2.81775e-06):0.0372773,7:0.166619):0.0655636,14:1.113536):0.0259703):0.0674926);
 365: 1 -15846.57259 -15775.33372 (0:0.195534,1:0.122480,(2:0.009546,((3:0.116877,14:1.066089):0.0207757,(((((4:0.094046,5:0.137640):2.73815e-06,35:1.084392):0.106697,6:0.147234):0.149696,7:0.150762):0.0192255,((((8:0.117256,(10:0.068677,(12:0.018103,13:0.067375):0.456853):0.285946):0.0715075,9:0.010737):0.194874,(11:0.428754,(15:0.226593,((((((((36:0.128870,37:0.129893):0.0533588,38:0.037414):0.212788,39:0.412425):0.0963853,40:0.889099):0.211867,((41:0.454431,42:0.160559):0.123544,43:0.127326):0.232662):0.266208,((44:0.238456,(45:0.691563,46:0.868013):0.267352):0.392905,(47:0.927883,48:0.460163):0.228094):0.143485):0.0707358,((49:0.117146,50:0.102724):0.0948456,51:0.163711):0.690783):0.196441,52:0.799289):0.241106):0.23337):0.0863874):0.0484119,(((16:0.050337,(17:0.108158,(18:0.039793,(19:0.102007,20:0.481701):0.0388018):0.0145414):0.0233911):0.106157,((((((((24:0.060246,(26:0.302937,27:0.060491):0.0568628):0.0472874,25:0.029452):0.198752,32:0.074965):0.208917,33:0.127402):0.0161969,31:0.072785):0.0664798,30:0.114445):0.0730029,34:0.169143):0.0611854,(28:0.589392,29:0.377206):0.191932):0.179778):0.0586119,((21:0.600424,22:0.855875):0.157981,23:0.704369):0.194819):0.263006):0.0406267):0.0197725):0.0624209):0.10869);
 366: 3 -15668.78203 -15759.69492 (0:0.173007,1:0.058257,(2:0.025865,((3:0.144496,(((6:0.213593,7:0.088239):0.00320315,11:0.638829):0.0383342,(14:1.048915,(((16:0.049400,(17:0.075610,18:0.026900):0.0157552):0.0544547,(19:0.135074,(((((((24:0.054481,(25:0.000003,32:0.351058):0.121989):0.0800328,27:0.079880):0.0527282,26:0.263845):0.168025,33:0.119469):0.0267729,31:0.106402):0.0470983,((28:0.594137,29:0.184381):0.16372,34:0.082796):0.0403672):0.034807,30:0.185227):0.175241):0.0329894):0.124244,(20:0.090305,(21:0.319029,(22:0.681614,23:0.515265):0.0968727):0.22501):0.137704):0.0835953):0.102454):0.0707746):0.0690554,(((4:0.150913,(5:0.104011,35:1.460236):0.0797603):0.0264132,(15:0.230604,((((((((36:0.157508,37:0.156332):0.0311426,38:0.073826):0.151637,39:0.671311):0.169918,40:0.632039):0.124126,((41:0.570836,42:0.273874):0.191675,43:0.237535):0.469912):0.0976591,((44:0.401161,(45:0.597081,46:0.738740):0.193923):0.279523,(47:0.577645,48:0.843728):0.244947):0.46887):0.171027,((49:0.136940,50:0.158389):0.161079,51:0.125515):0.370222):0.0921017,52:0.741730):0.36677):0.161893):0.0260952,(((8:0.119997,9:0.134679):0.133089,10:0.070148):0.228809,(12:0.180860,13:0.010006):0.117666):0.121909):0.0756399):0.121464):0.081324);
 367: 1 -15934.27189 -15767.63763 (0:0.119467,1:0.009775,(2:0.005066,(3:0.064718,((((4:0.071688,5:0.122508):0.0714472,35:0.967633):0.0893103,((((8:0.098734,9:0.078560):0.199592,10:0.088073):0.151286,(12:0.040645,13:0.055968):0.0662551):0.139255,((15:0.320865,(((((((36:0.172842,37:0.098144):0.0503222,38:0.051200):0.189984,39:0.530651):0.173333,40:0.881056):0.12327,(((41:0.440680,42:0.303940):0.22175,43:0.137380):0.429835,(((44:0.515409,46:1.076449):0.130556,45:0.493917):0.136333,(47:0.401654,48:0.685645):0.278763):0.44145):0.122593):0.192133,((49:0.076997,50:0.099040):0.155554,51:0.091401):0.475407):0.109693,52:0.735093):0.451905):0.101239,(((((16:0.080536,17:0.048821):0.0623024,18:0.023882):0.0360529,(19:0.191145,((((24:0.065189,25:0.098695):0.0929412,(26:0.319055,27:0.111908):0.0588087):0.141673,32:0.169499):0.0776709,((((28:0.467686,29:0.250464):0.308145,34:0.109172):0.0551095,30:0.109800):0.0167116,(31:0.086396,33:0.116001):0.0458357):0.0709461):0.119342):0.0523566):0.214239,20:0.113061):0.229986,(21:0.350101,(22:0.630855,23:0.289413):0.10029):0.242574):0.177331):0.0816925):0.0713349):0.0470765,(((6:0.073305,14:0.954989):0.124947,7:0.094350):0.0708735,11:0.572947):0.0200733):0.0351607):0.0535979):0.121046);
 368: 1 -16441.78113 -15767.70006 (0:0.255004,(1:0.150650,2:0.038141):0.0455669,((3:0.152318,(((6:0.225331,7:0.080882):2.56131e-06,11:0.646793):0.0302926,(((((14:0.599881,22:0.563438):0.0840555,(21:0.404785,23:0.542264):0.296751):0.136994,(35:0.713865,((((((((36:0.130403,37:0.127153):0.0469691,38:0.031382):0.163254,39:0.476786):0.195884,40:0.623636):0.122999,((41:0.425256,42:0.295372):0.175598,43:0.182632):0.325246):0.16999,(((44:0.377494,46:0.832036):0.184827,45:0.618243):0.168776,(47:0.599604,48:0.759885):0.505326):0.360633):0.243951,((49:0.115741,50:0.126820):0.0929057,51:0.069010):0.268633):0.136334,52:0.598116):0.565776):0.166579):0.117611,20:0.293424):0.123618,((((16:0.057411,17:0.055396):0.0421609,18:0.021198):0.0907968,19:0.216559):0.143193,((((24:0.070476,25:0.060240):0.0768214,(26:0.296029,27:0.033338):0.116027):0.0989861,32:0.213806):0.0722313,((((28:0.719305,29:0.246863):0.157419,34:0.155057):0.0739781,30:0.086334):0.0297807,(31:0.115286,33:0.136111):0.0235146):0.0709281):0.0396003):0.194323):0.07961):0.0661225):0.0492527,(((4:0.139095,5:0.280844):0.0988953,15:0.416818):0.0126938,(((8:0.226251,9:0.063198):0.126674,10:0.070568):0.189125,(12:0.109350,13:0.064134):0.28854):0.191485):0.0179171):0.0392296);
 369: 1 -15746.92761 -15780.00852 (0:0.165199,1:0.080682,(((((2:0.060103,3:0.100394):0.0465935,(((6:0.129578,7:0.065473):0.0201745,11:0.480428):0.00984351,(((((14:0.606317,(21:0.410266,22:0.704488):0.162868):0.0614478,23:0.729719):0.116346,(35:0.987260,(((((((36:0.107931,37:0.158329):0.102946,38:0.083812):0.276704,39:0.567447):0.191488,((41:0.392906,42:0.279442):0.072721,43:0.263358):0.305938):0.321948,40:0.438365):0.258803,((44:0.334054,(45:0.435470,46:0.937097):0.270506):0.179527,(47:0.553462,48:0.723909):0.237):0.394154):0.155635,(((49:0.102892,50:0.099616):0.0903678,51:0.195490):0.352532,52:0.614604):0.0206831):0.269983):0.335192):0.0311032,20:0.251426):0.0651028,(((16:0.038237,17:0.109468):0.0187373,(18:0.015665,19:0.083248):0.0352076):0.0645511,(((((((24:0.022883,(25:0.029224,32:0.252994):0.116457):0.0601583,27:0.107553):0.128757,(28:0.585803,29:0.428552):0.0601608):0.0671338,26:0.467062):0.0387519,(31:0.113573,33:0.109706):0.0475703):0.0694185,34:0.101040):0.128883,30:0.146282):0.139092):0.130255):0.0923947):0.0717335):0.0454566,(((8:0.072892,9:0.116504):0.126123,10:0.042358):0.185577,(12:0.073272,13:0.055929):0.168202):0.18165):0.0175822,(4:0.101728,5:0.137843):0.136678):0.0232424,15:0.444856):0.0525315);
 370: 1 -16155.04693 -15762.74963 (0:0.178300,1:0.090379,(2:0.019543,(((3:0.147386,((((((8:0.186562,9:0.065512):0.0925961,10:0.124639):0.174527,(12:0.085243,13:0.050111):0.197669):0.0629382,(15:0.186256,((((((((36:0.131675,37:0.118860):0.0920768,38:0.023403):0.203763,39:0.672650):0.092194,40:0.655156):0.153309,((41:0.394011,42:0.274542):0.188623,43:0.156003):0.418211):0.326686,((44:0.656868,(45:0.656269,46:1.112349):0.127256):0.164179,(47:0.595931,48:0.694991):0.389796):0.368843):0.223644,((49:0.106470,50:0.112314):0.116883,51:0.107971):0.494596):0.25503,52:0.534247):0.448239):0.1446):0.0404755,11:0.445721):0.0222211,(((16:0.046130,(17:0.053554,(18:0.036542,(19:0.114298,20:0.333520):0.0400909):0.0432135):0.0615205):0.0921846,((((((((24:0.048331,25:0.075413):0.0877366,32:0.207945):0.0917766,27:0.069115):0.0620888,26:0.230725):0.145797,(28:0.602721,29:0.402062):0.167825):0.0330003,(31:0.055599,33:0.147765):0.0361128):0.0469527,30:0.165204):0.0192289,34:0.140222):0.125968):0.145206,(21:0.350698,(22:0.508745,23:0.687659):0.163027):0.190235):0.182443):0.0217408):0.0414885,((((4:0.099629,5:0.177941):0.0909885,35:1.366934):0.0643435,6:0.107889):0.111207,7:0.044831):0.0280598):0.0227307,14:0.931299):0.0871657):0.0912591);
 371: 3 -15702.58056 -15756.92555 (0:0.173713,1:0.083229,(2:0.004478,(((3:0.103474,(((4:0.100993,5:0.101578):0.0943576,35:1.486650):0.0244445,6:0.183981):0.0530331):0.0266074,(((((8:0.118631,9:0.046747):0.176256,10:0.045695):0.199277,(12:0.005889,13:0.048645):0.27346):0.135227,(((((16:0.075320,17:0.074700):0.0145885,(18:0.041520,19:0.182162):0.0332455):0.0867027,((((((((24:0.090945,25:0.131685):0.12266,26:0.375206):0.0461909,27:0.010350):0.161338,32:0.188184):0.106489,33:0.094925):0.0332267,31:0.190263):0.0558572,((28:0.569833,29:0.404860):0.274601,34:0.118562):0.0264325):0.0639143,30:0.107906):0.258793):0.070601,((21:0.309032,22:0.800977):0.25239,23:0.668305):0.225287):0.0918526,20:0.224587):0.234289):0.0469989,(11:0.384639,(15:0.000002,((((((((36:0.207392,37:0.120675):0.0623371,38:0.082167):0.202744,39:0.533087):0.108698,40:0.728950):0.115465,((41:0.588845,42:0.218062):0.191025,43:0.136845):0.334147):0.264325,((49:0.113253,50:0.079216):0.130137,51:0.103289):0.465749):0.0522182,((44:0.524727,(45:0.398434,46:1.071366):0.150424):0.29252,(47:1.106759,48:0.516366):0.35583):0.223775):0.102674,52:0.691574):0.553954):0.290928):0.168771):0.0103137):0.0283625,(7:0.052841,14:1.330792):0.00792475):0.0393663):0.0409215);
 372: 1 -15958.80263 -15802.27764 (0:0.241441,1:0.080807,(2:0.015610,(3:0.148375,((((((4:0.115426,5:0.137160):0.0793425,35:1.488302):0.0994254,6:0.143893):0.0858087,7:0.054661):0.0653759,((((((8:0.161723,9:0.074548):0.102904,10:0.157481):0.168191,(12:0.079851,13:0.049880):0.300541):0.11477,(15:0.322337,(((((((36:0.194486,37:0.094868):0.0797714,38:0.059627):0.142361,39:0.510697):0.335681,((41:0.536013,42:0.326553):0.188591,43:0.159004):0.39658):0.154189,(40:0.354997,(((44:0.600449,(45:0.681202,46:0.938525):0.100776):0.249551,48:1.044821):0.0636492,47:0.681284):0.454426):0.194311):0.251929,((49:0.097607,50:0.118194):0.0828063,51:0.176573):0.346126):0.247185,52:0.539763):0.756391):0.258765):0.0920132,11:0.608642):0.152422,(((((16:0.023385,17:0.120689):0.0189891,(18:0.061441,19:0.167133):0.0756556):0.185255,((((((24:0.061066,(26:0.324766,(27:0.036060,28:0.765891):0.0449934):0.085363):0.0377719,25:0.072694):0.128451,32:0.214484):0.164237,(29:0.464002,(31:0.130267,33:0.243303):0.0254915):0.0303337):0.0500792,34:0.184234):0.146604,30:0.111908):0.250698):0.144754,20:0.322176):0.11151,(21:0.374910,(22:0.818013,23:0.399467):0.114141):0.278632):0.222916):2.40563e-06):0.093594,14:1.287416):0.0126606):0.108021):0.118935);
 373: 1 -14790.91656 -15772.0872 (0:0.290369,1:0.056273,(2:0.036719,((((3:0.104830,(((4:0.146536,5:0.074221):0.0720298,35:1.266714):0.0524113,6:0.214029):0.0339168):0.0413886,((((((8:0.213419,9:0.020269):0.131821,10:0.110333):0.249209,(12:0.032946,13:0.088380):0.188362):0.0877715,11:0.458357):0.0289591,(((16:0.073427,((17:0.074155,18:0.093245):0.0271676,(19:0.174966,20:0.249746):0.0857901):0.0244917):0.182776,(((((((24:0.045319,25:0.168538):0.119589,26:0.204430):0.112928,27:0.000002):0.246017,32:0.218830):0.177278,33:0.070485):0.0417585,31:0.125827):0.0529748,(((28:0.445513,29:0.432682):0.196509,34:0.077578):0.0699573,30:0.132262):0.0220009):0.0729178):0.143085,(21:0.552048,(22:0.783611,23:0.633216):0.229123):0.133719):0.161394):0.170834,(15:0.325236,(((((((36:0.200100,37:0.106438):0.0469247,38:0.047793):0.26392,39:0.759103):0.113547,(((41:0.526061,42:0.270761):0.198271,43:0.159871):0.294242,((44:0.582123,(45:0.625003,46:1.204509):0.174034):0.308511,(47:0.548867,48:0.691654):0.437247):0.353827):0.229303):0.107226,40:0.556709):0.103607,((49:0.142103,50:0.107314):0.0708892,51:0.110687):0.484783):0.0821583,52:0.653319):0.664115):0.213253):2.54941e-06):0.0462767,7:0.056832):0.0414898,14:1.650816):0.0506739):0.0515984);
 374: 1 -16590.2113 -15782.9096 (0:0.145175,1:0.108712,(2:0.034881,((3:0.103031,(((4:0.173109,(5:0.037834,35:1.346045):0.0873337):0.0670582,((15:0.183913,((((((((36:0.092528,37:0.106644):0.0554562,38:0.091559):0.278043,39:0.626884):0.1825,((41:0.503985,42:0.221795):0.196462,43:0.131024):0.37817):0.245612,40:0.731063):0.109479,((44:0.398449,(45:0.543974,46:0.899163):0.143501):0.271301,(47:0.610773,48:0.573859):0.31342):0.222955):0.163671,((49:0.100477,50:0.091331):0.087233,51:0.112813):0.284813):0.181952,52:0.620003):0.463034):0.126915,((((((16:0.080987,17:0.041992):0.044299,18:0.029219):0.0766925,19:0.120665):0.0271558,(((((24:0.042688,25:0.117759):0.100506,27:0.105131):0.0301397,32:0.262030):0.0583571,26:0.340494):0.0956445,((((28:0.478035,29:0.341781):0.187992,34:0.098330):0.0360347,30:0.207427):0.01902,(31:0.066925,33:0.131297):0.0522796):0.0536277):0.11032):0.111423,20:0.270550):0.102897,(21:0.279358,(22:0.596951,23:0.561915):0.140811):0.176724):0.184265):0.0601676):0.0278528,(((8:0.075362,9:0.086472):0.127298,10:0.061949):0.139679,(12:0.084843,13:0.062275):0.106434):0.0897621):0.0405776):0.126801,((6:0.145096,14:1.049593):0.0586365,(7:0.017544,11:0.599105):0.0193076):0.0540681):0.0364851):0.0804707);
 375: 1 -15621.21933 -15764.19399 (0:0.208496,1:0.084529,(2:0.011948,((3:0.077916,((((((4:0.143589,5:0.166795):0.100359,35:1.120278):0.0770249,6:0.207335):0.0481566,7:0.027458):0.0570407,((((8:0.172613,9:0.117641):0.109062,10:0.191123):0.227727,(12:0.093335,13:0.020409):0.186807):0.11332,11:0.409180):0.0464076):2.31069e-06,((15:0.316791,((((((36:0.136401,37:0.108237):0.0640768,38:0.068655):0.355607,39:0.607196):0.186937,40:0.635792):0.151403,((41:0.528377,42:0.300977):0.123196,43:0.220940):0.488463):0.118574,(((44:0.576888,(45:0.517058,46:1.134742):0.263304):0.163551,(47:0.692389,48:0.603075):0.590182):0.452925,(((49:0.090720,50:0.148179):0.180087,51:0.071628):0.397703,52:0.722180):0.0350917):0.132068):0.593011):0.123305,((((16:0.048016,17:0.070028):0.0297565,(18:0.066427,(19:0.259723,20:0.290997):0.0874397):0.0416259):0.114311,((((((24:0.051846,25:0.079523):0.0832485,27:0.139423):0.0434756,26:0.331288):0.118462,(31:0.126613,(32:0.227128,33:0.084963):0.0859035):0.0334724):0.0328012,((28:0.524951,29:0.333347):0.164476,34:0.083350):0.0432071):0.069818,30:0.146690):0.141942):0.143509,(21:0.327394,(22:0.467026,23:0.314207):0.0791335):0.294223):0.189973):0.00337039):0.0907965):0.0580328,14:1.089856):0.0487473):0.0349804);
 376: 1 -16192.04539 -15755.49614 (0:0.197729,1:0.095884,(2:0.009648,(((3:0.095082,(((4:0.061749,(5:0.053183,35:0.990409):0.0743524):0.146324,(15:0.213579,((((((((36:0.152525,37:0.085763):0.0365365,38:0.061097):0.197306,39:0.556289):0.219859,40:0.610920):0.101211,((41:0.506767,42:0.329253):0.172356,43:0.210106):0.366211):0.093052,((44:0.516435,(45:0.451838,46:0.945478):0.135947):0.229972,(47:0.642503,48:0.617766):0.20646):0.261541):0.135139,((49:0.099996,50:0.118989):0.0855851,51:0.112361):0.344202):0.10671,52:0.542249):0.390266):0.205811):0.0155228,(((8:0.162313,9:0.154073):0.210086,10:0.058968):0.124683,(12:0.072056,13:0.052588):0.23842):0.240962):0.0455458):0.091087,(((6:0.196568,7:0.087959):0.0334314,11:0.571885):0.0265352,((16:0.103459,((17:0.101125,(18:0.027357,(19:0.063626,20:0.333229):0.058998):0.0301253):0.0237553,(((((((24:0.040870,25:0.043921):0.10646,26:0.341105):0.0722171,27:0.019632):0.130334,32:0.229027):0.0838155,(31:0.102572,33:0.107833):0.0399985):0.0502923,30:0.093508):0.0501136,((28:0.655862,29:0.300995):0.110209,34:0.092517):0.0229131):0.270751):0.0174422):0.160085,(21:0.479707,(22:0.581178,23:0.562668):0.118):0.213646):0.18694):0.0840304):0.0567445,14:1.299207):0.00865348):0.127677);
 377: 2 -15345.56639 -15761.5282 (0:0.134390,1:0.069158,(2:0.005322,(((3:0.064779,6:0.176565):0.044632,((7:0.028988,11:0.504009):0.0174957,((14:1.661991,20:0.406941):2.12598e-06,((((16:0.063420,17:0.135073):0.0408053,(18:0.101638,19:0.136965):0.0845507):0.0453907,(((((((((24:0.017699,25:0.091343):0.0870216,26:0.265095):0.0651232,27:0.024201):0.15136,32:0.162185):0.102247,33:0.071839):0.0535735,31:0.109093):0.0588214,(28:0.678234,29:0.318329):0.155807):0.0180681,34:0.167176):0.0366464,30:0.051080):0.206388):0.176265,(21:0.379811,(22:0.630451,23:0.491180):0.122268):0.266146):0.105725):0.265723):2.69062e-06):0.0272414,((4:0.073036,(5:0.085800,35:1.089787):0.107214):0.112044,((((8:0.111442,9:0.134980):0.152371,10:0.080747):0.149068,(12:0.049772,13:0.030811):0.174913):0.131629,(15:0.171141,((((((36:0.156226,37:0.123349):0.0823014,38:0.086564):0.274783,(39:0.578137,40:1.004394):0.0420263):0.245837,((41:0.530370,42:0.137912):0.294519,43:0.123130):0.267068):0.345977,(((49:0.152426,50:0.126956):0.0762615,51:0.132961):0.45621,52:0.649228):0.0649366):0.188357,((44:0.726003,(45:0.693911,46:0.952068):0.121028):0.0755498,(47:0.495776,48:0.740519):0.262418):0.307035):0.369439):0.364206):0.0523871):0.030909):0.0745014):0.0704329);
 378: 1 -15714.32606 -15759.4078 (0:0.203100,1:0.075661,(2:0.022069,((3:0.143126,((((4:0.190903,(5:0.066913,35:1.428332):0.00535172):0.199462,6:0.172872):0.0684081,7:0.100896):0.0690126,((((((8:0.089624,9:0.081239):0.0967375,10:0.125853):0.215012,(12:0.084320,13:0.005344):0.268372):0.12151,(15:0.301689,((((((((36:0.193946,37:0.116668):0.0701424,38:0.045345):0.389728,39:0.450274):0.311971,((41:0.434352,42:0.281457):0.14032,43:0.179263):0.334693):0.21056,40:0.573126):0.194828,((44:0.379649,(45:0.493351,46:0.852380):0.190976):0.159266,(47:0.546899,48:0.736069):0.408582):0.54912):0.0730184,((49:0.101783,50:0.097867):0.113827,51:0.101836):0.241093):0.132268,52:0.678035):0.616414):0.138433):0.046915,11:0.373437):0.0196218,(((16:0.055757,(17:0.073043,(18:0.064370,(19:0.155066,20:0.458221):2.54062e-06):0.0424595):0.0130501):0.18869,(((((24:0.074056,(25:0.042253,32:0.319383):0.0987442):0.0918181,27:0.060920):0.0748895,26:0.154549):0.123811,(28:0.511511,29:0.282801):0.0718922):0.0907943,(((30:0.223174,31:0.066703):0.0565888,33:0.144697):0.0908191,34:0.096982):0.0509816):0.200811):0.214339,(21:0.385327,(22:0.770642,23:0.507007):0.145811):0.11163):0.229395):0.0200094):0.0365638):0.0533643,14:1.196534):0.0276987):0.0624605);
 379: 1 -15809.91298 -15760.64041 (0:0.191230,1:0.071223,(2:0.031173,(((((3:0.154487,(((4:0.197872,5:0.115852):0.0380028,35:1.519782):0.0329728,6:0.149456):0.084833):0.0352105,((((8:0.112749,9:0.098624):0.192166,10:0.121893):0.154061,(12:0.061737,13:0.045003):0.249972):0.0829793,(11:0.352879,15:0.440216):0.124153):0.0661842):0.0135658,((((16:0.091027,(17:0.065905,(18:0.036130,(19:0.206273,20:0.276930):0.0631508):0.023411):0.010654):0.216585,(((((((24:0.032044,25:0.133696):0.114784,26:0.340236):0.100931,27:0.029363):0.227661,32:0.298106):0.165005,33:0.074574):0.0795609,(30:0.115448,31:0.182392):0.0217921):0.0733539,((28:0.580292,29:0.536429):0.178155,34:0.118565):0.0491701):0.0985287):0.0772504,(21:0.478701,(22:0.535289,23:0.625694):0.102451):0.326031):0.152058,(((((((36:0.165591,37:0.118824):0.0941228,38:0.038260):0.278789,39:0.502689):0.0828774,40:0.602146):0.156396,((41:0.488395,42:0.241998):0.203052,43:0.097268):0.289151):0.194512,((44:0.407609,(45:0.680064,46:0.954771):0.102263):0.284302,(47:0.560065,48:0.617513):0.452215):0.338571):0.166657,(((49:0.188103,50:0.076001):0.108896,51:0.096840):0.329311,52:0.704432):0.0383693):0.505423):0.133853):0.0366751,7:0.049232):0.0591967,14:1.282344):0.029686):0.0565005);
 380: 2 -16797.38117 -15774.4209 (0:0.184088,1:0.066970,(2:0.041656,((3:0.157088,((6:0.218832,(7:0.093254,11:0.479055):0.00793437):0.0875204,(14:1.175984,(((((16:0.046600,(17:0.068465,18:0.040487):0.0282017):0.0755398,19:0.170943):0.0947809,(((((((24:0.000002,26:0.332179):0.0852553,25:0.040739):0.0890197,27:0.080997):0.148693,32:0.145804):0.101846,(31:0.093636,33:0.160259):0.0360681):0.0953292,((28:0.503785,29:0.376664):0.177583,34:0.130525):0.0916966):0.0502992,30:0.090328):0.293708):0.104124,(21:0.279688,(22:0.790913,23:0.339960):0.0960629):0.311214):0.0497091,20:0.257286):0.0764212):0.139055):0.0320472):0.0621289,(((4:0.097962,(5:0.156048,35:0.965846):0.0924355):0.132366,(15:0.134966,(((((((36:0.127337,37:0.144130):0.0506891,38:0.051053):0.350372,39:0.486875):0.329258,(40:0.404693,((41:0.482328,42:0.298782):0.0780463,43:0.151822):0.43924):0.164546):0.224789,((44:0.454147,(45:0.496620,46:0.882337):0.264479):0.252529,(47:0.828927,48:0.504865):0.495419):0.653213):0.0251894,((49:0.068513,50:0.117992):0.136907,51:0.052511):0.667893):0.243088,52:0.592255):0.333321):0.34738):0.0289121,(((8:0.142367,9:0.083459):0.167278,10:0.079034):0.222933,(12:0.085310,13:0.014954):0.230635):0.0590802):0.034067):0.0626465):0.0747946);
 381: 2 -14849.87362 -15758.86743 (0:0.370683,1:0.062644,(2:0.065575,((3:0.084156,((((4:0.193578,(5:0.196457,35:1.432650):0.040152):0.115491,(15:0.269187,((((((((36:0.115119,37:0.141494):0.0674074,38:0.044405):0.255366,39:0.711136):0.129612,40:0.786491):0.156557,((41:0.523892,42:0.176284):0.172256,43:0.213707):0.294003):0.292213,((44:0.447308,(45:0.574315,46:0.859862):0.220027):0.135115,(47:0.576512,48:0.527965):0.430733):0.348786):0.0992861,((49:0.109365,50:0.131325):0.114655,51:0.109279):0.426226):0.0543469,52:0.435766):0.942623):0.124454):0.0697774,(((8:0.144538,9:0.054569):0.0950678,10:0.153586):0.125934,(12:0.085170,13:0.071167):0.262249):0.078491):0.0577956,(((6:0.274389,7:0.151452):2.20565e-06,11:0.289260):0.049835,(((16:0.030669,(17:0.101846,(18:0.066292,(19:0.051525,20:0.403855):0.0888728):0.055943):0.0156029):0.163371,(((((((24:0.033877,(25:0.070234,32:0.321959):0.0727196):0.0399056,27:0.067425):0.102324,26:0.199837):0.116744,(31:0.077184,33:0.119938):0.0821739):0.0438014,34:0.116305):0.0148482,(28:0.637553,29:0.319118):0.107716):0.135219,30:0.052471):0.104644):0.125004,(21:0.491179,(22:0.785955,23:0.555949):0.081248):0.287755):0.328059):0.017802):0.0509828):0.0277547,14:1.369395):0.0956009):0.0905603);
 382: 1 -14886.02937 -15754.95631 (0:0.190827,1:0.070271,(2:0.023369,(((3:0.074751,((4:0.179663,5:0.165376):0.137387,(6:0.152917,35:1.288925):0.0611484):0.106658):0.0392226,((((((8:0.081530,9:0.136787):0.212617,10:0.065971):0.132676,(12:0.066913,13:0.056219):0.182483):0.161262,(15:0.354163,((((((36:0.104399,37:0.082723):0.121643,38:0.043492):0.281755,(39:0.731964,40:0.941078):0.0759527):0.212866,((41:0.469239,42:0.177669):0.194639,43:0.234275):0.339046):0.282345,(((49:0.095072,50:0.100542):0.166504,51:0.065173):0.321366,52:0.683232):0.222878):0.179181,(((44:0.317228,46:1.366006):0.166753,45:0.607981):0.208965,(47:0.594638,48:0.651696):0.364976):0.172316):0.577303):0.136567):0.0789097,11:0.457628):2.56164e-06,((((16:0.024656,17:0.100053):0.0515893,(18:0.059024,(19:0.123383,20:0.327694):0.0303637):0.02572):0.127547,((((((((24:0.052648,25:0.113467):0.0512943,26:0.279075):0.037333,27:0.070171):0.128969,32:0.153214):0.0846245,33:0.147213):0.0216941,31:0.128823):0.0396873,((28:0.447618,29:0.247954):0.13514,34:0.169750):0.095327):0.037338,30:0.114647):0.138283):0.153545,(21:0.492060,(22:0.610992,23:0.544129):0.126945):0.0840053):0.234306):0.0222641):0.113147,(7:0.109760,14:1.098470):0.0365496):0.08938):0.0715214);
 383: 1 -15283.02558 -15794.23547 (0:0.186159,1:0.089754,(2:0.000003,(((((3:0.145903,(12:0.059330,13:0.049210):0.543343):2.03802e-06,((4:0.196083,(5:0.044498,35:1.478207):0.0248407):0.155242,6:0.185217):0.111463):0.0891648,(((((14:0.894527,(16:0.000003,(17:0.033303,((18:0.026579,20:0.318953):0.0277442,19:0.207440):0.088695):0.0156418):0.085943):0.0218264,(((((((((24:0.069482,25:0.080076):0.049519,27:0.095047):0.0557826,26:0.378648):0.0483879,28:0.610283):0.0610391,(29:0.427159,34:0.134042):0.0540809):0.0719327,31:0.160455):0.0344876,33:0.109851):0.075293,30:0.121874):0.078835,32:0.229662):0.253565):0.17322,(21:0.398001,23:0.788725):0.243357):0.0430476,(22:0.704890,((((((((36:0.117986,37:0.119529):0.0484909,38:0.033206):0.259424,39:0.580837):0.139483,((41:0.386558,42:0.191088):0.163255,43:0.169423):0.348201):0.183551,((44:0.280647,(45:0.417162,46:0.722144):0.316012):0.210592,(47:0.761400,48:0.424279):0.323337):0.425722):0.172634,40:0.466412):0.170951,((49:0.114994,50:0.121698):0.0736979,51:0.128776):0.312192):0.162196,52:0.494847):0.301414):0.252641):0.106352,15:0.468595):0.10456):2.15855e-06,(((8:0.212789,9:0.071508):0.10642,10:0.155956):0.24472,11:0.361842):0.144654):0.0439055,7:0.149371):0.117482):0.0461656);
 384: 2 -15136.97053 -15760.63062 (0:0.142806,1:0.055719,(2:0.005936,((3:0.104001,((((((8:0.115088,9:0.146202):0.0893638,10:0.046615):0.258489,(12:0.033868,13:0.043470):0.10558):0.0886962,(15:0.368374,(((((((36:0.096957,38:0.104966):0.0653391,37:0.044466):0.163877,39:0.725479):0.0835317,40:0.693987):0.144609,((41:0.584503,42:0.143415):0.184771,43:0.148977):0.515673):0.197065,(((49:0.094786,50:0.090006):0.0583843,51:0.149036):0.310115,52:0.674266):0.10566):0.0750751,((44:0.296335,(47:0.643425,48:0.487997):0.399691):0.0801807,(45:0.425091,46:1.021961):0.305063):0.469296):0.287332):0.116851):0.0760522,11:0.501076):0.000810905,((((16:0.064707,(17:0.021339,((18:0.036504,20:0.347890):0.00572183,19:0.101712):0.0687198):0.0221224):0.162148,(((((((24:0.032083,(25:0.017579,32:0.436812):0.0853745):0.0516979,27:0.125094):0.0818055,26:0.304029):0.128481,(28:0.477311,29:0.204524):0.150257):0.0935319,(31:0.122701,33:0.107370):0.065856):0.00169349,34:0.109703):0.0460885,30:0.166755):0.125152):0.194564,(21:0.403830,22:0.426169):0.14939):0.0420865,23:0.618435):0.109504):0.0255612):0.0532798,((((4:0.078633,(5:0.096020,35:1.081117):0.00569558):0.121264,6:0.156967):0.0370864,7:0.079933):0.0943887,14:1.061588):2.36772e-06):0.031462):0.10628);
 385: 2 -16658.59847 -15767.75335 (0:0.132111,1:0.056374,(2:0.020777,((3:0.113931,((((((4:0.085223,5:0.131237):0.0343214,35:1.303879):0.0395695,(((8:0.068622,9:0.146370):0.138402,10:0.090783):0.151391,(12:0.136289,13:0.009309):0.19954):0.14426):0.0414983,(15:0.291295,((((((((36:0.172956,37:0.128269):0.0399278,38:0.100535):0.226671,39:0.575177):0.0813018,40:0.839720):0.226625,((41:0.459229,42:0.199343):0.239394,43:0.138051):0.418392):0.104935,((44:0.289119,(45:0.570038,46:1.012643):0.304246):0.215249,(47:0.584618,48:0.505756):0.380856):0.414172):0.10241,(49:0.043599,(50:0.109566,51:0.174484):0.0750886):0.503566):0.0757966,52:0.602440):0.412737):0.144141):0.102102,((((16:0.072429,17:0.100289):0.0452965,(18:0.080112,(19:0.113161,20:0.231114):0.0484104):0.043944):0.0891026,((((((24:0.024853,25:0.074315):0.0642785,26:0.241224):0.0731821,27:0.081862):0.0850874,32:0.167598):0.118756,(31:0.089791,33:0.052135):0.0514878):0.0564866,(((28:0.502829,29:0.259646):0.232366,34:0.081984):0.0598651,30:0.170709):0.0307565):0.206275):0.0621183,(21:0.335381,(22:0.465352,23:0.479314):0.169104):0.209142):0.148072):0.00392542,((6:0.169937,7:0.068931):0.0208662,11:0.522531):0.0489775):0.0250746):0.072633,14:1.296921):0.044608):0.0978679);
 386: 1 -16292.61651 -15765.34638 (0:0.208354,1:0.106295,(2:0.000002,(((((3:0.192737,(((4:0.178653,5:0.071231):0.095429,6:0.216772):0.0458095,35:1.072665):2.11738e-06):0.0590769,(((((8:0.150846,9:0.103385):0.116617,10:0.085941):0.21007,(12:0.051843,13:0.050036):0.24413):0.147299,11:0.295252):0.0426199,(15:0.173535,((((((((36:0.121362,37:0.086730):0.0398885,38:0.101933):0.303442,39:0.643695):0.118862,40:0.666609):0.0596273,((41:0.528700,42:0.222436):0.148002,43:0.242930):0.314699):0.180376,((44:0.374836,(45:0.543413,46:0.922368):0.157329):0.170976,(47:0.621109,48:0.558099):0.28799):0.298396):0.10627,((49:0.091107,50:0.122313):0.0947669,51:0.110260):0.475514):0.184726,52:0.695495):0.332539):0.225317):0.0590654):0.0154918,((((16:0.036984,17:0.112183):0.0218879,(18:0.015950,(19:0.199735,20:0.375701):0.0529339):0.0528927):0.0869746,((((24:0.053650,(25:0.029074,32:0.225676):0.0573883):0.0849827,27:0.055782):0.0521755,26:0.188859):0.145578,((((28:0.658186,29:0.335145):0.133043,34:0.066533):0.0334743,30:0.205914):0.0630851,(31:0.153930,33:0.161985):0.0230524):0.0254672):0.196569):0.0813474,(21:0.558478,(22:0.520291,23:0.710233):0.165658):0.0951722):0.182514):0.0362074,7:0.094911):0.0548064,14:0.879014):0.056627):0.0512408);
 387: 1 -15108.20902 -15763.16824 (0:0.176128,1:0.124200,(2:0.014179,((((3:0.160358,(((4:0.117578,5:0.086178):0.0987701,35:1.133464):0.0295696,6:0.223279):0.0376633):0.0452553,(((((8:0.069970,9:0.078742):0.232604,10:0.051668):0.169511,(12:0.051093,13:0.091560):0.13819):0.120863,(11:0.258306,(15:0.302066,((((((((36:0.173319,37:0.162184):0.0665395,38:0.093257):0.323091,39:0.693850):0.250354,40:0.600658):0.195938,((41:0.396422,42:0.226794):0.255444,43:0.167030):0.294108):0.163137,((49:0.115446,50:0.139756):0.109418,51:0.128794):0.34437):0.0483014,((44:0.425964,45:0.719857):0.254535,(46:1.197317,(47:0.628871,48:0.738355):0.278593):0.0849016):0.281879):0.225447,52:0.410527):0.441351):0.355476):0.0878007):0.0739032,((((16:0.015389,(18:0.022874,(19:0.200019,20:0.305319):0.0332511):0.026545):2.2588e-06,17:0.047603):0.10164,(((((24:0.075527,25:0.122012):0.0382675,26:0.393766):0.0703235,27:0.024761):0.0884881,32:0.176250):0.068782,((((28:0.579585,29:0.272089):0.147694,34:0.153587):0.0893604,30:0.126971):0.0420808,(31:0.192453,33:0.137314):0.0262689):0.0480406):0.180186):0.135308,((21:0.353102,23:0.554075):0.211378,22:0.735981):0.196681):0.196791):2.18902e-06):0.044589,7:0.114125):0.0445248,14:0.874627):0.0449961):0.0534526);
 388: 1 -16273.92703 -15758.9031 (0:0.261728,1:0.055632,((2:0.077718,(3:0.094293,((6:0.236224,(7:0.023751,11:0.536268):0.00712026):0.0428915,(14:0.989568,((((16:0.050083,(17:0.068279,(18:0.046891,19:0.220429):0.0603372):0.0246084):0.171772,(((((((24:0.060913,(26:0.222402,27:0.080533):0.0976691):0.0463283,25:0.074123):0.164481,32:0.065899):0.176799,33:0.044296):0.0174323,31:0.104248):0.0730337,30:0.111751):0.048479,((28:0.616606,29:0.382570):0.212092,34:0.061393):0.0575854):0.130926):0.0824697,(21:0.438005,(22:0.921422,23:0.492376):0.141488):0.338469):0.0466647,20:0.350968):0.0234532):0.197279):0.0332466):0.0436176):0.0327572,((4:0.122136,(5:0.142740,35:0.903090):0.0473102):0.0860287,((((8:0.212524,9:0.057011):0.151588,10:0.044155):0.189111,(12:0.113759,13:0.000002):0.187316):0.125292,(15:0.124743,(((((((36:0.125245,37:0.164756):0.0553833,38:0.050633):0.229157,39:0.446399):0.257698,40:0.495746):0.099326,(((41:0.531119,42:0.221448):0.161104,43:0.179095):0.218189,((44:0.382663,(45:0.649372,46:0.893585):0.192612):0.424137,(47:0.601917,48:0.664439):0.280186):0.473439):0.134989):0.190378,((49:0.101100,50:0.143354):0.0780862,51:0.105773):0.472311):0.18646,52:0.543924):0.695168):0.195285):0.0414768):0.0415306):0.0481099);
 389: 4 -16752.00205 -15761.2524 (0:0.174575,1:0.095061,(2:0.009569,(3:0.192695,((((4:0.079563,(5:0.139944,35:1.171538):0.0504343):0.0744468,(15:0.289311,(((((((36:0.154847,37:0.063332):0.0763431,38:0.071633):0.172639,39:0.516998):0.207331,40:0.650346):0.184693,((41:0.599027,42:0.266803):0.168965,43:0.162295):0.289601):0.155703,(((49:0.091757,50:0.089177):0.0753718,51:0.143701):0.324248,52:0.519239):0.0881944):0.245132,((44:0.439332,45:0.547336):0.269574,(46:0.719876,(47:0.530249,48:0.863225):0.335595):0.0923458):0.208528):0.586598):0.135914):0.026386,(((8:0.080023,9:0.128682):0.125539,10:0.170429):0.167302,(12:0.093963,13:0.025844):0.195513):0.109565):0.0329514,((6:0.201854,(7:0.093915,(14:1.336070,(((16:0.074742,(17:0.063477,(18:0.076754,19:0.189119):0.0550222):0.0279979):0.147068,(((((((24:0.044870,25:0.125143):0.0279085,26:0.339334):0.129276,27:0.081093):0.11027,32:0.234165):0.13913,33:0.074089):0.0355748,31:0.114084):0.0351448,(((28:0.436431,29:0.299162):0.256294,34:0.092174):0.0617981,30:0.177398):0.0379078):0.237582):0.0995531,(20:0.213853,((21:0.103520,22:0.784989):0.217152,23:0.557766):0.354199):0.108307):0.0576815):0.259926):0.0215749):2.28529e-06,11:0.416189):0.113774):0.0291742):0.0798588):0.0538486);
 390: 2 -15225.39432 -15760.04485 (0:0.165437,1:0.063297,(2:0.068058,(((((3:0.161588,(((6:0.339073,11:0.388211):0.00280901,7:0.064620):0.0617886,(((((16:0.069514,(17:0.042078,18:0.052031):0.0251626):0.0731781,20:0.282999):0.0582277,19:0.081671):0.101873,(((((((24:0.028833,25:0.121162):0.077112,26:0.232473):0.125991,27:0.039313):0.124352,32:0.250323):0.0324985,33:0.058056):0.0253174,31:0.066202):0.133148,(((28:0.550533,29:0.320856):0.221531,34:0.022374):0.131962,30:0.096859):0.0326447):0.0469468):0.178428,((21:0.488328,22:0.747004):0.0711608,23:0.419991):0.253974):0.368693):2.23385e-06):0.0649645,(15:0.243465,(((((((36:0.163109,37:0.138199):0.0627291,38:0.043298):0.349581,(39:0.491028,((41:0.482885,42:0.250214):0.240184,43:0.137685):0.54995):0.0991478):0.178616,40:0.685545):0.338202,((49:0.099950,50:0.120700):0.165882,51:0.018520):0.503861):0.0813538,52:0.651568):0.193726,((44:0.376166,(45:0.448821,46:1.059443):0.269433):0.316696,(47:0.640265,48:0.717120):0.335409):0.369837):0.470494):0.246183):0.0120743,((8:0.138059,9:0.001438):0.163386,(10:0.116418,(12:0.118512,13:0.026109):0.260738):0.0832658):0.112452):0.0205031,(4:0.146140,(5:0.158939,35:0.981715):0.125877):0.103811):0.104409,14:1.170345):2.55871e-06):0.0248849);
 391: 1 -14906.86768 -15776.00656 (0:0.168805,1:0.094803,(2:0.037679,(((((3:0.095982,(12:0.085481,13:0.029806):0.351499):0.0517712,(((4:0.130380,5:0.098006):0.0396923,35:1.331626):0.143156,6:0.105926):0.0526606):0.0253467,((8:0.135896,(9:0.075415,10:0.195031):0.12706):0.151473,(11:0.482332,(15:0.056683,((((((36:0.151133,37:0.097323):0.0322033,38:0.072268):0.327316,39:0.710416):0.231523,(40:0.609625,(((41:0.396145,42:0.246531):0.252887,43:0.207727):0.263471,((44:0.322107,(45:0.459244,46:0.961134):0.233376):0.323782,(47:0.566248,48:0.703797):0.224795):0.308126):0.164818):0.0568652):0.206476,((49:0.125396,50:0.123669):0.145676,51:0.098471):0.475375):0.0762406,52:0.456243):0.791882):0.178121):0.0811923):0.12028):0.0340381,(14:1.003775,((((16:0.072042,17:0.037389):0.0177083,((18:0.035105,20:0.253901):0.0172147,19:0.113195):0.028218):0.12709,((((((((24:0.037538,25:0.077274):0.0357619,(26:0.204404,27:0.087755):0.0501003):0.168183,28:0.600587):0.0751513,32:0.178260):0.098326,33:0.104518):2.00731e-06,31:0.063035):0.0726851,(29:0.492351,34:0.024715):0.0471233):0.0465355,30:0.105078):0.147396):0.0787577,((21:0.497871,22:0.603722):0.191682,23:0.570901):0.134912):0.0738673):0.128825):2.94688e-06,7:0.110733):0.0457613):0.0735229);
 392: 1 -14555.48958 -15783.40401 (0:0.187146,(1:0.084580,(2:0.072421,((3:0.103701,6:0.115450):0.0270432,(7:0.049229,11:0.440373):0.0338776):0.0594797):0.0214835):0.0185493,((((4:0.152742,5:0.143855):0.0965298,(((14:0.894877,22:0.296708):0.16709,(35:1.107947,(((((((36:0.091714,37:0.152868):0.0339942,38:0.044763):0.306718,39:0.646047):0.267789,40:0.615551):0.0809199,(((41:0.415786,42:0.209312):0.0881407,43:0.153361):0.156825,(44:0.447465,((45:0.446831,46:1.017331):0.276458,(47:0.468557,48:0.406465):0.493581):0.134904):0.506926):0.225132):0.244527,((49:0.069843,50:0.105602):0.0931628,51:0.069730):0.35705):0.124345,52:0.755372):0.419798):0.104669):0.22851,(((((16:0.007564,17:0.098474):0.0576943,18:0.075733):0.0266375,(19:0.181439,(((((24:0.059411,25:0.081335):0.0580036,26:0.293101):0.0897844,27:0.078500):0.133078,32:0.142404):0.111643,((((28:0.520594,29:0.382614):0.173915,34:0.127988):0.0686378,33:0.089159):0.0364751,(30:0.125689,31:0.144030):0.0261257):0.0573177):0.200718):0.0670832):0.110063,20:0.249165):0.184969,(21:0.282923,23:0.313921):0.254768):0.085473):0.119738):0.0252692,15:0.362932):0.0422283,(((8:0.144735,9:0.050892):0.180941,10:0.107739):0.142061,(12:0.077453,13:0.010050):0.275443):0.0694548):0.0263508);
 393: 2 -16308.12994 -15754.98593 (0:0.233048,1:0.054051,(2:0.052941,(((((3:0.102045,(((4:0.188876,5:0.103269):0.0427035,35:1.169051):0.0592795,6:0.212918):0.146045):0.0283806,(((((8:0.173862,9:0.097029):0.0869476,10:0.073533):0.119607,(12:0.062115,13:0.058632):0.218626):0.194022,(15:0.264614,((((((((36:0.125548,37:0.122379):0.0186026,38:0.104558):0.278703,39:0.510231):0.174466,40:0.620590):0.109588,((41:0.570306,42:0.190847):0.22703,43:0.119349):0.317702):0.210706,((49:0.124016,50:0.091788):0.0957105,51:0.144814):0.296183):0.044979,52:0.629178):0.115416,((44:0.361032,(45:0.561094,46:0.851874):0.161212):0.175727,(47:0.711187,48:0.586795):0.321146):0.313442):0.622369):0.111642):0.0647011,11:0.579023):0.0298501):0.0087726,(((16:0.080986,(17:0.054703,(18:0.061466,(19:0.093259,20:0.376523):0.0234295):0.0666993):0.0445329):0.0639932,((((((((24:0.046833,25:0.146872):0.0684647,26:0.256005):0.0839246,27:0.038463):0.0830092,(28:0.595966,29:0.299333):0.167545):0.133037,32:0.205822):0.136487,(31:0.119249,33:0.080640):0.0149149):0.0607769,30:0.110992):0.0379259,34:0.166024):0.182718):0.19388,((21:0.246781,23:0.385217):0.231317,22:0.835720):0.0866084):0.120431):0.0297176,7:0.184354):0.052903,14:0.964937):0.0577379):0.0674263);
 394: 1 -16122.94001 -15773.24237 (0:0.116760,1:0.082667,(2:0.041385,((3:0.096092,((6:0.108263,(7:0.137486,11:0.750657):0.00249606):0.0185995,((((((14:1.031866,22:0.337062):0.458907,21:0.393149):0.114442,23:0.545925):0.363104,(35:1.187570,((((((((36:0.147994,37:0.145388):0.0582897,38:0.116680):0.207989,39:0.540539):0.210149,40:0.901853):0.117533,((41:0.549410,42:0.207428):0.278313,43:0.198182):0.355046):0.349181,(((44:0.199278,46:1.541712):0.1555,45:0.722373):0.246955,(47:0.682207,48:0.533998):0.405709):0.437736):0.286907,((49:0.104182,50:0.156364):0.13853,51:0.122219):0.31039):0.19138,52:0.418999):0.364611):0.312741):0.031531,20:0.275766):0.0808435,((((16:0.067321,17:0.033981):0.0345905,18:0.014619):0.089564,(((((24:0.023066,25:0.146122):0.104817,26:0.379062):0.0611526,27:0.043964):0.20534,(((((28:0.612782,29:0.247167):0.27146,34:0.104922):0.0787135,31:0.173233):0.034187,33:0.152677):0.0451443,30:0.151530):0.11318):0.0599296,32:0.230178):0.190785):0.0783976,19:0.123340):0.173196):0.295942):0.0374476):0.0403517,(((4:0.100158,5:0.131684):0.125923,15:0.658799):2.7403e-06,(((8:0.205449,9:0.132131):0.233706,10:0.119966):0.147833,(12:0.079298,13:0.007800):0.259291):0.148343):0.00662002):0.0551735):0.0612999);
 395: 1 -16316.14427 -15764.12191 (0:0.181022,1:0.192460,(2:0.017143,((3:0.111593,((((4:0.019917,(5:0.162818,35:1.108189):0.0574039):0.131192,6:0.185450):0.10083,7:0.137368):0.0194183,(((((8:0.140897,9:0.110099):0.146146,10:0.046410):0.230298,(12:0.029574,13:0.068714):0.129573):0.0887652,11:0.472886):0.0783877,((15:0.126732,(((((((36:0.091750,(37:0.108979,38:0.123152):0.0431856):0.283963,39:0.515537):0.18336,((41:0.384602,42:0.313631):0.144907,43:0.272804):0.424795):0.166309,40:0.534249):0.122374,((49:0.091044,50:0.096604):0.0485022,51:0.144751):0.48676):0.0841512,(((44:0.310668,46:1.012839):0.230023,45:0.455786):0.176342,(47:0.631559,48:0.669821):0.355861):0.289603):0.237951,52:0.523962):0.417177):0.247284,((((16:0.103331,17:0.106039):0.0407387,(18:0.030952,(19:0.121768,20:0.432799):0.0500774):0.0434538):0.119798,((((((((24:0.044986,25:0.106590):0.0636189,26:0.255034):0.0934793,27:0.070662):0.169741,32:0.159170):0.0779539,33:0.105184):0.031132,31:0.108698):0.0773478,((28:0.555453,29:0.455421):0.198935,34:0.145568):0.0566724):0.0366182,30:0.107709):0.205453):0.170009,(21:0.430306,(22:0.652303,23:0.541967):0.278902):0.155883):0.124141):0.0397446):0.0407209):0.0334038):0.0419943,14:1.485566):0.0755431):0.0688979);
 396: 1 -16088.7379 -15758.53246 (0:0.137867,1:0.077204,(2:0.021888,((3:0.163505,((((4:0.090492,(5:0.155559,35:1.168529):0.0390996):0.13415,6:0.184922):0.0850509,7:0.073682):0.0369339,((((8:0.071845,9:0.059068):0.146846,10:0.153705):0.157319,(12:0.028328,13:0.053139):0.239913):0.0669852,((11:0.299827,(15:0.244515,(((((((36:0.128742,37:0.134994):0.122069,38:0.026364):0.266073,(39:0.655262,((41:0.517079,42:0.253855):0.129271,43:0.150743):0.313559):0.0707346):0.213682,40:0.449340):0.135408,((44:0.544450,(45:0.559928,46:0.941289):0.142742):0.137179,(47:0.537799,48:0.911006):0.226463):0.471603):0.166325,((49:0.147090,50:0.117805):0.0931089,51:0.165614):0.360076):0.196972,52:0.461171):0.537595):0.143461):0.117947,(((16:0.048396,(17:0.056700,(18:0.060804,(19:0.124524,20:0.306318):0.025161):0.0540797):0.0506778):0.161835,((((((24:0.037890,(25:0.032186,32:0.288349):0.0613417):0.0756032,26:0.305807):0.0802286,27:0.005424):0.153946,(28:0.594337,29:0.310246):0.135231):0.143159,(31:0.143770,33:0.127183):0.0402535):0.0576409,(30:0.187958,34:0.074808):0.0372355):0.139727):0.12465,(21:0.355404,(22:0.737654,23:0.440047):0.165634):0.194865):0.161996):0.0295039):0.0286103):0.0266143):0.0112066,14:1.086775):0.0276294):0.0916794);
 397: 2 -14294.75381 -15764.74005 (0:0.237781,1:0.123203,(2:0.000002,((3:0.064660,14:1.430786):0.0242099,((((4:0.084861,(5:0.123157,35:1.275779):0.0798289):0.219731,(15:0.198778,((((((((36:0.114653,37:0.141668):0.0848318,38:0.050401):0.308936,39:0.443728):0.204339,((41:0.455106,42:0.156272):0.153354,43:0.124249):0.341856):0.258663,40:0.583170):0.227485,((44:0.513152,(45:0.420035,46:1.278358):0.165999):0.229019,(47:0.520777,48:0.663603):0.4488):0.194471):0.252169,((49:0.111299,50:0.120023):0.138239,51:0.069689):0.280508):0.184268,52:0.772571):0.321612):0.22241):0.05365,(((8:0.120095,9:0.061764):0.133836,10:0.233895):0.0934086,(12:0.045342,13:0.058614):0.226004):0.0768617):0.0392759,(((6:0.148521,11:0.360355):2.34171e-06,7:0.134378):0.0887055,(((16:0.025572,(17:0.090577,(18:0.070821,(19:0.150864,20:0.343982):0.0238687):0.0524144):0.0325461):0.14323,((((((24:0.090228,25:0.067365):0.090719,26:0.361652):0.0876728,27:0.048791):0.216503,32:0.168418):0.0858051,(((28:0.568255,29:0.274164):0.18356,(33:0.066439,34:0.167432):0.0489746):0.0460219,31:0.049613):0.0322107):0.0394122,30:0.054508):0.139161):0.17216,(21:0.519875,(22:0.673682,23:0.357482):0.123728):0.178037):0.198555):0.0375031):0.0418837):0.0790703):0.0851352);
 398: 1 -15095.1695 -15770.59955 (0:0.160591,(1:0.141809,(2:0.070592,((3:0.119865,(14:0.827739,((((16:0.024978,(17:0.089481,(18:0.042544,19:0.170828):0.0512423):0.011785):0.1704,(((((((24:0.032354,(26:0.236917,27:0.061546):0.0962299):0.0679147,25:0.022903):0.247084,32:0.074883):0.0729401,33:0.094164):0.0150194,31:0.109606):0.0712534,30:0.219956):0.0736267,((28:0.550928,29:0.407333):0.105797,34:0.060625):0.0956428):0.0498008):0.11454,(21:0.512818,(22:0.821505,23:0.539261):0.117912):0.253398):0.0738838,20:0.286871):0.0329695):0.180489):0.030862,((6:0.193976,7:0.056215):0.0129954,11:0.598280):0.0372253):0.0451056):0.0487642):0.0323289,(((4:0.158240,5:0.151371):0.0512474,35:1.291976):0.082942,((((8:0.178236,9:0.026776):0.124614,10:0.050956):0.16819,(12:0.066554,13:0.081106):0.196876):0.0817632,(15:0.191371,((((((((36:0.156617,37:0.146475):0.0996543,38:0.055899):0.231046,39:0.562379):0.343159,((41:0.619539,42:0.180102):0.175393,43:0.124326):0.298464):0.111679,((44:0.470701,(45:0.535751,46:0.891920):0.267785):0.17261,(47:0.767477,48:0.576871):0.252659):0.197977):0.192735,40:0.638253):0.100877,((49:0.079496,50:0.160331):0.126146,51:0.046247):0.311422):0.10298,52:0.524067):0.52371):0.150573):0.0379905):0.0133671);
 399: 1 -14874.44167 -15760.99043 (0:0.125173,1:0.102208,((2:0.048087,(3:0.173090,((((4:0.162252,5:0.146383):0.122034,(6:0.119721,35:1.329581):0.0436597):0.0946161,7:0.058849):0.0243431,(((((8:0.051765,9:0.112589):0.183901,10:0.031694):0.176347,(12:0.063715,13:0.027989):0.1763):0.106932,(11:0.569366,(15:0.108797,(((((((36:0.147500,37:0.138816):0.0816561,38:0.034620):0.192887,39:0.585720):0.147534,40:0.679454):0.189385,((41:0.699376,42:0.307460):0.121957,43:0.145507):0.296776):0.192499,(((49:0.147285,50:0.083158):0.115552,51:0.117208):0.384696,52:0.649258):0.190713):0.158336,((44:0.523891,(45:0.757444,46:0.978354):0.134488):0.34793,(47:0.565663,48:0.706991):0.463383):0.207753):0.332931):0.370315):0.135517):0.0237733,((((((16:0.095532,17:0.097890):0.0404653,18:0.049076):0.018359,((((((24:0.069501,25:0.123839):0.0837,26:0.272158):0.0709463,27:0.113536):0.15724,(31:0.076887,(32:0.194163,33:0.053751):0.0997724):0.0409767):0.0337996,((28:0.440204,29:0.277189):0.207599,34:0.171669):0.049036):0.124216,30:0.142141):0.13205):0.0468716,19:0.106648):0.0913882,20:0.172759):0.198797,(21:0.362223,(22:0.513107,23:0.255624):0.195247):0.151789):0.308854):0.0506496):0.0352861):0.0465852):0.0546793,14:1.058322):0.0192973);
 400: 1 -16711.85893 -15760.08247 (0:0.196782,1:0.080253,(2:0.017777,((((((3:0.120717,6:0.212032):0.0415965,((4:0.176099,5:0.220774):0.0342274,35:0.881038):0.0903202):0.0605062,((((8:0.129881,9:0.123821):0.072519,10:0.140333):0.155494,(12:0.081338,13:0.070665):0.231204):0.138127,(11:0.345288,(15:0.208960,(((((((36:0.118396,38:0.096238):0.0555471,37:0.058724):0.301376,40:0.711855):0.037242,39:0.514042):0.127574,((41:0.426975,42:0.157168):0.161907,43:0.203728):0.248921):0.225652,(((44:0.297400,(45:0.526702,46:1.028482):0.215237):0.174232,(47:0.554512,48:0.628266):0.488597):0.234927,((49:0.108193,50:0.144660):0.174471,51:0.195578):0.387844):0.10937):0.182684,52:0.484478):0.489395):0.145423):0.0534006):0.0156693):0.0149986,(((16:0.074752,((17:0.125987,18:0.063766):0.0200449,(19:0.202240,20:0.327634):0.111749):0.040258):0.0977439,((((((24:0.049678,(25:0.016841,32:0.314819):0.0726687):0.0996627,27:0.077280):0.058797,26:0.260165):0.188538,31:0.098628):0.0127126,33:0.138352):0.103421,(((28:0.599030,29:0.430914):0.133249,34:0.107272):0.0997507,30:0.067170):0.0826552):0.168391):0.0936694,(21:0.585961,(22:0.823984,23:0.535345):0.0727538):0.207002):0.183642):0.0241145,7:0.126814):0.0466747,14:0.987112):0.0736072):0.117239);
 401: 1 -15877.975 -15768.72011 (0:0.197869,(1:0.128731,2:0.063591):0.0639545,((3:0.194427,((4:0.102159,(5:0.083593,35:1.358887):0.0579088):0.126273,(((((6:0.133486,7:0.133791):2.23779e-06,11:0.419211):0.0360068,(((16:0.052961,(17:0.064052,(18:0.058849,(19:0.132682,20:0.298123):0.0990509):0.0321327):0.0298447):0.103766,(((((((24:0.027729,25:0.116331):0.108206,27:0.138026):0.0657348,26:0.192922):0.179294,(31:0.075412,(32:0.364286,33:0.030012):0.123697):0.0745893):0.039562,34:0.115277):0.0261517,(28:0.551962,29:0.512685):0.174932):0.0729211,30:0.082015):0.156491):0.236758,(21:0.440031,(22:0.644546,23:0.950133):0.233267):0.172513):0.133127):0.0225418,(((8:0.176678,9:0.043659):0.141185,10:0.106957):0.14707,(12:0.071661,13:0.056472):0.246467):0.0577706):0.0290018,(15:0.113943,((((((((36:0.172589,37:0.136079):0.0503636,38:0.109670):0.176006,39:0.580239):0.258489,40:0.393752):0.120941,((41:0.479354,42:0.241515):0.0984736,43:0.163682):0.280568):0.145619,((44:0.402850,(45:0.496688,46:1.101635):0.102264):0.196767,(47:0.471353,48:0.643497):0.326255):0.316358):0.0993972,((49:0.096383,50:0.059200):0.0865708,51:0.057591):0.398484):0.212429,52:0.649708):0.446641):0.274768):0.0143286):0.0229355):0.0345075,14:1.278539):0.0112458);
 402: 1 -16737.44143 -15757.0677 (0:0.185596,1:0.144460,(2:0.022292,(((((3:0.145498,((((((16:0.081946,17:0.063050):0.0137698,18:0.056182):0.043437,19:0.107804):0.06552,((((((((24:0.041815,25:0.104468):0.090452,26:0.283634):0.0636511,27:0.030928):0.188257,32:0.206769):0.0780983,33:0.043253):0.0659551,31:0.098873):0.0572016,((28:0.463217,29:0.525754):0.198561,34:0.048251):0.0269031):0.0267566,30:0.154005):0.181854):0.132274,(21:0.377940,(22:0.740268,23:0.358392):0.192249):0.271737):0.037538,20:0.305528):0.236532):2.40314e-06,(((4:0.106894,5:0.147895):0.0601075,35:1.090285):0.113797,6:0.140319):0.0453023):0.0307047,((((8:0.111389,9:0.071301):0.12009,10:0.127030):0.163654,(12:0.070907,13:0.046632):0.296501):0.124878,(11:0.392180,(15:0.170565,((((((((36:0.137599,37:0.134443):0.048518,38:0.052940):0.389471,39:0.460776):0.160262,40:0.542973):0.27464,((41:0.398092,42:0.249199):0.16005,43:0.173629):0.295805):0.232247,((44:0.343352,(45:0.572903,46:0.948830):0.232659):0.253208,(47:0.573638,48:0.641109):0.540285):0.288646):0.0793113,((49:0.118425,50:0.116567):0.0961951,51:0.062829):0.429402):0.27066,52:0.509993):0.526067):0.13242):0.10572):0.0296465):0.0302423,7:0.127615):0.0801406,14:1.325000):0.010785):0.0474615);
 403: 1 -16687.60801 -15777.94299 (0:0.178969,1:0.109046,(2:0.045902,(((((3:0.073359,15:0.327774):0.134643,((4:0.109669,5:0.126546):0.210946,((((14:0.948003,22:0.631069):0.0691595,35:1.518634):0.0467171,((((((((36:0.153323,37:0.133812):0.0677849,38:0.058970):0.270467,39:0.410422):0.129473,40:0.635241):0.223516,((41:0.474821,42:0.189516):0.298676,43:0.169764):0.179164):0.298173,((49:0.085498,50:0.094325):0.11606,51:0.109382):0.355076):0.0255275,((44:0.288361,(45:0.643930,46:1.025095):0.218307):0.300127,(47:0.702900,48:0.504411):0.563567):0.354093):0.123852,52:0.411465):0.63489):0.0211936,(((16:0.025288,(17:0.056455,(18:0.034642,(19:0.140664,20:0.225059):0.0270084):0.0459554):0.0135037):0.121336,((((((24:0.031455,(25:0.037916,32:0.304685):0.115581):0.113326,27:0.024600):0.0932893,26:0.239378):0.144908,(31:0.106929,33:0.096406):0.0333463):0.0304879,((28:0.716201,29:0.267434):0.054281,34:0.165224):0.000143928):0.0897482,30:0.165656):0.210048):0.13246,(21:0.525046,23:0.543616):0.217984):0.0406461):0.095003):0.0450216):0.021914,(((8:0.111281,(10:0.034187,(12:0.050921,13:0.094404):0.237457):0.144004):0.0455284,9:0.033144):0.174209,11:0.406847):0.214357):0.0357302,7:0.083409):0.0974481,6:0.143474):0.0821308):0.0348619);
 404: 1 -15047.03552 -15761.98876 (0:0.199549,1:0.067826,(2:0.043260,(3:0.279488,((((4:0.118246,(5:0.000002,35:1.497909):0.119643):0.133607,(((14:0.737749,(15:0.374732,((((((36:0.156412,37:0.092535):0.0913529,38:0.025404):0.273289,39:0.524962):0.19398,((41:0.352164,42:0.316703):0.154087,43:0.189659):0.291801):0.340775,(40:0.532650,(((49:0.177753,50:0.084636):0.14993,51:0.174813):0.449482,52:0.955779):0.218971):0.08278):0.199732,(((44:0.774024,46:0.667526):0.18645,45:0.686198):0.608475,(47:0.631112,48:0.923800):0.394926):0.10863):0.382163):0.116903):0.101049,((21:0.294240,23:0.722402):0.251506,22:0.485759):0.173482):0.110601,((16:0.084618,(((17:0.079237,20:0.281206):0.0277849,19:0.150028):0.0174769,18:0.027507):0.0701966):0.173279,((((((24:0.105475,25:0.069105):0.0755477,(26:0.419722,27:0.083605):0.0587542):0.11564,32:0.217434):0.124606,30:0.151379):0.0457733,((28:0.782031,29:0.211201):0.206862,(33:0.081920,34:0.207288):0.0168719):0.0247007):0.0536712,31:0.066191):0.202667):0.140556):0.0526393):0.0959794,(((8:0.162203,9:0.039919):0.0848834,10:0.271056):0.11489,(12:0.050682,13:0.082711):0.349811):0.104324):0.00935888,((6:0.175893,11:0.677856):2.16994e-06,7:0.097234):0.0598672):0.0245926):0.112521):0.0521866);
 405: 3 -15388.69001 -15770.1635 (0:0.213410,1:0.068855,(2:0.020812,(3:0.092748,((((4:0.113705,5:0.129628):0.109053,15:0.471423):0.0147243,(((8:0.130294,9:0.126534):0.218209,10:0.013003):0.230708,(12:0.046632,13:0.042778):0.111592):0.177603):0.0569704,(((6:0.210056,7:0.043971):0.0305953,11:0.522818):0.0951202,(((((14:0.971036,22:0.299707):0.0684363,35:1.052979):0.0670957,(((((36:0.108772,37:0.097304):0.0591876,38:0.097155):0.206779,39:0.586245):0.180802,(((41:0.488636,42:0.205990):0.14542,43:0.111853):0.522761,(((44:0.238191,46:1.362808):0.234705,45:0.757484):0.278024,(47:0.778950,48:0.611989):0.219851):0.669677):0.226867):0.0850333,(40:0.622565,(((49:0.107509,50:0.104495):0.133686,51:0.081504):0.380283,52:0.886960):0.168795):0.124665):0.426272):0.149205,(21:0.305954,23:0.341201):0.265393):2.05534e-06,((((16:0.040016,17:0.082794):0.0156263,(18:0.023195,19:0.181735):0.0264506):0.0273322,(((((24:0.035501,25:0.091682):0.115091,26:0.364435):0.0882696,27:0.047728):0.098796,32:0.148264):0.130625,(((((28:0.620179,29:0.203243):0.25438,34:0.209521):0.0633695,30:0.184919):0.0202715,33:0.110309):0.00991282,31:0.074308):0.115441):0.165829):0.126055,20:0.385985):0.149647):0.115257):0.018673):0.0392553):0.0363815):0.129158);
 406: 1 -16138.59762 -15759.22138 (0:0.155005,1:0.080449,(2:0.005873,((3:0.126522,((((4:0.120657,(5:0.051670,35:1.272718):0.0798725):0.0641365,(((8:0.084784,9:0.129996):0.115479,10:0.052583):0.201695,(12:0.080970,13:0.044673):0.18397):0.127857):2.14984e-06,(15:0.187345,(((((((36:0.114599,37:0.083456):0.0616134,38:0.047757):0.283766,39:0.505073):0.240972,40:0.619686):0.104587,(((41:0.514964,42:0.281134):0.203501,43:0.233435):0.288109,((44:0.471138,(45:0.504373,46:0.856020):0.170044):0.136517,(47:0.413165,48:0.706165):0.512658):0.401751):0.16062):0.169339,((49:0.116297,50:0.130239):0.197932,51:0.050265):0.586912):0.269877,52:0.630327):0.338035):0.176162):0.0506095,((6:0.173008,(7:0.076734,11:0.473570):0.00417935):2.80351e-06,((((16:0.089293,17:0.086079):0.0340686,(18:0.073114,(19:0.101262,20:0.360462):0.020776):0.0280001):0.11157,((((24:0.028524,(25:0.011822,32:0.238942):0.0847997):0.0498777,27:0.135391):0.13068,26:0.295727):0.105859,((((28:0.373061,29:0.307016):0.181468,34:0.109701):0.0172954,30:0.177184):0.061577,(31:0.105873,33:0.200651):0.037618):0.074568):0.140614):0.236988,(21:0.415469,(22:0.560725,23:0.474024):0.205566):0.189072):0.171517):0.111505):0.0220224):0.0571468,14:0.885066):0.0404655):0.12281);
 407: 1 -15770.46421 -15768.32847 (0:0.202815,1:0.054292,(2:0.000002,((3:0.118630,((6:0.240514,(7:0.115881,11:0.605854):0.0188393):0.0420796,((((14:0.997647,21:0.153045):0.308692,(22:0.530662,23:0.610191):0.149002):0.13112,(((((16:0.083384,17:0.100204):0.0646181,18:0.055180):0.0985218,19:0.133387):0.126532,((((24:0.048440,25:0.083580):0.0531236,(26:0.240229,27:0.115303):0.0436816):0.122139,32:0.177156):0.0236064,((((28:0.744981,29:0.218592):0.260973,34:0.085713):0.0636734,30:0.156333):0.00972458,(31:0.097162,33:0.115045):0.0262842):0.144547):0.119987):0.116804,20:0.352482):0.0682579):0.107104,(35:1.226686,((((((((36:0.124417,37:0.108956):0.118931,38:0.044428):0.236869,39:0.648615):0.139398,40:0.825637):0.170206,((41:0.526609,42:0.178703):0.0930918,43:0.153031):0.39131):0.204685,((44:0.507534,(47:0.773647,48:0.568672):0.20846):0.109327,(45:0.637733,46:1.010879):0.1939):0.313165):0.260345,52:0.917019):0.0196614,((49:0.118902,50:0.140244):0.163733,51:0.132514):0.397481):0.234952):0.388722):0.13146):0.0433248):0.0490864,((4:0.199080,5:0.167470):0.100177,(((8:0.170472,9:0.131023):0.0200941,15:0.384351):0.154007,(10:0.257368,(12:0.109641,13:0.028552):0.25582):0.185192):0.0509967):0.0403848):0.0613927):0.0578621);
 408: 1 -15765.51448 -15762.97961 (0:0.258011,1:0.087239,(2:0.044441,((((3:0.112487,((4:0.123807,(5:0.184999,35:1.070739):0.0152619):0.0960475,6:0.254149):0.127379):0.0383306,((((((8:0.104554,9:0.100912):0.0901794,10:0.091104):0.302645,(12:0.083092,13:0.017861):0.16283):0.0448707,11:0.466286):0.0372463,(15:0.134986,((((((((36:0.112308,37:0.108290):0.0668434,38:0.067827):0.231965,39:0.536456):0.151046,((41:0.476275,42:0.233447):0.119192,43:0.234565):0.416619):0.196524,40:0.517493):0.237111,((49:0.082439,50:0.092377):0.0703957,51:0.183310):0.333851):0.0675892,52:0.651357):0.242306,((44:0.375932,(45:0.466506,46:0.921976):0.300896):0.309679,(47:0.657978,48:0.690232):0.258244):0.23874):0.471578):0.328197):0.0444463,(((16:0.043487,(17:0.087788,(18:0.020565,(19:0.160135,20:0.523864):0.0664512):0.0192919):0.031698):0.213473,(((((((24:0.100660,25:0.070145):0.0515501,26:0.241246):0.0955976,27:0.048928):0.218913,32:0.208847):0.102443,(31:0.198094,33:0.114178):0.0148834):0.0265968,((28:0.509545,29:0.354025):0.14885,34:0.130473):0.0616783):0.0539415,30:0.126830):0.187795):0.141544,(21:0.323789,(22:0.715286,23:0.533324):0.190119):0.176135):0.199346):0.04757):0.0186903,7:0.147540):0.0263172,14:1.163040):0.0339557):0.11109);
 409: 1 -15967.39596 -15769.68815 (0:0.170411,1:0.153345,(2:0.015780,(((3:0.184123,((4:0.147759,5:0.124021):0.258757,6:0.091171):0.14361):0.0669339,((((((8:0.143953,9:0.064080):0.0537964,10:0.207786):0.288455,(12:0.038274,13:0.153562):0.287239):0.0507811,11:0.435916):0.10294,15:0.417410):0.105606,((((((14:0.898308,22:0.333748):0.23232,23:0.772090):0.135753,21:0.363578):0.192632,(((((((36:0.125224,37:0.120941):0.0598832,38:0.056691):0.289094,39:0.503537):0.204392,40:0.771280):0.147398,((41:0.475203,42:0.284058):0.209214,43:0.176037):0.521562):0.266402,((44:0.456298,(45:0.541399,46:1.166764):0.149052):0.295965,(47:0.695015,48:0.539792):0.269895):0.322275):0.264259,(((49:0.072351,50:0.147527):0.0943625,51:0.143377):0.499022,52:0.549365):0.0368394):0.35418):0.20613,35:1.812372):2.52952e-06,(((16:0.065416,17:0.057659):0.0343486,((18:0.016711,(((((24:0.066779,25:0.102940):0.123655,26:0.299821):0.0648816,27:0.047683):0.108236,((((28:0.586636,29:0.406145):0.259584,34:0.117641):0.0509985,30:0.273831):0.0851998,(31:0.182509,33:0.098247):0.0673997):0.155349):0.0705549,32:0.163366):0.2662):0.0598337,19:0.159183):2.20598e-06):0.207935,20:0.347541):0.232328):0.122686):2.98127e-06):0.0458376,7:0.114844):0.128166):0.0774845);
 410: 1 -16761.24673 -15770.19794 (0:0.211080,1:0.129579,((2:0.102960,(3:0.152699,(((6:0.117802,11:0.459930):0.0177757,7:0.118094):0.0623331,(14:1.210896,((((16:0.050627,(17:0.077972,(18:0.021398,19:0.151211):0.021902):0.0362416):0.0907351,(((((((((24:0.051787,25:0.060498):0.0777829,26:0.372116):0.106929,27:0.033757):0.0710542,32:0.183839):0.111466,(28:0.432455,29:0.401362):0.0759389):0.18098,33:0.102254):0.0135626,31:0.099308):0.0731717,34:0.161523):0.0358259,30:0.117199):0.19927):0.0669835,((21:0.266237,22:0.797256):0.124979,23:0.676054):0.247865):0.107152,20:0.263390):0.0989495):0.279376):0.0280854):0.0232417):0.0297298,(((4:0.085074,5:0.154337):0.0508173,35:1.262831):0.124086,(((8:0.201640,9:0.107431):0.0786743,10:0.161753):0.134235,((12:0.097093,13:0.040775):0.165758,(15:0.207464,(((((((36:0.139023,37:0.140140):0.0586912,38:0.115521):0.245372,39:0.754309):0.195361,((41:0.585356,42:0.213574):0.174863,43:0.190328):0.328238):0.225685,(40:0.465497,((44:0.345395,(45:0.640997,46:0.890961):0.242431):0.219313,(47:0.465402,48:0.676650):0.288121):0.358675):0.148598):0.131071,((49:0.082041,50:0.105854):0.105352,51:0.159000):0.494719):0.054254,52:0.481961):0.602373):0.235053):0.0832555):0.106077):0.0421169):0.0854071);
 411: 1 -15570.43268 -15765.16398 (0:0.273851,1:0.083677,(2:0.000003,(((((3:0.208968,6:0.199015):0.0449838,((4:0.090191,5:0.142038):0.058801,35:1.542087):0.0721821):0.0268521,(((8:0.255337,9:0.037576):0.083392,(10:0.111588,(12:0.067298,13:0.077469):0.356028):0.201521):0.140176,(11:0.403446,(15:0.138447,(((((((36:0.125231,37:0.120398):0.0782313,38:0.054487):0.319059,39:0.630452):2.4012e-06,40:0.805890):0.126394,((41:0.379047,42:0.273713):0.186237,43:0.244755):0.369548):0.172128,(((49:0.091516,50:0.107165):0.147056,51:0.123779):0.598893,52:0.860205):0.275224):0.113846,((44:0.489277,(45:0.449054,46:0.886406):0.278197):0.231672,(47:0.557430,48:0.596843):0.166896):0.323012):0.500153):0.299481):0.0704214):0.0923327):0.0280194,(14:0.837917,(((16:0.062091,((17:0.062490,18:0.036113):0.00763362,(19:0.137428,20:0.406374):0.103324):0.0610579):0.105273,((21:0.294407,22:0.833263):0.358576,((((((((24:0.047447,25:0.107153):0.0645337,26:0.274614):0.0395338,27:0.046902):0.143435,(28:0.557397,29:0.269782):0.107651):0.0856155,(32:0.254173,33:0.045587):0.110125):0.0340695,31:0.105822):0.0977592,34:0.112532):0.0417809,30:0.108243):0.10287):0.0974222):0.0278771,23:0.785861):0.144654):0.124254):0.026713,7:0.121689):0.10841):0.0375683);
 412: 2 -15954.44742 -15760.6063 (0:0.192552,1:0.092038,(2:0.050496,((3:0.274793,(((((4:0.108259,5:0.161876):0.0660515,35:1.153789):0.056829,6:0.287426):0.0531256,7:0.206866):0.00397418,((((((8:0.095842,9:0.096912):0.147439,10:0.068978):0.243014,(12:0.032641,13:0.045354):0.134489):0.0905678,(15:0.237601,(((((((36:0.148079,37:0.131286):0.0366479,38:0.064632):0.206272,39:0.699786):0.200888,40:0.620530):0.100459,((41:0.441284,42:0.178709):0.245849,43:0.234174):0.34276):0.160462,(((49:0.094855,50:0.116116):0.122341,51:0.131811):0.270514,52:0.729279):0.323723):0.197426,((44:0.315494,(45:0.602495,46:0.761852):0.166517):0.216423,(47:0.679216,48:0.642154):0.252481):0.222635):0.416843):0.155864):0.0324527,11:0.429208):0.00819799,((((((16:0.075905,17:0.061538):0.03482,18:0.045407):0.0437316,19:0.166816):0.111056,((((((((24:0.071884,25:0.084052):0.0804209,26:0.258007):0.0541837,27:0.091875):0.0705379,32:0.224404):0.113141,33:0.098409):0.0518919,31:0.144550):0.0548143,((28:0.458264,29:0.323455):0.250268,34:0.058003):0.0463813):0.0668094,30:0.131201):0.223586):0.0854081,20:0.333974):0.0753353,(21:0.431681,(22:0.726187,23:0.567421):0.105479):0.177502):0.220459):0.117123):0.0599994):0.0170725,14:1.178914):0.0149951):0.0652687);
 413: 1 -15672.40597 -15760.38693 (0:0.231993,1:0.110197,(2:0.029779,((3:0.185710,(((((4:0.153934,5:0.155209):0.035308,35:1.152474):0.0876748,6:0.258087):0.0247546,7:0.167040):0.0809561,((((((8:0.186465,9:0.101194):0.154171,10:0.065723):0.245884,(12:0.067735,13:0.014004):0.0953493):0.109015,(15:0.301544,(((((((36:0.097258,37:0.103614):0.0418034,38:0.051482):0.255533,39:0.352009):0.314816,40:0.572888):0.115552,((41:0.575674,42:0.234271):0.19986,43:0.104178):0.298819):0.358751,(((49:0.102932,50:0.111000):0.107555,51:0.115859):0.262247,52:1.155567):0.0270324):0.348341,((44:0.345112,(45:0.584872,46:0.893972):0.1392):0.161614,(47:0.543040,48:0.969399):0.523255):0.252898):0.42525):0.22397):0.0315233,11:0.484407):0.0385213,((((16:0.151225,(17:0.063519,18:0.063388):0.0474312):0.0292637,(19:0.160585,20:0.330685):0.142537):0.107451,((((((((24:0.067477,25:0.093182):0.183247,26:0.296597):0.179751,27:0.018869):0.280833,32:0.253680):0.140846,33:0.149177):0.0815999,31:0.119330):0.0467233,((28:0.705760,29:0.247786):0.373333,34:0.127433):0.0519935):0.0365526,30:0.208582):0.220038):0.267853,((21:0.441524,23:0.474536):0.106259,22:0.665261):0.107695):0.0891094):0.0233066):0.0478495):0.0634967,14:1.471311):0.0121839):0.0421204);
 414: 1 -15923.93083 -15758.53246 (0:0.322379,1:0.079561,(2:0.019388,((3:0.168111,(((((4:0.128601,5:0.196297):0.114348,35:1.051883):0.054502,6:0.185377):0.0950524,7:0.111086):0.0487903,(((((8:0.184705,9:0.088283):0.101893,10:0.117531):0.226648,(12:0.056423,13:0.071126):0.14507):0.11963,(((16:0.035535,(17:0.084667,(18:0.069700,(19:0.165807,20:0.349752):0.0804267):0.0383899):0.0108949):0.0672686,(((((((24:0.060149,(25:0.011995,32:0.376055):0.0350002):0.0748629,27:0.052873):0.0564217,26:0.242727):0.103123,(31:0.137002,33:0.223706):0.0642821):0.0400909,34:0.147293):0.0197209,(28:0.582639,29:0.321765):0.0902353):0.0368032,30:0.176649):0.161207):0.126466,(21:0.459950,(22:0.670706,23:0.568648):0.110734):0.304305):0.153102):2.85787e-06,(11:0.231171,(15:0.264348,((((((((36:0.183784,37:0.112325):0.0705788,38:0.057089):0.395007,39:0.538683):0.170645,40:0.631246):0.187256,((41:0.295457,42:0.366591):0.226421,43:0.224964):0.236283):0.141959,(((44:0.337427,46:0.998647):0.179729,45:0.485783):0.386225,(47:0.544984,48:0.682208):0.311639):0.204795):0.176884,((49:0.118148,50:0.070946):0.195996,51:0.091442):0.331966):0.259776,52:0.294819):0.473011):0.360621):0.0960418):0.0348514):0.0659786):0.0145817,14:1.133547):0.0341985):0.0873555);
 415: 1 -15840.02381 -15757.0387 (0:0.187316,1:0.059618,(2:0.053616,((3:0.110434,((((4:0.075832,(5:0.141725,35:0.924859):0.00695238):0.0989848,6:0.125706):0.100078,7:0.082960):0.0195276,(((((8:0.117180,9:0.108822):0.124809,10:0.029614):0.233834,((12:0.067444,13:0.022747):0.035854,(15:0.115080,((((((((36:0.103522,37:0.149896):0.0436288,38:0.040727):0.166817,39:0.631974):0.0523385,40:0.731940):0.113085,((41:0.438721,42:0.236817):0.0741891,43:0.129094):0.388966):0.259349,(((44:0.379840,45:0.588461):0.153924,46:0.911477):0.154382,(47:0.830609,48:0.595732):0.453825):0.330063):0.0808593,((49:0.108612,50:0.095460):0.0961632,51:0.091069):0.552708):0.0716141,52:0.518202):0.363785):0.183065):0.106828):0.0627187,((((16:0.050749,17:0.076135):0.0182608,((18:0.027182,19:0.154761):0.0404831,((((((((24:0.061266,25:0.109689):0.0749631,26:0.277583):0.0471175,27:0.059784):0.174958,32:0.187416):0.109835,33:0.078392):0.0460228,31:0.112803):0.0605377,((28:0.710218,29:0.280777):0.225093,34:0.142961):0.0557156):0.0321802,30:0.065066):0.292618):0.0370658):0.253273,(21:0.397103,(22:0.764355,23:0.538738):0.123425):0.208255):0.0698711,20:0.322772):0.265045):0.0303531,11:0.412759):0.0431821):0.0245042):0.0286238,14:0.861193):0.0112409):0.0971996);
 416: 1 -15639.84931 -15759.68616 (0:0.182921,1:0.088546,(2:0.037294,((3:0.080643,14:0.980966):0.0694844,((((4:0.094043,(5:0.065857,35:1.079849):0.0473863):0.138467,(15:0.183124,((((((((36:0.135605,37:0.117173):0.0548482,38:0.045035):0.285212,39:0.631974):0.119175,40:0.652155):0.147516,((41:0.496592,42:0.314095):0.0976533,43:0.206744):0.362274):0.21001,((44:0.486456,(45:0.458502,46:1.179626):0.147846):0.19074,(47:0.448608,48:0.745583):0.500653):0.310209):0.166172,((49:0.131030,50:0.143149):0.119401,51:0.163310):0.544197):0.154711,52:0.447037):0.4528):0.206212):0.0345786,(((8:0.209001,9:0.048240):0.127859,10:0.090555):0.117689,(12:0.066265,13:0.087485):0.157919):0.170817):0.0850681,(6:0.154316,((7:0.056177,11:0.517312):0.0184212,(((16:0.025391,(17:0.071825,(18:0.051521,(19:0.162953,20:0.391287):0.0445963):0.0262906):0.0519873):0.0941132,(((((((24:0.033813,(25:0.070824,32:0.270494):0.0677543):0.0950515,27:0.094881):0.0958822,26:0.235012):0.224477,(31:0.083471,33:0.095709):0.0302498):0.0796114,34:0.157027):0.0246137,(28:0.613762,29:0.278671):0.164812):0.0489785,30:0.138150):0.212768):0.0671619,(21:0.346019,(22:0.560729,23:0.440994):0.10795):0.328937):0.180759):2.68243e-06):0.0714978):0.0847639):0.0620464):0.0758169);
 417: 1 -15603.30668 -15762.75362 (0:0.236429,1:0.073842,(2:0.063236,((((3:0.121084,((4:0.093234,(5:0.070291,35:1.239160):0.0351478):0.100979,6:0.185284):0.0802147):0.0106882,(((((8:0.126019,(10:0.048979,(12:0.092706,13:0.101999):0.322373):0.264799):0.103484,9:0.060621):0.118043,11:0.510939):0.0863751,(15:0.251943,((((((((36:0.133180,37:0.086625):0.061089,38:0.070201):0.276948,39:0.439860):0.16897,40:0.616819):0.15786,((41:0.509554,42:0.213754):0.200063,43:0.127206):0.310183):0.203697,((44:0.510505,(45:0.472932,46:1.146812):0.190302):0.250839,(47:0.565257,48:0.651607):0.39517):0.197605):0.122882,((49:0.089264,50:0.158617):0.101703,51:0.125393):0.273726):0.18385,52:0.575804):0.539081):0.098683):0.0936951,((((16:0.074188,(17:0.051021,(18:0.044292,(19:0.073100,20:0.367541):0.0709017):0.0415651):0.0491564):0.115568,(((((((24:0.023906,25:0.119868):0.133055,26:0.226298):0.0792804,27:0.028959):0.155957,32:0.189190):0.105185,33:0.045630):0.0429077,(30:0.108566,31:0.110231):0.0196225):0.0612875,((28:0.702480,29:0.275310):0.274364,34:0.070922):0.0437517):0.162342):0.091769,(21:0.212754,23:0.392702):0.339442):0.0677311,22:0.699934):0.153252):2.87896e-06):0.0164475,7:0.145113):0.0558132,14:0.962863):0.044809):0.0861216);
 418: 1 -15369.93875 -15786.30938 (0:0.184660,1:0.095861,(2:0.017780,((3:0.070850,14:0.984033):0.0259602,(((((4:0.073923,(5:0.068523,35:1.252561):0.124382):0.142481,((((8:0.129233,9:0.054245):0.109963,10:0.110209):0.181323,(12:0.090417,13:0.036761):0.218852):0.0878128,(15:0.241306,((((((((36:0.151642,37:0.123777):0.0434307,38:0.076262):0.345142,39:0.634733):0.196569,((41:0.607710,42:0.150325):0.215417,43:0.165597):0.3411):0.180522,40:0.518197):0.255473,((44:0.391275,(45:0.684987,46:1.096539):0.304954):0.184792,(47:0.438193,48:0.720509):0.194461):0.503838):0.165446,((49:0.159283,50:0.129380):0.0757135,51:0.155125):0.366636):0.221006,52:0.529637):0.682306):0.13159):0.0420133):0.0580733,(((16:0.061769,17:0.065932):0.0378078,((18:0.044348,(19:0.098297,20:0.357001):0.0940833):0.010335,(((((((24:0.049794,25:0.052052):0.0610615,(28:0.573881,32:0.169560):0.157519):0.0526034,(26:0.293784,27:0.067141):0.0618586):0.10971,29:0.243434):0.0898701,(33:0.170737,34:0.120060):0.0535322):0.0219107,31:0.105676):0.105053,30:0.140304):0.176653):0.02891):0.114434,((21:0.331228,22:0.831118):0.132273,23:0.671523):0.271407):0.264801):0.00805613,(7:0.068584,11:0.346908):0.0087713):0.0281093,6:0.169407):0.0380943):0.0531248):0.0435056);
 419: 1 -16179.06909 -15764.71367 (0:0.204576,1:0.082573,((2:0.059258,(3:0.119153,((6:0.210847,(7:0.070909,11:0.495647):0.0131125):0.0661492,(14:1.104857,(((((16:0.042744,17:0.106064):0.0107258,(18:0.039547,19:0.198400):0.0567838):0.162799,(((((((24:0.064430,25:0.056643):0.0715831,26:0.303320):0.112194,27:0.039131):0.167691,32:0.147905):0.152705,33:0.113149):0.0449326,(((28:0.604271,29:0.296336):0.198405,34:0.113844):0.0814784,31:0.079398):0.0328773):0.0936933,30:0.147737):0.32151):0.116052,(21:0.429608,(22:0.608697,23:0.597116):0.105796):0.402323):0.0644372,20:0.344760):0.0103439):0.377626):0.0451994):0.0845235):0.0441861,(((4:0.121496,(5:0.103112,35:1.514361):0.0785604):0.151123,(15:0.123546,((((((36:0.093950,37:0.128200):0.0725576,38:0.075803):0.22909,(39:0.586959,((41:0.536896,42:0.208221):0.127853,43:0.121258):0.608174):0.100611):0.144922,40:0.788241):0.289878,(((49:0.080946,50:0.108641):0.129947,51:0.131607):0.311794,52:0.696149):0.102827):0.23303,((44:0.551642,(45:0.752420,46:0.752590):0.101116):0.140884,(47:0.630891,48:0.587867):0.322879):0.218176):0.411069):0.243776):0.0114885,(((8:0.152508,9:0.064170):0.0516175,10:0.208012):0.109392,(12:0.070036,13:0.015245):0.333816):0.067333):0.0528507):0.0753408);
 420: 1 -14417.19373 -15758.53246 (0:0.100472,1:0.119021,(2:0.000003,((3:0.154561,((((4:0.037978,5:0.198375):0.0639668,35:1.500536):0.0537306,6:0.166850):0.111527,(7:0.000003,((((8:0.109530,9:0.081637):0.141307,10:0.121155):0.194897,(11:0.269535,(15:0.218045,((((((((36:0.125847,37:0.161034):0.0640945,38:0.029446):0.420486,39:0.545722):0.239621,40:0.816535):0.15928,((41:0.413598,42:0.309941):0.110199,43:0.230358):0.434313):0.160592,((44:0.507152,(45:0.624071,46:0.833717):0.194294):0.136057,(47:0.609682,48:0.665559):0.265676):0.381878):0.189689,((49:0.131537,50:0.154551):0.104036,51:0.119563):0.570842):0.105329,52:0.539495):0.447809):0.362513):0.0578238):0.0721159,((12:0.048494,13:0.039488):0.241026,(((16:0.061275,((17:0.038716,18:0.046977):0.0191361,(19:0.113585,20:0.351284):0.0703437):0.0368432):0.151317,((((((((24:0.021703,(25:0.029089,32:0.381855):0.108255):0.184553,27:0.101386):0.0821423,26:0.408916):0.0559367,(28:0.600778,29:0.346150):0.200972):0.10126,31:0.103256):0.0231917,33:0.151613):0.0940951,34:0.176647):0.0660734,30:0.130278):0.210793):0.198959,(21:0.369919,(22:0.681395,23:0.366011):0.167355):0.27319):0.275554):2.21445e-06):0.110535):0.00883824):0.099429):0.0744207,14:1.034531):0.0362869):0.0479024);
 421: 2 -15920.70594 -15759.88673 (0:0.226574,(1:0.102234,2:0.035474):0.0320276,((3:0.182779,(((6:0.229632,11:0.600854):0.00970693,7:0.053316):0.0222442,(14:1.354115,((((16:0.033884,(17:0.025628,(18:0.008719,19:0.189287):0.0186088):0.0158292):0.181144,(((((((24:0.030605,25:0.113093):0.0774386,26:0.348139):0.0415823,27:0.031154):0.126659,32:0.279643):0.127078,33:0.093434):0.0292087,(((28:0.607474,29:0.317084):0.157146,34:0.089387):0.0384443,31:0.117173):0.0200241):0.0651425,30:0.178443):0.143512):0.0403692,((21:0.331927,22:0.796045):0.0963856,23:0.866491):0.309756):0.0703349,20:0.254807):0.149097):0.0921674):0.0479306):0.0828016,((4:0.086809,(5:0.125451,35:1.676661):0.0521324):0.0732776,((((8:0.155890,9:0.080205):0.200126,10:0.039594):0.249855,(12:0.117517,13:0.015627):0.173004):0.0536996,(15:0.275161,(((((((36:0.169190,37:0.134573):0.0554997,38:0.074239):0.149232,39:0.734628):0.303476,40:0.637063):0.0587027,((41:0.603654,42:0.285556):0.243054,43:0.201980):0.421422):0.201197,(((49:0.115401,50:0.081596):0.094084,51:0.162821):0.255086,52:0.648740):0.113313):0.1523,((44:0.301766,(45:0.497593,46:0.995080):0.230778):0.231012,(47:0.673632,48:0.580643):0.294555):0.43748):0.672823):0.152841):0.0496174):0.0222068):0.0543342);
 422: 1 -14850.00899 -15766.47544 (0:0.192820,1:0.067563,(2:0.041787,(((3:0.127100,(((4:0.131166,(5:0.127888,35:1.092932):0.000915588):0.0562642,(15:0.200384,(((((36:0.108035,37:0.148252):0.054365,38:0.061285):0.353094,(39:0.480089,40:0.891352):0.0586916):0.188794,(((41:0.553254,42:0.208460):0.146745,43:0.097370):0.478892,((44:0.343167,(45:0.723773,46:1.052581):0.252754):0.300397,(47:0.742931,48:0.675022):0.323943):0.407316):0.238139):0.109615,(((49:0.114035,50:0.100640):0.11363,51:0.085126):0.455659,52:0.646782):0.116991):0.391405):0.207642):0.041194,(((8:0.139160,9:0.086819):0.1426,10:0.102132):0.301592,(12:0.080863,13:0.012579):0.182637):0.1179):0.0168543):0.0915663,(((6:0.222166,7:0.113325):0.00807849,11:0.700570):0.0332795,(((16:0.047792,(17:0.097540,(18:0.039307,((19:0.185961,20:0.345690):0.0671067,(((((((24:0.043642,25:0.116420):0.121257,26:0.384596):0.0264745,27:0.030162):0.134449,32:0.216857):0.13275,30:0.142849):0.0620934,(((28:0.477556,29:0.428602):0.17323,34:0.068123):0.0535772,33:0.090876):0.0244018):0.0230112,31:0.112833):0.279833):0.0182845):0.0361893):0.0213793):0.0772177,21:0.816646):0.0542628,(22:0.614172,23:0.537462):0.225408):0.180791):0.0247822):0.045561,14:1.333702):2.62175e-06):0.0654037);
 423: 2 -16998.28945 -15760.25279 (0:0.201606,1:0.082343,(2:0.022212,((3:0.098050,14:1.164475):0.0188751,(((((4:0.118071,35:1.491403):2.75559e-06,5:0.135777):0.109865,6:0.107820):0.11669,7:0.111037):0.0530892,((((((8:0.065501,9:0.156331):0.146387,10:0.089356):0.224307,(12:0.137962,13:0.011959):0.177513):0.173001,(15:0.181587,((((((((36:0.144643,37:0.154975):0.077416,38:0.094999):0.213918,39:0.735419):0.153579,40:0.735232):0.168674,((41:0.441871,42:0.227385):0.123971,43:0.219875):0.588642):0.140075,((44:0.362931,(45:0.708121,46:0.928621):0.241396):0.338654,(47:0.696466,48:0.479412):0.371423):0.490566):0.20631,((49:0.082493,50:0.090385):0.147235,51:0.083236):0.475603):0.168577,52:0.332818):0.577509):0.184278):0.0759437,11:0.395684):0.0194599,(((16:0.040361,(17:0.116232,(18:0.031180,(19:0.117540,20:0.422862):0.0679784):0.0880782):0.0512856):0.121372,(((((((((24:0.019323,25:0.065655):0.0446334,26:0.229039):0.0655992,27:0.108473):0.190095,32:0.144573):0.132198,33:0.038982):0.0146895,31:0.109247):0.09192,(28:0.651102,29:0.267139):0.120062):0.0532261,30:0.198828):0.0557727,34:0.138151):0.156473):0.0764754,(21:0.381136,(22:0.832214,23:0.726706):0.185655):0.209496):0.211845):0.0417854):0.00960946):0.117629):0.0890154);
 424: 2 -16300.79084 -15764.89835 (0:0.120627,1:0.102191,(2:0.062473,((3:0.251904,((((4:0.151518,(5:0.055802,35:1.059099):0.0599519):0.175702,((15:0.201379,((((((((36:0.136759,38:0.127086):0.0443165,37:0.078447):0.356057,39:0.565632):0.325945,40:0.563727):0.117673,((41:0.574267,42:0.266817):0.134351,43:0.177017):0.385243):0.0628196,(((44:0.349940,46:0.843439):0.109403,45:0.478935):0.239646,(47:0.593306,48:0.658266):0.614708):0.224776):0.0509833,((49:0.103473,50:0.128673):0.056325,51:0.146911):0.356238):0.217913,52:0.601535):0.371134):0.143949,(((16:0.047866,(17:0.064493,(18:0.030802,(19:0.203099,20:0.386525):0.0176944):0.0317942):0.0236901):0.0963865,(((((((((24:0.038744,25:0.069779):0.122281,26:0.281081):0.0749676,27:0.108596):0.164393,32:0.267645):0.110181,33:0.043978):0.0500893,31:0.127807):0.0504346,34:0.162308):0.0325008,(28:0.539509,29:0.338192):0.141617):0.0422287,30:0.159150):0.163877):0.211668,(21:0.449061,(22:0.473758,23:0.764357):0.0749042):0.174824):0.0769156):0.0571487):0.0498802,(((8:0.121890,9:0.119538):0.136242,10:0.147733):0.17153,(12:0.081059,13:0.022162):0.205328):0.144731):0.0204133,((6:0.223424,11:0.506262):2.2361e-06,7:0.131493):0.102262):0.0512413):0.0508539,14:0.862182):0.00607511):0.0918229);
 425: 1 -16170.3607 -15759.99879 (0:0.127979,1:0.031009,(2:0.075513,((3:0.107965,(((4:0.089647,(5:0.088905,35:1.329962):0.0716018):0.145225,((((8:0.055801,9:0.125537):0.186387,10:0.092781):0.107324,(12:0.143191,13:0.010694):0.257311):0.104041,(15:0.274355,((((((((36:0.078705,37:0.141483):0.0711913,38:0.067599):0.272161,39:0.490814):0.184454,((41:0.395476,42:0.278363):0.0947431,43:0.234013):0.285563):0.168995,40:0.461685):0.196522,((44:0.374234,(45:0.532496,46:1.056243):0.158719):0.215732,(47:0.612138,48:0.806695):0.31576):0.393782):0.136425,((49:0.116568,50:0.123823):0.151757,51:0.066372):0.501129):0.140109,52:0.567434):0.522189):0.131777):0.0578043):0.0355336,(((6:0.159218,11:0.533619):0.00841175,7:0.071262):0.040681,((((((16:0.106005,17:0.063059):0.0701258,18:0.000003):0.0591503,19:0.122682):0.134339,(((((((24:0.021429,25:0.126009):0.0875544,26:0.231364):0.046543,27:0.084141):0.201262,(32:0.197531,33:0.040178):0.0479976):0.0339192,31:0.094004):0.0813809,((28:0.673584,29:0.272633):0.281594,34:0.125836):0.0357499):0.0825243,30:0.073719):0.133429):0.0745873,(21:0.495909,(22:0.918160,23:0.345554):0.0883144):0.189009):0.038256,20:0.330204):0.248235):0.0233621):0.0355047):0.0398793,14:0.837307):0.0478018):0.0650419);
 426: 2 -16142.24432 -15767.99671 (0:0.225207,1:0.077088,(2:0.030426,(((((3:0.138084,(4:0.285840,(5:0.047255,35:1.358637):0.0406295):0.137627):0.0913998,6:0.229823):0.077794,((((8:0.196786,(10:0.088219,(12:0.063364,13:0.130139):0.510615):0.150427):0.038647,9:0.046117):0.237908,11:0.435443):0.167485,((15:0.468910,(((((((36:0.123652,37:0.154011):0.0662881,38:0.059078):0.216726,39:0.463650):0.190733,40:0.597126):0.0610587,(((41:0.459369,42:0.191107):0.134427,43:0.148947):0.512236,(((44:0.520292,46:0.805136):0.241904,45:0.618630):0.227254,(47:0.647230,48:0.806472):0.314978):0.178399):0.0918997):0.146365,((49:0.098390,50:0.090459):0.0767952,51:0.084290):0.549335):0.0668888,52:0.471218):0.654511):0.133044,((((16:0.034107,(17:0.066592,18:0.077934):0.0331378):0.0988341,19:0.113346):0.145534,(20:0.290722,(((((((24:0.046240,(26:0.480667,27:0.064854):0.0708414):0.0571074,25:0.076628):0.0951181,32:0.184657):0.225332,33:0.147234):0.0301705,31:0.141054):0.0328684,((28:0.727146,29:0.211797):0.192265,34:0.119480):0.00980901):0.0985427,30:0.071444):0.273471):0.0718192):0.102605,((21:0.403582,23:0.661938):0.16501,22:0.553053):0.0872194):0.0814822):0.104549):2.55593e-06):0.0482672,7:0.050241):0.0655311,14:1.210870):0.0846301):0.0317515);
 427: 2 -15803.81606 -15765.1804 (0:0.210040,1:0.067220,((2:0.056246,(3:0.060490,((6:0.139066,(7:0.072235,11:0.313099):0.0246514):0.0271592,(14:1.107360,(((((16:0.023473,(((21:0.458302,22:0.546196):0.193799,23:0.530695):0.33962,(((((((24:0.025209,25:0.098781):0.0782689,26:0.383170):0.101037,27:0.078503):0.208853,32:0.230028):0.0981994,(31:0.179640,33:0.092004):0.0441904):0.0277156,((28:0.454571,29:0.304143):0.125001,34:0.152533):0.0698668):0.0306202,30:0.077885):0.0866544):0.252382):0.0307068,17:0.030577):0.031314,18:0.024528):0.0272658,19:0.224782):0.0732048,20:0.227222):0.129189):0.274727):0.096164):0.0490255):0.0342442,((((4:0.047326,5:0.220401):0.0720437,35:1.344544):0.127581,(15:0.177421,(((((((36:0.192875,37:0.173279):0.0497124,38:0.055351):0.268817,(39:0.581121,40:0.880847):0.0541834):0.141082,((41:0.401171,42:0.241444):0.165908,43:0.232247):0.370952):0.163596,((44:0.373712,(45:0.682286,46:1.045195):0.111855):0.404064,(47:0.782215,48:0.524111):0.378252):0.210662):0.104807,((49:0.131871,50:0.092762):0.131527,51:0.110091):0.498788):0.122372,52:0.460354):0.696094):0.240025):0.0146083,(((8:0.170871,9:0.132966):0.139484,10:0.094181):0.0937708,(12:0.106160,13:0.007293):0.185295):0.151335):0.0205089):0.0692103);
 428: 2 -16731.1867 -15760.54184 (0:0.254525,1:0.075220,(2:0.019551,(((((3:0.155099,(((4:0.119449,5:0.168413):0.141375,6:0.168348):0.112028,35:1.138830):0.0133598):0.0332178,(((((8:0.184499,9:0.063044):0.0854442,10:0.157604):0.230637,(12:0.045580,13:0.056585):0.261908):0.121223,15:0.455404):0.0437858,11:0.479221):0.0696019):0.0331182,((((16:0.015155,(17:0.058902,(18:0.083451,(19:0.214241,20:0.311997):0.0628494):0.0430038):0.0133712):0.097677,(((((24:0.039015,25:0.078035):0.0791438,(26:0.232344,27:0.068043):0.0486433):0.0972295,(31:0.102176,(32:0.231575,33:0.061855):0.105321):0.0727755):0.0213103,((28:0.636432,29:0.282429):0.166969,34:0.092319):0.0478254):0.104006,30:0.156842):0.183787):0.0989465,(((((((36:0.163888,37:0.091853):0.0538708,38:0.061232):0.271038,39:0.621346):0.1463,40:0.650003):0.146272,(((41:0.283331,42:0.261459):0.196942,43:0.247856):0.253551,((44:0.346356,(45:0.625905,46:0.910124):0.0780209):0.491989,(47:0.870308,48:0.541211):0.265669):0.355687):0.138938):0.212427,((49:0.086968,50:0.144171):0.0810585,51:0.104506):0.295378):0.177584,52:0.586788):0.790037):0.0487086,((21:0.534215,22:0.550098):0.176197,23:0.675817):0.123914):0.149059):2.2504e-06,7:0.105935):0.056315,14:1.273356):0.0730136):0.104896);
 429: 1 -15319.60232 -15759.34987 (0:0.117579,1:0.084844,(2:0.030984,(((3:0.208131,(6:0.121169,(7:0.052081,11:0.691854):0.0322605):0.0910356):0.00781236,(14:1.026510,(((((16:0.025894,(17:0.026357,18:0.067851):0.0439099):0.171984,19:0.087781):0.145756,((((((((24:0.061394,25:0.075124):0.0120496,26:0.330300):0.144482,27:0.138930):0.151445,32:0.116324):0.082732,33:0.050868):0.0605479,31:0.068809):0.112254,30:0.138466):0.151697,((28:0.739347,29:0.456061):0.245528,34:0.058305):0.0582281):0.167482):0.0825134,(21:0.425119,(22:0.901020,23:0.420443):0.0764574):0.407214):0.0559205,20:0.182153):0.0818326):0.289927):0.0325324,((4:0.134156,(5:0.167970,35:1.173826):0.0520403):0.129196,((((8:0.105788,9:0.045775):0.315831,10:0.028539):0.197185,(12:0.114659,13:0.010875):0.162053):0.211116,(15:0.363530,((((((((36:0.149952,37:0.067963):0.0428966,38:0.056092):0.335032,39:0.393736):0.209465,40:0.625859):0.18283,((41:0.534324,42:0.225326):0.139493,43:0.148478):0.235628):0.129247,((44:0.513418,(45:0.531002,46:0.912437):0.159448):0.160346,(47:0.622621,48:0.739568):0.321669):0.25959):0.189745,((49:0.100420,50:0.111356):0.151326,51:0.122231):0.359745):0.257996,52:0.512010):0.433568):0.219299):2.04685e-06):0.0803115):0.0345316):0.0584097);
 430: 3 -15364.48768 -15768.73074 (0:0.328447,1:0.000003,(2:0.108410,(((3:0.167955,((6:0.220004,(7:0.076457,11:0.473828):0.05965):0.0369345,(14:0.967584,((((16:0.024489,(17:0.128599,(18:0.067987,19:0.341438):0.0356584):0.0181541):0.130869,(((((((24:0.065302,(25:0.063127,32:0.305373):0.114001):0.0618526,27:0.088927):0.0895508,26:0.290558):0.203438,33:0.160930):0.0194537,31:0.146289):0.055768,((28:0.644340,29:0.403460):0.211621,34:0.154018):0.0376293):0.129578,30:0.105985):0.265642):0.0230019,((21:0.340592,22:0.709140):0.160198,23:0.435749):0.311743):0.0831909,20:0.371871):0.1919):0.134909):0.0199546):0.0524632,((((8:0.165312,9:0.066116):0.252793,10:0.076461):0.27309,(12:0.088829,13:0.000002):0.20298):0.162424,(15:0.328026,(((((((36:0.122741,37:0.182291):0.0790788,38:0.026192):0.374975,39:0.678007):0.112189,40:0.511653):0.184184,(((41:0.451136,42:0.284999):0.169933,43:0.135191):0.36633,(((44:0.273967,46:1.377222):0.259767,45:0.658487):0.188821,(47:0.567460,48:0.730169):0.48224):0.518486):0.203362):0.175675,((49:0.108484,50:0.106237):0.0900004,51:0.125800):0.484861):0.137532,52:0.537772):0.607979):0.147823):0.0275889):0.0281856,((4:0.159368,5:0.283498):0.0138464,35:1.296198):0.0746551):0.0778576):0.0397275);
 431: 1 -16593.22454 -15767.06727 (0:0.126161,1:0.090891,(2:0.023444,((((3:0.120698,(((4:0.091334,35:1.347809):0.0441079,5:0.133568):0.162384,6:0.157024):0.077175):0.0218019,(((((8:0.136252,9:0.065733):0.159675,10:0.113264):0.209851,11:0.486485):0.0926894,(12:0.048944,13:0.057628):0.13628):0.0735239,((15:0.182495,((((((36:0.152952,37:0.105411):0.078826,38:0.034237):0.253283,(39:0.433348,40:0.916622):0.0753327):0.104071,((41:0.526278,42:0.274234):0.142945,43:0.179693):0.434807):0.188865,((44:0.595791,(45:0.442010,46:1.056596):0.196697):0.130143,(47:0.533236,48:0.737027):0.266887):0.413767):0.099989,(((49:0.070395,50:0.113337):0.0775857,51:0.109910):0.381167,52:0.624657):0.221588):0.669224):0.113725,(((((16:0.083493,17:0.028913):0.0214602,(19:0.174892,20:0.359529):0.0290851):0.0136625,18:0.007324):0.154946,((((((24:0.035303,25:0.113036):0.0757269,27:0.068853):0.0470714,26:0.266563):0.128496,(28:0.392414,29:0.487036):0.0890826):0.0778153,34:0.135660):0.021292,(((30:0.117133,32:0.189398):0.0469008,31:0.129113):0.00969314,33:0.093648):0.0517091):0.127643):0.113202,(21:0.519864,(22:0.670621,23:0.465067):0.158566):0.170097):0.130246):0.0529063):0.0666167):0.0536248,7:0.096443):0.0488866,14:1.094866):0.030682):0.0585687);
 432: 2 -15787.32101 -15755.73537 (0:0.153402,1:0.067266,(2:0.027817,((3:0.100547,((((4:0.133849,5:0.092980):0.0124774,35:1.256742):0.0771387,(15:0.123520,((((((36:0.127771,37:0.135075):0.0451303,38:0.081205):0.412299,39:0.425595):0.169237,(40:0.615262,((41:0.443268,42:0.280702):0.196205,43:0.169680):0.244393):0.113856):0.295416,(((44:0.358042,(45:0.683241,46:1.033371):0.111488):0.141345,(47:0.504769,48:0.547177):0.562646):0.380762,((49:0.121926,50:0.151456):0.111284,51:0.134674):0.441825):0.0593033):0.162031,52:0.390496):0.574882):0.157727):0.0191604,(((8:0.143428,9:0.080869):0.149771,10:0.105857):0.125674,(12:0.072314,13:0.040715):0.157523):0.165756):0.0263689):0.0820623,((6:0.130449,(7:0.067845,11:0.597258):0.0249047):0.0604506,(14:1.012580,(((16:0.052802,(17:0.116857,((18:0.088181,20:0.242489):0.0157337,19:0.169062):0.0344735):0.0337272):0.131208,((((((((24:0.064039,25:0.161035):0.110916,26:0.230345):0.0448312,27:0.061392):0.226757,32:0.173974):0.151643,33:0.087061):0.0586413,31:0.074604):0.0638501,30:0.164122):0.0530656,((28:0.560431,29:0.327557):0.175494,34:0.062573):0.0639883):0.175954):0.0882623,(21:0.411019,(22:0.705973,23:0.348328):0.0570808):0.1925):0.0912878):0.0833343):0.0737325):0.0354897):0.0498128);
 433: 2 -15170.98039 -15755.65543 (0:0.124805,1:0.045063,(2:0.013511,((3:0.082243,((6:0.141074,(7:0.066412,11:0.566407):0.0115164):0.0820548,(14:1.142649,((((16:0.023557,(17:0.074851,(18:0.048905,19:0.216193):0.0194203):0.0333651):0.163738,((((((((24:0.062073,25:0.139606):0.0420634,26:0.290133):0.120502,27:0.037051):0.14756,32:0.145756):0.129802,33:0.087076):0.0321202,((28:0.908496,29:0.387675):0.125209,34:0.127882):0.0761143):0.0679242,31:0.108653):0.0812833,30:0.095078):0.186647):0.0777498,((21:0.340551,22:0.748975):0.106314,23:0.612917):0.174699):0.0799558,20:0.200689):0.146902):0.0827243):0.0106927):0.101259,(((4:0.188024,(5:0.180818,35:1.258611):0.0610256):0.0744318,(((8:0.162319,9:0.048253):0.157174,10:0.121435):0.10707,(12:0.143352,13:0.017216):0.292491):0.0834296):0.000968413,(15:0.262735,((((((36:0.104472,37:0.102886):0.0624025,38:0.051820):0.164484,39:0.578717):0.293857,(40:0.634349,((41:0.418344,42:0.274249):0.143255,43:0.144052):0.423406):0.160675):0.176487,(((49:0.105483,50:0.160178):0.0949634,51:0.101735):0.446645,52:0.708595):0.0789879):0.158114,((44:0.352000,(45:0.520774,46:0.831733):0.138525):0.269618,(47:0.407571,48:0.674671):0.266325):0.237331):0.414767):0.369658):0.0275281):0.0400132):0.0577602);
 434: 1 -16432.57752 -15759.85898 (0:0.103684,1:0.063173,(2:0.000002,((((((3:0.085315,(((4:0.136455,5:0.075806):0.0894745,35:1.099237):0.0772584,6:0.158768):0.070342):0.0236284,((((8:0.131864,9:0.146952):0.201228,10:0.146544):0.187746,(12:0.074092,13:0.031082):0.238554):0.104732,(15:0.588182,(((((((36:0.145540,37:0.136142):0.0448126,38:0.069213):0.222696,39:0.532246):0.224236,40:0.781556):0.11267,(((41:0.449801,42:0.297110):0.150792,43:0.185906):0.413004,((44:0.413421,(45:0.930222,46:0.799063):0.233641):0.194302,(47:0.537909,48:0.587799):0.313224):0.267294):0.184969):0.0695542,((49:0.117728,50:0.100689):0.130299,51:0.133887):0.331502):0.177648,52:0.636420):0.358467):0.133164):0.0962902):0.0107604,11:0.440628):2.55259e-06,((((16:0.043001,17:0.152261):0.0191678,(18:0.063126,(19:0.151342,20:0.432805):0.0569352):0.0477485):0.115826,((((((((24:0.027204,25:0.124020):0.175098,26:0.400144):0.0517858,27:0.067424):0.227073,32:0.229700):0.141004,33:0.041507):0.0759723,31:0.107682):0.0640146,((28:0.548447,29:0.409984):0.19681,34:0.136169):0.0795494):0.0397972,30:0.160016):0.126452):0.179188,(21:0.483040,(22:0.513614,23:0.572753):0.18295):0.196683):0.265042):0.0242693,7:0.078850):0.0731022,14:1.622243):0.0436561):0.101198);
 435: 1 -15090.79559 -15769.25861 (0:0.207073,1:0.116824,(2:0.028265,((3:0.143700,6:0.224683):0.0395015,(((4:0.096455,5:0.265229):0.106026,(((((14:0.891653,(21:0.465529,22:0.488210):0.130645):0.11764,23:0.626111):0.176878,35:1.187256):0.0515611,((((16:0.017480,17:0.116351):0.0523287,(18:0.100522,19:0.135921):0.0319408):0.0382281,(((((((24:0.056765,25:0.108844):0.0493888,26:0.296531):0.0492446,27:0.040991):0.11301,32:0.125231):0.0863101,33:0.113635):0.0201017,31:0.079224):0.0751588,(((28:0.420981,29:0.273647):0.0752829,34:0.049283):0.0763742,30:0.092238):0.0498537):0.184189):0.0822817,20:0.304207):0.0940973):0.0702392,(15:0.224183,((((((36:0.128593,37:0.147227):0.0682045,38:0.069097):0.223559,39:0.456033):0.172439,40:0.542131):0.130717,(((49:0.079568,50:0.117439):0.123937,51:0.071869):0.437149,52:0.479985):0.111457):0.0494417,(((41:0.482476,42:0.147224):0.221654,43:0.187019):0.578595,((44:0.531587,(45:0.706984,46:0.955766):0.0991397):0.286356,(47:0.552771,48:0.830070):0.488005):0.162808):0.1255):0.608385):0.197308):0.049944):0.0264431,(7:0.173577,((((8:0.206653,9:0.097880):0.131549,10:0.078519):0.117625,(12:0.051523,13:0.047873):0.11829):0.100836,11:0.405321):0.0784654):0.0598994):0.0345213):0.045367):0.0535457);
 436: 1 -14610.86762 -15789.94694 (0:0.201922,1:0.039137,(2:0.023525,(3:0.083382,(((((4:0.152798,(5:0.168599,35:1.479131):0.0292693):0.0908461,6:0.116157):0.115127,7:0.124641):0.0245274,(((((8:0.175720,9:0.056474):0.0814955,15:0.270195):0.0580899,11:0.487272):0.0868977,((10:0.217089,(12:0.101730,13:0.056463):0.343857):0.0562245,((((((((36:0.151326,37:0.071903):0.0440496,38:0.062837):0.253294,39:0.539034):0.116234,((41:0.433586,42:0.267433):0.142703,43:0.204979):0.420004):0.131047,40:0.558821):0.195077,((49:0.103082,50:0.112258):0.136985,51:0.110354):0.362602):0.0598998,52:0.642123):0.0599384,(((44:0.274812,46:1.023943):0.24644,45:0.602785):0.30349,(47:0.617745,48:0.661891):0.561133):0.272186):0.675977):0.0216109):0.0250673,((((16:0.025992,(17:0.021047,(18:0.017349,(19:0.041805,20:0.418297):0.0724017):0.0572249):0.0497153):0.117244,(((((((((24:0.035387,25:0.134828):0.0680673,26:0.151886):0.0754026,27:0.054660):0.0356411,28:0.713781):0.076706,32:0.138118):0.134672,33:0.070552):0.101949,31:0.028273):0.0176457,(29:0.553785,34:0.155798):0.0697655):0.0637272,30:0.070374):0.198602):0.0839055,(21:0.429872,23:0.399200):0.245649):0.0746972,22:0.866057):0.314099):0.035848):0.0293039,14:1.360375):2.14575e-06):0.076361):0.0398006);
 437: 1 -15411.11916 -15769.12849 (0:0.224731,1:0.112982,(2:0.041817,(((3:0.107467,(((6:0.252821,7:0.046732):0.00758922,11:0.451909):0.0135172,((((16:0.050719,17:0.081820):0.00853345,(18:0.043010,(19:0.116831,20:0.421084):0.0626632):0.0331452):0.0699242,((((((24:0.025956,25:0.108878):0.0547943,26:0.356520):0.0439052,27:0.096601):0.155987,(28:0.523772,29:0.220022):0.0883813):0.142842,34:0.191008):0.0393561,((30:0.175877,31:0.127476):0.0233062,(32:0.244335,33:0.042636):0.0718187):0.0575885):0.221474):0.10715,((21:0.289407,22:0.751677):0.0469185,23:0.579694):0.47795):0.336205):0.0852796):0.0300412,((4:0.096336,(5:0.046870,35:1.640234):0.0690944):0.104065,((((8:0.106827,9:0.110974):0.219435,10:0.042387):0.175943,(12:0.147809,13:0.077256):0.183249):0.106246,(15:0.306635,((((((((36:0.087824,38:0.144799):0.0623005,37:0.082455):0.227271,39:0.547664):0.344721,40:0.446222):0.0768711,((41:0.536421,42:0.275110):0.0925218,43:0.300246):0.364116):0.24339,((44:0.280100,(45:0.564312,46:0.861078):0.362737):0.211391,(47:0.530008,48:0.902078):0.315481):0.377358):0.0808096,((49:0.077079,50:0.100784):0.133926,51:0.108725):0.400769):0.135207,52:0.751984):0.49148):0.162756):0.0736168):0.0147573):0.0479762,14:1.382268):0.0517383):0.0670588);
 438: 2 -15024.16999 -15759.54315 (0:0.187838,1:0.109544,(2:0.046440,((((3:0.250069,(((4:0.113012,35:1.157717):0.010332,5:0.136341):0.192118,6:0.144248):0.0790494):0.054331,(((((8:0.142771,9:0.063598):0.0752689,10:0.097415):0.205802,(12:0.075727,13:0.079454):0.216784):0.103463,(11:0.314107,(15:0.275148,((((((((36:0.212788,37:0.154001):0.0479,38:0.030140):0.323441,39:0.563222):0.304392,40:0.623333):0.23812,((41:0.470141,42:0.388378):0.211709,43:0.236084):0.258379):0.28361,((49:0.115606,50:0.120838):0.0886363,51:0.113019):0.316656):0.251576,52:0.387583):0.171294,((44:0.424585,(45:0.610874,46:0.859572):0.18548):0.0397101,(47:0.509715,48:0.762934):0.380489):0.54233):0.282952):0.348366):0.0607716):0.0329414,(((16:0.036997,(17:0.037321,(18:0.048837,(19:0.178143,20:0.279917):0.0101404):0.0546278):0.0244075):0.0852979,(((((((24:0.012506,(25:0.005739,32:0.377662):0.0835451):0.0635113,27:0.104103):0.107475,26:0.212309):0.134372,(31:0.065129,33:0.116859):0.0514872):0.0487392,34:0.108195):0.0101118,(28:0.630676,29:0.204855):0.269447):0.0916044,30:0.122320):0.175958):0.11582,((21:0.438642,22:0.657655):0.126642,23:0.605690):0.217811):0.117697):0.0030653):0.0230962,7:0.125888):0.0506731,14:1.086585):0.0426107):0.0448655);
 439: 4 -16740.56555 -15755.62856 (0:0.233667,1:0.002838,(2:0.021075,(((3:0.162470,(((4:0.100918,5:0.142755):0.0697744,35:1.946829):0.0891307,6:0.152560):0.0790818):0.0352403,(((((8:0.179837,9:0.094094):0.112821,10:0.167664):0.127793,(12:0.026290,13:0.079083):0.440765):0.0626061,11:0.487735):0.0866196,((15:0.333712,((((((((36:0.143580,37:0.143605):0.0784302,38:0.035028):0.24797,39:0.522078):0.192767,40:0.646764):0.133547,((41:0.502868,42:0.274078):0.160932,43:0.131731):0.442138):0.220874,((44:0.635561,(45:0.471112,46:0.855630):0.196789):0.0697864,(47:0.571970,48:0.758185):0.24128):0.498975):0.194277,((49:0.081859,50:0.108771):0.12566,51:0.108738):0.401841):0.189235,52:0.645329):0.593635):0.21919,(((16:0.033699,(17:0.055635,(18:0.039610,(19:0.124730,20:0.406678):0.0947239):0.023559):0.0718125):0.246274,((((((((24:0.057380,25:0.105397):0.0806162,26:0.379238):0.108229,27:0.024170):0.20192,32:0.234777):0.160709,33:0.103638):0.0849108,31:0.172588):0.0439441,30:0.139723):0.0409906,((28:0.744926,29:0.244429):0.204249,34:0.157391):0.0633506):0.269761):0.132566,(21:0.440396,(22:0.761688,23:0.687359):0.122178):0.182017):0.148847):0.159002):0.0391141):0.0324946,(7:0.077442,14:1.373920):0.0428505):0.0749302):0.114527);
 440: 1 -15561.95266 -15762.75362 (0:0.202245,1:0.037203,(2:0.031691,((((3:0.131010,(((4:0.118553,35:1.016141):0.0294255,5:0.136465):0.0823878,6:0.102696):0.0962126):0.0196384,(((((8:0.138199,(10:0.054314,(12:0.072404,13:0.067900):0.276566):0.158692):0.0645299,9:0.043236):0.0756425,11:0.569283):0.0765153,(15:0.219731,(((((((36:0.148204,37:0.088803):0.0460609,38:0.045544):0.30229,39:0.629934):0.194976,40:0.494554):0.140876,(((41:0.578011,42:0.235239):0.132945,43:0.193159):0.387816,((44:0.581252,(45:0.561364,46:1.105134):0.178319):0.295781,(47:0.576961,48:0.668014):0.445973):0.221987):0.182134):0.220429,(49:0.103833,(50:0.160009,51:0.175330):0.0577772):0.282077):0.253293,52:0.615634):0.551018):0.162897):0.042304,(((((16:0.045882,17:0.083264):0.0148293,(18:0.044826,(19:0.125797,20:0.357284):0.00569886):0.0329133):0.0780007,((((((((24:0.036201,25:0.124224):0.0402908,26:0.258505):0.0208992,27:0.061510):0.106018,32:0.142339):0.163881,33:0.080834):0.0406898,31:0.096321):0.0341411,((28:0.492472,29:0.325203):0.217315,34:0.135651):0.0544039):0.0430344,30:0.133080):0.145867):0.132082,(21:0.283539,23:0.376463):0.328848):0.139169,22:0.657639):0.0789873):2.87896e-06):0.0227933,14:1.144438):0.00262747,7:0.078351):0.0397484):0.054658);
 441: 3 -14954.77636 -15759.14822 (0:0.176753,1:0.076634,(2:0.024273,(((3:0.108683,(((4:0.166109,5:0.130428):0.0516902,35:1.197607):0.142705,6:0.180039):0.0230067):0.0258079,(((((((8:0.112617,9:0.109529):0.143014,10:0.142276):0.17435,(12:0.066778,13:0.053569):0.189574):0.0302812,14:1.058516):0.0641309,(15:0.240146,(((((((36:0.147953,38:0.178693):0.0681565,37:0.127742):0.247567,39:0.721095):0.0475662,40:0.828761):0.155283,((41:0.463649,42:0.286338):0.158365,43:0.168540):0.383507):0.249451,(((49:0.115538,50:0.119858):0.101437,51:0.165883):0.390533,52:0.673720):0.206907):0.238479,(((44:0.330020,46:1.040357):0.137649,45:0.666313):0.166424,(47:0.570998,48:0.658575):0.270575):0.185832):0.433977):0.184485):0.0833807,11:0.333833):0.0970192,((((16:0.110493,((17:0.124601,18:0.066620):0.0314087,(19:0.140262,20:0.350539):0.00880778):0.0246371):0.0968675,(((((((24:0.016497,25:0.073151):0.0914216,(26:0.215339,27:0.076307):0.0274466):0.217428,32:0.102848):0.132366,33:0.069083):0.015945,31:0.158052):0.0628913,((28:0.513894,29:0.249925):0.184547,34:0.163948):0.0220662):0.038687,30:0.144741):0.118847):0.0994684,21:0.641554):0.0106296,(22:0.578397,23:0.667903):0.277839):0.201886):0.0146131):0.0203051,7:0.090256):0.036996):0.101232);
 442: 5 -16049.92639 -15755.59891 (0:0.198155,1:0.055731,(2:0.034629,((3:0.148977,((((4:0.093119,(5:0.067706,35:1.262254):0.103735):0.158652,(15:0.250219,(((((((36:0.111493,37:0.142526):0.0535224,38:0.063803):0.187718,39:0.497174):0.21317,((41:0.552050,42:0.222967):0.212214,43:0.125807):0.348477):0.137921,40:0.492861):0.147339,(((49:0.151272,50:0.097714):0.112555,51:0.135684):0.246303,52:0.778800):0.127741):0.193208,(((44:0.365897,46:0.933930):0.133274,45:0.566730):0.0874442,(47:0.502249,48:0.822116):0.506857):0.158995):0.363848):0.191021):0.0340061,(((8:0.048972,9:0.097318):0.0839587,10:0.095639):0.166436,(12:0.130390,13:0.016729):0.227172):0.0916227):0.0668054,(((6:0.258372,7:0.085836):0.0152995,11:0.408854):0.0555588,(((16:0.034130,(17:0.089587,(18:0.024120,(19:0.085261,20:0.462894):0.0654368):0.0417878):0.0267545):0.0917652,((((((((24:0.056185,25:0.117484):0.0611675,26:0.261156):0.0893267,27:0.118607):0.122422,32:0.269668):0.131551,33:0.100154):0.108704,31:0.108248):0.0485798,((28:0.664788,29:0.357329):0.157839,34:0.105642):0.132571):0.0506072,30:0.207236):0.200849):0.184578,((21:0.375450,23:0.669500):0.0939951,22:0.691711):0.173636):0.238986):0.0171889):0.0505134):0.0564023,14:1.043215):0.0701169):0.105549);
 443: 1 -15566.03816 -15772.254 (0:0.233220,1:0.087289,(2:0.000002,((3:0.135871,((6:0.221512,(7:0.119477,11:0.559611):0.0100249):0.0457412,(((((14:1.676886,22:0.522825):0.193485,23:0.532580):0.0980228,21:0.385591):0.292738,((((16:0.074879,(17:0.102640,18:0.017065):0.023497):0.0723046,19:0.164124):0.0689402,((((24:0.061283,25:0.066534):0.14295,(26:0.387698,27:0.070411):0.0550671):0.136828,32:0.276843):0.0514377,((((28:0.612435,29:0.593989):0.170477,34:0.099426):0.0856094,(31:0.108716,33:0.158264):0.0576237):0.0447807,30:0.213243):0.0986081):0.326569):0.0945301,20:0.298760):0.14869):0.0746296,(35:0.883888,((((((((36:0.169517,37:0.113391):0.0868402,38:0.051906):0.245044,39:0.465200):0.243534,((41:0.491551,42:0.363885):0.119905,43:0.174805):0.401338):0.115056,40:0.513465):0.33616,((44:0.462336,(45:0.593253,46:1.065405):0.172937):0.211068,(47:0.653253,48:0.582430):0.199002):0.355776):0.0533258,((49:0.117374,50:0.071775):0.134061,51:0.104188):0.239097):0.277914,52:0.888643):0.257852):0.488652):0.137903):0.022565):0.0315569,(((4:0.134695,5:0.180556):0.0919679,15:0.458881):0.0084295,(((8:0.125662,9:0.074219):0.162561,10:0.099488):0.169664,(12:0.093781,13:0.018316):0.246058):0.166837):0.0313644):0.138561):0.0747472);
 444: 1 -15149.01852 -15774.12176 (0:0.235199,1:0.171992,(2:0.000002,(3:0.185134,(((((4:0.126355,5:0.227677):0.130803,((((14:0.757100,22:0.709997):0.0720374,((((((((36:0.167768,37:0.171685):0.0659859,38:0.079324):0.265698,39:0.564897):0.261691,40:0.746974):0.0883575,((41:0.373746,42:0.204598):0.208684,43:0.202634):0.433735):0.226037,((44:0.385110,(45:0.514723,46:0.882491):0.194465):0.262202,(47:0.524574,48:0.710154):0.256498):0.464146):0.156735,((49:0.098480,50:0.120921):0.0970428,51:0.112693):0.279945):0.141082,52:0.530606):0.378043):0.0993921,35:0.875093):0.180539,((((((16:0.074931,17:0.126604):0.0369109,18:0.048944):0.0387159,19:0.234657):0.0733824,(((((((24:0.024272,(26:0.282084,27:0.099602):0.0874327):0.0244749,25:0.081938):0.0506991,(28:0.531856,29:0.375027):0.0858862):0.114429,32:0.157828):0.150998,33:0.098123):0.0335042,31:0.174941):0.0550869,(30:0.127667,34:0.190549):0.0473877):0.187018):0.0652176,20:0.292350):0.11528,(21:0.296879,23:0.363035):0.285296):2.08088e-06):0.123268):0.0162355,15:0.355876):0.0312381,(((8:0.140695,9:0.103058):0.0781005,10:0.135795):0.15178,(12:0.066152,13:0.086008):0.193672):0.0755113):0.0253553,((6:0.239177,7:0.086939):2.86429e-06,11:0.373638):0.0865755):0.0384451):0.0811392):0.0329503);
 445: 1 -15786.58269 -15766.60085 (0:0.237608,1:0.072181,((2:0.109832,(((3:0.174705,(((4:0.233950,5:0.063162):0.105887,35:1.172890):0.126919,6:0.216607):0.0316406):0.0394843,((((((8:0.110556,10:0.262762):0.0812201,9:0.018822):0.184893,(12:0.080442,13:0.037133):0.379927):0.0510268,15:0.329281):0.029615,11:0.508401):0.0904713,((((16:0.032399,(17:0.051188,((18:0.000002,20:0.497012):0.00915323,19:0.179829):0.0157592):0.0505462):0.121805,(((((((24:0.066431,25:0.123122):0.0692612,(26:0.356068,27:0.047240):0.0316421):0.0868665,32:0.342277):0.0808558,(28:0.564702,29:0.276014):0.077327):0.200118,(33:0.057485,34:0.150548):0.039343):0.0399817,30:0.123820):0.044043,31:0.099052):0.178859):0.120212,((21:0.406533,23:0.521812):0.18262,22:0.730803):0.198139):0.103331,((((((((36:0.117978,37:0.220180):0.112504,38:0.034969):0.260167,39:0.632184):0.146698,40:0.738108):0.135106,((41:0.409633,42:0.310676):0.341796,43:0.088523):0.301523):0.189017,(((44:0.409164,45:0.742311):0.223142,46:0.760355):0.226082,(47:0.758063,48:0.818200):0.474823):0.328637):0.232735,((49:0.108527,50:0.129068):0.0650468,51:0.133232):0.359429):0.0910162,52:0.520277):0.65352):0.076456):2.75917e-06):0.0289718,7:0.081358):0.0156513):0.0412292,14:0.912457):0.00557657);
 446: 1 -16014.85972 -15781.95297 (0:0.282402,1:0.111106,(2:0.020423,((((3:0.151341,(12:0.116874,13:0.035410):0.385714):2.11479e-06,(((4:0.197707,5:0.158489):0.0576479,6:0.204940):0.169954,35:1.142372):0.0692161):0.112854,((14:1.436694,(((16:0.068434,(17:0.075234,(18:0.010338,(19:0.145517,20:0.605192):0.101392):0.050164):0.0516133):0.141588,((((24:0.018360,25:0.102333):0.0685811,(26:0.301883,27:0.062414):0.0341615):0.113022,28:0.640513):0.0611795,((((29:0.626184,34:0.191068):0.0350548,30:0.119436):0.0557856,(31:0.115429,33:0.149902):0.048863):0.093975,32:0.254697):0.0468789):0.287548):0.0653771,((21:0.470375,22:0.747547):0.162526,23:0.685793):0.253445):0.0896563):0.0337708,(15:0.361026,((((((36:0.146683,37:0.172784):0.0650138,38:0.066965):0.309031,(39:0.519973,40:0.824869):0.0308292):0.269624,((41:0.474424,42:0.185092):0.21859,43:0.130878):0.539788):0.156589,((44:0.304748,(45:0.678086,46:0.894362):0.282408):0.211097,(47:0.625087,48:0.795888):0.327968):0.28152):0.159049,((49:0.105164,(50:0.079467,51:0.229455):0.0263773):0.519922,52:0.579401):0.133937):0.495497):0.166334):0.146927):2.15855e-06,(7:0.092429,(((8:0.190326,10:0.251925):0.0492601,9:0.027845):0.328029,11:0.499231):0.165967):2.52811e-06):0.128162):0.115178);
 447: 1 -18119.66291 -15758.99608 (0:0.243564,1:0.091694,(2:0.047551,((((3:0.183222,(((4:0.124689,5:0.190822):0.0338616,35:1.259368):0.0836884,6:0.222832):0.120096):0.0467038,((((((8:0.114915,9:0.122370):0.164618,10:0.011245):0.283793,(12:0.048964,13:0.054722):0.108693):0.174888,(15:0.160846,((((((((36:0.177987,37:0.124885):0.0915234,38:0.054107):0.211695,39:0.480733):0.280068,40:0.616672):0.0733056,((41:0.483493,42:0.245754):0.130886,43:0.142772):0.472106):0.111875,((44:0.626065,(45:0.662328,46:0.924556):0.109812):0.235917,(47:0.465383,48:0.672307):0.287671):0.475235):0.135065,((49:0.113751,50:0.118906):0.112104,51:0.119258):0.371083):0.359842,52:0.354823):0.454087):0.168588):0.124064,11:0.469353):0.0348967,((16:0.050087,(17:0.084321,((18:0.000002,(19:0.169650,20:0.333471):0.0558354):0.00761845,(((((((24:0.039744,25:0.098579):0.075168,26:0.307082):0.0498339,27:0.057789):0.224467,32:0.201464):0.10699,33:0.068707):0.0305995,(((28:0.675223,29:0.198423):0.147557,34:0.201374):0.0533109,30:0.135938):0.0422728):0.0307398,31:0.108198):0.259758):0.0449432):0.0577008):0.274275,(21:0.423316,(22:0.563645,23:0.595904):0.0905976):0.188592):0.268764):0.0146338):0.0162246,7:0.147675):0.0432825,14:1.020841):0.0503014):0.0953781);
 448: 1 -16292.12252 -15777.91465 (0:0.263949,1:0.074168,(2:0.025836,((3:0.158097,((4:0.157047,(5:0.123866,35:1.121610):0.0685503):0.0664747,(15:0.173808,((((((36:0.119654,37:0.131164):0.0358624,38:0.073631):0.392165,39:0.479023):0.253018,((41:0.518157,42:0.249449):0.114214,43:0.162286):0.52782):0.165498,((((44:0.471476,(45:0.509743,46:1.090771):0.149018):0.23238,(47:0.595483,48:0.659065):0.313095):0.406934,(49:0.052113,(50:0.102981,51:0.179744):0.10316):0.346476):0.0304418,52:0.737576):0.143943):0.243504,40:0.683356):0.486745):0.196467):0.0185443):0.0466933,(((6:0.184771,7:0.047909):0.00343327,11:0.517090):0.0869269,((((8:0.162613,9:0.069200):0.125914,10:0.139486):0.193554,(12:0.068873,13:0.052244):0.25842):0.024567,(14:1.492413,(((((16:0.046501,17:0.122490):0.00787765,(18:0.039344,19:0.157819):0.0499603):0.0836243,((((((((24:0.036591,25:0.039962):0.0862481,26:0.266368):0.0393948,27:0.034829):0.136669,32:0.164104):0.114753,33:0.128537):0.0221465,31:0.067889):0.0634411,((28:0.601572,29:0.375515):0.236868,34:0.095696):0.0590356):0.0273813,30:0.121194):0.237329):0.171378,(21:0.384161,(22:0.590872,23:0.658094):0.123848):0.349162):0.068981,20:0.442621):0.151281):0.0288096):0.0517804):0.0512301):0.0643759):0.101712);
 449: 3 -14815.36446 -15768.95392 (0:0.203642,1:0.078974,((2:0.066900,((3:0.095529,((4:0.178884,5:0.190501):0.0555526,6:0.153794):0.16812):0.0455931,(((((8:0.166156,9:0.081527):0.0412413,(10:0.063493,(12:0.074018,13:0.041422):0.403133):0.140021):0.195741,11:0.359618):0.101364,15:0.238022):0.112719,(((((14:1.288349,22:0.473461):0.180114,((((((((36:0.129356,37:0.073361):0.0773552,38:0.018614):0.296745,39:0.457820):0.0945584,40:0.763977):0.242971,((41:0.332153,42:0.235586):0.235388,43:0.207652):0.292759):0.166491,((44:0.491536,(45:0.487135,46:0.911415):0.172316):0.15307,(47:0.790249,48:0.387172):0.422319):0.488824):0.368022,((49:0.131025,50:0.151185):0.102047,51:0.110858):0.253587):0.13986,52:0.630550):0.341874):0.194076,35:0.994767):0.0517116,(21:0.573400,23:0.471002):0.35577):2.1523e-06,(((((16:0.038126,17:0.038241):0.0255161,18:0.063111):0.0572162,19:0.155723):0.0587851,((((24:0.029562,(26:0.320783,27:0.053094):0.0804869):0.063721,25:0.070927):0.0870073,32:0.165643):0.112429,((((28:0.654452,29:0.298526):0.295664,34:0.053646):0.0831315,30:0.169722):0.0262916,(31:0.205571,33:0.117193):0.0498548):0.112517):0.1099):0.139529,20:0.194674):0.165132):0.184163):2.98127e-06):0.0432155):0.0324471,7:0.104434):0.0857229);
 450: 1 -15515.48244 -15771.73059 (0:0.295452,1:0.045715,(2:0.032885,((3:0.061546,14:1.060809):0.0519257,((((4:0.058763,(5:0.143778,35:1.838047):0.0306441):0.0668778,6:0.225614):0.112036,7:0.101966):0.0391757,((((((8:0.176220,9:0.099223):0.0994958,10:0.094908):0.289909,(12:0.052639,13:0.000003):0.16129):0.0849308,(15:0.220568,(((((36:0.080022,(37:0.110471,38:0.073152):0.0649375):0.23673,39:0.472114):0.239194,((41:0.423888,42:0.161209):0.0656026,43:0.135569):0.467682):0.221359,((40:0.610616,(44:0.463089,(45:0.570898,46:0.956435):0.13893):0.259129):0.117892,(47:0.983754,48:0.706917):0.31676):0.101279):0.106238,((49:0.003018,(50:0.109209,51:0.173675):0.126118):0.324582,52:0.842978):0.132998):0.662326):0.167576):0.0674996,11:0.460212):0.0179696,((((16:0.093892,17:0.078012):0.0319055,(18:0.025375,(19:0.163311,20:0.345114):0.0411522):0.0775883):0.162663,((((((24:0.065999,(25:0.065640,32:0.291589):0.0227461):0.135708,27:0.089468):0.043801,26:0.250369):0.126943,(28:0.559758,29:0.291526):0.0884028):0.136185,34:0.061263):0.0613461,((30:0.077988,31:0.099344):0.0370599,33:0.059188):0.0613051):0.178944):0.121398,(21:0.378251,(22:0.709814,23:0.501638):0.120999):0.234741):0.13254):0.0244694):0.00931101):0.0512571):0.189601);
 451: 1 -15569.8457 -15755.77873 (0:0.195918,1:0.126375,(2:0.010610,(((3:0.109920,((((8:0.068559,9:0.051992):0.272761,10:0.089908):0.267357,(12:0.100366,13:0.024075):0.240762):0.173859,(15:0.241012,(((((((36:0.067266,37:0.097734):0.0177793,38:0.089223):0.228643,39:0.656508):0.252548,40:0.431051):0.216453,(((41:0.521578,42:0.224260):0.116955,43:0.165471):0.421391,((44:0.346610,(45:0.555305,46:0.896673):0.208343):0.222387,(47:0.508806,48:0.659118):0.43646):0.399758):0.240751):0.250932,((49:0.066096,50:0.132454):0.155921,51:0.107952):0.23283):0.18732,52:0.437664):0.66606):0.262731):0.059741):0.0752644,((4:0.152853,5:0.206696):0.0854983,35:1.207631):0.0885118):0.142816,((6:0.199565,(7:0.060282,11:0.563850):0.00907024):0.0535078,(14:1.139552,(((((16:0.047671,17:0.143116):0.0136899,(18:0.048171,19:0.248623):0.0294503):0.0963024,((((((((24:0.080087,25:0.128446):0.0597043,26:0.458488):0.0413499,27:0.072742):0.135361,32:0.193757):0.161186,33:0.114352):0.0385883,31:0.208781):0.0422562,((28:0.742331,29:0.320509):0.183118,34:0.153149):0.0442125):0.141296,30:0.070185):0.179826):0.0506794,((21:0.376688,22:0.805893):0.131718,23:0.514910):0.161733):0.101617,20:0.165761):0.232541):0.116097):0.0586174):0.0743914):0.0231758);
 452: 1 -15158.85302 -15768.85944 (0:0.102455,1:0.100614,((2:0.038664,((3:0.109053,(7:0.101001,11:0.426982):0.0364898):0.0105637,(((4:0.102292,(5:0.162290,35:0.957640):0.0233041):0.133954,((((14:0.595958,(21:0.475903,22:0.526787):0.157383):0.1172,(23:0.689789,((((((((24:0.000003,25:0.091085):0.0502094,26:0.174443):0.113707,27:0.022615):0.160839,32:0.143107):0.153712,33:0.060783):0.0235522,31:0.124989):0.0608954,((28:0.502428,29:0.328540):0.166597,34:0.067938):0.0552183):0.0744588,30:0.087682):0.150696):0.0169872):0.168553,(16:0.035736,(17:0.079338,(18:0.058733,(19:0.104898,20:0.381244):0.0279983):0.0478235):0.0299785):0.0527848):0.265337,(15:0.193620,((((((((36:0.102226,37:0.195083):0.0612165,38:0.096206):0.249978,39:0.458333):0.236179,40:0.630471):0.102649,((41:0.447564,42:0.245752):0.107554,43:0.229101):0.485815):0.181708,((49:0.088280,50:0.116391):0.0471763,51:0.155542):0.269442):0.117222,(((44:0.651158,46:0.824392):0.252711,45:0.712515):0.191017,(47:0.404091,48:0.657358):0.513165):0.309847):0.100207,52:0.451232):0.398722):0.106431):2.95956e-06):0.0425569,((8:0.141540,9:0.070352):0.0843161,(10:0.114998,(12:0.060038,13:0.051453):0.243878):0.0716062):0.110095):0.0195431):0.060237):0.0758109,6:0.081603):0.0330006);
 453: 2 -15558.87288 -15770.02674 (0:0.154081,1:0.054695,(2:0.012571,(((((3:0.142909,(((4:0.093134,5:0.097473):0.0686535,35:1.299869):0.062923,((8:0.127549,9:0.080361):0.134401,(10:0.090256,(12:0.079448,13:0.047642):0.266488):0.123631):0.0680017):0.0989125):0.00965139,(11:0.354868,(15:0.313023,((((((((36:0.142478,37:0.131289):0.0874203,38:0.044401):0.320821,39:0.597087):0.115587,((41:0.371049,42:0.349147):0.162074,43:0.242369):0.256213):0.179406,40:0.508901):0.20517,((44:0.494297,(45:0.489257,46:0.849349):0.128581):0.0810365,(47:0.494475,48:0.550895):0.358033):0.280968):0.0951868,((49:0.111252,50:0.129789):0.113817,51:0.090723):0.438216):0.153069,52:0.531293):0.327268):0.228697):0.129814):2.56143e-06,(((16:0.088353,((17:0.087513,18:0.033942):0.0217525,(19:0.090005,20:0.386890):0.028211):0.0157743):0.121528,(((((((((24:0.097160,25:0.058542):0.018875,(28:0.591933,29:0.168705):0.201676):0.0644727,26:0.325606):0.0743771,27:0.092174):0.109469,32:0.214338):0.0833909,33:0.096505):0.0442355,31:0.118891):0.0983102,34:0.191614):0.0763954,30:0.142632):0.149227):0.237524,(21:0.257942,(22:0.658122,23:0.443506):0.0926205):0.239273):0.209499):0.0377137,7:0.105055):0.0938039,(6:0.082022,14:0.901485):0.09602):0.0649896):0.0550269);
 454: 1 -15324.66382 -15775.57443 (0:0.216798,1:0.127579,(2:0.032533,(3:0.182884,((((4:0.095196,5:0.173136):0.137503,(((((14:1.236634,((((((((24:0.028142,25:0.080896):0.123661,26:0.388752):0.0596484,27:0.063931):0.138713,32:0.229820):0.144032,30:0.106014):0.0941053,(28:0.508496,29:0.472686):0.143347):0.0273575,(31:0.076758,33:0.116451):0.0571979):0.0255136,34:0.142439):0.0283455):0.0995719,20:0.215031):0.124131,(16:0.060898,(17:0.090227,(18:0.055298,19:0.151279):0.0417939):0.0352169):0.0611079):0.0452651,(((21:0.317338,22:0.837089):0.125609,((((((((36:0.173409,37:0.095528):0.0925474,38:0.062148):0.218024,39:0.538695):0.178172,40:0.784867):0.138673,((41:0.481010,42:0.265689):0.147605,43:0.141015):0.417459):0.189438,((44:0.459317,(47:0.584822,48:0.523820):0.311386):0.0866183,(45:0.453454,46:0.836438):0.18326):0.582112):0.159228,((49:0.167350,50:0.077055):0.0869878,51:0.117454):0.369319):0.136834,52:0.670357):0.390088):0.144432,23:0.753912):0.157138):0.0138213,35:1.421864):0.0509021):0.0313598,((((8:0.189592,9:0.089519):0.116559,10:0.165476):0.224629,(12:0.056198,13:0.060261):0.271279):0.0860878,(11:0.507555,15:0.318812):0.110581):0.0600605):0.0158335,(6:0.152703,7:0.080556):0.0269153):0.0664581):0.0750899):0.0371866);
 455: 1 -16383.19224 -15760.63062 (0:0.195266,1:0.058417,(2:0.041237,(((3:0.131953,((((((8:0.130304,9:0.091552):0.118753,10:0.130774):0.251213,(12:0.081352,13:0.067581):0.189384):0.0265814,(15:0.296550,((((((((36:0.155675,37:0.163940):0.0707803,38:0.039735):0.309376,39:0.620771):0.0268587,40:0.809795):0.244096,((41:0.447010,42:0.285193):0.210569,43:0.089223):0.368127):0.14554,((44:0.399718,(45:0.743204,46:1.063282):0.169586):0.119475,(47:0.587203,48:0.529179):0.60518):0.424778):2.90382e-06,((49:0.076206,50:0.129751):0.0987813,51:0.103248):0.433292):0.220583,52:0.490064):0.380525):0.26538):0.0666294,11:0.307579):0.0592045,((((16:0.036580,17:0.065250):0.0266994,(18:0.053821,(19:0.090487,20:0.344464):0.0311681):0.0520288):0.120878,((((((24:0.033799,(25:0.026593,32:0.333197):0.0964597):0.02506,27:0.160717):0.066889,26:0.301135):0.0746782,(28:0.385718,29:0.203036):0.0694062):0.105272,((30:0.165612,31:0.075217):0.0262154,33:0.080776):0.0484424):0.0561578,34:0.109108):0.108657):0.126851,(21:0.262917,(22:0.422255,23:0.440113):0.153227):0.201312):0.290735):0.0380546):0.0386546,(((4:0.084381,5:0.163611):2.6013e-06,35:1.227866):0.113993,6:0.135286):0.119542):0.0133147,(7:0.062408,14:0.958932):0.0545733):0.0460798):0.0643787);
 456: 1 -15191.21661 -15765.54617 (0:0.434412,((1:0.071421,((((3:0.136055,(((4:0.143139,5:0.171557):0.0592864,35:1.233897):0.0579711,6:0.240113):0.0577466):0.0325471,(((8:0.102718,(9:0.091874,10:0.252960):0.0624247):0.146143,(12:0.060440,13:0.031262):0.321732):0.148707,(11:0.412568,(15:0.144089,(((((((36:0.113587,37:0.175304):0.0544589,38:0.068093):0.319316,39:0.526859):0.249525,40:0.573345):0.177095,(((49:0.101072,50:0.098113):0.168952,51:0.118337):0.330353,52:0.825479):0.314349):0.0610987,((41:0.472257,42:0.298404):0.205432,43:0.178769):0.535074):0.13343,((44:0.503931,(47:0.520570,48:0.668060):0.357652):0.205396,(45:0.651278,46:1.038312):0.0788749):0.392304):0.880875):0.288546):0.0483683):0.0348507):0.0218917,((((16:0.049365,17:0.145707):0.0220458,(18:0.108462,(19:0.263172,20:0.488037):0.0043429):0.0626263):0.12427,(((((((24:0.042874,25:0.105256):0.0621289,(26:0.253052,27:0.084348):0.0836491):0.111469,(28:0.504327,32:0.162268):0.0986033):0.217153,31:0.124074):2.77072e-06,33:0.115984):0.0516425,(29:0.404189,34:0.124462):0.0421303):0.0685092,30:0.102218):0.2019):0.137345,((21:0.731535,22:0.667399):0.322762,23:0.827601):0.149233):0.271707):0.0101437,7:0.066822):0.0520693):0.0175596,14:1.752690):0.036199,2:0.000003);
 457: 1 -15283.53252 -15758.02341 (0:0.217368,1:0.066074,(2:0.019325,((3:0.126898,(((6:0.223128,7:0.090823):2.87443e-06,11:0.494972):2.46092e-06,(14:0.954275,((16:0.076980,(17:0.083217,(18:0.024154,(19:0.108398,(((((24:0.073672,25:0.066335):0.126076,26:0.408930):0.0580378,27:0.049137):0.059659,32:0.228764):0.0771715,(((((28:0.620871,29:0.260455):0.0634311,34:0.159228):0.0157949,30:0.205501):0.0229738,33:0.094561):0.00734792,31:0.112591):0.0302092):0.266233):0.0574532):0.0253131):0.00710794):0.0975522,(20:0.219580,((21:0.354918,22:0.640749):0.143314,23:0.656259):0.180656):0.103697):0.0403419):0.101059):0.0556911):0.0395773,(((4:0.098236,(5:0.071747,35:1.510835):0.0618098):0.196051,(15:0.224267,((((((((36:0.143532,37:0.091940):0.0679667,38:0.060691):0.166458,39:0.601823):0.16923,40:0.786425):0.151768,((41:0.344764,42:0.253463):0.208665,43:0.137516):0.238363):0.153138,((44:0.512273,(45:0.435941,46:1.119416):0.234996):0.327942,(47:0.513134,48:0.828103):0.411976):0.238571):0.192752,((49:0.068980,50:0.133620):0.134445,51:0.108826):0.301503):0.158314,52:0.601435):0.528834):0.25306):0.0189883,(((8:0.108483,9:0.080225):0.154339,10:0.111274):0.176782,(12:0.072227,13:0.030330):0.168646):0.116929):0.0507546):0.0492175):0.0852592);
 458: 1 -15206.11203 -15762.75362 (0:0.218427,1:0.025501,((2:0.035520,(((3:0.213345,6:0.217325):0.0106355,(((((8:0.172613,(10:0.088900,(12:0.059943,13:0.063490):0.312502):0.211317):0.0610384,9:0.000003):0.123114,(15:0.302693,(((((((36:0.109908,37:0.109800):0.0759822,38:0.063788):0.218598,(39:0.667378,40:0.554338):0.0864837):0.207061,((41:0.485680,42:0.321953):0.179368,43:0.197818):0.356069):0.1366,((44:0.199173,(45:0.439511,46:1.015765):0.121829):0.255863,(47:0.708183,48:0.495946):0.576161):0.271281):0.0759106,((49:0.117976,50:0.119274):0.10046,51:0.156643):0.485708):0.114506,52:0.367438):0.516617):0.271127):0.0455226,11:0.323039):0.098468,(((16:0.007512,(17:0.064820,(18:0.018190,(19:0.058971,20:0.330772):0.0318384):0.0532224):0.0484254):0.150889,((((((24:0.034293,25:0.128735):0.0472857,26:0.413766):0.0463372,27:0.010407):0.116341,32:0.170015):0.159043,(31:0.129778,33:0.095643):2.13571e-06):0.115394,(((28:0.598403,29:0.365677):0.111845,34:0.115199):0.118165,30:0.105944):0.0221424):0.146367):0.145954,((21:0.566392,22:0.453482):0.077894,23:0.674118):0.182017):0.243765):0.0114044):0.0196099,(7:0.072912,14:1.039382):0.0850203):0.0860639):0.0223324,((4:0.071418,5:0.209037):0.05959,35:1.220418):0.157715):0.0659617);
 459: 1 -15848.43879 -15775.86667 (0:0.229974,1:0.013188,(2:0.058117,(((3:0.101652,((4:0.138715,5:0.214496):0.164145,6:0.180647):0.12808):0.0339083,(((((8:0.125229,9:0.076334):0.107093,10:0.081906):0.150353,(12:0.077967,13:0.064940):0.225476):0.0929099,11:0.561637):0.0492432,((((14:0.760647,22:0.479109):0.0989258,23:0.563578):0.18165,(15:0.357121,((((((((36:0.153545,37:0.164856):0.05088,38:0.123935):0.262525,39:0.440452):0.151392,40:0.656393):0.213965,((41:0.422458,42:0.302000):0.16665,43:0.158793):0.178344):0.32984,((44:0.509971,(45:0.536163,46:1.109561):0.138452):0.171254,(47:0.601652,48:0.674032):0.454331):0.220367):0.205668,((49:0.090426,50:0.122328):0.0890832,51:0.095380):0.32213):0.188135,52:0.565995):0.446177):0.131685):0.0606866,((((16:0.027024,17:0.049863):0.0541275,(18:0.031193,(((((((((24:0.053718,25:0.104647):0.0539187,27:0.127857):0.0774996,26:0.377870):0.106597,(28:0.493395,29:0.324226):0.0433756):0.109215,34:0.118607):0.121309,33:0.073706):0.0300247,31:0.111947):0.0923231,30:0.092174):0.0757835,32:0.198509):0.227306):0.0150018):0.0611812,19:0.118395):0.18029,((20:0.152183,35:1.600514):0.0531404,21:0.684335):0.0618655):0.230499):0.115149):0.0710692):0.0190731,7:0.148770):0.0685682):0.0971224);
 460: 1 -16551.66617 -15775.60874 (0:0.182402,1:0.072638,(2:0.026264,(((((3:0.117570,(((4:0.105038,5:0.135930):0.0270407,35:1.176624):0.0761903,6:0.182823):0.111074):0.0160218,(((8:0.111455,9:0.069947):0.0962607,10:0.112815):0.229346,(12:0.063726,13:0.036420):0.270823):0.106321):0.00948803,(11:0.487855,15:0.380723):0.1416):0.0477678,((16:0.066259,((17:0.118054,18:0.081980):0.0305047,((19:0.149257,((((((((24:0.052028,25:0.083119):0.0911149,26:0.361809):0.0372905,27:0.064645):0.16441,32:0.199561):0.0964199,33:0.068856):0.0465624,31:0.125194):0.0362476,((28:0.450607,29:0.358633):0.219245,34:0.105527):0.0519217):0.0251552,30:0.077816):0.267268):0.0489518,20:0.397338):0.0375127):0.0427608):0.265213,((21:0.343206,((((((((36:0.147690,37:0.102924):0.032673,38:0.108442):0.345423,39:0.541058):0.0879297,40:0.879134):0.11172,((41:0.390527,42:0.230846):0.190211,43:0.171377):0.480683):0.124342,((44:0.505750,(45:0.823406,46:0.734994):0.0769991):0.210879,(47:0.686730,48:0.641283):0.394659):0.436183):0.171335,((49:0.089495,50:0.107295):0.0633116,51:0.107600):0.449115):0.12167,52:0.459584):0.601786):0.115185,(22:0.519256,23:0.332106):0.129816):0.0757815):0.211672):0.0187814,(7:0.062856,14:1.244613):0.0561201):0.0742289):0.0792885);
 461: 1 -14617.26174 -15773.11198 (0:0.285040,((1:0.101081,(((((4:0.227890,5:0.206584):0.1339,35:1.565230):0.116698,6:0.188128):0.0859043,7:0.048742):0.0314973,(((((8:0.121470,9:0.103625):0.0137119,10:0.165442):0.121106,(12:0.065005,13:0.028534):0.353759):0.049003,(11:0.451330,(15:0.214382,((((((36:0.151232,37:0.179551):0.0556243,38:0.120623):0.159561,39:0.751161):0.180178,((41:0.541787,42:0.182717):0.201948,43:0.135892):0.427445):0.121313,(40:0.571054,(((49:0.071544,50:0.147070):0.122811,51:0.146501):0.192327,52:0.625893):0.357553):0.113223):0.147804,((44:0.389639,(45:0.716481,46:0.684737):0.131813):0.413666,(47:0.610728,48:0.943337):0.161156):0.274992):0.700219):0.17078):0.0630941):2.21592e-06,((((16:0.029792,((17:0.054864,(18:0.008657,19:0.170976):0.0436161):0.058063,(((((((24:0.058653,25:0.119869):0.0658796,(26:0.388517,27:0.056769):0.0533858):0.116015,(28:0.573612,32:0.175989):0.0612365):0.12492,29:0.303065):0.123642,(31:0.180343,33:0.104261):0.0148268):0.0209451,34:0.136479):0.0837887,30:0.162954):0.141716):0.0166862):0.171623,(21:0.570071,22:0.957178):0.231554):0.0586779,23:0.952217):0.0509158,20:0.454894):0.190809):0.0756767):0.0137315):0.0432668,(2:0.058918,3:0.165284):0.0471985):2.44682e-06,14:1.005565);
 462: 1 -15592.77514 -15763.28228 (0:0.161305,1:0.057895,(2:0.041643,((3:0.161792,((6:0.222319,(7:0.092717,11:0.555246):0.00259547):0.0302412,(14:0.712455,((((16:0.048649,(17:0.069721,18:0.064513):0.0325419):0.0120135,19:0.197867):0.11479,(((21:0.310608,22:0.498060):0.192962,23:0.571494):0.361912,((((((24:0.091269,(25:0.080077,32:0.198575):0.0532485):0.0305421,27:0.038307):0.0686909,26:0.358843):0.133765,(31:0.139657,33:0.174780):0.0357715):0.0430389,((28:0.595427,29:0.261306):0.128713,34:0.169696):0.00912285):0.109375,30:0.127662):0.147847):0.0783775):0.061008,20:0.233079):0.167339):0.0873962):0.0490102):0.0305675,(((4:0.116648,5:0.125792):0.02947,35:1.125258):0.0836154,((((8:0.084777,9:0.060412):0.152415,10:0.087168):0.163565,(12:0.118323,13:0.043694):0.207896):0.0994094,(15:0.164215,((((((((36:0.079059,37:0.149266):0.121646,38:0.026388):0.41835,39:0.488455):0.085956,40:0.785768):0.197238,((41:0.520650,42:0.298737):0.312951,43:0.218641):0.186216):0.295272,((44:0.374682,(45:0.450933,46:0.984700):0.179844):0.30361,(47:0.802851,48:0.608766):0.356023):0.404939):0.126375,((49:0.079532,50:0.138781):0.0909608,51:0.131118):0.444237):0.146682,52:0.322709):0.552542):0.262695):0.0262834):0.0469671):0.0569886):0.0923416);
 463: 1 -16026.65689 -15776.67613 (0:0.234741,1:0.040838,((2:0.010306,((3:0.085653,((((4:0.115556,5:0.213151):0.142885,(((14:0.628541,22:0.471634):0.225378,((((((36:0.128998,37:0.149389):0.0326771,38:0.066985):0.310722,39:0.479456):0.201094,((41:0.425071,42:0.149769):0.195903,43:0.187513):0.414386):0.316073,(40:0.374758,((44:0.685968,(45:0.598139,46:0.940607):0.138692):0.225799,(47:0.321920,48:0.765416):0.429789):0.39589):0.159139):0.123393,(((49:0.094724,50:0.136880):0.0949812,51:0.132018):0.452994,52:0.748175):0.114975):0.540024):0.167676,((((16:0.047360,(17:0.107400,(18:0.057945,(19:0.165286,20:0.326144):0.0683853):0.0754177):0.0207242):0.116257,(((((((24:0.026972,(25:0.014601,32:0.305390):0.06649):0.106169,27:0.096923):0.0517726,26:0.238378):0.115264,(28:0.485325,29:0.303514):0.141041):0.0928201,(31:0.099296,33:0.167996):0.0462742):0.0642238,34:0.097683):0.0824105,30:0.106846):0.211096):0.194633,(21:0.297617,23:0.439588):0.18443):0.0494093,35:1.229219):0.045373):0.0966068):0.0105864,15:0.372538):0.0360609,((((8:0.153414,9:0.097107):0.107276,10:0.055031):0.233357,(12:0.053520,13:0.015758):0.0926892):0.136278,11:0.521456):0.0535652):2.87404e-06):0.0507737,7:0.204750):0.069546):0.030825,6:0.283237):0.0898505);
 464: 1 -14989.85866 -15757.11869 (0:0.235726,1:0.093764,(2:0.017748,((((((3:0.112632,(((4:0.158565,5:0.124987):0.0156514,35:1.554969):0.0733234,6:0.188058):0.0547518):0.0273241,(((8:0.148165,9:0.095487):0.0844212,10:0.091907):0.201567,((12:0.060162,13:0.034039):0.152894,(15:0.196590,((((((((36:0.184847,38:0.131797):0.0290619,37:0.061147):0.259944,39:0.653076):0.0753044,((41:0.459326,42:0.217125):0.132012,43:0.165560):0.43629):0.141852,40:0.596137):0.123648,((44:0.372186,(45:0.620621,46:1.008991):0.247074):0.377758,(47:0.392662,48:0.730655):0.437145):0.209777):0.0618703,((49:0.063181,50:0.098181):0.0939497,51:0.068110):0.380596):0.0334092,52:0.633950):0.426529):0.210895):0.109542):0.0879943):0.0115985,11:0.545173):0.00523611,(((16:0.064647,(17:0.119446,(18:0.035350,(19:0.155468,20:0.294598):0.0478511):0.0544889):0.0326512):0.108557,(((((((24:0.044524,25:0.091976):0.0596062,26:0.336121):0.0215687,27:0.063308):0.120982,32:0.205936):0.185389,(28:0.611161,29:0.285557):0.0724421):0.0977103,(33:0.084338,34:0.137568):0.0419458):0.0381971,(30:0.157538,31:0.079224):0.0235591):0.18232):0.152253,(21:0.277551,(22:0.519777,23:0.631164):0.163237):0.0885871):0.249838):0.0299499,14:1.116844):0.0182464,7:0.128995):0.109501):0.0241609);
 465: 2 -16035.54063 -15768.40056 (0:0.113995,(1:0.133482,2:0.049883):0.07562,((3:0.111527,((6:0.092271,(7:0.120088,11:0.532580):0.0120735):0.0679626,(14:0.854621,((((16:0.053184,(17:0.098544,(18:0.057653,19:0.213284):0.0282647):0.0159468):0.156379,((((((((24:0.056713,25:0.125427):0.0819351,26:0.339219):0.0320528,27:0.086025):0.187368,32:0.245310):0.101911,33:0.064744):0.0939473,31:0.085867):0.0534812,((28:0.540570,29:0.396548):0.228545,34:0.087064):0.0846322):0.0738838,30:0.122837):0.102385):0.0969722,(21:0.410106,(22:0.697130,23:0.417110):0.208221):0.169453):0.0807292,20:0.270460):0.170963):0.151557):0.0672614):0.0612789,(((4:0.122912,(5:0.096003,35:1.192942):0.0333):2.64334e-06,(15:0.200485,((((((((36:0.146335,37:0.136095):0.0458975,38:0.047294):0.276459,39:0.486047):0.187748,40:0.655699):0.132764,((41:0.469786,42:0.242019):0.152691,43:0.060262):0.267318):0.217934,((44:0.401472,(45:0.562958,46:1.040656):0.202479):0.220809,(47:0.808850,48:0.538246):0.33918):0.28762):0.0842383,((49:0.106804,50:0.135103):0.0938048,51:0.167211):0.413025):0.192858,52:0.546636):0.449595):0.218145):0.0494838,(((8:0.110323,9:0.046675):0.10873,10:0.137580):0.158515,(12:0.085670,13:0.033401):0.30353):0.190864):0.0454592):0.0489634);
 466: 1 -15694.95197 -15769.25861 (0:0.191653,1:0.075654,(2:0.000003,((3:0.199580,(6:0.109085,(7:0.119249,((((8:0.156610,9:0.074407):0.100693,10:0.134559):0.0821515,(12:0.046589,13:0.051176):0.337282):0.0629708,11:0.404057):0.107803):0.0386702):0.0464453):0.0203837,((4:0.091674,5:0.161390):0.135716,((((((14:0.788130,22:0.506878):0.288314,21:0.271569):0.122694,23:0.576765):0.0796793,((((16:0.009210,17:0.088269):0.0174709,(18:0.068388,19:0.157292):0.0218596):0.0837808,((((((((24:0.069099,25:0.069814):0.0571637,26:0.404439):0.0381607,27:0.056163):0.167437,32:0.120515):0.117238,33:0.099529):0.094803,31:0.081687):0.0484047,((28:0.692957,29:0.271852):0.171568,34:0.129203):0.024805):0.137323,30:0.145478):0.254856):0.162114,20:0.212644):0.131781):2.13978e-06,35:1.717239):0.0708927,(15:0.316894,((((((((36:0.138794,37:0.100526):0.133711,38:0.086354):0.207846,39:0.587614):0.168547,40:0.708176):0.138469,((41:0.385556,42:0.255658):0.160216,43:0.207529):0.239988):0.277713,((44:0.417474,(45:0.395936,46:1.262658):0.119084):0.267482,(47:0.802945,48:0.621107):0.496498):0.180158):0.212089,((49:0.104464,50:0.151128):0.0596922,51:0.149941):0.305021):0.171444,52:0.640549):0.31586):0.141909):0.0887151):0.0539741):0.0489048):0.0323986);
 467: 1 -15228.6684 -15762.75362 (0:0.375561,1:0.036577,(2:0.087904,(((((3:0.131945,(((4:0.116779,5:0.064504):0.030515,35:1.520289):0.16927,6:0.288276):0.0501167):0.0410028,(15:0.257793,((((((((36:0.250629,37:0.100955):0.0588062,38:0.101964):0.165321,39:0.700211):0.200046,40:0.626673):0.0982128,((41:0.495109,42:0.312877):0.168123,43:0.188181):0.469558):0.135191,((44:0.484034,(45:0.580526,46:0.779791):0.141652):0.2873,(47:0.492141,48:0.851169):0.177931):0.467922):0.185771,((49:0.116412,50:0.133464):0.0981085,51:0.148205):0.402844):0.173898,52:0.575391):0.614329):0.318057):0.0259818,((((8:0.202855,(10:0.014704,(12:0.064301,13:0.045505):0.459532):0.109965):0.133955,9:0.000003):0.224793,11:0.280205):0.17059,(((16:0.089203,(17:0.073408,((18:0.037361,20:0.505756):0.0225595,19:0.158745):0.0728202):0.0433879):0.102108,(((((24:0.039129,(26:0.265540,27:0.089703):0.0977399):0.058147,25:0.039004):0.193082,32:0.186662):0.187202,(31:0.173056,33:0.108631):2.98467e-06):0.0657808,(((28:0.753049,29:0.253456):0.111195,34:0.126025):0.0970373,30:0.099119):0.0248085):0.278576):0.252721,(21:0.501581,(22:0.646455,23:0.845230):0.0824044):0.3749):0.178132):2.05455e-06):0.0242935,7:0.136688):0.0669283,14:1.244492):0.0315685):0.0485489);
 468: 3 -15505.5408 -15766.91759 (0:0.140025,1:0.071948,(2:0.000002,((3:0.065082,(((6:0.184455,7:0.065465):0.0393533,11:0.504262):0.0348709,(((14:0.809652,22:0.657157):0.33742,((((((((36:0.094245,37:0.163793):0.105039,38:0.027817):0.290668,39:0.556270):0.280208,40:0.608159):0.261118,((41:0.505922,42:0.239395):0.244182,43:0.096885):0.264113):0.346293,((44:0.262021,(45:0.561648,46:1.010906):0.221156):0.12953,(47:0.595277,48:0.571492):0.369183):0.346911):0.352866,((49:0.059841,50:0.148793):0.091467,51:0.166526):0.324277):0.0708993,52:0.828008):0.528173):2.69809e-06,(((((((16:0.117414,17:0.054593):0.0540146,18:0.032648):0.0739512,19:0.088559):0.0817746,(((((24:0.079788,25:0.066103):0.0561053,26:0.263400):0.0288262,27:0.149123):0.0602724,32:0.364497):0.0800019,((28:0.599848,29:0.252823):0.134766,(((30:0.120553,31:0.129017):0.0571801,33:0.136919):0.060051,34:0.171590):0.0550749):0.116096):0.132924):0.17675,20:0.316646):0.170203,35:1.059896):2.41747e-06,(21:0.405160,23:0.507680):0.288167):0.079956):0.161989):0.0681743):0.0203962,((4:0.058906,5:0.167984):0.211738,((((8:0.125841,9:0.121958):0.109957,10:0.060606):0.206404,(12:0.057875,13:0.063600):0.24843):0.109513,15:0.463878):0.0274936):0.030653):0.0507806):0.183062);
 469: 3 -17076.09486 -15758.34642 (0:0.177775,1:0.060978,(2:0.013368,((3:0.144078,14:1.188306):0.0485908,(((((4:0.077080,5:0.152809):0.0145125,35:1.259243):0.0945484,6:0.148740):0.0706867,7:0.147578):0.0148148,(((((8:0.163135,9:0.127246):0.116608,10:0.076711):0.23154,(12:0.052358,13:0.052991):0.165156):0.0954035,11:0.420381):0.0635511,((15:0.204754,(((((((36:0.187506,37:0.142647):0.0607192,38:0.071318):0.343465,39:0.598075):0.203251,((41:0.478236,42:0.248185):0.166632,43:0.156003):0.423639):0.109669,40:0.492929):0.107253,(((49:0.088371,50:0.129856):0.102972,51:0.085866):0.391495,52:0.789947):0.0700397):0.189412,((44:0.745739,(45:0.620877,46:0.984618):0.293683):0.143416,(47:0.533400,48:0.626331):0.29867):0.389232):0.426199):0.263462,(((16:0.103677,((17:0.114877,18:0.065844):0.0451106,(19:0.149342,20:0.344218):0.0544149):0.0227484):0.149845,(((((((24:0.060671,25:0.064900):0.0598332,26:0.372119):0.0578102,27:0.063599):0.0853437,32:0.201988):0.144481,(31:0.128817,33:0.110007):0.0107507):0.0705402,((28:0.505159,29:0.241884):0.160949,34:0.107098):0.0642531):0.0475068,30:0.134557):0.192221):0.0711391,(21:0.266574,(22:0.625303,23:0.595809):0.120528):0.371408):0.19665):0.0902902):0.0767297):0.0400469):0.0629494):0.0702354);
 470: 1 -16730.21397 -15760.73474 (0:0.151761,1:0.109989,(2:0.006731,((((3:0.218375,(((4:0.132329,35:1.553564):0.00799509,5:0.079987):0.113381,6:0.133798):0.072736):0.0349071,(((((8:0.113860,10:0.196007):0.058671,9:0.058882):0.183004,(12:0.049674,13:0.110592):0.221961):0.0593885,11:0.667029):0.0210277,(15:0.428780,(((((((16:0.078793,17:0.041513):0.0148039,18:0.043328):0.0513266,19:0.214702):0.0511449,(((((((24:0.081998,25:0.069990):0.0642678,26:0.379515):0.0555082,27:0.045569):0.165213,32:0.149063):0.141236,33:0.104978):0.0438814,31:0.140833):0.0389476,(((28:0.620489,29:0.220419):0.18776,34:0.114334):0.0273453,30:0.226208):0.0273531):0.256199):0.0991712,((21:0.287523,23:0.678229):0.10428,22:0.705154):0.245311):0.0481704,20:0.248189):0.0324789,(((((((36:0.156135,37:0.115298):0.0613706,38:0.081917):0.21286,39:0.679368):0.295254,40:0.672397):0.141842,(((41:0.350271,42:0.417985):0.229938,43:0.217894):0.39041,((44:0.468263,(45:0.462205,46:0.774899):0.156118):0.166694,(47:0.704752,48:0.620189):0.47247):0.389994):0.0821505):0.121659,((49:0.113376,50:0.149797):0.066007,51:0.144703):0.482448):0.156296,52:0.660783):0.53268):0.109379):0.0567483):0.0420591):0.0263083,7:0.110200):0.0242926,14:1.290505):0.0247707):0.0894456);
 471: 1 -15634.47116 -15761.04911 (0:0.283681,1:0.043110,(2:0.028121,((3:0.105062,((6:0.187381,(7:0.142270,11:0.607819):0.00779357):0.0526262,((14:1.194884,20:0.292726):0.00176992,((((16:0.044734,17:0.077927):0.0241422,(18:0.023567,19:0.189572):0.027384):0.166644,((((((((24:0.050035,25:0.111821):0.0585079,26:0.349313):0.0584291,27:0.079724):0.106881,(28:0.586874,29:0.425891):0.0525602):0.123459,(32:0.280545,33:0.036877):0.0715501):0.015882,31:0.128959):0.0666794,34:0.104978):0.0403122,30:0.113426):0.285113):0.0722305,(21:0.406209,(22:0.756028,23:0.664333):0.277287):0.249806):0.181164):0.227107):0.03955):0.0366705,((4:0.085086,(5:0.187664,35:1.454807):0.0346026):0.089335,((((8:0.181450,9:0.100623):0.164219,10:0.043588):0.244175,(12:0.093808,13:0.007395):0.194864):0.0873046,(15:0.218836,((((((((36:0.154043,37:0.152897):0.0731807,38:0.060154):0.392586,39:0.606710):0.270586,((41:0.626104,42:0.251979):0.0808577,43:0.262860):0.35754):0.144302,(44:0.596918,(45:0.501633,(46:0.891754,(47:0.596908,48:0.885328):0.201428):0.0940017):0.115213):0.40821):0.165146,40:0.494556):0.340969,((49:0.058190,50:0.081643):0.122649,51:0.068687):0.388487):0.256791,52:0.503809):0.626164):0.157228):0.0753703):0.0592726):0.0794131):0.0647336);
 472: 1 -16584.19369 -15778.4184 (0:0.155393,(1:0.142098,((3:0.202901,((((4:0.160744,(5:0.134510,35:1.037535):0.0398618):0.0873349,((((14:1.088626,22:0.141587):0.43099,23:0.499422):0.0738527,21:0.467633):0.17628,(((((16:0.049483,17:0.075385):0.0260338,19:0.238806):0.017407,18:0.038172):0.0798148,((((((((24:0.009159,25:0.145928):0.0527742,26:0.427174):0.0636721,27:0.106849):0.226236,32:0.182087):0.165448,33:0.027565):0.0924827,31:0.089161):0.0819033,((28:0.563393,29:0.474603):0.181225,34:0.082441):0.0857673):0.131063,30:0.065971):0.161935):0.0862021,20:0.215363):0.275894):0.15154):0.0672659,(15:0.336275,((((((((36:0.167171,37:0.114475):0.0826326,38:0.075137):0.246592,39:0.534926):0.172311,40:0.585631):0.172437,((41:0.364739,42:0.230854):0.134937,43:0.219342):0.308969):0.21699,((44:0.401512,(45:0.463310,46:1.087699):0.208535):0.159872,(47:0.718414,48:0.422630):0.65695):0.25319):0.150414,((49:0.074871,50:0.076606):0.10091,51:0.071681):0.434578):0.130143,52:0.555888):0.429539):0.265738):0.0574591,(7:0.108661,(((8:0.087770,(10:0.045316,(12:0.049856,13:0.074543):0.352884):0.187171):0.0489024,9:0.030125):0.0613855,11:0.519147):0.156502):0.0300759):0.0420228):0.0356405,6:0.112158):0.0621224):0.061586,2:0.027132);
 473: 1 -15056.26037 -15763.62344 (0:0.108445,(1:0.043305,2:0.040435):0.0330371,(((((3:0.018778,14:1.306868):0.0138684,(15:0.272498,(((((((36:0.164788,37:0.134511):0.0554052,38:0.048830):0.266454,39:0.604201):0.134162,40:0.749138):0.196324,((49:0.068356,50:0.182092):0.132459,51:0.085893):0.445997):0.0639948,(((41:0.404628,42:0.452211):0.1697,43:0.143878):0.369494,((44:0.392276,(45:0.541442,46:1.147271):0.312747):0.128668,(47:0.606745,48:0.560967):0.364491):0.271579):0.188398):0.0892806,52:0.494942):0.537795):0.186721):0.0902849,((6:0.112895,(7:0.069559,11:0.504659):0.00727868):0.0213931,((((16:0.048385,17:0.102282):0.0407973,(18:0.036846,(19:0.176079,20:0.266211):0.0386313):0.0438863):0.203661,(((((((24:0.052459,(26:0.376916,27:0.093913):0.0535345):0.0840335,25:0.031536):0.118071,32:0.064528):0.239473,33:0.130545):0.0485508,31:0.116985):0.053022,((28:0.773371,29:0.380537):0.130015,34:0.105355):0.130146):0.017188,30:0.108236):0.137959):0.229096,((21:0.474551,22:0.578672):0.126634,23:0.868491):0.158757):0.261977):0.0132285):0.0773697,((4:0.080955,5:0.083682):0.026771,35:1.029995):0.0899978):2.03835e-06,(((8:0.150583,9:0.082405):0.192284,10:0.075085):0.152546,(12:0.106527,13:0.038690):0.185446):0.144418):0.0531557);
 474: 3 -14982.92235 -15766.21992 (0:0.249333,1:0.079418,(2:0.057581,((3:0.139873,((((4:0.088123,(5:0.042441,35:1.292927):0.0727205):0.108376,((((8:0.132071,9:0.073368):0.116541,10:0.083684):0.14921,(12:0.088203,13:0.033607):0.212787):0.149991,(15:0.171650,((((((((36:0.112976,38:0.088789):0.0415054,37:0.091266):0.267944,39:0.458565):0.180293,((41:0.451625,42:0.186585):0.165183,43:0.215891):0.298542):0.26497,40:0.621475):0.108718,((44:0.449434,(45:0.404343,46:0.807051):0.12602):0.188723,(47:0.590662,48:0.893796):0.40353):0.191917):0.205451,((49:0.131304,50:0.077464):0.14433,51:0.077419):0.385684):0.232504,52:0.614977):0.43693):0.215458):0.0155986):0.0478603,((6:0.253471,7:0.036952):0.0409711,11:0.474490):0.0923721):2.50129e-06,(((16:0.037872,(17:0.059908,(18:0.070397,(19:0.145536,20:0.264580):0.0423084):0.0533264):0.0273753):0.0797965,((((((24:0.030847,25:0.151388):0.0652746,26:0.339491):0.0875403,27:0.034112):0.13935,(28:0.352739,29:0.420642):0.0607956):0.0883861,34:0.121539):0.0421247,(((30:0.090643,31:0.159237):0.0308974,32:0.293650):0.00951538,33:0.064152):0.0630411):0.163837):0.179316,(21:0.357820,(22:0.814266,23:0.323728):0.14757):0.306359):0.170106):0.0237397):0.0298285,14:1.154069):0.0428247):0.108549);
 475: 2 -16267.97739 -15764.64043 (0:0.229913,1:0.077785,(2:0.031027,((3:0.133472,((6:0.260089,(7:0.079539,11:0.674457):0.0113213):0.0607947,((14:0.800074,(((16:0.025476,(17:0.035934,(18:0.039336,19:0.266112):0.0414502):0.0848602):0.151688,((((((((24:0.069697,25:0.078572):0.117599,(26:0.296104,27:0.101835):0.0169423):0.115022,32:0.167460):0.0865864,(28:0.873775,29:0.499194):0.15304):0.0460517,33:0.081772):0.0969287,31:0.141707):0.0556353,30:0.124484):0.0439886,34:0.231006):0.0869188):0.11393,(21:0.484154,(22:0.591846,23:0.877505):0.182367):0.177343):0.0345247):0.0503872,20:0.331867):0.114388):2.15571e-06):0.0329065,(((4:0.097502,(5:0.190080,35:1.216723):0.0651738):0.224429,(15:0.285887,((((((((36:0.135161,37:0.128706):0.0655498,38:0.121151):0.307733,39:0.707351):0.106235,((41:0.449506,42:0.217744):0.203195,43:0.103507):0.379699):0.182402,40:0.627897):0.2418,(((44:0.293055,46:1.218581):0.17015,45:0.743689):0.116223,(47:0.620626,48:0.645871):0.27803):0.314925):0.142219,((49:0.130329,50:0.112912):0.130751,51:0.133312):0.320536):0.195222,52:0.570695):0.584284):0.187185):0.0095509,(((8:0.204216,9:0.092539):0.0605776,10:0.199210):0.201253,(12:0.172617,13:0.015374):0.278885):0.147911):0.0878428):0.0833777):0.0868721);
 476: 2 -15642.26066 -15762.1264 (0:0.163096,1:0.092348,(2:0.030759,(((3:0.143550,((((((8:0.143943,9:0.110147):0.246184,10:0.060775):0.171584,(12:0.071634,13:0.034113):0.0578417):0.131781,(15:0.180333,(((((((36:0.193227,38:0.148069):0.047412,37:0.115566):0.209482,39:0.551267):0.102481,40:0.788045):0.0940666,((41:0.460814,42:0.221096):0.291201,43:0.179289):0.370928):0.207828,(((49:0.080547,50:0.094963):0.101875,51:0.074837):0.298227,52:0.513899):0.125704):0.0965998,(((44:0.524300,46:0.955979):0.11521,45:0.607034):0.120112,(47:0.467290,48:0.557884):0.5234):0.348609):0.439555):0.261631):0.0483757,11:0.479857):0.0202489,((((16:0.047583,17:0.069024):0.0393903,(18:0.050053,19:0.152883):0.0386535):0.0817488,(20:0.251474,(((((((24:0.037961,25:0.066072):0.0579677,26:0.327688):0.0501571,27:0.076193):0.157908,32:0.225858):0.0886529,(31:0.146551,33:0.061299):6.15236e-05):0.0277729,((28:0.526668,29:0.218926):0.176834,34:0.087278):0.0386809):0.0399257,30:0.118073):0.175087):0.101912):0.0920194,(21:0.240917,(22:0.692844,23:0.357314):0.0941254):0.286918):0.222108):2.03884e-06):0.0652652,((((4:0.150586,5:0.124253):2.21305e-06,35:1.025441):0.135554,6:0.204106):0.0498397,7:0.081132):0.00876497):0.0476397,14:1.146482):0.0717239):0.0510593);
 477: 1 -17782.83969 -15762.89201 (0:0.203023,1:0.076974,(2:0.018855,((3:0.065979,(((6:0.184065,7:0.088855):0.0184338,11:0.512676):0.0198143,(14:1.127919,((((((16:0.059223,17:0.076097):0.0493618,18:0.024250):0.0541132,19:0.226850):0.0831049,((((24:0.030785,25:0.082073):0.0969689,(26:0.236156,27:0.063027):0.0443869):0.12298,(((((28:0.593981,29:0.291539):0.25446,34:0.095695):0.0457027,31:0.166393):0.00548926,33:0.103096):0.0241263,30:0.094299):0.103492):0.0437952,32:0.116722):0.107924):0.0883856,20:0.397927):0.0489903,((21:0.306201,22:0.579112):0.198551,23:0.603648):0.317938):0.0309526):0.112094):0.0222556):0.0506709,(((4:0.179631,(5:0.148246,35:1.311291):0.0484665):0.091658,(15:0.206668,((((((((36:0.117133,37:0.143044):0.0246199,38:0.119288):0.243445,39:0.580942):0.179509,40:0.568057):0.0918719,((41:0.582068,42:0.194568):0.170066,43:0.217073):0.51233):0.146853,((44:0.394797,(45:0.609114,46:1.105044):0.183513):0.358584,(47:0.379020,48:0.669829):0.391337):0.327913):0.0412149,((49:0.094274,50:0.116397):0.0934889,51:0.186750):0.266258):0.0958205,52:0.625156):0.487648):0.143233):0.0232929,(((8:0.118744,9:0.113787):0.126716,10:0.115529):0.149207,(12:0.102102,13:0.030516):0.227158):0.0819958):0.0258506):0.0755345):0.106289);
 478: 1 -15160.05999 -15762.3095 (0:0.129573,1:0.094335,(2:0.000003,((3:0.107184,(((6:0.150905,7:0.061435):0.043078,11:0.492741):0.0217369,(14:0.986063,((((16:0.053282,(17:0.040466,(18:0.020663,19:0.290485):0.0280468):0.0183487):0.138252,((((((((24:0.061948,25:0.089198):0.105317,26:0.266865):0.0811242,27:0.026855):0.265767,32:0.185290):0.0870661,33:0.118414):0.0585884,31:0.114100):0.0339699,((28:0.722341,29:0.238467):0.309414,34:0.175112):0.112336):0.0462378,30:0.109160):0.197359):0.062781,((21:0.337232,22:1.046598):0.0693136,23:0.806235):0.203299):0.0984254,20:0.286370):0.117029):0.0776809):0.0243037):0.0796842,((4:0.069513,(5:0.128038,35:1.183632):0.07518):0.0840281,((((8:0.127374,9:0.088641):0.18693,10:0.017248):0.14362,(12:0.106671,13:0.082404):0.181489):0.0984475,(15:0.176762,(((((((36:0.135073,37:0.106813):0.0680909,38:0.029355):0.306894,39:0.491654):0.203483,(40:0.619870,((41:0.499529,42:0.183200):0.19373,43:0.205467):0.332187):0.223645):0.289786,((49:0.094908,50:0.138968):0.0979613,51:0.115212):0.420825):0.0707352,((44:0.243238,(45:0.486416,46:1.396398):0.306213):0.196651,(47:0.900570,48:0.426682):0.329609):0.329532):0.13262,52:0.523055):0.459429):0.218369):0.013265):0.0238793):0.100977):0.0518589);
 479: 1 -15051.52924 -15755.95939 (0:0.327382,1:0.084948,(2:0.025184,(((3:0.131869,(((4:0.106375,5:0.129679):0.10008,35:1.230784):0.0480123,6:0.151050):0.053561):0.0120858,(((((8:0.186281,9:0.069449):0.202105,10:0.025369):0.347876,(12:0.074473,13:0.050588):0.106599):0.0417026,14:0.930717):0.148387,(11:0.410571,(15:0.075330,(((((((36:0.164061,37:0.130228):0.0410104,38:0.051998):0.150082,39:0.757621):0.108739,40:0.688276):0.121823,((41:0.405743,42:0.167975):0.310471,43:0.140182):0.397816):0.285767,(((49:0.093920,50:0.108855):0.149868,51:0.105828):0.382278,52:0.568391):0.108136):0.126657,((44:0.339685,(45:0.563400,46:0.762783):0.242189):0.24897,(47:0.442704,48:0.686599):0.480596):0.244875):0.716146):0.210407):0.0950176):0.0399829):0.0391059,(7:0.102356,(((16:0.071470,((17:0.051530,(19:0.134316,20:0.321622):0.0774043):0.0259344,18:0.077722):0.0436323):0.0362608,(((((((((24:0.072323,25:0.065067):0.112672,26:0.234748):0.0280535,27:0.065597):0.127635,32:0.217561):0.0955963,33:0.078767):0.0370175,31:0.080569):0.0340411,(28:0.731254,29:0.248729):0.155735):0.0266935,34:0.126133):0.0480442,30:0.061565):0.178015):0.0842441,(21:0.514361,(22:0.869957,23:0.616039):0.0899664):0.0348508):0.289593):2.82264e-06):0.0622972):0.0277495);
 480: 1 -14947.9042 -15778.42816 (0:0.189332,(((((1:0.135885,((4:0.188569,5:0.103455):0.0387614,35:1.283953):0.111339):0.0122981,((((8:0.186646,9:0.053715):0.117179,10:0.093280):0.233303,(12:0.076266,13:0.065489):0.203168):0.111184,(15:0.173415,((((((((36:0.199502,37:0.125266):0.0372448,38:0.078232):0.202516,39:0.658529):0.299569,40:0.602923):0.0905279,((41:0.504634,42:0.169148):0.157187,43:0.182460):0.312136):0.154776,((44:0.555030,(45:0.503387,46:1.216261):0.170011):0.14091,(47:0.551765,48:0.574648):0.395309):0.309133):0.163886,((49:0.104011,50:0.081300):0.048196,51:0.123171):0.362607):0.110409,52:0.486370):0.629217):0.119498):0.0240481):0.0321239,(6:0.147524,(7:0.078038,11:0.503361):0.0258538):0.0397572):0.0414621,3:0.083728):0.00551421,(14:0.900233,((((16:0.024779,((17:0.059142,18:0.073321):0.0350874,19:0.168940):0.00611657):0.049248,((((((((24:0.042242,25:0.032227):0.0653119,(26:0.212768,27:0.093716):0.0466344):0.108372,32:0.258884):0.157115,33:0.129605):0.0188639,31:0.053181):0.03605,34:0.113146):0.0362813,(28:0.552616,29:0.316693):0.15937):0.0600644,30:0.072733):0.196654):0.105611,(21:0.336948,(22:0.812023,23:0.401950):0.134779):0.17884):0.134658,20:0.208522):0.0363494):0.196353):0.0803425,2:0.039596);
 481: 2 -15898.59463 -15766.57037 (0:0.212303,1:0.140694,((2:0.072209,(3:0.125437,((6:0.196090,(7:0.085091,11:0.465657):0.024162):0.0599851,(14:0.787176,((((16:0.028943,(17:0.045268,(18:0.053539,19:0.213239):0.0378611):0.0273209):0.0769812,((((((24:0.017535,25:0.147401):0.064301,27:0.056650):0.0316471,26:0.223031):0.116383,((30:0.257171,31:0.130084):0.0419081,(32:0.192779,33:0.066853):0.0656831):0.053608):0.0273149,(28:0.481896,29:0.259649):0.076363):0.0488645,34:0.133631):0.146835):0.126848,(21:0.235862,(22:0.629343,23:0.538051):0.221487):0.322597):0.0176964,20:0.317855):0.188836):0.134604):0.0537154):0.0375681):0.0313171,((4:0.075379,(5:0.113376,35:1.550447):0.0392154):0.171575,(((8:0.052754,(9:0.098612,10:0.148659):0.0678076):0.196501,(12:0.102134,13:0.036303):0.162851):0.143835,(15:0.233710,((((((((36:0.113219,38:0.070599):0.0849252,37:0.028564):0.177145,39:0.703991):0.18407,40:0.725394):0.111723,((41:0.362396,42:0.269673):0.0810857,43:0.208761):0.331985):0.223522,(((44:0.376081,46:1.039245):0.248202,45:0.537672):0.261921,(47:0.607063,48:0.616188):0.200903):0.561854):0.215342,((49:0.094776,50:0.090360):0.125811,51:0.067049):0.45164):0.288923,52:0.386037):0.52328):0.1542):0.0258656):0.0366271):0.0695179);
 482: 1 -14871.74715 -15775.29056 (0:0.186385,1:0.044430,(2:0.036938,((3:0.130442,((6:0.173873,(7:0.099574,11:0.519833):0.0315218):0.0429097,(14:1.057322,((((16:0.099798,(17:0.048320,(18:0.072820,19:0.230099):0.0239751):0.0510324):0.12837,((((((((24:0.055524,25:0.069173):0.164363,26:0.347989):0.0833367,27:0.016909):0.151892,32:0.312381):0.12624,(31:0.193512,33:0.041876):0.00945085):0.0224552,(28:0.641547,29:0.390253):0.132268):0.0275124,34:0.091116):0.0168412,30:0.125284):0.334882):0.0638531,(21:0.332794,(22:0.574384,23:0.655278):0.172752):0.420455):0.0425031,20:0.525732):0.13452):0.091143):0.0513791):0.0281687,(((4:0.087726,5:0.178793):0.0278544,35:1.908825):0.0872392,((((8:0.203812,9:0.090967):0.221801,10:0.124464):0.18223,(12:0.069510,13:0.044376):0.254961):0.143314,(15:0.284608,(((((((36:0.152352,37:0.132370):0.0970454,38:0.057803):0.37832,(39:0.543819,((41:0.658901,42:0.271473):0.274994,43:0.098959):0.637334):0.114931):0.199392,40:0.837122):0.15585,((44:0.474500,(45:0.498728,46:1.014495):0.234992):0.386541,(47:0.658314,48:0.651966):0.283966):0.635411):0.192661,(49:0.038583,(50:0.175761,51:0.211165):0.0680178):0.448364):0.18869,52:0.637912):0.463032):0.214407):2.66755e-06):0.00952278):0.0744143):0.100339);
 483: 1 -16275.68225 -15770.24566 (0:0.191621,1:0.107968,(2:0.034209,((((3:0.192894,((((4:0.125052,5:0.230993):0.125896,(((((14:1.164851,21:0.240224):0.10738,22:0.785277):0.0474037,23:0.437864):0.247654,(((16:0.028759,((17:0.043859,18:0.029318):0.0314345,19:0.206812):0.0209538):0.074979,((((((((24:0.066629,25:0.135639):0.0439504,26:0.240164):0.09468,27:0.030902):0.189325,32:0.159813):0.125366,33:0.129834):0.0657106,31:0.157922):0.067005,((28:0.466760,29:0.309129):0.207467,34:0.173506):0.112549):0.0588975,30:0.126364):0.266346):0.196132,20:0.259917):0.0896891):0.0675872,(35:1.011867,((((((((36:0.155261,37:0.122069):0.0358941,38:0.103766):0.213697,40:0.768543):0.0877098,39:0.585942):0.169664,((41:0.449798,42:0.206737):0.132871,43:0.199117):0.233648):0.187883,((44:0.327359,(45:0.696082,46:0.869974):0.168719):0.247973,(47:0.592896,48:0.754705):0.245756):0.37098):0.166204,((49:0.100573,50:0.108376):0.127002,51:0.130592):0.348837):0.206209,52:0.467843):0.599615):0.121044):0.19613):0.0285916,15:0.544579):0.0161954,(((8:0.168230,9:0.059397):0.181531,10:0.138216):0.154549,(12:0.061808,13:0.081663):0.362908):0.0480465):0.0031146):0.043157,11:0.518100):0.0117679,7:0.116004):0.108133,6:0.239976):0.0447026):0.0784524);
 484: 1 -14339.5519 -15758.79141 (0:0.143277,((1:0.058328,(3:0.112466,(((((4:0.086222,5:0.108541):0.0419727,35:0.834397):0.0664218,6:0.149567):0.0134188,7:0.073552):0.00665176,((((((8:0.104191,9:0.076800):0.0605242,10:0.141669):0.221874,(12:0.048252,13:0.040309):0.177432):0.00897128,11:0.391253):0.0578559,(15:0.207039,(((((((36:0.166167,38:0.087006):0.0344681,37:0.101510):0.270884,39:0.602350):0.294387,40:0.523936):0.089111,((49:0.113854,50:0.095845):0.0938491,51:0.115206):0.362359):0.0265347,(((41:0.442222,42:0.307569):0.12469,43:0.145189):0.26606,((44:0.307491,(45:0.445279,46:1.050277):0.341969):0.22072,(47:0.578004,48:0.458322):0.380872):0.327681):0.193212):0.195574,52:0.538461):0.449711):0.137262):0.0440148,((((16:0.034399,17:0.075211):0.0317241,(18:0.046866,(19:0.198571,20:0.362519):0.0204361):0.0277058):0.0613823,(((((((24:0.060805,(26:0.287840,27:0.122279):0.0693955):0.0710758,25:0.059929):0.155957,32:0.169766):0.127596,33:0.089232):0.0457258,31:0.163924):0.0434208,((28:0.645514,29:0.216380):0.167464,34:0.075620):0.0798202):0.068384,30:0.120659):0.139404):0.0925065,(21:0.339762,(22:0.869905,23:0.398046):0.122987):0.436169):0.152251):0.0763781):0.0372125):0.060484):0.0253699,14:1.172281):0.0179208,2:0.029368);
 485: 2 -14818.43661 -15761.25203 (0:0.250497,1:0.074997,(2:0.014772,((3:0.120741,14:0.993422):0.0376551,(((((4:0.126064,5:0.185821):0.177258,35:0.896218):0.033908,6:0.174385):0.0573517,7:0.135413):0.0214278,(((((8:0.077845,(9:0.066880,10:0.124625):0.074091):0.25461,(12:0.075325,13:0.013743):0.279874):0.066574,(15:0.162960,(((((((36:0.119952,37:0.100397):0.0646573,38:0.049656):0.268758,39:0.526312):0.229756,((41:0.474991,42:0.209044):0.0834744,43:0.205394):0.249217):0.178047,(((49:0.078027,50:0.101995):0.166038,51:0.098688):0.30692,52:0.547553):0.20846):0.142962,40:0.395715):0.172302,((44:0.414004,(45:0.713762,46:1.034145):0.131391):0.229828,(47:0.543072,48:0.687252):0.405544):0.22328):0.479728):0.204597):0.0819673,11:0.322011):2.53747e-06,(((((16:0.018639,17:0.105393):0.0250226,(18:0.040452,19:0.246087):0.0386082):0.0309938,((((((((24:0.086195,27:0.102784):0.038176,26:0.332738):0.0283152,25:0.066060):0.113828,32:0.176262):0.055191,33:0.188366):0.0558127,31:0.136478):0.0261086,((28:0.523960,29:0.366484):0.150025,34:0.108044):0.14712):0.0868595,30:0.015628):0.252185):0.127782,20:0.292661):0.127746,((21:0.438206,22:0.701469):0.159537,23:0.556671):0.0510923):0.161048):0.0232867):0.0528368):0.138437):0.0511277);
 486: 1 -15494.2309 -15780.55354 (0:0.115617,1:0.061120,((2:0.018737,(3:0.156246,((((4:0.131493,(5:0.073017,35:1.256774):0.0687397):0.113484,(10:0.210636,(12:0.109376,13:0.018922):0.200724):0.14876):2.25034e-06,((8:0.129708,9:0.075979):0.126611,(15:0.197769,((((((36:0.129069,37:0.121035):0.0516306,38:0.047092):0.347159,(39:0.520778,40:0.483318):0.147111):0.108591,(((41:0.517344,42:0.251576):0.301802,43:0.185175):0.290097,(((44:0.514905,46:0.980491):0.168887,45:0.723193):0.0416254,(47:0.492222,48:0.579229):0.511076):0.307637):0.230934):0.189684,((49:0.133489,50:0.144000):0.113315,51:0.104118):0.415043):0.120981,52:0.567425):0.413424):0.110875):0.104503):0.0548319,((6:0.242925,(7:0.119165,11:0.508952):0.0186424):0.0726841,(((16:0.076726,((17:0.061517,18:0.021717):0.0162096,(19:0.131735,20:0.288001):0.0694589):0.0132642):0.118976,((((((((24:0.044633,(25:0.037625,32:0.436576):0.0982024):0.0683479,27:0.139296):0.186827,26:0.131455):0.113788,(28:0.467195,29:0.477378):0.129337):0.086237,34:0.141479):0.114217,33:0.114488):0.0674256,31:0.065901):0.116597,30:0.126172):0.155053):0.124594,(21:0.570148,(22:0.721393,23:0.372528):0.110183):0.0665885):0.254567):2.13271e-06):0.0544382):0.143778):0.0352931,14:0.985201):0.0355704);
 487: 1 -15016.2923 -15760.51896 (0:0.177693,1:0.075478,(2:0.060659,((3:0.178319,((((4:0.075844,(5:0.153733,35:1.186231):0.0125793):0.177196,((((8:0.171853,9:0.045715):0.141802,10:0.096387):0.189373,(12:0.087758,13:0.039673):0.248629):0.152477,(15:0.257363,((((((((36:0.120199,37:0.199216):0.0555618,38:0.041913):0.192874,39:0.653823):0.198077,40:0.779246):0.101267,((41:0.510136,42:0.257470):0.181492,43:0.177070):0.373732):0.29803,((44:0.395130,(45:0.646032,46:0.892009):0.155803):0.176262,(47:0.714006,48:0.411390):0.428812):0.503475):0.177119,((49:0.112870,50:0.092137):0.0526473,51:0.133330):0.598396):0.0863861,52:0.498433):0.596244):0.201019):0.00286232):0.0199227,((6:0.206225,7:0.062525):2.49061e-06,11:0.790068):0.0467037):0.0340711,(((((16:0.047085,(((((24:0.064022,25:0.085682):0.115607,(26:0.322491,27:0.076421):0.0185416):0.185458,(32:0.287077,33:0.137615):0.0710341):0.106798,(((28:0.615927,29:0.508992):0.142918,34:0.145597):0.0149708,31:0.301178):0.0740203):0.107467,30:0.100799):0.311527):0.0262585,(17:0.045700,18:0.079126):0.0324997):0.0450654,19:0.282082):0.132592,(21:0.390826,(22:0.912442,23:0.551184):0.11772):0.279684):0.155097,20:0.181174):0.326505):0.0188689):0.0319439,14:1.108302):0.0479351):0.0511524);
 488: 1 -15182.45416 -15760.14253 (0:0.214648,1:0.063461,(2:0.010273,((3:0.079710,(((6:0.168150,11:0.731308):0.0179994,7:0.033327):0.0823166,(14:0.680246,((((16:0.033949,(17:0.037365,(18:0.056663,19:0.269307):0.036216):0.023127):0.192529,((((((((24:0.026610,25:0.064384):0.0237853,(26:0.300309,27:0.052331):0.0804533):0.127991,(28:0.523712,29:0.327245):0.167681):0.065072,32:0.175379):0.0965577,33:0.156693):0.00165377,31:0.122863):0.0559963,30:0.150044):0.0328883,34:0.227956):0.110334):0.143203,((21:0.214144,23:0.597187):0.182633,22:0.670613):0.22408):0.0695859,20:0.453130):0.122449):0.283575):0.0224486):0.0449125,((4:0.098596,(5:0.170855,35:1.304251):0.0595845):0.176647,((((8:0.193187,9:0.074227):0.108919,10:0.098578):0.224445,(12:0.186012,13:0.028407):0.252104):0.127189,(15:0.235267,(((((((36:0.145076,37:0.110138):0.0978054,38:0.060847):0.278656,(39:0.720404,40:0.746570):0.0993985):0.200199,((41:0.446550,42:0.218492):0.291443,43:0.100624):0.467465):0.240406,((44:0.447561,(47:0.634416,48:0.682692):0.39724):0.0545508,(45:0.572578,46:0.952845):0.136528):0.400565):0.223016,((49:0.081176,50:0.132618):0.0916488,51:0.105424):0.371072):0.312977,52:0.379134):0.599537):0.185995):0.0966203):0.0218112):0.0489476):0.0606237);
 489: 1 -15441.84417 -15771.73059 (0:0.178472,1:0.049430,(2:0.058540,((3:0.149694,(((((4:0.114403,5:0.107667):0.0404493,35:0.995378):0.195197,6:0.235570):0.0536396,7:0.025565):0.0275018,((((((8:0.094382,9:0.121087):0.223053,10:0.058171):0.223973,(12:0.067853,13:0.054818):0.19603):0.115313,(15:0.394432,(((((((36:0.125328,37:0.123352):0.0329245,38:0.056003):0.170044,39:0.613089):0.150838,40:0.626491):0.0970977,((41:0.443758,42:0.279511):0.105259,43:0.158696):0.30817):0.208133,((44:0.400853,(45:0.504131,46:0.905771):0.188188):0.35095,(47:0.711731,48:0.730649):0.359096):0.398958):0.106332,((49:0.053640,(50:0.137998,51:0.210874):0.0507214):0.348627,52:0.587240):0.129594):0.385203):0.194042):0.143537,11:0.521797):0.0074859,((((16:0.033467,(17:0.070672,(18:0.037197,(19:0.115545,20:0.370758):0.0393358):0.0465037):0.0258642):0.195927,((((((24:0.085559,(25:0.065309,32:0.256771):0.081195):0.025081,26:0.345859):0.053804,27:0.069988):0.145594,(28:0.792101,29:0.237284):0.109435):0.104164,(31:0.154014,33:0.126239):0.041771):0.112849,34:0.188431):0.0936749):0.0289188,30:0.176372):0.242069,(21:0.243371,(22:0.531775,23:0.625889):0.072134):0.316079):0.082695):0.0864996):0.0778297):0.0246911,14:0.875880):0.0448589):0.0890611);
 490: 1 -15573.39337 -15763.37926 (0:0.111847,1:0.076319,(2:0.008944,((3:0.180318,14:0.972945):0.0163392,((4:0.050987,5:0.185779):0.14646,(((6:0.160229,35:0.871610):0.0632905,7:0.032554):0.0372344,(((((8:0.122450,9:0.100351):0.153076,10:0.123186):0.176857,(12:0.095023,13:0.059116):0.131033):0.0650844,11:0.545993):0.120647,(15:0.352522,(((16:0.052918,(17:0.082985,(18:0.051507,(19:0.133403,20:0.368847):0.0482479):0.0495607):0.0271372):0.169419,((((((((24:0.082467,25:0.106373):0.0473832,26:0.258954):0.0666522,27:0.099930):0.144465,32:0.225116):0.106166,33:0.079271):0.0574158,31:0.069304):0.0819635,30:0.177702):0.0598476,((28:0.611253,29:0.383093):0.173653,34:0.124580):0.0329597):0.135105):0.132574,((21:0.197823,(22:0.712549,23:0.528553):0.073838):0.310928,((((((36:0.145567,37:0.138627):0.0712759,38:0.015758):0.330846,39:0.469753):0.104654,40:0.648632):0.0812511,((41:0.551796,42:0.318595):0.166524,43:0.168651):0.317281):0.109859,(((44:0.548246,(45:0.739202,46:0.797812):0.112899):0.152596,(47:0.607605,48:0.842055):0.359814):0.471205,(((49:0.089367,50:0.145812):0.232745,51:0.075774):0.460166,52:0.668410):0.0934772):0.162866):0.525478):0.127242):0.108893):0.0545929):0.0745685):0.0217599):0.053055):0.0592531):0.101414);
 491: 1 -15688.85272 -15772.54304 (0:0.118303,1:0.110068,(2:0.019880,((3:0.102460,(((6:0.156405,11:0.695706):2.56131e-06,7:0.100405):0.0347811,(((((14:1.491222,22:0.344672):0.381766,23:0.524029):0.122644,21:0.465858):0.252913,(35:1.178112,((((((((36:0.140294,37:0.105347):0.0746831,38:0.082608):0.271698,39:0.587599):0.174881,40:0.869186):0.176549,((41:0.398298,42:0.297576):0.201903,43:0.159490):0.370822):0.14805,(((44:0.455647,46:1.002070):0.113113,45:0.688195):0.211003,(47:0.574039,48:0.459647):0.40451):0.270083):0.289014,((49:0.088070,50:0.107166):0.109868,51:0.103106):0.258766):0.119241,52:0.697578):0.505385):0.24591):0.0605912,((((16:0.113212,(17:0.091436,18:0.040907):0.0421604):0.044908,19:0.107879):0.110453,(((((24:0.052941,25:0.133725):0.143987,26:0.359064):0.0619091,27:0.086855):0.0552208,32:0.297508):0.153939,(((28:0.395249,29:0.541350):0.0714564,34:0.083514):0.0409105,(30:0.141541,(31:0.093414,33:0.161591):0.0540668):0.027585):0.085313):0.101483):0.105885,20:0.267748):0.124303):0.245364):0.0368459):0.0401691,(((4:0.073346,5:0.074925):0.180627,15:0.563394):2.7403e-06,(((8:0.112033,9:0.121043):0.102144,10:0.166476):0.162857,(12:0.146681,13:0.028181):0.323686):0.0999089):0.0233664):0.0554749):0.0810365);
 492: 1 -14456.78721 -15801.62621 (0:0.189639,(1:0.112266,((((3:0.135179,6:0.303196):0.0268745,(((4:0.345480,5:0.090882):0.130949,35:0.862071):0.0793538,(12:0.085452,13:0.035683):0.374519):2.03862e-06):0.115238,(((8:0.224156,9:0.087521):0.124095,10:0.208990):0.197239,(11:0.331217,((((14:0.837527,15:0.177562):0.108792,((21:0.619867,22:0.283963):0.361867,(((((36:0.163664,37:0.153417):0.0727836,38:0.111199):0.213003,39:0.639866):0.279413,(((40:0.636076,((44:0.408322,(45:0.640591,46:0.866380):0.134301):0.324371,(47:0.582031,48:0.783500):0.408019):0.314555):0.314633,((41:0.555101,42:0.258154):0.296339,43:0.144076):0.543053):0.0404991,((49:0.126400,50:0.142699):0.0621602,51:0.181766):0.520373):0.074413):0.120462,52:0.413343):0.364005):0.0848365):0.0562031,23:1.273316):0.0414013,((16:0.055962,((17:0.033317,18:0.036857):0.0183725,(19:0.189248,20:0.430943):0.066105):0.0478182):0.185519,(((((24:0.000002,25:0.224152):0.100505,26:0.307886):0.14109,27:0.000002):0.169316,(28:0.849284,32:0.100367):0.128044):0.155578,(((29:0.453892,34:0.187204):0.089972,30:0.152958):0.0637314,(31:0.221393,33:0.148503):0.063572):0.100223):0.0934004):0.303176):0.125911):0.00676914):2.15855e-06):0.0362841,7:0.108172):0.0689029):0.0808221,2:0.032095);
 493: 1 -15462.62822 -15756.84205 (0:0.163411,1:0.158320,(2:0.056508,((3:0.079874,14:1.073995):0.0253886,((4:0.075145,(5:0.108266,35:1.190319):0.0382425):0.110682,(((6:0.129781,(7:0.102548,11:0.532410):0.0172063):0.0401899,(((((16:0.121270,17:0.058650):0.0343137,(18:0.057922,19:0.138761):0.0181632):0.0388301,((((((((24:0.041488,25:0.079746):0.0807147,26:0.260099):0.0546983,27:0.107294):0.0985793,32:0.204493):0.0969102,33:0.124808):0.0324292,31:0.080652):0.0411608,((28:0.462035,29:0.186946):0.255962,34:0.078667):0.032574):0.128015,30:0.095946):0.303043):0.0412825,(21:0.393679,(22:0.585664,23:0.533566):0.141398):0.269605):0.0764173,20:0.388009):0.0838765):0.0431136,((((8:0.118210,9:0.131895):0.166783,10:0.053067):0.156047,(12:0.090530,13:0.000002):0.171727):0.16799,(15:0.006192,((((((((36:0.128413,37:0.148631):0.0447983,38:0.071101):0.334349,39:0.369849):0.301235,40:0.629749):0.177808,((41:0.394980,42:0.292538):0.117746,43:0.274088):0.466906):0.124411,((44:0.613948,(45:0.489544,46:0.901136):0.122208):0.207148,(47:0.465774,48:0.894986):0.353663):0.493513):0.0954686,((49:0.086364,50:0.090549):0.152687,51:0.049345):0.367992):0.260067,52:0.401563):0.498075):0.223319):0.0339755):0.00888388):0.0463869):0.051248):0.036333);
 494: 1 -15743.4529 -15766.44188 (0:0.173991,1:0.045468,(2:0.016660,((3:0.046599,(((4:0.151394,5:0.146859):0.0746543,35:0.816910):0.10912,(7:0.105951,(((((8:0.202196,9:0.044242):0.0588324,10:0.125048):0.124622,(12:0.075049,13:0.036194):0.204432):0.0933564,11:0.453942):0.0587816,((15:0.152650,(((((((36:0.138973,37:0.144281):0.064328,38:0.065283):0.259731,39:0.503243):0.0960858,40:0.893010):0.164168,(((41:0.419076,42:0.263127):0.285174,43:0.126878):0.354588,((44:0.345340,(45:0.672111,46:0.906150):0.180219):0.439689,(47:0.618907,48:0.592372):0.419448):0.338313):0.125719):0.145445,((49:0.128624,50:0.132937):0.118893,51:0.066248):0.440451):0.0973293,52:0.633459):0.581875):0.136838,(((16:0.033990,((17:0.058231,18:0.058367):0.0192938,(19:0.131849,20:0.302739):0.0660176):0.00828987):0.137862,((((((((24:0.043368,25:0.047437):0.146539,26:0.269511):0.0740679,27:0.009892):0.219337,32:0.151508):0.0774335,33:0.118133):0.0208626,31:0.091379):0.0711672,((28:0.472896,29:0.226322):0.163871,34:0.114908):0.0753837):0.0733541,30:0.122103):0.132917):0.132436,((21:0.504714,23:0.508512):0.14085,22:0.686877):0.183969):0.158153):0.0686817):0.0488622):0.0192717):0.0217518):0.0312055,(6:0.201231,14:1.356946):0.0544121):0.0256286):0.0696891);
 495: 2 -16788.56739 -15759.54315 (0:0.263335,1:0.129232,(2:0.021593,(((((3:0.103747,(((4:0.075649,35:1.043250):0.0494506,5:0.065150):0.15565,6:0.216425):0.0789315):0.00963911,((((8:0.113952,9:0.137457):0.0938487,10:0.080991):0.260449,(12:0.046529,13:0.048544):0.113962):0.135838,(11:0.513608,(15:0.127118,((((((((36:0.149338,37:0.101316):0.0997184,38:0.057983):0.3078,39:0.494589):0.233915,((41:0.485082,42:0.171248):0.2197,43:0.206590):0.289279):0.196789,40:0.731267):0.186921,((44:0.557715,(45:0.571991,46:0.886442):0.157359):0.245823,(47:0.713608,48:0.590958):0.261916):0.405254):0.00922277,((49:0.124683,50:0.108600):0.0988416,51:0.091617):0.413348):0.137038,52:0.522035):0.52289):0.224264):0.0934354):0.0250276):0.0410142,((((16:0.070566,17:0.091186):0.0244833,(18:0.029751,(19:0.106494,20:0.473892):0.027731):0.0509195):0.10599,((((((24:0.047551,(25:0.047713,32:0.452045):0.0495306):0.0368643,27:0.111873):0.0628607,26:0.200345):0.155499,(31:0.089280,33:0.152430):0.0693982):0.0482766,((28:0.669568,29:0.380586):0.105254,34:0.065834):0.0503498):0.0663568,30:0.128518):0.166834):0.167366,((21:0.302479,23:0.556944):0.164247,22:0.793095):0.211687):0.15745):0.0414882,7:0.124564):0.0653703,14:1.200686):0.0572383):0.1137);
 496: 1 -15839.20035 -15766.39222 (0:0.123465,1:0.113664,(2:0.000003,((3:0.100678,(((4:0.080888,5:0.178996):0.126362,((((((14:0.853705,22:0.414245):0.207492,21:0.372064):0.128189,23:0.625477):0.139722,((((16:0.023168,17:0.047573):0.0495165,(18:0.047460,19:0.160696):0.0454092):0.0352304,((((((((24:0.058618,25:0.074756):0.0628228,26:0.330654):0.0472411,27:0.062715):0.118266,32:0.163511):0.10863,33:0.089135):0.0416274,31:0.096738):0.0421529,((28:0.542384,29:0.194176):0.14324,34:0.099433):0.056547):0.0732489,30:0.105402):0.203473):0.157027,20:0.234164):0.151443):0.00726746,(35:1.086428,(((((((36:0.118689,37:0.118582):0.0483738,38:0.104345):0.29149,39:0.530154):0.123094,40:0.720024):0.129304,(((41:0.371385,42:0.196596):0.175421,43:0.132062):0.373805,((44:0.355523,(45:0.510520,46:1.064720):0.146562):0.255146,(47:0.804151,48:0.351287):0.343853):0.217698):0.119313):0.135043,((49:0.106961,50:0.085814):0.130578,51:0.055267):0.401971):0.125718,52:0.583747):0.362553):0.209818):0.120689,15:0.280669):0.0390676):0.0255505,(((8:0.073709,9:0.152265):0.102813,10:0.057445):0.154969,(12:0.031461,13:0.054388):0.164757):0.135706):0.0165024):0.0540076,(6:0.147334,(7:0.086608,11:0.500665):0.0237532):0.119481):0.0319072):0.0712918);
 497: 2 -15364.78032 -15755.98332 (0:0.145951,1:0.095347,(2:0.000003,((3:0.099683,14:0.900387):0.068044,(((4:0.044016,(5:0.081288,35:1.380075):0.0390106):0.0716072,((((8:0.172096,9:0.043454):0.109151,10:0.119981):0.0598898,(12:0.054252,13:0.071052):0.216301):0.0994957,(15:0.278588,(((((((36:0.136540,37:0.088089):0.0708927,38:0.057981):0.240195,39:0.554281):0.0845833,40:0.591288):0.154885,((41:0.442894,42:0.197527):0.263131,43:0.181825):0.307487):0.199915,(((49:0.088894,50:0.148051):0.0388611,51:0.158509):0.265847,52:0.561378):0.123174):0.141896,((44:0.633051,(45:0.461691,46:0.823226):0.164959):0.170049,(47:0.419593,48:0.806072):0.307084):0.254844):0.587851):0.239338):0.0209283):0.0197692,(((6:0.149093,11:0.334514):0.0254415,7:0.125903):0.0885237,(((16:0.057923,(17:0.068357,(18:0.051603,(19:0.136664,20:0.291024):0.0278567):0.0496109):0.0473643):0.125031,((((((((24:0.037391,25:0.129933):0.0856523,26:0.266761):0.101963,27:0.010190):0.0962335,32:0.297537):0.130511,33:0.056500):0.0245504,31:0.096532):0.0507233,((28:0.664087,29:0.121765):0.175951,34:0.135822):0.0231056):0.0526484,30:0.155863):0.190048):0.0798021,(21:0.455577,(22:0.544490,23:0.597629):0.0624918):0.184995):0.149554):0.0236702):0.027845):0.0835823):0.0760302);
 498: 1 -14991.67372 -15758.88732 (0:0.126180,1:0.084390,(2:0.019882,((((3:0.147231,(((4:0.127417,5:0.090243):0.0562423,35:1.250155):0.0899971,6:0.199435):0.0402437):0.0657443,(((((8:0.130597,(10:0.010885,(12:0.025562,13:0.080446):0.351642):0.124821):0.0503747,9:0.027769):0.143249,(15:0.124196,((((((((36:0.144648,37:0.106339):0.0584878,38:0.050484):0.33366,39:0.628048):0.0974346,40:0.692904):0.155468,((41:0.375698,42:0.211776):0.223769,43:0.118612):0.156316):0.270112,((44:0.252120,(45:0.543491,46:0.899763):0.235286):0.297875,(47:0.448962,48:0.594838):0.435097):0.238566):0.112588,((49:0.081213,50:0.085322):0.0759956,51:0.116756):0.40533):0.162529,52:0.485768):0.646534):0.0664517):0.087193,11:0.277724):0.07862,(((16:0.013155,(17:0.054188,(18:0.062481,(19:0.030154,20:0.281716):0.0746422):0.0478999):0.0967881):0.109975,((((((((24:0.031928,25:0.071576):0.0555673,26:0.262730):0.0872127,27:0.034760):0.113135,32:0.209855):0.0682142,(28:0.581128,29:0.364890):0.0704371):0.127229,33:0.043621):0.0107213,31:0.102011):0.0586407,(30:0.155082,34:0.160026):0.0379208):0.233066):0.161768,((21:0.459995,22:0.680676):0.0419233,23:0.648819):0.133916):0.246853):2.89231e-06):0.0281489,7:0.079944):0.0298195,14:0.997267):0.0581895):0.0570289);
 499: 1 -15920.96428 -15758.83752 (0:0.254765,1:0.045769,(2:0.017709,((((3:0.128341,((4:0.116275,(5:0.110772,35:1.388766):0.0506977):0.0902172,6:0.127681):0.11969):0.0345376,((((((8:0.129563,9:0.108708):0.253216,10:0.058322):0.232672,(12:0.079872,13:0.066289):0.113764):0.100212,(15:0.182875,((((((36:0.193156,38:0.074937):0.0495908,37:0.064153):0.251002,39:0.487287):0.24539,(40:0.838944,(((49:0.079086,50:0.094503):0.168867,51:0.079074):0.524645,52:0.528311):0.197072):0.101969):0.125123,((41:0.662451,42:0.335102):0.0589301,43:0.115238):0.181851):0.256571,((44:0.382063,(45:1.027592,46:1.191915):0.161447):0.149943,(47:0.490154,48:0.603575):0.199456):0.188653):0.591426):0.346192):0.070576,11:0.339967):0.0398651,((((16:0.060275,17:0.090067):0.0470899,(18:0.039133,(19:0.192800,20:0.481618):0.00910777):0.0357839):0.247636,((((((((24:0.101696,25:0.086911):0.132711,27:0.126101):0.0429062,26:0.378246):0.197292,32:0.291601):0.146298,33:0.126787):0.0268059,31:0.110587):0.0336208,((28:0.528996,29:0.260681):0.274271,34:0.126912):0.117638):0.0401983,30:0.120949):0.112704):0.193068,(21:0.419395,(22:0.652731,23:0.477399):0.0592365):0.17768):0.364229):0.0308162):0.063564,7:0.103678):0.0766339,14:1.140653):2.99957e-06):0.0265343);
 500: 1 -16291.10814 -15764.41852 (0:0.146362,1:0.054836,((2:0.081798,((((3:0.145957,(((4:0.112107,5:0.187431):0.0623088,35:1.546290):0.0646983,6:0.114493):0.0743116):0.016254,(((8:0.165933,9:0.084297):0.0498318,10:0.080273):0.16357,(12:0.101911,13:0.027080):0.228505):0.126545):0.0207255,(11:0.409213,(15:0.127387,(((((((36:0.152195,37:0.079835):0.100692,38:0.058679):0.300916,39:0.586624):0.107765,((41:0.427879,42:0.315030):0.280207,43:0.156708):0.363346):0.326276,(((49:0.073756,50:0.129249):0.12018,51:0.074179):0.29497,52:0.793013):0.162146):0.0985895,40:0.568568):0.0901038,((44:0.579369,45:0.517290):0.212693,(46:1.059520,(47:0.485856,48:0.631242):0.234492):0.104146):0.449589):0.348274):0.180283):0.0956397):0.00590339,(((16:0.041889,(17:0.046946,((18:0.012707,20:0.333427):0.0264603,19:0.128312):0.024691):0.0353583):0.128315,((21:0.474514,23:0.599461):0.152946,22:0.752604):0.139205):0.0337285,(((((((24:0.037566,25:0.066731):0.0460846,26:0.241563):0.107102,27:0.014952):0.188658,32:0.132404):0.0546193,(31:0.145168,33:0.054067):0.0338019):0.0617181,30:0.098543):0.0657998,((28:0.350985,29:0.347954):0.157577,34:0.068434):0.0431191):0.163674):0.303534):0.00936563):0.0213993,(7:0.081865,14:1.147598):0.0197537):0.0829728);
 501: 1 -15442.34803 -15760.31532 (0:0.176797,1:0.035835,(2:0.033245,(((((3:0.156839,(((4:0.114935,35:1.202716):0.011582,5:0.091256):0.106271,6:0.127591):0.104793):0.0138691,(((8:0.074872,9:0.106543):0.125564,(10:0.103743,(12:0.075191,13:0.013945):0.278858):0.167117):0.123401,(11:0.348782,(15:0.149727,((((((((36:0.124117,37:0.150769):0.0287576,38:0.096761):0.322443,39:0.686040):0.098947,40:0.570588):0.269229,((41:0.503542,42:0.309936):0.0795694,43:0.258348):0.328313):0.141895,(((44:0.477315,46:0.871132):0.164635,45:0.593022):0.224365,(47:0.614888,48:0.699493):0.447657):0.317655):0.190141,((49:0.112403,50:0.153627):0.218274,51:0.102812):0.470846):0.117528,52:0.597277):0.416097):0.262659):0.111684):0.0264871):0.021824,((16:0.065929,(17:0.131734,((18:0.048137,(19:0.204738,20:0.300540):0.0242447):0.0286158,((((((((24:0.034945,25:0.126316):0.0726605,26:0.384362):0.0383402,27:0.093990):0.174341,32:0.166570):0.164246,33:0.055260):0.0407851,31:0.170207):0.0622684,((28:0.690314,29:0.286716):0.185227,34:0.162123):0.0715202):0.0323353,30:0.090365):0.269901):0.0985592):0.0191025):0.206138,((21:0.454016,22:0.451323):0.120732,23:0.418641):0.248125):0.217107):0.0096675,7:0.132042):0.0740066,14:1.126571):0.0541609):0.0439698);
 502: 1 -14755.85551 -15758.53246 (0:0.345991,(1:0.083693,((3:0.109767,14:0.935070):0.0242791,((((4:0.148939,5:0.172204):0.0962796,(6:0.280402,35:0.941136):0.053343):0.0618221,7:0.137120):0.0356407,(((((8:0.119578,9:0.055700):0.0909112,10:0.096532):0.175729,(12:0.040926,13:0.092237):0.26908):0.068182,(11:0.256780,(15:0.314756,((((((((36:0.135786,37:0.111848):0.069227,38:0.037291):0.277501,39:0.653649):0.0332144,40:0.703910):0.154292,((41:0.512590,42:0.182810):0.206578,43:0.170762):0.391774):0.1332,((44:0.483589,(45:0.617097,46:1.078064):0.25351):0.252954,(47:0.855502,48:0.624258):0.324725):0.255779):0.140101,((49:0.070894,50:0.112290):0.0921399,51:0.123179):0.547644):0.138245,52:0.530322):0.470178):0.0887689):0.069222):0.0341453,(((16:0.025442,(17:0.037804,(18:0.079505,(19:0.159702,20:0.331118):0.0271778):0.0346928):0.022417):0.151148,(((((((24:0.049278,(25:0.038109,32:0.279113):0.0621788):0.0749092,27:0.067449):0.0751985,(28:0.495558,29:0.325343):0.138135):0.0625902,26:0.267260):0.104832,(31:0.120994,33:0.136953):0.0706335):0.0729446,34:0.139601):0.0928558,30:0.110089):0.123434):0.0603281,((21:0.405527,23:0.570947):0.152564,22:0.726132):0.243781):0.160699):0.106256):0.0369274):0.0993179):0.0498317,2:0.012358);
 503: 1 -16134.45228 -15763.87681 (0:0.185537,1:0.074464,(2:0.034122,((3:0.117373,((((4:0.083572,(5:0.054067,35:1.378148):0.0586756):0.100519,6:0.138993):0.0969696,7:0.077423):0.0330402,(((((8:0.163678,9:0.060464):0.104923,10:0.072682):0.152772,(12:0.062933,13:0.000003):0.172963):0.0809076,11:0.565859):0.0533876,((15:0.114699,((((((((36:0.175432,37:0.110985):0.0951161,38:0.047221):0.241356,39:0.553954):0.267431,40:0.693699):0.132459,((41:0.650922,42:0.207025):0.251222,43:0.126865):0.32681):0.208532,((44:0.535265,(45:0.449376,46:1.058721):0.224798):0.101329,(47:0.604803,48:0.673319):0.233214):0.559457):0.255935,((49:0.096712,50:0.141776):0.0606418,51:0.123479):0.310632):0.137135,52:0.449760):0.476771):0.170154,(((16:0.066588,(17:0.073007,(18:0.103353,(19:0.139830,20:0.325543):0.0556941):0.0633003):0.0261765):0.112649,((((((24:0.037154,25:0.108323):0.0814023,(26:0.367146,27:0.119170):0.0846578):0.140275,(28:0.493032,29:0.291436):0.124376):0.129029,34:0.104840):0.0320579,((31:0.060420,32:0.350404):0.0393104,33:0.066198):0.0256873):0.0675723,30:0.089444):0.19438):0.193327,(21:0.518068,(22:0.627995,23:0.588792):0.0673711):0.0692444):0.118456):0.115526):0.0434573):0.0177007):0.0234198,14:1.257980):0.00639336):0.0351255);
 504: 1 -14570.8751 -15762.07058 (0:0.009576,(1:0.110824,(2:0.000003,(((3:0.142311,(((4:0.083288,5:0.157084):0.0357371,35:1.121956):0.0357231,6:0.234313):0.104043):0.0246034,((((((8:0.093284,9:0.079310):0.161609,10:0.048671):0.157953,(12:0.065122,13:0.075420):0.173437):0.139726,(15:0.247675,(((((((36:0.114137,37:0.147448):0.0442823,38:0.065207):0.153981,39:0.528322):0.227887,40:0.550097):0.11102,((41:0.540966,42:0.228560):0.179864,43:0.129313):0.486088):0.13055,(((49:0.110343,50:0.157444):0.134026,51:0.089069):0.296077,52:0.637415):0.102966):0.124263,((44:0.559393,45:0.788700):0.195433,(46:0.822554,(47:0.501093,48:0.584800):0.309995):0.157591):0.258537):0.588765):0.210547):0.0324783,11:0.450207):0.0573675,(((16:0.022332,17:0.081232):0.0115899,((18:0.054241,(19:0.193884,20:0.288697):0.0503167):0.0311074,((((((24:0.064117,25:0.086524):0.0946902,(26:0.353661,27:0.086015):0.0640758):0.152413,32:0.174850):0.145849,(((28:0.566655,29:0.284284):0.122279,34:0.133702):0.0777049,33:0.040216):0.0355739):0.00641414,31:0.112649):0.0710586,30:0.169303):0.206868):0.0374761):0.174126,(21:0.369452,(22:0.595670,23:0.477530):0.12975):0.14742):0.147387):0.0197458):0.0517087,7:0.126107):0.103344):0.0335293):0.20298,14:1.076205);
 505: 1 -15446.36529 -15761.64157 (0:0.202401,1:0.051177,(2:0.014885,((((3:0.085668,(((4:0.183770,5:0.196872):0.0385163,35:1.368686):0.0866851,6:0.126885):0.135513):0.0353095,(((((8:0.148587,9:0.036204):0.0973216,10:0.092248):0.17135,(12:0.066966,13:0.030895):0.255315):0.0770115,(15:0.296465,(((((((36:0.159559,37:0.079094):0.0491606,38:0.047718):0.190827,39:0.642587):0.0656385,40:0.511408):0.238311,(((41:0.481846,42:0.283809):0.189253,43:0.193080):0.355484,((44:0.460514,(45:0.743523,46:0.834232):0.120766):0.178373,(47:0.509589,48:0.675148):0.382506):0.461124):0.139344):0.230353,((49:0.074881,50:0.136177):0.05156,51:0.170767):0.471107):0.147777,52:0.490392):0.684279):0.16814):0.0610327,11:0.304203):0.0447358):0.0186297,(((16:0.060940,(17:0.117332,(18:0.029425,(19:0.161521,20:0.314045):0.0566279):0.0408822):0.0301576):0.0883464,(((((((24:0.076538,(25:0.068418,32:0.253268):0.105122):0.0483207,27:0.113338):0.0994762,26:0.315323):0.145332,(28:0.782019,29:0.247609):0.146671):0.105029,(31:0.109445,33:0.140588):0.0254421):0.0923502,34:0.191416):0.155343,30:0.078589):0.205072):0.141433,((21:0.573300,23:0.467960):0.0833452,22:0.875619):0.198668):0.217951):0.0092905,(7:0.037543,14:1.449658):0.0348311):0.05526):0.0989758);
 506: 1 -16245.31242 -15754.55857 (0:0.156282,1:0.154374,((2:0.027487,(((((3:0.127118,((4:0.116507,(5:0.057760,35:1.392074):0.057612):0.0922833,6:0.226124):0.0782469):0.0105232,((11:0.422118,(15:0.162380,((((((((36:0.092057,37:0.117248):0.0694651,38:0.058517):0.230232,39:0.473796):0.0954544,((41:0.496812,42:0.285318):0.145563,43:0.163435):0.619889):0.201982,40:0.518382):0.165141,((44:0.504628,(45:0.413995,46:1.029174):0.110756):0.209655,(47:0.432134,48:0.925261):0.244532):0.525026):0.30561,((49:0.086159,50:0.145009):0.106944,51:0.144155):0.431248):0.132163,52:0.799314):0.450101):0.182742):0.074661,(12:0.074675,13:0.049271):0.22829):0.116285):0.0420954,((8:0.078495,9:0.070476):0.0757804,10:0.151778):0.177024):2.86063e-06,((16:0.085269,((17:0.098616,18:0.032262):0.0220585,(19:0.089385,20:0.429692):0.118453):0.058804):0.0703995,((21:0.457958,(22:0.969052,23:0.342552):0.211564):0.118332,(((((((((24:0.017972,25:0.178587):0.0892296,26:0.196361):0.157548,27:0.070074):0.155384,(28:0.392439,29:0.424849):0.0958349):0.134648,32:0.281406):0.0979666,33:0.119257):0.0354071,31:0.100026):0.129844,34:0.197933):0.036092,30:0.161428):0.196722):0.114462):0.291613):0.0450342,7:0.102136):0.0940017):0.0708358,14:1.377906):2.29613e-06);
 507: 1 -15449.38212 -15773.72672 (0:0.114042,(1:0.096068,2:0.064383):0.0416419,((((3:0.109086,((6:0.128307,(7:0.102357,11:0.474035):0.0137623):0.0111364,(14:1.110742,(((((16:0.082650,(17:0.084419,18:0.033462):0.0332639):0.0722277,19:0.170686):0.069267,((((((24:0.044615,25:0.072598):0.065906,27:0.067064):0.0403943,26:0.243426):0.129828,(31:0.098825,(32:0.145134,33:0.091878):0.0958095):0.0495065):0.0601155,((28:0.483016,29:0.319543):0.24766,34:0.119341):0.0466866):0.0451511,30:0.110415):0.130674):0.0772438,(21:0.242023,(22:0.483656,23:0.493672):0.212125):0.269218):0.0353693,20:0.238760):0.0606859):0.0607451):0.0585461):0.0550938,(15:0.224173,((((((((36:0.212637,37:0.097325):0.0497702,38:0.064493):0.347683,39:0.566667):0.138635,40:0.564237):0.111649,((41:0.320185,42:0.268715):0.170827,43:0.215684):0.33665):0.182167,((44:0.351629,(45:0.416474,46:1.276455):0.115364):0.255244,(47:0.574476,48:0.521729):0.308278):0.348422):0.213072,((49:0.075841,50:0.112827):0.078827,51:0.117744):0.391026):0.222891,52:0.715168):0.214811):0.146818):0.0334638,(((8:0.138708,9:0.170591):0.182489,10:0.046679):0.237625,(12:0.103096,13:0.025373):0.134218):0.107696):0.0294966,(4:0.080461,(5:0.115538,35:1.157257):0.031813):0.0409395):0.0416652);
 508: 6 -16624.48673 -15767.06331 (0:0.229134,1:0.025635,(2:0.025253,((((3:0.139473,(((4:0.123682,5:0.208721):0.0774771,6:0.203959):0.0990364,35:1.440580):2.42955e-06):0.0283716,((((((8:0.162968,9:0.144225):0.0814158,10:0.112195):0.233227,(12:0.120909,13:0.022113):0.169727):0.0852342,(15:0.200077,(((((((36:0.170149,38:0.137606):0.013981,37:0.086870):0.296657,39:0.622648):0.244342,40:0.719365):0.0667952,(((41:0.390016,42:0.261768):0.146286,43:0.251485):0.311088,((44:0.456318,(45:0.471638,46:1.239709):0.156216):0.149391,(47:0.681045,48:0.512817):0.193922):0.499629):0.0999214):0.170495,((49:0.124272,50:0.105468):0.0853791,51:0.149767):0.434409):0.154567,52:0.453674):0.755246):0.204545):0.0567335,11:0.530919):0.0422444,((((16:0.039400,17:0.102807):0.0281263,(18:0.075389,(19:0.161718,20:0.376715):0.0445014):0.040957):0.103097,(((((((24:0.020012,25:0.098341):0.0703094,(26:0.244388,27:0.114524):0.0189405):0.200508,32:0.198055):0.137794,33:0.051573):0.0218448,31:0.072439):0.0973449,30:0.122511):0.0466586,((28:0.504652,29:0.372900):0.151177,34:0.076838):0.0841586):0.159936):0.126673,(21:0.456161,(22:0.786038,23:0.327047):0.150117):0.250357):0.222135):0.0205926):0.0138523,7:0.124134):0.0684493,14:1.782233):0.0229056):0.106037);
 509: 1 -14910.39887 -15780.22298 (0:0.237141,1:0.118485,(2:0.000002,((((3:0.104786,((4:0.108731,5:0.175867):0.164011,6:0.139759):0.232997):0.0223528,((((14:0.915791,22:0.487888):0.12386,(21:0.306929,23:0.448400):0.0790575):0.0854309,(35:1.225710,((((((((36:0.119660,37:0.088719):0.0873206,38:0.031199):0.398257,39:0.332059):0.213137,40:0.617351):0.147392,((41:0.338930,42:0.228807):0.159714,43:0.156709):0.363656):0.264952,((44:0.334892,(45:0.647462,46:0.693913):0.177284):0.466349,(47:0.674164,48:0.495212):0.344562):0.315214):0.0962824,((49:0.087029,50:0.098965):0.0907005,51:0.158267):0.228313):0.0216937,52:0.572665):0.312698):0.216686):0.00988859,((((16:0.058334,(17:0.029861,18:0.090113):0.036382):0.0444416,19:0.161194):0.0746257,(((((((((24:0.054628,25:0.059222):0.0698106,26:0.276363):0.0393933,27:0.052085):0.080321,(28:0.432809,29:0.168688):0.17389):0.116394,32:0.244392):0.0469635,33:0.052776):0.0471041,31:0.143406):0.0348969,34:0.193034):0.0297348,30:0.110354):0.219404):0.18774,20:0.291403):0.0955444):0.323376):2.1383e-06,((((8:0.093683,(10:0.106501,(12:0.033685,13:0.026841):0.342797):0.163548):0.0564112,9:0.039254):0.114809,11:0.291435):0.023268,15:0.391954):0.0988975):0.017772,7:0.144438):0.0948096):0.0635601);
 510: 1 -16205.86005 -15762.08673 (0:0.332867,1:0.094269,(2:0.060637,(((((3:0.115658,(((4:0.121376,35:1.420912):0.0383347,5:0.158595):0.0952513,6:0.257669):0.100468):0.0160371,(((((8:0.187817,9:0.093851):0.131892,10:0.062645):0.17547,(12:0.072060,13:0.050346):0.165299):0.0846272,(15:0.241714,((((((((36:0.223125,37:0.153371):0.0724922,38:0.062746):0.35693,39:0.742702):0.155181,40:0.782121):0.116503,((41:0.394656,42:0.196294):0.170321,43:0.210550):0.359319):0.359357,((44:0.508932,(45:0.593690,46:1.287518):0.160605):0.217683,(47:0.615289,48:0.752175):0.388412):0.2775):0.201586,((49:0.112857,50:0.109207):0.0911832,51:0.140943):0.530512):0.124744,52:0.670503):0.611344):0.146492):0.0575166,11:0.425912):0.0685451):0.0301317,(((16:0.062341,(17:0.066939,(18:0.064737,(19:0.173713,20:0.373328):0.0583709):0.0335014):0.0451589):0.119151,(((((((24:0.060550,25:0.082466):0.0575609,26:0.154122):0.0406278,27:0.037554):0.126595,(28:0.740151,29:0.331138):0.115621):0.141881,(32:0.275083,33:0.108489):0.0465457):0.0514641,31:0.154357):0.0636206,(30:0.102198,34:0.235949):0.0242907):0.163253):0.192082,((21:0.433844,22:0.779333):0.177205,23:0.765633):0.129054):0.216239):0.0510365,7:0.149489):0.0246896,14:1.283420):0.0648971):0.0576669);
 511: 1 -15706.33984 -15760.43381 (0:0.150502,1:0.059102,(2:0.039090,(((3:0.141844,(((4:0.093767,5:0.157311):0.048081,35:1.157416):0.0595872,6:0.154155):0.0663301):0.0215261,(((((8:0.073262,9:0.063054):0.123727,10:0.151431):0.138428,(12:0.076262,13:0.048608):0.26864):0.101812,11:0.450252):0.075556,((15:0.207127,(((((((36:0.113340,37:0.123602):0.0968365,38:0.031472):0.223929,(39:0.480013,40:0.672623):0.0498947):0.166332,((41:0.472859,42:0.299870):0.158268,43:0.215351):0.419227):0.207616,((44:0.577004,(45:0.590743,46:0.861983):0.120802):0.154926,(47:0.636592,48:0.715669):0.33777):0.362851):0.157021,((49:0.072858,50:0.137570):0.0731685,51:0.096407):0.417558):0.165917,52:0.526111):0.477237):0.204557,(((16:0.089923,((17:0.069614,18:0.094573):0.0290664,(19:0.192914,20:0.334512):0.0686654):0.0430163):0.136835,(((((((24:0.023128,25:0.068053):0.103916,27:0.075439):0.0561752,26:0.219874):0.147783,(28:0.539348,29:0.336867):0.033846):0.0985362,(31:0.123242,(32:0.235250,33:0.047834):0.0632114):0.0701951):0.0720989,34:0.110433):0.0807373,30:0.119113):0.204964):0.0753534,(21:0.294873,(22:0.672836,23:0.330926):0.172832):0.186947):0.144829):0.0454051):2.24192e-06):0.0113841,(7:0.059075,14:1.189393):0.022124):0.0835231):0.0747051);
 512: 1 -15505.0252 -15766.35483 (0:0.337286,(1:0.074138,(((((3:0.152748,(((4:0.171709,5:0.140466):0.0265928,35:1.261683):0.130713,6:0.300137):0.137997):0.034368,(15:0.232957,((((((((36:0.141922,37:0.178223):0.0547321,38:0.035766):0.209391,39:0.617478):0.236461,40:0.525542):0.0938723,((41:0.476693,42:0.245644):0.104706,43:0.241254):0.477476):0.155653,((44:0.363110,(45:0.486194,46:1.272590):0.163996):0.250651,(47:0.714468,48:0.588310):0.346298):0.310952):0.207202,((49:0.113764,50:0.144599):0.126082,51:0.116245):0.377728):0.134103,52:0.689761):0.380749):0.202938):0.0387543,(((((8:0.146053,9:0.073583):0.140395,10:0.149362):0.25073,(12:0.101218,13:0.063111):0.225915):0.0979009,11:0.317364):0.0303372,((((16:0.039698,17:0.146982):0.0210539,(18:0.056490,(19:0.192105,20:0.232656):0.0503564):0.0475933):0.089315,((((((24:0.045994,(25:0.017527,32:0.341104):0.0881369):0.10134,27:0.121109):0.0766639,26:0.235728):0.140661,(31:0.104679,33:0.097585):0.028574):0.066295,((28:0.511440,29:0.255610):0.20401,34:0.130279):0.04944):0.115817,30:0.176588):0.21491):0.0814797,(21:0.444455,(22:0.576394,23:0.441809):0.236364):0.208772):0.148262):0.0560408):0.0457611,7:0.131383):0.0493292,14:1.240128):0.0828354):0.0716366,2:0.000003);
 513: 1 -15945.44742 -15758.2092 (0:0.227351,1:0.066943,(2:0.022271,((3:0.185350,(((((4:0.058684,5:0.117476):0.0850918,35:1.053821):0.0597231,6:0.155723):0.0964156,7:0.095431):0.0150439,(((((8:0.184082,9:0.023949):0.104925,10:0.192645):0.204405,11:0.340133):0.0704589,(12:0.048674,13:0.086327):0.201865):0.07387,((15:0.229900,((((((((36:0.135751,38:0.078996):0.0514137,37:0.104107):0.411675,39:0.504768):0.142804,40:0.797112):0.138915,((41:0.468830,42:0.322347):0.102886,43:0.165533):0.355414):0.137779,((49:0.110024,50:0.169517):0.114026,51:0.133715):0.590354):0.0804799,((44:0.513480,(45:0.556076,46:1.077906):0.226333):0.19109,(47:0.567774,48:0.636060):0.438517):0.402145):0.148774,52:0.592588):0.423997):0.124846,(((16:0.025420,(17:0.047224,(18:0.039813,(19:0.154960,20:0.318609):0.0386692):0.0663353):0.011795):0.15758,(((((((24:0.081296,(26:0.291180,27:0.075629):0.0591375):0.0500425,25:0.041589):0.0951491,32:0.139302):0.189549,30:0.101692):0.0511279,31:0.148943):0.0314677,33:0.165108):0.0871871,((28:0.841489,29:0.181363):0.18804,34:0.063831):0.0505628):0.158869):0.174392,((21:0.349636,23:0.512449):0.140925,22:0.557252):0.24477):0.0868459):0.0983584):0.0885303):0.0467708):0.0398913,14:1.081990):2.57812e-06):0.0663836);
 514: 1 -14961.87982 -15766.35483 (0:0.239749,((1:0.147194,(((3:0.117180,((4:0.134969,5:0.129914):0.0749931,(6:0.103742,35:1.000752):0.0516699):0.0588117):0.0442558,((((((8:0.101987,10:0.153748):0.0887481,9:0.010500):0.130531,11:0.299913):0.107363,(12:0.038775,13:0.041647):0.284544):0.0237716,(((16:0.047297,(17:0.041722,((18:0.052486,20:0.513653):0.00579705,19:0.099488):0.0411218):0.0219838):0.137283,((((((24:0.025284,(25:0.058824,32:0.240924):0.0458411):0.061948,27:0.067166):0.114187,26:0.270376):0.106107,(31:0.041060,33:0.128951):0.0385397):0.0266754,((28:0.750094,29:0.215579):0.145966,34:0.061734):0.0163529):0.0885436,30:0.078287):0.155177):0.148288,((21:0.383682,22:0.486840):0.273491,23:0.450424):0.327778):0.160854):0.0841815,(15:0.161960,((((((((36:0.140855,37:0.129501):0.0521702,38:0.091288):0.178029,39:0.484103):0.215882,40:0.626161):0.165712,((41:0.453612,42:0.226715):0.193556,43:0.162697):0.214348):0.238143,((44:0.401272,(45:0.665783,46:1.031483):0.148546):0.191871,(47:0.618240,48:0.608853):0.349604):0.264404):0.100778,((49:0.057443,50:0.089293):0.0908683,51:0.114861):0.370633):0.212005,52:0.474739):0.540134):0.1817):0.0412341):0.0190776,7:0.119519):0.0387024):0.0497865,14:0.994672):0.0513774,2:0.013086);
 515: 1 -15557.08309 -15764.53631 (0:0.197260,1:0.052183,(2:0.018725,((((((3:0.107291,(((8:0.102778,9:0.149626):0.184161,10:0.045787):0.218224,(12:0.076677,13:0.053875):0.0783057):0.30946):2.97389e-06,(((4:0.134824,35:1.295786):0.0288683,5:0.121309):0.123083,6:0.190765):0.0695595):0.0316178,(11:0.469395,15:0.232592):0.139359):0.00532105,((((16:0.051721,(17:0.092164,(18:0.071290,(19:0.173384,20:0.544890):0.0554157):0.0328726):0.0154703):0.0904989,((((((24:0.042409,(25:0.051245,32:0.277696):0.0515901):0.0893109,27:0.095375):0.0440256,26:0.211517):0.235955,(31:0.083691,33:0.155556):0.0245563):0.0191312,((28:0.814859,29:0.328215):0.163659,34:0.194518):0.0187121):0.0675705,30:0.161989):0.155476):0.200381,23:0.696610):0.0408918,(21:0.362283,(22:0.773436,((((((((36:0.128096,37:0.130903):0.064548,38:0.019608):0.306607,39:0.483680):0.0825848,((41:0.403915,42:0.205503):0.131801,43:0.213324):0.27752):0.222336,40:0.621064):0.178997,((44:0.320800,(45:0.436226,46:0.906901):0.17298):0.190678,(47:0.589644,48:0.484835):0.319911):0.447272):0.152194,((49:0.075911,50:0.157860):0.175566,51:0.106756):0.248768):0.0677686,52:0.783132):0.491487):0.173444):0.195249):0.188146):0.0233037,7:0.156755):0.0476599,14:0.916166):0.0188065):0.0601069);
 516: 1 -14211.21179 -15770.19794 (0:0.224766,(1:0.149648,((4:0.057417,(5:0.072006,35:1.872657):0.0573277):0.118055,(((8:0.126109,9:0.069348):0.0476129,(10:0.054572,(12:0.093203,13:0.011133):0.25454):0.221867):0.111173,(15:0.004780,((((((36:0.180302,37:0.138803):0.0378068,38:0.065912):0.204044,39:0.684339):0.406106,(40:0.510292,(((49:0.098809,50:0.053739):0.115261,51:0.117344):0.583514,52:0.456085):0.166443):0.158169):0.159458,((41:0.586587,42:0.206662):0.116912,43:0.186977):0.298573):0.228429,((44:0.384701,(45:0.485850,46:1.173348):0.188236):0.218753,(47:0.582581,48:0.691037):0.144117):0.13355):0.456265):0.594752):0.0830468):0.0393161):0.0157743,(2:0.038499,(3:0.154530,((6:0.140967,(7:0.070204,11:0.592457):0.00802597):0.0532102,(14:0.983103,((((16:0.077805,(17:0.105854,(18:0.013756,19:0.144488):0.0465628):0.014032):0.137803,(((((((24:0.050391,25:0.115653):0.045998,26:0.437420):0.0502225,27:0.041404):0.0973327,(28:0.574689,29:0.261953):0.10075):0.107022,32:0.241656):0.114516,(33:0.077959,34:0.172810):0.0340412):0.043175,(30:0.145135,31:0.106620):0.0371545):0.116772):0.105911,(21:0.270318,(22:0.464844,23:0.399851):0.133163):0.227792):0.0561137,20:0.285318):0.254653):0.106138):0.0451936):0.0264209):0.0404604);
 517: 1 -14614.66587 -15770.38804 (0:0.198791,1:0.178416,(((((2:0.074457,7:0.180653):0.0367215,((6:0.209782,11:0.571921):2.32279e-06,((14:1.157049,20:0.217069):2.46935e-06,(((16:0.046272,(17:0.055360,(18:0.044895,19:0.172763):0.0296993):0.0100911):0.139826,(((((((((24:0.000002,(25:0.072591,32:0.307484):0.0917759):0.0368993,27:0.113284):0.057592,28:0.366764):0.05287,29:0.366185):0.08642,26:0.285708):0.0843126,34:0.085936):0.0382642,31:0.073828):0.04476,33:0.072448):0.0588625,30:0.071202):0.18803):0.0674032,(21:0.345700,(22:0.589242,23:0.585028):0.131132):0.200767):0.0611457):0.266365):0.045864):0.0440079,3:0.144668):0.0465481,((((8:0.153253,9:0.018619):0.0856548,10:0.114353):0.19038,(12:0.046075,13:0.043093):0.193845):0.0415768,(15:0.179905,(((((36:0.141401,37:0.166827):0.091168,38:0.016977):0.25626,(39:0.473995,40:0.696853):0.0904663):0.285836,((41:0.404016,42:0.226728):0.158117,43:0.120126):0.430525):0.22135,(((44:0.323941,(45:0.628783,46:1.097511):0.3328):0.412932,(47:0.866191,48:0.495456):0.607428):0.31449,(((49:0.094017,50:0.170762):0.125212,51:0.072896):0.325371,52:0.479306):0.13386):0.128535):0.481355):0.228714):0.0299969):0.0233597,(4:0.101675,(5:0.141149,35:1.183433):0.0659573):0.0585421):0.0465465);
 518: 1 -15643.90436 -15759.81581 (0:0.285310,1:0.039824,(2:0.000003,(3:0.135847,((((((4:0.127376,5:0.133833):0.141924,35:1.019111):0.0495394,6:0.194816):0.0326121,7:0.178400):0.0227724,(((((8:0.226775,9:0.000003):0.0385243,10:0.224475):0.204897,((12:0.007072,13:0.081455):0.265825,(15:0.171279,(((((((36:0.187104,37:0.106760):0.0351156,38:0.068360):0.322611,39:0.620512):0.1886,40:0.503246):0.116122,(((41:0.618009,42:0.250719):0.132075,43:0.140604):0.366097,((44:0.434457,(45:0.456036,46:0.872930):0.291474):0.0605698,(47:0.443917,48:0.627999):0.388548):0.360412):0.136223):0.149805,((49:0.060718,50:0.074035):0.133904,51:0.097889):0.397695):0.185005,52:0.494003):0.555893):0.342219):0.0372951):0.0319254,11:0.218786):0.024113,(((16:0.019711,(17:0.108937,(18:0.045563,(19:0.131561,20:0.413478):0.0445427):0.0334611):0.0618927):0.11267,((((((((24:0.063776,(25:0.070306,32:0.215276):0.0513216):0.0556699,26:0.333886):0.0478666,27:0.044787):0.128573,(28:0.521442,29:0.291682):0.135416):0.113881,33:0.133031):0.00752447,31:0.105084):0.111513,34:0.089225):0.0375119,30:0.121824):0.210919):0.134772,(21:0.528658,(22:0.534959,23:0.510421):0.255104):0.0843119):0.178837):0.0316173):0.0585163,14:1.068204):0.0161595):0.0564022):0.0474518);
 519: 2 -17592.33721 -15758.84681 (0:0.241693,1:0.096111,(2:0.031157,((3:0.097882,(((6:0.132326,7:0.069081):0.0217045,11:0.539738):0.072766,(14:0.770474,(((((16:0.050720,(18:0.028718,19:0.252341):0.0449281):0.0372004,17:0.032861):0.187587,(((((((24:0.076849,25:0.102143):0.0664374,26:0.267126):0.100563,27:0.059681):0.182336,32:0.122504):0.166678,33:0.047570):0.0690077,(((28:0.740856,29:0.314257):0.339802,34:0.116857):0.0255245,30:0.117946):0.0430794):0.021926,31:0.155185):0.0500911):0.194922,((21:0.299268,23:0.586911):0.160936,22:0.670489):0.199237):0.0774517,20:0.216839):0.120546):0.255162):0.0147788):0.0367384,(((4:0.087646,(5:0.107952,35:1.041379):0.0760666):0.0627362,(15:0.122536,((((((((36:0.148406,37:0.139136):0.0610504,38:0.066768):0.262156,39:0.642831):0.272888,40:0.601937):0.127423,((41:0.528304,42:0.248171):0.156972,43:0.134257):0.315439):0.186388,((44:0.368084,(45:0.505955,46:0.890492):0.14494):0.216278,(47:0.636368,48:0.642575):0.264521):0.305045):0.112598,((49:0.148283,50:0.091500):0.0716831,51:0.158543):0.45481):0.123168,52:0.611311):0.535684):0.242852):0.0473828,(((8:0.154428,9:0.084228):0.0894052,10:0.118178):0.170486,(12:0.052792,13:0.057885):0.20291):0.113618):0.0619827):0.0565547):0.0641549);
 520: 2 -15780.83509 -15772.36317 (0:0.217932,1:0.053947,(2:0.026920,(((3:0.112161,((4:0.114828,5:0.152094):0.132791,6:0.164788):0.0390121):0.0205302,((((((8:0.291155,9:0.070221):0.105902,10:0.176619):0.125715,11:0.490750):0.116215,(12:0.058976,13:0.074124):0.272277):0.131274,15:0.497099):0.0774342,(((((14:1.045739,21:0.495382):0.121177,(22:0.660984,23:0.774708):0.111893):0.150791,35:1.042577):0.0484093,((((((36:0.133716,37:0.137166):0.0372874,38:0.096677):0.168898,39:0.540710):0.236184,(40:0.531601,(((41:0.482143,42:0.328194):0.184909,43:0.148003):0.244373,((44:0.537225,(45:0.765747,46:1.172527):0.150188):0.220442,(47:0.674595,48:0.636588):0.318633):0.32003):0.132161):0.11631):0.281039,((49:0.125353,50:0.108990):0.0973898,51:0.149144):0.400764):0.211363,52:0.724819):0.563056):0.0492448,(((((16:0.066135,17:0.054196):0.011529,18:0.026837):0.0917275,(((((((24:0.055950,25:0.114251):0.0317746,(26:0.286703,27:0.105938):0.12118):0.199327,(28:1.015150,29:0.208832):0.0737293):0.11459,34:0.119159):0.0575525,31:0.128949):0.01852,(32:0.234524,33:0.090076):0.159384):0.0572116,30:0.151454):0.215212):0.0572659,19:0.121786):0.21377,20:0.253474):0.155344):0.201249):2.1383e-06):0.0280911,7:0.093426):0.072997):0.0276356);
 521: 1 -16784.51714 -15779.70108 (0:0.205013,1:0.119831,(2:0.046822,((((3:0.170766,15:0.606758):0.11278,(((8:0.145921,9:0.127718):0.111948,(10:0.165321,(12:0.081730,13:0.082343):0.222312):0.127548):0.134427,11:0.355580):0.061853):0.0333576,(((4:0.134765,5:0.221088):0.174241,((((14:1.134356,(22:0.570091,((((((((36:0.199273,37:0.112877):0.0562301,38:0.012290):0.233896,39:0.497523):0.215711,40:0.571436):0.118775,((41:0.622140,42:0.284398):0.201321,43:0.197143):0.358687):0.12592,((44:0.408575,(45:0.532749,46:1.321998):0.181929):0.204966,(47:0.635192,48:0.498939):0.346764):0.374197):0.103075,((49:0.068198,50:0.096044):0.0714192,51:0.128219):0.471012):0.286997,52:0.664573):0.423613):0.191743):0.052771,35:0.814459):0.140837,(21:0.204725,23:0.411165):0.322257):0.0389516,((16:0.043460,((17:0.055665,18:0.058373):0.0601192,(19:0.191657,20:0.306706):0.105893):0.0227979):0.0551443,(((((((24:0.044479,(25:0.026069,32:0.315986):0.0762167):0.0662806,27:0.047999):0.0547221,26:0.270791):0.111002,(28:0.718498,29:0.310381):0.0683698):0.115741,(31:0.108610,33:0.133798):0.0608498):0.0864976,34:0.181181):0.0686314,30:0.171000):0.151312):0.23868):0.155288):0.0665127,7:0.156248):2.4946e-06):0.0644296,6:0.215212):0.0527351):0.0670094);
 522: 1 -15577.46222 -15780.00852 (0:0.179670,1:0.120302,(((2:0.062589,(((6:0.100025,7:0.122209):0.0582283,11:0.585498):0.0915886,((((14:0.455376,21:0.760845):0.21738,20:0.274389):0.0362955,(((16:0.070063,17:0.054488):0.0107134,(18:0.036950,19:0.171708):0.0392846):0.119825,((((((24:0.064672,(25:0.087192,32:0.299056):0.0820773):0.0863601,27:0.100945):0.089295,26:0.222692):0.156589,(28:0.662339,29:0.306243):0.151791):0.163742,34:0.084314):0.0288627,((30:0.124202,31:0.110637):0.0359525,33:0.106241):0.0901408):0.218438):0.0891335):0.0732147,(((22:0.767436,23:0.563271):0.155907,((((((((36:0.150128,37:0.152858):0.0559778,38:0.082697):0.422651,39:0.383759):0.21468,40:0.778494):0.173796,((41:0.383071,42:0.398556):0.22897,43:0.223836):0.436818):0.151997,((44:0.546492,(45:0.431978,46:1.064594):0.295685):0.18042,(47:0.449282,48:0.856377):0.410286):0.53118):0.0967892,((49:0.115073,50:0.173547):0.0916582,51:0.174402):0.494793):0.223019,52:0.592994):0.471104):0.102939,35:1.145528):0.050465):0.143483):0.0584322):0.0147061,3:0.110404):0.0578194,(((4:0.067623,5:0.190197):0.10463,15:0.445536):0.0304139,(((8:0.097547,9:0.124581):0.189608,10:0.054493):0.207907,(12:0.081348,13:0.053361):0.13781):0.226287):0.0420929):0.0817251);
 523: 1 -14311.31253 -15775.60244 (0:0.229663,(1:0.064878,(((3:0.073168,(7:0.056337,11:0.429548):0.0457177):0.0732734,((((8:0.051717,9:0.077210):0.188936,10:0.008514):0.194065,12:0.054024):0.0166145,13:0.025380):0.211907):2.83091e-06,((4:0.097005,(5:0.072417,35:1.271723):0.162751):0.168516,(((((14:0.656663,22:0.497605):0.147738,21:0.480713):0.171548,((16:0.063586,17:0.070286):0.018425,((18:0.008193,(((((24:0.014497,25:0.084347):0.0565715,26:0.317128):0.0640582,27:0.113528):0.165008,32:0.095468):0.0424085,(((((28:0.665803,34:0.217115):0.0190472,29:0.285897):0.091329,30:0.059516):0.0244763,33:0.093993):0.0180549,31:0.116015):0.122782):0.162333):0.00344291,(19:0.114796,20:0.323909):0.0654446):0.057879):0.185358):0.314085,23:1.121722):0.114222,(15:0.099923,((((((((36:0.155218,37:0.106314):0.0682912,38:0.051395):0.295354,39:0.436015):0.155409,40:0.477147):0.313415,((41:0.453647,42:0.179549):0.132875,43:0.294795):0.273022):0.192457,(47:0.612829,48:0.575566):0.553233):0.061202,(44:0.288994,(45:0.557375,46:0.797640):0.166546):0.290916):0.141366,(((49:0.074483,50:0.117551):0.0916142,51:0.106608):0.268084,52:0.688909):0.0539318):0.492664):0.133866):0.0546288):0.013991):0.0716284):0.0594544,(2:0.000002,6:0.268028):0.0235786);
 524: 1 -16286.13223 -15769.52253 (0:0.073626,(1:0.128060,(2:0.018208,((3:0.173687,6:0.182308):0.0740768,((7:0.039603,11:0.553145):0.0305328,(14:1.144086,((((16:0.040022,(17:0.093743,(18:0.022134,19:0.246483):0.0359815):0.0138941):0.141623,((((((((24:0.090908,25:0.111453):0.0754512,26:0.275691):0.103604,27:0.069178):0.195205,32:0.209808):0.0995573,33:0.080957):0.0763775,31:0.097122):0.0615417,((28:0.987113,29:0.197193):0.219132,34:0.145141):0.0921869):0.059641,30:0.111244):0.234517):0.16953,(21:0.415015,(22:0.772746,23:0.440034):0.0306507):0.373267):0.0291066,20:0.363845):0.0719798):0.123634):0.0310596):0.112674):0.111508):0.0768576,((4:0.103925,(5:0.038985,35:0.964077):0.11835):0.0934376,((((8:0.121588,9:0.087060):0.191009,10:0.000002):0.266274,(12:0.093823,13:0.043682):0.203617):0.100261,(15:0.240504,(((((((36:0.133140,37:0.120864):0.0268382,38:0.064552):0.208698,39:0.510924):0.27852,((41:0.530001,42:0.338941):0.157009,43:0.159255):0.410418):0.113786,40:0.676173):0.0809519,(((49:0.150666,50:0.127403):0.164059,51:0.084564):0.460815,52:0.568415):0.0941292):0.129266,(((44:0.395918,46:1.003846):0.233166,45:0.567064):0.143225,(47:0.588194,48:1.040000):0.416531):0.501829):0.279976):0.316505):0.0431555):0.157249);
 525: 1 -15599.70004 -15786.65609 (0:0.134754,((1:0.101667,2:0.028891):0.0694362,(((3:0.114913,(((((14:0.662978,22:0.251992):0.261114,23:0.543089):0.108791,21:0.367735):0.216212,(((((16:0.076171,17:0.039086):0.0705042,18:0.032826):0.0481664,((((24:0.030795,25:0.080002):0.0432043,26:0.229442):0.0494226,(27:0.067102,((((28:0.458385,29:0.321620):0.0905401,34:0.102680):0.0257392,30:0.163743):0.0401241,(31:0.071926,33:0.131977):0.0264136):0.0667751):0.0150349):0.0395007,32:0.155749):0.165682):0.0703661,19:0.084203):0.213369,20:0.133193):0.19072):0.156362,35:1.438325):0.0493401):0.0178075,7:0.157891):0.0334443,((4:0.071475,5:0.183856):0.194237,((((8:0.121704,9:0.115971):0.121121,10:0.079095):0.184981,(12:0.074006,13:0.079453):0.107148):0.115974,(11:0.451164,(15:0.170790,((((((36:0.153369,37:0.098995):0.0436379,38:0.103672):0.248152,39:0.629072):0.0760982,40:0.762097):0.143803,((41:0.502350,42:0.215037):0.229858,43:0.184986):0.293878):0.162623,(((44:0.419458,(45:0.525578,46:1.118855):0.172425):0.284018,(47:0.678730,48:0.501872):0.459076):0.160625,(((49:0.057780,50:0.118951):0.115234,51:0.104707):0.333564,52:0.835641):0.247318):0.113187):0.701902):0.209524):0.0533869):0.0515348):0.00250032):0.0303592):0.157551,6:0.097921);
 526: 1 -15695.76622 -15758.99608 (0:0.183455,1:0.073491,(2:0.012870,((((3:0.107762,(((4:0.147405,5:0.137782):0.0152738,35:1.061399):0.104907,6:0.244984):0.108597):0.0249431,((((((8:0.144644,9:0.065050):0.121179,10:0.128726):0.109363,(12:0.077326,13:0.038984):0.216251):0.0495591,(15:0.164833,((((((((36:0.106363,37:0.140227):0.0135831,38:0.072920):0.18515,39:0.509834):0.0914594,40:0.744796):0.0647367,((41:0.458442,42:0.163808):0.161424,43:0.097051):0.75399):0.186515,((44:0.394875,(45:0.865042,46:0.693752):0.194977):0.297662,(47:0.687869,48:0.524861):0.256664):0.3609):0.0796723,((49:0.128584,50:0.118186):0.0872715,51:0.122701):0.33303):0.109185,52:0.444651):0.489834):0.28144):0.0560513,11:0.378915):0.0427447,((16:0.032940,(17:0.101281,(18:0.039636,(19:0.148007,(20:0.311209,((((((((24:0.065675,25:0.114680):0.0884074,26:0.462923):0.0312955,27:0.048750):0.138888,32:0.104612):0.124696,33:0.094161):0.0379357,31:0.104134):0.0353622,((28:0.486807,29:0.227778):0.184316,34:0.117286):0.078378):0.058338,30:0.076065):0.199024):0.150589):2.23364e-06):0.0612651):0.0161246):0.223604,((21:0.362224,22:0.521749):0.161847,23:0.383115):0.0900235):0.223364):2.71433e-06):0.0234956,7:0.180417):0.0461174,14:1.254477):0.0399854):0.0526066);
 527: 1 -17053.83544 -15755.64553 (0:0.258738,1:0.060899,(2:0.002139,(((3:0.144670,(((4:0.133995,5:0.132204):0.0374099,35:1.142042):0.180381,6:0.207628):0.0956513):0.0317927,((((((8:0.108883,9:0.106063):0.0599119,10:0.199481):0.309139,(12:0.090627,13:0.089190):0.210677):0.0721283,(15:0.356648,(((((((36:0.170076,37:0.121994):0.0472173,38:0.074985):0.258453,39:0.552430):0.137306,((41:0.577296,42:0.260341):0.133151,43:0.128192):0.369923):0.205707,(((49:0.097459,50:0.092174):0.0911935,51:0.089740):0.381795,52:0.602641):0.118704):0.204129,40:0.421332):0.223349,((44:0.425440,(45:0.576078,46:0.952220):0.169771):0.211429,(47:0.543913,48:0.734940):0.645522):0.126252):0.513359):0.180999):0.100349,11:0.394111):0.00379519,((((16:0.034110,17:0.084974):0.0268669,(18:0.029516,(19:0.146851,20:0.251513):0.0463774):0.0470615):0.155774,(((((((24:0.039786,25:0.103132):0.047182,26:0.217550):0.0226196,27:0.082429):0.190444,32:0.192722):0.0777851,33:0.055304):0.0631978,31:0.119396):0.112625,(((28:0.551068,29:0.289791):0.11333,34:0.079796):0.0879847,30:0.301630):0.0329955):0.139259):0.0828557,(21:0.231830,(22:0.624567,23:0.425134):0.132912):0.232107):0.208513):0.0690436):0.0242246,(7:0.110945,14:1.105380):0.0670879):0.116174):0.100951);
 528: 1 -14141.77222 -15766.21992 (0:0.164804,1:0.041765,(2:0.000003,((3:0.119066,((4:0.028195,(5:0.102352,35:1.127734):0.0921244):0.170332,((((8:0.121759,9:0.057127):0.203287,10:0.074972):0.16651,(12:0.111193,13:0.040804):0.202845):0.114808,(15:0.283159,((((((((36:0.211740,37:0.082149):0.0636468,38:0.021965):0.307851,39:0.806131):0.0776131,40:0.540305):0.214893,((41:0.325809,42:0.250586):0.155266,43:0.179109):0.446074):0.225023,((44:0.521389,(45:0.592175,46:1.127596):0.0827475):0.00552046,(47:0.434333,48:0.641425):0.335541):0.796804):0.130512,((49:0.142406,50:0.161910):0.0565865,51:0.162043):0.434011):0.120045,52:0.579833):0.639588):0.198472):0.0316676):0.04042):0.0772477,(((6:0.194534,7:0.094204):0.0566459,11:0.364905):0.0167201,(14:1.144027,((16:0.019609,((17:0.028784,(18:0.052830,(19:0.100577,20:0.157887):0.0965019):0.0520543):0.027615,((((((24:0.027085,25:0.138519):0.0485214,27:0.095174):0.0368878,26:0.260287):0.114654,(28:0.336010,29:0.321123):0.0857941):0.0674094,(30:0.089558,(31:0.101906,(32:0.296900,33:0.023181):0.038161):0.0426727):0.141971):0.039887,34:0.071651):0.245294):0.0361383):0.00916496,(21:0.663888,(22:0.776220,23:0.355412):0.127751):0.248024):0.140186):0.0931964):0.038765):0.059499):0.0828678);
 529: 1 -15814.51513 -15761.58949 (0:0.169269,1:0.054412,(2:0.025549,(((3:0.077129,((4:0.098457,(5:0.090287,35:1.505507):0.0484269):0.0807031,((((8:0.132784,9:0.077570):0.117488,10:0.053585):0.134897,(12:0.063184,13:0.019577):0.155792):0.16955,(15:0.261116,(((((((36:0.141452,37:0.087651):0.0452071,38:0.053566):0.253835,(39:0.545757,((41:0.376366,42:0.259227):0.171166,43:0.187262):0.358627):0.211437):0.146697,40:0.462353):0.168344,((44:0.495103,(45:0.535087,46:0.886966):0.112618):0.322772,(47:0.546504,48:0.584372):0.430154):0.440607):0.0640891,((49:0.116133,50:0.104267):0.170823,51:0.063389):0.29096):0.0586394,52:0.643952):0.809276):0.0746976):0.0589277):0.0435438):0.0462606,(((6:0.164612,7:0.102324):0.00663598,11:0.469264):0.0328418,(((16:0.053401,(17:0.075909,(18:0.044769,(19:0.105321,20:0.367514):0.0450602):0.0224196):0.018215):0.0558142,(((((((24:0.006523,25:0.139435):0.0835661,(26:0.202904,27:0.060177):0.0799218):0.0952558,(28:0.506459,29:0.213540):0.098497):0.149136,(32:0.207920,33:0.032062):0.0694888):0.0215831,31:0.094633):0.0506663,34:0.088277):0.0410199,30:0.116643):0.128607):0.0741992,(21:0.373037,(22:0.681105,23:0.464025):0.0532758):0.228257):0.194756):0.0257454):0.0168065,14:1.118969):0.0290508):0.0782836);
 530: 1 -15910.54618 -15786.92653 (0:0.174469,((1:0.130598,(7:0.085689,14:1.459220):0.0314416):0.0575295,((3:0.167585,((4:0.103408,5:0.188856):0.0586481,(6:0.102308,35:1.693514):0.0925265):0.113253):0.028811,(((((8:0.122072,9:0.109773):0.159597,10:0.107439):0.191743,(12:0.030976,13:0.085070):0.272711):0.0933711,11:0.482615):0.046799,((15:0.211876,(((((((36:0.171235,37:0.133216):0.0757577,38:0.048258):0.210749,39:0.702449):0.0929606,40:0.632022):0.187367,(((41:0.528759,42:0.250205):0.225897,43:0.140560):0.362574,((44:0.320412,(45:0.589740,46:0.870265):0.172638):0.244306,(47:0.768906,48:0.563573):0.389155):0.314202):0.223135):0.169423,((49:0.103262,50:0.089688):0.091497,51:0.161296):0.470766):0.184087,52:0.543205):0.654861):0.103448,((16:0.015933,(17:0.050896,(18:0.000003,(19:0.129015,20:0.396896):0.0581959):0.0888853):0.071504):0.216682,((21:0.412142,22:0.857643):0.247452,(23:0.823207,(((((((24:0.017578,25:0.147161):0.105269,26:0.332041):0.0297856,27:0.078878):0.214636,32:0.109873):0.107597,30:0.169704):0.0873538,(((28:0.554503,29:0.270127):0.167724,31:0.120528):0.0462482,33:0.068270):0.0460636):0.0901194,34:0.165409):0.166012):0.0929149):2.93617e-06):0.185144):0.0798789):0.0442087):0.060761):0.0866191,2:0.000002);
 531: 3 -14746.63079 -15765.1804 (0:0.207741,(1:0.114675,(((4:0.075323,(5:0.093925,35:1.772993):0.056353):0.127698,(15:0.118088,((((((((36:0.149792,37:0.128190):0.101608,38:0.038031):0.224632,39:0.468329):0.174868,((41:0.474066,42:0.229317):0.194847,43:0.188111):0.4045):0.274642,40:0.490065):0.244912,((44:0.436919,(45:0.383926,46:1.291896):0.0932617):0.262384,(47:0.484645,48:0.656885):0.348473):0.302858):0.153178,((49:0.072553,50:0.094134):0.119291,51:0.114717):0.329043):0.201983,52:0.705186):0.35698):0.269137):0.0574179,(((8:0.096399,9:0.084331):0.164466,10:0.102853):0.113744,(12:0.109289,13:0.048610):0.174072):0.12556):0.0388648):0.0332227,(2:0.076886,(3:0.158796,(((6:0.183017,7:0.097416):0.0162563,11:0.577019):0.0552066,(14:0.829315,((((16:0.068691,((17:0.049274,18:0.045090):0.0263442,19:0.213653):0.00707353):0.151158,((((((((24:0.072413,25:0.083048):0.078725,26:0.311825):0.033755,27:0.055506):0.186467,32:0.150597):0.134469,33:0.138508):0.0258419,31:0.144065):0.027672,30:0.106110):0.0598845,((28:0.704546,29:0.224079):0.25205,34:0.155457):0.0585466):0.16719):0.0503322,(21:0.225202,(22:0.594731,23:0.633485):0.148215):0.350477):0.0313375,20:0.337764):0.0719102):0.23028):0.0191892):0.0583245):0.0610809);
 532: 1 -15957.65631 -15766.1585 (0:0.102010,1:0.085406,(2:0.009860,((((3:0.276495,((4:0.148725,(5:0.079616,35:1.458759):0.0344987):0.182707,6:0.145828):0.0754944):0.0280465,(((((8:0.134484,9:0.101390):0.140483,10:0.180639):0.138849,(12:0.109528,13:0.051645):0.323765):0.113532,11:0.465027):0.0462048,((((15:0.432660,((((((((36:0.207386,37:0.087923):0.0615046,38:0.054531):0.310618,39:0.571650):0.0889696,((41:0.424342,42:0.379931):0.149848,43:0.257735):0.497605):0.176526,((44:0.358494,(45:0.657591,46:1.136060):0.118176):0.244969,(47:0.623543,48:0.478845):0.664846):0.360242):0.113353,40:0.686587):0.144821,((49:0.127297,50:0.111616):0.0983204,51:0.091145):0.539518):0.115965,52:0.485873):0.302743):0.145673,(22:0.668046,23:0.760198):0.105391):0.0916821,21:0.337690):0.0856408,(((((16:0.044285,17:0.094384):0.0544109,18:0.053879):0.0460057,19:0.255633):0.0592592,((((((((24:0.040878,25:0.053763):0.103272,26:0.304416):0.0313086,27:0.083136):0.11628,32:0.300643):0.100143,33:0.119232):0.04054,31:0.156490):0.0584462,((28:0.604588,29:0.241322):0.142124,34:0.089829):0.0653972):0.0719985,30:0.140821):0.245043):0.123367,20:0.379131):0.114212):0.230883):0.0205598):0.0184162,7:0.129977):0.0662512,14:1.350181):0.0841493):0.0676554);
 533: 1 -15084.32109 -15762.91936 (0:0.125579,1:0.041616,(2:0.032814,((((3:0.053873,((4:0.188734,(5:0.059987,35:0.920747):0.102559):0.065539,6:0.129576):0.176453):0.0537005,(((((8:0.120550,9:0.094196):0.142432,10:0.090626):0.165161,(12:0.112741,13:0.013473):0.234328):0.150532,11:0.429526):0.0647873,((15:0.299666,(((((((36:0.173640,37:0.122269):0.0265091,38:0.051954):0.29795,39:0.539296):0.257505,((41:0.529768,42:0.345247):0.213488,43:0.123376):0.356709):0.228555,((44:0.525648,(45:0.855818,46:1.478313):0.201248):0.210286,(47:0.930632,48:0.421923):0.391929):0.36581):0.193677,40:0.507431):0.0523234,(((49:0.135286,50:0.118231):0.0886692,51:0.073587):0.382455,52:0.743962):0.0193286):0.329835):0.233714,((((((16:0.068995,(18:0.065358,(19:0.110486,20:0.336715):0.040371):0.0640158):0.0194414,17:0.075173):0.281769,((((24:0.042465,25:0.028529):0.0421146,32:0.288523):0.0710029,27:0.065531):0.103991,26:0.249269):0.0788591):0.0483564,((30:0.120753,31:0.079914):0.029959,33:0.106622):0.126705):0.0177364,((28:0.520920,29:0.324073):0.171821,34:0.042130):0.0495463):0.2771,(21:0.649989,(22:0.413104,23:0.529459):0.157931):0.185744):0.133254):0.109488):2.24696e-06):0.0221625,7:0.121969):0.060529,14:1.077597):0.0152199):0.0977745);
 534: 1 -15270.13481 -15774.03619 (0:0.164801,1:0.097908,(2:0.012215,((((3:0.064048,15:0.460328):0.138471,((((8:0.143254,9:0.114473):0.154651,10:0.119224):0.186705,(12:0.031983,13:0.044812):0.248524):0.0901108,11:0.354327):0.0895268):0.0181795,(((4:0.038812,5:0.075676):0.195659,(((14:1.057716,22:0.396374):0.39443,(((16:0.016467,(17:0.042575,(18:0.021562,(19:0.208268,20:0.239830):0.0433759):0.036502):0.0435765):0.13076,((((((((24:0.078806,25:0.085546):0.0853043,(27:0.099865,32:0.237934):0.0563797):0.0820822,26:0.340099):0.0890611,(28:0.446815,29:0.251759):0.141413):0.0600407,33:0.181311):0.0462342,31:0.163944):0.0504614,34:0.232039):0.0604744,30:0.174553):0.228007):0.133901,(21:0.508582,23:0.552704):0.0929937):0.0486947):0.14035,(35:1.219181,((((((((36:0.132003,37:0.113139):0.0628644,38:0.043496):0.236742,39:0.609442):0.199105,40:0.528368):0.28002,((41:0.448417,42:0.225610):0.183865,43:0.165781):0.312973):0.26747,((49:0.107596,50:0.129580):0.0838527,51:0.103079):0.339744):0.0258144,52:0.835912):0.123484,((44:0.310461,(45:0.562851,46:0.887963):0.208146):0.195576,(47:0.690864,48:0.505740):0.46957):0.53974):0.226939):0.466918):0.10998):0.0455789,7:0.201972):2.58086e-06):0.0514761,6:0.187838):0.0386589):0.0488947);
 535: 1 -16179.8211 -15757.07345 (0:0.321746,1:0.125065,(2:0.018673,((((3:0.185985,(((4:0.179361,5:0.094895):0.0274404,35:1.688248):0.071425,6:0.222118):0.0990133):0.0513187,(((((8:0.141216,9:0.104381):0.131809,10:0.210648):0.178216,(12:0.050462,13:0.084303):0.310241):0.113183,11:0.482881):0.0336069,((15:0.206703,((((((((36:0.133155,37:0.197369):0.0361785,38:0.092807):0.251954,39:0.560938):0.227004,40:0.812012):0.170935,((41:0.574453,42:0.278739):0.143218,43:0.138940):0.389957):0.217072,(((44:0.422279,46:1.105770):0.196779,45:0.545001):0.361257,(47:0.785367,48:0.603913):0.257142):0.385377):0.192817,((49:0.133125,50:0.122324):0.0863947,51:0.220871):0.386853):0.2134,52:0.630676):0.431883):0.292596,((((16:0.039844,(17:0.100004,(18:0.064193,19:0.190266):0.0734651):0.0211077):0.110107,((((((24:0.142348,25:0.062887):0.0969679,(26:0.321836,27:0.039818):0.0525235):0.191791,32:0.224305):0.173212,33:0.053624):0.0668998,(((28:0.743647,29:0.248832):0.252947,34:0.109450):0.0610533,30:0.115487):0.0356106):0.0549403,31:0.063949):0.176125):0.178951,(21:0.501041,(22:0.885076,23:0.599396):0.0667944):0.164119):0.0129944,20:0.492730):0.0426157):0.0770653):0.0215585):0.0358971,7:0.108168):0.0228023,14:1.411805):0.0580582):0.0519072);
 536: 2 -15061.00274 -15765.33989 (0:0.204677,1:0.011321,(2:0.040302,((3:0.131004,14:1.017138):0.0246844,(((((4:0.187678,5:0.110667):0.0758014,35:1.278614):0.114079,6:0.204547):0.0712732,7:0.081360):0.0864494,((((((8:0.094885,9:0.109327):0.144897,10:0.070703):0.160616,(12:0.043317,13:0.010809):0.241285):0.139268,(15:0.536085,((((((((36:0.152647,37:0.081630):0.0887742,38:0.064853):0.234491,39:0.593184):0.152338,((41:0.581286,42:0.146048):0.308316,43:0.169982):0.293358):0.188598,40:0.565260):0.187161,(((44:0.547772,45:0.709786):0.168753,46:0.801310):0.170557,(47:0.565500,48:0.782125):0.32083):0.387118):0.156494,((49:0.128085,50:0.107405):0.11806,51:0.178066):0.391413):0.0899929,52:0.776931):0.687671):0.0205568):0.0934503,11:0.292140):2.84148e-06,(((16:0.045045,(17:0.037342,(18:0.059740,(19:0.150102,20:0.384235):0.051174):0.0464385):0.0800223):0.117567,(((((((24:0.072190,25:0.131065):0.113677,(26:0.413097,27:0.088544):0.0800337):0.108703,32:0.263963):0.170461,(28:0.864229,29:0.264836):0.157906):0.108004,(31:0.132669,33:0.134402):0.0339341):0.122438,34:0.184610):0.0859149,30:0.139021):0.133324):0.22427,((21:0.541985,22:0.718679):0.125513,23:0.724841):0.252427):0.233959):2.52183e-06):0.0633114):0.0587975):0.124488);
 537: 1 -17477.46417 -15766.51778 (0:0.197168,1:0.107747,((2:0.068479,(3:0.218701,((6:0.193910,(7:0.061551,11:0.780565):0.0317451):0.0582509,(14:1.033840,((((((16:0.113942,17:0.088975):0.0417254,18:0.036071):0.0519421,19:0.191531):0.138782,((((((((24:0.083014,25:0.075244):0.124912,26:0.317047):0.0385521,27:0.067179):0.163536,32:0.229891):0.156604,33:0.105705):0.0173693,31:0.129127):0.0899236,((28:0.885564,29:0.400092):0.246238,34:0.155765):0.0576029):0.0444144,30:0.148569):0.196016):0.141481,(21:0.300368,(22:0.516059,23:0.879630):0.253064):0.431459):0.0739689,20:0.379803):0.196621):0.0808536):0.0541339):0.0802178):0.0647826,((4:0.125841,(5:0.136521,35:1.220437):0.0684589):0.0959819,((((8:0.188825,9:0.073542):0.23694,10:0.069705):0.19045,(12:0.156787,13:0.038422):0.221219):0.124702,(15:0.347510,((((((36:0.206439,37:0.116652):0.0719297,38:0.078910):0.270529,39:0.582186):0.15316,(40:0.898762,((41:0.425212,42:0.291773):0.202735,43:0.177107):0.312967):0.193239):0.213236,((44:0.408491,(47:0.619653,48:0.563355):0.336363):0.0425927,(45:0.592213,46:1.080776):0.105562):0.382588):0.160951,(((49:0.100960,50:0.152757):0.134202,51:0.124240):0.486315,52:0.582042):0.114674):0.402996):0.213693):0.086593):0.084528):0.047261);
 538: 1 -15941.01183 -15774.36615 (0:0.160105,((1:0.092642,6:0.216556):0.0428202,(((3:0.183756,15:0.360308):0.0400518,((4:0.091812,5:0.189873):0.129511,(((14:0.829596,22:0.548842):0.20835,(35:0.971817,((((((((36:0.145339,37:0.132654):0.0733483,38:0.041668):0.296574,39:0.523315):0.078867,40:0.673582):0.123247,((41:0.523805,42:0.246586):0.153882,43:0.195539):0.279502):0.33626,((44:0.500188,(45:0.507054,46:0.917641):0.132176):0.285364,(47:0.566888,48:0.586568):0.397626):0.306773):0.0834762,((49:0.081813,50:0.123375):0.137554,51:0.167072):0.348156):0.172166,52:0.780632):0.214405):0.221273):0.0775266,((((16:0.058658,17:0.129172):0.0236173,(18:0.111729,(19:0.134301,20:0.381633):0.0567026):0.0365897):0.0807764,(((((((24:0.027503,(25:0.052615,32:0.275137):0.0759284):0.11924,27:0.149458):0.079914,26:0.184022):0.124574,(28:0.561280,29:0.423033):0.138566):0.0697633,(31:0.061317,33:0.185972):0.0477862):0.0591329,34:0.129003):0.106082,30:0.170777):0.19031):0.197569,(21:0.258795,23:0.639489):0.342064):0.0741219):0.129342):0.0348301):0.0389603,(7:0.058007,((((8:0.072178,9:0.094408):0.115233,10:0.117142):0.104438,(12:0.094383,13:0.034695):0.26846):0.112158,11:0.346918):0.06689):0.0448019):0.10176):0.0832606,2:0.011105);
 539: 1 -15308.79547 -15758.0109 (0:0.245633,1:0.094638,(2:0.021951,(3:0.164122,((((4:0.113407,(5:0.137495,(6:0.113728,35:1.373768):0.0445203):0.0548699):0.0508686,7:0.065208):0.0480243,((((((8:0.161954,9:0.138651):0.110958,10:0.103918):0.226831,(12:0.054820,13:0.069504):0.132742):0.0843087,11:0.259286):0.0286289,(((16:0.029755,(17:0.095392,(18:0.040974,(19:0.099239,20:0.325967):0.0229212):0.0352383):0.0842598):0.0897722,(((((((24:0.066718,25:0.079921):0.0226207,26:0.166260):0.0347819,27:0.091483):0.120901,32:0.249060):0.0302514,33:0.069613):0.0137777,31:0.067328):0.101509,(((28:0.562570,29:0.207752):0.12575,34:0.178979):0.0488606,30:0.109938):0.0310896):0.218256):0.0700579,(21:0.368416,(22:0.749528,23:0.615958):0.108564):0.258071):0.1081):2.4428e-06,(15:0.159118,((((((36:0.166184,37:0.114171):0.0533107,38:0.042279):0.302585,39:0.684256):0.139724,((41:0.399680,42:0.254538):0.159216,43:0.251703):0.380692):0.168938,((40:0.425928,((49:0.072320,50:0.105719):0.0613408,51:0.148711):0.613085):0.131707,((44:0.548747,(45:0.408234,46:0.835956):0.161226):0.188018,(47:0.495852,48:0.861062):0.329251):0.434878):0.137042):0.194571,52:0.531308):0.35055):0.214689):0.062069):0.0103942,14:0.872995):0.0176021):0.0876267):0.0830395);
 540: 1 -15685.6188 -15774.58234 (0:0.227286,1:0.131800,(2:0.053220,(((((3:0.271426,((15:0.300075,(((((((36:0.122961,37:0.136473):0.0384432,38:0.049304):0.340427,39:0.580016):0.259605,40:0.601253):0.0595929,(((41:0.498504,42:0.255748):0.156258,43:0.184171):0.485961,((44:0.491356,(45:0.351509,46:1.075088):0.159354):0.185124,(47:0.648077,48:0.641199):0.458941):0.249401):0.118283):0.216069,((49:0.115636,50:0.107335):0.141908,51:0.093306):0.427895):0.259769,52:0.460984):0.404511):0.195604,(((16:0.065620,(17:0.042999,((18:0.033150,20:0.423885):0.0168698,19:0.182862):0.00952513):0.0429773):0.082137,(((((((24:0.060679,25:0.119389):0.117026,26:0.362586):0.0878861,27:0.000003):0.133997,32:0.330957):0.0430744,(28:0.468983,29:0.300564):0.182503):0.0817767,30:0.146082):0.0226229,(31:0.179864,(33:0.111047,34:0.103250):0.0169706):0.0219824):0.261991):0.0630968,(21:0.590872,(22:0.517929,23:0.690765):0.138917):0.176682):0.0709531):0.055318):2.83026e-06,((((8:0.175534,10:0.259572):0.0411574,9:0.046110):0.261465,(12:0.030100,13:0.091309):0.313283):0.0289862,11:0.584525):0.0723326):0.0263407,(((4:0.072817,5:0.217318):0.117105,35:1.241639):0.0734753,6:0.215560):0.0894185):0.00617791,7:0.165025):0.0639295,14:1.240886):0.0291287):0.0533372);
 541: 2 -15254.81476 -15785.26873 (0:0.129134,1:0.085881,(2:0.034404,(((3:0.061087,((4:0.134571,5:0.168485):0.132868,6:0.127258):0.118227):0.0226464,(((((8:0.058279,9:0.074238):0.190546,10:0.062468):0.196567,(12:0.094021,13:0.004975):0.281424):0.146595,11:0.489605):0.0638834,((((14:0.734578,22:0.378621):0.217791,(21:0.541065,23:0.386571):0.204096):0.199707,((((((16:0.089463,17:0.052975):0.0561606,19:0.135744):0.0118859,18:0.039530):0.147488,((((((((((24:0.000002,25:0.113000):0.0952477,27:0.126290):0.0669363,28:0.503668):0.0688979,29:0.394317):0.0534874,26:0.305947):0.0644467,34:0.150043):0.0857587,31:0.084404):0.0584109,30:0.067278):0.0139818,33:0.097153):0.112299,32:0.213611):0.0542001):0.151207,20:0.292032):0.280911,35:0.870636):0.093194):0.0446936,(15:0.285903,(((((((36:0.208360,37:0.121638):0.0453707,38:0.039710):0.355461,39:0.365334):0.323505,40:0.609830):0.201116,((49:0.088733,50:0.095726):0.142336,51:0.056175):0.431059):0.0573242,(((41:0.303641,42:0.337518):0.165157,43:0.102917):0.315768,((44:0.347675,(45:0.586198,46:1.029888):0.212525):0.320955,(47:0.635795,48:0.501268):0.669665):0.396663):0.189477):0.0979804,52:0.505225):0.548179):0.119322):0.126104):0.00676461):0.0404065,7:0.121902):0.0502241):0.085797);
 542: 1 -16244.03854 -15770.92247 (0:0.138253,1:0.129176,(2:0.000002,((3:0.154859,(((4:0.106919,(5:0.043557,35:1.396497):0.0972739):0.199048,((((14:1.078940,((21:0.451527,22:0.548719):0.247342,23:0.336600):0.0691146):0.144579,(((((((24:0.046628,25:0.167617):0.0458802,26:0.381935):0.103829,27:0.000003):0.234682,32:0.188206):0.152387,33:0.060654):0.0291253,31:0.185163):0.0538885,(((28:0.496821,29:0.326973):0.198831,34:0.060240):0.145807,30:0.087220):0.0382587):0.12125):0.20109,(16:0.028375,((17:0.081395,18:0.033437):0.0199194,(19:0.161307,20:0.292942):0.027308):0.0219129):0.0384932):0.227651,(15:0.339187,((((((36:0.111247,37:0.151436):0.0940477,38:0.024934):0.403377,(39:0.674397,40:0.679586):0.0973694):0.126384,((41:0.486709,42:0.216031):0.129155,43:0.196417):0.458844):0.176278,(((44:0.349708,(45:0.880201,46:0.830991):0.295092):0.114499,(47:0.624196,48:0.510009):0.28658):0.805133,((49:0.139397,50:0.112192):0.102398,51:0.110301):0.613578):0.0385299):0.148949,52:0.644399):0.463089):0.242978):0.0694384):0.0669944,(7:0.114614,((((8:0.154955,9:0.093686):0.0628381,10:0.204890):0.100317,(12:0.030593,13:0.053952):0.392147):0.0698448,11:0.344258):0.0221681):0.0172802):0.0343379):0.0554329,6:0.153126):0.0701611):0.0480085);
 543: 1 -15910.49544 -15783.40401 (0:0.218344,1:0.106535,(((2:0.057490,3:0.156937):0.00879504,(6:0.184531,(7:0.100060,11:0.408755):0.0654732):0.0545588):0.0271375,((((4:0.109839,5:0.156315):0.139181,(((14:1.335828,22:0.311490):0.0430489,(35:0.899996,(((((((36:0.105782,37:0.086272):0.0423919,38:0.061876):0.317859,39:0.746809):0.265196,((41:0.477918,42:0.187100):0.174201,43:0.177042):0.552294):0.188745,40:0.595644):0.149733,(((44:0.578067,(45:0.529473,46:1.308044):0.417435):0.233929,(47:0.572426,48:0.458596):0.200932):0.495594,((49:0.126603,50:0.135926):0.0737628,51:0.095166):0.319288):0.209702):0.0899637,52:0.522234):0.313605):0.185534):0.186395,((((16:0.037647,(17:0.052573,18:0.099207):0.0262676):0.112793,(19:0.133464,(((((((24:0.062867,25:0.037076):0.0710588,26:0.375628):0.0765495,27:0.019726):0.144537,32:0.150250):0.060034,(31:0.087318,33:0.160846):0.0731227):0.0429309,30:0.048970):0.065579,((28:0.413583,29:0.351697):0.158376,34:0.075524):0.006842):0.279591):0.0585079):0.108315,20:0.230908):0.177552,(21:0.381034,23:0.442599):0.123036):0.0551339):0.204969):0.034554,15:0.590438):0.0287213,(((8:0.223027,9:0.063881):0.200246,10:0.123387):0.183392,(12:0.058064,13:0.013375):0.182638):0.188375):0.0148392):0.0574576);
 544: 2 -15262.43425 -15757.66315 (0:0.259533,1:0.094640,(2:0.031728,((3:0.143165,((6:0.219472,(7:0.089599,11:0.387596):0.0069485):0.048083,(14:0.858598,(((16:0.020716,(17:0.092475,(18:0.079674,19:0.183721):0.0481803):0.0195831):0.0770281,((21:0.505430,(22:0.842725,23:0.652847):0.171661):0.31834,((((((((24:0.058569,25:0.071219):0.0708703,26:0.262713):0.0367523,27:0.044519):0.16485,32:0.191590):0.0775509,33:0.116373):0.00451098,31:0.120837):0.0814303,((28:0.595620,29:0.175127):0.165364,34:0.091972):0.0432816):0.0666197,30:0.109096):0.190161):0.0687449):0.103915,20:0.424114):0.0802554):0.145358):0.0494492):0.0253325,(((4:0.094436,(5:0.090467,35:1.473140):0.0916675):0.114341,(15:0.145634,((((((((36:0.131511,37:0.172194):0.0833987,38:0.050901):0.291811,39:0.474507):0.120769,40:0.659171):0.0671916,((41:0.433845,42:0.230227):0.21394,43:0.170874):0.511702):0.20473,((44:0.495488,(45:0.596971,46:0.997766):0.167096):0.348894,(47:0.730157,48:0.660246):0.433933):0.329233):0.131082,((49:0.082439,50:0.125130):0.165594,51:0.122531):0.436653):0.322704,52:0.589102):0.376402):0.313557):0.0241808,(((8:0.065765,9:0.111644):0.148804,10:0.150272):0.195586,(12:0.080926,13:0.037812):0.31863):0.175643):0.00936481):0.0573612):0.0891835);
 545: 1 -16641.38961 -15762.75362 (0:0.200884,1:0.057301,(2:0.058486,((((((3:0.078304,((4:0.123030,5:0.130031):0.0408577,35:1.340939):0.0736686):0.0721304,6:0.249984):0.0250337,((((8:0.071372,(10:0.061212,(12:0.102574,13:0.064869):0.35444):0.179209):0.0927255,9:0.078426):0.119528,11:0.388671):0.0830622,(15:0.160950,(((((((36:0.135319,37:0.149079):0.0689349,38:0.039110):0.350161,39:0.745200):0.10021,40:0.522454):0.150258,((41:0.574384,42:0.256223):0.160726,43:0.200303):0.377549):0.141042,(((44:0.492098,(45:0.458348,46:0.783173):0.263289):0.198473,(47:0.759278,48:0.631113):0.334871):0.171176,((49:0.120587,50:0.143594):0.109913,51:0.150337):0.420528):0.133031):0.28482,52:0.531097):0.581224):0.245097):0.0845378):2.22428e-06,(((16:0.079231,((17:0.086995,18:0.032503):0.0233695,(19:0.129286,20:0.419354):0.0420234):0.0261512):0.176954,(((((((24:0.035673,25:0.111692):0.0895945,26:0.389903):0.042311,27:0.040111):0.213848,32:0.178994):0.0595795,33:0.081497):0.0358203,31:0.097351):0.0997797,(((28:0.683499,29:0.237151):0.236435,34:0.102565):0.100896,30:0.132365):0.0528685):0.0678615):0.0888205,((21:0.275465,23:0.663029):0.1423,22:0.703240):0.316581):0.193822):0.0207713,7:0.055058):0.077449,14:0.861266):0.0527856):0.112612);
 546: 1 -15600.86616 -15766.10082 (0:0.155704,1:0.010301,(2:0.027898,((((3:0.167171,(((4:0.182345,5:0.178719):0.137185,35:1.068946):0.0768559,6:0.182119):0.0144751):0.0204701,(((((8:0.124194,9:0.064575):0.0399306,10:0.162175):0.0947586,(12:0.079259,13:0.051740):0.290603):0.121864,11:0.292804):0.0794017,((15:0.306807,(((((((36:0.162849,37:0.173791):0.0850952,38:0.045427):0.226617,39:0.629746):0.27793,40:0.545635):0.0542139,(((41:0.500400,42:0.305151):0.230045,43:0.137507):0.406439,((44:0.503837,(45:0.682333,46:0.817840):0.15071):0.166818,(47:0.517301,48:0.677227):0.353182):0.105816):0.12041):0.127246,((49:0.086862,50:0.061087):0.128449,51:0.118376):0.310622):0.200587,52:0.394138):0.449676):0.141851,((((16:0.040456,((17:0.082495,18:0.052631):0.0456922,(19:0.164849,20:0.292956):0.0454511):0.0300528):0.119168,((((((24:0.019022,25:0.095832):0.0900917,(26:0.380970,27:0.062602):0.0391323):0.140475,32:0.176593):0.157507,(31:0.134077,33:0.073948):0.00623053):0.0608453,((28:0.457391,29:0.356937):0.101475,34:0.056107):0.0523277):0.024716,30:0.147175):0.158949):0.098661,(21:0.380372,22:0.680936):0.306487):0.0234532,23:0.694034):0.155531):0.0661776):0.0265027):0.0121662,7:0.055421):0.0372048,14:1.324342):0.0130091):0.0554879);
 547: 1 -14706.33743 -15760.11619 (0:0.199587,1:0.039996,(2:0.057036,((3:0.107037,14:0.933076):0.0485301,((((4:0.090623,5:0.174553):0.0306227,35:1.215198):0.127679,((((8:0.109136,9:0.149154):0.109106,10:0.078031):0.183417,(12:0.102065,13:0.017544):0.143355):0.118841,(15:0.169993,((((((((36:0.134426,37:0.132189):0.0501307,38:0.078252):0.283254,39:0.507732):0.170728,((41:0.431563,42:0.208208):0.15678,43:0.231503):0.280528):0.170118,40:0.647405):0.172849,((44:0.441268,(45:0.668270,46:0.964821):0.0818089):0.261683,(47:0.580209,48:0.712025):0.446842):0.31657):0.151039,((49:0.118110,50:0.145552):0.0880389,51:0.089331):0.48113):0.0776731,52:0.666499):0.383559):0.228962):0.0415574):0.0211238,(((6:0.149342,11:0.429957):0.0346361,7:0.166416):0.0417977,(((16:0.082847,((17:0.056826,18:0.082644):0.033166,(19:0.203153,20:0.326607):0.0532803):0.025679):0.127796,((((((24:0.020363,25:0.059278):0.0529705,26:0.157931):0.111531,27:0.045277):0.154246,((31:0.186574,33:0.101559):0.0515967,32:0.221060):0.0560014):0.0717642,((28:0.546840,29:0.290627):0.0608616,34:0.143981):0.0848317):0.0487047,30:0.109100):0.138849):0.0816907,(21:0.286494,(22:0.626250,23:0.599471):0.108762):0.278487):0.3247):0.076548):0.0221227):0.0428139):0.125965);
 548: 3 -14737.33513 -15785.74028 (0:0.289099,1:0.086175,((2:0.088046,((((3:0.038685,((((8:0.122412,9:0.096760):0.20516,10:0.029065):0.199415,(12:0.105036,13:0.034439):0.151353):0.108933,(15:0.108165,(((((36:0.130073,(38:0.063500,39:0.783132):0.117115):0.0484549,37:0.148548):0.271436,((41:0.440230,42:0.182707):0.269728,43:0.129445):0.539856):0.103281,(40:0.823888,(((49:0.139394,50:0.072019):0.171794,51:0.117274):0.536106,52:0.475752):0.0927363):0.149926):0.146108,((44:0.430812,(45:0.687787,46:1.406831):0.162525):0.160798,(47:0.717567,48:0.507770):0.349593):0.265168):0.393366):0.223346):0.0416508):0.0354213,(((16:0.048773,(17:0.090139,(18:0.025926,(19:0.078440,20:0.510710):0.09272):0.0108904):0.0199105):0.00700472,(21:0.475727,(22:0.930228,23:0.457774):0.250558):0.458708):0.165327,((((((((24:0.047259,25:0.097890):0.0895977,26:0.346819):0.0431353,27:0.035232):0.247625,32:0.179424):0.16959,33:0.060154):0.0209407,31:0.063126):0.070107,((28:0.378869,29:0.360233):0.142043,34:0.052677):0.0634058):0.0399955,30:0.117150):0.174277):0.332947):0.0148992,(4:0.048899,(5:0.177552,35:1.407557):0.0400593):0.0883748):0.0197437,(7:0.054236,11:0.644893):0.0326597):0.0443656):0.0281704,(6:0.138790,14:1.420343):0.0222281):0.037645);
 549: 1 -15857.90713 -15764.0782 (0:0.294317,1:0.060543,((2:0.065439,(((3:0.067824,((((8:0.125632,9:0.099876):0.246202,10:0.004209):0.25715,(12:0.121666,13:0.019933):0.156319):0.194691,(11:0.463299,(15:0.057565,((((((((36:0.165024,37:0.133978):0.0949137,38:0.037717):0.422313,39:0.491702):0.201753,((41:0.386077,42:0.219385):0.161911,43:0.180712):0.319301):0.191317,40:0.570082):0.101605,((44:0.636120,(45:0.473994,46:0.930459):0.168469):0.171676,(47:0.721208,48:0.602827):0.320916):0.197496):0.0584283,((49:0.108819,50:0.103215):0.102045,51:0.111649):0.533519):0.363497,52:0.420755):0.45167):0.264693):0.107154):0.0617578):0.0219177,((((16:0.062407,(17:0.074109,(18:0.030243,(19:0.100249,20:0.444632):0.0589658):0.0277188):0.0429252):0.133265,((((((((24:0.070746,25:0.090522):0.0859326,26:0.246493):0.0563564,27:0.070940):0.192519,32:0.210157):0.0914919,33:0.085931):0.0330856,31:0.073194):0.0726496,((28:0.770950,29:0.320702):0.266956,34:0.115626):0.176124):0.0563497,30:0.066216):0.149527):0.236982,(21:0.337160,23:0.430748):0.297868):0.0671515,22:0.765348):0.16649):0.0241182,(((4:0.096574,5:0.231461):0.0864925,35:1.030653):0.0377145,(6:0.299110,7:0.051680):0.083854):0.0247773):0.103316):0.0250149,14:0.838230):0.0683952);
 550: 1 -16023.47923 -15780.22298 (0:0.286152,1:0.127681,(2:0.035068,((((3:0.127702,((4:0.192714,5:0.057406):0.144151,6:0.199780):0.140999):0.0556052,(((8:0.124409,(10:0.090421,(12:0.085578,13:0.018582):0.332641):0.209579):0.087984,9:0.126717):0.135948,(11:0.575828,15:0.377816):0.0857264):0.135154):2.1383e-06,(((14:0.899488,22:0.535186):0.239067,(35:1.122507,((((((((36:0.143048,37:0.169188):0.0765859,38:0.075520):0.287715,39:0.503000):0.276632,((41:0.515693,42:0.330149):0.169251,43:0.280823):0.375798):0.217922,40:0.583589):0.095275,((44:0.508071,(45:0.544280,46:0.786655):0.166155):0.293277,(47:0.655192,48:0.733742):0.490743):0.294885):0.15949,((49:0.084001,50:0.126454):0.0682293,51:0.152850):0.253324):0.120965,52:0.842982):0.284477):0.203914):0.193167,((((((16:0.079831,17:0.086465):0.0753095,19:0.297215):0.0274266,18:0.025213):0.028346,((((((((24:0.101800,25:0.149098):0.153734,27:0.049926):0.0652542,26:0.391158):0.173299,(28:0.662426,29:0.343116):0.148035):0.122481,34:0.161697):0.0758518,31:0.152346):0.0681975,(32:0.314128,33:0.111999):0.0840021):0.0547346,30:0.109230):0.27267):0.118719,20:0.243399):0.289281,(21:0.341743,23:0.647362):0.31518):0.0242568):0.119193):0.0184478,7:0.136754):0.09979):0.0837042);
 551: 1 -16287.42432 -15769.09529 (0:0.196400,(1:0.140465,(((4:0.112241,5:0.172289):0.0353129,35:1.323023):0.0615116,((((8:0.157500,9:0.076173):0.143146,10:0.097385):0.151194,(12:0.119783,13:0.007372):0.213046):0.192695,(15:0.244491,((((((((36:0.128237,37:0.151396):0.0412332,38:0.083146):0.320859,39:0.526203):0.263956,((41:0.435258,42:0.284701):0.140444,43:0.261101):0.248432):0.213848,(((44:0.346434,46:0.938931):0.399925,45:0.519768):0.214032,(47:0.728692,48:0.669387):0.28209):0.366792):0.121106,40:0.488832):0.187367,((49:0.107750,50:0.092637):0.145401,51:0.074677):0.391596):0.21911,52:0.786826):0.501674):0.256008):0.00856545):0.0128185):0.0105889,(2:0.031643,(3:0.142276,((6:0.118963,(7:0.074032,11:0.441242):0.0270508):0.0419441,(14:1.235529,((((16:0.052685,(17:0.065802,(18:0.067112,19:0.263498):0.0605121):0.0284161):0.125785,(((((((((24:0.087331,25:0.066667):0.0939233,(26:0.429855,27:0.053450):0.0869584):0.0772471,32:0.153492):0.16528,28:0.390323):0.0624881,29:0.352904):0.119967,33:0.086284):0.0460993,31:0.146982):0.0610119,34:0.060580):0.0952866,30:0.140888):0.147542):0.0791845,((21:0.334796,22:0.897453):0.178548,23:0.884804):0.249137):0.0471938,20:0.276344):0.11997):0.124787):0.0272574):0.041265):0.0420434);
 552: 1 -15821.752 -15758.53246 (0:0.155396,1:0.138933,((2:0.009007,(3:0.177182,((((4:0.117575,(5:0.115875,35:0.916540):0.0853562):0.13092,6:0.230732):0.110416,7:0.119962):0.0154219,(((8:0.221516,9:0.074055):0.0609651,10:0.166804):0.286438,(((11:0.350212,(15:0.130548,((((((((36:0.122898,37:0.141101):0.081001,38:0.029047):0.233924,39:0.680525):0.146316,((41:0.454326,42:0.285809):0.175687,43:0.109491):0.586115):0.291504,40:0.548008):0.0913289,((49:0.107035,50:0.163185):0.0836214,51:0.087882):0.503911):0.0358147,52:0.761442):0.110174,((44:0.539282,(47:0.736425,48:0.819996):0.318298):0.0927101,(45:0.733897,46:0.705197):0.112119):0.310713):0.312891):0.191854):0.109601,(((16:0.063050,(17:0.071490,(18:0.042229,(19:0.060154,20:0.366244):0.0939799):0.0478736):0.0490545):0.119063,(((((((24:0.015957,(25:0.027651,32:0.288519):0.0714214):0.0437819,(28:0.625059,29:0.403752):0.127154):0.0590031,27:0.121651):0.0448232,26:0.306707):0.0810502,(31:0.096142,33:0.109552):0.0678266):0.0744615,34:0.184623):0.0803515,30:0.232756):0.195977):0.0598197,((21:0.359644,22:0.633310):0.0848148,23:0.682684):0.224951):0.162001):0.0233849,(12:0.078298,13:0.100305):0.193229):0.082555):0.0645749):0.0739661):0.0568168):0.0500387,14:1.153188):0.050094);
 553: 1 -15674.8726 -15762.79443 (0:0.291781,1:0.099326,(2:0.034777,((3:0.181976,14:1.165001):0.0156764,((((4:0.087879,5:0.238544):0.064719,35:1.235241):0.0404999,(6:0.326887,7:0.087008):0.0371994):0.041266,(((((8:0.146880,9:0.094143):0.201561,10:0.019359):0.373506,(12:0.098242,13:0.025928):0.160002):0.0832629,11:0.290079):0.0564051,((15:0.318357,(((((((36:0.084059,37:0.110945):0.0655448,38:0.035117):0.310191,39:0.821481):0.205216,(((41:0.571708,42:0.194892):0.139487,43:0.159908):0.359008,((44:0.344355,(45:0.546561,46:0.963526):0.146975):0.260224,(47:0.772423,48:0.670775):0.326629):0.289296):0.161401):0.208629,40:0.445107):0.139172,((49:0.098520,50:0.098040):0.0876946,51:0.132607):0.3917):0.035606,52:0.710861):0.76384):0.107747,(((16:0.035641,(17:0.109024,(18:0.030715,(19:0.189938,20:0.337888):0.0794113):0.0502673):0.0307633):0.0671766,((((((24:0.068995,(25:0.036378,32:0.352671):0.066153):0.104326,27:0.118628):0.0579853,26:0.275693):0.13029,(31:0.103553,33:0.091405):0.0664699):0.0445963,((28:0.541486,29:0.324154):0.337541,34:0.096478):0.0898649):0.136354,30:0.181319):0.205665):0.143135,(21:0.284515,(22:0.821710,23:0.635636):0.0841974):0.216832):0.157869):0.0628798):0.0732805):0.0557514):0.117121):0.0876805);
 554: 1 -15679.42632 -15761.8399 (0:0.281785,1:0.068121,(2:0.031211,((3:0.086984,((6:0.145816,(7:0.048883,11:0.426430):0.0455605):0.0602413,(14:0.811441,((((16:0.039587,((17:0.039936,18:0.032517):0.00786864,19:0.200487):0.0335281):0.138753,(((((((((24:0.053264,25:0.098466):0.0888605,26:0.347976):0.0661326,27:0.017442):0.104383,32:0.252733):0.100925,(28:0.561812,29:0.268531):0.1189):0.108234,33:0.128685):0.035129,31:0.086267):0.0986421,34:0.104765):0.0241931,30:0.115932):0.0863592):0.0415108,((21:0.328920,23:0.433379):0.0100838,22:0.760631):0.216527):0.0529538,20:0.235796):0.164908):0.171683):0.0711802):0.0625395,(((4:0.047092,5:0.151847):0.0644268,35:1.012256):0.0390975,((((8:0.165177,9:0.095611):0.213633,10:0.069088):0.245453,(12:0.124023,13:0.018982):0.159341):0.186806,(15:0.273555,(((((((36:0.156096,37:0.113385):0.0626343,38:0.081800):0.388924,(39:0.576950,((41:0.386040,42:0.260383):0.215738,43:0.192415):0.393373):0.0666395):0.159921,40:0.605558):0.128571,((49:0.105840,50:0.160303):0.117469,51:0.077734):0.425511):0.0564135,((44:0.292977,(45:0.618397,46:0.940925):0.244915):0.242385,(47:0.679113,48:0.622498):0.473438):0.343359):0.175694,52:0.398432):0.543566):0.133475):0.0190788):0.0952498):0.0709523):0.0403931);
 555: 1 -15373.75108 -15757.86786 (0:0.094569,(1:0.079466,(2:0.033606,(((3:0.128761,(((4:0.105195,5:0.126208):0.0699382,35:1.080886):0.0829118,6:0.243512):0.0364216):0.023094,(((((8:0.167873,9:0.059013):0.104058,10:0.171919):0.256685,(12:0.059209,13:0.084056):0.166295):0.0735691,11:0.462930):0.0437118,((15:0.204638,(((((((36:0.128831,37:0.133325):0.0403012,38:0.075741):0.271497,39:0.513387):0.0677899,40:0.672308):0.118032,((41:0.354047,42:0.247483):0.146092,43:0.122365):0.465383):0.163884,(((49:0.089604,50:0.120168):0.0924791,51:0.097645):0.272031,52:0.557828):0.127659):0.112353,((44:0.442496,(45:0.582718,46:0.766858):0.182648):0.224155,(47:0.469264,48:0.735487):0.2949):0.337871):0.470464):0.13875,(((16:0.074506,(17:0.055426,(18:0.032172,(19:0.123899,20:0.245758):0.0543425):0.0395088):0.0226937):0.195443,(((((((24:0.040658,25:0.076820):0.0920172,26:0.193406):0.0598631,27:0.046234):0.0838898,32:0.193109):0.0910432,33:0.062687):0.0349461,(((28:0.466851,29:0.305167):0.0597971,34:0.129162):0.076029,30:0.142765):0.0257752):0.0323143,31:0.088627):0.0854698):0.103884,(21:0.317396,(22:0.454635,23:0.524465):0.0610636):0.166637):0.182817):0.0616353):0.0317871):0.0230418,7:0.106990):0.0897706):0.0446975):0.153675,14:0.874152);
 556: 1 -14698.95496 -15761.11562 (0:0.194780,1:0.058659,(2:0.051820,((((3:0.178508,((((4:0.212081,5:0.113363):2.12277e-06,35:1.383487):0.112908,6:0.187405):0.0500922,(((((8:0.093869,10:0.288684):0.070139,9:0.002249):0.116679,11:0.489889):0.188535,(12:0.032946,13:0.072975):0.350803):0.0219021,((((16:0.078370,(17:0.067617,18:0.050570):0.0470839):0.0337982,(19:0.156993,((((((((24:0.070078,25:0.099755):0.0803271,26:0.239224):0.0411268,27:0.022118):0.168826,32:0.165722):0.146876,33:0.096149):0.0341039,31:0.234514):0.0568304,((28:0.655392,29:0.355569):0.191868,34:0.097369):0.0342891):0.0250426,30:0.148160):0.272861):0.0742506):0.178712,20:0.215013):0.0825596,(21:0.205948,(22:0.785466,23:0.547762):0.214163):0.365891):0.180359):0.0415684):0.00860582):0.0244966,(15:0.244175,((((((((36:0.172799,37:0.077329):0.0490301,38:0.081217):0.268741,40:0.851788):0.0621796,39:0.572544):0.171222,((41:0.453154,42:0.235621):0.0919539,43:0.223928):0.251111):0.320545,((44:0.493897,(45:0.667354,46:0.913333):0.163031):0.240209,(47:0.516167,48:0.610730):0.549427):0.436096):0.107873,((49:0.114586,50:0.154689):0.0920873,51:0.113484):0.436297):0.0618775,52:0.545153):0.570844):0.255973):0.0429683,7:0.122688):0.0535501,14:1.005979):0.00967925):0.0601803);
 557: 1 -16057.30695 -15759.42877 (0:0.190254,1:0.066197,(2:0.034584,(((((3:0.158374,6:0.252650):0.0125036,((4:0.159503,5:0.174117):0.080085,35:0.883158):0.0510386):0.0200173,((((((8:0.106331,9:0.110696):0.0895044,10:0.076351):0.221041,(12:0.050123,13:0.029976):0.197309):0.0558367,11:0.427337):0.0596131,(((((16:0.015668,(17:0.077777,18:0.063383):0.0296713):0.127351,19:0.174911):0.0174739,(((((((24:0.026048,25:0.103324):0.0279484,(27:0.069920,32:0.173421):0.0607818):0.0540825,26:0.166218):0.117196,(31:0.082177,33:0.102058):0.0570721):0.0527901,34:0.124354):0.0241745,(28:0.619254,29:0.322465):0.146528):0.0545184,30:0.184016):0.170655):0.0723474,((21:0.333308,22:0.663730):0.191058,23:0.881257):0.284891):0.104203,20:0.255869):0.21237):0.041905,(15:0.230054,(((((((36:0.165424,37:0.134624):0.0660492,38:0.055796):0.297495,39:0.400095):0.194062,((41:0.549409,42:0.279395):0.248997,43:0.169353):0.203172):0.263349,(40:0.647900,((44:0.494591,(45:0.463968,46:1.179564):0.211756):0.304973,(47:0.463526,48:0.727466):0.473302):0.362563):0.193695):0.0654258,((49:0.083532,50:0.110574):0.0986838,51:0.105461):0.48499):0.239427,52:0.489568):0.764371):0.154795):0.0235139):0.0429799,7:0.080214):0.0861754,14:1.356008):0.0315666):0.0546546);
 558: 1 -16362.16938 -15765.32213 (0:0.158330,1:0.092277,(2:0.022645,(((((3:0.093377,((4:0.126109,5:0.104154):0.0574033,35:1.587993):0.0582814):0.0705796,6:0.165536):0.0507045,(((((8:0.149184,(10:0.065543,(12:0.069364,13:0.089158):0.320484):0.194973):0.108187,9:0.042071):0.131391,11:0.471324):0.0516894,(15:0.115412,((((((36:0.151137,37:0.160492):0.0753749,38:0.040201):0.320227,39:0.726371):0.108263,((40:0.502856,((44:0.532840,(45:0.607133,46:0.891703):0.156553):0.194991,(47:0.455241,48:0.680282):0.238463):0.387333):0.184339,((41:0.446367,42:0.327356):0.230278,43:0.252978):0.48787):0.105746):0.289616,((49:0.115562,50:0.101584):0.11121,51:0.112267):0.348597):0.206292,52:0.428178):0.642001):0.465955):0.0218012,(((16:0.053886,(17:0.099813,(18:0.031575,(19:0.172697,20:0.382930):0.0420021):0.0307156):0.0566393):0.185209,((((((((24:0.029860,25:0.088050):0.0806309,26:0.245666):0.0660124,27:0.049724):0.0643789,(28:0.438417,29:0.267344):0.17653):0.157196,32:0.252819):0.050677,33:0.077369):0.038804,31:0.132073):0.0563976,(30:0.100113,34:0.173666):0.0176812):0.157984):0.0180564,(21:0.500933,(22:0.769698,23:0.544386):0.12671):0.224436):0.319059):2.3694e-06):0.025666,14:1.366661):0.0288798,7:0.115354):0.087486):0.0746415);
 559: 1 -15590.48638 -15766.8631 (0:0.173165,1:0.076040,(2:0.029777,((((3:0.108438,(((4:0.127731,35:1.510604):0.0219859,5:0.147184):0.0952337,6:0.146967):0.128858):0.03691,(((((8:0.199078,9:0.101176):0.0852276,10:0.148403):0.174788,(12:0.093374,13:0.086608):0.235815):0.0987115,11:0.487496):0.0522993,((15:0.327160,(((((((36:0.115432,37:0.130622):0.0479902,38:0.126503):0.381728,39:0.772828):0.110871,40:0.848626):0.150807,(((41:0.427802,42:0.263294):0.248697,43:0.164643):0.449659,((44:0.402954,(45:0.577658,46:1.341532):0.218478):0.273396,(47:0.551862,48:0.499599):0.339318):0.343392):0.172676):0.154869,((49:0.116958,50:0.108109):0.0846756,51:0.108783):0.425058):0.0628542,52:0.521956):0.457372):0.180655,((((16:0.053156,17:0.028285):0.0159987,(18:0.048200,(19:0.105553,20:0.336645):0.0612066):0.0567068):0.129852,((((((24:0.023596,25:0.105863):0.0599945,27:0.118764):0.0389552,26:0.293059):0.1347,(28:0.588743,29:0.272854):0.0845533):0.0233849,(((30:0.148074,31:0.046785):0.0530818,32:0.312874):0.0130579,33:0.109960):0.0933277):0.0180829,34:0.153411):0.108746):0.169187,(21:0.556602,(22:0.466240,23:0.549033):0.0729526):0.150312):0.184314):0.0604884):0.0328914):0.0381434,7:0.127885):0.0605786,14:1.059700):0.0478425):0.106869);
 560: 1 -14560.5293 -15766.51778 (0:0.129092,(1:0.043902,(((4:0.009183,(5:0.083365,35:1.273530):0.131255):0.284191,(((8:0.054245,9:0.118848):0.18019,10:0.045258):0.219103,(12:0.081246,13:0.010543):0.147407):0.261723):0.012037,(15:0.019330,(((((((36:0.139416,37:0.107044):0.0391269,38:0.053506):0.259517,39:0.420170):0.164775,((41:0.334124,42:0.195264):0.103958,43:0.205715):0.421515):0.174432,40:0.509955):0.148202,(((49:0.083299,50:0.141024):0.148975,51:0.043371):0.331022,52:0.498604):0.152463):0.132126,((44:0.588408,(45:0.406659,46:1.038918):0.166615):0.456369,(47:0.957840,48:0.516054):0.29251):0.114721):0.602583):0.462854):0.033191):0.0244912,(2:0.005006,(3:0.134624,(((6:0.125327,11:0.461124):2.13312e-06,7:0.062461):0.0248381,(14:0.818954,((((16:0.069395,17:0.063943):0.0464419,(18:0.047102,(19:0.109705,((((((((24:0.100059,25:0.057473):0.0688729,26:0.354517):0.125618,27:0.092729):0.0764916,32:0.179578):0.0441628,33:0.112380):0.00587112,31:0.130571):0.0357761,((28:0.440464,29:0.249305):0.112909,34:0.137786):0.0175164):0.113582,30:0.082713):0.159046):0.0517205):0.0196556):0.0659111,((21:0.197225,22:0.960702):0.240659,23:0.475203):0.161548):0.0832604,20:0.168360):0.128576):0.176667):0.0231251):0.0539394):0.033319);
 561: 1 -16383.22167 -15756.54825 (0:0.193276,1:0.097876,(2:0.008377,((((((3:0.114382,(((4:0.119918,35:0.969989):0.0181357,5:0.100384):0.125548,6:0.180803):0.0538341):0.0623961,(((8:0.084790,(9:0.093736,10:0.138391):0.0663737):0.158246,(12:0.076169,13:0.076065):0.189818):0.0733425,(15:0.139615,((((((((36:0.152160,37:0.110145):0.035,38:0.071154):0.351198,39:0.610167):0.228522,((41:0.422281,42:0.239907):0.226011,43:0.165289):0.546278):0.119783,40:0.711360):0.118109,((49:0.116803,50:0.108791):0.12972,51:0.080973):0.509348):0.0509359,((44:0.430138,(45:0.383628,46:0.932026):0.286709):0.236788,(47:0.490593,48:0.629554):0.325256):0.374069):0.126129,52:0.507106):0.53038):0.25536):0.0829506):0.00079341,11:0.365945):0.0292811,((((16:0.087957,17:0.073267):0.0099726,(18:0.060916,(19:0.071753,20:0.433965):0.0631843):0.0525798):0.0765311,(((((((24:0.017894,(25:0.035109,32:0.248859):0.0508109):0.0937916,27:0.060354):0.0837489,26:0.176918):0.142366,(31:0.119596,33:0.126950):0.0188926):0.0691173,34:0.058777):0.00662603,(28:0.695409,29:0.270739):0.0581787):0.0587786,30:0.150311):0.19771):0.133498,(21:0.422198,(22:0.674292,23:0.685749):0.122073):0.147124):0.37975):0.0332844,7:0.150634):0.0443299,14:0.958841):0.0497957):0.0778819);
 562: 1 -15948.61257 -15757.02101 (0:0.129358,1:0.040886,((2:0.008600,(((((3:0.019591,6:0.167699):0.0421622,((4:0.076750,5:0.128328):0.0942534,35:1.554250):0.130395):0.00766984,(((((8:0.052779,9:0.097930):0.225495,10:0.047236):0.104964,(12:0.046397,13:0.036789):0.110001):0.140393,(15:0.375205,(((((((36:0.105097,37:0.075685):0.0925948,38:0.100974):0.344796,39:0.420382):0.150856,((41:0.454646,42:0.223285):0.228014,43:0.220292):0.305239):0.202838,(40:0.400579,((44:0.453673,(45:0.599936,46:1.125346):0.119105):0.301066,(47:0.593861,48:0.640075):0.284731):0.250099):0.171495):0.176481,((49:0.128884,50:0.096303):0.103125,51:0.086762):0.382022):0.0737019,52:0.741673):0.426349):0.140069):0.0460178,11:0.410035):0.00338239):0.0159642,(((16:0.044837,(17:0.041301,(18:0.066662,(19:0.159704,20:0.248907):0.0937493):0.0458982):0.0225716):0.197884,(((((((24:0.039809,25:0.125518):0.0967281,26:0.328135):0.151466,27:0.094573):0.223247,32:0.133987):0.133712,30:0.085159):0.0493531,(31:0.114036,33:0.113382):0.063853):0.0734657,((28:0.445866,29:0.428000):0.202271,34:0.076210):0.132936):0.148044):0.135844,(21:0.597075,(22:0.571887,23:0.450647):0.140279):0.245348):0.247677):0.0281994,7:0.136911):0.0801956):2.23567e-06,14:1.261497):0.0836393);
 563: 1 -15537.70636 -15775.60068 (0:0.226066,1:0.090001,(2:0.045176,(3:0.110028,(((4:0.074727,5:0.101893):0.0830855,((((8:0.123452,9:0.127586):0.163603,10:0.107117):0.240295,(12:0.059862,13:0.059040):0.212436):0.175294,((((14:1.095637,22:0.578599):0.160214,(35:1.221871,((((((((36:0.254539,37:0.094042):0.0478918,38:0.075382):0.347029,39:0.510271):0.13341,40:0.875256):0.10162,((41:0.489129,42:0.294632):0.180667,43:0.179995):0.437505):0.178223,((44:0.395843,(45:0.452387,46:1.204930):0.162263):0.12782,(47:0.822476,48:0.539424):0.327453):0.455355):0.0837618,((49:0.108196,50:0.156222):0.141413,51:0.095122):0.52557):0.27071,52:0.605663):0.340585):0.119269):0.269835,((((((16:0.063959,17:0.021908):0.031908,18:0.055934):0.12387,19:0.190933):0.0745879,(((((((((24:0.053202,25:0.084102):0.0717462,27:0.131442):0.0461103,(28:0.831163,29:0.238716):0.114605):0.0575058,26:0.265819):0.136881,34:0.102204):0.0336676,31:0.210561):0.0704855,33:0.176453):0.0512658,30:0.140767):0.129778,32:0.145715):0.0926666):0.12194,20:0.406922):0.0503462,(21:0.357544,23:0.378491):0.328341):0.0425136):0.144143,15:0.388167):0.0491993):0.0239337):0.0159036,(6:0.270600,(7:0.046615,11:0.546341):0.00918204):0.0658443):0.0638634):0.0550763):0.071193);
 564: 1 -15442.74875 -15771.77993 (0:0.184549,1:0.081013,(2:0.026366,((((3:0.100621,(((4:0.116446,5:0.090179):0.0472729,35:1.774519):0.142004,6:0.208052):0.0449822):0.0125262,((((8:0.094925,(9:0.053919,10:0.244802):0.0798182):0.225928,((12:0.072914,13:0.043577):0.423019,(15:0.101960,(((((36:0.058432,(37:0.090814,38:0.058550):0.0519642):0.311795,(39:0.559729,((41:0.438621,42:0.197854):0.141779,43:0.074263):0.44969):0.137992):0.24421,(40:0.635962,((44:0.395055,(45:0.479292,46:0.831855):0.193553):0.163875,(47:0.379345,48:0.711109):0.49163):0.432949):0.169089):0.117054,((49:0.099457,50:0.147925):0.134525,51:0.069686):0.56455):0.152749,52:0.393146):0.788863):0.184069):0.0414661):0.0424465,11:0.491973):0.0612741,(((16:0.070341,(17:0.076163,((18:0.048072,20:0.326101):0.015193,19:0.131477):0.0163457):0.0235043):0.112675,(((((((24:0.057965,25:0.102107):0.0536022,(26:0.307594,27:0.080240):0.0330189):0.136997,32:0.169710):0.202212,33:0.135954):0.0399377,31:0.041827):0.0623173,((28:0.375645,29:0.454883):0.176631,34:0.112967):0.0858977):0.0415283,30:0.136252):0.168957):0.114335,((21:0.415479,22:0.732992):0.24221,23:0.595141):0.0328481):0.197913):2.26198e-06):0.0292954,7:0.121850):0.0419201,14:1.107166):0.0286942):0.0786872);
 565: 1 -16153.26961 -15757.77845 (0:0.190114,1:0.093402,(2:0.019007,((((((3:0.082893,(((4:0.129248,35:1.175030):0.0235684,5:0.098033):0.0925934,6:0.182318):0.0592688):0.0261977,((((8:0.136240,9:0.093519):0.162575,10:0.053369):0.166171,(12:0.055060,13:0.071329):0.144354):0.166477,(15:0.234043,(((((((36:0.130547,37:0.107056):0.0951203,38:0.036189):0.309215,39:0.578933):0.125475,40:0.594541):0.148347,(((41:0.419105,42:0.200738):0.201339,43:0.259656):0.179383,((44:0.567393,(45:0.636034,46:0.953313):0.298411):0.222183,(47:0.715171,48:0.487019):0.583659):0.295928):0.184158):0.359783,((49:0.070307,50:0.161597):0.136509,51:0.109016):0.304349):0.0686036,52:0.568397):0.401746):0.213477):0.0479928):0.0145638,11:0.538173):0.0108042,((((16:0.006348,17:0.121473):0.0117947,(18:0.058132,(19:0.140161,20:0.315440):0.0261051):0.0209563):0.0560062,((((((24:0.067711,(25:0.049879,32:0.185618):0.0882684):0.0445165,27:0.077468):0.0510082,26:0.265973):0.098968,(31:0.108111,33:0.140730):0.0182738):0.0706736,((28:0.519818,29:0.305469):0.169294,34:0.102991):0.0507262):0.064292,30:0.113440):0.179248):0.13191,(21:0.400862,(22:0.476385,23:0.472046):0.105259):0.143846):0.186646):0.0498648,7:0.114654):0.0601743,14:0.908270):0.0341094):0.0636911);
 566: 1 -14303.21472 -15774.31761 (0:0.230586,1:0.035675,(2:0.032260,(((3:0.098170,((4:0.105012,5:0.208470):0.101296,6:0.211747):0.159175):0.013335,(((((8:0.154997,9:0.071972):0.107051,10:0.036511):0.166396,(12:0.073792,13:0.040171):0.202994):0.188833,15:0.333696):0.0912405,(11:0.423827,((((14:0.767649,22:0.529844):0.411383,21:0.348638):0.211597,(23:0.560546,((((((((36:0.237066,37:0.114538):0.0828476,38:0.049896):0.172919,39:0.545622):0.279133,40:0.547018):0.157439,((41:0.356837,42:0.227827):0.298122,43:0.282758):0.320647):0.253053,((44:0.520034,(45:0.660817,46:0.852829):0.177606):0.100051,(47:0.660226,48:0.522815):0.484402):0.454873):0.0663419,((49:0.082387,50:0.089742):0.0759435,51:0.071891):0.306265):0.211666,52:0.432611):0.70366):0.0451648):0.111563,((((((16:0.037203,17:0.027032):0.066906,19:0.229254):0.0187164,18:0.020103):0.0708719,((((((((24:0.012513,25:0.103478):0.0902939,27:0.120007):0.0620975,26:0.240869):0.188659,(28:0.469134,29:0.278059):0.0673017):0.105114,34:0.134166):0.0587014,31:0.079493):0.0533384,(32:0.219373,33:0.077992):0.0461549):0.0445592,30:0.087612):0.154867):0.164904,20:0.109479):0.124729,35:1.502316):0.126125):0.236829):0.035215):0.0135264):0.0360683,7:0.163480):0.0569996):0.0500941);
 567: 1 -15658.64876 -15765.17827 (0:0.175749,(1:0.106537,2:0.038785):0.0343062,((((((3:0.050236,14:0.857460):0.0575682,20:0.300304):0.0302367,((((16:0.035032,(17:0.083806,(18:0.000002,19:0.211709):0.0225951):0.0306629):0.0703851,(((((((24:0.061233,(25:0.030011,32:0.292858):0.0639585):0.115473,27:0.030694):0.112765,26:0.241322):0.116482,33:0.127841):0.0301798,31:0.164113):0.0359603,((28:0.505011,29:0.298306):0.191774,34:0.164388):0.0125752):0.0990832,30:0.159272):0.170375):0.0933855,(21:0.340174,22:0.847863):0.356388):0.0884168,23:1.072865):0.0602463):0.0163095,((6:0.172304,7:0.060736):2.23883e-06,11:0.445227):0.0337638):0.0401116,((((8:0.093993,9:0.086885):0.116282,10:0.048958):0.164909,(12:0.078465,13:0.039312):0.129934):0.0932079,(15:0.194638,((((((((36:0.176582,37:0.168702):0.0784332,38:0.045337):0.199097,39:0.630050):0.35475,40:0.601059):0.102754,((41:0.317257,42:0.290565):0.190959,43:0.193960):0.336859):0.17098,(((44:0.431064,46:0.710702):0.158439,45:0.680932):0.146801,(47:0.447339,48:0.696407):0.328172):0.238235):0.148788,((49:0.091549,50:0.108503):0.0889493,51:0.115230):0.293846):0.386765,52:0.391721):0.285318):0.277861):2.87122e-06):0.0217303,((4:0.122974,5:0.205419):0.054025,35:1.006716):0.0226906):0.0909398);
 568: 1 -15863.67418 -15784.23831 (0:0.120037,1:0.142231,(2:0.000003,((((((3:0.148487,(4:0.166888,5:0.054716):0.123401):0.0464546,((12:0.055967,13:0.047342):0.295449,35:1.283573):0.123506):0.0423563,6:0.252572):0.0648056,(((((8:0.071901,10:0.256758):0.16827,9:0.078757):0.179248,11:0.418938):0.0898392,(15:0.216873,(((((((36:0.153281,38:0.123454):0.0364543,37:0.135396):0.17926,39:0.490324):0.15145,40:0.598806):0.099385,((41:0.434367,42:0.256532):0.183657,43:0.154879):0.332332):0.159163,(((49:0.087091,50:0.116025):0.138755,51:0.095675):0.400061,52:0.686280):0.147948):0.178337,((44:0.369442,(45:0.464614,46:0.951057):0.0967507):0.447284,(47:0.667430,48:0.742057):0.535425):0.246046):0.447276):0.379834):0.0689225,(((16:0.103389,17:0.101835):0.0239085,((18:0.086477,20:0.409016):0.0153419,19:0.200491):0.0227507):0.230619,((21:0.371533,22:0.588729):0.374808,(((((((24:0.050219,25:0.104460):0.108115,26:0.475247):0.0938593,27:0.025429):0.166925,32:0.221049):0.108564,33:0.126501):0.0337982,31:0.243279):0.0533787,(((28:0.460857,29:0.371566):0.10614,34:0.130514):0.0316948,30:0.215203):0.0297828):0.176625):0.0596896):0.207724):0.00395853):0.0203673,7:0.171671):2.78727e-06,(14:1.338949,23:0.957875):0.111419):0.074055):0.103256);
 569: 1 -15089.92056 -15775.25726 (0:0.177962,1:0.141600,(2:0.052811,((3:0.183049,((((4:0.099652,5:0.118489):0.0489144,35:1.628484):0.0692819,((((8:0.117857,9:0.134134):0.23465,10:0.064135):0.230782,(12:0.077005,13:0.055372):0.236859):0.157832,(15:0.247862,(((((((36:0.141756,37:0.161799):0.0302475,38:0.055587):0.193248,39:0.643421):0.174504,40:0.617273):0.127937,(((41:0.548507,42:0.316284):0.141441,43:0.160885):0.34098,((44:0.550952,(45:0.642976,46:0.925485):0.232047):0.377762,(47:0.591377,48:0.791761):0.217528):0.729863):0.255531):0.147613,((49:0.100171,50:0.130256):0.170874,51:0.096268):0.635912):0.209389,52:0.472430):0.68556):0.237698):0.0329777):0.0153643,(((6:0.160105,11:0.626559):0.0174929,7:0.141644):0.0323406,(((16:0.100663,((17:0.066232,18:0.038945):0.0294864,(19:0.099152,20:0.417001):0.0464628):0.0428197):0.100701,(((((((24:0.054784,25:0.136228):0.0800959,(27:0.035499,32:0.366712):0.123839):0.099378,26:0.263104):0.205359,(31:0.086598,33:0.164373):0.0254613):0.0560311,34:0.162133):0.0200078,(28:0.697716,29:0.406374):0.146641):0.0673248,30:0.075424):0.185189):0.174128,(21:0.444506,(22:0.754226,23:0.640874):0.102249):0.32854):0.256349):0.102539):0.0202825):0.0789455,14:1.225315):0.0774369):0.0685056);
 570: 3 -16580.37139 -15754.98593 (0:0.225880,1:0.145793,(2:0.000003,((((((3:0.133265,35:1.196840):2.03505e-06,((4:0.140254,5:0.173641):0.0658457,6:0.229075):0.0948655):0.0527232,(((((8:0.097302,9:0.115774):0.169071,10:0.045159):0.163538,(12:0.048277,13:0.068053):0.150785):0.152109,(15:0.108694,(((((((36:0.208479,37:0.132443):0.0627183,38:0.050316):0.240893,39:0.394688):0.294748,40:0.658594):0.149947,(((41:0.469189,42:0.173715):0.240384,43:0.182856):0.466558,(((44:0.426592,46:1.070632):0.204993,45:0.539661):0.242852,(47:0.671560,48:0.754719):0.224601):0.308846):0.148779):0.232487,((49:0.111874,50:0.091706):0.124437,51:0.053105):0.565757):0.213951,52:0.454217):0.373714):0.237086):0.0401109,11:0.444611):0.00639734):0.026086,(((16:0.052325,((17:0.041400,18:0.086354):0.0388651,(19:0.040757,20:0.486044):0.0963242):0.0662836):0.0969308,((((((((24:0.059631,25:0.081237):0.0512671,26:0.266416):0.0730741,27:0.102081):0.120579,(28:0.433666,29:0.257123):0.100539):0.115435,32:0.209284):0.0513855,33:0.092343):0.0265534,31:0.060483):0.103733,(30:0.114761,34:0.139254):0.0230378):0.243922):0.202531,(21:0.548919,(22:0.814028,23:0.616009):0.0632894):0.189494):0.231353):0.0369915,7:0.178023):0.0195068,14:1.345157):0.0829501):0.0776221);
 571: 1 -16014.22879 -15761.58949 (0:0.151420,1:0.081297,(2:0.016774,((3:0.088114,((((4:0.130060,(5:0.042514,35:1.437738):0.105482):0.127862,((((8:0.121846,9:0.094941):0.116524,10:0.126468):0.146455,(12:0.051551,13:0.079570):0.21526):0.068552,(15:0.131316,((((((36:0.132468,37:0.132409):0.0615352,38:0.049814):0.222956,(39:0.425267,((41:0.420208,42:0.324020):0.11,43:0.171789):0.445919):0.16792):0.156009,40:0.637528):0.308689,(((49:0.082405,50:0.124915):0.100515,51:0.109645):0.405691,52:0.596333):0.186312):0.111532,((44:0.442893,(45:0.344279,46:1.130687):0.189153):0.1919,(47:0.405221,48:0.686343):0.49513):0.449894):0.239982):0.36105):0.0412818):0.0185063,(6:0.117577,(7:0.097827,11:0.471751):0.0130124):0.108107):2.17941e-06,(((16:0.055985,(17:0.051464,(18:0.025980,(19:0.167110,20:0.311015):0.0346047):0.0571941):0.0532445):0.138083,((((((((24:0.036492,25:0.159755):0.040123,26:0.325701):0.0540638,27:0.127998):0.137466,(28:0.425951,29:0.321530):0.123636):0.167716,(32:0.237493,33:0.024565):0.0917608):0.0491014,31:0.106167):0.107256,34:0.149803):0.0315903,30:0.114791):0.133123):0.137456,(21:0.308513,(22:0.636400,23:0.346774):0.243076):0.0905791):0.24823):0.0192641):0.0179687,14:0.888725):0.053386):0.076983);
 572: 1 -16300.2283 -15770.97482 (0:0.188117,1:0.146945,(2:0.023838,((((3:0.142667,((4:0.190125,(5:0.131746,35:0.910238):0.100384):0.077252,6:0.188756):0.0839292):0.0502949,(((((8:0.060479,9:0.131733):0.213568,10:0.156964):0.160823,(12:0.061623,13:0.060413):0.204472):0.0588669,11:0.521850):0.0427564,((15:0.221158,((((((((36:0.173967,37:0.115313):0.0487471,38:0.044860):0.214894,39:0.507086):0.234554,40:0.758156):0.0490974,((49:0.080034,50:0.132666):0.0628893,51:0.080117):0.538605):0.03809,((41:0.528379,42:0.325344):0.175371,43:0.211603):0.3428):0.103405,((44:0.530121,(45:0.459408,46:1.028688):0.178071):0.251907,(47:0.998992,48:0.584706):0.217276):0.273364):0.214199,52:0.728115):0.375195):0.18237,(((((16:0.088732,(17:0.055332,18:0.032927):0.0269773):0.0915518,20:0.355011):0.0478953,19:0.068895):0.183295,(((((24:0.028087,25:0.092146):0.0265819,27:0.156250):0.0375141,26:0.198619):0.171241,(28:0.460821,29:0.308239):0.156446):0.0999858,((30:0.179772,(31:0.091484,(32:0.209017,33:0.000002):0.0786174):0.0902748):0.109114,34:0.153455):0.0584658):0.0524635):0.103683,((21:0.259807,23:0.441184):0.236817,22:0.569902):0.090996):0.109495):0.206264):2.75056e-06):0.0380553,7:0.159739):0.029693,14:1.351623):0.0375102):0.066208);
 573: 1 -16221.04625 -15761.84822 (0:0.196124,1:0.040782,(2:0.029166,((((3:0.090291,(((4:0.085814,5:0.173021):0.0256409,35:1.137905):0.0708654,6:0.088450):0.167175):0.0327439,(((((8:0.144873,9:0.078875):0.129131,10:0.141687):0.208186,(12:0.099735,13:0.029221):0.326906):0.0482439,15:0.460992):0.0469138,11:0.361798):0.0831105):0.0476653,(((16:0.014174,(17:0.055445,(18:0.015390,(19:0.101458,20:0.402527):0.0976881):0.030616):0.0609263):0.102597,((21:0.500994,(22:0.694518,23:0.512186):0.0709535):0.188999,((((((((24:0.035255,25:0.070818):0.0486426,32:0.155838):0.0626395,27:0.049316):0.0370716,26:0.236149):0.0571922,(28:0.509228,29:0.338326):0.141593):0.0780079,(31:0.106077,33:0.146912):0.0628816):0.111746,34:0.106941):0.0880816,30:0.147546):0.190421):0.0747183):0.12032,((((((((36:0.208209,37:0.091203):0.147425,38:0.000003):0.337343,39:0.514821):0.101357,40:0.632080):0.0974262,((41:0.479456,42:0.233341):0.230577,43:0.255512):0.397877):0.260715,((44:0.490918,(45:0.401547,46:1.168592):0.122463):0.203089,(47:0.576587,48:0.562346):0.512097):0.506374):0.335018,((49:0.070798,50:0.083862):0.0867079,51:0.121865):0.380321):0.264506,52:0.674039):0.517985):0.277026):2.41319e-06,(7:0.019128,14:1.487361):0.0838319):0.0773288):0.0737707);
 574: 1 -16653.82379 -15768.34947 (0:0.225408,1:0.061450,(2:0.036198,(((3:0.139011,((4:0.057542,(5:0.060334,35:1.000485):0.0646712):0.0970805,((((8:0.154842,9:0.125743):0.15083,10:0.024925):0.292722,(12:0.106382,13:0.023545):0.143854):0.170216,(15:0.203711,(((((((36:0.146063,37:0.081561):0.0344377,38:0.062713):0.325455,39:0.571033):0.306962,40:0.611004):0.165694,(((41:0.543401,42:0.256113):0.134935,43:0.179550):0.267541,((44:0.286663,(45:0.506979,46:0.752606):0.327688):0.197182,(47:0.486307,48:0.618945):0.445061):0.417801):0.154781):0.0477675,((49:0.074423,50:0.107621):0.104234,51:0.087575):0.571439):0.236336,52:0.496700):0.555747):0.250938):0.0351882):0.0433385):0.0446577,(((6:0.223913,7:0.053370):0.00489302,11:0.419048):0.0202979,(((16:0.027324,(17:0.102083,(18:0.065258,(19:0.122278,20:0.427178):0.050738):0.0430125):0.00769636):0.0616691,(((((((24:0.028971,(26:0.340524,27:0.144391):0.0524272):0.0184079,25:0.064267):0.115245,32:0.168939):0.105252,33:0.127713):0.0113932,31:0.075332):0.0896767,((28:0.424424,29:0.304369):0.0878828,34:0.125085):0.0493121):0.0298748,30:0.171933):0.206257):0.085927,(21:0.378828,(22:0.917256,23:0.350756):0.159798):0.434085):0.182665):0.0725121):0.0463875,14:1.167514):0.015391):0.0787794);
 575: 1 -16769.90178 -15761.11562 (0:0.272670,1:0.063371,(2:0.020669,(((((3:0.124983,35:1.217750):2.31404e-06,((4:0.138473,5:0.145053):0.093136,6:0.134232):0.0965708):0.00818047,(((((8:0.131485,9:0.097148):0.141828,10:0.115383):0.210359,(12:0.090025,13:0.051414):0.18405):0.15599,11:0.333908):0.0990755,((15:0.222652,(((((((36:0.184213,37:0.133179):0.0390088,38:0.054006):0.274669,39:0.555470):0.108616,40:0.646125):0.129493,((41:0.554231,42:0.287685):0.153468,43:0.166334):0.410772):0.184547,(((44:0.523754,(45:0.585184,46:1.212331):0.164554):0.11051,(47:0.696869,48:0.530127):0.307519):0.34171,((49:0.102949,50:0.046104):0.138834,51:0.072963):0.335427):0.0938812):0.217678,52:0.569268):0.553145):0.28981,((((16:0.038132,(17:0.092844,18:0.076995):0.0323981):0.0684044,(19:0.107229,((((((((24:0.045762,25:0.047984):0.0803965,26:0.201633):0.059063,27:0.045241):0.131083,32:0.252465):0.0959266,33:0.095005):0.0165821,31:0.092281):0.0627315,((28:0.427847,29:0.324375):0.231959,34:0.064543):0.101641):0.0595025,30:0.132016):0.238958):0.0456334):0.127841,20:0.254975):0.114302,((21:0.289543,23:0.571047):0.206072,22:0.577737):0.201529):0.16693):0.0450596):2.2264e-06):0.0569238,7:0.060946):0.0807309,14:1.303174):0.0343911):0.0802991);
 576: 5 -15399.5532 -15766.91012 (0:0.174888,1:0.098871,(2:0.000003,(3:0.147505,((((4:0.144197,5:0.214183):0.135372,(((8:0.163782,9:0.159022):0.10752,10:0.114158):0.260895,(12:0.090222,13:0.059148):0.197697):0.121825):2.25432e-06,15:0.393321):0.0335646,((6:0.231632,(7:0.084091,11:0.433899):0.029771):0.0331911,(((14:1.161251,22:0.594595):0.102313,((((((16:0.105568,(17:0.092231,18:0.081723):0.0315069):0.0551258,19:0.098244):0.041473,(((((24:0.060823,25:0.099837):0.0851707,27:0.114378):0.0381399,26:0.284119):0.105693,32:0.221165):0.0507388,((((28:0.498393,29:0.219320):0.213837,34:0.062834):0.0264896,(31:0.116567,33:0.069517):0.0591798):0.0432988,30:0.125391):0.114395):0.155268):0.094491,20:0.317878):0.0885094,(21:0.108979,23:0.427343):0.255964):2.41747e-06,35:1.350532):0.0243716):0.000812386,((((((((36:0.154279,37:0.125292):0.0369523,38:0.040133):0.339121,39:0.627991):0.146848,40:0.743089):0.110745,((41:0.490231,42:0.180839):0.126175,43:0.249545):0.457575):0.232582,((44:0.664737,(45:0.545591,46:1.018593):0.197842):0.191694,(47:0.681634,48:0.635562):0.335853):0.221602):0.194457,((49:0.122505,50:0.134787):0.0694203,51:0.143162):0.262328):0.171112,52:0.749120):0.397849):0.117972):0.0847664):0.0294306):0.10869):0.13552);
 577: 1 -14979.66692 -15770.19794 (0:0.159232,(1:0.102783,(4:0.143199,(5:0.072841,35:1.525563):0.0414592):0.144486):0.0209533,((2:0.081209,(3:0.148511,((6:0.220577,(7:0.079492,11:0.425051):0.0110379):0.0611757,(14:0.810628,(((((16:0.015923,(17:0.023249,18:0.032321):0.0302178):0.0503072,19:0.113318):0.0490037,((((((((24:0.028389,25:0.099013):0.0304523,26:0.366436):0.0567145,27:0.039077):0.104528,32:0.251619):0.0582435,(28:0.426922,29:0.369568):0.0751712):0.0890273,33:0.164995):0.0233956,(30:0.182328,34:0.148257):0.0373855):0.0313924,31:0.067208):0.187646):0.107818,(21:0.326240,(22:0.670838,23:0.662776):0.0735612):0.353736):0.0775149,20:0.223423):0.125898):0.165555):0.0277566):0.0370126):0.0383003,((((8:0.093688,9:0.048960):0.152564,10:0.118258):0.12506,(12:0.116815,13:0.041340):0.198101):0.100676,(15:0.181928,(((((((36:0.120691,37:0.163611):0.0692549,38:0.041323):0.355359,39:0.685120):0.3153,(40:0.461814,((41:0.360468,42:0.258703):0.205145,43:0.139884):0.517921):0.149715):0.137929,((44:0.411680,(45:0.582037,46:0.737358):0.250132):0.23421,(47:0.760570,48:0.630859):0.248915):0.338521):0.0622713,((49:0.076380,50:0.089096):0.145741,51:0.074212):0.351283):0.13468,52:0.394252):0.802781):0.162523):0.0464315):0.0289544);
 578: 1 -16040.12487 -15761.64157 (0:0.147714,1:0.065093,((2:0.007423,(((((3:0.072765,(((4:0.077042,5:0.101825):0.0299149,35:1.453925):0.0927394,6:0.109976):0.102845):0.0173626,((((8:0.083152,9:0.118740):0.0821432,10:0.121854):0.206245,(12:0.060941,13:0.034339):0.127157):0.0609774,(15:0.210429,(((((((36:0.165734,37:0.114309):0.0772611,38:0.067020):0.303146,39:0.537711):0.0560787,40:0.678929):0.167973,(((41:0.385415,42:0.192262):0.193959,43:0.118642):0.378088,((44:0.403112,(45:0.456402,46:1.111764):0.219166):0.227433,(47:0.625942,48:0.516905):0.586937):0.35928):0.103367):0.127561,((49:0.103604,50:0.101990):0.125239,51:0.106100):0.561067):0.321886,52:0.386608):0.580203):0.219141):0.056428):0.0188458,11:0.390507):0.0219475,(((16:0.037485,(17:0.082501,(18:0.040912,(19:0.187590,20:0.348485):0.0288678):0.047197):0.0186692):0.201363,((((((24:0.085368,(25:0.091840,32:0.207646):0.0491099):0.0877489,27:0.114877):0.0592755,26:0.259784):0.116846,(31:0.056965,33:0.183705):0.0400177):0.0366523,((28:0.449813,29:0.261349):0.294681,34:0.095225):0.0643197):0.0684715,30:0.148319):0.148935):0.124409,(21:0.461344,(22:0.766029,23:0.365282):0.144467):0.079402):0.244014):0.0289283,7:0.134418):0.0321833):2.25486e-06,14:1.127061):0.0629209);
 579: 1 -14176.77682 -15765.59998 (0:0.216314,1:0.060114,(2:0.029285,((3:0.114705,((4:0.132707,(5:0.126592,35:0.854063):0.0450976):0.0672447,(((((8:0.146374,9:0.126467):0.143755,10:0.064055):0.264284,(12:0.087943,13:0.060322):0.0897169):0.0951767,((((((((36:0.138796,37:0.157701):0.0620543,38:0.047068):0.299704,39:0.480691):0.278273,((41:0.608122,42:0.164476):0.166635,43:0.189078):0.404846):0.187041,40:0.450148):0.120226,((49:0.067050,50:0.112466):0.0805426,51:0.135168):0.332091):0.0473846,52:0.579439):0.0803962,((44:0.371449,(45:0.639740,46:0.980675):0.166913):0.187217,(47:0.718964,48:0.713392):0.291327):0.215356):0.473369):0.137958,15:0.398782):2.85507e-06):0.0451128):0.0882115,((6:0.139709,(7:0.051628,11:0.384719):0.0423108):0.0362027,(14:1.195512,((((16:0.057868,(17:0.120890,(18:0.075254,19:0.119459):0.0320738):0.0186872):0.074692,((((((24:0.026543,25:0.058575):0.0942872,26:0.267988):0.0833266,27:0.030838):0.206214,32:0.121858):0.115044,(31:0.088463,33:0.076211):0.0274879):0.0794824,(((28:0.685401,29:0.282061):0.203472,34:0.138580):0.0487094,30:0.097240):0.0418533):0.180197):0.0582711,(21:0.305959,(22:0.833987,23:0.585531):0.0519409):0.352562):0.0570249,20:0.289610):0.0360442):0.0991823):0.0482331):0.0480403):0.0459438);
 580: 2 -15495.97359 -15762.02654 (0:0.126613,((1:0.092497,(((((3:0.112622,6:0.324220):0.0430984,((4:0.205824,5:0.146722):0.114446,35:0.764616):0.139476):0.0434042,(((((8:0.171019,9:0.099468):0.111819,10:0.152526):0.258152,(12:0.051232,13:0.038599):0.232498):0.0780547,11:0.505166):0.0504238,(15:0.217496,(((((((36:0.108475,37:0.117647):0.0428108,38:0.036675):0.315913,(39:0.395521,40:0.958663):0.146151):0.185081,((41:0.438430,42:0.201677):0.216987,43:0.129807):0.288373):0.27738,((49:0.098073,50:0.149956):0.127739,51:0.139782):0.325094):0.15937,((44:0.583853,(45:0.480179,46:1.110762):0.120966):0.17759,(47:0.572419,48:0.619540):0.510678):0.334786):0.0893693,52:0.675737):0.402498):0.242261):0.0570078):0.0297156,((16:0.029993,(((17:0.067247,18:0.040615):0.0150014,(19:0.181527,20:0.292543):0.0397336):0.0192244,((((((((24:0.063247,25:0.161956):0.0744312,26:0.302327):0.0582335,(27:0.029436,32:0.376524):0.0746721):0.0937377,(28:0.446542,29:0.386133):0.10119):0.134967,33:0.087672):0.0196715,34:0.144630):0.0693309,31:0.153144):0.0347708,30:0.103474):0.222715):0.0102584):0.114685,((21:0.345935,23:0.636663):0.168975,22:0.773436):0.207747):0.231233):0.0340111,7:0.110895):0.0810988):0.0227004,2:0.030166):0.136768,14:0.763888);
 581: 2 -14580.02672 -15757.74573 (0:0.266930,1:0.049850,(2:0.034405,(((((3:0.098995,(((((16:0.026355,(17:0.047108,(18:0.051781,19:0.153376):0.0598075):0.0397663):0.16923,((((((24:0.064551,(26:0.180035,27:0.059904):0.111939):0.0725469,25:0.052230):0.110199,32:0.163659):0.138779,33:0.148389):0.0303899,(((28:0.575036,29:0.323422):0.141582,34:0.101646):0.0524054,31:0.110592):0.0273999):0.0721271,30:0.171028):0.180107):0.137416,(22:0.599449,23:0.681836):0.260843):0.108857,21:0.408609):0.0742301,20:0.239640):0.22966):0.0402615,(((((8:0.139926,9:0.051222):0.0800719,10:0.135632):0.203445,(12:0.076957,13:0.067248):0.272646):0.0636572,(15:0.190261,(((((((36:0.148796,37:0.121134):0.0656238,38:0.031599):0.196472,(39:0.533977,40:0.687943):0.068972):0.254093,((41:0.501156,42:0.337599):0.220545,43:0.116847):0.405848):0.14476,((49:0.127456,50:0.075089):0.104515,51:0.081285):0.527226):0.0707707,52:0.724719):0.18297,(((44:0.508125,45:0.568664):0.232069,46:0.638625):0.211118,(47:0.579430,48:0.574015):0.530174):0.0569543):0.540403):0.248228):0.02089,11:0.476204):0.146655):0.0458932,((4:0.090505,5:0.311036):0.0555884,6:0.190163):0.119906):2.57109e-06,35:0.902983):0.067007,(7:0.014871,14:1.128634):0.0591049):0.0496857):0.0820749);
 582: 1 -15890.6598 -15769.91058 (0:0.291726,1:0.070136,(2:0.052865,((((3:0.225774,(((4:0.181380,5:0.147444):0.195534,6:0.159774):0.13003,35:1.587869):2.06874e-06):0.012999,((((((8:0.178390,9:0.029692):0.176987,10:0.128241):0.245078,(12:0.076446,13:0.103942):0.105328):0.156798,(15:0.221958,((((((((36:0.180253,37:0.085548):0.0525642,38:0.063487):0.306013,39:0.584623):0.153126,40:0.629295):0.189646,((41:0.500366,42:0.278341):0.242604,43:0.154502):0.425576):0.198692,((44:0.331095,(45:0.569335,46:1.107896):0.213766):0.334412,(47:0.757058,48:0.726489):0.393399):0.325324):0.111289,((49:0.088970,50:0.098322):0.107421,51:0.106662):0.57777):0.172289,52:0.629222):0.551884):0.0402684):0.0468671,11:0.494770):0.0227219,(((16:0.047727,(17:0.037934,(18:0.046988,(19:0.141241,20:0.522143):0.0453432):0.0172857):0.032446):0.176769,((((((24:0.000002,25:0.147415):0.140272,27:0.079345):0.0782098,26:0.243945):0.13544,(28:0.386542,29:0.476656):0.0888912):0.111112,((30:0.227997,31:0.081574):0.0250557,(32:0.316620,33:0.037658):0.083925):0.111635):0.0507927,34:0.132110):0.164533):0.0528301,(21:0.683744,(22:0.705543,23:0.371015):0.191522):0.324246):0.221552):0.142407):0.0312371,7:0.069368):0.0418451,14:1.293315):0.0954697):0.0849231);
 583: 2 -15554.96264 -15760.20378 (0:0.210982,1:0.064830,(2:0.018164,(((3:0.094272,14:1.053627):0.0826885,((6:0.199516,(7:0.048775,11:0.435459):0.0206127):0.0954651,((((16:0.035957,(17:0.117817,(18:0.088352,(19:0.202588,20:0.342496):0.032044):0.0296221):0.0322695):0.126124,((((((24:0.053584,(25:0.014551,32:0.318645):0.0632505):0.0492568,27:0.080280):0.0775849,26:0.277601):0.135059,(31:0.145363,33:0.142855):0.0301672):0.0241535,((28:0.379425,29:0.222160):0.0889168,34:0.126874):0.0534086):0.094814,30:0.124526):0.187724):0.109961,(21:0.437438,22:0.710389):0.272217):0.0447837,23:0.654644):0.142497):2.66379e-06):0.0184091,(((4:0.137064,(5:0.198611,35:1.388772):0.0395167):0.171191,(15:0.216968,((((((((36:0.107759,37:0.139282):0.0786664,38:0.013755):0.320352,39:0.522033):0.102873,40:0.541312):0.153457,((41:0.460172,42:0.150032):0.225035,43:0.159243):0.506144):0.263602,(((44:0.470949,46:0.754343):0.179553,45:0.624338):0.228034,(47:0.568062,48:0.636644):0.425924):0.270678):0.189183,((49:0.099358,50:0.145497):0.0965037,51:0.112262):0.381054):0.132163,52:0.407042):0.480438):0.138759):0.00849138,(((8:0.131906,9:0.002477):0.06111,10:0.178610):0.148266,(12:0.104839,13:0.007394):0.212485):0.0892711):0.0754044):0.101241):0.0646924);
 584: 1 -15636.79632 -15772.91067 (0:0.278163,1:0.076966,(2:0.057942,((((3:0.069835,(((4:0.193167,5:0.072049):0.262003,15:0.502941):0.00766293,(((8:0.141413,9:0.167818):0.235411,10:0.033573):0.188052,(12:0.087718,13:0.042876):0.235501):0.195289):0.0494646):0.104121,(11:0.616968,(((14:0.922199,((16:0.033763,17:0.087077):0.0282606,((18:0.038306,19:0.182534):0.0391151,(((((24:0.061121,25:0.135430):0.0444614,26:0.329452):0.0657688,27:0.149414):0.0779608,32:0.275728):0.0528738,((((28:0.770379,29:0.353994):0.119951,34:0.137068):0.0904855,30:0.123986):0.0369172,(31:0.152824,33:0.155255):0.0258521):0.138762):0.197677):0.0540382):0.101046):0.0675959,20:0.408907):0.118358,((((21:0.444460,22:0.690215):0.179499,23:0.854466):0.0984573,((((((36:0.128880,37:0.129901):0.125146,38:0.036613):0.2306,(39:0.572555,40:0.906450):0.0772537):0.290056,((41:0.687740,42:0.150800):0.247596,43:0.158088):0.245565):0.568683,(((49:0.071592,50:0.149056):0.0564654,51:0.163626):0.158687,52:0.819894):0.11021):0.0951843,(((44:0.305311,(47:0.468896,48:0.741429):0.547166):0.120039,45:0.685649):0.193212,46:0.853633):0.289601):0.368065):0.0380706,35:1.202970):0.043822):0.138609):2.56665e-06):0.0314325,7:0.125948):0.041618,6:0.370258):0.0499761):0.111919);
 585: 1 -15321.77087 -15785.19734 (0:0.127303,(1:0.018786,(2:0.012715,(3:0.179901,(((4:0.197542,5:0.102402):0.292491,((((((14:0.986717,23:0.435027):0.271897,22:0.658417):0.141884,21:0.398619):0.184311,(((((16:0.032523,17:0.153670):0.0630745,(18:0.067071,19:0.158380):0.0650261):0.0681558,(((((((((24:0.063145,25:0.132803):0.0216413,26:0.588439):0.0553887,27:0.104773):0.115737,32:0.203445):0.194215,33:0.164351):0.0220297,31:0.238123):0.0419133,(28:0.529403,29:0.350129):0.114963):0.0417196,34:0.192346):0.0614536,30:0.179797):0.173079):0.181276,20:0.281829):0.0718785,35:1.665323):0.0437886):0.0245132,((((((((36:0.168893,37:0.084349):0.0674763,38:0.092014):0.12763,39:0.680986):0.11315,40:0.756115):0.168428,((41:0.615413,42:0.176571):0.216067,43:0.207485):0.495696):0.154878,((44:0.431474,(45:0.643310,46:1.029331):0.0894169):0.150126,(47:0.533082,48:0.809075):0.571136):0.417187):0.342027,((49:0.108392,50:0.162706):0.100882,51:0.134731):0.360624):0.129306,52:0.496214):0.594247):0.110869,15:0.613952):0.0888881):0.079334,(7:0.144924,((((8:0.149247,10:0.190515):0.0778438,9:0.082018):0.140879,(12:0.060891,13:0.050436):0.333519):0.0444093,11:0.607188):0.0492478):0.0531448):0.0268375):0.0411885):0.0879076):0.0542788,6:0.252086);
 586: 2 -14710.96148 -15757.15655 (0:0.131336,1:0.109623,(2:0.013967,((((((3:0.147404,(((4:0.122187,5:0.084191):0.0483725,35:1.114910):0.0502019,6:0.235779):0.0726699):0.0412384,((((8:0.094840,9:0.130725):0.138211,10:0.029452):0.203502,(12:0.023043,13:0.038024):0.141076):0.12147,(15:0.219471,((((((36:0.100204,37:0.085349):0.0570342,38:0.077932):0.224587,(39:0.543227,((41:0.595237,42:0.236895):0.143252,43:0.222983):0.318345):0.145359):0.19178,(40:0.434844,((44:0.305598,(45:0.765381,46:0.817181):0.0999307):0.259012,(47:0.733003,48:0.688633):0.301861):0.37806):0.172234):0.0568693,((49:0.082731,50:0.112586):0.124145,51:0.101910):0.407086):0.123288,52:0.494970):0.372082):0.127975):0.0783872):0.0265423,11:0.455314):0.00861751,(((16:0.076751,(17:0.115459,(18:0.033235,(19:0.125312,20:0.312414):0.0544613):0.0517002):0.0113257):0.0986326,(((((((24:0.056587,25:0.131864):0.113692,26:0.204956):0.0537274,27:0.043034):0.163414,32:0.225345):0.0841946,33:0.073816):0.0415559,31:0.119170):0.0648129,(((28:0.544033,29:0.377812):0.121431,34:0.108196):0.0705099,30:0.167173):0.0372765):0.217803):0.157341,(21:0.444503,(22:0.684204,23:0.530743):0.0699756):0.14309):0.0835616):0.00889419,7:0.092760):0.0626038,14:0.969148):0.0456631):0.0661068);
 587: 3 -16302.8687 -15765.75623 (0:0.136387,(1:0.132709,2:0.024636):0.0519341,((3:0.087022,((6:0.139722,(7:0.103143,11:0.629623):0.0156122):0.026778,(14:1.161218,((((16:0.058382,((17:0.084359,19:0.155414):0.0131492,18:0.021173):0.0209924):0.0193742,(((((((24:0.055954,25:0.059738):0.0802924,(26:0.371399,27:0.117960):0.0470267):0.0812435,32:0.215997):0.0642312,(28:0.484534,29:0.265475):0.122545):0.062466,(33:0.090397,34:0.164203):0.0864459):0.0265678,31:0.089758):0.101904,30:0.102189):0.218546):0.119947,(21:0.356989,(22:0.561349,23:0.524852):0.123789):0.336888):0.156116,20:0.209379):0.134864):0.0932426):0.0754005):0.034335,(((4:0.069938,(5:0.105869,35:1.340721):0.0536043):0.113613,(((8:0.221500,9:0.138869):0.11753,10:0.072611):0.17857,(12:0.068190,13:0.065545):0.242088):0.204779):0.0469027,(15:0.317459,((((((36:0.181604,37:0.116985):0.0684122,38:0.069419):0.376989,39:0.577770):0.134523,40:0.679284):0.169431,((41:0.441510,42:0.191052):0.17364,43:0.190840):0.373338):0.260055,(((44:0.332033,(45:0.558714,46:1.153916):0.196149):0.140225,(47:0.602248,48:0.616108):0.687548):0.275169,(((49:0.070602,50:0.089961):0.110067,51:0.174678):0.287901,52:0.500756):0.11447):0.109352):0.653565):0.0740505):0.0255904):0.0655491);
 588: 1 -14156.22695 -15782.25335 (0:0.145217,(1:0.078328,((((3:0.064980,6:0.174188):0.0468473,(((4:0.057972,5:0.168582):0.155779,(((8:0.094688,9:0.051760):0.14187,10:0.074523):0.11483,(12:0.035015,13:0.054501):0.269979):0.11672):2.61185e-06,((((((14:1.213256,22:0.641436):0.208927,21:0.450266):0.226006,23:0.598360):0.0460755,(((((16:0.079297,17:0.058921):0.0194297,18:0.019492):0.0947935,19:0.116258):0.0412572,20:0.200098):0.233406,(((((((((24:0.016596,25:0.221082):0.0745818,27:0.159386):0.106528,(28:0.558878,29:0.524929):0.192868):0.0403992,26:0.194543):0.0511567,34:0.239043):0.142276,31:0.137822):0.0968472,33:0.159689):0.0378543,30:0.107412):0.107797,32:0.187865):0.123307):0.0795061):0.049488,35:1.530918):0.155771,(15:0.085142,((((((((36:0.101764,37:0.105212):0.081313,38:0.053309):0.348617,39:0.442174):0.182123,((41:0.506567,42:0.380475):0.154868,43:0.185337):0.355591):0.347209,40:0.632451):0.115947,((49:0.104206,50:0.102489):0.128664,51:0.155206):0.408892):0.102139,((44:0.387049,(45:0.474022,46:0.889405):0.160829):0.204296,(47:0.524224,48:0.690088):0.304845):0.425959):0.211762,52:0.575203):0.718102):0.246742):0.205416):0.0301808):2.11213e-06,11:0.474722):0.0533286,7:0.078073):0.0727625):0.0399671,2:0.017247);
 589: 1 -15993.53584 -15758.49704 (0:0.105567,1:0.065411,(2:0.056303,((((3:0.142709,(((4:0.134455,35:1.084944):0.0165509,5:0.133343):0.138304,6:0.125700):0.049582):0.0321686,((((((8:0.106448,9:0.098760):0.123441,10:0.118224):0.14776,(12:0.060639,13:0.066271):0.24532):0.103798,11:0.438851):0.129127,(15:0.272231,(((((((36:0.087735,37:0.137866):0.0416871,38:0.084182):0.277711,39:0.448885):0.189886,((41:0.441207,42:0.246957):0.142075,43:0.157549):0.376752):0.132734,40:0.638179):0.124624,(((44:0.413956,(45:0.619841,46:0.990409):0.137015):0.165708,(47:0.525763,48:0.620962):0.401641):0.33455,((49:0.077684,50:0.177256):0.102509,51:0.139701):0.410205):0.117381):0.16381,52:0.438124):0.580055):0.164884):0.0535513,(((16:0.040035,(17:0.064532,(18:0.047760,(19:0.153986,20:0.438507):0.0708705):0.0569514):0.019323):0.215127,(((((((24:0.009428,(25:0.044286,32:0.317009):0.0692649):0.0834939,27:0.081392):0.0320967,26:0.208951):0.171032,(28:0.609637,29:0.310177):0.0715582):0.0436759,34:0.088824):0.0763321,(31:0.131841,33:0.072564):0.0567328):0.0466674,30:0.113083):0.204964):0.12023,((21:0.387486,22:0.378778):0.129337,23:0.655042):0.268692):0.185234):0.00354261):0.044096,7:0.115655):0.0646446,14:0.960943):0.0389091):0.0828754);
 590: 1 -15532.11375 -15783.1233 (0:0.235696,1:0.098215,(2:0.003283,((((((((3:0.126845,35:1.154276):0.0124304,(12:0.091586,13:0.027003):0.370164):0.0187686,((4:0.182915,5:0.144899):0.0682878,6:0.235774):0.0431749):0.0607952,((((8:0.117417,10:0.241128):0.11395,9:0.043033):0.255672,(15:0.230218,((((((((36:0.145126,38:0.096241):0.0916897,37:0.034206):0.288604,39:0.524011):0.184943,40:0.562737):0.0993447,((41:0.541268,42:0.234740):0.146092,43:0.150317):0.332231):0.352162,((49:0.091361,50:0.107125):0.100244,51:0.118399):0.349182):0.0500657,52:0.539692):0.156723,((44:0.270020,(45:0.554584,46:1.102159):0.221102):0.363834,(47:0.665696,48:0.491130):0.639667):0.231891):0.525149):0.124075):0.0464074,11:0.458842):0.0700968):0.0331693,(((16:0.054242,17:0.069828):0.0112309,(18:0.100432,(19:0.229150,20:0.360591):0.111984):0.0179259):0.0848201,((21:0.640874,22:0.476105):0.260836,(((((((24:0.017079,25:0.132516):0.0964159,27:0.115472):0.0346836,26:0.145051):0.207068,(31:0.095346,(32:0.255911,33:0.018378):0.0960991):0.0190791):0.0367639,34:0.119323):0.0150178,(28:0.404435,29:0.194010):0.218841):0.021201,30:0.143424):0.111499):0.19099):0.218183):0.00405365,7:0.180021):0.0101476,23:0.700289):0.0715067,14:1.270391):2.25086e-06):0.0788074);
 591: 2 -14594.26824 -15765.50596 (0:0.306800,1:0.044050,(2:0.013294,((3:0.137300,(((6:0.211215,11:0.529515):2.41121e-06,7:0.072261):0.0220638,(14:1.281762,(((((16:0.077305,17:0.150970):0.0618825,(18:0.049948,19:0.153858):0.048417):0.0498513,(((((((24:0.087170,25:0.116322):0.0845308,26:0.459687):0.0507414,27:0.055810):0.101449,32:0.257656):0.119157,(((28:0.576465,29:0.248665):0.114215,34:0.072260):0.0158229,33:0.125821):0.0254577):0.0416109,31:0.099320):0.0589053,30:0.070299):0.247956):0.0682294,(21:0.339702,(22:0.801399,23:0.383282):0.213381):0.410072):0.0519927,20:0.180976):0.123063):0.247961):0.0931126):0.0331357,((((4:0.108515,5:0.121100):0.034152,35:1.433940):0.0901641,((8:0.135931,9:0.154749):0.122945,(10:0.118146,(12:0.109033,13:0.015838):0.222691):0.146537):0.141614):0.00512678,(15:0.171439,(((((((36:0.174207,37:0.095021):0.0289215,38:0.074791):0.26703,39:0.640051):0.149223,40:0.595342):0.172167,((41:0.540625,42:0.208035):0.12222,43:0.256380):0.566214):0.334297,(((49:0.069900,50:0.103962):0.111433,51:0.118719):0.272999,52:0.636884):0.224857):0.183848,((44:0.474763,(45:0.522082,46:1.123269):0.138892):0.213449,(47:0.425415,48:1.040566):0.226365):0.419162):0.723967):0.285105):0.0166815):0.0927412):0.0457376);
 592: 3 -14950.10794 -15763.58904 (0:0.101914,1:0.063564,(2:0.000003,((3:0.160089,14:0.868194):0.100645,((((4:0.084340,5:0.145970):0.017652,35:1.435576):0.0728786,((((8:0.138111,9:0.090074):0.166416,10:0.120526):0.144926,(12:0.133219,13:0.000002):0.183512):0.0574585,(15:0.395333,((((((((36:0.137911,37:0.110146):0.0948711,38:0.015745):0.237686,40:0.793249):0.0646492,39:0.505780):0.0833717,((41:0.419498,42:0.242906):0.136951,43:0.140387):0.573082):0.297247,((44:0.561420,(45:0.839290,46:0.932233):0.119905):0.120203,(47:0.493348,48:0.772698):0.433122):0.417913):0.145144,((49:0.091747,50:0.168118):0.14888,51:0.126518):0.394117):0.214103,52:0.571079):0.351446):0.09254):0.0569189):0.0839358,((6:0.240977,(7:0.075553,11:0.513931):0.0227867):0.0255735,((16:0.038047,((17:0.048918,18:0.069207):0.0431884,(19:0.180570,20:0.356830):0.147946):0.0568089):0.180731,((21:0.198833,(22:0.661908,23:0.694401):0.079039):0.238126,((((((((24:0.082653,25:0.118529):0.118391,26:0.246799):0.145288,27:0.010063):0.128093,32:0.239899):0.0948476,(30:0.210449,31:0.144440):0.0994169):0.0483888,33:0.152108):0.0215539,(28:0.715223,29:0.295877):0.158499):0.0332186,34:0.126073):0.198794):0.0935117):0.15226):0.0596395):0.0478127):0.0599706):0.0299317);
 593: 2 -16394.49127 -15759.59135 (0:0.263970,1:0.069784,(2:0.024646,(((((3:0.117997,(((4:0.142781,5:0.099969):0.0896066,35:1.262555):0.0555353,6:0.172721):0.0878506):0.0365492,((((8:0.042308,(10:0.046233,(12:0.094760,13:0.031854):0.33648):0.274119):0.142842,9:0.073690):0.183379,(15:0.191804,((((((((36:0.127189,37:0.157080):0.103806,38:0.041398):0.299414,40:0.835513):0.0578356,39:0.464566):0.173078,((41:0.533795,42:0.203333):0.284605,43:0.130930):0.360478):0.204874,((44:0.495495,(45:0.619844,46:0.850325):0.303432):0.293779,(47:0.601722,48:0.764038):0.233345):0.517395):0.20814,((49:0.109630,50:0.085414):0.109945,51:0.108372):0.416883):0.200469,52:0.432645):0.44479):0.214772):0.0593824,11:0.405446):0.0738983):0.0119082,((((16:0.046402,17:0.120888):0.00744308,(18:0.043128,(19:0.153557,20:0.455724):0.014377):0.0750883):0.159586,((((((((24:0.032340,25:0.067151):0.109921,26:0.200697):0.0552599,27:0.036440):0.140513,32:0.235779):0.182344,33:0.080825):0.0308028,31:0.145617):0.0621363,30:0.143867):0.0684274,((28:0.694008,29:0.193047):0.163521,34:0.084307):0.0483535):0.273304):0.0734582,((21:0.397049,23:0.712013):0.301511,22:0.549536):0.272269):0.211238):0.0290633,7:0.097410):0.0458446,14:1.299342):0.0281044):0.120565);
 594: 5 -15388.08891 -15792.67949 (0:0.169498,1:0.061640,(2:0.046499,(((3:0.145478,((((4:0.259728,5:0.121681):0.121615,((((14:0.681566,(((((((((24:0.062661,25:0.107487):0.0950261,26:0.303244):0.0875411,27:0.080522):0.24737,32:0.183612):0.0715371,30:0.120270):0.0682918,31:0.086872):0.0219805,33:0.099465):0.0634567,(28:0.537234,29:0.374360):0.155421):0.0514139,34:0.068778):0.0223804):0.247746,((16:0.064507,17:0.084989):0.0188369,(18:0.066948,19:0.230264):0.0370262):0.132065):0.0945838,20:0.336224):0.207667,(((21:0.292263,22:0.435355):0.171393,23:0.433913):0.0757859,(35:0.984931,(((((((36:0.099024,37:0.124678):0.0625491,38:0.027569):0.166518,39:0.538722):0.151255,40:0.546227):0.24343,((41:0.456189,42:0.259451):0.1322,43:0.143468):0.175644):0.340707,(((49:0.112315,50:0.148702):0.0691054,51:0.101299):0.193049,52:0.744628):0.137686):0.154599,((44:0.480795,(45:0.497899,46:0.918167):0.126384):0.265556,(47:0.424650,48:0.639510):0.521058):0.316774):0.251145):0.194299):0.0380493):0.160002):0.0762606,15:0.336533):0.0371697,(((8:0.146873,9:0.083378):0.130576,10:0.067310):0.120892,(11:0.548306,(12:0.088044,13:0.046795):0.201208):0.00552419):0.121027):0.021929):0.0507805,7:0.069179):0.0453881,6:0.202206):0.0368617):0.0395821);
 595: 1 -15651.7173 -15766.51012 (0:0.168352,1:0.039027,(2:0.047893,(((3:0.171071,(((4:0.109661,5:0.056167):0.136943,6:0.134422):0.0951742,35:1.255785):2.79827e-06):0.0118744,(((((8:0.192234,9:0.149404):0.0510963,10:0.202611):0.197373,(12:0.049570,13:0.110234):0.263908):0.134993,11:0.517095):0.105458,((15:0.305326,(((((((36:0.205472,37:0.120904):0.061095,38:0.026221):0.288196,39:0.553204):0.133704,(40:0.716640,((41:0.461781,42:0.272756):0.200979,43:0.286319):0.307146):0.122541):0.0751924,((44:0.500553,(45:0.492258,46:1.112969):0.215356):0.276086,(47:0.808385,48:0.569842):0.167286):0.520469):0.141675,((49:0.095386,50:0.133888):0.0955949,51:0.090326):0.45948):0.263785,52:0.437088):0.606088):0.203833,(((16:0.055097,((17:0.058455,(19:0.164652,20:0.358286):0.0424681):0.0236213,18:0.050908):0.0145102):0.191933,(((((24:0.071849,25:0.099072):0.114524,27:0.034226):0.0376634,26:0.199570):0.0741435,(28:0.506424,29:0.328078):0.109735):0.0553253,((((30:0.122830,32:0.271221):0.0282165,33:0.158867):0.0456733,31:0.126428):0.0624383,34:0.166049):0.0663478):0.144111):0.0779764,(21:0.400886,(22:0.701867,23:0.463938):0.200558):0.169291):0.16843):0.0617588):0.00641749):0.018681,(7:0.049511,14:1.104541):0.0813734):0.0915765):0.101988);
 596: 1 -16028.44088 -15759.80787 (0:0.149144,1:0.108496,(2:0.036297,((3:0.131962,((((4:0.088174,(5:0.023477,35:1.133465):0.0220813):0.0246552,(15:0.411583,(((((((36:0.160726,37:0.100456):0.069543,38:0.070140):0.183488,39:0.456848):0.149392,40:0.514659):0.0969902,((41:0.445143,42:0.268648):0.204718,43:0.177064):0.332989):0.179765,(44:0.491661,(45:0.763734,(46:0.679141,(47:0.504720,48:0.746204):0.275304):0.111224):0.0574901):0.455178):0.128342,(((49:0.101578,50:0.077566):0.155907,51:0.086500):0.462216,52:0.588729):0.0203124):0.573923):0.102533):0.0110089,((8:0.158854,9:0.024453):0.224344,(10:0.158625,(12:0.065318,13:0.032361):0.176262):0.134883):0.0813947):0.0334174,((6:0.161319,(7:0.073557,11:0.426001):0.00368179):0.0365845,(((16:0.077896,(17:0.068943,(18:0.046747,(19:0.075321,20:0.298865):0.0537819):0.0150515):0.0385178):0.10707,((((24:0.019669,(25:0.041666,32:0.245408):0.109999):0.128805,27:0.074900):0.0712919,26:0.186671):0.255913,((((28:0.517659,29:0.353088):0.156534,34:0.048326):0.0535259,30:0.168603):0.0757827,(31:0.061890,33:0.094712):0.0625895):0.0532921):0.0862616):0.13375,(21:0.522008,(22:0.617937,23:0.626937):0.109215):0.301039):0.124652):0.0117847):0.0652033):0.0381971,14:1.166298):2.40172e-06):0.0284325);
 597: 1 -15274.61491 -15770.15944 (0:0.083997,1:0.132609,(2:0.000003,((3:0.025212,14:1.141862):0.0925266,((((4:0.072626,(5:0.089351,35:1.146989):0.0367288):0.209468,(15:0.165251,((((((((36:0.174346,37:0.110126):0.0966024,38:0.050439):0.242013,39:0.534509):0.202446,40:0.784803):0.229296,((41:0.425323,42:0.366058):0.13509,43:0.239745):0.278926):0.137658,((44:0.558187,(47:0.688202,48:0.604176):0.410336):0.0623766,(45:0.415770,46:1.074797):0.12512):0.469566):0.290333,((49:0.142903,50:0.143914):0.0790128,51:0.090896):0.506859):0.195703,52:0.581583):0.472696):0.254564):0.0101124,(((8:0.129953,9:0.052785):0.110701,10:0.105468):0.197837,(12:0.053302,13:0.040702):0.18565):0.0708959):0.0760632,(((6:0.165425,7:0.059712):0.0265879,11:0.487072):0.0527851,(((((16:0.090317,17:0.072133):0.0346674,(19:0.168083,20:0.325633):0.0448317):0.0150061,18:0.052770):0.152155,((((((24:0.031922,25:0.124318):0.0749828,26:0.368320):0.118406,27:0.059996):0.119705,32:0.206376):0.0712069,30:0.178143):0.0566721,((28:0.419395,29:0.439778):0.162489,((31:0.128397,33:0.093062):0.0576718,34:0.125619):0.0348896):0.0147034):0.133995):0.212484,(21:0.563193,(22:0.500817,23:0.597396):0.282075):0.16758):0.17267):2.0204e-06):0.0369866):0.0820698):0.0686053);
 598: 1 -15826.66913 -15775.71237 (0:0.103565,1:0.032586,(2:0.005636,((3:0.120828,((((8:0.111511,9:0.121455):0.135677,10:0.115454):0.19536,(12:0.066779,13:0.037555):0.171563):0.201315,11:0.319016):0.0512331):0.0178358,((((4:0.090704,5:0.148756):0.130977,((((14:0.769308,22:0.577351):0.00734294,(((((((36:0.148967,37:0.115116):0.108502,38:0.000003):0.382955,39:0.603827):0.166876,40:0.641576):0.123269,(((41:0.416675,42:0.288107):0.19649,43:0.108171):0.225791,((44:0.477702,(45:0.595319,46:0.902330):0.287304):0.322207,(47:0.652369,48:0.531510):0.330463):0.491824):0.287319):0.222814,((49:0.126771,50:0.125657):0.169497,51:0.159048):0.284423):0.19009,52:0.650199):0.461047):0.233701,((((((16:0.047602,17:0.074811):0.0542931,18:0.076748):0.0371515,19:0.100785):0.105012,(((((((((24:0.058944,25:0.086500):0.0876786,26:0.323825):0.0380016,27:0.068186):0.0807147,(28:0.758066,29:0.246269):0.272108):0.0747751,32:0.207995):0.0775979,33:0.053523):0.0631871,31:0.087549):0.0543439,34:0.210331):0.0455905,30:0.214425):0.0939202):0.0715977,(21:0.451801,23:0.536871):0.245575):0.0556596,(20:0.200679,35:1.116438):0.0904687):0.069866):0.0986702,15:0.346106):2.0273e-06):0.0470167,7:0.109555):0.0111772,6:0.184950):0.0525828):0.0525719):0.0944992);
 599: 1 -15500.2709 -15766.85214 (0:0.304628,1:0.050924,(2:0.026418,(3:0.090930,((((4:0.122360,5:0.159016):0.107011,15:0.258894):0.0104805,(((8:0.179773,9:0.104623):0.120707,10:0.010114):0.187225,(12:0.094953,13:0.043538):0.138868):0.132405):0.0400414,(((6:0.197045,7:0.075316):2.56131e-06,11:0.493708):0.100657,((((((14:0.923197,22:0.350126):0.240352,21:0.332416):0.254763,((((16:0.046743,17:0.046003):0.0602616,18:0.057212):0.0184301,(((((24:0.031940,25:0.086174):0.0806644,26:0.317631):0.0762597,27:0.090882):0.118284,32:0.183203):0.0295386,((((28:0.565256,29:0.242786):0.187187,(33:0.076450,34:0.123670):0.0193835):0.0232505,31:0.050130):0.0793826,30:0.054871):0.106132):0.18023):0.0389931,19:0.104493):0.153285):0.0436787,20:0.213629):0.105333,23:0.647727):0.0939127,(35:1.261095,((((((((36:0.162092,37:0.134073):0.0451733,38:0.139136):0.200501,39:0.560238):0.143136,40:0.728022):0.150095,((41:0.594711,42:0.176861):0.268821,43:0.136987):0.298827):0.277692,((49:0.094930,50:0.084575):0.121673,51:0.119675):0.376513):0.0541149,((44:0.344959,(45:0.502005,46:0.985393):0.217581):0.215141,(47:0.755230,48:0.610887):0.326717):0.260684):0.082626,52:0.663778):0.432297):0.391885):0.14508):0.0986298):0.0594947):0.0882717):0.0941683);
 600: 1 -16388.89126 -15758.83354 (0:0.224811,1:0.111455,(2:0.031141,((3:0.090257,((6:0.197754,(7:0.065164,11:0.685590):0.0115831):0.0282365,(14:1.517414,((((((16:0.080868,17:0.112414):0.0688057,18:0.063925):0.0964067,19:0.163773):0.08251,((((((((24:0.026269,25:0.111821):0.0482452,26:0.318092):0.0421433,27:0.087213):0.196251,32:0.167399):0.0764901,33:0.137195):0.056931,31:0.097899):0.0956328,((28:0.632807,29:0.374621):0.121546,34:0.085931):0.03609):0.0822904,30:0.054303):0.160641):0.106349,(21:0.295829,(22:0.709262,23:0.548271):0.141529):0.438147):0.0608025,20:0.321321):0.146915):0.119545):0.0463947):0.0297513,((((4:0.139337,5:0.232529):0.03805,35:1.188466):0.0666066,(15:0.157908,(((((((36:0.155753,37:0.161746):0.0737835,38:0.041360):0.299598,39:0.552061):0.217137,((41:0.376201,42:0.373962):0.123825,43:0.227947):0.359669):0.218013,(40:0.734494,((44:0.557952,(45:0.530511,46:1.163005):0.232955):0.360954,(47:0.610750,48:0.689194):0.348233):0.404319):0.142361):0.143696,((49:0.124528,50:0.169066):0.139989,51:0.105003):0.580651):0.272554,52:0.610867):0.6798):0.315016):0.00920507,(((8:0.159497,9:0.160260):0.149903,10:0.076946):0.233187,(12:0.101455,13:0.000002):0.176185):0.173986):0.011058):0.0848274):0.127909);
 601: 1 -15759.51489 -15762.25863 (0:0.181223,1:0.033176,(2:0.041722,(((((3:0.116257,(((((8:0.125040,10:0.203557):0.0734985,9:0.039201):0.240615,11:0.398228):0.0425015,(15:0.199252,((((((((36:0.145598,38:0.091920):0.0702632,37:0.087392):0.245691,39:0.528256):0.160386,((41:0.467039,42:0.286150):0.210392,43:0.150486):0.400783):0.103828,40:0.800458):0.0807991,((49:0.086689,50:0.121580):0.133237,51:0.082244):0.424956):0.078342,((44:0.563383,(45:0.678102,46:0.763320):0.115983):0.0593274,(47:0.579786,48:0.622695):0.507264):0.372675):0.208283,52:0.533213):0.334084):0.164923):0.154682,(12:0.078509,13:0.034516):0.174748):0.0839524):0.0158908,(((4:0.101092,5:0.140911):0.0522819,35:1.277125):0.0963524,6:0.195328):0.0872591):0.0496177,(((16:0.073444,(17:0.055110,(18:0.045113,(19:0.121955,20:0.270436):0.105471):0.054937):0.0458992):0.112533,(((((((24:0.022459,(25:0.005096,32:0.328768):0.11533):0.1265,27:0.084598):0.0262391,26:0.223231):0.136111,(31:0.123333,33:0.145236):0.0235476):0.0160401,(28:0.579436,29:0.233943):0.169141):0.0204795,34:0.104540):0.0421747,30:0.173281):0.106476):0.181301,(21:0.473587,(22:0.533859,23:0.638227):0.208075):0.0911279):0.222596):0.0200199,7:0.134017):0.0437762,14:0.895761):0.0227436):0.0606766);
 602: 1 -15741.22195 -15765.79421 (0:0.235983,1:0.085474,(2:0.037279,((((3:0.254359,(((4:0.167830,5:0.285714):0.0227,35:1.223515):0.103996,6:0.207707):0.07694):0.029634,((((8:0.222100,9:0.120069):0.0847105,10:0.181824):0.216474,(12:0.015239,13:0.069127):0.194195):0.13922,((11:0.500758,15:0.581123):0.0706467,(((16:0.098394,((17:0.074505,18:0.073320):0.0373509,(19:0.197129,20:0.251068):0.0665103):0.0780859):0.133394,((((((24:0.027057,25:0.099422):0.0923631,26:0.281734):0.123465,27:0.048721):0.182257,32:0.324421):0.046644,(31:0.171221,33:0.140481):0.0442593):0.0542397,(((28:0.573632,29:0.217745):0.168933,34:0.125680):0.107459,30:0.112888):0.0298394):0.171455):0.155815,(((21:0.352480,22:0.728739):0.33329,23:0.517465):0.162419,((((((((36:0.168608,37:0.134505):0.0463841,38:0.088637):0.335512,39:0.683441):0.225498,40:0.732730):0.118636,((41:0.470267,42:0.245111):0.210037,43:0.168127):0.424067):0.128277,((44:0.303478,(45:0.573474,46:0.842771):0.160052):0.447485,(47:0.695074,48:0.734937):0.348407):0.313542):0.0578473,((49:0.139243,50:0.139667):0.0904593,51:0.176508):0.434682):0.0908113,52:0.623668):0.6184):0.126113):0.163663):2.28862e-06):0.0139098):0.0510771,7:0.180126):0.0311785,14:1.495983):0.0517957):0.0711721);
 603: 2 -15508.85985 -15759.95614 (0:0.207799,1:0.099643,(2:0.014013,(((3:0.092944,(((14:0.966486,(((16:0.052320,17:0.136977):0.0106777,(18:0.044830,19:0.181405):0.0383569):0.105041,((((((24:0.029000,(25:0.028821,32:0.325736):0.0951116):0.0845054,27:0.041842):0.102235,26:0.265513):0.173435,(31:0.111576,33:0.125659):0.043503):0.0543902,((28:0.575684,29:0.322512):0.177183,34:0.083766):2.74374e-06):0.0996172,30:0.173897):0.175097):0.0443763):0.0291177,20:0.284864):0.0587469,(21:0.393903,(22:0.501288,23:0.740391):0.195593):0.187563):0.114701):0.0111337,((6:0.225807,7:0.076243):0.0591857,11:0.595535):0.0386002):0.0310483,(((4:0.124624,(5:0.084610,35:1.494053):0.0652826):0.0739313,(15:0.361258,((((((((36:0.145445,37:0.182778):0.0383612,38:0.076331):0.218776,39:0.651635):0.183255,40:0.590765):0.129218,((41:0.445891,42:0.237749):0.129872,43:0.170607):0.440085):0.164117,((44:0.405156,(45:0.413540,46:0.933544):0.200745):0.121051,(47:0.805437,48:0.469628):0.488955):0.416385):0.0968737,((49:0.098170,50:0.125677):0.0832623,51:0.081573):0.451127):0.146442,52:0.868615):0.496329):0.0901472):0.0215754,(((8:0.102851,9:0.111479):0.112818,10:0.086172):0.160385,(12:0.077026,13:0.032640):0.16869):0.147369):0.0454818):0.103521):0.0792073);
 604: 1 -16480.50363 -15770.24566 (0:0.215884,1:0.114804,(2:0.037845,(((((3:0.087268,15:0.252276):0.0831199,(4:0.209649,5:0.228070):0.237341):0.0589086,(((((14:1.254738,22:0.360286):0.429169,21:0.499365):0.171741,23:0.524878):0.178787,(((16:0.071035,(17:0.108999,(18:0.068032,19:0.241086):0.0167463):0.0181656):0.112338,((((((((24:0.032576,25:0.076425):0.152878,27:0.079589):0.0916092,26:0.276567):0.1883,32:0.345649):0.0912588,33:0.109690):2.69977e-06,31:0.102818):0.0744094,((28:0.579013,29:0.239956):0.113041,34:0.103652):0.0763343):0.105985,30:0.097502):0.245019):0.0683911,20:0.349249):0.136565):0.0140372,(35:1.345978,((((((((36:0.114813,37:0.135003):0.053355,38:0.065533):0.226532,39:0.501819):0.229009,40:0.479097):0.151195,((41:0.389693,42:0.253110):0.250239,43:0.160586):0.452141):0.215907,(((44:0.383538,46:0.894285):0.259834,45:0.691950):0.200974,(47:0.629288,48:0.591615):0.445392):0.397465):0.104452,((49:0.111874,50:0.110432):0.13706,51:0.128563):0.251446):0.129136,52:0.611764):0.319306):0.21979):0.101006):2.24186e-06,(7:0.093625,((((8:0.090181,9:0.062152):0.0502251,10:0.112787):0.10491,(12:0.090660,13:0.038345):0.347847):0.152089,11:0.445168):2.13975e-06):0.0735773):0.104445,6:0.169512):0.0766852):0.0430363);
 605: 1 -15200.26385 -15759.65222 (0:0.156811,1:0.100699,(2:0.000003,((((3:0.171655,(((4:0.153288,5:0.121487):0.0382249,35:1.454553):0.0809509,6:0.118963):0.030451):0.0211834,(((((8:0.154362,9:0.101309):0.134232,10:0.043140):0.133231,(12:0.066158,13:0.052369):0.185169):0.216048,11:0.532263):0.105793,((15:0.277246,(((((((36:0.157709,38:0.119188):0.0458641,37:0.065133):0.179517,39:0.559095):0.208306,(((41:0.536639,42:0.278906):0.215609,43:0.174037):0.281705,((44:0.537561,(47:0.661574,48:0.799472):0.407805):0.0520025,(45:0.724314,46:0.953183):0.239593):0.513143):0.188839):0.070889,40:0.681903):0.211462,((49:0.085294,50:0.115242):0.125248,51:0.137267):0.411245):0.153888,52:0.582009):0.651298):0.220804,(((16:0.055229,(17:0.108156,(18:0.041264,(19:0.134575,20:0.367557):0.112112):0.0473651):0.0469051):0.147886,(((((((24:0.020308,(25:0.022407,32:0.256353):0.150638):0.107316,27:0.068775):0.11823,26:0.226214):0.176333,(31:0.122262,33:0.124330):0.0296151):0.0521843,(28:0.668864,29:0.202277):0.220666):0.0554824,34:0.073489):0.105935,30:0.205355):0.201289):0.137708,(21:0.383237,(22:0.678359,23:0.586793):0.159804):0.061597):0.141158):0.0693888):0.0333528):0.0175493,7:0.110220):0.0395884,14:1.413704):0.0319982):0.0365468);
 606: 2 -15538.05462 -15779.34611 (0:0.200543,1:0.048815,(2:0.008805,((3:0.182195,(((6:0.244097,(14:0.934651,(((((16:0.043914,(17:0.075991,18:0.037499):0.0515877):0.0656399,19:0.230110):0.053588,(((((((24:0.050114,25:0.100754):0.0672299,32:0.353934):0.0352694,27:0.084950):0.086037,26:0.212814):0.124045,(31:0.190807,33:0.158200):0.0710947):0.0326636,((28:0.462553,29:0.372667):0.154228,34:0.196369):0.00553792):0.0928802,30:0.178924):0.0562657):0.0671007,(21:0.197317,(22:0.599281,23:0.516508):0.230662):0.235563):0.115452,20:0.141971):0.111378):0.167008):0.0304747,11:0.549833):0.0146103,7:0.070936):2.59142e-06):0.0602329,(((4:0.091715,5:0.212743):0.0915534,35:1.051797):0.0936931,((((8:0.104075,10:0.237798):0.0529067,9:0.028823):0.195349,(15:0.233810,((((((((36:0.170276,37:0.098799):0.0626617,38:0.040650):0.373205,39:0.520372):0.0965311,40:0.846646):0.122704,((41:0.441689,42:0.183159):0.132692,43:0.148212):0.38822):0.263705,((44:0.417080,(45:0.500740,46:0.888907):0.156202):0.25099,(47:0.762699,48:0.555474):0.615895):0.122736):0.191445,((49:0.139831,50:0.098817):0.128559,51:0.083434):0.372242):0.302527,52:0.521442):0.199954):0.19129):0.110132,(12:0.140574,13:0.056025):0.243418):0.00254187):2.95491e-06):0.0901125):0.0594824);
 607: 1 -15768.12858 -15775.42371 (0:0.259805,(1:0.066566,((3:0.163500,(6:0.259052,(7:0.019938,11:0.434995):0.0225156):0.0801198):0.0426491,((((4:0.067380,5:0.250019):0.131076,(((((14:1.267595,22:0.321312):0.384061,23:0.419622):0.161301,21:0.401364):0.15038,((((16:0.043509,17:0.078922):0.0734422,(18:0.053779,19:0.220443):0.0352684):0.0832539,(((((((((24:0.073231,25:0.074845):0.136054,27:0.132443):0.0628684,26:0.305411):0.136745,(28:0.554740,29:0.204235):0.0992071):0.0464778,34:0.179052):0.0477287,31:0.094080):0.0423909,33:0.051106):0.0571439,30:0.083122):0.0559926,32:0.140376):0.186959):0.168851,20:0.198768):0.194634):0.12539,(35:1.186301,((((((((36:0.150806,38:0.123728):0.0425432,37:0.081733):0.26781,39:0.509474):0.164734,((41:0.407882,42:0.254059):0.151274,43:0.212691):0.267501):0.137589,40:0.598293):0.242821,((44:0.456882,(45:0.546747,46:0.891593):0.134144):0.209284,(47:0.554646,48:0.707871):0.248005):0.411419):0.131482,((49:0.096804,50:0.134269):0.126481,51:0.144854):0.354683):0.0803033,52:0.499533):0.734528):0.317807):0.141699):0.0317015,15:0.403880):0.013437,(((8:0.136705,9:0.075058):0.172246,10:0.031855):0.170103,(12:0.094449,13:0.028541):0.107473):0.275153):0.00537896):0.0612128):0.037638,2:0.019208);
 608: 3 -14199.82584 -15770.31813 (0:0.265673,1:0.070307,(2:0.046220,((((3:0.025887,((4:0.043119,5:0.199890):0.220666,((((8:0.139409,9:0.145834):0.10643,10:0.028764):0.2805,(12:0.067570,13:0.025419):0.183833):0.165079,15:0.296908):0.0380554):0.026993):0.0666913,((((14:1.328775,(((16:0.091982,17:0.063071):0.0209548,(18:0.045848,19:0.182564):0.0604224):0.0970821,(((((24:0.002717,25:0.105095):0.0992624,26:0.319257):0.0650291,27:0.089877):0.129197,32:0.278157):0.0500973,(((28:0.476510,29:0.483419):0.162383,34:0.134749):0.0587624,(30:0.050791,(31:0.176994,33:0.123276):0.0533798):0.0109366):0.0840199):0.246629):0.103796):0.0118196,20:0.275915):0.180646,(21:0.358130,((22:0.686877,(((((((36:0.135300,37:0.154111):0.110598,38:0.007872):0.206192,39:0.592247):0.117363,40:0.656832):0.146683,((41:0.384852,42:0.246213):0.222511,43:0.293049):0.490596):0.160208,(((44:0.593055,46:0.975713):0.133965,45:0.536399):0.269562,(47:0.838896,48:0.541512):0.32235):0.382564):0.277197,(((49:0.110176,50:0.082809):0.120076,51:0.032876):0.336764,52:0.810624):0.114645):0.7457):0.202095,23:0.513143):0.0680855):0.188894):0.00192127,35:1.235021):0.222976):2.56665e-06,(7:0.088304,11:0.525234):0.0161992):0.127045,6:0.262817):0.0663194):0.0621089);
 609: 4 -15555.75795 -15762.37871 (0:0.205285,1:0.061228,(2:0.016988,((3:0.098998,((((4:0.137810,(5:0.091290,35:1.212249):0.0474273):0.157763,(15:0.188340,((((((((36:0.119858,37:0.135617):0.0531811,38:0.061327):0.212703,39:0.721994):0.209555,40:0.786449):0.137159,((41:0.503112,42:0.292758):0.177473,43:0.233608):0.443098):0.20679,((44:0.332185,(45:0.548583,46:0.893828):0.189015):0.279369,(47:0.765249,48:0.671778):0.489877):0.553596):0.141347,((49:0.104760,50:0.125506):0.0767854,51:0.115134):0.375726):0.155353,52:0.616018):0.454674):0.218464):0.0177954,(((8:0.121672,9:0.089384):0.082199,10:0.075165):0.24184,(12:0.044797,13:0.017920):0.209318):0.159829):0.0414914,(((6:0.205661,7:0.135684):2.09459e-06,11:0.473355):0.0986365,((((16:0.048859,17:0.050880):0.0193841,(18:0.092405,(19:0.081111,20:0.358453):0.098836):0.0473944):0.138937,(((((((24:0.028770,25:0.102813):0.0769604,27:0.145669):0.0790322,26:0.318464):0.193458,(28:0.413264,29:0.399483):0.0706357):0.0838505,34:0.078545):0.0420127,(31:0.122573,(32:0.372048,33:0.035247):0.0958408):0.0642599):0.0593843,30:0.152813):0.195874):0.258559,(21:0.449265,(22:0.780766,23:0.578052):0.25645):0.125826):0.154925):0.00993688):0.0386959):0.0865294,14:1.356234):0.0166327):0.0811175);
 610: 2 -15821.08729 -15758.90352 (0:0.213258,1:0.066394,(2:0.000003,((3:0.096775,(((((4:0.135897,5:0.252238):0.0624403,35:1.224048):0.0648492,6:0.211491):0.0868919,7:0.129337):0.064349,((((((8:0.124915,9:0.088583):0.141088,10:0.120390):0.221989,(12:0.118786,13:0.041263):0.230123):0.108788,11:0.480155):0.116298,(15:0.285777,(((((((36:0.138107,37:0.094621):0.0648135,38:0.047174):0.27964,39:0.457557):0.189251,40:0.752462):0.206086,((41:0.376898,42:0.270676):0.113781,43:0.277810):0.317906):0.292971,(((49:0.129715,50:0.184473):0.141212,51:0.152545):0.244673,52:0.734472):0.211804):0.238224,((44:0.490757,(45:0.672137,46:1.085448):0.185587):0.190304,(47:0.432371,48:1.072194):0.339921):0.412768):0.734613):0.257089):0.0584853,((((16:0.086769,17:0.093397):0.0820227,(18:0.032245,(19:0.095030,20:0.299848):0.108349):0.0465868):0.13783,((((((((24:0.067993,(25:0.007434,32:0.355827):0.076535):0.0711803,27:0.140197):0.0223885,26:0.241069):0.108836,28:0.685726):0.111721,29:0.377914):0.103339,34:0.130221):0.0716335,(31:0.128616,33:0.183340):0.0932397):0.0824499,30:0.194417):0.165248):0.219956,(21:0.577608,(22:0.856711,23:0.529049):0.172747):0.175693):0.272985):0.0757578):0.0441863):0.0296164,14:1.229168):0.0940743):0.0835462);
 611: 1 -16725.23599 -15758.53246 (0:0.172958,1:0.053773,(2:0.039178,((3:0.133543,((4:0.058169,(5:0.033209,35:1.350262):0.0754742):0.0924168,((6:0.161576,7:0.123442):0.0367329,(((((8:0.138092,9:0.126966):0.0891053,10:0.196127):0.181422,(12:0.056419,13:0.032403):0.218963):0.0635342,((16:0.065639,((17:0.081694,(19:0.229133,20:0.305464):0.0602686):0.0127213,18:0.040355):0.0238024):0.140723,((21:0.438176,(22:0.411548,23:0.427893):0.30684):0.0954863,(((((((24:0.055449,(25:0.035369,32:0.212076):0.0964588):0.0618469,27:0.071754):0.0511615,26:0.244647):0.11553,(28:0.481650,29:0.182859):0.0796232):0.103538,34:0.107446):0.0233516,33:0.113072):0.0540174,(30:0.178109,31:0.148759):0.0164077):0.126044):0.103499):0.360379):0.0212497,(11:0.347405,(15:0.180107,((((((36:0.105072,37:0.173249):0.0556911,38:0.058533):0.367191,(39:0.491693,((41:0.386796,42:0.281229):0.145581,43:0.138887):0.433354):0.0422335):0.199688,40:0.595979):0.236262,(((49:0.061762,50:0.109743):0.107215,51:0.091949):0.307594,52:0.611430):0.235909):0.182919,((44:0.557001,(45:0.563514,46:0.980677):0.147147):0.149353,(47:0.527966,48:0.609215):0.279453):0.37121):0.662749):0.135579):0.179528):0.0206672):0.013357):0.0116):0.0134735,14:0.934047):2.28536e-06):0.0629775);
 612: 1 -14454.82305 -15783.44862 (0:0.167032,1:0.107977,(2:0.033680,(((3:0.208051,((((8:0.168020,9:0.036644):0.0903808,10:0.040621):0.223881,((11:0.482427,15:0.282696):0.080186,(12:0.084203,13:0.066564):0.149632):0.117):0.0576309,(((14:1.082904,(21:0.375685,22:0.912637):0.0836169):0.278862,23:0.667825):0.189696,(((((16:0.038020,17:0.064131):0.0215424,(18:0.041318,19:0.227272):0.0615901):0.0812525,(((((24:0.106035,25:0.068764):0.0687204,(26:0.276663,27:0.070845):0.0977919):0.142726,32:0.206940):0.0788955,(28:0.403255,29:0.236920):0.155421):0.0711142,((30:0.232437,(33:0.036832,34:0.171823):0.0712543):2.04685e-06,31:0.136598):0.0657209):0.18522):0.109705,20:0.200842):0.067762,(35:1.203944,((((((((36:0.143174,38:0.107584):0.112294,37:0.069839):0.225759,39:0.607553):0.19907,40:0.674964):0.0845921,((41:0.439916,42:0.222245):0.255258,43:0.122914):0.42849):0.290827,((44:0.363847,(45:0.730552,46:0.561403):0.159953):0.177661,(47:0.709045,48:0.600775):0.649507):0.614312):2.81776e-06,((49:0.118800,50:0.087977):0.0869317,51:0.231941):0.287746):0.0950016,52:0.509105):0.430991):0.32447):0.0293683):0.0604211):0.00231025):0.0265317,(4:0.094938,5:0.200570):0.167621):0.0489473,(6:0.245744,7:0.050002):0.0915312):0.0503395):0.0418836);
 613: 1 -15300.20312 -15760.71968 (0:0.190453,1:0.081202,(2:0.000003,((3:0.083562,((6:0.154272,(7:0.062502,11:0.407607):0.016445):0.0683112,((16:0.080008,(17:0.119207,((18:0.116102,(19:0.096342,20:0.245951):0.0542418):0.00930182,((((((((24:0.014966,25:0.031138):0.0995215,(26:0.175280,27:0.079789):0.0453845):0.130033,32:0.141826):0.118784,33:0.084448):0.0349584,31:0.045558):0.0671812,30:0.113411):0.0138163,34:0.099393):0.0391819,(28:0.545374,29:0.311389):0.150172):0.10134):0.0486298):0.022407):0.147229,((21:0.331374,22:0.652498):0.0355388,23:0.650715):0.168437):0.197691):0.0597758):0.00928328,(((4:0.046835,5:0.136337):0.0612767,35:1.071450):0.050701,(((((8:0.123910,9:0.177660):0.13351,10:0.037161):0.194154,(12:0.093464,13:0.036986):0.18329):0.0551598,14:1.025307):0.206924,(15:0.113619,(((((((36:0.150607,38:0.162101):0.0724023,37:0.083933):0.34925,(39:0.646927,40:0.760289):0.104724):0.121869,((41:0.466348,42:0.136072):0.310467,43:0.198502):0.345167):0.272869,(((44:0.366244,46:0.907941):0.188615,45:0.637562):0.144787,(47:0.671184,48:0.658383):0.496387):0.251295):0.0481403,((49:0.108173,50:0.071943):0.129697,51:0.077591):0.508696):0.208407,52:0.617070):0.357601):0.17039):2.93733e-06):0.00798428):0.0692533):0.0577723);
 614: 2 -15908.39266 -15785.45425 (0:0.165458,1:0.076015,(2:0.017444,((3:0.168787,(((((4:0.177258,(5:0.076218,35:0.933115):0.0127737):0.0765013,(15:0.247534,((((((((36:0.197980,37:0.087189):0.0825335,38:0.038415):0.318472,39:0.551844):0.215507,((41:0.614502,42:0.200793):0.201982,43:0.187054):0.182648):0.217655,40:0.630842):0.1635,((44:0.285446,(45:0.608130,46:1.037352):0.178436):0.304591,(47:0.636179,48:0.613125):0.445466):0.23739):0.141082,((49:0.063937,50:0.112854):0.140609,51:0.099518):0.40126):0.34386,52:0.454673):0.516104):0.072104):0.0817464,((8:0.113023,(10:0.096878,(12:0.073467,13:0.038218):0.374433):0.194423):0.125696,9:0.000375):0.204413):0.103617,(((16:0.051386,(17:0.081323,(18:0.027375,(19:0.144152,20:0.353047):0.0582366):0.0303982):0.0372915):0.134556,(((((((24:0.014634,(25:0.021011,32:0.285466):0.0480572):0.0453036,27:0.130777):0.0781934,26:0.222439):0.13421,(28:0.536841,29:0.246207):0.106421):0.0663195,(31:0.093543,33:0.081786):0.0759174):0.0340554,34:0.171953):0.081981,30:0.205630):0.0247892):0.120656,(21:0.348290,(22:0.556972,23:0.592201):0.103292):0.169717):0.180625):0.0206771,((6:0.115698,7:0.145213):0.0163201,11:0.360119):0.0719829):0.0484832):0.0270413,14:1.006169):0.0336745):0.0794215);
 615: 1 -16189.05526 -15760.73474 (0:0.150044,1:0.152796,((2:0.009076,((3:0.033989,((4:0.136773,(5:0.067504,35:1.045551):0.0594461):0.142093,6:0.189151):0.0210498):0.0954301,((7:0.090205,(((8:0.174510,9:0.045720):0.0905296,(10:0.144387,(12:0.025379,13:0.109001):0.226039):0.125334):0.131873,11:0.419352):0.0876463):0.063787,(15:0.296375,((((((((16:0.150728,17:0.024942):0.0334717,18:0.073709):0.0486355,19:0.114853):0.0629461,(((((((24:0.038915,25:0.046561):0.12115,26:0.320330):0.038631,27:0.068795):0.139885,32:0.241926):0.0458659,33:0.073305):0.0421934,(((28:0.386224,29:0.272636):0.225607,34:0.024998):0.0420779,30:0.105764):0.0764768):0.0349237,31:0.027435):0.129955):0.184802,(20:0.266912,21:0.561369):0.0682173):0.192751,22:0.579180):0.0216908,23:0.718689):0.0237269,(((((36:0.201931,37:0.146531):0.0548327,38:0.043403):0.202169,39:0.411363):0.158344,((41:0.365104,42:0.311617):0.282914,43:0.115006):0.448563):0.145368,((40:0.539553,((44:0.617349,(45:0.544877,46:0.778918):0.202366):0.227935,(47:0.634094,48:0.521960):0.359765):0.465458):0.240108,(((49:0.121705,50:0.100102):0.118184,51:0.086173):0.433318,52:0.681367):0.218504):0.143153):0.486114):0.1372):0.133814):0.0203091):0.0693313):2.2086e-06,14:1.261247):0.0354791);
 616: 1 -15659.43901 -15770.19794 (0:0.058259,(1:0.062249,(((2:0.014740,3:0.140361):0.0238218,(((6:0.088030,7:0.077049):0.0426875,11:0.437274):0.0111821,(14:0.922148,((((16:0.058982,(17:0.050177,(18:0.074057,19:0.080852):0.0812281):0.0193961):0.0914084,(((((((((24:0.028328,25:0.061443):0.0420287,26:0.202072):0.0188058,27:0.048191):0.0778372,(28:0.553946,29:0.185425):0.17763):0.11452,32:0.104802):0.0864473,33:0.046502):0.0720477,31:0.087643):0.0803078,34:0.088971):0.0399439,30:0.062758):0.155593):0.0819311,((21:0.391879,22:0.589175):0.0772517,23:0.600284):0.127161):0.0901463,20:0.281328):0.0669569):0.156962):0.0414062):0.0591827,((4:0.095675,(5:0.142178,35:1.238540):0.0230707):0.056489,(15:0.093698,((((((36:0.162452,37:0.112882):0.0616773,38:0.018317):0.302605,(39:0.490252,(41:0.343969,(42:0.278656,43:0.225418):0.0759755):0.365361):0.0993996):0.241946,40:0.533069):0.216365,((49:0.087068,50:0.119596):0.114422,51:0.094189):0.493219):0.0743201,(((44:0.444214,(45:0.580604,46:1.083719):0.351998):0.357278,(47:0.698986,48:0.602959):0.169615):0.629324,52:0.477602):0.111635):0.792287):0.276096):0.0135514):0.0159916):0.0435013,((8:0.103695,9:0.105657):0.0319465,(10:0.044800,(12:0.058525,13:0.035117):0.298469):0.132587):0.137323);
 617: 2 -16439.25555 -15765.55819 (0:0.193454,1:0.101543,(2:0.027462,((3:0.114115,14:1.050641):0.0330059,(((4:0.101432,(5:0.196453,(6:0.155494,35:1.001936):0.0643019):0.0599071):0.109845,7:0.113450):0.0306056,(((((8:0.157975,9:0.065474):0.155974,10:0.077861):0.241215,(12:0.095455,13:0.034605):0.173389):0.143471,(11:0.483357,(15:0.109030,(((((((36:0.143262,37:0.143860):0.0245672,38:0.052918):0.251951,39:0.554128):0.107788,40:0.617143):0.082087,((41:0.507047,42:0.278182):0.170757,43:0.136218):0.463567):0.14367,(((49:0.097344,50:0.130726):0.132696,51:0.077583):0.402389,52:0.592654):0.287491):0.0673184,((44:0.606352,(45:0.534479,46:0.729918):0.158496):0.12878,(47:0.567529,48:0.626995):0.42657):0.314515):0.418412):0.191688):0.107535):0.0329675,((16:0.087893,((17:0.126883,(18:0.045408,(19:0.080696,20:0.434163):0.0747372):0.0264292):0.0385842,(((((((24:0.038901,((26:0.201142,27:0.125771):0.0597181,28:0.720522):0.0320865):0.0392814,25:0.091128):0.183742,32:0.200636):0.169971,33:0.073425):0.0207589,31:0.074419):0.0821955,(29:0.544420,34:0.128211):0.049242):0.0790213,30:0.083048):0.21862):0.0377281):0.17562,(21:0.554283,(22:0.544034,23:0.628429):0.152281):0.0788561):0.243301):0.023546):0.0438567):0.0706265):0.0876326);
 618: 1 -16057.96798 -15774.41478 (0:0.172053,1:0.101740,(2:0.000003,((((3:0.139127,(12:0.063915,13:0.039758):0.335696):2.27933e-06,(((4:0.174141,5:0.123542):0.0346541,35:1.436741):0.067455,6:0.247937):0.0634846):0.104895,(((((8:0.065028,10:0.259129):0.067585,9:0.050007):0.211984,(15:0.266352,(((((((36:0.126466,37:0.081911):0.111625,38:0.085068):0.162496,39:0.456968):0.151199,(40:0.753999,((41:0.532173,42:0.192570):0.233171,43:0.168587):0.243596):0.0654742):0.245505,((44:0.391003,(45:0.652445,46:0.772331):0.202014):0.142101,(47:0.875177,48:0.531096):0.310203):0.24679):0.151048,((49:0.072562,50:0.107978):0.0844589,51:0.168731):0.411632):0.136461,52:0.487939):0.446653):0.102889):0.106225,11:0.368443):0.0967662,((14:0.977066,(((16:0.064779,17:0.045684):0.0379327,(18:0.044143,(19:0.074901,20:0.358709):0.0673054):0.0341137):0.16948,(((((((24:0.060121,25:0.053720):0.066975,(26:0.324506,27:0.130246):0.046452):0.19778,32:0.113135):0.0733802,28:0.603174):0.134533,33:0.018197):0.0661257,((29:0.440318,34:0.078279):0.0415671,30:0.169230):0.04961):0.0309052,31:0.098873):0.10832):0.0762507):0.126537,(21:0.702214,(22:0.677649,23:0.632711):0.101106):0.0556251):0.209742):2.89624e-06):0.00736861,7:0.087768):0.0995733):0.0697233);
 619: 1 -16321.54967 -15784.00725 (0:0.170432,1:0.097499,(2:0.019886,(3:0.212534,((4:0.028001,5:0.219927):0.197055,((6:0.121502,7:0.080682):0.0836974,(((((8:0.098242,9:0.081799):0.148259,10:0.114595):0.186742,(12:0.043436,13:0.068362):0.148021):0.170372,(11:0.412925,15:0.315974):0.095304):2.61201e-06,((((((14:1.017350,21:0.261891):0.0784385,22:0.575738):0.0669839,23:0.672462):0.128379,20:0.320718):0.042833,(35:1.193539,(((((((36:0.163730,37:0.061868):0.120722,38:0.041707):0.345148,39:0.464469):0.163002,40:0.738244):0.101569,((41:0.564292,42:0.263876):0.182613,43:0.232704):0.262449):0.295012,(((44:0.346618,(45:0.618624,46:0.789514):0.188025):0.325605,(47:0.743842,48:0.557102):0.366153):0.337805,((49:0.135127,50:0.102335):0.117297,51:0.142640):0.398317):0.0521894):0.108332,52:0.569534):0.413435):0.0832837):0.0720244,((16:0.012533,(17:0.045452,(18:0.025677,19:0.178649):0.0554988):0.0156546):0.177673,((((((24:0.058628,25:0.098874):0.0593797,26:0.181833):0.0699059,27:0.033399):0.0918424,32:0.179938):0.0902862,(28:0.658600,29:0.305670):0.155269):0.045205,((30:0.241634,34:0.138541):0.0472027,(31:0.094565,33:0.056020):0.0183211):0.083219):0.131698):0.0733444):0.207627):0.0701302):0.0414718):0.0583216):0.0162941):0.0342824);
 620: 1 -15483.30187 -15771.49583 (0:0.216869,1:0.101838,(2:0.009538,(3:0.067238,((((4:0.129282,5:0.109642):0.130773,(((14:1.043734,22:0.492083):0.0197424,(35:0.805801,(((((((36:0.187712,37:0.130214):0.0968967,38:0.055115):0.318935,39:0.372327):0.307197,40:0.567287):0.153212,(((41:0.390628,42:0.180242):0.167792,43:0.202079):0.363235,((44:0.343430,(45:0.559856,46:0.963348):0.22216):0.216219,(47:0.600836,48:0.586725):0.394639):0.221267):0.160486):0.175059,((49:0.048853,50:0.125636):0.0569868,51:0.095444):0.334459):0.0659546,52:0.572049):0.538854):0.150415):0.194163,((((((16:0.034438,17:0.095956):0.0670073,18:0.053376):0.0438646,(((((24:0.015978,26:0.384701):0.0150313,25:0.043212):0.0638781,27:0.137059):0.0945504,32:0.086354):0.0828694,((((28:0.552597,29:0.356507):0.156048,34:0.102722):0.0785373,(31:0.095537,33:0.114198):0.0725878):0.0350658,30:0.093895):0.0976138):0.113833):0.0294878,19:0.130662):0.109548,20:0.229146):0.143513,(21:0.455610,23:0.440972):0.191192):0.123529):0.0836851):0.0195771,15:0.276610):0.0896427,(6:0.163698,(7:0.100543,((((8:0.144684,9:0.098104):0.139384,10:0.138815):0.165479,(12:0.063417,13:0.016744):0.119223):0.0850253,11:0.403009):0.0569906):0.0142303):0.0494356):0.0447084):0.0627205):0.0355649);
 621: 1 -15041.67789 -15766.35483 (0:0.235974,(1:0.127770,((((3:0.192525,(((4:0.175238,5:0.124400):0.0481728,35:1.388615):0.0350519,6:0.191965):0.0634141):0.0354683,(((((8:0.113795,9:0.090089):0.0722095,10:0.112693):0.141814,(12:0.056295,13:0.056344):0.154723):0.0972961,11:0.327404):0.025163,((15:0.231292,((((((36:0.173363,37:0.132890):0.0545082,38:0.087431):0.264495,39:0.632829):0.123254,40:0.975255):0.144128,((41:0.577510,42:0.185953):0.227932,43:0.136129):0.428481):0.0738999,(((44:0.292996,(45:0.484846,46:1.056635):0.237893):0.302849,(47:0.642371,48:0.572630):0.403734):0.423316,(((49:0.110592,50:0.175281):0.158748,51:0.143014):0.343392,52:0.658962):2.7238e-06):0.0917671):0.582942):0.275369,((((16:0.009629,(17:0.076595,(18:0.056639,(19:0.112103,20:0.340227):0.032113):0.0370396):0.00860064):0.142934,((((((24:0.107176,(25:0.095206,32:0.198560):0.079618):0.0744125,27:0.046411):0.118587,26:0.229289):0.189425,31:0.066841):0.0472062,33:0.198546):0.0348755,(((28:0.431451,29:0.321098):0.107868,34:0.066403):0.0805518,30:0.188623):0.0202522):0.195189):0.147692,(21:0.498631,23:0.601598):0.159198):0.022131,22:0.651945):0.158328):0.0534097):0.00315651):0.0647586,7:0.162593):0.0161299,14:1.264375):0.0216419):0.010562,2:0.009282);
 622: 2 -15543.40347 -15760.46847 (0:0.140164,1:0.096195,(2:0.027067,(((3:0.083655,(((4:0.131605,(5:0.093849,35:1.233375):0.0538537):0.150651,(15:0.201855,((((((((36:0.172940,38:0.114532):0.0286884,37:0.119612):0.438794,39:0.489156):0.144435,40:0.692826):0.136217,((41:0.450432,42:0.168261):0.15131,43:0.176079):0.383117):0.192866,((49:0.161894,50:0.101890):0.0971803,51:0.155685):0.546335):0.044504,((44:0.337279,(45:0.594478,46:0.890508):0.194928):0.111904,(47:0.612649,48:0.574459):0.299385):0.435443):0.229722,52:0.331063):0.634896):0.250862):0.0511365,(((8:0.087484,9:0.104752):0.161569,10:0.120538):0.167418,(12:0.108909,13:0.015665):0.137946):0.133251):0.0242157):0.0622345,(((6:0.296096,7:0.033689):0.022031,11:0.418267):0.0644821,((((16:0.029170,17:0.091077):0.0179006,(18:0.051527,(19:0.147029,20:0.356129):0.0232646):0.0573077):0.123989,((((((24:0.064297,(25:0.109402,32:0.185433):0.0700896):0.0781867,27:0.091032):0.171091,26:0.298815):0.123548,(31:0.099515,33:0.105626):0.0533831):0.0415559,((28:0.438421,29:0.287829):0.212581,34:0.157438):0.0322037):0.0372187,30:0.130213):0.173927):0.115049,(21:0.296004,(22:0.717203,23:0.244287):0.0758746):0.438916):0.237406):0.0125899):0.100461,14:1.102799):0.000301356):0.118036);
 623: 1 -15317.10621 -15761.01487 (0:0.206353,1:0.101247,(2:0.000003,(3:0.172087,(((4:0.144456,(5:0.129737,35:1.072795):0.0535185):0.104481,((14:1.335881,(((16:0.075299,(((17:0.129015,18:0.038559):0.0365554,(19:0.132597,20:0.367052):0.107958):0.0280672,((((((((24:0.081240,25:0.096302):0.0545684,26:0.391732):0.0886399,27:0.092232):0.157041,32:0.225058):0.13105,33:0.098617):0.0391387,31:0.095431):0.0234013,((28:0.539342,29:0.272210):0.21732,34:0.092750):0.0913524):0.0775101,30:0.085603):0.324664):0.0545853):0.145258,(21:0.393174,22:0.600206):0.242077):0.0288405,23:0.766027):0.0675144):0.0806154,(15:0.118302,(((((((36:0.214101,37:0.102348):0.0882399,38:0.075777):0.289405,39:0.572014):0.131586,40:0.734169):0.17491,((41:0.581322,42:0.247029):0.191464,43:0.201825):0.469761):0.0973361,(((49:0.140855,50:0.064958):0.0696239,51:0.120158):0.395643,52:0.757508):0.210896):0.106322,((44:0.523527,(45:0.356052,46:0.960680):0.136459):0.22894,(47:0.461045,48:0.764512):0.430526):0.181474):0.423724):0.208059):0.110585):0.0235019,(((6:0.260213,11:0.432973):0.00621846,7:0.084698):0.0723217,(((8:0.184205,9:0.064940):0.0613277,10:0.189970):0.168757,(12:0.137929,13:0.006453):0.270208):0.0355474):0.0386157):0.0274487):0.04791):0.0553629);
 624: 2 -15940.59812 -15756.98146 (0:0.250117,1:0.074211,(2:0.037168,((((((3:0.118465,(((4:0.112782,35:1.409913):0.0233698,5:0.113964):0.135664,6:0.172815):0.0835112):0.0390812,((((8:0.174342,9:0.150955):0.0628807,10:0.098275):0.193279,(12:0.030264,13:0.069199):0.13839):0.116,(15:0.146852,(((((((36:0.135286,37:0.125079):0.0590099,38:0.058688):0.203577,39:0.792142):0.244504,((41:0.512214,42:0.225936):0.243584,43:0.156546):0.193107):0.314154,(40:0.435369,((44:0.416036,(45:0.429153,46:1.201689):0.241744):0.319852,(47:0.450142,48:0.769708):0.300546):0.225762):0.185164):0.221726,((49:0.108996,50:0.153362):0.0699841,51:0.224937):0.407369):0.127015,52:0.576179):0.509584):0.218659):0.0628966):0.0264057,11:0.491475):2.29184e-06,(((16:0.023859,(17:0.090315,(18:0.047783,(19:0.111988,20:0.360860):0.0502863):0.0345906):0.050907):0.0882291,((((((((24:0.150341,25:0.099480):0.0676189,26:0.287167):0.0805143,27:0.055763):0.155606,32:0.210071):0.056578,33:0.110138):0.0511192,31:0.076146):0.0761492,((28:0.637803,29:0.318159):0.137559,34:0.148128):0.0606058):0.0536415,30:0.123624):0.201392):0.310441,(21:0.452853,(22:0.799914,23:0.486589):0.0839637):0.17814):0.260723):0.0244729,7:0.135089):0.0341947,14:1.240790):0.0301747):0.0615157);
 625: 2 -16063.88862 -15776.37911 (0:0.152159,1:0.080352,(2:0.023897,(3:0.061766,((((4:0.113679,5:0.082314):0.133749,((((14:1.070359,(22:0.637384,23:0.374835):0.113193):0.208623,21:0.363529):0.194831,((((((16:0.120508,17:0.076522):0.0590896,19:0.169304):0.021736,18:0.045742):0.0485372,(((((((((24:0.015480,25:0.142965):0.077695,26:0.274177):0.0669948,27:0.053131):0.149822,(28:0.494981,29:0.311342):0.0902298):0.0467071,34:0.100444):0.0694798,33:0.101426):0.0389559,31:0.112334):0.068994,30:0.078898):0.0844623,32:0.232846):0.182328):0.0724441,20:0.229255):0.0816517,(35:0.841370,((((((((36:0.127366,37:0.117338):0.055595,38:0.050830):0.2629,40:0.780648):0.0807393,39:0.383418):0.130916,((41:0.425868,42:0.226518):0.091112,43:0.249010):0.337124):0.26953,((44:0.437617,(45:0.404122,46:1.029094):0.162732):0.172695,(47:0.776668,48:0.574428):0.318874):0.408593):0.330382,((49:0.101895,50:0.125996):0.100577,51:0.103739):0.230422):0.197821,52:0.589626):0.460082):0.318012):0.0278521):0.207787,15:0.212002):0.0466598):0.0280815,(((8:0.138146,9:0.189523):0.10377,10:0.064230):0.190347,(12:0.067374,13:0.014642):0.188125):0.216901):0.0325955,((6:0.202640,11:0.541338):0.0107119,7:0.154149):0.127315):0.0358308):0.091036):0.127373);
 626: 1 -16373.14746 -15789.43855 (0:0.223449,(1:0.063702,(((3:0.148061,((6:0.165473,7:0.006620):0.173222,(((((14:1.087799,22:0.559146):0.0403568,((((((((36:0.131533,38:0.062300):0.0472005,37:0.098558):0.387835,39:0.661871):0.210007,((41:0.527766,42:0.195248):0.152867,43:0.145760):0.41641):0.199938,40:0.710054):0.150688,((44:0.339953,(45:0.698059,46:0.935529):0.242899):0.341575,(47:0.785043,48:0.491221):0.378032):0.390677):0.1628,((49:0.129686,50:0.163968):0.189501,51:0.114543):0.36175):0.109194,52:0.690823):0.434229):0.158965,23:0.528035):0.0599036,21:0.566039):0.10524,((((((16:0.047441,17:0.068061):0.107817,18:0.033831):0.0409072,19:0.123392):0.0775113,((((((((24:0.054610,25:0.124815):0.0482959,(26:0.247190,27:0.110650):0.0472656):0.155621,(28:0.779980,29:0.236826):0.0634308):0.130806,34:0.139291):0.0667876,31:0.162371):0.0247299,33:0.197155):0.023001,30:0.076723):0.136542,32:0.210607):0.0781378):0.297506,20:0.244932):0.180355,35:1.183819):0.00486489):0.202684):0.00447465):0.0695372,(11:0.577843,15:0.325581):0.13008):2.02057e-06,((4:0.084452,5:0.238311):0.11263,((8:0.098273,9:0.097261):0.230361,(10:0.098252,(12:0.103572,13:0.020602):0.378013):0.161836):0.151846):0.0582274):0.0356377):0.064543,2:0.060605);
 627: 1 -14813.33929 -15762.91634 (0:0.213655,((1:0.057078,14:0.967618):0.0337997,(((3:0.157777,(((4:0.129284,35:1.184658):0.0340272,5:0.140709):0.026886,6:0.221315):0.0799713):0.0386825,((((8:0.124489,9:0.097559):0.146419,10:0.031882):0.154721,(11:0.513742,(12:0.047782,13:0.035641):0.261078):0.0189969):0.077102,((15:0.269691,((((((36:0.068225,37:0.153090):0.0811324,38:0.064565):0.250303,39:0.559326):0.128675,((41:0.444451,42:0.230799):0.146297,43:0.141413):0.423389):0.161107,(((49:0.096495,50:0.103026):0.0818955,51:0.087972):0.332673,52:0.656053):0.247553):0.0998948,(40:0.444986,((44:0.455750,(45:0.502574,46:0.993987):0.148787):0.161877,(47:0.567346,48:0.918083):0.226346):0.424401):0.171693):0.485891):0.199423,(((16:0.020019,(17:0.070204,(18:0.028326,(19:0.116051,20:0.373158):0.0640189):0.0448469):0.0381316):0.138705,(((((((24:0.005601,25:0.128552):0.108234,27:0.066630):0.0801929,26:0.361067):0.170037,(31:0.136804,(32:0.285152,33:0.029612):0.0899505):0.0648566):0.0314303,(28:0.538010,29:0.395022):0.0751837):0.0260425,34:0.155968):0.0367694,30:0.145355):0.17887):0.151171,((21:0.290622,22:0.656093):0.141699,23:0.581177):0.136945):0.0842671):0.0783823):0.00168533):0.0407519,7:0.039212):0.0966958):0.0386993,2:0.062811);
 628: 1 -15889.22878 -15766.8872 (0:0.191411,((1:0.127339,((3:0.228937,(((4:0.161711,5:0.141203):0.0623318,35:1.633131):0.0408863,(((((8:0.140613,9:0.077458):0.221437,10:0.043757):0.239989,(12:0.064246,13:0.032473):0.167561):0.0771784,((((((36:0.127955,37:0.122152):0.0451672,38:0.036952):0.233303,39:0.520084):0.17745,((41:0.440521,42:0.274210):0.225856,43:0.139513):0.617421):0.177869,(40:0.413824,((44:0.366956,(45:0.614271,46:0.858965):0.142331):0.165864,(47:0.653529,48:0.683737):0.312775):0.288972):0.125456):0.105643,(((49:0.127155,50:0.117981):0.120614,51:0.108641):0.385152,52:0.540923):0.0245015):0.509244):0.141701,15:0.375909):0.0213):0.0140079):0.0797859,((((6:0.153969,7:0.114825):0.00325396,11:0.394233):0.0119907,((16:0.058135,(17:0.044613,((18:0.058381,19:0.198727):0.0308365,20:0.227313):0.0131758):0.0248154):0.108593,((((((((24:0.032447,25:0.117501):0.147335,27:0.033456):0.0819567,26:0.285964):0.166602,(28:0.409322,29:0.356651):0.112065):0.0683445,34:0.125257):0.0182977,31:0.132084):0.0395929,(32:0.264246,33:0.078403):0.0984259):0.0190413,30:0.105820):0.123127):0.133909):0.0345842,(21:0.463054,(22:0.651989,23:0.421652):0.128481):0.147001):0.0152269):0.0225149):0.00827827,14:1.041980):0.034762,2:0.027908);
 629: 4 -16737.94819 -15754.67793 (0:0.151609,1:0.120012,(2:0.028156,((((3:0.113089,(((4:0.136026,5:0.146480):0.0752905,35:1.276883):0.0392628,6:0.203285):0.0711134):0.029625,(((((8:0.148837,9:0.143551):0.150677,10:0.095970):0.181187,(12:0.069223,13:0.090450):0.191863):0.157819,(11:0.510388,(15:0.197730,((((((((36:0.124912,37:0.122246):0.0379181,38:0.061683):0.210604,39:0.720194):0.20897,40:0.719137):0.125952,((41:0.487212,42:0.335704):0.257416,43:0.149152):0.510822):0.107497,((44:0.401673,(45:0.657668,46:0.926433):0.0899604):0.201873,(47:0.804103,48:0.528887):0.537714):0.335319):0.101918,((49:0.078326,50:0.117966):0.129552,51:0.059734):0.462598):0.232993,52:0.445721):0.484543):0.252843):0.068184):0.0146301,(((16:0.038448,(17:0.097975,(18:0.043284,(19:0.077621,20:0.413582):0.067443):0.0189021):0.0335128):0.168639,(((((((24:0.037298,25:0.114512):0.106083,26:0.297936):0.0557243,27:0.047860):0.135385,32:0.220353):0.0698716,33:0.078001):0.0564154,31:0.067757):0.108316,(((28:0.476156,29:0.449047):0.140328,34:0.121455):0.0212416,30:0.148890):0.0689045):0.115598):0.135379,(21:0.486832,(22:0.563919,23:0.598765):0.0603421):0.134965):0.170489):9.41282e-05):0.0657507,7:0.107107):0.0519278,14:1.161986):0.0149404):0.104259);
 630: 1 -14486.38941 -15762.98724 (0:0.262548,(1:0.071540,((3:0.081651,14:1.082626):0.0360776,(((((4:0.168729,5:0.106138):0.0783308,35:1.201868):0.0265188,6:0.217105):0.0890482,7:0.114463):0.036694,((((((8:0.235781,9:0.062230):0.0918448,10:0.071583):0.238085,(12:0.048237,13:0.057734):0.207033):0.102732,(15:0.304441,(((((((36:0.186115,37:0.179257):0.0954333,38:0.056192):0.215059,39:0.698270):0.168973,40:0.453144):0.126344,(((41:0.470131,42:0.248340):0.17435,43:0.189527):0.327521,((44:0.314988,(45:0.781319,46:1.152837):0.228228):0.317783,(47:0.670144,48:0.439569):0.438048):0.18252):0.171323):0.11984,((49:0.132863,50:0.102798):0.119303,51:0.086541):0.497819):0.134191,52:0.614012):0.381782):0.220946):0.0698885,11:0.407785):0.0118217,(((16:0.041182,(17:0.069848,((18:0.008725,20:0.356682):0.00817295,19:0.164430):0.0392572):0.0102042):0.0979402,(((((((24:0.052266,(25:0.056475,32:0.296110):0.0665974):0.0672073,27:0.113915):0.0961538,26:0.284951):0.124324,(28:0.580141,29:0.279132):0.147986):0.115745,(31:0.120939,33:0.097889):0.0420684):0.0718123,34:0.145086):0.0803576,30:0.204559):0.0940607):0.121223,(21:0.479266,(22:0.571895,23:0.606245):0.147441):0.115984):0.127443):0.0447837):0.0318042):0.0854562):0.0263464,2:0.000002);
 631: 1 -16193.99156 -15759.71996 (0:0.261522,1:0.148980,(2:0.030728,((3:0.138702,14:1.262045):0.0193096,((((4:0.102539,(5:0.154221,35:1.635743):0.049254):0.173797,((((8:0.152325,9:0.067013):0.122727,10:0.140819):0.174265,(12:0.060894,13:0.085533):0.334532):0.110455,(15:0.268842,((((((((36:0.124529,37:0.131040):0.11349,38:0.016365):0.369469,39:0.631287):0.181207,((41:0.505452,42:0.254067):0.212594,43:0.199629):0.401117):0.299827,40:0.652091):0.342536,((44:0.309755,(45:0.712474,46:1.044973):0.160581):0.224606,(47:0.672276,48:0.744478):0.448266):0.508009):0.0628089,((49:0.092528,50:0.087400):0.118057,51:0.098168):0.279162):0.194032,52:0.840957):0.591656):0.177865):0.0256517):0.0885153,(((16:0.000003,(17:0.058471,(18:0.069266,(19:0.189321,20:0.453800):0.060136):0.0491459):0.0695288):0.134789,(((((((((24:0.031185,25:0.098942):0.0413309,26:0.335672):0.0772024,27:0.041164):0.134111,(28:0.587280,29:0.415497):0.0535619):0.121594,32:0.197896):0.0791533,33:0.124483):0.0235356,31:0.114585):0.0653321,30:0.154918):0.07674,34:0.234302):0.296458):0.201764,(21:0.377896,(22:0.967232,23:0.427250):0.0888713):0.292383):0.161562):2.05433e-06,((6:0.198651,11:0.366924):0.0123103,7:0.197189):0.150267):0.0356601):0.161852):0.111707);
 632: 2 -15925.97446 -15776.48171 (0:0.259101,1:0.041512,(2:0.089267,((((3:0.161547,(((14:0.654372,22:0.543821):0.492626,(21:0.571836,23:0.430039):0.194002):0.0852181,((((((16:0.032966,17:0.097493):0.0327807,19:0.245521):0.0193588,18:0.050833):0.10903,((((((((24:0.038051,25:0.153483):0.0830748,27:0.090379):0.0887253,26:0.356545):0.106531,(28:0.629773,29:0.172712):0.197827):0.111953,34:0.213927):0.0507522,33:0.069214):0.0634517,31:0.069623):0.0582199,(30:0.095368,32:0.275770):0.0158155):0.102226):0.186946,20:0.170663):0.0715097,35:1.118120):0.0862648):0.122436):0.0175721,((4:0.171939,5:0.144533):0.115157,6:0.114148):0.120046):0.0199442,((((8:0.197887,9:0.068693):0.0812345,(10:0.077085,(12:0.026038,13:0.091799):0.353843):0.127284):0.173449,11:0.585021):0.113377,(15:0.293610,((((((((36:0.132549,37:0.140435):0.0807473,38:0.088364):0.222604,39:0.662049):0.242401,40:0.600403):0.140452,((41:0.397239,42:0.184042):0.270605,43:0.140904):0.331223):0.159367,(((44:0.310256,46:0.880978):0.214961,45:0.575242):0.345798,(47:0.612681,48:0.705138):0.253876):0.363342):0.166006,((49:0.085971,50:0.105621):0.0892178,51:0.113091):0.391265):0.221565,52:0.484269):0.466689):0.279871):0.0404323):0.017133,7:0.128566):0.00624753):0.0892379);
 633: 1 -17102.22939 -15755.50278 (0:0.257367,1:0.064244,(2:0.020328,((((3:0.064695,(((4:0.051811,5:0.226879):0.107075,6:0.188694):0.0673356,35:1.343256):0.0866385):0.0211805,((((((8:0.146607,9:0.079505):0.129433,10:0.055525):0.162269,14:1.095327):0.0612481,(12:0.050752,13:0.052887):0.177232):0.163148,(15:0.235696,((((((36:0.121347,37:0.147949):0.0661654,38:0.033126):0.311281,(39:0.639187,40:0.899695):0.0424968):0.16316,((41:0.491179,42:0.224508):0.2104,43:0.202431):0.361474):0.204351,(((49:0.140563,50:0.082948):0.117617,51:0.083257):0.601336,52:0.752096):0.161657):0.270357,((44:0.469442,(45:0.473549,46:1.155311):0.157574):0.335713,(47:0.797335,48:0.723543):0.412396):0.0737305):0.595947):0.222838):0.0396177,11:0.542652):0.0353784):0.0192695,((((16:0.080849,17:0.073493):0.0247619,(18:0.070545,(19:0.066985,20:0.431617):0.110531):0.0633845):0.106405,(((((((24:0.021277,25:0.094056):0.110614,26:0.206883):0.0715733,27:0.079462):0.166452,(32:0.154893,33:0.062097):0.0834365):0.0272217,31:0.047234):0.0570275,((28:0.640761,29:0.271240):0.196315,34:0.141804):0.065743):0.0618898,30:0.110513):0.216498):0.198094,(21:0.409046,(22:0.651802,23:0.489783):0.0702479):0.157499):0.297804):0.0276205,7:0.119196):0.0717282):0.0911852);
 634: 1 -16357.47441 -15762.08148 (0:0.206025,1:0.151692,(2:0.000003,(((((3:0.145442,((4:0.117706,35:1.133450):0.0317911,5:0.084327):0.101245):0.0550968,6:0.247719):0.0494081,(((((8:0.151526,9:0.096935):0.112692,10:0.269356):0.190144,(12:0.039124,13:0.074399):0.266216):0.0902333,(((16:0.054811,(17:0.067224,(18:0.023861,(19:0.158645,20:0.407307):0.0497328):0.0478738):0.0326646):0.136934,((((((24:0.049756,(25:0.050389,32:0.379733):0.0414173):0.103715,27:0.073704):0.038884,26:0.323427):0.101039,(((28:0.852966,29:0.202893):0.173064,34:0.076447):0.0157703,30:0.252554):0.0503649):0.0233301,33:0.122399):0.0615195,31:0.085435):0.199978):0.128081,((21:0.394471,23:0.617873):0.0645046,22:0.748230):0.264768):0.201103):2.42713e-06,(11:0.293684,(15:0.252340,((((((((36:0.145192,37:0.191439):0.0662454,38:0.058658):0.265752,39:0.768654):0.192473,40:0.704869):0.15639,((41:0.359042,42:0.280685):0.20595,43:0.186190):0.300779):0.17948,((44:0.359455,(45:0.452946,46:0.959898):0.207016):0.25538,(47:0.646605,48:0.578375):0.45797):0.355201):0.161286,((49:0.123554,50:0.130639):0.0660972,51:0.158222):0.522038):0.206516,52:0.432337):0.527916):0.222101):0.0773992):0.0103458):0.0337079,7:0.110496):0.0781537,14:0.886547):0.0740678):0.0524996);
 635: 1 -14763.52531 -15775.77378 (0:0.270709,1:0.046661,(2:0.012881,((((((3:0.146324,(12:0.094732,13:0.035203):0.442277):0.00328224,((4:0.222405,(5:0.089531,35:1.640799):0.0124712):0.123403,6:0.233342):0.0457325):0.0968752,(((8:0.148987,10:0.322089):0.0860673,9:0.000002):0.220145,(11:0.377250,(15:0.244608,(((((((36:0.136714,37:0.114386):0.0501448,38:0.053830):0.133284,39:0.697163):0.155121,(((41:0.588910,42:0.265663):0.157939,43:0.131439):0.366035,((44:0.487491,(45:0.663635,46:0.880278):0.123903):0.261285,(47:0.554940,48:0.566785):0.302861):0.347069):0.259715):0.228697,40:0.424132):0.187457,((49:0.099537,50:0.211840):0.138294,51:0.149920):0.323624):0.170604,52:0.595131):0.602263):0.182061):0.0948263):0.0664073):2.44953e-06,(((16:0.068150,(17:0.115599,(18:0.040420,(19:0.150980,20:0.369969):0.0533394):0.0290918):0.0490868):0.134997,(((((24:0.051396,25:0.099806):0.0444401,(26:0.236010,27:0.064153):0.100829):0.0985399,28:0.753838):0.120527,32:0.194604):0.0919247,((((29:0.473298,34:0.146334):0.0538937,30:0.181441):0.0274883,33:0.179966):0.0370877,31:0.110824):0.0899978):0.0999219):0.145801,(21:0.782114,(22:0.680283,23:0.535381):0.163251):0.0377977):0.205777):0.0263804,7:0.119616):0.0306617,14:1.358626):0.0480742):0.0476766);
 636: 1 -15422.22376 -15775.37772 (0:0.193410,1:0.169722,(2:0.033959,((((3:0.163793,(((4:0.188990,5:0.050366):0.0413921,35:1.307328):0.139244,(12:0.093360,13:0.060640):0.384674):0.0147756):0.0927695,6:0.210807):0.0682886,(7:0.095884,((((8:0.146435,9:0.024726):0.0245456,10:0.277051):0.104374,(15:0.237766,((((((((36:0.130308,37:0.132323):0.0632776,38:0.016182):0.307917,39:0.502483):0.242405,40:0.493009):0.130026,((41:0.366839,42:0.254918):0.133672,43:0.171801):0.374511):0.187165,((44:0.384167,45:0.540271):0.116248,(46:0.748243,(47:0.656341,48:0.920432):0.278804):0.164858):0.544593):0.214826,((49:0.082366,50:0.135384):0.0921736,51:0.109124):0.387425):0.214125,52:0.404833):0.497705):0.447057):0.0739157,11:0.419537):0.112728):0.00667699):2.24821e-06,(14:1.306368,(((16:0.032705,(((17:0.117333,20:0.405058):0.00678309,19:0.167280):0.0153152,18:0.050183):0.00803554):0.093344,(((((((24:0.063449,25:0.102796):0.0420012,(26:0.437638,27:0.061689):0.0215427):0.054747,28:0.542010):0.117352,32:0.161998):0.117088,33:0.137122):0.0302626,31:0.122769):0.0417272,((29:0.497371,34:0.117918):0.0909511,30:0.072847):0.0437253):0.157711):0.0625444,((21:0.430144,22:0.588441):0.0836253,23:0.650622):0.176989):0.153323):0.123298):0.113646):0.0437205);
 637: 1 -16169.80824 -15760.40278 (0:0.206447,1:0.101935,((2:0.027967,(3:0.154048,((4:0.104408,(5:0.085395,35:1.117943):0.0556373):0.0856013,((6:0.270147,7:0.068771):0.111691,(((((8:0.118337,9:0.029454):0.138013,10:0.143439):0.140036,11:0.309426):0.0501618,(12:0.083160,13:0.072798):0.168348):0.100422,((15:0.230862,((((((((36:0.114670,37:0.113365):0.0799808,38:0.016801):0.28566,39:0.454655):0.142401,40:0.815087):0.182079,((41:0.398734,42:0.259214):0.121983,43:0.188307):0.344614):0.153063,((44:0.378614,(45:0.538788,46:1.040024):0.159881):0.25873,(47:0.572604,48:0.670759):0.533836):0.288028):0.0709802,((49:0.136828,50:0.098505):0.140127,51:0.094051):0.402276):0.149713,52:0.566281):0.517558):0.243165,(((16:0.060958,(17:0.038185,(18:0.032852,(19:0.169829,20:0.382369):0.047053):0.0160939):0.0201976):0.134944,((((((((24:0.051552,25:0.124288):0.0453576,26:0.243574):0.0835639,27:0.058312):0.108886,32:0.224504):0.134556,33:0.151669):0.0149264,31:0.107794):0.036347,((28:0.664563,29:0.201904):0.157484,34:0.135920):0.103602):0.0371186,30:0.096671):0.1748):0.136295,((21:0.157399,22:0.620065):0.12607,23:0.489543):0.21499):0.223085):0.0546841):0.0521046):0.0343452):0.028692):0.062406):0.00263639,14:1.084200):0.0414359);
 638: 2 -16107.54589 -15776.24529 (0:0.198181,1:0.049893,((2:0.046492,(3:0.106374,(((6:0.184511,11:0.411799):0.0719407,(14:0.895546,((((16:0.062542,(17:0.065341,19:0.183826):2.97695e-06):2.2664e-06,18:0.091178):0.12954,20:0.258798):0.139788,((21:0.350145,(22:0.534764,23:0.731961):0.0608403):0.22599,(((((((24:0.017088,(25:0.037740,32:0.232360):0.0871537):0.11264,27:0.066502):0.0391773,26:0.280450):0.170112,(31:0.068128,33:0.118854):0.0523663):0.0409722,(28:0.579168,29:0.436012):0.0934918):0.0180492,34:0.066482):0.057354,30:0.096281):0.182304):0.0519242):0.156114):0.0862107):0.00723724,7:0.144951):0.0445374):0.05051):0.0466636,((4:0.051829,(5:0.096878,35:1.122132):0.0237947):0.0871658,(((((8:0.189847,9:0.164978):0.103862,10:0.026029):0.25328,(12:0.058759,13:0.020098):0.0970515):0.0574792,((((36:0.108459,37:0.083937):0.0339981,38:0.048511):0.160071,(((40:0.463487,((44:0.619647,(45:0.395502,46:1.107718):0.134796):0.189031,(47:0.727773,48:0.724921):0.258045):0.311525):0.189045,((41:0.332795,42:0.274576):0.174774,43:0.191065):0.42203):0.0446814,(((49:0.080176,50:0.126138):0.139533,51:0.043614):0.480204,52:0.655529):0.165582):0.175684):2.98674e-06,39:0.589007):0.789678):0.125727,15:0.280967):0.0772962):0.0346481):0.0925609);
 639: 1 -15112.92946 -15774.86178 (0:0.291738,1:0.055004,(2:0.000003,((3:0.101602,((4:0.109611,(5:0.099223,35:1.248553):0.0551824):0.160557,((((8:0.171367,9:0.138111):0.162591,10:0.066648):0.225278,(12:0.154036,13:0.065339):0.1304):0.303077,(15:0.279612,((((((((36:0.167159,38:0.096972):0.0689918,37:0.081673):0.299813,39:0.530835):0.223744,40:0.811458):0.0274066,((41:0.411138,42:0.346282):0.173785,43:0.305463):0.317058):0.189411,((49:0.101822,50:0.115994):0.113613,51:0.151991):0.409922):0.105285,(((44:0.356666,46:1.080313):0.293853,45:0.625516):0.241191,(47:0.596380,48:0.804642):0.284014):0.402874):0.2211,52:0.391664):0.714995):0.294469):2.0181e-06):0.046006):0.0525172,((6:0.281407,(7:0.086627,11:0.509553):0.0246019):0.0145734,(14:1.724978,(((16:0.027565,17:0.126341):0.0354156,(18:0.103666,19:0.120254):0.0227548):0.0806314,((20:0.214917,(21:0.176965,(22:0.589477,23:0.491987):0.195567):0.358628):0.149796,((((24:0.021293,25:0.119204):0.0733797,27:0.141402):0.069875,26:0.267972):0.124685,(((28:0.364699,29:0.247688):0.110451,34:0.130879):0.0742516,(((30:0.102368,32:0.222475):0.0893038,33:0.072189):0.0331765,31:0.054475):0.0667342):0.0178972):0.245098):0.0464918):0.1117):0.117187):0.109109):0.0907616):0.090014);
 640: 2 -16385.75273 -15760.63062 (0:0.257901,1:0.066711,(2:0.036850,((((3:0.137797,((((8:0.228611,9:0.124566):0.113876,10:0.106132):0.280058,(12:0.115379,13:0.030723):0.118221):0.1207,(15:0.268726,((((((((36:0.127712,37:0.125148):0.0599166,38:0.069310):0.205836,39:0.677311):0.474027,40:0.528082):0.105302,((41:0.635239,42:0.251207):0.155408,43:0.179308):0.36279):0.110697,((44:0.446149,(45:0.562537,46:1.097524):0.146865):0.331263,(47:0.683056,48:0.517302):0.272817):0.334517):0.133447,((49:0.112649,50:0.101405):0.17037,51:0.084337):0.37236):0.185667,52:0.561065):0.482513):0.052121):0.06532):0.0552095,11:0.437073):2.13198e-06,((((16:0.031746,17:0.132835):0.0152126,(18:0.053171,(19:0.112417,20:0.360227):0.0465415):0.0780782):0.136474,(((((((24:0.033936,(25:0.021823,32:0.288053):0.141401):0.0719234,27:0.071334):0.101202,26:0.237024):0.12569,(31:0.109565,33:0.143421):0.0671346):0.0294231,34:0.129459):0.00695961,(28:0.490876,29:0.427472):0.0402869):0.0682444,30:0.188150):0.11749):0.0746207,((21:0.420951,22:0.723850):0.190011,23:0.815743):0.15058):0.154343):0.115945,((((4:0.140465,5:0.317242):0.05911,35:1.355890):0.0820211,6:0.239714):0.0718159,(7:0.098203,14:1.300233):0.0295397):0.029007):0.11815):0.0600358);
 641: 1 -15425.55237 -15766.51778 (0:0.116896,1:0.113499,((2:0.095108,(3:0.179903,((6:0.108493,(7:0.070822,11:0.732255):0.0484148):0.0197737,(14:1.101046,(((((((16:0.026344,17:0.068531):0.0424696,18:0.101592):0.0606797,19:0.193556):0.0936164,(((((((24:0.082699,25:0.094517):0.0978578,27:0.114910):0.0271306,26:0.339961):0.0948488,(32:0.260673,33:0.067371):0.102388):0.0148059,31:0.158650):0.0586393,((28:0.738427,29:0.241948):0.172282,34:0.115961):0.0152608):0.0902954,30:0.099139):0.220719):0.103044,(21:0.462697,22:0.927465):0.303496):0.0476199,23:1.065084):0.0657845,20:0.176936):0.138821):0.0995923):0.0218355):0.0367733):0.0312965,(((4:0.097351,5:0.153471):0.0953409,35:1.393507):0.0872694,((((8:0.076540,9:0.147355):0.180699,10:0.097003):0.123445,(12:0.116552,13:0.024578):0.181378):0.203932,(15:0.167256,((((((((36:0.174660,37:0.178044):0.0634023,38:0.097324):0.362725,39:0.510181):0.109927,40:0.811043):0.186659,((41:0.315720,42:0.267523):0.28683,43:0.226324):0.271354):0.260136,((44:0.398637,(45:0.564808,46:1.039303):0.151112):0.353858,(47:0.611866,48:0.689757):0.20284):0.360779):0.223402,((49:0.091657,50:0.118374):0.208151,51:0.055201):0.411313):0.215792,52:0.678342):0.56166):0.374897):0.0298993):0.0268228):0.0172426);
 642: 1 -15218.09378 -15775.37772 (0:0.244562,1:0.098456,(2:0.048115,(((((3:0.066158,(4:0.129616,(5:0.078103,35:1.041818):0.0117174):0.160955):0.0315885,(12:0.088810,13:0.049432):0.200403):0.024571,6:0.165550):0.0480535,(((((8:0.163151,10:0.284097):0.114911,9:0.036826):0.11858,11:0.589887):0.061564,(15:0.141242,((((((((36:0.085038,37:0.169720):0.0800554,38:0.047232):0.158812,39:0.510035):0.299536,40:0.892219):0.159281,((41:0.332435,42:0.197572):0.187249,43:0.144433):0.37035):0.160162,(((44:0.350037,46:0.999427):0.21986,45:0.486114):0.13511,(47:0.720478,48:0.757214):0.515882):0.520692):0.201935,(49:0.077875,(50:0.128724,51:0.171245):0.0180411):0.39589):0.238846,52:0.537173):0.425801):0.172356):0.113127,(14:1.619467,((((16:0.030423,17:0.077476):0.0110066,(18:0.044139,(19:0.138862,20:0.502315):0.0749655):0.0438011):0.133799,(((((((((24:0.033890,25:0.088641):0.114339,26:0.249642):0.0914222,27:0.028094):0.0850907,28:0.630711):0.057107,32:0.157787):0.103608,33:0.074095):0.0739549,31:0.092691):0.0300474,(29:0.313586,34:0.104731):0.0511216):0.0701411,30:0.099884):0.211):0.192673,((21:0.396663,23:0.673310):0.150026,22:0.556928):0.256618):0.0688696):0.150646):2.89624e-06):0.0223762,7:0.126233):0.0938579):0.046253);
 643: 1 -15436.5136 -15757.38796 (0:0.217294,(1:0.125441,2:0.054930):0.0482888,(3:0.144376,(((4:0.135729,(5:0.147243,35:1.272632):2.7549e-06):0.0686651,(15:0.309668,((((((((36:0.140566,37:0.163408):0.108423,38:0.042334):0.303169,39:0.527744):0.102631,40:0.822646):0.181137,((41:0.492571,42:0.323192):0.17724,43:0.144397):0.439215):0.206026,((44:0.498672,(45:0.761305,46:0.951244):0.109796):0.12165,(47:0.698020,48:0.649985):0.499929):0.423111):0.133521,((49:0.081789,50:0.112790):0.049458,51:0.115526):0.531683):0.0408824,52:0.540754):0.576203):0.24279):0.0130618,((((6:0.155073,7:0.093973):2.18056e-06,11:0.653382):0.0297869,((((14:1.050678,22:0.341803):0.331117,23:0.489840):0.211849,21:0.398513):0.330266,((16:0.062035,(17:0.139071,(18:0.050277,(19:0.154290,20:0.438493):0.146748):0.0323919):0.020307):0.166431,((((((24:0.067014,25:0.036285):0.0921633,(26:0.371948,27:0.072492):0.0509043):0.135052,32:0.127870):0.129968,33:0.061992):0.0728339,31:0.082853):0.0588084,(((28:0.620138,29:0.590822):0.121433,34:0.058504):0.0933539,30:0.202689):0.0156544):0.285102):0.131517):0.177279):0.0519376,(((8:0.144180,9:0.062878):0.177324,10:0.216518):0.252331,(12:0.106727,13:0.016079):0.219275):0.0697941):0.0138576):0.0201597):0.0178232);
 644: 2 -15015.04233 -15766.56777 (0:0.274912,1:0.104402,((2:0.006416,((((3:0.159833,((4:0.154494,(5:0.137455,35:1.264173):0.00619881):0.0856535,6:0.138970):0.0831222):0.0345135,((((8:0.076572,9:0.059209):0.193622,10:0.092922):0.126624,(12:0.058727,13:0.059776):0.211087):0.122503,(11:0.317135,(15:0.110022,(((((((36:0.200674,37:0.075146):0.0826374,38:0.047737):0.237505,39:0.480443):0.17124,40:0.768237):0.162591,((41:0.425611,42:0.214892):0.123498,43:0.193796):0.234387):0.235679,((44:0.493867,(45:0.770297,46:0.763815):0.0817401):0.286611,(47:0.525864,48:0.720688):0.351179):0.350451):0.321297,(((49:0.123234,50:0.174530):0.0650402,51:0.139336):0.310231,52:0.604430):0.105638):0.569298):0.287773):0.130096):0.0489739):0.0161017,(((((16:0.069496,17:0.138439):0.0181097,(18:0.062975,(19:0.243724,20:0.445450):0.0272264):0.0500521):0.0800134,(((((((24:0.043470,25:0.110615):0.0435632,(26:0.277454,27:0.065449):0.051097):0.0638737,28:0.601048):0.206401,32:0.038845):0.200495,33:0.072392):0.0437228,31:0.139849):0.0344392,((29:0.478350,34:0.107669):0.0635657,30:0.191207):0.0377915):0.150316):0.291443,21:0.555822):0.0422249,(22:0.413504,23:0.625488):0.269696):0.27227):0.0103932,7:0.129613):0.048268):2.387e-06,14:1.213898):0.0852177);
 645: 1 -15377.37702 -15779.23045 (0:0.194935,(1:0.053589,(3:0.082100,((((4:0.090482,5:0.098793):0.104463,(((((14:0.874987,(((((((24:0.025781,25:0.082059):0.084729,26:0.209506):0.127941,27:0.014000):0.17254,32:0.084559):0.125114,33:0.079150):0.00737912,(30:0.144592,31:0.090054):0.0801498):0.0331638,((28:0.447387,29:0.290845):0.161134,34:0.145268):0.0313184):0.0316234):0.0851951,(16:0.038305,((17:0.046127,18:0.056082):0.0153047,19:0.157382):0.00640814):0.167821):0.0640045,20:0.228632):0.0918302,(21:0.304244,((22:0.408736,(((((36:0.175471,37:0.148993):0.0454357,38:0.048931):0.229422,39:0.589746):0.175878,((((41:0.361467,42:0.166434):0.140666,43:0.268585):0.323082,((44:0.414074,(45:0.723828,46:1.053197):0.156933):0.196334,(47:0.675088,48:0.688954):0.527222):0.170309):0.150812,(((49:0.080427,50:0.127265):0.123899,51:0.061873):0.310869,52:0.666186):0.127261):0.042355):0.0944105,40:0.503778):0.437605):0.222665,23:0.430916):0.129786):0.155845):0.0482454,35:0.942876):0.0444895):0.0820426,((((8:0.170709,9:0.103734):0.156058,10:0.083811):0.259255,(12:0.047473,13:0.041556):0.118525):0.156492,(11:0.396538,15:0.456993):0.0966026):0.0351488):0.00713706,(6:0.213964,7:0.090824):0.0602879):0.015044):0.068107):0.0501601,2:0.015416);
 646: 1 -16877.0864 -15759.1647 (0:0.191506,1:0.074838,(2:0.015335,((3:0.074973,14:1.024248):0.0205147,(((((4:0.037663,5:0.233504):0.0389277,35:1.263169):0.0327166,6:0.168095):0.0978075,7:0.105626):0.0213426,((((((8:0.130265,9:0.095473):0.185415,10:0.043478):0.311412,(12:0.055144,13:0.006156):0.0723059):0.0622293,(15:0.161635,((((((36:0.099841,37:0.109267):0.0809649,38:0.028347):0.232527,39:0.582575):0.111332,(40:0.592589,((41:0.353365,42:0.247034):0.107123,43:0.208085):0.336468):0.119561):0.207766,(((49:0.098079,50:0.071283):0.118381,51:0.074477):0.431478,52:0.587247):0.196787):0.100314,((44:0.242524,(45:0.601065,46:0.913439):0.216705):0.271308,(47:0.760683,48:0.662277):0.369667):0.395803):0.346544):0.226045):0.0677656,11:0.437712):0.0226712,(((16:0.068609,(17:0.060678,(18:0.014348,(19:0.065542,20:0.421738):0.0911695):0.0282747):0.0509195):0.142769,((((((((24:0.049753,25:0.053404):0.0779806,26:0.186208):0.0740637,27:0.079306):0.146132,32:0.261255):0.078452,33:0.052457):0.0445187,31:0.095260):0.0674517,((28:0.479900,29:0.267801):0.214254,34:0.082155):0.0604448):0.0657179,30:0.155507):0.135275):0.120595,(21:0.220372,(22:0.701859,23:0.503875):0.0991286):0.141124):0.29473):0.0261728):0.0346369):0.0512368):0.111718);
 647: 2 -15460.58977 -15783.05691 (0:0.162489,((1:0.072525,2:0.020287):0.0294377,(((3:0.072412,(((((14:1.150971,22:0.341868):0.172819,23:0.610960):0.127065,21:0.447163):0.102067,(((((16:0.077854,17:0.071075):0.0853254,19:0.137645):0.0264569,18:0.056167):0.116876,(((((24:0.000003,25:0.077783):0.0772652,(26:0.380451,27:0.086886):0.0353861):0.16626,32:0.129097):0.12424,30:0.094679):0.0407155,(((28:0.533123,29:0.210881):0.216561,34:0.153838):0.0251743,(31:0.055066,33:0.064920):0.0339279):0.0594824):0.0574792):0.152833,20:0.217453):0.20247):0.0792928,35:1.668621):0.121026):0.0171668,7:0.148501):0.0272061,(((4:0.108667,5:0.157066):0.150961,(15:0.355569,(((((36:0.137507,37:0.111608):0.0694622,38:0.062279):0.345481,39:0.396568):0.141317,40:0.675933):0.215759,(((41:0.449023,42:0.216051):0.183687,43:0.146264):0.485781,(((44:0.300913,(45:0.533287,46:0.980994):0.349317):0.178566,(47:0.793319,48:0.693162):0.360028):0.49091,(((49:0.065335,50:0.098933):0.10025,51:0.110903):0.296626,52:0.725537):0.15803):0.152028):0.0379854):0.908651):0.088214):0.0295704,((((8:0.099721,9:0.137241):0.176851,10:0.040197):0.214148,(12:0.033343,13:0.041557):0.145855):0.159405,11:0.538027):0.175572):2.88684e-06):0.029352):0.152626,6:0.089796);
 648: 1 -15945.37346 -15762.91634 (0:0.177743,1:0.105091,(2:0.068720,((((3:0.083767,((4:0.164415,(5:0.061498,35:1.193279):0.0580993):0.13172,6:0.240852):0.1072):0.0536195,(((((8:0.227109,9:0.121977):0.161246,10:0.094480):0.173656,(12:0.029794,13:0.046832):0.216843):0.15169,11:0.614523):0.141747,((15:0.152522,(((((((36:0.138021,37:0.117184):0.0513882,38:0.042439):0.229658,39:0.587698):0.233742,40:0.657931):0.163124,(((41:0.618200,42:0.248610):0.218035,43:0.180680):0.378316,((44:0.407985,(45:0.457019,46:1.123680):0.181602):0.228413,(47:0.762962,48:0.609494):0.159038):0.430573):0.194225):0.210888,((49:0.084585,50:0.117071):0.0749952,51:0.120840):0.398704):0.154535,52:0.577725):0.439714):0.199765,((((16:0.053109,(17:0.087676,(18:0.057186,(19:0.046929,20:0.397538):0.0448216):0.0502034):0.0492642):0.0655678,((((((24:0.019284,25:0.134796):0.051977,(26:0.240214,27:0.113962):0.0698499):0.186749,(31:0.056955,(32:0.195499,33:0.022203):0.0814685):0.0898545):0.05734,34:0.051847):0.0166156,(28:0.616762,29:0.398685):0.0987838):0.028342,30:0.153546):0.136886):0.179827,(21:0.339559,23:0.750189):0.24738):0.0261319,22:0.629985):0.050347):0.0869959):0.0299108):0.0461816,7:0.120132):0.0590059,14:1.203844):0.024945):0.0836025);
 649: 1 -16641.15643 -15772.42892 (0:0.221961,1:0.083094,(2:0.023476,((3:0.094006,(((4:0.175206,(5:0.079903,35:1.265060):0.055938):0.109626,(15:0.375144,((((((((36:0.146989,37:0.157403):0.106394,38:0.049417):0.296884,39:0.588409):0.184018,40:0.561749):0.124676,((41:0.392209,42:0.204852):0.186888,43:0.150332):0.378701):0.151036,(((44:0.505282,46:0.714541):0.168732,45:0.725151):0.196671,(47:0.644322,48:0.788187):0.217277):0.376664):0.306226,((49:0.088558,50:0.100436):0.143363,51:0.109429):0.356005):0.157643,52:0.477548):0.553525):0.197105):0.0296679,((6:0.238061,(7:0.109497,11:0.468242):0.0269276):0.0159841,(((8:0.169991,9:0.068744):0.10318,(10:0.229070,(12:0.072922,13:0.061943):0.215862):0.185484):0.0621038,(((16:0.056868,((17:0.131268,18:0.061710):0.0336296,(19:0.181098,20:0.403304):0.0530806):0.0340258):0.193421,((((((24:0.078011,25:0.067300):0.0703428,26:0.329536):0.0496702,27:0.021858):0.10868,32:0.181577):0.0910357,((((28:0.569453,29:0.273265):0.070377,34:0.170758):0.0537018,33:0.154715):0.087259,31:0.096689):0.0255698):0.095351,30:0.109175):0.235041):0.159992,((21:0.823858,22:0.392256):0.261548,23:0.604062):0.336087):0.217092):0.0367288):0.0740562):0.0403278):0.0669851,14:1.577141):0.066066):0.0457739);
 650: 5 -15640.83502 -15770.51346 (0:0.218980,1:0.061439,(2:0.006102,(3:0.101211,((((4:0.209966,5:0.193316):0.180747,(((14:1.062226,22:0.755906):0.107331,(((((((36:0.164827,37:0.122485):0.106041,38:0.020630):0.296287,39:0.470380):0.158805,(((41:0.604748,42:0.280080):0.199117,43:0.133970):0.357002,((44:0.486851,(45:0.507213,46:0.960161):0.235828):0.241865,(47:0.537747,48:0.615352):0.377131):0.240712):0.218536):0.143142,40:0.585280):0.261939,((49:0.108694,50:0.130045):0.125781,51:0.078383):0.358812):0.144893,52:0.801779):0.391086):0.0648299,(((((((16:0.112970,17:0.034094):0.00220732,18:0.023382):0.0948042,19:0.145520):0.116,(((((((((24:0.102448,25:0.091723):0.0658539,26:0.254922):0.0681158,27:0.047193):0.0588461,(28:0.692852,29:0.484741):0.132051):0.139017,32:0.197671):0.108071,33:0.134485):0.0396034,31:0.194350):0.0971434,30:0.158530):0.0725416,34:0.137971):0.134771):0.20266,20:0.196662):0.137101,(21:0.381947,23:0.714537):0.0491384):0.0920934,35:1.221010):0.0587692):0.129728):0.0122521,15:0.465455):0.060079,((6:0.255239,7:0.211295):0.0849633,((((8:0.159708,9:0.072279):0.0995589,10:0.166962):0.142014,(12:0.029615,13:0.073233):0.258609):0.0750988,11:0.537536):0.0916748):0.0167933):0.0292237):0.158356):0.0746858);
 651: 1 -14388.37094 -15772.93638 (0:0.194058,1:0.067411,(2:0.036411,(((3:0.183316,((4:0.147098,5:0.236897):0.138422,6:0.219758):0.0849172):0.0230854,((((((8:0.181290,9:0.083132):0.121422,10:0.119698):0.16105,(12:0.015452,13:0.093704):0.188507):0.0407948,15:0.541442):0.0436296,11:0.520316):0.093128,(((((14:0.680975,22:0.528055):0.253542,(21:0.102031,23:0.775686):0.258642):0.228291,((((16:0.052085,17:0.050514):0.0323166,18:0.030009):0.0727609,19:0.155914):0.0775551,(((((24:0.057012,25:0.120749):0.0341969,26:0.292111):0.107416,27:0.040867):0.118581,32:0.200953):0.0552634,(((((28:0.736388,29:0.184261):0.166334,34:0.093819):0.070692,30:0.145722):0.0346415,33:0.172522):0.0224186,31:0.084478):0.1141):0.159076):0.102444):0.0910929,20:0.375270):2.14617e-06,(35:1.419075,((((((((36:0.118735,37:0.095692):0.0491037,38:0.028240):0.286501,39:0.467606):0.182281,40:0.734362):0.179117,((41:0.370188,42:0.249412):0.194474,43:0.207827):0.29473):0.158109,((44:0.397390,(45:0.661808,46:0.970512):0.181144):0.281313,(47:0.662719,48:0.690887):0.29946):0.456373):0.184815,((49:0.054915,50:0.136269):0.07971,51:0.149236):0.329243):0.0625776,52:0.680453):0.597851):0.248935):0.225113):2.98127e-06):0.0448583,7:0.119497):0.119727):0.0740611);
 652: 2 -15601.41212 -15764.72063 (0:0.205579,1:0.127216,(2:0.027677,(((((3:0.109239,(((4:0.172665,5:0.105281):0.0515903,35:1.421077):0.0286185,6:0.279688):0.040228):0.0500119,(((((8:0.163399,9:0.052160):0.146858,10:0.069459):0.171645,(12:0.077097,13:0.064618):0.110849):0.0713061,(15:0.138676,((((((((36:0.154113,37:0.116677):0.0984012,38:0.042619):0.279795,39:0.825928):0.151848,40:0.539792):0.0883621,((41:0.419491,42:0.199276):0.195907,43:0.195744):0.467265):0.181994,((44:0.437343,(45:0.584301,46:0.984908):0.199894):0.366004,(47:0.664882,48:0.718561):0.330977):0.331031):0.0593393,((49:0.106081,50:0.084096):0.0781182,51:0.139377):0.411155):0.0677811,52:0.523107):0.35522):0.178738):0.0739505,11:0.532513):0.0271359):0.0576334,((16:0.085417,(((17:0.082052,18:0.021358):0.0312288,(19:0.115576,20:0.303398):0.0593795):0.0261018,((((((((24:0.028142,25:0.085628):0.071508,26:0.270308):0.066131,27:0.033169):0.0420207,(28:0.363900,29:0.352244):0.211199):0.0911348,32:0.266334):0.0294409,33:0.053264):0.0569019,31:0.070540):0.0581724,(30:0.109820,34:0.135507):0.0494811):0.239148):0.0185485):0.122156,((21:0.392656,23:0.507301):0.0706797,22:0.630537):0.211721):0.259287):0.0547071,7:0.151894):0.0470087,14:1.293741):0.0557213):0.0682746);
 653: 1 -16389.64434 -15768.70863 (0:0.198351,1:0.058750,(2:0.009418,(3:0.213072,(((((4:0.116492,(5:0.150538,35:1.239340):0.0447642):0.124348,(((((14:0.681387,(((((((((24:0.076390,25:0.098286):0.049209,26:0.428331):0.0883596,27:0.126689):0.212454,32:0.178745):0.0918499,33:0.076857):0.0563193,31:0.115070):0.0757485,30:0.234154):0.0667947,(28:0.605338,29:0.270632):0.130166):0.0186425,34:0.117415):0.119137):0.126863,(16:0.037914,(17:0.099369,(18:0.053989,(19:0.138980,20:0.325199):0.0742497):0.0668504):0.0638493):0.113121):0.200279,(21:0.210815,23:0.516512):0.240735):0.0876372,22:0.971949):0.0796798,((((((((36:0.162433,37:0.098577):0.0759546,38:0.067832):0.281764,39:0.621592):0.175686,40:0.638359):0.0973624,((41:0.346474,42:0.177383):0.215013,43:0.152227):0.395966):0.169779,((44:0.451143,(47:0.515980,48:0.704600):0.255422):0.107065,(45:0.786559,46:0.739061):0.209208):0.469417):0.11389,((49:0.085515,50:0.130963):0.143419,51:0.143874):0.413014):0.167367,52:0.560313):0.647523):0.0598198):0.0508426,15:0.501371):0.0359545,(((8:0.114410,9:0.097133):0.164405,10:0.059880):0.165548,(12:0.093470,13:0.033031):0.213402):0.192238):0.0195523,((6:0.180757,7:0.074805):0.01374,11:0.591122):0.0603376):0.0232362):0.0915708):0.0494505);
 654: 1 -14903.35328 -15761.65367 (0:0.186015,(1:0.099573,2:0.017929):0.042223,(((3:0.106934,(14:0.953940,((((16:0.053604,(17:0.042527,(18:0.072651,19:0.218786):0.0577501):0.0329478):0.198607,((((((((24:0.050566,25:0.085680):0.0515923,26:0.274770):0.0371501,27:0.068212):0.155624,32:0.191401):0.171151,33:0.056606):0.0172624,31:0.134295):0.0519313,((28:0.608880,29:0.348045):0.175296,34:0.122349):0.0539576):0.0474594,30:0.075084):0.185129):0.0509644,((21:0.461535,22:0.752723):0.132524,23:0.689586):0.263323):0.0384462,20:0.300257):0.162779):0.0556713):0.0107895,(6:0.179543,(7:0.076161,11:0.512535):0.0342048):0.0580507):0.0672533,(((4:0.102756,5:0.241620):0.0248834,35:1.575862):0.101102,(((8:0.055436,(9:0.034999,10:0.114025):0.0470474):0.132007,(12:0.091939,13:0.025178):0.219655):0.0669849,(15:0.081886,((((((((36:0.149170,37:0.154919):0.116548,38:0.076339):0.351498,39:0.526924):0.160711,40:0.503130):0.201147,((41:0.478004,42:0.152226):0.308353,43:0.112363):0.304103):0.319356,((44:0.465175,(45:0.621698,46:1.022509):0.156392):0.146875,(47:0.778204,48:0.711247):0.445753):0.354808):0.0359631,((49:0.112638,50:0.079534):0.124197,51:0.118690):0.418296):0.104571,52:0.364259):0.774906):0.194865):0.00524796):0.0320075):0.0548301);
 655: 1 -15220.08185 -15776.13498 (0:0.136729,1:0.054755,(((((2:0.116192,11:0.558631):0.0420129,(((3:0.150008,6:0.198301):0.0427472,7:0.059753):2.12568e-06,(14:1.318803,(((16:0.035023,(17:0.086140,(18:0.044645,19:0.236172):0.0356313):0.0393742):0.110233,(((((((((24:0.054498,25:0.087712):0.112014,26:0.440908):0.0368178,27:0.055226):0.107361,32:0.218841):0.192607,33:0.132573):0.0530771,31:0.113700):0.0707355,(28:0.864181,29:0.125373):0.386791):0.0467162,34:0.198269):0.13301,30:0.088682):0.196761):0.0875434,(20:0.178276,((21:0.496373,22:0.727954):0.148898,23:0.835429):0.257182):0.141671):0.174968):0.0738124):0.0434413):0.0676817,(((8:0.179876,9:0.223807):0.117702,10:0.071719):0.154414,(12:0.072607,13:0.030547):0.289604):0.15068):0.0737131,(4:0.139478,(5:0.069132,35:1.276497):0.025011):0.0531508):0.0713678,(15:0.334675,(((((((36:0.133090,38:0.130133):0.111216,37:0.127487):0.228462,(39:0.674881,((41:0.503396,42:0.202685):0.129502,43:0.198522):0.412605):0.125789):0.208253,40:0.616459):0.167173,((49:0.089300,50:0.161511):0.0446863,51:0.214024):0.623296):0.0922419,(((44:0.363301,46:0.898044):0.240797,45:0.703855):0.111293,(47:0.733331,48:0.939390):0.404368):0.531532):0.04134,52:0.597973):0.2304):0.201083):0.0441905);
 656: 1 -15514.15781 -15777.41663 (0:0.294926,1:0.009104,((2:0.011221,(14:1.489405,((21:0.475408,22:0.386504):0.081642,23:0.390964):0.234896):0.0990351):0.0105842,((3:0.071839,((4:0.134868,(5:0.061123,35:1.172654):0.0356278):0.131399,((((8:0.241681,9:0.122599):0.188284,10:0.005443):0.277583,(12:0.079652,13:0.020168):0.0585864):0.220315,(15:0.240146,(((((((36:0.138039,37:0.112350):0.0524278,38:0.060406):0.315992,39:0.859800):0.117392,40:0.594096):0.128665,((41:0.439280,42:0.219930):0.152937,43:0.177900):0.455369):0.198626,(((49:0.075299,50:0.128781):0.0928333,51:0.092143):0.36188,52:0.562467):0.216419):0.0924762,(((44:0.316646,46:1.285259):0.158728,45:0.589543):0.207148,(47:0.678192,48:0.649455):0.350723):0.292516):0.465281):0.325474):0.0225894):0.0752018):0.0880677,(6:0.224663,((7:0.051825,11:0.508565):2.23924e-06,(((16:0.030446,17:0.101582):0.0634082,(18:0.042630,(19:0.211917,20:0.229725):0.0552669):0.0405796):0.146717,(((((((((24:0.034059,25:0.107507):0.0541169,26:0.513717):0.0632821,27:0.076114):0.0674093,(28:0.607246,29:0.225391):0.183016):0.0854878,32:0.243817):0.0873572,33:0.059701):0.0480675,31:0.128267):0.0565385,30:0.115498):0.0566993,34:0.162112):0.13303):0.264343):0.0700145):0.0979345):0.0305629):0.0895905);
 657: 1 -15882.19285 -15759.49053 (0:0.118667,1:0.057298,(2:0.000003,(((3:0.080616,(((4:0.079403,5:0.060417):0.0449625,35:1.097621):0.0816709,6:0.162815):0.0534275):0.0401277,(7:0.101535,((((((8:0.139375,9:0.078693):0.0979819,10:0.105863):0.285078,(12:0.031401,13:0.038942):0.161672):0.076802,(15:0.153942,((((((((36:0.205738,37:0.137685):0.0650537,38:0.054171):0.349338,39:0.568202):0.104269,40:0.604599):0.159753,((41:0.500748,42:0.209340):0.19739,43:0.234324):0.223807):0.187506,((49:0.108039,50:0.101141):0.114733,51:0.144579):0.601241):0.0557961,((44:0.432998,(45:0.690478,46:0.890895):0.19089):0.0914044,(47:0.519986,48:0.701656):0.230537):0.304341):0.273453,52:0.677215):0.18273):0.26807):0.0493326,11:0.329890):0.0375491,((16:0.044495,(17:0.057353,(18:0.045352,(19:0.117128,20:0.322297):0.0516139):0.0385725):0.0482393):0.207271,((21:0.532741,(22:0.772182,23:0.483613):0.118253):0.157777,(((((((((24:0.038585,25:0.075407):0.0692477,26:0.339995):0.125423,27:0.047494):0.126004,32:0.189842):0.0870325,(28:0.564053,29:0.378092):0.115531):0.12668,33:0.099903):0.0202773,31:0.147242):0.102247,30:0.101190):0.102757,34:0.114200):0.17437):0.0548452):0.215425):0.050623):0.0168278):0.0234655,14:1.007594):0.0585008):0.0476891);
 658: 2 -15895.23026 -15762.57087 (0:0.137531,1:0.147649,(2:0.025140,(3:0.170351,((((((4:0.117383,5:0.115499):0.0363472,35:1.328403):0.108746,6:0.117753):0.0939136,7:0.091221):0.0401669,((((((8:0.169541,9:0.073488):0.14158,10:0.074646):0.241346,(12:0.045635,13:0.049791):0.164067):0.172871,(15:0.113910,((((((((36:0.249674,37:0.112932):0.0618358,38:0.068894):0.321105,39:0.673331):0.197424,40:0.722657):0.160759,((41:0.464434,42:0.310281):0.126757,43:0.254606):0.310972):0.146259,((44:0.521766,(45:0.360137,46:1.074614):0.185702):0.333538,(47:0.635926,48:0.731564):0.349873):0.462453):0.21303,((49:0.107214,50:0.148948):0.10128,51:0.163971):0.305936):0.228713,52:0.424752):0.740995):0.29134):0.0908784,11:0.438859):0.018801,((((16:0.034228,17:0.056836):0.0100506,((18:0.046528,20:0.423716):0.0146524,19:0.054891):0.0791458):0.0937627,(((((((24:0.051372,25:0.075199):0.0652193,27:0.122278):0.0642205,26:0.273100):0.0773189,(28:0.548749,29:0.453682):0.0637999):0.116105,(31:0.089467,(32:0.279592,33:0.075817):0.0748713):0.0841072):0.0235477,34:0.134863):0.105565,30:0.179139):0.169481):0.105416,(21:0.419980,(22:0.650694,23:0.505890):0.237426):0.171562):0.241344):0.0396837):0.0450028,14:1.117106):2.26992e-06):0.0676117):0.0725252);
 659: 1 -15537.23224 -15762.74963 (0:0.245913,1:0.033326,(2:0.017348,(((3:0.119912,(((((8:0.133296,9:0.060863):0.117284,10:0.072952):0.249408,(12:0.086677,13:0.048291):0.16044):0.0981506,(15:0.241967,((((((((36:0.144379,37:0.107166):0.0334868,38:0.063129):0.235805,39:0.650255):0.28412,40:0.541840):0.201321,((41:0.572995,42:0.289300):0.128494,43:0.156131):0.353004):0.230264,((44:0.351598,(45:0.536575,46:1.174599):0.257279):0.300892,(47:0.490063,48:0.645259):0.381283):0.424743):0.140507,((49:0.108080,50:0.145444):0.128186,51:0.143055):0.468784):0.10508,52:0.596153):0.668127):0.24272):0.0360957,(11:0.520511,(((16:0.042806,(17:0.077289,(18:0.054241,(19:0.126738,20:0.324599):0.0479376):0.0776874):0.0279945):0.16419,((((((((24:0.063356,25:0.072621):0.0549568,32:0.266987):0.0727466,27:0.037654):0.0718741,26:0.221268):0.143736,(28:0.594939,29:0.238183):0.0673546):0.0757934,(31:0.158183,33:0.067497):0.0362865):0.0456597,34:0.084048):0.0825615,30:0.138238):0.119799):0.144302,(21:0.431010,(22:0.470477,23:0.565735):0.0653649):0.115757):0.227895):2.83949e-06):0.0622202):0.0247105,(((4:0.154678,5:0.150690):0.106786,35:1.125452):0.0384072,(6:0.160731,7:0.059215):0.0632784):0.0548611):0.014606,14:1.233820):0.0354698):0.0674758);
 660: 1 -15300.60244 -15759.2203 (0:0.222407,1:0.057986,(2:0.036564,((((3:0.060701,(15:0.212599,((((((((36:0.104721,37:0.159546):0.10633,38:0.078114):0.218692,39:0.544389):0.190736,40:0.484362):0.199645,((41:0.419706,42:0.182834):0.217302,43:0.230071):0.302643):0.286817,((44:0.325359,(45:0.583732,46:0.981974):0.150833):0.268977,(47:0.674359,48:0.592717):0.371345):0.108803):0.215208,((49:0.099631,50:0.127030):0.0701896,51:0.211991):0.284766):0.084194,52:0.552857):0.289328):0.236567):0.0469458,(((6:0.186001,7:0.087217):0.0272896,11:0.412549):0.0247541,(14:1.039472,(((((16:0.024392,17:0.082907):0.021888,(18:0.057775,19:0.165166):0.0292422):0.160507,((((((((24:0.065477,25:0.096070):0.024212,26:0.319769):0.0492214,27:0.081274):0.188444,32:0.129905):0.0806438,33:0.096145):0.032445,31:0.112263):0.070305,((28:0.566913,29:0.202707):0.111288,34:0.087558):0.0637062):0.0636124,30:0.100811):0.177847):0.0870095,(21:0.579181,(22:0.701544,23:0.475363):0.244145):0.231538):0.0446248,20:0.287943):0.0158289):0.202664):0.0532503):0.0196453,(((8:0.067724,9:0.069676):0.108411,10:0.106321):0.094606,(12:0.073469,13:0.049139):0.155483):0.166451):0.00551973,(4:0.161470,(5:0.142959,35:1.117273):0.0475662):0.114734):0.0549169):0.068835);
 661: 1 -15125.6404 -15761.46975 (0:0.220787,1:0.070188,(2:0.019523,((((3:0.155978,((((((8:0.175897,9:0.088593):0.141782,10:0.110297):0.187606,(12:0.102237,13:0.000003):0.161616):0.104168,(15:0.291724,((((((((36:0.137278,37:0.071961):0.0889918,38:0.054884):0.31449,39:0.448498):0.298102,40:0.676538):0.143328,((41:0.619101,42:0.236055):0.21049,43:0.164517):0.358934):0.210542,((44:0.397508,(45:0.418598,46:1.318327):0.230698):0.187264,(47:0.572333,48:0.694144):0.233314):0.253226):0.16271,((49:0.101943,50:0.112516):0.104939,51:0.118432):0.644104):0.0823453,52:0.600967):0.483962):0.232608):0.0433756,11:0.549594):0.0108673,((((16:0.058416,(17:0.102743,(18:0.044980,(19:0.190710,20:0.427050):0.0250386):0.0263995):0.0349192):0.225327,((((((((24:0.015132,(25:0.057825,32:0.215344):0.111568):0.0569607,26:0.352999):0.083034,27:0.050313):0.205574,(28:0.610286,29:0.511479):0.151453):0.0605494,33:0.084701):0.0318529,31:0.122256):0.0775622,34:0.184313):0.0598003,30:0.158711):0.139133):0.22616,(21:0.426197,22:0.474863):0.179841):0.0270743,23:0.626148):0.311857):0.0508953):0.0793835,(6:0.283629,7:0.065518):0.140817):0.0150311,(4:0.127018,(5:0.199486,35:1.196070):0.036088):0.095804):0.0434888,14:1.474911):2.33182e-06):0.0552095);
 662: 1 -15196.70433 -15755.85048 (0:0.262545,1:0.041346,(2:0.057459,(((((3:0.140511,((4:0.135402,(5:0.053484,35:1.314506):0.0951916):0.119646,6:0.161155):0.116194):0.033754,(((8:0.101565,(9:0.134646,(10:0.058842,(12:0.037858,13:0.059203):0.365117):0.16482):0.0798526):0.187627,(15:0.106937,((((((((36:0.114671,38:0.092506):0.0348336,37:0.086958):0.374307,39:0.679760):0.102058,40:0.595868):0.171774,((41:0.547226,42:0.205454):0.0910136,43:0.221150):0.302552):0.289026,((44:0.470240,(45:0.515107,46:1.036353):0.372321):0.286564,(47:0.564095,48:0.762499):0.22076):0.218696):0.163893,((49:0.117190,50:0.128399):0.0857776,51:0.160280):0.272998):0.0887606,52:0.679479):0.416021):0.267586):0.0639476,11:0.368655):0.101654):0.0322936,((((16:0.048722,(17:0.108726,(18:0.076769,(19:0.082485,20:0.381296):0.0588176):0.0263155):0.0256771):2.7767e-06,(((((((24:0.057766,25:0.053877):2.71079e-06,(28:0.532759,29:0.314923):0.125638):0.0436471,(26:0.346814,27:0.047486):0.0486232):0.172697,32:0.111819):0.122174,(31:0.147263,33:0.155826):0.0191018):0.0838547,30:0.105272):0.0506663,34:0.159077):0.264436):0.157627,(21:0.340526,23:0.473576):0.171508):0.175078,22:0.723527):0.0657626):2.47105e-06,7:0.155323):0.0245109,14:1.028384):0.0344477):0.118117);
 663: 1 -14868.52394 -15763.00999 (0:0.167010,1:0.014154,(2:0.019252,((3:0.077228,(((6:0.124137,7:0.100536):0.0145234,11:0.472209):2.69842e-06,(((14:1.112391,22:0.514441):0.28884,21:0.640127):0.0906766,((16:0.072191,(17:0.108264,(18:0.034406,(19:0.072330,20:0.232098):0.0592359):0.0161245):0.00922464):0.0819379,((((23:0.777098,31:0.046160):2.17538e-06,(((((24:0.044693,25:0.081079):0.057997,26:0.252930):0.121288,27:0.039824):0.0863969,32:0.130610):0.134219,33:0.081803):0.0516347):0.0524301,30:0.057780):0.0166023,((28:0.575548,29:0.363150):0.127178,34:0.107276):0.0591769):0.182982):0.115958):0.35932):0.0821899):0.0297863,(((4:0.052171,(5:0.069218,35:1.039480):0.0724515):0.0520451,(15:0.237902,((((((((36:0.164315,37:0.102497):0.115355,38:0.028160):0.250305,39:0.485816):0.044204,40:0.721203):0.135117,((41:0.447646,42:0.285755):0.25958,43:0.235448):0.273337):0.272238,((44:0.416405,(45:0.571093,46:0.969305):0.228891):0.0997747,(47:0.621421,48:0.545812):0.28632):0.254277):0.131833,((49:0.117365,50:0.077856):0.142887,51:0.074240):0.585574):0.0651319,52:0.856403):0.389625):0.190919):0.0407859,(((8:0.094989,9:0.030800):0.164915,10:0.085072):0.0734247,(12:0.067314,13:0.013598):0.152417):0.182634):0.0405978):0.0771391):0.0479629);
 664: 1 -15267.34838 -15766.73603 (0:0.261515,(1:0.106260,((((3:0.077615,(((16:0.061818,(17:0.123931,(18:0.062650,19:0.256359):0.0426797):0.00752301):0.111361,(((21:0.146926,22:0.931353):0.351439,23:0.657516):0.197832,((((((24:0.037738,(25:0.003936,32:0.270264):0.100584):0.0579352,27:0.068911):0.056009,26:0.204679):0.201916,(31:0.148040,33:0.099186):0.0548635):0.0333655,((28:0.723666,29:0.405465):0.101025,34:0.171062):0.0412292):0.187336,30:0.173114):0.113722):0.134724):0.272207,20:0.296698):0.266108):0.0131668,14:1.268644):0.0317389,(6:0.251101,(7:0.054039,11:0.366284):0.0225519):0.0374937):0.0443836,(((4:0.122823,5:0.304540):0.075728,35:1.210061):0.0314216,((((8:0.073320,9:0.058855):0.154655,10:0.109131):0.195058,(12:0.136255,13:0.000002):0.245798):0.0885189,(15:0.248723,((((((((36:0.212028,37:0.144707):0.140146,38:0.051375):0.319806,39:0.412670):0.231049,((41:0.410346,42:0.290199):0.189449,43:0.170087):0.324081):0.182862,40:0.582065):0.204301,((49:0.083870,50:0.097420):0.125755,51:0.049567):0.455375):0.0174402,((44:0.312128,(45:0.732712,46:0.655639):0.227356):0.368716,(47:0.596462,48:0.724539):0.287126):0.517499):0.311171,52:0.270860):0.692686):0.194192):0.056853):0.0315427):0.0518232):0.0597242,2:0.023190);
 665: 1 -16475.81366 -15768.16446 (0:0.135906,(1:0.029942,2:0.063124):0.0492783,((((3:0.067558,(((6:0.214840,7:0.077766):0.0526349,(14:1.198779,(((16:0.046367,(17:0.069153,(18:0.074037,19:0.390515):0.0234192):0.0377293):0.266647,((((((((24:0.030927,25:0.154306):0.109882,26:0.276659):0.10154,27:0.033835):0.199214,32:0.265692):0.0915382,33:0.119439):0.0562686,((28:0.677972,29:0.269820):0.236521,34:0.106722):0.133167):0.0272324,31:0.208648):0.0440568,30:0.086108):0.166582):0.0310781,(20:0.335136,(21:0.266262,(22:0.504456,23:0.671351):0.182851):0.313591):0.0905204):0.087376):0.206018):2.23864e-06,11:0.549708):0.0687782):0.0567421,(15:0.427498,((((((36:0.105052,37:0.112180):0.0569803,38:0.091345):0.483631,(39:0.575005,((41:0.467520,42:0.148403):0.172526,43:0.154990):0.448574):0.135419):0.161148,40:0.489606):0.24011,(((49:0.064295,50:0.159816):0.0978604,51:0.136487):0.246579,52:0.667433):0.233998):0.0416808,(((44:0.365425,46:0.876595):0.114684,45:0.528314):0.117104,(47:0.712913,48:0.597347):0.329826):0.578744):0.284832):0.200131):0.0553656,(((8:0.173510,9:0.063007):0.296192,10:0.108875):0.0957415,(12:0.164404,13:0.012226):0.247835):0.081067):0.070652,((4:0.143908,5:0.147282):0.0200601,35:1.125647):0.0695119):0.046091);
 666: 1 -14478.28562 -15770.19794 (0:0.140303,1:0.035657,((2:0.036610,(3:0.038633,(((6:0.086346,7:0.057127):0.00939621,11:0.483530):0.0108386,(14:0.955718,((((16:0.093296,17:0.080979):0.0262231,(18:0.091793,19:0.139434):0.030026):0.0900849,((21:0.197475,(22:0.579035,23:0.337165):0.19424):0.285417,((((((((24:0.037759,25:0.077022):0.0575697,26:0.351108):0.0504067,27:0.058991):0.0833736,32:0.145615):0.119111,(28:0.528888,29:0.246171):0.0857852):0.065517,(31:0.077543,33:0.116323):0.0072383):0.031132,34:0.093116):0.0884189,30:0.108372):0.0572181):0.0928867):0.0874633,20:0.236455):0.165548):0.185897):0.0715576):0.049528):0.0472166,((((4:0.095376,5:0.149122):0.0292907,35:1.255179):0.0585652,(15:0.091579,((((((36:0.150955,37:0.110733):0.0795223,38:0.032055):0.274819,(39:0.582752,((41:0.307659,42:0.169014):0.121996,43:0.213093):0.353837):0.122599):0.344988,(((49:0.123514,50:0.122707):0.138274,51:0.106925):0.352671,52:0.483400):0.366861):0.157863,40:0.411260):0.160846,((44:0.425214,(45:0.528220,46:0.945906):0.0863046):0.374807,(47:0.633155,48:0.569507):0.298374):0.224536):0.72527):0.161722):0.0575223,(((8:0.080753,9:0.069043):0.0467731,10:0.176462):0.0975352,(12:0.121092,13:0.000002):0.247478):0.112373):0.0324989):0.0216255);
 667: 1 -15698.70796 -15761.11562 (0:0.196491,1:0.070302,(2:0.039939,((((3:0.204449,(((4:0.185918,5:0.186418):0.0635374,35:1.173209):0.0220805,6:0.145778):0.0618904):0.0247225,(((((8:0.110579,9:0.058542):0.184542,10:0.000002):0.307464,(12:0.066759,13:0.055815):0.25182):0.089029,11:0.444296):0.0819279,((15:0.290580,((((((((36:0.121257,37:0.101869):0.0633271,38:0.077692):0.205672,39:0.600973):0.18997,40:0.515200):0.165733,((41:0.511345,42:0.241826):0.187693,43:0.147719):0.506014):0.053526,((44:0.518022,(45:0.598767,46:0.953392):0.1621):0.142383,(47:0.693317,48:0.608267):0.37677):0.292831):0.187799,((49:0.101705,50:0.134802):0.10501,51:0.095276):0.501661):0.198419,52:0.327732):0.54291):0.231454,(((((16:0.036250,(17:0.084009,18:0.063426):0.0303077):0.0429207,19:0.182149):0.179865,(((((((((24:0.019419,25:0.128814):0.0851243,26:0.450321):0.0368795,27:0.077877):0.156558,32:0.232753):0.154015,33:0.093557):0.0381483,31:0.091433):0.100583,(28:0.820776,29:0.346060):0.172435):0.0782309,34:0.105629):0.177667,30:0.073505):0.180224):0.0841784,((21:0.493334,22:0.765059):0.0992555,23:0.598939):0.272505):0.0381643,20:0.380107):0.0653521):0.0787349):2.2264e-06):0.022178,7:0.050279):0.0940979,14:1.356395):2.42266e-06):0.0557481);
 668: 2 -15910.51277 -15756.14118 (0:0.213106,1:0.055754,(2:0.069202,((((3:0.133058,(((4:0.182677,5:0.121224):0.0933289,35:1.143511):0.0485568,6:0.266147):0.0763748):0.0389356,(((((8:0.166341,9:0.135208):0.132652,10:0.065813):0.23638,(12:0.037916,13:0.052883):0.166128):0.239465,11:0.393643):0.0488107,((15:0.251210,(((((((36:0.167336,37:0.125305):0.0455798,38:0.050233):0.220624,39:0.592207):0.0863925,40:0.542486):0.0560546,((41:0.492203,42:0.297985):0.166662,43:0.201986):0.446465):0.164512,(((49:0.097152,50:0.083558):0.133238,51:0.091340):0.435938,52:0.739344):0.130333):0.0848212,((44:0.395773,(45:0.740212,46:0.785801):0.146626):0.342981,(47:0.865764,48:0.616768):0.37544):0.320142):0.326963):0.2511,(((16:0.069545,(17:0.109000,(18:0.067516,(19:0.105866,20:0.212977):0.0531978):0.0262058):0.0323774):0.144928,(((((((24:0.037076,25:0.132268):0.175984,26:0.355776):0.0996541,27:0.038036):0.179064,32:0.201540):0.17083,33:0.059048):0.0681209,31:0.169650):0.133196,(((28:0.425766,29:0.499062):0.215829,34:0.120289):0.104391,30:0.106424):0.0786042):0.127141):0.16533,((21:0.512418,22:0.610451):0.114704,23:0.659781):0.181556):0.0985535):0.0638848):0.0461521):0.00808481,7:0.104704):0.0616909,14:1.042992):0.0525012):0.0938264);
 669: 1 -15494.31035 -15767.21901 (0:0.136790,1:0.083184,(2:0.012023,((3:0.152432,((6:0.100425,(7:0.136730,11:0.469827):0.00718825):0.0442453,((((((14:1.006459,22:0.447547):0.250827,23:0.693856):0.1513,21:0.350071):0.174659,(((((((36:0.179609,37:0.122637):0.0662186,38:0.037516):0.300615,39:0.555556):0.0954128,40:0.614067):0.132994,(((41:0.361143,42:0.274333):0.133848,43:0.170310):0.422886,(44:0.721893,((45:0.489898,46:0.942802):0.228914,(47:0.486484,48:0.669488):0.297765):0.0914597):0.430061):0.112129):0.391244,((49:0.090406,50:0.126683):0.103462,51:0.152732):0.430909):0.105668,52:0.520027):0.643032):0.116463,35:1.513278):2.12928e-06,(((16:0.050159,((17:0.054476,18:0.052133):0.0167705,19:0.188298):0.0238106):0.152215,((((((((24:0.037818,(25:0.044769,32:0.347393):0.0773439):0.123134,27:0.017173):0.102006,26:0.326388):0.111714,28:0.618691):0.0340535,29:0.319856):0.0992332,(31:0.175145,33:0.133868):0.0014121):0.0517031,34:0.058452):0.0775153,30:0.163954):0.245073):0.0607639,20:0.260921):0.108929):0.236657):0.0475777):0.0130089,(((4:0.084296,5:0.090622):0.0668437,15:0.526963):0.0269473,(((8:0.164127,9:0.033476):0.0808972,10:0.121658):0.138281,(12:0.017892,13:0.043229):0.324333):0.109528):0.0154061):0.123271):0.0515148);
 670: 3 -15797.75846 -15761.03633 (0:0.217890,1:0.097902,(2:0.042668,((3:0.139141,((((4:0.083224,(5:0.021092,35:1.023265):0.109747):0.159046,(15:0.323152,((((((36:0.164783,37:0.134818):0.0469022,38:0.061455):0.251377,39:0.578710):0.187906,((41:0.478658,42:0.239228):0.119796,43:0.127753):0.537771):0.229525,(((44:0.407967,(45:0.508684,46:0.950529):0.196744):0.0529219,(47:0.570858,48:0.583385):0.463329):0.361317,(((49:0.088795,50:0.137008):0.0839832,51:0.100851):0.433699,52:0.493817):2.61578e-06):0.176187):0.0609911,40:0.755433):0.344861):0.180289):0.03198,(((8:0.164724,9:0.127678):0.21116,10:0.076414):0.261407,(12:0.095799,13:0.044866):0.105161):0.24986):0.0526339,(((6:0.195045,7:0.112771):0.0267175,11:0.653607):0.0684006,(((16:0.026567,(17:0.057817,((18:0.037381,((((((24:0.026301,(26:0.386007,27:0.089465):0.0700016):0.0644871,25:0.040665):0.145478,32:0.122799):0.175048,33:0.081191):0.0325432,31:0.126067):0.0129155,(((28:0.662815,29:0.170711):0.141773,34:0.112916):0.06515,30:0.075882):0.0260511):0.234251):0.00695249,(19:0.118508,20:0.348159):0.0497523):0.0639102):0.0242699):0.136023,(21:0.217308,23:0.487891):0.366924):0.0471594,22:0.762268):0.110074):0.0499938):0.0203731):0.0126602,14:0.978423):0.0456416):0.0800751);
 671: 1 -15328.54214 -15757.9841 (0:0.156820,1:0.144625,(2:0.018779,((3:0.078065,((4:0.052081,5:0.178961):0.13294,(((((8:0.137288,9:0.053029):0.123393,10:0.078365):0.193301,(12:0.081594,13:0.041971):0.135349):0.068146,35:1.190430):0.0354027,(15:0.127642,(((((((36:0.135532,37:0.145720):0.0763139,38:0.037321):0.37273,39:0.506346):0.0844136,40:0.881853):0.106088,((41:0.286108,42:0.243736):0.171113,43:0.121886):0.420581):0.365783,(((49:0.111589,50:0.123303):0.116585,51:0.068277):0.480865,52:0.478789):0.127082):0.486082,(((44:0.400552,46:0.870306):0.218161,45:0.636381):0.064166,(47:0.526072,48:1.006145):0.302288):0.441719):0.39077):0.163582):0.0757714):0.0447018):0.0700929,((6:0.141088,(7:0.041143,11:0.432102):0.0177523):0.0633252,(14:1.258284,(((((16:0.105780,17:0.055614):0.0165236,(18:0.050699,19:0.146506):0.0221139):0.0279124,(((((((24:0.032434,25:0.068823):0.0477425,27:0.084174):0.0398893,26:0.216328):0.0879286,((28:0.323574,29:0.201951):0.191032,34:0.088178):0.0615173):0.0431722,31:0.040564):0.030859,(32:0.188325,33:0.074729):0.0597754):0.0887114,30:0.077293):0.229164):0.0699733,((21:0.346398,22:0.896477):0.159146,23:0.267098):0.252895):0.0877657,20:0.188990):0.178406):0.0843896):0.0478149):0.0517614):0.0455621);
 672: 1 -16028.57838 -15758.08781 (0:0.292899,1:0.070748,(2:0.034419,(((((((3:0.125817,((4:0.227636,5:0.140856):0.0464432,35:1.475962):0.135772):0.0622314,((((8:0.131140,9:0.026764):0.144008,10:0.137269):0.110996,(12:0.087829,13:0.042273):0.151967):0.0679637,(15:0.249488,((((((((36:0.107239,37:0.143785):0.0776686,38:0.027787):0.210327,39:0.671325):0.0992785,40:0.595205):0.127613,((41:0.619002,42:0.246393):0.172578,43:0.180228):0.468532):0.184917,((44:0.418900,(45:0.541996,46:0.789851):0.142092):0.358259,(47:0.743227,48:0.673442):0.554048):0.438371):0.171546,((49:0.081986,50:0.100197):0.114523,51:0.070837):0.403182):0.113092,52:0.582524):0.448941):0.143449):0.0654119):0.0541328,11:0.557575):2.17768e-06,(((16:0.034333,((17:0.067728,18:0.042879):0.0271684,(19:0.122712,20:0.390831):0.0569778):0.0162031):0.113061,(((((((24:0.047520,25:0.155516):0.0738329,26:0.302258):0.107269,27:0.006206):0.24714,32:0.271454):0.0747964,33:0.103896):0.0212005,(((28:0.324245,29:0.305252):0.186381,34:0.078938):0.117654,31:0.061551):0.0437622):0.0580464,30:0.138888):0.154563):0.202704,(21:0.486857,(22:0.568677,23:0.439927):0.15919):0.149724):0.142694):0.0604608,7:0.024836):0.0362745,14:1.297867):0.0414234,6:0.309078):0.0872531):0.0471849);
 673: 1 -16231.48164 -15762.04954 (0:0.171756,1:0.116246,(2:0.041009,(((3:0.113383,((4:0.093562,(5:0.114738,35:0.897292):0.0633331):0.136242,6:0.178904):0.0956929):0.0368653,(7:0.136401,(((((8:0.054739,9:0.044048):0.121631,10:0.083384):0.132428,(12:0.068717,13:0.056100):0.200441):0.0967856,11:0.395165):0.0641464,((15:0.125144,((((((((36:0.186640,37:0.110010):0.098483,38:0.038394):0.405722,39:0.462481):0.224936,((41:0.492066,42:0.309166):0.242832,43:0.187492):0.300704):0.292413,40:0.555656):0.277825,((49:0.134630,50:0.102858):0.101335,51:0.071586):0.341302):0.0653928,(((44:0.541317,46:0.829567):0.186989,45:0.714694):0.0623993,(47:0.593467,48:0.571020):0.274775):0.530358):0.0803284,52:0.506726):0.409314):0.213901,((16:0.030671,(17:0.081404,((18:0.030712,(19:0.101613,20:0.352652):0.0570255):0.0109728,(((((((24:0.048118,25:0.112389):0.062302,26:0.278217):0.0794962,27:0.068291):0.176913,32:0.232256):0.106311,33:0.102341):0.0298366,31:0.104728):0.0288862,(((28:0.512846,29:0.338601):0.177018,34:0.083036):0.130851,30:0.179994):0.0372175):0.26347):0.0336993):0.0397356):0.192188,((21:0.358163,23:0.489028):0.235593,22:0.737528):0.157118):0.199128):0.0330327):0.104297):0.0423115):0.0469539,14:0.913672):0.0112148):0.0495892);
 674: 1 -16253.17672 -15775.60068 (0:0.251097,1:0.103340,(2:0.068276,(3:0.148084,((((4:0.220432,5:0.108655):0.125991,(((((14:1.212679,22:0.300741):0.195236,35:1.030001):0.064014,((((((((36:0.188937,37:0.104077):0.0430425,38:0.126142):0.223226,39:0.457391):0.1612,40:0.687742):0.160419,((41:0.639330,42:0.234397):0.194325,43:0.167564):0.333524):0.210558,((44:0.375824,(45:0.511439,46:0.955842):0.145902):0.191799,(47:0.723419,48:0.541449):0.479359):0.348292):0.208597,((49:0.074859,50:0.124284):0.103289,51:0.087392):0.375552):0.14463,52:0.571855):0.466569):0.0981719,((((((16:0.068337,17:0.103116):0.0752543,18:0.086700):0.0293636,19:0.183463):0.0566494,(((((((((24:0.030205,25:0.147802):0.0887936,27:0.194304):0.0991489,26:0.209675):0.14719,(28:0.620270,29:0.261223):0.142586):0.0637886,34:0.131862):0.0661731,31:0.116796):0.057472,33:0.068270):0.164133,30:0.098701):0.0854028,32:0.207154):0.165461):0.122428,20:0.298790):0.204838,(21:0.397549,23:0.606867):0.184938):0.0663824):0.0840238,15:0.393800):0.0272976):0.0289042,(((8:0.113753,9:0.115446):0.138981,10:0.109837):0.203641,(12:0.067379,13:0.055134):0.222607):0.120226):0.00942421,(6:0.274746,(7:0.113738,11:0.540200):0.000770493):0.093396):0.0418185):0.118008):0.0517181);
 675: 2 -16069.0616 -15760.63062 (0:0.171440,1:0.061995,((((2:0.068504,(3:0.111534,(((((8:0.156116,9:0.101781):0.0670268,10:0.154714):0.170229,(12:0.015240,13:0.089009):0.223821):0.0707106,11:0.497370):0.040507,((15:0.189653,((((((36:0.155582,38:0.099336):0.0439904,37:0.101476):0.305381,(39:0.760703,((41:0.472981,42:0.182107):0.310017,43:0.173685):0.218284):0.111637):0.214267,40:0.523216):0.138388,(((49:0.103606,50:0.079712):0.0513445,51:0.130868):0.426304,52:0.484443):0.145432):0.0742047,((44:0.410805,(45:0.466371,46:1.130854):0.205387):0.222901,(47:0.652963,48:0.661976):0.24627):0.281627):0.395488):0.312115,(((16:0.040200,(17:0.058449,(18:0.040205,(19:0.091798,20:0.316708):0.0203042):0.0486468):0.0404919):0.166589,(((((((24:0.056879,(25:0.030659,32:0.345276):0.102659):0.0609771,27:0.087187):0.0465082,(28:0.643939,29:0.342422):0.120754):0.060667,26:0.308168):0.0851753,(31:0.060807,33:0.157134):0.0724034):0.03379,34:0.234416):0.0550548,30:0.182777):0.112364):0.0650389,(21:0.432053,(22:0.596306,23:0.629507):0.0756979):0.161483):0.176475):0.0980722):0.0351845):0.0719064):0.068624,7:0.063984):0.0681421,6:0.156323):0.0259779,((4:0.072781,5:0.125045):0.0219083,(14:0.785860,35:1.234936):0.0916896):0.062984):0.0439409);
 676: 1 -15829.2043 -15774.73515 (0:0.147840,((1:0.101007,(3:0.177861,(((4:0.030797,5:0.210254):0.171793,(7:0.082336,((((8:0.152718,9:0.124275):0.148689,10:0.075778):0.140965,11:0.375937):0.0990909,(12:0.070760,13:0.037846):0.142671):0.0730757):0.0647416):2.18146e-06,((((((14:1.207699,(22:0.426395,23:0.614512):0.144002):0.150215,21:0.412502):0.295113,((16:0.062209,17:0.040803):0.0701973,((18:0.067296,((((((24:0.054409,25:0.077266):0.0997242,26:0.312426):0.0420573,27:0.160095):0.162118,32:0.151853):0.144219,30:0.077928):0.137032,((((28:0.662999,29:0.272242):0.133717,34:0.286471):0.0252848,31:0.118462):0.0323023,33:0.082195):0.0498744):0.263462):0.0483285,19:0.278881):0.0376235):0.136234):0.0873824,20:0.354031):0.122288,35:1.814913):0.0449274,(15:0.244878,(((((((36:0.187003,37:0.123938):0.039235,38:0.085135):0.175481,39:0.535959):0.143571,40:0.779293):0.185143,((41:0.421162,42:0.345678):0.11207,43:0.251705):0.356369):0.152763,((44:0.430118,(45:0.398180,46:1.474022):0.160811):0.221286,(47:0.569499,48:0.506410):0.367028):0.283087):0.190714,(((49:0.099889,50:0.113805):0.139951,51:0.083517):0.494448,52:0.710380):0.13763):0.477919):0.156907):0.0334156):0.0557522):0.0209454):0.0546629,6:0.147754):0.0303974,2:0.031391);
 677: 1 -15951.83927 -15778.29234 (0:0.063468,((1:0.126878,2:0.017904):0.057845,(3:0.146502,(((4:0.162793,(5:0.037542,35:1.447741):0.0894746):0.132539,((((8:0.143125,9:0.083671):0.183109,10:0.095460):0.229727,(12:0.131409,13:0.016058):0.265906):0.106025,(15:0.268606,((((((((36:0.074562,37:0.176804):0.114025,38:0.042027):0.391831,39:0.511050):0.446734,((41:0.500671,42:0.283146):0.247652,43:0.099886):0.302265):0.257191,40:0.800945):0.108031,((49:0.098849,50:0.114654):0.097645,51:0.097034):0.379364):0.0546173,(((44:0.447261,46:1.039407):0.237642,45:0.687711):0.229569,(47:0.611057,48:0.462047):0.606863):0.58652):0.175332,52:0.569606):0.532675):0.159734):0.0300275):0.011285,((6:0.130207,(7:0.052155,11:0.514159):0.037425):0.0691274,(((16:0.024220,(17:0.109814,(18:0.068048,(19:0.216770,20:0.483524):0.0853307):0.0280844):0.0103431):0.111889,(((((((24:0.000003,(26:0.362660,27:0.095813):0.0926015):0.0780535,25:0.086192):0.083968,(28:0.583031,32:0.128435):0.12953):0.0885126,29:0.548563):0.143856,33:0.113154):0.0684754,(31:0.083472,34:0.210117):0.0121786):0.0603017,30:0.204534):0.195743):0.215687,(21:0.232260,(22:0.474946,23:0.471854):0.137072):0.129889):0.271817):0.0577495):0.0432586):0.0603286):0.0222745,14:1.056097);
 678: 1 -16371.81737 -15760.43992 (0:0.221489,1:0.209912,(2:0.015343,((3:0.156663,(((4:0.113304,5:0.159233):0.184612,(6:0.180418,35:0.846145):0.0387441):0.0758177,(7:0.070499,((((((8:0.134605,9:0.075543):0.0968793,10:0.110694):0.342585,(12:0.070325,13:0.044652):0.108341):0.0849345,(15:0.192978,(((((((36:0.184573,38:0.110323):0.0494767,37:0.078055):0.327994,39:0.540522):0.17319,40:0.733714):0.16139,((41:0.531855,42:0.224268):0.258102,43:0.128640):0.278388):0.206003,(((49:0.140504,50:0.060480):0.0778409,51:0.097543):0.391949,52:0.491652):0.0901042):0.226219,((44:0.370174,(45:0.540282,46:1.056540):0.116253):0.182686,(47:0.531156,48:0.600717):0.455608):0.254874):0.35169):0.158744):0.0214818,11:0.399498):0.0439855,(((16:0.087331,(17:0.063717,(18:0.048043,(19:0.141611,20:0.529797):0.0172487):0.063175):0.0105089):0.150973,(((((((24:0.044917,25:0.069043):0.0699516,(26:0.256101,27:0.116425):0.0153464):0.151603,32:0.299777):0.108295,33:0.073062):0.0288221,31:0.079585):0.0226592,((28:0.521524,29:0.269422):0.15748,34:0.115251):0.0682908):0.0927128,30:0.113200):0.108512):0.178323,(21:0.491952,(22:0.537871,23:0.517754):0.088991):0.214863):0.15064):0.0266629):2.6043e-06):0.0692387):0.0660021,14:1.309800):0.0341178):0.0771863);
 679: 1 -15889.92298 -15753.72193 (0:0.198619,1:0.038561,(2:0.032157,((((3:0.071044,(((4:0.102654,5:0.166262):0.0724624,35:1.577224):0.0296609,6:0.137358):0.069389):0.0434897,(((((8:0.141911,9:0.148183):0.172711,10:0.025327):0.165511,(12:0.060587,13:0.046386):0.175987):0.104597,14:0.846617):0.132587,(11:0.391292,(15:0.146702,(((((((36:0.153324,37:0.133199):0.0405485,38:0.026298):0.330428,39:0.568186):0.152474,((41:0.381868,42:0.308613):0.127976,43:0.232675):0.20144):0.147967,(40:0.440653,(((44:0.252327,46:1.171566):0.220783,45:0.569586):0.332314,(47:0.698119,48:0.570575):0.385259):0.326835):0.11235):0.171612,((49:0.115230,50:0.139056):0.137364,51:0.037931):0.463545):0.50858,52:0.504190):0.573099):0.216953):0.135226):0.00467992):0.0169613,(((16:0.044469,(17:0.044680,(18:0.047364,(19:0.121641,20:0.368372):0.0616206):0.0351454):0.0168749):0.167391,((((((((24:0.046410,25:0.089965):0.127755,26:0.227686):0.11329,27:0.036360):0.207854,32:0.192771):0.0778983,33:0.040656):0.0659486,31:0.096214):0.0696655,30:0.105927):0.0374869,((28:0.518744,29:0.326685):0.185726,34:0.051043):0.100748):0.18948):0.113832,((21:0.411782,23:0.354767):0.189754,22:0.828672):0.212364):0.198804):0.00656843,7:0.091494):0.0582192):0.0793197);
 680: 2 -15989.38547 -15758.03647 (0:0.163212,1:0.032000,(2:0.012061,((((3:0.124137,(((4:0.054518,35:1.440227):0.0221275,5:0.154908):0.0729489,6:0.125659):0.104084):0.022032,(((((8:0.111813,9:0.086050):0.090834,10:0.086524):0.228922,(12:0.082165,13:0.007175):0.140881):0.0662956,11:0.408039):0.110227,((15:0.162210,((((((((36:0.130072,37:0.124978):0.039801,38:0.057029):0.359515,39:0.582822):0.100298,40:0.596761):0.154356,((41:0.479517,42:0.340014):0.0944142,43:0.142402):0.302172):0.243321,((44:0.396779,(45:0.361497,46:1.116701):0.177572):0.17922,(47:0.549970,48:0.512491):0.491369):0.232604):0.146618,((49:0.110540,50:0.118597):0.123447,51:0.110237):0.422033):0.116987,52:0.426645):0.655229):0.140034,(((16:0.023678,(17:0.065960,(18:0.051097,(19:0.136624,20:0.325703):0.0436452):0.0309191):0.0465072):0.110299,((((((24:0.001840,(25:0.050994,32:0.328212):0.0707368):0.0750509,27:0.171197):0.102844,26:0.200315):0.147406,(31:0.092138,33:0.105583):0.0473476):0.0570029,((28:0.485967,29:0.401878):0.113876,34:0.103603):0.0419115):0.0416284,30:0.176028):0.195971):0.0913688,(21:0.442967,(22:0.668410,23:0.511854):0.0972426):0.132833):0.242947):0.044347):0.0255821):0.0353216,7:0.087423):0.0593086,14:0.888520):0.0135718):0.0664378);
 681: 1 -15745.95392 -15762.99213 (0:0.166323,1:0.090288,(2:0.070938,((3:0.100004,14:0.981441):0.0472516,((((4:0.149126,(5:0.082487,35:1.407715):0.0737851):0.137436,(15:0.236748,((((((((36:0.136874,37:0.107529):0.0869038,38:0.044550):0.287842,39:0.430301):0.195475,((41:0.553924,42:0.267768):0.143112,43:0.132949):0.27621):0.184016,40:0.414970):0.230106,((44:0.425166,(45:0.485506,46:0.880664):0.1873):0.0826672,(47:0.539395,48:0.585694):0.406558):0.181548):0.157007,((49:0.090924,50:0.140766):0.0648102,51:0.137660):0.334151):0.217871,52:0.384838):0.41052):0.261829):0.0542683,(((8:0.107214,9:0.045297):0.0756319,10:0.137485):0.115446,(12:0.090691,13:0.057329):0.334377):0.102884):0.0404816,((6:0.242383,(7:0.087181,11:0.600745):0.00453691):0.0330748,(((16:0.014043,(17:0.082454,(18:0.043780,(19:0.130764,20:0.468146):0.0573086):0.0363384):0.00813939):0.167626,((((((24:0.017869,25:0.103290):0.0792858,27:0.069193):0.131383,26:0.300114):0.151736,(31:0.101319,(32:0.272661,33:0.054773):0.0617631):0.101776):0.0416544,((28:0.740846,29:0.320563):0.100858,34:0.109196):0.0450899):0.0579205,30:0.169886):0.186164):0.126601,(21:0.390916,(22:0.607899,23:0.588868):0.0904315):0.358257):0.205798):0.0264589):0.0384416):0.062198):0.103554);
 682: 2 -16002.33744 -15761.48302 (0:0.242359,1:0.045301,(2:0.014850,(3:0.113690,((((4:0.107352,(5:0.113874,35:1.226306):0.0223799):0.102558,(15:0.246077,((((((((36:0.160423,37:0.096917):0.0600224,38:0.094113):0.217058,39:0.676012):0.113262,40:0.580390):0.145266,((41:0.567295,42:0.228396):0.238177,43:0.178738):0.22592):0.226846,((44:0.286600,(45:0.437715,46:0.852040):0.267578):0.181082,(47:0.523298,48:0.564394):0.328437):0.250457):0.204854,((49:0.065180,50:0.142762):0.0691559,51:0.190460):0.352956):0.102391,52:0.710044):0.551532):0.172184):0.011528,(((8:0.160794,9:0.094223):0.0995237,10:0.125898):0.192149,(12:0.102815,13:0.023112):0.208121):0.0908462):0.0377245,(((6:0.171120,7:0.095939):2.48563e-06,11:0.441708):0.0189956,(14:1.169805,((((16:0.072158,(17:0.092417,(18:0.029641,19:0.182989):0.0153176):0.0258112):0.146017,((((((((24:0.043399,(25:0.048854,32:0.291791):0.0670919):0.0870591,27:0.083548):0.0579198,26:0.274265):0.137512,(28:0.567653,29:0.302366):0.170317):0.121614,33:0.087353):0.0187485,31:0.108675):0.10059,34:0.107020):0.0875843,30:0.129356):0.218273):0.0596812,(21:0.272293,(22:0.748092,23:0.404577):0.171878):0.322292):0.0716988,20:0.231438):0.0713639):0.183403):0.0957899):0.0433804):0.0755168):0.070062);
 683: 2 -14794.48541 -15774.74926 (0:0.139326,1:0.124701,((2:0.044909,(((3:0.049967,7:0.143864):0.0433898,11:0.501723):0.0121085,(((4:0.070517,(5:0.043283,35:1.065193):0.083933):0.220204,(((((14:0.959318,22:0.277585):0.171992,21:0.513887):0.12603,((16:0.081536,17:0.091545):0.0119058,((18:0.020618,(19:0.158248,20:0.350047):0.0669587):0.0166251,(((((((24:0.049066,25:0.063436):0.0541608,(26:0.345163,27:0.111236):0.0757465):0.210603,32:0.076534):0.108019,30:0.120821):0.0263908,31:0.075960):0.0357342,33:0.119024):0.065658,((28:0.419504,29:0.320894):0.141655,34:0.230136):0.0581091):0.267379):0.0878042):0.204149):0.0841444,23:0.740807):0.0719749,(15:0.199640,(((((36:0.106920,37:0.138600):0.0331146,38:0.035732):0.247667,(39:0.530900,40:0.631051):0.10944):0.175735,((41:0.636474,42:0.189941):0.156918,43:0.124177):0.58949):0.200524,(((44:0.400032,(45:0.547706,46:0.977600):0.170196):0.224377,(47:0.576804,48:0.752527):0.432445):0.290454,(((49:0.099939,50:0.139409):0.098976,51:0.075225):0.195171,52:0.840749):0.130548):0.0988898):0.565783):0.0943812):0.0680028):0.033113,(((8:0.112907,9:0.052428):0.143041,10:0.097337):0.13006,(12:0.101302,13:0.082271):0.221561):0.119691):0.0412415):0.108651):0.110859,6:0.221661):0.0554747);
 684: 1 -16358.79729 -15760.40278 (0:0.139756,1:0.062012,(2:0.024830,((3:0.122385,(((4:0.061786,5:0.159691):0.0850076,35:1.155051):0.0827748,((6:0.182179,7:0.057509):0.0750605,(((((8:0.090762,9:0.103791):0.158066,10:0.087367):0.162659,(12:0.102714,13:0.037447):0.182729):0.119559,11:0.410544):0.0492909,(15:0.344337,((((16:0.049328,(17:0.090249,(18:0.050810,(19:0.167666,20:0.304957):0.0571879):0.0159748):0.0274216):0.107464,((((((((24:0.028017,25:0.122601):0.136965,26:0.224926):0.0342643,27:0.077889):0.165239,32:0.231748):0.0770453,33:0.076730):0.0201774,31:0.152073):0.111271,((28:0.513352,29:0.254035):0.145835,34:0.087825):0.0627895):0.0389444,30:0.138596):0.114308):0.0788747,(21:0.490495,(22:0.582354,23:0.557513):0.235384):0.195611):0.0225711,(((((((36:0.136462,38:0.093716):0.0608164,37:0.110940):0.391588,(39:0.733910,40:0.538126):0.0636135):0.0593942,((41:0.459602,42:0.210637):0.311978,43:0.196270):0.352702):0.212996,((44:0.435620,(45:0.398313,46:0.877425):0.185178):0.139609,(47:0.581275,48:0.591816):0.315849):0.427582):0.285352,((49:0.108078,50:0.075531):0.113362,51:0.127448):0.399999):0.110827,52:0.674445):0.447972):0.124292):0.033911):0.0769566):0.00812565):0.0263471):0.0766915,14:1.174470):0.00635067):0.0545873);
 685: 1 -15897.05307 -15784.23831 (0:0.258823,1:0.131763,(2:0.046776,((((((3:0.119296,((12:0.117633,13:0.024826):0.304466,35:1.135048):2.57396e-06):0.0207443,((4:0.200871,5:0.166214):0.109085,6:0.143629):0.126765):0.0616041,(((((8:0.137665,10:0.160508):0.0584033,9:0.025149):0.257322,11:0.485681):0.117215,(15:0.203003,((((((36:0.177988,37:0.128668):0.0898279,38:0.067152):0.181005,39:0.622413):0.110461,40:0.835882):0.162869,((41:0.573425,42:0.106066):0.296722,43:0.117317):0.229514):0.145227,(((44:0.330869,(45:0.850789,46:0.780241):0.170993):0.365673,(47:0.620033,48:0.652527):0.500709):0.2693,(((49:0.111396,50:0.089170):0.0707635,51:0.145420):0.342653,52:0.635640):0.155518):0.077516):0.632883):0.15585):0.0457128,(((16:0.017625,(17:0.080070,(18:0.040238,(19:0.190376,20:0.456890):0.0337131):0.0449465):0.022148):0.164634,(((((((24:0.047493,25:0.107703):0.0924808,(26:0.257005,27:0.102119):0.0432172):0.135166,32:0.258977):0.0895993,33:0.130377):0.00520473,31:0.089413):0.0631012,((28:0.529644,29:0.395571):0.156028,34:0.136053):0.0724975):0.0988711,30:0.080278):0.107949):0.0778951,(21:0.887127,22:0.862544):0.197681):0.162674):0.073341):0.0147753,7:0.061305):0.0249374,23:0.817266):0.0407111,14:1.343707):0.0136507):0.0780388);
 686: 1 -15598.10004 -15765.51007 (0:0.198329,1:0.096435,(2:0.097654,((3:0.181391,14:1.009737):0.0198485,((((4:0.128526,5:0.134503):0.110312,(6:0.049985,35:1.464570):0.106109):0.0745298,7:0.086770):0.0375561,(((((8:0.171421,9:0.085516):0.0956198,10:0.187761):0.202594,(12:0.102787,13:0.028775):0.237339):0.0559631,(((16:0.066972,(17:0.058025,(18:0.049798,(19:0.086549,20:0.283516):0.0787665):0.0345161):0.121472):0.200398,(((((((24:0.037056,25:0.064779):0.129859,27:0.126154):0.0599815,26:0.192898):0.138127,(28:0.509453,29:0.344111):0.122303):0.0533941,(31:0.089426,(32:0.258142,33:0.000003):0.0604299):0.0419733):0.0766955,34:0.139311):0.0513075,30:0.142393):0.0951218):0.0381914,(21:0.446950,(22:0.598163,23:0.571599):0.221843):0.216831):0.140393):0.0100481,(11:0.491546,(15:0.178462,((((((((36:0.126093,38:0.074321):0.0898153,37:0.147335):0.137215,39:0.643656):0.152533,40:0.573318):0.0773154,((41:0.501041,42:0.206935):0.0917489,43:0.152454):0.296251):0.150688,((44:0.332459,(45:0.586216,46:1.001265):0.166942):0.320637,(47:0.772968,48:0.600119):0.177414):0.292045):0.223654,((49:0.112669,50:0.134509):0.0792235,51:0.160425):0.647442):0.221436,52:0.630363):0.220103):0.0716117):0.0724929):0.0563979):0.023792):0.0534246):0.0868498);
 687: 1 -14857.80352 -15758.53246 (0:0.142665,1:0.124371,(2:0.030999,((3:0.270402,14:0.811810):0.0312188,(((((4:0.150307,5:0.195563):0.104378,6:0.183112):0.0168657,35:1.057950):0.069958,7:0.083301):2.60663e-06,((((8:0.178475,9:0.069723):0.0903257,10:0.122986):0.173839,(12:0.081758,13:0.091819):0.268336):0.0549466,((11:0.372840,(15:0.227904,((((((36:0.131960,37:0.112100):0.0641958,38:0.049531):0.149471,39:0.690839):0.175447,(40:0.525246,(((49:0.116822,50:0.096210):0.0763053,51:0.152264):0.362708,52:0.560310):0.182153):0.12434):0.10672,((41:0.427974,42:0.302139):0.126266,43:0.127483):0.449825):0.214392,((44:0.410669,(45:0.631509,46:0.880229):0.124514):0.112379,(47:0.502730,48:0.545049):0.335792):0.108504):0.402987):0.175613):0.058821,(((16:0.029026,(17:0.074785,((18:0.025560,20:0.390465):0.00700415,19:0.160668):0.0107722):0.0311429):0.0572546,((((((((24:0.025667,(25:0.010028,32:0.262055):0.0713131):0.0807225,27:0.069647):0.079174,26:0.231826):0.108426,(28:0.600272,29:0.227334):0.181251):0.0390381,33:0.113688):0.0414823,31:0.100856):0.0213637,34:0.249618):0.0855739,30:0.166308):0.1238):0.0386492,(21:0.401124,(22:0.605164,23:0.447457):0.18837):0.257976):0.14962):0.00194619):0.0995917):0.0817018):0.0395858):0.0273666);
 688: 1 -15938.24964 -15764.90362 (0:0.164404,1:0.098720,(2:0.005315,(((3:0.085824,(15:0.193138,((((((((36:0.146268,37:0.132922):0.0284497,38:0.063082):0.230181,39:0.557416):0.202797,40:0.645022):0.1758,((41:0.483003,42:0.185612):0.125945,43:0.112275):0.357699):0.175164,((44:0.537202,(45:0.710837,46:0.857972):0.176236):0.128143,(47:0.487613,48:0.482549):0.397276):0.579557):0.0720911,((49:0.124547,50:0.103717):0.0914982,51:0.077705):0.46818):0.102039,52:0.546825):0.634279):0.160708):0.0740821,((4:0.157501,(5:0.116075,35:1.251189):0.0446406):0.100607,(((8:0.085578,10:0.263837):0.0889603,9:0.030562):0.221065,(12:0.077914,13:0.028943):0.292216):0.0436105):0.0264247):0.0525489,(((6:0.147125,7:0.168142):2.00932e-06,11:0.445051):0.0224545,(14:0.883038,(((((16:0.079642,(17:0.087697,18:0.056300):0.0267985):0.0762388,19:0.179267):2.50349e-06,(21:0.183441,(22:0.705688,23:0.432987):0.122602):0.400727):0.0334182,((((24:0.046257,25:0.058207):0.0465503,(26:0.232976,27:0.118350):0.0284748):0.11425,32:0.228731):0.0551498,(((((28:0.472412,29:0.212290):0.20724,34:0.092056):0.0379937,30:0.239805):0.0272023,33:0.087415):0.0209606,31:0.134163):0.141529):0.141572):0.118123,20:0.291192):0.137966):0.0752845):0.0831763):0.0686241):0.0925816);
 689: 1 -15547.52278 -15772.2057 (0:0.146278,1:0.109947,(2:0.027563,(((((3:0.196273,6:0.136070):0.0243662,((4:0.141610,5:0.130568):0.0602833,35:1.076126):0.044647):0.0849946,((((8:0.163890,9:0.025249):0.0866337,(10:0.074881,(12:0.071787,13:0.071806):0.280523):0.237193):0.116701,(11:0.261509,(15:0.274244,((((((((36:0.114650,37:0.092930):0.100988,38:0.024587):0.255815,39:0.608117):0.218278,40:0.538022):0.111174,((41:0.422471,42:0.248681):0.183674,43:0.195901):0.38185):0.156595,((44:0.366066,(45:0.628382,46:0.772855):0.248507):0.254266,(47:0.484292,48:0.774855):0.153934):0.467733):0.0956935,((49:0.097000,50:0.104581):0.127646,51:0.105769):0.430305):0.203208,52:0.264505):0.606393):0.168101):0.0670071):0.13666,(((16:0.049341,((17:0.031288,18:0.047352):0.0312246,(19:0.142296,20:0.309923):0.0519997):0.0319306):0.113036,(((((((24:0.049745,25:0.088840):0.0721953,26:0.212548):0.0405681,27:0.043403):0.124759,32:0.211613):0.0852825,33:0.079909):0.0103723,31:0.084263):0.0414573,(((28:0.559967,29:0.191891):0.200789,34:0.092597):0.0395325,30:0.105748):0.0608774):0.161816):0.042229,((21:0.559921,22:0.676734):0.175618,23:0.613808):0.193193):0.192918):0.00645619):0.0016213,7:0.114655):0.0437109,14:1.106781):0.0617177):0.0246373);
 690: 1 -15847.41544 -15773.83282 (0:0.206040,1:0.068381,(2:0.000002,(3:0.100268,((((4:0.091725,(5:0.130914,35:1.048273):0.0620613):0.147459,(15:0.194863,(((((((36:0.155358,38:0.094282):0.0514247,37:0.068224):0.219855,39:0.637207):0.165235,40:0.816986):0.135818,((49:0.116027,50:0.119031):0.085638,51:0.095160):0.585073):0.0383731,(((41:0.408454,42:0.248955):0.171936,43:0.164534):0.502989,((44:0.428387,(45:0.561175,46:0.928852):0.2192):0.158345,(47:0.685370,48:0.563756):0.257665):0.418519):0.221766):0.161161,52:0.620633):0.604086):0.133502):0.0325702,((8:0.115965,9:0.157724):0.1255,(10:0.147351,(12:0.048003,13:0.041627):0.28511):0.171407):0.121967):0.0365507,(((6:0.141704,7:0.115667):0.0335928,11:0.456789):0.0548525,((14:1.212390,20:0.199029):0.0373886,((((16:0.032293,17:0.110922):0.0522024,(18:0.069873,19:0.107894):0.049528):0.026003,((((((((24:0.025999,25:0.092927):0.105793,26:0.265009):0.0391347,27:0.073970):0.108918,32:0.232294):0.113062,33:0.119326):0.033419,31:0.119315):0.071817,((28:0.573502,29:0.300909):0.101861,34:0.102710):0.0215563):0.0538555,30:0.100720):0.236728):0.0912902,(21:0.570048,(22:0.586379,23:0.430824):0.0715291):0.272164):0.0648786):0.192522):0.0321365):0.0465762):0.0665692):0.123613);
 691: 1 -16280.0852 -15754.33458 (0:0.247111,1:0.038162,(2:0.034499,(((((3:0.098984,((4:0.131618,(5:0.194552,35:1.340934):0.0157707):0.106748,6:0.237704):0.121184):0.0420348,(((((8:0.141442,9:0.109339):0.11315,10:0.128119):0.20044,(12:0.039711,13:0.047256):0.203692):0.045425,14:1.195743):0.0457059,(15:0.181378,((((((((36:0.153041,37:0.173926):0.0541471,38:0.044721):0.255754,39:0.464478):0.132004,40:0.695946):0.055043,((41:0.494563,42:0.214824):0.112611,43:0.151358):0.546304):0.191662,((44:0.481558,(45:0.614503,46:0.847449):0.180272):0.324916,(47:0.909404,48:0.449660):0.582271):0.478583):0.0451381,((49:0.086378,50:0.143219):0.103636,51:0.117609):0.408649):0.139716,52:0.524905):0.447096):0.426473):0.038358):0.0102816,11:0.569230):2.86648e-06,((((16:0.061794,(17:0.081122,(18:0.043092,(19:0.107812,20:0.332946):0.034356):0.0324936):0.0262784):0.193728,((((((((24:0.047265,25:0.089912):0.0681944,26:0.387080):0.101687,27:0.002775):0.167972,32:0.216146):0.0682994,33:0.056288):0.0427814,31:0.119701):0.0583467,30:0.105427):0.0430366,((28:0.445746,29:0.395465):0.116388,34:0.094805):0.0308701):0.152491):0.154681,(21:0.507976,22:0.512859):0.229996):0.0232495,23:0.802324):0.227542):0.0480127,7:0.167365):0.036023):0.165726);
 692: 3 -14250.48403 -15758.08279 (0:0.136026,(1:0.086653,((3:0.092528,((6:0.167247,(7:0.011922,11:0.557066):0.0238027):0.00765926,(14:0.769952,((((16:0.040996,(17:0.072052,(18:0.072452,19:0.134607):0.0158565):0.0326566):0.0799191,((21:0.279161,22:0.746173):0.0917055,23:0.523928):0.260743):0.041206,((((((24:0.023575,25:0.148931):0.0465099,26:0.257859):0.0401505,27:0.021063):0.168285,32:0.178842):0.0834273,((((28:0.531139,29:0.316786):0.151997,34:0.081605):0.0661209,31:0.094147):0.018172,33:0.043121):0.0197459):0.073308,30:0.063884):0.147401):0.100661,20:0.280346):0.110883):0.128492):0.0391705):0.0543063,((4:0.096418,(5:0.132574,35:1.396389):0.0136848):0.104992,((((8:0.120555,9:0.043939):0.144738,10:0.052640):0.150362,(12:0.150512,13:0.000002):0.258969):0.13055,(15:0.166045,((((((((36:0.109970,37:0.142400):0.0666773,38:0.055024):0.244343,39:0.505460):0.0517699,40:0.802410):0.274489,((41:0.312929,42:0.217899):0.234771,43:0.157734):0.252892):0.270874,((44:0.314232,(45:0.509990,46:1.382988):0.224879):0.155761,(47:0.648899,48:0.467314):0.50379):0.43061):0.064109,((49:0.109933,50:0.086187):0.114283,51:0.075299):0.419559):0.179644,52:0.359688):0.527358):0.259882):0.0530515):0.0217595):0.0324759):0.0540119,2:0.036529);
 693: 1 -16473.9858 -15762.79443 (0:0.234815,1:0.083292,(2:0.000003,((((3:0.166655,(((((8:0.155654,9:0.072369):0.0689892,10:0.123642):0.19927,(12:0.044921,13:0.039295):0.212664):0.0970117,11:0.425315):0.0663956,((15:0.130303,(((((((36:0.101561,38:0.123651):0.0823806,37:0.031826):0.211175,39:0.629199):0.192964,40:0.544260):0.070162,((41:0.556432,42:0.187380):0.178492,43:0.161891):0.311715):0.168404,((44:0.633911,(45:0.356352,46:0.927003):0.22958):0.0983415,(47:0.532164,48:0.629869):0.361183):0.289095):0.182969,(((49:0.088909,50:0.124371):0.128627,51:0.102222):0.345065,52:0.652288):0.0492332):0.71157):0.289598,(((16:0.054611,(17:0.063747,(18:0.097643,(19:0.171812,20:0.339690):0.0395531):0.0407831):0.0277746):0.11565,((((((24:0.042104,(25:0.039042,32:0.348620):0.086901):0.126881,27:0.084440):0.052133,26:0.398924):0.160971,(31:0.117862,33:0.166711):0.0448925):0.0644425,((28:0.626587,29:0.357036):0.123829,34:0.116594):0.0241996):0.0739004,30:0.143920):0.209614):0.110594,(21:0.384035,(22:0.582902,23:0.725488):0.169363):0.148682):0.0950112):0.063052):0.0727832):0.0521662,((4:0.087774,(5:0.195100,35:1.029769):0.0179187):0.0860529,6:0.286680):0.0962703):0.0201201,7:0.099937):0.0466245,14:0.802867):0.0492919):0.0812596);
 694: 1 -16709.88191 -15757.35745 (0:0.241491,1:0.092350,(2:0.068176,((3:0.124651,(((((4:0.069330,5:0.113502):0.0473392,35:1.310486):0.0580235,(15:0.111594,((((((((36:0.128756,37:0.120531):0.0625254,38:0.043311):0.213539,39:0.528371):0.214833,40:0.673131):0.0961827,((41:0.378865,42:0.261851):0.142612,43:0.141741):0.465309):0.0804344,(((44:0.260666,46:1.182220):0.319125,45:0.620471):0.181934,(47:0.739212,48:0.806181):0.24722):0.378569):0.14034,((49:0.110024,50:0.151017):0.110188,51:0.076622):0.424136):0.157416,52:0.567390):0.590693):0.236102):0.012027,(((8:0.164241,9:0.092227):0.137249,10:0.073744):0.249293,(12:0.109116,13:0.053685):0.180151):0.116865):0.0372218,((6:0.163592,(7:0.092000,11:0.737543):0.000587592):0.042036,((((16:0.070815,17:0.054871):0.0172785,(18:0.038353,19:0.266121):0.0317275):0.0738334,((((((((24:0.052189,25:0.101434):0.0549935,26:0.277847):0.0942892,27:0.036846):0.185168,32:0.208809):0.0746204,33:0.064481):0.0780317,31:0.103691):0.0193062,((28:0.586331,29:0.337781):0.183243,34:0.133015):0.0628154):0.0805005,30:0.069704):0.22922):0.107685,(20:0.262642,(21:0.263855,(22:0.718437,23:0.309637):0.0914444):0.295595):0.20321):0.136725):0.0705089):0.0369923):0.0261854,14:1.277942):0.0272919):0.099744);
 695: 5 -17215.22311 -15770.51343 (0:0.230565,1:0.123243,(2:0.011298,(3:0.120185,((((4:0.103785,5:0.174191):0.130714,(((14:0.749074,22:0.428060):0.207198,(((((36:0.160108,37:0.128738):0.0478446,38:0.078286):0.248186,39:0.709122):0.344341,((41:0.414477,42:0.284647):0.100389,43:0.191548):0.556032):0.273852,(40:0.529772,((((44:0.349382,(45:0.562233,46:1.075672):0.132219):0.305335,(47:0.796754,48:0.502054):0.384276):0.485534,52:0.850536):0.0385888,((49:0.107546,50:0.101598):0.151822,51:0.129092):0.3783):0.20994):0.154431):0.531333):0.254203,(((((((16:0.102147,17:0.090140):0.040831,19:0.210239):0.0303626,18:0.030798):0.0757976,(((((((((24:0.032556,25:0.054765):0.0664351,26:0.307695):0.107171,27:0.028047):0.0830394,(28:0.424257,29:0.569316):0.238327):0.0990188,32:0.216195):0.168039,33:0.165019):0.077321,31:0.130510):0.0456458,34:0.180983):0.0956206,30:0.067225):0.230045):0.164429,20:0.318558):0.187187,(21:0.254553,23:0.489512):0.334611):2.05413e-06,35:1.467058):0.0263554):0.0799692):0.0184406,15:0.363931):0.0655979,((6:0.148167,7:0.152976):0.0790081,((((8:0.154780,9:0.106211):0.0970656,10:0.150785):0.202499,(12:0.079799,13:0.056549):0.174206):0.126186,11:0.476887):0.0806805):0.0515692):0.0397435):0.105783):0.0971297);
 696: 1 -15495.5937 -15763.49861 (0:0.145000,1:0.057201,(2:0.000002,((((3:0.081432,((((((8:0.109929,9:0.132887):0.143358,10:0.122204):0.221514,(12:0.109975,13:0.019283):0.23492):0.1085,(15:0.230814,(((((((36:0.134370,37:0.153523):0.0639866,38:0.049346):0.180705,39:0.402114):0.160866,(40:0.642280,((41:0.403700,42:0.276293):0.128748,43:0.146253):0.473272):0.183805):0.206766,((44:0.303738,(45:0.531353,46:1.115208):0.16682):0.149444,(47:0.626151,48:0.605455):0.110861):0.751964):0.0929828,((49:0.121772,50:0.117686):0.0839698,51:0.098058):0.47103):0.23877,52:0.475524):0.429179):0.146238):0.0664109,11:0.409443):0.105259,(((16:0.083347,((17:0.110931,18:0.027695):0.044124,(19:0.144285,20:0.336309):0.0708556):0.0188709):0.159521,((21:0.500490,22:0.661487):0.355731,((((((((24:0.026063,25:0.110123):0.118954,26:0.334008):0.0656067,27:0.058146):0.229523,32:0.303383):0.068904,33:0.094055):0.0491775,31:0.129837):0.0688288,30:0.143932):0.0291055,((28:0.392149,29:0.368210):0.166693,34:0.088556):0.0670242):0.147541):0.162001):0.110962,23:0.870278):0.151806):0.00812681):0.0424693,((4:0.125739,5:0.139022):2.43132e-06,35:1.094670):0.13467):0.0134418,7:0.080574):0.0625627,(6:0.189527,14:1.201684):0.0714884):0.059988):0.0709261);
 697: 1 -14909.2447 -15758.28169 (0:0.212183,1:0.070823,(2:0.006892,(3:0.097215,((((4:0.131786,(5:0.093424,35:1.317952):0.0534623):0.108057,(15:0.260333,((((((((36:0.133097,37:0.105234):0.127814,38:0.073948):0.370747,39:0.583663):0.183897,40:0.507666):0.114109,((41:0.501416,42:0.191232):0.312512,43:0.104199):0.523502):0.375731,((49:0.082263,50:0.160397):0.0810308,51:0.147943):0.211456):0.107753,52:0.812951):0.14575,((44:0.577428,45:0.511489):0.275813,(46:0.862688,(47:0.570418,48:0.667869):0.36338):0.105239):0.40333):0.422901):0.22957):0.0169242,(((8:0.133949,9:0.088172):0.132449,10:0.064006):0.142841,(12:0.083886,13:0.023732):0.200477):0.188882):0.0181568,(((6:0.203336,11:0.534631):0.0174644,7:0.129216):0.0548744,((14:1.321526,20:0.180007):2.324e-06,((((16:0.058869,17:0.063406):0.0122296,(18:0.094671,19:0.168017):0.0258381):0.125871,(((((((24:0.040505,25:0.043076):0.0820861,26:0.295382):0.0625046,27:0.049152):0.0481545,32:0.176052):0.13941,33:0.079286):0.0180067,31:0.119557):0.0276512,(((28:0.717185,29:0.313614):0.195097,34:0.115254):0.0475859,30:0.102161):0.0380076):0.216717):0.116862,(21:0.384475,(22:0.530157,23:0.772594):0.144039):0.365997):0.0445865):0.379004):0.132052):0.0161335):0.078686):0.089102);
 698: 1 -15271.34463 -15759.4078 (0:0.123215,1:0.063231,(2:0.017306,((3:0.154263,(((((4:0.111544,5:0.092090):0.0801972,35:1.138946):0.0781203,6:0.185291):0.0299254,7:0.086595):0.0197898,(((((8:0.156978,9:0.034862):0.159801,10:0.176223):0.19219,(12:0.072773,13:0.050329):0.183754):0.0842788,(11:0.291771,(15:0.320871,((((((((36:0.120971,38:0.083635):0.0692296,37:0.067933):0.147413,39:0.752515):0.164086,40:0.746861):0.104241,((41:0.460414,42:0.266715):0.114887,43:0.189678):0.378035):0.216581,((44:0.392185,(45:0.544524,46:0.758647):0.217075):0.306171,(47:0.439752,48:0.740693):0.336731):0.411642):0.0972224,((49:0.143777,50:0.183950):0.106479,51:0.184661):0.450351):0.102391,52:0.509773):0.34604):0.152011):0.0354578):0.0789446,(((16:0.071186,(17:0.066550,(18:0.000002,(19:0.263997,20:0.348101):0.0709162):0.0279766):0.0436243):0.258389,(((((((24:0.036651,(25:0.052015,32:0.409177):0.0794561):0.145035,27:0.080312):0.075807,26:0.264501):0.213974,(28:0.643207,29:0.195305):0.101153):0.137436,34:0.103011):0.0937696,(31:0.165588,33:0.137342):0.0504298):0.0485428,30:0.146243):0.114242):0.107012,(21:0.319317,(22:0.549896,23:0.470031):0.134385):0.330752):0.229862):0.0606355):0.0421359):0.0459645,14:1.000676):0.101515):0.0488123);
 699: 1 -14201.73601 -15758.28169 (0:0.292559,(1:0.086935,((3:0.194916,((6:0.233132,(7:0.044691,11:0.463347):0.0335869):0.10068,(((14:0.992170,(((16:0.056755,17:0.096373):0.0586795,(18:0.136354,19:0.204412):0.0217207):0.0614626,((((((((24:0.074767,25:0.073045):0.0519675,26:0.238972):0.051098,27:0.098098):0.162158,32:0.133323):0.0960924,33:0.045645):0.0961077,31:0.108258):0.069286,((28:0.715129,29:0.314976):0.174706,34:0.191553):0.00951321):0.0836587,30:0.073689):0.155523):0.149894):0.0789228,20:0.302360):0.205879,(21:0.475714,(22:0.615133,23:0.497599):0.0556935):0.216295):0.0521592):2.04049e-06):0.0246122,((4:0.051264,(5:0.219622,35:1.051114):0.122083):0.169143,((((8:0.138330,9:0.017437):0.108907,10:0.069016):0.150726,(12:0.082324,13:0.043929):0.289875):0.142385,(15:0.103379,(((((((36:0.149506,37:0.097783):0.0784978,38:0.054707):0.344824,39:0.619979):0.118962,((41:0.471000,42:0.179571):0.201009,43:0.130275):0.343105):0.0883108,40:0.559739):0.229692,(((49:0.107544,50:0.102564):0.15835,51:0.102387):0.311655,52:0.681781):0.159696):0.144529,(((44:0.419101,46:0.951859):0.182411,45:0.604084):0.0926104,(47:0.545697,48:0.729236):0.556764):0.177473):0.655338):0.17898):0.0316121):0.0570233):0.0445952):0.0558786,2:0.008948);
 700: 1 -14821.26805 -15761.04419 (0:0.226891,1:0.132384,(2:0.000002,((3:0.070382,14:1.016208):0.0262422,(((4:0.037425,(5:0.060372,35:1.649288):0.196257):0.168548,((((8:0.105511,9:0.066408):0.153475,10:0.070523):0.247076,(12:0.088918,13:0.047417):0.120045):0.109074,(15:0.196430,((((((((36:0.161890,37:0.124104):0.0723194,38:0.052812):0.207126,39:0.508117):0.236132,40:0.504830):0.13363,((41:0.447290,42:0.169755):0.255814,43:0.222988):0.403569):0.232224,((44:0.399058,(45:0.652769,46:0.999478):0.104436):0.135257,(47:0.554788,48:0.515088):0.440615):0.360103):0.178836,((49:0.132582,50:0.155007):0.100069,51:0.080660):0.319637):0.131577,52:0.535515):0.525534):0.259403):0.0272839):0.0202052,(((6:0.215214,7:0.057328):2.27976e-06,11:0.481178):0.0549831,(((16:0.083259,(17:0.028607,(18:0.019825,(19:0.107249,20:0.225588):0.0749862):0.00878201):0.0539725):0.0297383,((((((24:0.030323,25:0.107538):0.0304544,26:0.300442):0.177877,27:0.029885):0.158322,32:0.141718):0.0879259,((((28:0.531823,29:0.107753):0.372777,34:0.196162):0.06848,31:0.095965):0.0198052,33:0.066563):0.0577204):0.0367233,30:0.076775):0.131595):0.123616,(21:0.339373,(22:0.736673,23:0.329737):0.0856106):0.153943):0.319188):2.15043e-06):0.0326253):0.0690307):0.0476404);
 701: 4 -15139.03455 -15759.41892 (0:0.234079,1:0.062529,(2:0.056489,((3:0.105864,(((4:0.219509,(5:0.059337,35:1.468332):0.0369935):0.0778094,((((8:0.119864,9:0.128888):0.169121,10:0.122671):0.232219,(12:0.095139,13:0.019079):0.268002):0.135043,(15:0.276979,((((((((36:0.099947,37:0.094632):0.0301959,38:0.062117):0.209161,39:0.599370):0.120372,40:0.638267):0.136869,((41:0.582585,42:0.223890):0.116332,43:0.176969):0.466617):0.151426,((44:0.459831,(45:0.564072,46:1.043945):0.173615):0.108364,(47:0.643268,48:0.784557):0.486726):0.400375):0.0731319,((49:0.076120,50:0.112000):0.061541,51:0.116087):0.499352):0.0580544,52:0.610553):0.3468):0.147283):0.0100744):0.0128684,((6:0.244921,(7:0.094780,11:0.419268):0.0049652):2.05944e-06,((16:0.070067,(((17:0.095959,18:0.055102):0.0221231,(19:0.084508,20:0.377282):0.0550755):0.0177947,(((((((24:0.045059,25:0.132244):0.0420233,26:0.381241):0.153545,27:0.022630):0.152654,32:0.188700):0.142361,33:0.130164):0.0643896,(((28:0.608423,29:0.227890):0.223724,34:0.142382):0.0798518,31:0.078688):0.050023):0.0565166,30:0.094639):0.199053):0.00825067):0.166562,(21:0.433330,(22:0.613981,23:0.491358):0.191277):0.246722):0.240743):0.113613):0.0206235):0.0585058,14:1.221447):0.0367931):0.102393);
 702: 1 -15558.93163 -15759.99879 (0:0.149288,1:0.053574,(((2:0.024926,(3:0.092349,14:1.148351):0.0537079):0.0513856,((6:0.162422,(7:0.067844,11:0.380578):0.0170135):0.0619099,((((((16:0.065476,17:0.065030):0.0271076,18:0.029653):0.0535272,19:0.193859):0.0555957,((((((((24:0.065936,25:0.061699):0.0837626,26:0.215474):0.086922,27:0.042853):0.1534,32:0.125055):0.0750323,33:0.092412):0.0546615,31:0.146595):0.0496,((28:0.696013,29:0.259655):0.109883,34:0.115113):0.0945191):0.10319,30:0.168070):0.230758):0.167072,(21:0.356906,(22:0.886114,23:0.572380):0.118479):0.258727):0.0865749,20:0.261023):0.322892):0.0228681):0.0288807,((4:0.095320,(5:0.093834,35:1.171159):0.0887118):0.173855,((((8:0.100382,9:0.101277):0.155263,10:0.045584):0.202663,(12:0.096050,13:0.022190):0.122341):0.147281,(15:0.283273,((((((36:0.151645,37:0.089273):0.0788895,38:0.036749):0.342196,39:0.549200):0.151442,((41:0.481090,42:0.275944):0.185077,43:0.237833):0.495841):0.33942,((((44:0.466855,(45:0.617289,46:0.786238):0.23966):0.171134,(47:0.593742,48:0.825862):0.444289):0.467052,((49:0.094541,50:0.109561):0.144797,51:0.111338):0.462309):0.0774608,52:0.706097):0.155797):0.285272,40:0.514255):0.48578):0.263822):0.0372176):0.0587813):0.0742824);
 703: 2 -15819.39864 -15774.29951 (0:0.172153,1:0.096868,(2:0.056983,(((((3:0.142762,(12:0.116141,13:0.027469):0.256654):0.0247623,(((4:0.185380,5:0.182705):0.0475208,35:1.201710):0.12388,6:0.126194):0.076265):0.0822601,((((8:0.176574,10:0.210219):0.0627581,9:0.000002):0.235414,(15:0.111086,(((((((36:0.120126,37:0.148106):0.0459757,38:0.067723):0.210063,39:0.644266):0.223527,(((41:0.403744,42:0.260096):0.316032,43:0.126625):0.369035,(((44:0.463226,46:0.923302):0.135849,45:0.556787):0.337186,(47:0.572306,48:0.779564):0.167354):0.485126):0.15717):0.188347,40:0.743850):0.100754,((49:0.080204,50:0.186730):0.0846063,51:0.097092):0.324437):0.269301,52:0.486353):0.402501):0.186071):0.0831944,11:0.531852):0.118475):0.00265339,(14:0.894125,(((16:0.033509,(17:0.042352,(18:0.026079,(19:0.163034,20:0.418217):0.0664136):0.0160826):0.0389314):0.142771,(((((((24:0.049201,25:0.078442):0.132011,26:0.258217):0.0610071,27:0.003174):0.11117,(28:0.460698,32:0.177227):0.126219):0.11304,(31:0.132641,33:0.105348):0.0162047):2.13049e-06,(29:0.408621,34:0.098894):0.060195):0.0309692,30:0.139370):0.170936):0.0628725,((21:0.453295,22:0.604336):0.103807,23:0.558870):0.307544):0.0958438):0.119469):0.00809618,7:0.106595):0.0829139):0.102117);
 704: 1 -14635.7147 -15770.38804 (0:0.140359,1:0.130234,((((2:0.059817,((6:0.155954,(7:0.089071,11:0.562624):0.0209358):0.0262542,(14:1.109950,((((16:0.062371,((17:0.084806,18:0.065950):0.0175271,19:0.245469):0.0170195):0.0643575,(((((((24:0.012674,(25:0.028003,32:0.391640):0.0639294):0.163185,27:0.063619):0.124138,26:0.348988):0.186197,(31:0.073110,33:0.113764):0.0299749):0.0343043,(28:0.597414,29:0.291335):0.183914):0.0212053,34:0.130498):0.058956,30:0.118045):0.161826):0.0592921,((21:0.212512,22:1.225139):0.0945463,23:0.608519):0.320739):0.0731642,20:0.358121):0.0732745):0.0823272):0.0695677):0.051625,3:0.167151):0.0218354,((((8:0.132961,9:0.129218):0.194314,10:0.026025):0.21225,(12:0.112539,13:0.016223):0.256441):0.130302,(15:0.178429,(((((((36:0.108186,37:0.192949):0.0764992,38:0.048105):0.282193,39:0.638329):0.21642,(40:0.627493,((41:0.407240,42:0.204885):0.327526,43:0.150209):0.359426):0.110892):0.116383,((44:0.476860,(45:0.529361,46:0.926843):0.158991):0.102033,(47:0.664883,48:0.625000):0.27443):0.34332):0.159871,((49:0.134544,50:0.105206):0.107686,51:0.114289):0.441128):0.218006,52:0.494263):0.453225):0.153521):0.0307537):0.0315605,(4:0.141250,(5:0.075479,35:1.153945):0.0793229):0.0513541):0.0375007);
 705: 1 -15973.28419 -15764.53021 (0:0.132739,1:0.051113,(2:0.025908,((3:0.137992,6:0.270887):0.0845373,(((4:0.108367,(5:0.107585,35:1.230074):0.0632679):0.190132,((((14:0.756643,22:0.333717):0.282804,(21:0.366277,23:0.461842):0.158883):0.202774,((16:0.032105,((17:0.071799,18:0.097334):0.0411671,(19:0.086615,20:0.366461):0.068859):0.0169455):0.0650268,((((((((24:0.048416,25:0.079352):0.0347933,26:0.230156):0.0463798,27:0.038911):0.129615,32:0.141933):0.0704429,33:0.047827):0.0418426,31:0.105593):0.0750475,30:0.163829):0.0461682,((28:0.695934,29:0.337801):0.109919,34:0.153345):0.0314034):0.188863):0.141724):0.149693,(15:0.333128,((((((36:0.148521,37:0.155487):0.0838569,38:0.021523):0.342594,39:0.705068):0.121625,40:0.521126):0.115787,((41:0.392294,42:0.236764):0.187544,43:0.263404):0.444022):0.178182,(((44:0.455941,(47:0.643750,48:0.597118):0.343452):0.107466,(45:0.584824,46:1.098113):0.137847):0.497244,(((49:0.087733,50:0.132310):0.129886,51:0.101209):0.441797,52:0.789137):0.0621163):0.0333231):0.639877):0.14642):0.0329913):0.0378279,((7:0.191638,11:0.477718):0.0481843,((8:0.100848,9:0.106362):0.129863,(10:0.119915,(12:0.117926,13:0.037616):0.230232):0.0866072):0.197742):0.0461449):0.039921):0.0869607):0.0603417);
 706: 1 -14917.24649 -15765.0751 (0:0.221081,(1:0.107948,(((3:0.154457,(((6:0.295663,11:0.349613):0.000680101,(7:0.021190,14:1.236228):0.0390478):0.0672725,((((((16:0.044143,17:0.059259):0.0676699,18:0.072016):0.0724407,19:0.105471):0.0462289,((((24:0.034861,(26:0.221875,27:0.103815):0.0629672):0.0716997,25:0.007080):0.111154,32:0.100023):0.0763548,((((28:0.499398,29:0.284589):0.104935,34:0.075999):0.119922,30:0.100708):0.035799,(31:0.102649,33:0.096125):0.0255992):0.072133):0.127139):0.135433,20:0.248919):0.136351,(21:0.411680,(22:0.623284,23:0.449044):0.144434):0.289852):0.233184):0.033506):0.0643849,((((8:0.169278,9:0.080216):0.0662214,10:0.091824):0.182263,(12:0.106900,13:0.063458):0.304523):0.0654631,(15:0.206378,(((((((36:0.087702,38:0.085530):0.0552284,37:0.110223):0.140299,39:0.566531):0.141153,40:0.820517):0.0865428,((41:0.444948,42:0.184805):0.179654,43:0.181123):0.485676):0.154421,((44:0.385829,(45:0.570452,46:0.837842):0.134051):0.231995,(47:0.560728,48:0.670923):0.368067):0.574842):0.16398,(((49:0.097171,50:0.098583):0.123249,51:0.084132):0.369703,52:0.552392):0.20036):0.444908):0.277011):0.0159692):0.0192454,(4:0.131030,(5:0.114937,35:1.319118):0.0783132):0.0921948):0.0840937):0.0636644,2:0.079368);
 707: 1 -15792.17033 -15761.29274 (0:0.175582,1:0.060798,(2:0.077642,((3:0.169107,((((((4:0.069128,5:0.190237):0.0498461,35:1.225576):0.116457,(((8:0.118212,9:0.138762):0.114464,10:0.087888):0.242772,(12:0.110996,13:0.000003):0.202609):0.156104):0.00046164,(15:0.297423,((((((((36:0.163358,37:0.122413):0.0913973,38:0.020440):0.354535,39:0.431191):0.0527267,40:0.799092):0.116598,((41:0.536439,42:0.312520):0.265064,43:0.127996):0.411633):0.164846,((49:0.091954,50:0.087654):0.160692,51:0.076342):0.431709):0.0216146,(((44:0.496255,46:0.983750):0.141468,45:0.715753):0.0928183,(47:0.598867,48:0.504827):0.494809):0.502027):0.28835,52:0.303646):0.626533):0.111748):0.14142,(6:0.163029,(7:0.112318,11:0.538863):0.0356859):0.0862967):0.00792057,(((16:0.026721,(17:0.060986,((18:0.045474,20:0.351826):0.027419,19:0.181460):0.0499127):0.0635348):0.301771,(((((((24:0.088693,(25:0.077424,32:0.197225):0.091325):0.0763023,27:0.086439):0.0796584,26:0.218322):0.184479,(31:0.074608,33:0.200568):0.06373):0.0740493,(28:0.686182,29:0.423097):0.201163):0.0686421,34:0.092083):0.103357,30:0.189759):0.164678):0.112868,((21:0.235812,23:0.638162):0.173093,22:0.747639):0.106349):0.213517):0.024114):0.0737015,14:0.760209):0.0443821):0.124703);
 708: 1 -15096.88804 -15793.79316 (0:0.303395,1:0.049189,(2:0.009698,(((3:0.212337,((4:0.174160,5:0.211327):0.102771,6:0.256950):0.115687):0.012782,(((((8:0.124611,9:0.116916):0.0573863,10:0.133382):0.22632,(12:0.041375,13:0.047862):0.252903):0.101092,(11:0.439473,15:0.403303):0.0442044):0.0516272,(((((14:1.530215,22:0.516359):0.212542,21:0.350125):0.214392,23:0.603042):0.137074,((((36:0.133404,(37:0.075436,38:0.171338):0.0576962):0.309196,(39:0.654902,((41:0.526796,42:0.256867):0.295546,43:0.128731):0.601095):0.0977195):0.251404,(((49:0.110610,50:0.078919):0.143006,51:0.087780):0.409775,52:0.701014):0.173527):0.10066,(40:0.510032,((44:0.843393,45:0.466756):0.155698,(46:0.909304,(47:0.421566,48:0.713644):0.329184):0.189931):0.409989):0.182293):0.537727):0.116751,((((16:0.100578,(17:0.062973,18:0.061799):0.0256862):0.0126375,(19:0.167905,(((((24:0.068569,25:0.064349):0.0276356,26:0.342734):0.0255576,27:0.073354):0.0540734,32:0.220120):0.0648959,((((28:0.645906,29:0.250361):0.10218,(30:0.238381,34:0.109581):0.0336361):0.0573317,33:0.104033):0.00790604,31:0.175466):0.147651):0.234836):0.116704):0.1399,20:0.229728):0.108628,35:1.097999):0.027717):0.276054):2.69089e-06):0.044956,7:0.190927):0.0610449):0.0711653);
 709: 3 -16742.128 -15757.47201 (0:0.210061,1:0.052261,(2:0.000003,(3:0.122621,((((((4:0.111822,5:0.115717):0.119079,35:1.316098):0.0318813,6:0.104785):0.0942209,7:0.075304):0.0476589,((((((8:0.187334,9:0.068496):0.102551,10:0.162621):0.17399,(12:0.036557,13:0.067919):0.331026):0.0681194,(15:0.368324,(((((((36:0.112289,37:0.114717):0.0924235,38:0.052189):0.239658,39:0.539577):0.115519,40:0.440092):0.117998,(((41:0.496961,42:0.217381):0.189416,43:0.163315):0.305989,((44:0.572970,(45:0.561428,46:0.892897):0.256871):0.270927,(47:0.526485,48:0.741948):0.320579):0.366932):0.166964):0.227823,((49:0.066320,50:0.094648):0.141593,51:0.144853):0.466205):0.0791758,52:0.725889):0.650207):0.15782):0.0328587,11:0.402421):2.45831e-06,((((16:0.002971,(17:0.071930,(18:0.034294,(19:0.206560,20:0.395231):0.0315461):0.0402866):0.0476139):0.207238,(((((((24:0.074628,(25:0.042771,32:0.251280):0.109126):0.0542106,27:0.054001):0.0503751,26:0.227269):0.0868021,(28:0.735713,29:0.203623):0.226635):0.0529869,(31:0.086350,33:0.224999):0.0435853):0.0626259,34:0.189294):0.0735771,30:0.102906):0.0984004):0.156304,(21:0.512045,22:0.691761):0.16011):0.0599455,23:0.646752):0.187296):0.022442):0.0633228,14:0.815201):0.0508433):0.103247):0.0761184);
 710: 1 -15939.72422 -15781.56893 (0:0.123144,1:0.046158,((2:0.058445,3:0.189413):0.0274871,((((4:0.093460,5:0.166945):0.113108,(((14:0.870110,(((((((((24:0.011418,25:0.086142):0.0702225,26:0.380297):0.0493364,27:0.034966):0.217391,32:0.185785):0.0478324,30:0.079979):0.104391,31:0.126134):0.0183306,33:0.086653):0.0853883,(28:0.610382,29:0.246444):0.179275):0.0164764,34:0.168776):0.069684):0.0904301,((16:0.024292,(17:0.048837,(18:0.021047,19:0.250088):0.0287828):0.0353795):0.115618,20:0.253924):0.13748):0.0431062,((21:0.459556,((22:0.447779,23:0.544180):0.0896605,((((((((36:0.151592,37:0.111494):0.0697372,38:0.019321):0.191504,39:0.698429):0.164308,((41:0.390819,42:0.257083):0.076932,43:0.193883):0.377368):0.234998,40:0.477789):0.115937,((44:0.445261,(45:0.691717,46:1.039722):0.137495):0.0718779,(47:0.609235,48:0.546484):0.41201):0.424211):0.167419,((49:0.102624,50:0.148819):0.0476881,51:0.156042):0.393319):0.0631958,52:0.595523):0.543034):0.0694325):0.0807315,35:1.506073):2.54233e-06):0.192414):0.0394782,((((8:0.211030,9:0.066096):0.131572,10:0.153440):0.142381,(12:0.074082,13:0.020119):0.289275):0.0313005,(11:0.429113,15:0.826741):0.0921018):0.0883843):2.51085e-06,(6:0.144240,7:0.047324):0.0392049):0.0443551):0.0510304);
 711: 3 -15481.5503 -15772.36812 (0:0.313691,1:0.095668,(2:0.000003,((((3:0.161138,((4:0.186356,5:0.207388):0.184896,6:0.170068):0.142223):0.0434215,(((((8:0.136642,10:0.336426):0.0675424,9:0.036449):0.165192,(12:0.062005,13:0.100872):0.42984):0.0612933,11:0.452045):0.0642095,15:0.714711):0.0439673):2.1383e-06,(((((14:1.005954,22:0.706551):0.156998,21:0.536881):0.189703,35:1.095052):0.0938863,(20:0.276887,(((((((36:0.144053,37:0.131869):0.0946505,38:0.064118):0.322397,39:0.651113):0.302816,(40:0.734270,((41:0.550871,42:0.225826):0.283857,43:0.061465):0.521913):0.154287):0.280561,((44:0.363252,(45:0.507723,46:1.141658):0.197292):0.185567,(47:0.697309,48:0.532477):0.279753):0.466278):0.194075,((49:0.068674,50:0.170874):0.101926,51:0.151303):0.419869):0.223576,52:0.461569):0.537732):0.122646):0.0196587,(((16:0.037734,(17:0.064937,18:0.048972):0.0495331):0.0824537,(19:0.217431,((((((((24:0.058437,25:0.094906):0.058418,27:0.105098):0.0625363,26:0.198522):0.208772,28:0.708294):0.110774,29:0.219089):0.215509,34:0.108578):0.078842,30:0.076411):0.0332782,(31:0.153889,(32:0.382261,33:0.034988):0.110775):0.0457979):0.248716):0.0109357):0.17563,23:0.842967):0.0411582):0.27093):0.0395796,7:0.141190):0.114619):0.0744381);
 712: 4 -16480.08124 -15772.50193 (0:0.241074,1:0.138883,(2:0.045131,(3:0.181409,((((4:0.150672,5:0.214962):0.189497,(((((14:0.982419,((((((((24:0.063717,25:0.074068):0.0511884,(26:0.364308,27:0.053687):0.0591217):0.173554,32:0.128175):0.174965,30:0.124841):0.0522449,31:0.113530):0.033757,33:0.099765):0.0801094,(28:0.657987,29:0.260045):0.248563):0.00890137,34:0.105364):2.76291e-06):0.259279,(16:0.064301,(17:0.089068,(18:0.031002,19:0.184488):0.0479511):0.00690908):0.133487):0.24122,20:0.313669):0.147386,(((21:0.459593,22:0.728915):0.227915,23:0.735116):0.106866,(((((((36:0.160163,37:0.121309):0.0633386,38:0.070636):0.195288,39:0.472570):0.250425,(((41:0.534641,42:0.173958):0.155587,43:0.089233):0.289041,(((44:0.449647,46:1.066144):0.242217,45:0.573831):0.158678,(47:0.565552,48:0.740674):0.332174):0.428819):0.116676):0.20722,40:0.542746):0.225395,((49:0.090484,50:0.106672):0.181577,51:0.072678):0.3356):0.118368,52:0.666505):0.604237):0.205735):0.0254636,35:1.226036):0.134035):0.0393152,(6:0.137480,7:0.080216):0.0816858):2.5431e-06,((((8:0.197754,9:0.069643):0.113005,10:0.136308):0.151477,(12:0.078291,13:0.011562):0.353247):0.154196,(11:0.461908,15:0.407768):0.1792):0.0230978):0.0113335):0.0686891):0.0528831);
 713: 2 -15149.0843 -15760.65529 (0:0.149134,1:0.084893,(2:0.022867,((((((3:0.100781,((4:0.251763,5:0.047300):0.034712,35:1.234520):0.114946):0.079245,6:0.200901):0.0421133,((((8:0.171415,9:0.067717):0.0974015,10:0.127066):0.0877897,(12:0.038241,13:0.077697):0.279248):0.0757352,11:0.720131):0.0175046):2.24696e-06,((15:0.267039,((((((36:0.157757,37:0.131980):0.0298205,38:0.071921):0.213815,39:0.590120):0.104534,40:0.675449):0.124295,(((41:0.469956,42:0.207094):0.185917,43:0.125663):0.265728,((44:0.416065,(45:0.649627,46:1.062059):0.167838):0.267062,(47:0.493047,48:0.707820):0.275233):0.3039):0.0845175):0.175671,(((49:0.123275,50:0.187243):0.114007,51:0.115146):0.259141,52:0.760851):0.207705):0.281247):0.266595,(((16:0.059884,(17:0.112835,(18:0.046215,(19:0.153675,20:0.341318):0.0854097):0.0395374):0.0247971):0.170784,((((((24:0.053771,(25:0.030482,32:0.225328):0.0709368):0.104189,27:0.039951):0.121943,26:0.344427):0.186017,(31:0.140150,33:0.170025):0.0167855):0.0200274,((28:0.654021,29:0.246785):0.144457,34:0.180009):0.00297296):0.110669,30:0.104015):0.159013):0.21169,(21:0.387200,(22:0.428879,23:0.728202):0.150375):0.130094):0.0685291):0.111339):0.0440402,7:0.097814):0.0605661,14:1.030298):0.0486958):0.024743);
 714: 1 -15290.84837 -15760.14253 (0:0.191405,((1:0.098177,2:0.052885):0.0243335,(((6:0.150600,7:0.078400):2.38249e-06,11:0.357040):0.0415662,(((8:0.063599,9:0.094268):0.0575604,(10:0.049032,(12:0.000003,13:0.071443):0.294756):0.102796):0.14115,(14:0.880934,(((((16:0.025715,17:0.103988):0.0293554,(18:0.048884,19:0.121364):0.00262732):0.0509799,((((((((24:0.043713,25:0.041053):0.0243543,26:0.221083):0.0310867,27:0.034098):0.0564777,(28:0.515551,29:0.249258):0.046283):0.108342,32:0.097045):0.0513456,33:0.077639):0.0538967,31:0.095364):0.0551079,(30:0.062013,34:0.176806):0.0433554):0.0946045):0.0627581,(21:0.356169,(22:0.667511,23:0.373093):0.106165):0.202381):0.0556642,20:0.170629):0.0730908):0.114929):0.02115):0.0515384):0.039561,(3:0.109790,((4:0.123520,(5:0.046755,35:1.129572):0.200702):0.104354,(15:0.045279,((((((((36:0.113279,37:0.108703):0.0285186,38:0.056628):0.293792,39:0.468205):0.104965,40:0.743175):0.149869,((41:0.356692,42:0.201015):0.116131,43:0.196929):0.461004):0.330709,((49:0.143123,50:0.087037):0.0717266,51:0.095878):0.498484):0.039868,52:0.823283):0.183554,((44:0.406386,(45:0.584729,46:0.867012):0.143159):0.269297,(47:0.631196,48:0.445411):0.411353):0.344652):0.560585):0.239683):0.0382143):0.0088378);
 715: 1 -14591.52718 -15782.92487 (0:0.210678,1:0.045460,(2:0.029611,((((((3:0.205189,(12:0.046852,13:0.047581):0.365333):2.7111e-06,(((4:0.169985,5:0.106342):0.0236104,35:1.499924):0.241715,6:0.218839):0.0824017):0.033573,(((8:0.088028,(9:0.026698,10:0.314616):0.042204):0.24304,15:0.329569):0.119758,11:0.616701):0.0625419):0.0069453,((((16:0.042013,(17:0.094350,(18:0.037721,(19:0.127008,20:0.402100):0.047971):0.0180918):0.0602246):0.129192,(((((((((24:0.071918,25:0.106036):0.0959156,26:0.325566):0.0706295,27:0.065460):0.0921615,32:0.337099):0.16005,(28:0.671038,29:0.234947):0.153343):0.0454273,33:0.098669):0.00661214,31:0.161788):0.124617,34:0.193605):0.0618562,30:0.197246):0.191964):0.1091,(21:0.335807,(22:0.785504,23:0.378142):0.173297):0.193354):0.115609,(((((((36:0.106412,37:0.107517):0.054274,38:0.042347):0.281687,(39:0.541733,40:0.810313):0.182159):0.242962,((41:0.504749,42:0.173385):0.256504,43:0.039450):0.385398):0.18092,((44:0.368194,(45:0.690157,46:0.733788):0.121154):0.212883,(47:0.621306,48:0.710357):0.278283):0.286517):0.312999,((49:0.081542,50:0.120410):0.07472,51:0.171736):0.254842):0.105145,52:0.568230):0.742725):0.0671403):0.0259388,7:0.116886):0.074565,14:0.884591):0.0350196):0.0286201);
 716: 1 -16118.32413 -15758.53246 (0:0.144220,1:0.108360,(2:0.021166,((3:0.175345,14:1.111707):0.0471211,(((((4:0.116049,5:0.120747):0.0531674,35:1.269013):0.0671574,6:0.160328):0.0679128,7:0.051919):0.0318129,(((((8:0.243650,9:0.061676):0.165418,10:0.054734):0.224854,(12:0.090818,13:0.023127):0.198791):0.162923,(11:0.467994,(15:0.233895,(((((((36:0.119646,38:0.100320):0.0665762,37:0.058799):0.223829,39:0.571903):0.211635,((41:0.593443,42:0.258527):0.174608,43:0.131431):0.398625):0.142651,(40:0.588625,(((44:0.377306,46:1.026543):0.125464,45:0.655283):0.188264,(47:0.639080,48:0.578171):0.480243):0.357066):0.0838066):0.250748,((49:0.085025,50:0.179471):0.12825,51:0.120694):0.365997):0.124898,52:0.518325):0.627013):0.216177):0.0915937):0.055905,(((16:0.044788,(17:0.050325,(18:0.016158,(19:0.118269,20:0.364620):0.119916):0.0651066):0.0265184):0.102667,(((((((24:0.052456,(25:0.058075,32:0.300718):0.0810976):0.125887,27:0.077706):0.0934588,26:0.348902):0.113569,(28:0.587561,29:0.393253):0.0698296):0.120342,(31:0.133329,33:0.150103):0.0437779):0.0701335,34:0.072737):0.0628506,30:0.192255):0.249373):0.0885612,((21:0.387236,22:1.084321):0.166444,23:0.597974):0.221076):0.178013):0.041015):0.0393227):0.0372578):0.0584587);
 717: 2 -14566.60767 -15763.93533 (0:0.226128,1:0.028464,(2:0.068262,(((3:0.027283,((6:0.208394,(7:0.070718,11:0.537184):0.0279358):0.0477911,((14:1.289878,(((16:0.030802,(17:0.049663,(18:0.051465,19:0.151151):0.0300588):0.00800418):0.108672,((((((((24:0.060945,25:0.208102):0.122967,26:0.255903):0.104796,27:0.022733):0.24259,32:0.141783):0.0987129,33:0.126979):0.0802321,31:0.076676):0.0886691,((28:0.711096,29:0.327476):0.32169,34:0.053987):0.147054):0.0408536,30:0.099413):0.22416):0.126625,(21:0.487270,(22:0.567997,23:0.539011):0.105988):0.276164):0.0857056):0.00514304,20:0.348793):0.283346):0.0252639):0.0857196,((((8:0.204332,9:0.093144):0.236387,10:0.017291):0.0761537,(12:0.071648,13:0.060991):0.202485):0.218069,(15:0.183091,(((((((36:0.108611,37:0.100634):0.0492741,38:0.050560):0.315842,39:0.544573):0.161402,((41:0.344497,42:0.280937):0.126632,43:0.159201):0.312447):0.255785,(40:0.561764,(((44:0.498866,46:1.007000):0.239332,45:0.473635):0.233449,(47:0.534720,48:0.756674):0.197011):0.471422):0.128772):0.129344,((49:0.121570,50:0.131382):0.213853,51:0.051174):0.414129):0.115723,52:0.737617):0.79064):0.319138):0.0387791):0.0124209,((4:0.073787,5:0.166023):0.0752775,35:1.417982):0.0814848):0.0436667):0.0739783);
 718: 1 -15435.74683 -15759.32887 (0:0.110438,1:0.109313,(2:0.000002,((((3:0.084651,(((4:0.090306,35:1.077098):0.0172955,5:0.120394):0.0911691,6:0.148274):0.0442901):0.0406906,((((((8:0.123651,9:0.068263):0.176425,10:0.057122):0.121559,(12:0.068599,13:0.065644):0.0982052):0.158249,11:0.322582):0.088643,(15:0.085082,((((((36:0.170538,37:0.164877):0.0573927,38:0.051839):0.332249,(39:0.617872,40:0.750038):0.0213855):0.172617,((41:0.506070,42:0.238968):0.168595,43:0.150040):0.402687):0.172277,(((44:0.520699,(45:0.541876,46:1.058278):0.273162):0.150526,(47:0.749033,48:0.797817):0.35095):0.29542,((49:0.103220,50:0.138236):0.0643586,51:0.103618):0.53524):0.16504):0.203709,52:0.582539):0.404443):0.359064):0.0622817,(((((16:0.118495,17:0.043209):0.0400797,(19:0.117816,20:0.352362):0.0923733):0.0346823,18:0.090422):0.168708,((((((24:0.013377,25:0.131540):0.143407,26:0.252727):0.0935534,27:0.033042):0.12229,32:0.215429):0.10783,(31:0.078731,33:0.097491):0.0357665):0.0727139,(((28:0.679373,29:0.354427):0.159674,34:0.082497):0.0932786,30:0.165644):0.0640331):0.106704):0.119272,(21:0.366881,(22:0.577553,23:1.026579):0.142156):0.1823):0.365306):2.5931e-06):0.0391133,7:0.102668):0.0360126,14:0.945582):0.0261463):0.101648);
 719: 1 -14832.9801 -15756.01365 (0:0.168668,((1:0.197094,(7:0.031527,14:1.381675):0.0761555):0.054027,(((3:0.143835,(((4:0.189362,5:0.062711):0.0389992,35:1.424452):0.0275396,6:0.052231):0.0405494):0.0723994,((((8:0.106090,9:0.065407):0.134941,10:0.103576):0.195457,(12:0.031441,13:0.070543):0.273429):0.129786,(11:0.678101,(15:0.186190,((((((((36:0.172616,37:0.144795):0.0604152,38:0.066454):0.237596,39:0.493141):0.132229,40:0.596600):0.0902652,((41:0.444395,42:0.183868):0.22845,43:0.128929):0.428663):0.258426,((44:0.390394,(45:0.625389,46:0.795426):0.0964655):0.233554,(47:0.716980,48:0.612959):0.664725):0.282553):0.0922923,((49:0.131239,50:0.123517):0.0734593,51:0.135893):0.247717):0.0818628,52:0.539321):0.39813):0.109374):0.137959):0.0403219):0.018047,(((16:0.110569,(17:0.038237,(18:0.047225,(19:0.064360,20:0.515304):0.053723):0.0290646):0.0563932):0.0988303,(((((((((24:0.031697,25:0.062210):0.13837,26:0.292253):0.0404526,27:0.073347):0.236012,32:0.219754):0.147004,(28:0.603798,29:0.309887):0.234064):0.10168,33:0.067558):0.0499346,31:0.028152):0.0578535,34:0.158518):0.0518483,30:0.094700):0.0837583):0.154341,(21:0.534828,(22:0.650980,23:0.722265):0.146096):0.0631032):0.167314):0.00451477):0.0365438,2:0.045057);
 720: 2 -16221.05827 -15767.18601 (0:0.141801,1:0.066075,(2:0.016255,((((3:0.139817,(((4:0.151570,5:0.110183):0.11787,35:1.301695):0.091388,6:0.186160):0.0614277):0.0678145,(7:0.066661,((15:0.442652,(((((((36:0.132013,37:0.101140):0.0968973,38:0.074509):0.251047,39:0.591169):0.0584463,40:0.869363):0.174471,((41:0.557018,42:0.187687):0.194455,43:0.134345):0.41445):0.156843,(((44:0.371460,46:0.979630):0.152094,45:0.568929):0.255927,(47:0.599962,48:0.412493):0.376078):0.377178):0.103057,(((49:0.139419,50:0.120331):0.126442,51:0.104409):0.260923,52:0.528233):0.0889595):0.366271):0.219008,(((((16:0.063235,(17:0.051734,18:0.079773):0.0389618):0.0395044,19:0.269566):0.105679,20:0.246098):0.150924,(((((((24:0.038630,25:0.138032):0.122533,26:0.318708):0.040368,27:0.095376):0.0831681,32:0.203009):0.120612,33:0.063384):0.045142,31:0.083959):0.0469274,(((28:0.571753,29:0.320113):0.262574,34:0.108087):0.082917,30:0.123245):0.0261567):0.141447):0.11218,(21:0.432856,(22:0.368293,23:0.598364):0.0827183):0.151199):0.0871882):0.146491):2.19992e-06):0.0825641,((((8:0.215518,9:0.074536):0.0991831,10:0.160097):0.213946,(12:0.094304,13:0.048437):0.310367):0.0907192,11:0.519988):0.0964879):0.04935,14:1.075798):0.0207792):0.0694611);
 721: 1 -14176.60999 -15783.44133 (0:0.226159,(1:0.139374,((((3:0.096559,((4:0.157056,5:0.143746):0.118609,6:0.201848):0.197522):0.00626045,((((8:0.155467,10:0.220432):0.0861631,9:0.037347):0.0955548,11:0.315152):0.231219,(12:0.093515,13:0.004015):0.22308):0.133532):0.024038,((((((14:1.478854,22:0.424417):0.200007,21:0.251958):0.131759,23:0.424067):0.154372,(((((16:0.059214,17:0.036833):0.0382109,(18:0.061413,((((((24:0.072050,25:0.113238):2.12353e-06,(26:0.392238,27:0.116409):0.0662037):0.148342,(28:0.320729,29:0.314515):0.208921):0.189493,(31:0.063177,34:0.201318):0.0032016):0.0440062,(32:0.248141,33:0.114584):0.0477153):0.0855707,30:0.105877):0.12165):0.0182051):0.0160112,19:0.148096):0.172265,20:0.227062):0.124045,35:1.110952):0.0333218):0.0960124,((((((((36:0.135278,37:0.117803):0.0827446,38:0.044114):0.234756,39:0.565710):0.145464,40:0.937355):0.201434,((49:0.140110,50:0.083203):0.0698887,51:0.164623):0.218742):0.113682,52:0.641853):0.0406177,((41:0.455569,42:0.243666):0.176743,43:0.199459):0.639674):0.134409,((44:0.436258,(45:0.617143,46:0.915577):0.194743):0.284372,(47:0.574061,48:0.597962):0.584043):0.254873):0.35684):0.177359,15:0.387053):0.134882):0.0221949,7:0.140114):0.0482648):0.0690961,2:0.016724);
 722: 1 -16416.93447 -15780.66084 (0:0.203810,1:0.037939,(2:0.018478,(3:0.122797,((((4:0.040733,5:0.147071):0.197882,((((((14:0.612442,22:0.533387):0.173841,35:1.221643):0.0533726,((((((((36:0.126196,37:0.200984):0.113363,38:0.045460):0.241982,39:0.496437):0.153639,((41:0.463910,42:0.252141):0.234469,43:0.235289):0.255016):0.289796,40:0.581168):0.137283,(((44:0.355115,46:1.123757):0.225643,45:0.732615):0.166783,(47:0.413703,48:0.754606):0.292179):0.297867):0.309396,((49:0.139545,50:0.166106):0.166624,51:0.126945):0.378758):0.15221,52:0.576875):0.451496):0.0543378,(21:0.267816,23:0.382725):0.317659):2.5253e-06,(((((16:0.058151,17:0.063339):0.0724998,18:0.061842):0.0593483,19:0.177218):0.167461,20:0.181587):0.147703,((((((((24:0.079056,25:0.097106):0.0840733,27:0.151904):0.0599152,26:0.328922):0.168666,(28:0.514150,29:0.251924):0.0918801):0.0879525,34:0.112024):0.0461266,(31:0.193393,33:0.129063):0.0667307):0.115171,30:0.065598):0.164321,32:0.250993):0.165356):0.117937):0.17981,15:0.313349):0.111921):0.0222143,(((8:0.165826,9:0.109746):0.20328,10:0.048482):0.222389,(12:0.114005,13:0.019241):0.130673):0.262854):0.0460215,(6:0.210413,(7:0.104714,11:0.666082):0.0145643):0.137252):0.0579614):0.0795157):0.0993228);
 723: 1 -14608.26743 -15772.18009 (0:0.160828,1:0.192483,(2:0.003779,((3:0.070981,(14:0.865079,(((((16:0.052868,17:0.049768):0.0117517,(18:0.056263,19:0.147024):0.0149775):0.0311807,((21:0.397719,23:0.662093):0.132152,22:0.700441):0.342784):0.0962192,(((((((24:0.019032,25:0.076657):0.145551,27:0.076300):0.0474426,26:0.215998):0.132282,((28:0.536040,29:0.277978):0.0922138,34:0.060078):0.077646):0.0634429,31:0.077213):0.0402194,33:0.033175):0.0592418,(30:0.166285,32:0.182114):0.104164):0.218302):0.154452,20:0.229376):0.120577):0.0536459):0.0494198,((((4:0.084036,(5:0.028151,35:1.547528):0.0808078):0.118515,(((8:0.089597,9:0.097064):0.149646,10:0.029019):0.144411,(12:0.055867,13:0.037145):0.135399):0.15746):0.00898359,(15:0.182475,((((((((36:0.173758,37:0.153519):0.0575172,38:0.089350):0.236439,39:0.586935):0.359765,((41:0.385855,42:0.292684):0.156553,43:0.155009):0.464306):0.0889228,40:0.664671):0.2234,((49:0.130934,50:0.103881):0.0808048,51:0.180139):0.379793):0.112383,(44:0.820708,((45:0.383773,46:1.068420):0.236725,(47:0.455235,48:0.763249):0.298242):2.60838e-06):0.663981):0.203345,52:0.379761):0.335251):0.142291):0.0297038,(6:0.190557,(7:0.085301,11:0.458294):0.00645995):0.0793207):0.0522009):0.108666):0.109365);
 724: 1 -15008.52042 -15762.50283 (0:0.128739,1:0.072081,(2:0.008352,(((3:0.160564,6:0.180132):0.0470878,(((((4:0.009623,(5:0.046664,35:0.905524):0.136787):0.122517,(((16:0.080551,17:0.092204):0.0239483,(18:0.056531,((19:0.148134,20:0.285124):0.0898539,((((((((24:0.044285,25:0.110755):0.109668,26:0.254311):0.10003,27:0.094437):0.135791,32:0.225007):0.0433275,33:0.075788):0.0380487,31:0.077264):0.0719839,((28:0.555545,29:0.288345):0.108498,34:0.133261):0.128015):0.0478825,30:0.112565):0.272554):0.0415027):0.0387483):0.202352,(21:0.380346,(22:0.422076,23:0.527062):0.137902):0.192908):0.213236):0.00646681,(15:0.086621,(((((((36:0.190116,37:0.180092):0.0626288,38:0.067973):0.24898,(39:0.539700,40:0.933592):0.0160826):0.28316,((41:0.460983,42:0.376387):0.222577,43:0.198031):0.292571):0.162172,((49:0.144816,50:0.112208):0.141556,51:0.081192):0.641061):0.0251135,((44:0.394821,(45:0.662738,46:1.070784):0.162969):0.243956,(47:0.716574,48:0.657205):0.278282):0.47097):0.119421,52:0.775147):0.309388):0.353625):0.024491,(((8:0.108032,9:0.105578):0.263314,10:0.044751):0.137204,(12:0.112572,13:0.026653):0.129982):0.166087):0.0445854,(7:0.149528,11:0.464520):2.40229e-06):0.0672573):2.83914e-06,14:1.073754):0.0704195):0.077423);
 725: 1 -16147.56998 -15768.26311 (0:0.150613,1:0.067548,(2:0.019841,((((((3:0.050377,(((4:0.085677,5:0.092811):0.0396754,35:1.169130):0.0549777,6:0.151288):0.0524631):0.0375218,(((8:0.161534,9:0.167715):0.163359,10:0.069275):0.202207,(12:0.028571,13:0.086175):0.227045):0.205749):0.000723357,(11:0.448645,(15:0.115224,(((((((36:0.192983,37:0.108655):0.0382295,38:0.068989):0.220706,39:0.564773):0.12516,((41:0.419987,42:0.228609):0.170761,43:0.179422):0.577907):0.274077,40:0.493717):0.158807,(((44:0.532356,(45:0.347009,46:1.061879):0.126404):0.241355,(47:0.742833,48:0.733729):0.270376):0.380726,((49:0.072656,50:0.090589):0.143876,51:0.082128):0.318084):0.0686093):0.161073,52:0.820579):0.359429):0.326045):0.0485173):0.0516458,((((16:0.060084,(17:0.114663,(18:0.048167,(19:0.125203,20:0.353012):0.0636177):0.00684543):0.0176752):0.123583,((((((((24:0.029743,25:0.073704):0.116425,26:0.326658):0.0664943,27:0.022963):0.0676952,28:0.464192):0.143305,32:0.123848):0.0353782,33:0.080564):0.0560008,31:0.065666):0.0478777,((29:0.475114,34:0.116156):0.109228,30:0.158876):0.0334136):0.22406):0.0879533,21:0.869195):0.0365755,(22:0.560148,23:0.569787):0.284934):0.305587):0.013266,14:1.525544):0.0192259,7:0.116569):0.0401034):0.10347);
 726: 1 -15949.15346 -15765.9958 (0:0.208266,1:0.112760,(2:0.027881,(((((3:0.066882,(((4:0.123992,5:0.094476):0.0816202,6:0.245503):0.0757948,35:1.111706):2.57583e-06):0.0705233,((((8:0.253339,9:0.169988):0.0888011,10:0.080730):0.273933,(12:0.075130,13:0.026604):0.274515):0.118723,11:0.583272):0.0321148):0.0109965,((15:0.427173,((((((36:0.106253,37:0.110772):0.068943,38:0.071750):0.264028,39:0.574763):0.270001,(40:0.640063,(((41:0.409450,42:0.237394):0.122448,43:0.241505):0.444784,((44:0.357159,(45:0.585840,46:0.922401):0.147446):0.288245,(47:0.587835,48:0.504840):0.254687):0.283385):0.178588):0.0787272):0.17968,((49:0.075280,50:0.097642):0.118019,51:0.082786):0.345117):0.14348,52:0.680006):0.607798):0.0651734,((((16:0.045834,17:0.097625):0.0260709,(18:0.015743,(19:0.093613,20:0.400564):0.0481749):0.043268):0.0735288,(((((((24:0.045925,25:0.102424):0.0957053,(26:0.335631,27:0.088556):0.0165787):0.0538293,32:0.213180):0.0835524,33:0.107474):0.0166702,31:0.071657):0.0164435,((28:0.497038,29:0.290579):0.16586,34:0.099271):0.0574938):0.0941317,30:0.157901):0.11606):0.127341,(21:0.535863,(22:0.541011,23:0.468989):0.120106):0.219387):0.175025):0.0517691):0.010273,7:0.125620):0.145483,14:1.751570):0.0129338):0.0420477);
 727: 2 -14782.67028 -15763.7769 (0:0.214844,1:0.107075,(2:0.047250,((((3:0.080066,((((4:0.227257,5:0.065214):0.188121,6:0.123182):0.159691,35:1.305555):0.0221183,(((8:0.128875,9:0.056322):0.168525,10:0.044069):0.305844,(12:0.039015,13:0.069478):0.134543):0.243787):0.0156063):0.0621279,11:0.760132):2.24696e-06,((15:0.265214,((((((((36:0.114893,37:0.132726):0.044278,38:0.040660):0.425937,39:0.508847):0.126152,((41:0.468028,42:0.205190):0.234129,43:0.235145):0.388732):0.322849,40:0.549129):0.232575,((44:0.386680,(45:0.606196,46:1.090425):0.304538):0.281804,(47:0.865116,48:0.546863):0.322752):0.522017):0.0856467,((49:0.125657,50:0.155737):0.153943,51:0.083704):0.317686):0.0260248,52:0.779732):0.644312):0.145959,((((16:0.055431,17:0.081274):0.0236264,(18:0.022687,(19:0.131267,20:0.347979):0.0356936):0.0204812):0.1742,((((24:0.102272,(25:0.042393,32:0.321147):0.0945829):0.0321372,27:0.050247):0.0631358,26:0.399053):0.0794181,(((28:0.449022,29:0.352332):0.147127,(33:0.245818,34:0.155330):0.0215778):0.0621981,(30:0.219603,31:0.088289):0.0871943):0.0115636):0.150171):0.175233,(21:0.454837,(22:0.626535,23:0.403659):0.160583):0.221854):0.162946):0.143671):0.0752736,(7:0.126322,14:1.256344):2.92924e-06):0.0769568):0.0819615);
 728: 1 -16941.50576 -15763.7732 (0:0.287673,1:0.110733,((2:0.038394,((((3:0.194601,35:1.290386):2.2087e-06,((4:0.179607,5:0.129583):0.111458,6:0.161761):0.171077):0.0337536,(((((8:0.227131,9:0.061026):0.0803565,10:0.112706):0.273116,(12:0.133709,13:0.052381):0.22893):0.0997546,11:0.409115):0.100359,((15:0.245334,((((((((36:0.154831,37:0.114806):0.110999,38:0.017916):0.326766,39:0.484628):0.22344,40:0.792318):0.0653365,((41:0.443480,42:0.292755):0.173845,43:0.260830):0.237906):0.194386,(((44:0.403656,46:0.789823):0.250205,45:0.496658):0.335355,(47:0.625612,48:0.623825):0.500968):0.23618):0.21343,((49:0.099711,50:0.151905):0.13287,51:0.074546):0.335626):0.175072,52:0.655218):0.590596):0.183609,(((16:0.061595,((17:0.083585,18:0.050001):0.0153349,(19:0.244451,20:0.414502):0.0806463):0.0216259):0.22756,(((((((24:0.041561,(25:0.011581,32:0.418731):0.0797688):0.085675,27:0.142832):0.131196,26:0.149308):0.102418,(31:0.167652,33:0.133631):0.0736503):0.0769113,34:0.085226):0.0516434,(28:0.474623,29:0.505639):0.0972807):0.117801,30:0.205854):0.118741):0.107169,(21:0.641445,(22:0.757965,23:0.742644):0.189044):2.272e-06):0.257538):0.108361):0.0181789):0.0749692,7:0.130677):0.155751):0.0152261,14:1.377271):0.0731095);
 729: 1 -15928.76739 -15758.5709 (0:0.165810,1:0.101683,(2:0.008259,(3:0.129815,((((((4:0.124540,5:0.161299):0.068349,35:1.098421):0.130293,(14:1.092671,(((16:0.048199,((17:0.034872,18:0.036712):0.0239353,(19:0.183082,20:0.373206):0.0146244):0.0177575):0.112777,((((((((24:0.045842,25:0.085328):0.0582523,26:0.274617):0.0304609,27:0.021152):0.246832,32:0.094525):0.0819683,33:0.095299):0.0249709,31:0.071305):0.042547,((28:0.737476,29:0.285076):0.157564,34:0.165255):0.0230528):0.0860912,30:0.115991):0.103943):0.192318,(21:0.264422,(22:0.580653,23:0.355893):0.0963963):0.191321):0.295013):2.8552e-06):0.0371638,(15:0.087551,(((((36:0.198278,37:0.104642):0.0297721,38:0.085583):0.187861,(39:0.456073,((41:0.427529,42:0.187579):0.180982,43:0.135670):0.457239):0.0985261):0.212248,(((44:0.582342,(45:0.536540,46:1.048545):0.108552):0.330888,(47:0.487346,48:0.698623):0.281691):0.270308,(((49:0.126906,50:0.111889):0.122064,51:0.102217):0.481147,52:0.513446):0.12872):0.0950351):0.161496,40:0.542209):0.700194):0.316301):0.0531351,(((8:0.099934,9:0.041454):0.107488,10:0.118694):0.103115,(12:0.023578,13:0.045292):0.183669):0.138225):0.0407041,((6:0.202427,7:0.128382):0.0116387,11:0.419496):0.0843049):0.0299781):0.0631281):0.0713891);
 730: 1 -14158.21018 -15782.66847 (0:0.177801,1:0.178749,(2:0.040188,((3:0.189918,((((((4:0.186098,5:0.085632):0.121817,35:1.216079):0.134734,6:0.191283):0.0594051,((8:0.138017,(10:0.134474,(12:0.099765,13:0.111057):0.457815):0.193777):0.0980213,9:0.056125):0.191548):0.0404041,((11:0.627040,(15:0.213428,((((((((36:0.198700,37:0.123535):0.0787222,38:0.067198):0.261898,39:0.675312):0.117932,40:0.692777):0.172365,((41:0.637685,42:0.230274):0.261221,43:0.131638):0.28737):0.452292,((44:0.350341,(45:0.742366,46:1.028761):0.135189):0.259484,(47:0.904223,48:0.584215):0.533025):0.26893):0.133842,((49:0.135989,50:0.108204):0.101093,51:0.099616):0.448221):0.155598,52:0.522008):0.564312):0.159471):0.0708875,(((16:0.075943,(17:0.057841,(18:0.052632,(19:0.149173,20:0.374309):0.0478284):0.0317906):0.0629317):0.1717,((((((((((24:0.071414,25:0.151980):0.0500069,26:0.421241):0.038036,27:0.113666):0.149479,28:0.572257):0.102879,32:0.118278):0.191545,33:0.053991):0.107497,31:0.162909):0.0171957,29:0.687370):0.0469651,30:0.139231):0.0542883,34:0.199467):0.106345):0.206784,((21:0.333941,23:0.592228):0.15254,22:0.805662):0.137087):0.122951):0.138814):0.00275241,7:0.089618):0.0564357):0.0278254,14:1.182799):0.0923208):0.0782375);
 731: 2 -16899.5344 -15762.74963 (0:0.253961,1:0.042046,(2:0.020963,(3:0.138019,((((((4:0.158815,5:0.103266):0.215492,(6:0.066879,35:1.387563):0.0638958):0.0716676,7:0.080523):0.0478745,(((8:0.206832,9:0.053506):0.102948,(10:0.043123,(12:0.069631,13:0.055600):0.297245):0.115694):0.221737,11:0.360266):0.218513):2.88059e-06,((15:0.396063,(((((((36:0.136613,37:0.129787):0.0760536,38:0.100164):0.207144,39:0.618657):0.151345,40:0.518041):0.0777222,((41:0.558991,42:0.228978):0.20158,43:0.149449):0.217342):0.254459,((44:0.599940,(45:0.573154,46:0.946499):0.211636):0.142135,(47:0.599205,48:0.672257):0.262166):0.190769):0.306465,(((49:0.067444,50:0.097382):0.174776,51:0.095141):0.333153,52:0.715474):0.109184):0.475246):0.162372,(((16:0.014891,(17:0.066868,(18:0.042986,(19:0.127995,20:0.459716):0.0621193):0.0188158):0.0553564):0.113105,(((((((24:0.075955,25:0.106087):0.0633736,(27:0.067799,32:0.236328):0.0986191):0.0565065,26:0.268611):0.106757,(28:0.710720,29:0.177654):0.0965237):0.130637,(31:0.120426,33:0.072848):0.012117):0.102672,34:0.239507):0.101736,30:0.136930):0.145523):0.182891,(21:0.395462,(22:0.768108,23:0.735875):0.108725):0.350383):0.132604):0.0250906):0.0752742,14:0.919173):2.74242e-06):0.0829136):0.0619232);
 732: 1 -16258.66665 -15772.09453 (0:0.156910,1:0.084421,(2:0.036250,((3:0.228590,14:0.622252):0.050959,(((((4:0.057607,5:0.125322):0.131229,35:1.066813):0.106682,6:0.162131):0.121873,7:0.091288):0.0144966,(((((8:0.076551,10:0.180295):0.095801,9:0.013701):0.286105,(12:0.028866,13:0.073496):0.295959):0.0668272,(11:0.309987,(15:0.202594,(((((((36:0.154401,37:0.130305):0.0532213,38:0.035185):0.241401,39:0.763506):0.11539,40:0.753371):0.136018,(((41:0.626443,42:0.155790):0.215731,43:0.219106):0.271786,((44:0.538307,(45:0.643394,46:0.800406):0.0946991):0.24664,(47:0.573555,48:0.626360):0.462719):0.289023):0.0941338):0.168366,((49:0.134796,50:0.129806):0.122777,51:0.139978):0.419883):0.0923839,52:0.455436):0.528403):0.0854255):0.0609866):0.00980117,(((16:0.018460,(17:0.047930,(18:0.045582,(19:0.120463,20:0.355209):0.0141654):0.0634987):0.0272925):0.0443677,(((((((24:0.059554,25:0.085338):0.0401575,26:0.299449):0.0533753,27:0.106411):0.044384,32:0.256309):0.0816243,(28:0.508625,29:0.324015):0.039243):0.0373282,(31:0.092831,(33:0.110959,34:0.137523):0.0500222):0.0433883):0.0710519,30:0.224493):0.189637):0.103439,(21:0.376704,(22:0.668159,23:0.595620):0.0617973):0.0977997):0.172017):0.073085):0.0343758):0.0302547):0.0622026);
 733: 1 -15288.47466 -15762.74963 (0:0.235013,1:0.082442,(2:0.018955,((3:0.179769,(((((4:0.055742,5:0.127572):0.155471,35:1.248656):0.0782585,6:0.153184):0.0721725,7:0.094746):0.0179126,((((8:0.141315,9:0.073670):0.080342,10:0.141157):0.212092,(12:0.054786,13:0.139095):0.280345):0.112951,((11:0.359015,(15:0.124807,((((((((36:0.105874,37:0.129860):0.0457679,38:0.098060):0.242921,39:0.704645):0.264002,40:0.673217):0.10814,((41:0.482106,42:0.286489):0.128541,43:0.158940):0.426856):0.222053,((44:0.395042,(45:0.620885,46:0.979022):0.222851):0.229451,(47:0.456762,48:0.628104):0.193626):0.337524):0.135256,((49:0.080395,50:0.068254):0.135292,51:0.090204):0.484046):0.274488,52:0.365633):0.571145):0.301397):0.0951767,(((((16:0.040661,17:0.067893):0.0345215,(19:0.116793,20:0.425891):0.0253967):0.0172972,18:0.034776):0.171943,((((((((24:0.081461,25:0.052400):0.0707293,32:0.278407):0.0868535,27:0.082821):0.105523,26:0.333319):0.0970019,(28:0.472810,29:0.337582):0.146681):0.109053,(31:0.208705,33:0.125463):0.0474602):0.0351197,34:0.127594):0.0493852,30:0.186954):0.144268):0.130996,(21:0.459911,(22:0.725778,23:0.591018):0.20794):0.104208):0.140255):2.21386e-06):0.0996568):0.0499725):0.0258763,14:1.083143):0.0327029):0.0427234);
 734: 1 -16095.11286 -15768.98777 (0:0.176975,1:0.068532,(2:0.020508,(((3:0.146932,(((4:0.103003,(5:0.091329,35:0.933584):0.0369901):0.0568296,(((8:0.123347,9:0.081524):0.171359,10:0.062349):0.248654,(12:0.061985,13:0.032068):0.2081):0.0734969):0.0378883,(7:0.150616,((11:0.463665,(15:0.273052,((((((((36:0.115735,37:0.160691):0.0460648,38:0.041149):0.245661,39:0.412290):0.251801,40:0.577730):0.162796,((41:0.483398,42:0.277420):0.163516,43:0.153852):0.295484):0.304255,((49:0.115181,50:0.094046):0.104426,51:0.118091):0.4734):0.183997,((44:0.297229,(45:0.661522,46:0.994252):0.111027):0.209978,(47:0.555107,48:0.793846):0.40994):0.39001):0.152817,52:0.839307):0.343929):0.0990403):0.119415,(((16:0.069685,(17:0.046941,(18:0.025630,(19:0.107332,20:0.274375):0.202758):0.0247215):0.0224023):0.205538,((((((((24:0.053356,25:0.058400):0.121356,26:0.284044):0.128438,27:0.030331):0.131121,32:0.288340):0.0955355,(28:0.698843,29:0.284611):0.175909):0.0527827,33:0.121584):0.0616264,31:0.132561):0.0467252,(30:0.205271,34:0.121346):0.0466854):0.146036):0.200981,((21:0.381949,22:0.666960):0.0820539,23:0.710786):0.270099):0.312736):0.0288346):0.00807351):0.0358498):0.0368042,6:0.196967):0.0118931,14:1.447833):0.0328045):0.0576907);
 735: 1 -14589.6526 -15766.80697 (0:0.268477,1:0.079421,(2:0.012729,((3:0.073456,((6:0.213310,(7:0.084796,11:0.536835):0.0291602):0.039411,(14:1.093514,(((((16:0.052306,(17:0.056060,18:0.051764):0.0407997):0.0560605,19:0.168052):0.038505,(((((((24:0.028838,25:0.130563):0.038517,27:0.092599):0.0177986,26:0.208721):0.139258,(32:0.270143,33:0.027483):0.063254):0.0198193,31:0.097655):0.039675,((28:0.595285,29:0.374008):0.103818,34:0.098107):0.0700009):0.0559661,30:0.082999):0.176263):0.169509,(21:0.432468,(22:0.632852,23:0.436063):0.096565):0.162493):0.0716493,20:0.278969):0.0402815):0.151829):0.068453):0.021739,((4:0.130151,(5:0.152448,35:1.116775):0.0384205):0.0810028,((((8:0.176672,9:0.068031):0.182733,10:0.066258):0.215532,(12:0.145853,13:0.033075):0.111898):0.167116,(15:0.160917,(((((((36:0.135383,37:0.143586):0.0655481,38:0.068609):0.423624,(39:0.623427,40:0.679793):0.0375898):0.172821,((41:0.502926,42:0.171629):0.208368,43:0.163376):0.351754):0.288778,((44:0.379713,(45:0.517110,46:0.954556):0.159688):0.140581,(47:0.659473,48:0.743501):0.455237):0.317198):0.149471,(49:0.084639,(50:0.073744,51:0.175407):0.0482273):0.299001):0.134891,52:0.457424):0.835762):0.188848):2.04409e-06):0.030417):0.119874):0.074206);
 736: 5 -16472.88842 -15765.28646 (0:0.215374,1:0.089756,(2:0.013182,(3:0.145334,((((4:0.084477,5:0.180711):0.154565,15:0.506713):0.044865,(((8:0.086521,9:0.139622):0.205806,10:0.138804):0.153847,(12:0.100767,13:0.032180):0.342661):0.107361):0.0485039,(((6:0.175209,7:0.126768):0.019445,11:0.504776):0.071132,(((14:1.110977,22:0.401882):0.271825,((((((((36:0.106922,37:0.108594):0.0706147,38:0.066866):0.381742,39:0.468523):0.202352,40:0.711593):0.129698,((41:0.679080,42:0.153555):0.18061,43:0.160369):0.369918):0.249777,((44:0.336449,(45:0.549398,46:1.036809):0.22121):0.268525,(47:0.500305,48:0.720205):0.388368):0.30441):0.281926,((49:0.069922,50:0.162512):0.101317,51:0.134554):0.249314):0.20191,52:0.684622):0.533743):0.150966,(((((((16:0.077682,17:0.056713):0.101594,18:0.006612):0.0886935,19:0.152773):0.125602,(((((24:0.073141,25:0.120165):0.0565185,26:0.406461):0.0774206,27:0.170855):0.130837,32:0.262741):0.0823468,((((28:0.773902,29:0.347022):0.187161,34:0.168229):0.0880006,30:0.184411):0.0235021,(31:0.151260,33:0.169166):0.0445462):0.116801):0.169367):0.199158,20:0.382075):0.257531,35:1.462808):2.41747e-06,(21:0.384715,23:0.748115):0.206807):0.0709294):0.299115):0.0709644):0.0404104):0.109993):0.0826755);
 737: 2 -15143.65072 -15801.63687 (0:0.278532,(1:0.171636,(((((3:0.108254,(5:0.177678,35:1.371510):0.00941822):0.0343071,(((8:0.113977,9:0.076669):0.176095,10:0.010755):0.291301,(12:0.088242,13:0.062376):0.131214):0.169754):0.0171411,(15:0.221417,(((((((36:0.170507,37:0.122636):0.0718809,38:0.096298):0.293371,39:0.617835):0.192692,40:0.810011):0.0845893,((41:0.408502,42:0.207220):0.262785,43:0.121223):0.286251):0.161602,(((49:0.097221,50:0.087051):0.0974102,51:0.160925):0.455456,52:0.772470):0.0347996):0.159372,((44:0.518239,(45:0.659228,46:0.710556):0.101294):0.27223,(47:0.565649,48:0.584879):0.468949):0.0913722):0.590516):0.220135):0.0410089,4:0.151947):0.0353465,((6:0.210709,(7:0.027614,11:0.447414):0.030342):0.0541632,(14:1.423881,(((((16:0.034939,17:0.088444):2.31802e-06,(18:0.073252,19:0.196432):0.0405165):0.0906635,(23:1.012405,((((((((24:0.063999,25:0.071173):0.0619607,26:0.290429):0.0710421,27:0.061354):0.127179,32:0.144557):0.144673,33:0.077437):0.0188357,31:0.081305):0.0290734,((28:0.615100,29:0.189893):0.111785,34:0.133933):0.0834174):0.080122,30:0.125448):0.226781):0.0600418):0.085002,(21:0.575222,22:0.653323):0.242283):0.0726104,20:0.356195):0.0641707):0.197478):0.0486197):0.0624756):0.0493023,2:0.044596);
 738: 1 -16007.41548 -15760.54365 (0:0.225967,1:0.106362,(2:0.008573,(((((3:0.120463,(((4:0.164706,5:0.209515):0.0575443,35:1.450171):0.0658078,6:0.154892):0.0807839):0.0617813,((((((8:0.197088,9:0.115560):0.134171,10:0.086699):0.262648,(12:0.060085,13:0.072483):0.202707):0.15824,(((((((36:0.139605,37:0.065168):0.0666924,38:0.068999):0.212717,39:0.454082):0.167865,40:0.760814):0.119539,((41:0.524676,42:0.262265):0.158367,43:0.178710):0.292982):0.164033,(((49:0.111121,50:0.095482):0.167022,51:0.100942):0.228332,52:0.728648):0.184933):0.123072,(((44:0.348460,46:0.861778):0.206759,45:0.711560):0.157102,(47:0.505649,48:0.657285):0.377892):0.218348):0.613426):0.112103,15:0.260798):0.0644926,11:0.387832):0.0602064):0.0419629,((((16:0.074416,17:0.046667):0.0421629,(18:0.047429,(19:0.103255,20:0.342950):0.0805684):0.0632253):0.099151,(((((((24:0.036691,25:0.061524):0.0419589,(26:0.222404,27:0.081378):0.0798062):0.0993188,32:0.210185):0.0731475,(28:0.504244,29:0.306625):0.128799):0.054876,33:0.136658):2.13066e-06,31:0.099597):0.0465877,(30:0.173050,34:0.158672):0.0338405):0.127111):0.127665,((21:0.533406,22:0.933945):0.11659,23:0.946706):0.0261191):0.246058):0.0422765,7:0.153597):0.0182683,14:1.229959):0.0450392):0.0316063);
 739: 1 -15555.31154 -15762.34086 (0:0.150322,1:0.050118,(2:0.061560,(((((3:0.114857,(((4:0.194255,35:1.313496):0.00403158,5:0.072672):0.101495,6:0.163063):0.0431218):0.0302738,((((8:0.131339,(9:0.104778,10:0.157276):0.066279):0.0876754,(12:0.060153,13:0.040107):0.296835):0.0501521,11:0.403286):0.0622883,(15:0.149994,(((((((36:0.100775,37:0.092179):0.0401344,38:0.065350):0.273712,39:0.547119):0.0749819,40:0.492038):0.0675948,((41:0.501622,42:0.237507):0.156858,43:0.132563):0.457794):0.119646,((((44:0.464672,46:0.902229):0.172999,45:0.344182):0.401554,(47:0.596635,48:0.651770):0.654):0.349657,((49:0.119138,50:0.070091):0.0979956,51:0.080494):0.430317):0.112051):0.276901,52:0.608329):0.558025):0.274915):0.0536117):0.0338805,(((16:0.057364,(17:0.060263,(18:0.051611,(19:0.151281,20:0.314019):0.047421):0.0229585):0.076426):0.106425,(((((((((24:0.026850,25:0.116578):0.0871758,26:0.301510):0.0552223,27:0.044666):0.219754,32:0.236779):0.0882685,33:0.145252):0.0833473,31:0.104433):0.0646753,(28:0.485128,29:0.286136):0.116028):0.0388027,34:0.069149):0.0787557,30:0.076932):0.213233):0.0603508,(21:0.402604,(22:0.732705,23:0.491374):0.0701192):0.188139):0.212652):0.0255107,7:0.148197):0.0234906,14:1.159026):0.0210743):0.0955036);
 740: 1 -15592.13454 -15763.05494 (0:0.131963,(1:0.081938,((4:0.090192,(5:0.082570,35:1.249295):0.0660583):0.170118,((((8:0.091155,9:0.065834):0.165751,10:0.093877):0.145267,(12:0.074015,13:0.027173):0.204832):0.0906684,(15:0.160182,((((((36:0.150780,37:0.135406):0.0421565,38:0.078218):0.287228,39:0.635690):0.169502,40:0.627524):0.189858,((41:0.484554,42:0.283389):0.140309,43:0.172244):0.467942):0.221119,(((44:0.399259,(45:0.513712,46:1.271502):0.129761):0.189647,(47:0.474594,48:0.555660):0.468105):0.412879,(((49:0.120359,50:0.142774):0.136901,51:0.113890):0.231297,52:0.606586):0.133457):0.079337):0.365406):0.217108):0.0441853):0.050335):0.0186489,(2:0.026681,(3:0.171056,((6:0.195284,(7:0.060068,11:0.436681):0.00782485):0.0198943,((((14:0.615915,22:0.358447):0.390586,21:0.409180):0.178968,23:0.833544):0.0631931,((16:0.049431,17:0.108447):0.0395155,((18:0.041031,(19:0.132177,20:0.307110):0.0932024):0.0105728,((((((((24:0.085037,25:0.025049):0.141172,26:0.246550):0.0631169,27:0.121592):0.0968366,32:0.188785):0.12154,33:0.114247):0.0128872,31:0.102213):0.0351049,((28:0.529725,29:0.200596):0.117187,34:0.103043):0.0886132):0.0978117,30:0.125612):0.2486):0.0515834):0.183209):0.236322):0.0279168):0.0550076):0.0361774);
 741: 1 -16160.56739 -15771.9373 (0:0.215999,1:0.132921,(2:0.074927,(3:0.121760,(((((4:0.219470,5:0.078123):0.248805,((((14:1.074861,22:0.450969):0.120184,35:1.312033):0.150019,((((((((36:0.100141,37:0.172510):0.0816998,38:0.077059):0.199698,39:0.505060):0.478596,40:0.594118):0.118372,((41:0.472045,42:0.185846):0.240007,43:0.168392):0.41733):0.150341,((44:0.297931,(45:0.671826,46:0.731936):0.178596):0.426316,(47:0.524868,48:0.867151):0.291218):0.412035):0.207588,((49:0.119183,50:0.155520):0.166718,51:0.121395):0.188343):0.18832,52:0.576161):0.466063):0.141764,(((((((16:0.079743,17:0.063983):0.0358312,18:0.057226):0.106081,19:0.186140):0.158757,(((((24:0.039160,25:0.158255):0.0462246,(26:0.343288,27:0.067404):0.114115):0.0994936,(28:0.600603,29:0.460414):0.0227054):0.166222,32:0.180943):0.0695942,((31:0.125439,33:0.100333):0.0282692,34:0.165739):0.0152133):0.0505664):0.0294736,30:0.097200):0.0732276,20:0.423570):0.147043,(21:0.412700,23:0.374066):0.374733):0.0339637):0.105797):0.0175356,15:0.587440):0.0539411,(7:0.167671,(((8:0.251700,9:0.007779):0.112487,(10:0.098244,(12:0.163658,13:0.034804):0.420776):0.217572):0.14933,11:0.428759):0.119671):0.0312129):0.0478854,6:0.197968):0.0280177):0.124053):0.0231125);
 742: 1 -15996.28133 -15769.57088 (0:0.150635,1:0.060393,(2:0.000003,((3:0.118116,(((((4:0.125790,5:0.148065):0.0673614,35:1.053882):0.0647707,(15:0.334337,((((((((36:0.194888,37:0.076246):0.0660592,38:0.015501):0.201717,39:0.541484):0.203543,40:0.638190):0.175089,((41:0.614253,42:0.236343):0.112818,43:0.125637):0.305179):0.15075,((44:0.520603,(47:0.467070,48:0.544970):0.347245):0.177925,(45:0.799817,46:0.868055):0.175401):0.289587):0.246878,((49:0.099433,50:0.127318):0.130767,51:0.112048):0.435911):0.0606921,52:0.917565):0.547274):0.147797):0.0328487,(((8:0.124265,9:0.065851):0.144573,10:0.106461):0.171014,(12:0.059330,13:0.034341):0.215161):0.150184):0.0915344,(((6:0.126437,7:0.174981):0.0198407,11:0.570604):0.0457502,((((16:0.069275,(18:0.064914,19:0.247247):0.0298575):0.0205423,17:0.116183):0.120175,((21:0.282847,(22:0.795327,23:0.256840):0.150653):0.215299,((((((((24:0.053484,25:0.140689):0.0591487,26:0.277921):0.114578,27:0.000003):0.182721,(28:0.517627,32:0.267492):0.0806923):0.130172,29:0.439186):0.0619139,(31:0.157531,33:0.113880):0.0280327):0.0688045,34:0.143812):0.0729134,30:0.195287):0.194581):0.10892):0.0992793,20:0.253117):0.333525):0.044356):0.0400983):0.075085,14:1.236687):0.0169399):0.0833522);
 743: 1 -15898.30995 -15755.17159 (0:0.225799,(1:0.097810,(((3:0.090157,(((4:0.093637,5:0.083579):0.0239155,35:1.158537):0.0824719,6:0.222606):0.0665081):0.049946,(((((((8:0.201781,9:0.065351):0.145177,10:0.130698):0.168584,(12:0.067019,13:0.060536):0.227396):0.0346137,14:1.006645):0.0914242,(15:0.202526,(((((((36:0.117786,37:0.131545):0.0812913,38:0.021856):0.218117,39:0.465144):0.134543,40:0.668407):0.196228,((41:0.361445,42:0.252000):0.157319,43:0.173556):0.250607):0.44248,((44:0.420532,(45:0.496556,46:1.198882):0.105884):0.26339,(47:0.524005,48:0.509181):0.410334):0.249948):0.175353,(((49:0.151448,50:0.083272):0.0923068,51:0.128523):0.330881,52:0.767634):0.111875):0.438434):0.240501):0.0430834,11:0.501537):0.0140535,(((16:0.036331,(17:0.075448,(18:0.058947,(19:0.143840,20:0.330895):0.0636509):0.0177373):0.0435994):0.0911968,(((((((24:0.089939,25:0.097694):0.119136,(26:0.268385,27:0.087830):0.0386036):0.112853,32:0.225735):0.0945107,33:0.120707):0.0303116,31:0.111237):0.0466516,((28:0.489222,29:0.292597):0.192189,34:0.122409):0.0911221):0.0456756,30:0.108172):0.188987):0.221434,(21:0.509554,(22:0.607761,23:0.572525):0.0756744):0.157365):0.246076):0.0283878):0.0497491,7:0.103586):0.0763154):0.0422148,2:0.000002);
 744: 1 -16158.47523 -15759.81581 (0:0.202060,1:0.055780,(2:0.030160,((3:0.203669,(((((4:0.115686,5:0.103268):0.0641459,35:1.132121):0.0617468,6:0.249178):0.0934873,7:0.124943):0.0437338,((((((8:0.120434,9:0.128629):0.247942,10:0.120019):0.193697,(12:0.091436,13:0.048102):0.15159):0.15603,(15:0.476615,((((((((36:0.135159,37:0.065649):0.0655792,38:0.060723):0.190542,40:0.835579):0.0853154,39:0.550346):0.116001,((41:0.575823,42:0.227266):0.160746,43:0.192354):0.464223):0.237066,((44:0.233778,(45:0.607408,46:1.272332):0.216584):0.301709,(47:0.608447,48:0.705276):0.211783):0.406572):0.0741804,((49:0.105577,50:0.101895):0.145071,51:0.079965):0.393819):0.244087,52:0.537541):0.281733):0.194588):0.0960419,11:0.453731):2.46228e-06,(((16:0.037298,(17:0.050392,(18:0.022181,(19:0.135781,20:0.362530):0.10948):0.0481558):0.0638575):0.192612,(((((24:0.070751,(25:0.041718,32:0.293230):0.0527877):0.0431749,26:0.283339):0.0796574,27:0.032856):0.168427,(28:0.753466,29:0.167847):0.178521):0.0893384,(((30:0.214723,31:0.068438):0.0580828,33:0.115831):0.0566011,34:0.206846):0.0334053):0.185578):0.130265,((21:0.244025,22:0.593410):0.0658689,23:0.392284):0.206811):0.377267):0.0813256):0.0783266):0.0428006,14:1.141954):0.121216):0.0651789);
 745: 1 -15967.56499 -15759.99152 (0:0.158807,1:0.062439,(2:0.012129,((((((3:0.116767,(((4:0.174564,5:0.145984):0.0741307,35:1.276316):0.0209141,6:0.141142):0.113848):0.0259489,((((8:0.082769,9:0.075263):0.129622,10:0.036925):0.205648,(12:0.049820,13:0.067197):0.134988):0.068756,(15:0.256399,((((((((36:0.134028,37:0.142360):0.0904382,38:0.046273):0.216029,39:0.595486):0.153155,40:0.664873):0.159638,((41:0.459036,42:0.296221):0.0890562,43:0.191926):0.384288):0.170886,((44:0.487547,(45:0.566077,46:0.885366):0.156091):0.232336,(47:0.438258,48:0.743846):0.45528):0.30737):0.0820414,((49:0.079568,50:0.096644):0.0987027,51:0.105146):0.346259):0.0534001,52:0.504876):0.359532):0.122047):0.0882747):0.0228382,11:0.512942):0.0239576,(((16:0.053023,(17:0.074001,(18:0.030243,(19:0.107344,20:0.437515):0.0365107):0.066354):0.0238736):0.148149,(((((((24:0.035880,25:0.067734):0.0563464,27:0.098430):0.0647819,26:0.180146):0.0756942,(28:0.412750,29:0.176597):0.136833):0.08587,(31:0.053418,(32:0.178240,33:0.057230):0.103705):0.0623914):0.044376,34:0.145330):0.0834591,30:0.199568):0.215459):0.168493,((21:0.293669,22:0.692411):0.10531,23:0.467826):0.179726):0.125225):2.61572e-06,7:0.121303):0.0304437,14:1.139273):0.0718349):0.0719571);
 746: 1 -15633.08044 -15761.46975 (0:0.300789,1:0.000002,(2:0.047127,(((3:0.155487,(((4:0.229768,5:0.174701):0.0232035,35:1.422385):0.127897,6:0.205679):0.0662638):0.0249177,((((((8:0.164986,9:0.046593):0.12668,10:0.096724):0.168074,(12:0.096552,13:0.017664):0.168017):0.0358802,(15:0.336242,((((((((36:0.150421,37:0.091348):0.0922495,38:0.033733):0.292593,39:0.432722):0.333185,((41:0.479588,42:0.180830):0.185043,43:0.183547):0.359265):0.17546,40:0.577785):0.246275,((44:0.308117,(45:0.733464,46:1.002155):0.300832):0.396572,(47:0.695673,48:0.541174):0.503664):0.204814):0.143966,((49:0.073131,50:0.081582):0.183657,51:0.090188):0.469251):0.115388,52:0.504447):0.565568):0.132037):0.117123,11:0.335976):2.57933e-06,(((16:0.027737,(17:0.069773,(18:0.016178,(19:0.172977,20:0.305710):0.0567317):0.0428987):0.0510896):0.210456,(((((((24:0.049109,(25:0.043998,32:0.227435):0.0348104):0.0699003,27:0.076272):0.0739607,26:0.194455):0.108181,(28:0.571714,29:0.305623):0.0714749):0.0652296,(31:0.148669,33:0.074249):0.033886):0.0400999,34:0.099933):0.0667931,30:0.103484):0.135512):0.215467,((21:0.278670,22:0.591497):0.0634021,23:0.621565):0.192732):0.248791):0.069807):0.0575236,(7:0.045737,14:1.334341):0.0468513):0.126855):0.0261409);
 747: 1 -15506.76504 -15771.45923 (0:0.190159,1:0.079352,(2:0.032051,((3:0.090816,(((6:0.189768,7:0.041557):0.0104251,11:0.504509):0.0847269,(((((14:0.877104,22:0.683979):0.0780717,35:0.837970):0.0297273,((((((((36:0.131688,37:0.103623):0.0768751,38:0.038076):0.258972,39:0.352908):0.0900175,40:0.633177):0.20088,((41:0.426410,42:0.183797):0.176217,43:0.147642):0.272211):0.282162,((44:0.388598,(45:0.479012,46:0.980864):0.168404):0.243273,(47:0.365476,48:0.869493):0.530921):0.410091):0.0757805,((49:0.073022,50:0.114754):0.0467719,51:0.122545):0.334699):0.172781,52:0.756145):0.34825):0.103672,(21:0.254587,23:0.425301):0.311461):0.0467626,(((((16:0.079477,17:0.071640):0.0461016,19:0.134078):0.0149623,18:0.058505):0.120671,((((24:0.068058,(26:0.211961,27:0.101760):0.0542535):0.0645939,25:0.050482):0.120016,32:0.104586):0.134976,((((28:0.740804,29:0.243592):0.230126,34:0.084944):0.0770061,30:0.074214):0.030956,(31:0.098088,33:0.147269):0.0109299):0.132279):0.098671):0.19009,20:0.338719):0.0856251):0.0680171):0.054227):0.0244258,((4:0.139333,5:0.212431):0.102446,((((8:0.076947,9:0.095247):0.144417,10:0.045231):0.12557,(12:0.078676,13:0.058598):0.219519):0.121093,15:0.291975):0.0226928):0.0429572):0.0400228):0.0957416);
 748: 1 -14527.83717 -15765.32213 (0:0.109616,1:0.077794,(2:0.015014,(((((3:0.102432,((4:0.189736,5:0.092185):0.0422868,35:1.146049):0.0642414):0.0497976,6:0.088745):0.0576508,((((8:0.127446,9:0.037069):0.083579,((10:0.104049,(12:0.056841,13:0.060823):0.266712):0.115657,(15:0.115246,(((((((36:0.147733,37:0.118948):0.0785337,38:0.041953):0.192481,39:0.618639):0.135696,40:0.583352):0.124514,((41:0.467177,42:0.340531):0.167961,43:0.164495):0.539635):0.0761855,((44:0.507466,(45:0.493717,46:1.134930):0.158019):0.201285,(47:0.571159,48:0.609372):0.205448):0.588609):0.0752623,(((49:0.090430,50:0.138979):0.162696,51:0.081630):0.274281,52:0.528255):0.156942):0.48669):0.248969):0.0703145):0.0512287,11:0.345724):0.0359941,(((16:0.095474,((17:0.077314,20:0.373362):0.0172906,(18:0.047237,19:0.117737):0.0270117):0.0272435):0.125761,(((((((((24:0.022589,25:0.094215):0.0581224,26:0.325045):0.0814446,27:0.096210):0.0488477,(28:0.402163,29:0.344412):0.184652):0.0800162,32:0.149363):0.143353,33:0.062369):0.033395,31:0.057860):0.0581108,34:0.155619):0.0581662,30:0.091971):0.105858):0.17987,(21:0.409946,(22:0.384490,23:0.730199):0.0534525):0.160894):0.294813):2.3694e-06):0.00886067,7:0.044011):0.0714218,14:1.280835):0.025623):0.0404775);
 749: 1 -15702.15906 -15763.91503 (0:0.132221,1:0.082889,((2:0.043218,((((3:0.070556,(((4:0.140250,5:0.088631):0.0274594,35:1.486454):0.0648494,6:0.258062):0.0509148):0.0372969,(((((8:0.143654,10:0.221992):0.0730011,9:0.045759):0.218801,11:0.473638):0.0619439,(12:0.084728,13:0.060196):0.35587):0.0807066,(15:0.201876,((((((((36:0.137543,37:0.115420):0.042743,38:0.071593):0.392517,39:0.450927):0.166912,((41:0.392994,42:0.275193):0.172428,43:0.157291):0.319771):0.221915,40:0.624210):0.265347,((44:0.252845,(45:0.389696,46:1.183409):0.13727):0.187145,(47:0.581823,48:0.693226):0.242678):0.497656):0.104585,((49:0.080486,50:0.134095):0.048938,51:0.143014):0.377886):0.278311,52:0.397367):0.421372):0.15764):0.0396396):0.0280358,(((16:0.056452,(17:0.025703,(18:0.019264,(19:0.098091,20:0.345696):0.0518318):0.0453052):0.0576141):0.168161,(((((((24:0.024550,25:0.095763):0.0962465,26:0.194246):0.049338,27:0.107134):0.202005,32:0.164223):0.173576,33:0.119426):0.0630671,(((28:0.644048,29:0.279125):0.369312,34:0.161252):0.0453941,31:0.090604):0.0368854):0.0904949,30:0.075587):0.194338):0.091405,(21:0.491272,(22:0.759271,23:0.536525):0.119654):0.121854):0.234903):0.0106651,7:0.119608):0.0974501):0.0396091,14:1.030615):0.0229352);
 750: 2 -15716.56518 -15768.73327 (0:0.171848,1:0.133403,(2:0.033447,(3:0.135925,((((4:0.052010,(5:0.101713,35:1.116115):0.0692245):0.157033,((((8:0.103429,9:0.146110):0.16195,10:0.096203):0.179791,(12:0.048977,13:0.028037):0.223828):0.128953,(15:0.207802,((((((((36:0.154097,37:0.106712):0.113814,38:0.041727):0.195388,39:0.585073):0.212091,40:0.689944):0.119992,((41:0.495332,42:0.269860):0.083725,43:0.190623):0.40453):0.222276,((44:0.431842,(45:0.498744,46:1.016493):0.1447):0.265629,(47:0.566802,48:0.595929):0.349955):0.413728):0.166828,(49:0.049050,(50:0.129375,51:0.202783):0.0622477):0.501481):0.1652,52:0.433502):0.50408):0.344448):0.0967404):0.0426969,(((6:0.191567,7:0.040616):0.0230644,11:0.441982):0.0417286,(((16:0.047755,(17:0.082048,(18:0.058025,(19:0.111747,20:0.490390):0.0162574):0.0487015):0.0271209):0.142526,(((((((((24:0.052041,25:0.060695):0.0389489,26:0.316049):0.051077,27:0.054095):0.21334,32:0.145961):0.0990505,33:0.069200):0.0216618,31:0.153174):0.0871367,(28:0.699856,29:0.217222):0.20297):0.0420061,34:0.111600):0.116907,30:0.107787):0.177459):0.0621542,((21:0.398381,22:0.708848):0.164571,23:0.333200):0.241212):0.291229):0.0245468):0.0422843,14:1.288241):2.59187e-06):0.0313642):0.107186);
 751: 1 -15607.26082 -15761.64157 (0:0.213036,1:0.070397,(2:0.038173,((((((3:0.146224,(((4:0.175333,5:0.095643):0.085879,35:1.094683):0.0763514,6:0.230132):0.106586):2.76402e-06,(((8:0.131327,9:0.099038):0.130735,10:0.039856):0.257037,(12:0.118453,13:0.026113):0.176245):0.234251):0.0531435,(11:0.559874,(15:0.332816,(((((((36:0.146458,37:0.098613):0.0649188,38:0.047024):0.232516,39:0.458300):0.137769,40:0.733850):0.123889,(((41:0.495717,42:0.282946):0.219824,43:0.175269):0.34092,(((44:0.300263,46:1.018519):0.204191,45:0.533151):0.313547,(47:0.537822,48:0.532145):0.270465):0.258691):0.242261):0.247594,((49:0.116161,50:0.118284):0.133043,51:0.080146):0.342911):0.325218,52:0.294751):0.5469):0.138664):0.0358453):0.00771227,(((16:0.041250,(17:0.106204,((18:0.045712,20:0.330942):0.00708961,19:0.241136):0.0321849):0.0293111):0.148288,((((((((24:0.044884,(25:0.041238,32:0.337872):0.133369):0.128106,27:0.076602):0.105395,26:0.237600):0.094375,(28:0.673101,29:0.420802):0.135817):0.0619523,33:0.128032):0.0967335,31:0.145966):0.100027,34:0.144129):0.0772536,30:0.094538):0.162784):0.177899,((21:0.452643,22:0.758682):0.150586,23:0.619203):0.0758358):0.153751):0.0287668,7:0.137692):0.104706,14:1.159241):0.00491029):0.0803797);
 752: 1 -16284.08523 -15778.09377 (0:0.254318,((1:0.065009,(6:0.147245,(7:0.071793,11:0.592911):0.0550511):0.0926893):0.0353478,2:0.038452):0.0674731,(3:0.050280,(((4:0.156098,5:0.136295):0.125486,(((14:0.964294,22:0.468264):0.316222,(35:0.997303,((((((((36:0.094023,37:0.160477):0.0610254,38:0.081741):0.224732,39:0.439116):0.257733,((41:0.484652,42:0.236952):0.153951,43:0.167456):0.375315):0.215518,40:0.540568):0.242033,((49:0.115979,50:0.101142):0.0588641,51:0.118419):0.313246):0.081509,(((44:0.483887,46:1.034554):0.128361,45:0.639107):0.149523,(47:0.726975,48:0.701677):0.364471):0.589861):0.0997166,52:0.363318):0.395687):0.242889):0.12628,((((((16:0.062096,17:0.128344):0.0441557,18:0.074370):0.0240152,19:0.198185):0.0379382,((((((((24:0.058745,25:0.092714):0.0335958,27:0.108458):0.108327,26:0.209180):0.169249,(28:0.660364,29:0.285838):0.105351):0.107345,(33:0.109119,34:0.078492):0.0534323):0.045022,31:0.119857):0.0971581,30:0.095510):0.112725,32:0.192231):0.180201):0.140135,20:0.171788):0.161565,(21:0.310854,23:0.443905):0.269684):0.157299):0.153042):0.0296023,((((8:0.107450,9:0.078210):0.146718,10:0.021913):0.301287,(12:0.058011,13:0.002224):0.156523):0.148193,15:0.256888):0.016584):0.0357785):0.0983563);
 753: 1 -15533.19921 -15772.1919 (0:0.225536,(1:0.120252,((4:0.140595,(5:0.083182,35:1.029100):0.0490305):0.146938,(((6:0.178814,14:1.302505):0.0231952,7:0.052361):0.0482911,(((((8:0.142398,9:0.136932):0.111022,10:0.110312):0.220207,(12:0.065817,13:0.033668):0.231129):0.101649,((15:0.273433,((((((((36:0.153861,38:0.113282):0.0214492,39:0.822003):0.0364336,37:0.057630):0.257688,40:0.584918):0.191479,((41:0.609285,42:0.139425):0.202181,43:0.207894):0.416629):0.195462,((44:0.365627,(45:0.483295,46:1.004552):0.180175):0.23768,(47:0.607683,48:0.528232):0.442161):0.533593):0.162077,((49:0.102708,50:0.096418):0.0911466,51:0.104029):0.248009):0.194279,52:0.440207):0.347689):0.212427,(((((((16:0.013409,17:0.071243):0.0531921,18:0.050570):0.0533607,(((((24:0.023031,25:0.072045):0.0215338,27:0.105397):0.0482035,26:0.381469):0.0614199,((((28:0.387094,29:0.287578):0.172245,30:0.184464):0.0255378,34:0.098659):0.069099,(31:0.168007,33:0.110385):0.0138786):0.0894753):0.104049,32:0.159775):0.0792561):0.0182468,19:0.097116):0.204235,(21:0.414926,22:0.758491):0.147776):0.0538868,23:0.657537):0.01921,20:0.267645):0.104437):0.117214):0.0553609,11:0.487405):0.0369301):0.0279631):0.0333903):0.0318854,(2:0.043324,3:0.170535):0.0414286);
 754: 3 -16743.05378 -15754.66038 (0:0.236168,(1:0.083054,(((3:0.114931,(((4:0.148898,35:1.288620):0.0185024,5:0.125637):0.0830062,6:0.224042):0.0696487):0.0370316,(((((8:0.131502,9:0.069473):0.0895063,10:0.196151):0.194513,((12:0.091555,13:0.064264):0.143344,(15:0.285127,((((((((36:0.131035,37:0.117883):0.0504235,38:0.056525):0.273626,39:0.487827):0.142771,40:0.791550):0.112528,((41:0.517588,42:0.144438):0.24334,43:0.144959):0.30923):0.34425,((49:0.107553,50:0.146780):0.140905,51:0.077197):0.480009):0.0674981,52:0.601201):0.155032,((44:0.177259,(45:0.563988,46:1.110417):0.237198):0.21079,(47:0.718294,48:0.484232):0.543977):0.210522):0.504147):0.15345):0.130438):0.0515768,11:0.413400):0.0288469,(((16:0.051482,(17:0.083683,(18:0.065372,(19:0.217290,20:0.281856):0.0621642):0.035561):0.02335):0.101855,((((((((24:0.062258,25:0.091804):0.0847276,26:0.260517):0.0275023,27:0.040029):0.219186,32:0.203569):0.0989953,33:0.079873):0.0197964,31:0.167929):0.0590654,((28:0.591822,29:0.266373):0.254567,34:0.156948):0.0217849):0.0543711,30:0.125525):0.209907):0.119862,(21:0.288151,(22:0.790854,23:0.544298):0.0999337):0.144195):0.253997):0.0454899):0.0238983,(7:0.095153,14:1.321321):0.0703899):0.0678077):0.0259415,2:0.000003);
 755: 1 -15229.63696 -15773.77775 (0:0.211360,1:0.077358,(2:0.002011,(3:0.067117,((((4:0.078100,5:0.193390):0.135188,(((14:0.875395,22:0.499958):0.154781,((((((((36:0.103344,37:0.143661):0.100608,38:0.044605):0.185287,39:0.492358):0.129028,40:0.598632):0.15598,((41:0.508415,42:0.175573):0.196694,43:0.188701):0.277588):0.31234,(49:0.059281,(50:0.132271,51:0.148483):0.0578838):0.237272):0.106716,52:0.599729):0.0972763,((44:0.403008,46:0.799259):0.250821,(45:0.577493,(47:0.503029,48:0.774983):0.348782):0.126848):0.548548):0.50123):0.188381,(((((((16:0.075601,17:0.080345):0.0439126,19:0.150505):0.0278551,18:0.026665):0.0491467,(((((((((24:0.006936,25:0.066992):0.109817,27:0.107230):0.0599223,26:0.231317):0.0995106,(28:0.524963,29:0.407915):0.192629):0.112514,34:0.125898):2.57522e-06,31:0.098470):0.0402191,33:0.119216):0.0801997,30:0.102135):0.104775,32:0.162380):0.071404):0.130147,20:0.321450):0.0834163,35:0.810126):0.0246649,(21:0.256507,23:0.350850):0.17595):0.0238386):0.142189):0.0230047,15:0.303086):0.0586452,((6:0.169979,(7:0.072116,11:0.409463):2.53251e-06):0.0268957,(((8:0.145414,9:0.058121):0.0420223,10:0.094828):0.12435,(12:0.036002,13:0.053964):0.300844):0.108799):0.0483047):0.0413355):0.0791023):0.0433552);
 756: 1 -15500.67557 -15764.95201 (0:0.194072,1:0.020929,(2:0.030468,(((3:0.044822,(((6:0.172977,7:0.084054):0.0643921,11:0.558621):0.0479167,((((16:0.067040,17:0.061423):0.0564733,(18:0.036448,(19:0.138810,20:0.353830):0.0912685):0.0648619):0.185193,((((((24:0.066797,25:0.100318):0.0800579,27:0.103644):0.0444843,26:0.248876):0.0848109,(28:0.704210,29:0.287167):0.159244):0.114221,34:0.170950):0.0819744,((30:0.080372,31:0.107770):0.0335585,(32:0.235176,33:0.177995):0.0401938):0.0875177):0.0902202):0.272237,((21:0.238002,23:0.396276):0.0881425,22:0.558809):0.139581):0.265736):0.00822682):0.0249716,((4:0.086529,(5:0.024910,35:1.219649):0.0971306):0.176923,(((8:0.112375,9:0.146833):0.0538446,(15:0.113002,(((((((36:0.132594,37:0.064593):0.0674321,38:0.094602):0.368485,(39:0.460548,((41:0.570984,42:0.170130):0.154733,43:0.252404):0.473799):0.182743):0.214089,40:0.677783):0.231488,((44:0.403783,(45:0.467875,46:1.211417):0.120394):0.179018,(47:0.485019,48:0.604264):0.330023):0.4288):0.0768695,((49:0.069236,50:0.167113):0.132555,51:0.102498):0.459363):0.23085,52:0.685011):0.636876):0.168866):0.190835,(10:0.118799,(12:0.073611,13:0.037012):0.212862):0.15154):0.052706):0.0761618):0.0864886,14:1.339570):0.00987988):0.0794963);
 757: 1 -16420.00031 -15774.68582 (0:0.282747,(1:0.106091,((((3:0.172279,((4:0.106971,5:0.146112):0.178342,6:0.285123):0.0604051):0.0370745,((((8:0.137426,9:0.049721):0.140869,(10:0.205474,(12:0.086932,13:0.036396):0.224946):0.172824):0.133547,11:0.400910):0.115048,15:0.501031):0.111697):0.0042832,((((14:1.073678,21:0.299924):0.114635,22:0.422073):0.0923105,23:0.381256):0.313958,((((16:0.067310,(17:0.065509,18:0.078041):0.0184922):0.0656035,(19:0.199602,((((((((24:0.069274,25:0.058106):0.119799,27:0.064987):0.0352176,26:0.298585):0.146942,(28:0.597085,29:0.249669):0.111209):0.0935186,34:0.098878):0.0625403,31:0.123628):0.020588,(32:0.298170,33:0.039887):0.0567398):0.0343437,30:0.129144):0.239241):0.0702265):0.123322,20:0.343226):0.0743603,(35:1.036681,((((((((36:0.151230,37:0.193316):0.0699178,38:0.019779):0.451271,39:0.596020):0.123451,40:0.553264):0.266554,((41:0.598445,42:0.259753):0.175681,43:0.230383):0.428901):0.25692,((44:0.407321,(45:0.530123,46:1.059998):0.0533878):0.355003,(47:0.496660,48:0.642246):0.46928):0.217492):0.0818516,((49:0.096947,50:0.154059):0.0975061,51:0.153435):0.269571):0.0837482,52:0.636492):0.268136):0.315568):0.0162911):0.243097):0.0217645,7:0.163876):0.142507):0.0257548,2:0.028409);
 758: 1 -16186.73452 -15765.339 (0:0.137729,1:0.099342,(2:0.013329,((3:0.096040,14:0.904575):0.0668769,((((4:0.087772,(5:0.096818,35:1.402925):0.0544873):0.177968,(15:0.468867,(((((((36:0.136021,37:0.113154):0.0525759,38:0.030474):0.218367,39:0.487308):0.172381,(((41:0.383787,42:0.239063):0.170127,43:0.116776):0.340785,((44:0.388996,(45:0.383615,46:0.939846):0.107403):0.208103,(47:0.671195,48:0.535731):0.413433):0.350541):0.0744165):0.185194,40:0.486155):0.07284,((49:0.119851,50:0.129386):0.106367,51:0.078331):0.540744):0.178415,52:0.454833):0.642341):0.253011):0.0345318,(((8:0.141079,9:0.062812):0.162623,10:0.219015):0.139771,(12:0.079580,13:0.061061):0.278538):0.0953253):0.0411171,(((6:0.206835,7:0.109205):0.0475033,11:0.380728):0.0400548,(((16:0.024255,(17:0.071006,(18:0.035650,(19:0.203584,20:0.352594):0.040403):0.0207492):0.03868):0.184737,((((((24:0.030277,25:0.164653):0.0782275,26:0.357524):0.136545,27:0.021762):0.135895,32:0.305886):0.129585,30:0.163643):0.0415548,((((28:0.580876,29:0.197274):0.164022,34:0.153303):0.10966,33:0.105949):0.0553984,31:0.083892):0.0597425):0.180728):0.0940026,(21:0.460192,(22:0.480143,23:0.513047):0.224907):0.175958):0.242351):2.73105e-06):0.0796405):0.113831):0.113112);
 759: 1 -16360.34287 -15770.1833 (0:0.248734,1:0.050112,(2:0.032804,(((3:0.124757,((4:0.100689,5:0.074661):0.0251534,6:0.128264):0.109474):0.0186585,(((((8:0.126331,9:0.059289):0.1945,10:0.045954):0.183808,(12:0.090398,13:0.045758):0.184289):0.131105,(11:0.450669,15:0.289117):0.167604):0.0713965,(((((14:1.086050,22:0.207301):0.439584,23:0.518749):0.128171,21:0.420865):0.176709,(((((16:0.064206,17:0.053343):0.0712956,(18:0.040396,((((24:0.048929,25:0.091607):0.0995196,(26:0.260705,27:0.086283):0.103064):0.151735,32:0.148868):0.089046,(((((28:0.653885,29:0.133136):0.244075,34:0.061321):0.0707007,30:0.218313):0.0462346,33:0.100798):0.0233314,31:0.068535):0.120696):0.131908):0.0266513):0.0415788,19:0.207952):0.156073,20:0.355018):0.126124,35:1.525325):0.0275456):0.105398,((((((((36:0.114522,37:0.107071):0.0309994,38:0.110952):0.30434,39:0.378452):0.232924,40:0.758243):0.157703,((41:0.448096,42:0.213451):0.0957134,43:0.149216):0.131558):0.256551,((44:0.337649,(45:0.370221,46:1.031232):0.3106):0.238278,(47:0.744967,48:0.439129):0.369245):0.431327):0.248416,((49:0.065363,50:0.097780):0.078036,51:0.126595):0.175289):0.188559,52:0.534968):0.60903):0.168529):2.98127e-06):0.0262268,7:0.068496):0.0494114):0.0779565);
 760: 1 -15291.20966 -15767.87126 (0:0.256793,(1:0.124288,(((3:0.087153,6:0.303678):0.0716074,((4:0.045932,(5:0.083459,35:0.990027):0.102032):0.189019,(7:0.142942,(((((8:0.156079,9:0.046273):0.125193,10:0.177948):0.143051,(12:0.055630,13:0.066657):0.265995):0.059938,11:0.438315):0.0559086,((15:0.145746,((((((((36:0.151295,37:0.126468):0.0465429,38:0.116442):0.366125,39:0.497166):0.104023,40:0.907226):0.105499,((41:0.686329,42:0.217581):0.28699,43:0.317665):0.229732):0.0676091,(((44:0.347562,46:1.038238):0.219572,45:0.487835):0.0941675,(47:0.667798,48:0.928626):0.224801):0.371827):0.166768,((49:0.096308,50:0.136983):0.145889,51:0.086241):0.482701):0.12026,52:0.370890):0.575166):0.179364,(((16:0.027301,(17:0.109733,(18:0.073443,(19:0.150760,20:0.368802):0.0746057):0.0587734):0.0451178):0.051875,(((((((24:0.032353,25:0.137918):0.097651,26:0.331459):0.10308,27:0.081328):0.20336,32:0.180180):0.191812,33:0.048937):0.0464114,31:0.094021):0.0792092,(((28:0.349088,29:0.283317):0.122651,34:0.076275):0.0851547,30:0.113804):0.0290031):0.250505):0.105843,(21:0.344094,(22:0.669198,23:0.484258):0.115493):0.186155):0.128366):0.0734302):0.0396601):0.0155624):0.0370423):2.83914e-06,14:1.539014):0.0515358):0.0442526,2:0.000003);
 761: 2 -15325.87474 -15759.25231 (0:0.125596,1:0.072597,(2:0.017718,((3:0.113637,(((4:0.135357,5:0.204166):0.0765697,35:1.113592):0.0625369,6:0.125542):0.109073):0.0458303,((7:0.091650,(((((8:0.136886,9:0.030327):0.151057,10:0.105513):0.107231,(12:0.005380,13:0.106206):0.274878):0.0428091,11:0.457071):0.0184019,((15:0.305740,((((((36:0.128248,37:0.114262):0.0587883,38:0.069673):0.36087,39:0.521761):0.381083,(40:0.443222,(((41:0.372768,42:0.350625):0.0672379,43:0.419767):0.219399,((44:0.396403,(45:0.448084,46:1.187751):0.171039):0.315479,(47:0.507161,48:0.719030):0.4041):0.257651):0.17944):0.0699268):0.24675,((49:0.103021,50:0.122986):0.127873,51:0.113680):0.449054):0.204073,52:0.356744):0.566282):0.11398,(((16:0.011939,(17:0.084768,((18:0.030423,19:0.233117):0.0215544,(((((((24:0.078363,25:0.079587):0.0563447,26:0.297777):0.0780907,27:0.030209):0.0839482,32:0.197635):0.127709,33:0.171253):0.0477888,(28:0.371819,(29:0.555351,34:0.143157):0.0805982):0.00863624):0.0525987,(30:0.203508,31:0.214631):0.0878195):0.195665):0.00909213):0.00220069):0.141123,((21:0.371535,22:0.906933):0.207804,23:0.607449):0.203938):0.0322982,20:0.254557):0.112048):0.138491):0.0309984):0.0430143,14:1.331051):0.000106596):0.0149972):0.0510444);
 762: 1 -15609.84765 -15762.63665 (0:0.268292,1:0.062490,(2:0.045634,(((((3:0.064782,(((4:0.178464,5:0.067721):0.062929,6:0.126105):0.191523,35:1.353654):2.17066e-06):0.0381263,((((8:0.105407,9:0.097627):0.102426,10:0.082345):0.230934,(12:0.100754,13:0.055034):0.136168):0.171961,(11:0.317559,(15:0.164264,((((((36:0.192720,37:0.069218):0.0423842,38:0.073572):0.297373,(39:0.548404,((41:0.470381,42:0.186639):0.215823,43:0.102685):0.460749):0.0919099):0.300809,(((49:0.126023,50:0.113117):0.10014,51:0.070322):0.232479,52:0.671558):0.193307):0.102709,40:0.457615):0.126885,((44:0.612074,(45:0.560253,46:0.797010):0.247365):0.172836,(47:0.669581,48:0.706323):0.374253):0.404797):0.409899):0.17065):0.0849211):0.0238173):0.0330044,7:0.119345):0.0336365,((16:0.055630,((17:0.059907,((18:0.056826,20:0.303477):0.00659039,19:0.108760):0.064225):0.0510038,(((((((24:0.042537,25:0.074818):0.0828804,26:0.230716):0.0247848,27:0.094317):0.0798921,32:0.252962):0.0791992,33:0.136151):0.0526951,31:0.062765):0.0402504,(((28:0.615353,29:0.185918):0.225012,34:0.156824):0.131372,30:0.140565):0.040108):0.275798):0.069192):0.246197,(21:0.557097,(22:0.655751,23:0.530787):0.0897493):0.0483622):0.25065):0.0329802,14:1.077465):0.0342326):0.0509252);
 763: 1 -16447.76119 -15759.83431 (0:0.171680,1:0.086519,(2:0.000002,((((3:0.087265,(((4:0.043825,35:1.008254):0.0140834,5:0.182215):0.0607394,6:0.200965):0.102814):0.0287722,(((((8:0.112763,9:0.083612):0.125219,10:0.057444):0.203518,(12:0.045246,13:0.059723):0.127189):0.0851229,((15:0.272117,((((((((36:0.109409,37:0.119124):0.0715078,38:0.057469):0.196668,39:0.678581):0.0766523,40:0.925610):0.205255,((41:0.402179,42:0.247760):0.230478,43:0.227233):0.372092):0.226342,((44:0.519842,(47:0.468127,48:0.752626):0.323276):0.0321223,(45:0.580275,46:1.146063):0.208443):0.558868):0.0887206,(49:0.078357,(50:0.116529,51:0.197496):0.0570431):0.460144):0.178192,52:0.486053):0.722586):0.185297,(((((16:0.043087,17:0.079401):0.0549612,(18:0.037889,(((((((24:0.040938,25:0.141700):0.0468574,26:0.305684):0.0621358,27:0.065739):0.137535,32:0.199308):0.0686681,33:0.098690):0.041738,31:0.070685):0.058466,(((28:0.592604,29:0.342903):0.0879413,34:0.085101):0.155927,30:0.171799):0.0444989):0.286294):0.0160578):0.0465581,19:0.091764):0.187101,20:0.209147):0.143968,(21:0.408319,(22:0.727387,23:0.481182):0.102341):0.281107):0.199859):0.0633771):0.0262529,11:0.442254):0.0310779):0.0354831,7:0.113250):0.0418194,14:1.319609):0.0339184):0.0854275);
 764: 1 -15822.77813 -15783.48335 (0:0.155677,((1:0.168524,(((3:0.132841,(((((14:0.912999,22:0.634221):0.143742,23:0.714439):0.0659903,21:0.231496):0.191495,(((((16:0.060340,17:0.054151):0.0567887,18:0.010639):0.0717476,19:0.113316):0.0992508,((((24:0.066240,(26:0.266052,27:0.084415):0.031225):0.0402612,25:0.047954):0.108625,32:0.144345):0.0610049,((((28:0.546356,29:0.296538):0.111988,34:0.105560):0.0709687,30:0.150901):0.0105455,(31:0.194908,33:0.094262):0.00897734):0.0899265):0.100938):0.110251,20:0.196162):0.134283):0.00882812,35:1.388401):0.192746):0.0279277,7:0.061691):0.0425079,((4:0.073318,5:0.203098):0.133822,((((8:0.086616,9:0.089937):0.121745,10:0.032162):0.192353,(12:0.087006,13:0.023554):0.174866):0.0904046,((11:0.327205,(((((((36:0.154700,37:0.135809):0.0645039,38:0.079925):0.155924,39:0.558038):0.228033,(40:0.675924,((41:0.454594,42:0.247521):0.206783,43:0.208101):0.429802):0.0967194):0.210048,((49:0.129629,50:0.093608):0.177746,51:0.058303):0.408045):0.0862577,(((44:0.555992,46:0.746881):0.10874,45:0.483000):0.21259,(47:0.646394,48:0.603655):0.533627):0.604482):0.210821,52:0.595784):0.504824):0.0935684,15:0.270878):0.062324):0.0478361):0.0532093):0.0651131):0.0353566,2:0.009044):0.115717,6:0.203140);
 765: 1 -14928.11516 -15787.40499 (0:0.176093,1:0.122025,(2:0.022125,(((((((((3:0.124513,(4:0.188438,5:0.127062):0.14977):0.0588027,(12:0.030808,13:0.074889):0.389207):0.0557535,35:1.020975):0.016807,6:0.177477):0.055978,((((16:0.060881,17:0.110748):0.0117673,(18:0.031851,19:0.238287):0.050681):0.0738648,((21:0.585026,22:0.719488):0.252625,((((((((24:0.020424,25:0.153256):0.108729,26:0.343043):0.06791,27:0.072201):0.101695,32:0.258994):0.161131,(31:0.137566,33:0.135457):0.0333782):0.0446177,34:0.160904):0.0280212,(28:0.756714,29:0.434247):0.112772):0.129783,30:0.091998):0.0576764):0.132708):0.0904627,20:0.308846):0.23249):0.00356455,(((8:0.130759,10:0.212456):0.0699346,9:0.067366):0.312741,(11:0.331779,(15:0.320283,(((((((36:0.166288,37:0.095427):0.0815662,38:0.036818):0.333276,39:0.536260):0.191787,40:0.747259):0.115363,((41:0.471708,42:0.264778):0.172541,43:0.187913):0.313234):0.182457,(((49:0.152566,50:0.119085):0.106999,51:0.096893):0.492567,52:0.705285):0.149265):0.127118,(((44:0.396657,46:1.017251):0.204721,45:0.691306):0.236678,(47:0.686665,48:0.857269):0.277917):0.34591):0.602085):0.267114):0.0506577):0.0575791):0.0373418,7:0.114253):2.27942e-06,23:0.826205):0.135058,14:1.359160):2.25086e-06):0.0638892);
 766: 1 -16377.69692 -15755.64553 (0:0.192293,1:0.037687,(2:0.058813,((((3:0.222125,(((4:0.097129,5:0.223061):0.0929184,35:0.927059):0.121589,6:0.188225):0.00986701):0.02348,((((((8:0.094658,9:0.038159):0.14652,10:0.068959):0.177258,(12:0.112806,13:0.039406):0.168287):0.16622,(15:0.125463,((((((36:0.147315,37:0.157292):0.0426778,38:0.058452):0.273221,39:0.537516):0.195179,(40:0.499547,(((49:0.068807,50:0.107200):0.214257,51:0.100951):0.332887,52:0.587742):0.176509):0.128371):0.0908149,((41:0.392412,42:0.254596):0.168724,43:0.133958):0.385155):0.177585,((44:0.703079,(45:0.928319,46:1.037477):0.103624):0.198818,(47:0.573769,48:0.738825):0.332215):0.15261):0.453207):0.222778):0.0470887,11:0.344124):0.0228642,(((16:0.034068,((17:0.042507,18:0.049711):0.0285299,(19:0.115462,20:0.347288):0.0743027):0.0149075):0.12238,((((((((24:0.044320,25:0.095076):0.0792989,26:0.288578):0.0650222,27:0.048966):0.204405,32:0.135250):0.0825942,33:0.066010):0.0333355,31:0.119963):0.0662983,((28:0.413938,29:0.287746):0.126595,34:0.121553):0.0720174):0.0746733,30:0.157595):0.105931):0.0822845,(21:0.588124,(22:0.983524,23:0.293470):0.185851):0.255601):0.275417):0.0758074):0.0195048,7:0.110528):0.0393423,14:1.118272):0.0491207):0.0356189);
 767: 1 -15276.08283 -15760.99043 (0:0.136730,1:0.038880,(2:0.045700,((3:0.097851,(((((4:0.104493,5:0.152447):0.00949939,35:1.513981):0.141425,6:0.094450):0.0858447,7:0.100560):0.00743973,((((8:0.083233,(9:0.086485,10:0.157868):0.0799639):0.19894,(12:0.026895,13:0.040451):0.228693):0.109677,((((((16:0.077088,17:0.081163):0.10074,19:0.208713):0.0355741,18:0.076878):0.0920969,((((((((24:0.027303,25:0.116922):0.0686963,27:0.101161):0.0256571,26:0.318345):0.152489,(32:0.207338,33:0.102935):0.0853508):0.049769,31:0.206635):0.0397611,34:0.157081):0.00723372,(28:0.710693,29:0.374563):0.109308):0.0825859,30:0.125189):0.176142):0.129188,20:0.230428):0.232531,((21:0.288533,22:0.620548):0.134367,23:0.401694):0.127795):0.272615):0.0337092,(11:0.525155,(15:0.189508,(((((((36:0.105011,37:0.116046):0.0583392,38:0.054688):0.24612,39:0.633757):0.151726,40:0.631218):0.0942845,((41:0.420527,42:0.253557):0.121241,43:0.192768):0.449905):0.177029,(((49:0.085857,50:0.144421):0.11023,51:0.134722):0.347671,52:0.546902):0.200509):0.196142,((44:0.445433,(47:0.619057,48:0.614256):0.436521):0.0825246,(45:0.593879,46:1.109802):0.279702):0.48682):0.473955):0.275293):0.128102):0.0681926):0.0275119):0.0143931,14:1.102983):0.0443583):0.10045);
 768: 1 -16069.72216 -15778.92167 (0:0.202357,1:0.139175,(2:0.025514,((3:0.143301,((6:0.190191,11:0.599911):0.0191777,7:0.161431):0.0350115):0.0206014,((((4:0.109686,(5:0.067539,35:1.036111):0.0272071):0.0454812,((14:1.238148,((16:0.045197,(17:0.142031,(18:0.038929,(19:0.144860,20:0.398160):0.0234406):0.0230914):0.0207102):0.111808,(((((((24:0.039519,25:0.103554):0.103234,(26:0.286091,27:0.067215):0.0524919):0.111296,32:0.116199):0.181516,33:0.039299):0.0511056,31:0.046479):0.0458896,((28:0.602470,29:0.284388):0.182243,34:0.100440):0.0264282):0.0362802,30:0.140876):0.247131):0.063949):0.072433,(((21:0.412416,23:0.507544):0.195477,22:0.403097):0.0693062,(((((((36:0.182037,37:0.171123):0.0439542,38:0.055434):0.267118,39:0.559446):0.263143,40:0.651749):0.138333,(((41:0.631497,42:0.174998):0.154238,43:0.122959):0.519729,((44:0.600677,(45:0.627730,46:0.772755):0.227973):0.230107,(47:0.603005,48:0.719988):0.275204):0.401466):0.137036):0.124069,((49:0.088270,50:0.101565):0.0785071,51:0.142042):0.366777):0.0856172,52:0.559685):0.552513):0.105284):0.155129):0.0280444,15:0.418264):0.0527121,((8:0.142324,9:0.105187):0.157052,(10:0.176487,(12:0.034105,13:0.052047):0.186318):0.162684):0.10324):0.0297775):0.0833028):0.0578719);
 769: 1 -15610.85028 -15757.87437 (0:0.150004,1:0.163589,(2:0.056697,((3:0.114189,(((6:0.062319,14:1.050744):0.0369389,(((16:0.075892,(17:0.065314,((18:0.070768,20:0.322070):0.0154724,19:0.156189):0.0519913):0.0823071):0.0871959,(((((((((24:0.055727,25:0.088426):0.171955,26:0.244471):0.0957021,27:0.041229):0.166538,32:0.199101):0.137239,31:0.091216):0.0206167,33:0.061526):0.0378851,(28:0.435540,29:0.196863):0.266753):0.0665131,34:0.121291):0.0403398,30:0.123110):0.220223):0.0656133,(21:0.384482,(22:0.925323,23:0.461005):0.0673997):0.450347):0.197637):0.00674806,(7:0.081151,11:0.412910):0.0188644):0.0868016):0.0689175,(((4:0.099752,5:0.244408):0.0704892,35:1.704449):0.0669987,((((8:0.098881,9:0.093096):0.133232,10:0.082923):0.100113,(12:0.107351,13:0.041862):0.185758):0.103832,(15:0.162370,((((((((36:0.205879,38:0.073696):0.0850559,37:0.065337):0.315324,39:0.539368):0.192644,40:0.670394):0.0738455,((41:0.478347,42:0.216506):0.201725,43:0.116895):0.307534):0.224101,((44:0.441128,(45:0.496897,46:1.029299):0.207664):0.312938,(47:0.441884,48:0.808230):0.323527):0.425502):0.172482,((49:0.164315,50:0.119910):0.107081,51:0.142663):0.336225):0.236682,52:0.404839):0.710748):0.15644):0.0139655):2.10176e-06):0.089201):0.0245829);
 770: 1 -15415.62251 -15755.35494 (0:0.324779,1:0.043833,(2:0.050444,(((((3:0.057821,(((4:0.159821,5:0.082622):0.0671156,35:1.206907):0.0865489,6:0.223577):0.0948116):0.0207126,((((8:0.143967,9:0.065974):0.132265,10:0.121287):0.136695,(12:0.106694,13:0.039090):0.176878):0.175675,(15:0.234572,(((((((36:0.166415,37:0.133176):0.0852633,38:0.022774):0.399014,(39:0.591041,40:0.809157):0.0607177):0.271409,((41:0.379560,42:0.217755):0.21887,43:0.149370):0.311977):0.285875,((44:0.398556,(45:0.591722,46:1.411772):0.2334):0.212499,(47:0.624317,48:0.467470):0.505539):0.302564):0.268358,((49:0.134769,50:0.101704):0.067951,51:0.165489):0.397411):0.122457,52:0.457598):0.399773):0.155762):0.0567116):0.0619293,11:0.639231):2.07484e-06,(((16:0.021833,(17:0.104200,((18:0.083399,20:0.337672):0.0367164,19:0.159224):0.0254618):0.0317325):0.077761,(((((((((24:0.064717,25:0.065239):0.088413,26:0.347148):0.0503407,27:0.041119):0.0949105,32:0.264444):0.0587671,(28:0.392960,29:0.275857):0.124212):0.105666,33:0.136440):0.02232,31:0.106885):0.112614,34:0.157722):0.0451883,30:0.090949):0.290792):0.122154,(21:0.634615,(22:0.661887,23:0.482153):0.0679386):0.114694):0.149243):0.032598,(7:0.160011,14:1.437965):0.0278066):0.0566718):0.0704259);
 771: 1 -16501.54581 -15778.20933 (0:0.196717,1:0.082904,(2:0.000003,((((3:0.083848,(11:0.325146,15:0.474006):0.177116):0.0686912,(((14:1.245541,22:0.557404):0.220786,(35:0.948908,((((((((36:0.100801,37:0.118859):0.0509356,38:0.051858):0.368022,39:0.593950):0.175096,40:0.654455):0.104246,((41:0.480410,42:0.287990):0.171,43:0.160962):0.283244):0.275179,((44:0.299344,(45:0.552239,46:1.042669):0.27589):0.290346,(47:0.602586,48:0.534768):0.406012):0.434422):0.165103,52:0.777793):0.104734,((49:0.148728,50:0.103816):0.115339,51:0.233072):0.249387):0.273081):0.308705):0.174747,((((((16:0.095946,17:0.075879):0.0552829,18:0.031093):0.0759155,19:0.136128):0.0547012,((((24:0.104179,25:0.111335):0.0577362,(26:0.337893,27:0.064463):0.0306368):0.171751,32:0.179306):0.065238,((((28:0.645861,29:0.223654):0.347318,34:0.099719):0.0616268,33:0.096568):0.0479107,(30:0.158849,31:0.145393):0.0216041):0.115634):0.122682):0.21962,20:0.235946):0.128708,(21:0.370976,23:0.433771):0.31581):0.0483703):0.158042):0.0141836,(6:0.198197,7:0.049179):0.107547):0.0440991,((4:0.153165,5:0.170998):0.120455,((8:0.105571,9:0.070331):0.131415,(10:0.140611,(12:0.116988,13:0.006996):0.295606):0.138264):0.132289):0.0725389):0.0512287):0.0645108);
 772: 1 -16871.59943 -15757.77845 (0:0.210090,1:0.117880,(2:0.047238,(((((3:0.173288,(((4:0.196145,35:1.225147):0.0139654,5:0.169142):0.107774,6:0.191937):0.038403):0.0416279,(((((8:0.116252,9:0.098591):0.0834744,10:0.137729):0.224267,(12:0.081556,13:0.053516):0.192933):0.0972012,(15:0.179174,((((((((36:0.134280,37:0.090795):0.0471523,38:0.032553):0.263086,39:0.523268):0.203584,((41:0.328104,42:0.261441):0.129788,43:0.229473):0.515866):0.15372,40:0.486128):0.145843,((44:0.474834,(45:0.368986,46:0.703964):0.125438):0.302988,(47:0.672912,48:0.617676):0.357872):0.382709):0.169542,((49:0.081260,50:0.094741):0.161586,51:0.089186):0.403645):0.299833,52:0.553888):0.601315):0.221227):0.0407474,11:0.474257):0.0868704):0.0167402,((((16:0.034398,((17:0.089630,18:0.061688):0.0209394,(19:0.131966,20:0.548911):0.0562688):0.050477):0.0923683,((((((((24:0.035635,(25:0.053002,32:0.245629):0.0599922):0.0608829,27:0.090870):0.0699578,26:0.206538):0.154631,31:0.067628):0.0124483,33:0.154650):0.0899563,(28:0.598345,29:0.235363):0.153158):0.0307972,34:0.074935):0.110062,30:0.157869):0.202022):0.115016,(21:0.255323,23:0.613489):0.21123):0.0385109,22:0.743965):0.131006):0.0173226,7:0.088157):0.0487849,14:1.037522):0.0704084):0.0760645);
 773: 1 -15009.50443 -15777.24065 (0:0.139624,1:0.115844,(2:0.000003,((3:0.086311,(((((4:0.057199,5:0.144642):0.0706299,35:1.316990):0.0390692,((8:0.073522,9:0.055926):0.170112,(10:0.059018,(12:0.046323,13:0.052323):0.360263):0.0905812):0.117716):0.0623587,7:0.092592):2.1665e-06,((11:0.443641,(15:0.215279,(((((((36:0.121751,37:0.126694):0.0669441,38:0.024181):0.296014,39:0.580064):0.17398,(((41:0.453853,42:0.264039):0.187305,43:0.120940):0.249012,(((44:0.508040,46:1.034593):0.164474,45:0.548035):0.357731,(47:0.559832,48:0.542030):0.419749):0.320972):0.122818):0.124916,40:0.549661):0.205349,((49:0.133503,50:0.150899):0.115852,51:0.115138):0.359685):0.284032,52:0.601144):0.681996):0.118817):0.119903,(((16:0.065713,(17:0.046316,(18:0.038700,(19:0.127628,20:0.414146):0.0615385):0.052462):0.0224422):0.158582,((((((((24:0.049301,25:0.147429):0.114132,26:0.381759):0.0902661,27:0.060758):0.168981,32:0.224539):0.106856,(28:0.454975,29:0.520494):0.179018):0.102335,33:0.097166):0.0705059,31:0.145899):0.0398581,(30:0.188490,34:0.111759):0.0402128):0.153644):0.149637,(21:0.301413,(22:0.819846,23:0.293890):0.0950591):0.239047):0.258452):0.0545944):0.0403422):0.0423249,(6:0.199763,14:1.249601):0.00220433):0.0338209):0.0526634);
 774: 1 -15289.49063 -15774.83664 (0:0.322960,1:0.052215,(2:0.064496,((((3:0.110589,(11:0.674958,15:0.433096):0.118475):2.08404e-06,((((8:0.156492,9:0.172975):0.133908,10:0.043791):0.275527,(12:0.080058,13:0.061661):0.11525):0.237222,((((14:1.288223,(22:0.607158,23:0.608393):0.137847):0.0660289,21:0.488598):0.0615589,(((((16:0.105583,17:0.054952):0.0802304,18:0.034446):0.0358052,(((((((24:0.024232,25:0.099783):0.110748,27:0.134553):0.0493708,26:0.237213):0.169777,((28:0.823460,29:0.381809):0.178101,34:0.153387):0.0543792):0.0790515,31:0.062554):0.0478957,(32:0.246738,33:0.095768):0.123847):0.0580684,30:0.072485):0.303658):0.0829588,19:0.123162):0.258225,20:0.172990):0.29679):0.0979244,(35:0.828046,(((((((36:0.188331,37:0.097465):0.0368746,38:0.067735):0.329442,39:0.517083):0.0823093,40:0.983045):0.0701291,((41:0.331428,42:0.248915):0.26492,43:0.194273):0.296714):0.177648,(((49:0.130594,50:0.133179):0.109292,51:0.054593):0.337683,52:0.726068):0.179902):0.175059,((44:0.462846,(45:0.716770,46:1.273881):0.100263):0.217785,(47:0.724290,48:0.783645):0.39345):0.200444):0.674035):0.165958):0.180162):0.0343118):0.048296,((4:0.083400,5:0.205758):0.181471,6:0.184906):0.139693):0.0467164,7:0.110006):0.0863009):0.108475);
 775: 2 -15506.93313 -15765.81308 (0:0.252966,1:0.031704,(2:0.028380,((3:0.093535,(((6:0.265768,11:0.480057):2.35166e-06,7:0.094834):0.040843,((((14:0.912451,23:0.474743):0.0609884,(21:0.460826,22:0.541437):0.0833297):0.343364,((((16:0.045740,17:0.068684):0.0215496,(18:0.020046,19:0.203703):0.0387735):0.0690076,(((((((24:0.034346,(25:0.063136,32:0.304477):0.0700457):0.0536855,27:0.088012):0.0859969,26:0.370233):0.139178,(28:0.673908,29:0.151648):0.179053):0.0649719,(31:0.104254,33:0.118516):0.0215851):0.0464545,34:0.179889):0.0999441,30:0.051279):0.169015):0.228157,20:0.167800):0.14171):0.0333621,(35:0.861069,(((((((36:0.105730,37:0.145375):0.0606701,38:0.052254):0.326726,(39:0.547951,40:0.658157):0.0577953):0.284863,((41:0.583486,42:0.226581):0.176953,43:0.091198):0.457852):0.440042,((49:0.096305,50:0.139120):0.0620589,51:0.138919):0.440716):0.0672332,((44:0.255696,(45:0.549699,46:1.182313):0.353842):0.155122,(47:0.571224,48:0.697622):0.588991):0.32864):0.0961447,52:0.456416):0.341419):0.197899):0.247255):0.066797):0.0182123,(((4:0.138659,5:0.098085):0.140316,15:0.577813):0.0465521,(((8:0.128499,9:0.056870):0.112919,10:0.136933):0.158615,(12:0.128209,13:0.026033):0.257416):0.135594):0.0348449):0.0657787):0.0865713);
 776: 1 -15558.67663 -15772.64033 (0:0.179423,1:0.070602,(2:0.030269,((3:0.176731,(((((4:0.137697,5:0.154790):0.0390651,35:1.121189):0.0948935,6:0.115148):0.0405438,7:0.061974):0.00400335,(((8:0.094372,(9:0.050710,(10:0.055393,(12:0.106288,13:0.055654):0.339613):0.205028):0.0660417):0.117167,(11:0.418267,(15:0.073843,((((((((36:0.141718,37:0.115911):0.0822237,38:0.040316):0.21815,39:0.540574):0.216275,40:0.696208):0.203976,((41:0.494562,42:0.267099):0.178328,43:0.160904):0.315866):0.105277,((44:0.500822,(45:0.654925,46:0.872610):0.175324):0.212865,(47:0.524203,48:0.785827):0.257787):0.296239):0.096036,((49:0.114716,50:0.089666):0.0924785,51:0.095037):0.54012):0.088823,52:0.869136):0.642521):0.240745):0.0695603):0.0809395,(((((16:0.068672,17:0.093156):0.0586188,(19:0.152765,20:0.362037):0.0687959):0.0141779,18:0.057856):0.12926,(((((((24:0.046805,(26:0.209775,27:0.102067):0.0931418):0.0743526,25:0.069499):0.11541,(28:0.742490,32:0.044567):0.0540773):0.143418,33:0.155133):0.0387157,31:0.094688):0.058813,(29:0.352152,34:0.058170):0.0673628):0.0766415,30:0.076928):0.140557):0.161716,((21:0.449229,22:0.697723):0.141246,23:0.556728):0.282661):0.198223):0.033347):0.0467966):0.0726792,14:1.125545):0.00937834):0.0160156);
 777: 1 -16084.30678 -15774.91348 (0:0.229691,1:0.043612,(2:0.055759,(3:0.128194,((((((4:0.120537,(5:0.110293,35:1.552649):0.0345606):0.166513,((8:0.165558,9:0.082433):0.0869007,(10:0.071153,(12:0.086489,13:0.084213):0.240115):0.125671):0.128078):0.0865868,(15:0.265231,(((((((36:0.165861,37:0.120831):0.101759,38:0.046591):0.23292,(39:0.594233,((41:0.536715,42:0.331165):0.210302,43:0.273542):0.390177):0.105045):0.220633,40:0.619526):0.1884,((44:0.462069,(45:0.495475,46:0.864544):0.143393):0.255294,(47:0.453762,48:0.658052):0.383276):0.671281):0.0678187,((49:0.094814,50:0.156859):0.136019,51:0.160080):0.522386):0.178437,52:0.454714):0.546989):0.235246):0.0664732,(((14:0.902092,(21:0.487651,22:0.571552):0.211788):0.250951,(23:0.728511,(((((24:0.053030,(26:0.226377,27:0.088559):0.0449978):0.0695809,25:0.056315):0.112309,32:0.094001):0.138016,(31:0.178916,33:0.098911):0.0281307):0.123586,(((28:0.747183,29:0.308393):0.0874068,34:0.115840):0.100864,30:0.148272):0.0321744):0.0517298):0.0728735):0.106441,(16:0.015154,(17:0.080140,(18:0.041640,(19:0.170110,20:0.282894):0.046839):0.042407):0.0171722):0.0978958):0.387706):0.000128435,(7:0.075475,11:0.547446):0.0060909):0.0369189,6:0.153875):0.0469967):0.0872701):0.0816694);
 778: 1 -16044.95837 -15760.73474 (0:0.244844,1:0.101790,(2:0.009742,((((3:0.159596,(((4:0.165590,5:0.072842):2.69269e-06,35:0.951222):0.163992,6:0.185783):0.0753264):0.0617741,(((((8:0.167373,9:0.060064):0.136738,10:0.074243):0.174521,(12:0.051247,13:0.065036):0.254963):0.106757,11:0.393836):0.0459761,((15:0.395444,(((((((36:0.175083,38:0.093499):0.0390622,37:0.105356):0.227126,39:0.513808):0.0295257,40:0.675919):0.159879,(((41:0.391978,42:0.259831):0.139258,43:0.119970):0.333987,((44:0.458935,(45:0.518222,46:1.092414):0.176498):0.130046,(47:0.530337,48:0.664958):0.469488):0.356081):0.120391):0.231583,((49:0.094824,50:0.159320):0.112966,51:0.101709):0.35976):0.0891023,52:0.562133):0.379926):0.241332,((((((16:0.034509,17:0.055619):0.0269743,18:0.015199):0.0222048,((((((24:0.071169,(26:0.503117,27:0.078384):0.0351234):0.0438759,25:0.068898):0.127685,32:0.112010):0.103624,(((28:0.494735,29:0.341406):0.0617576,34:0.087863):0.149523,30:0.106955):0.0504838):0.0355386,33:0.152346):0.062396,31:0.092606):0.247793):0.0167269,19:0.210620):0.122069,20:0.237257):0.197229,((21:0.442097,22:0.608511):0.0720557,23:0.557501):0.258467):0.0777754):0.0793322):2.21786e-06):0.0323422,7:0.122574):0.0664459,14:1.369375):0.0638032):0.0285847);
 779: 1 -15128.87641 -15763.78573 (0:0.155364,1:0.123149,((2:0.029325,3:0.205325):0.0395012,((((((4:0.156311,5:0.160189):0.0590008,35:1.459908):0.122775,6:0.062302):0.0730972,14:0.973878):0.045177,7:0.125195):0.0677833,(((((8:0.190733,9:0.045095):0.0395188,10:0.289296):0.136112,(12:0.000544,13:0.131432):0.3947):0.0533925,11:0.526581):0.0825292,((15:0.282463,((((((((36:0.169636,38:0.103014):0.0398173,37:0.088849):0.287657,39:0.510240):0.25264,((41:0.532896,42:0.216978):0.161005,43:0.074766):0.233493):0.240759,(((44:0.395503,46:0.813948):0.296778,45:0.649045):0.3719,(47:0.529449,48:0.819002):0.38824):0.177036):0.0659016,40:0.451743):0.157937,((49:0.112597,50:0.098407):0.147526,51:0.139690):0.285246):0.100555,52:0.506261):0.505763):0.222451,(((16:0.011719,(17:0.066615,((18:0.036009,((((((((24:0.102185,25:0.108327):0.0323757,(26:0.313958,27:0.066434):0.0967182):0.0545601,(28:0.565228,29:0.512736):0.0567938):0.120825,32:0.150847):0.0853032,33:0.143528):0.0461742,31:0.122534):0.0300479,34:0.185234):0.0683444,30:0.197036):0.17193):0.0188189,19:0.102165):0.0317047):0.0179635):0.198469,(21:0.461106,(22:0.806997,23:0.533689):0.102527):0.252764):0.0637215,20:0.303780):0.0987122):0.0871818):0.0570947):0.0350269):0.0913817);
 780: 1 -16505.36532 -15764.27703 (0:0.232340,(1:0.112356,2:0.050275):0.0626576,((((3:0.078260,((6:0.292824,(7:0.079001,11:0.588940):0.00671956):0.0396347,(14:1.117838,((((16:0.049754,(17:0.049925,18:0.037192):0.0138019):0.0311689,(19:0.119351,(((((((24:0.053541,(26:0.286811,27:0.067649):0.0519522):0.0712606,25:0.065396):0.130509,32:0.132753):0.0957035,33:0.055441):0.0509989,30:0.140036):0.0271011,31:0.114855):0.0757327,((28:0.527097,29:0.383729):0.157331,34:0.094309):0.0286326):0.185358):0.0696534):0.171436,((21:0.291529,22:0.836254):0.0912754,23:0.636310):0.366022):0.0682269,20:0.208416):0.0787261):0.105523):0.0422222):0.0622299,(15:0.147774,((((((((36:0.177668,37:0.090288):0.0329474,38:0.061714):0.270113,39:0.512149):0.219557,40:0.663243):0.102648,((41:0.289636,42:0.381784):0.164859,43:0.122577):0.385685):0.148749,((49:0.083409,50:0.075332):0.0862902,51:0.126161):0.354633):0.0856772,52:0.790569):0.119482,((44:0.375613,(45:0.613969,46:0.963933):0.0849093):0.240574,(47:0.625173,48:0.514368):0.345411):0.217642):0.880905):0.243508):2.04409e-06,(((8:0.197948,9:0.049785):0.132736,10:0.055665):0.191382,(12:0.106519,13:0.032018):0.119283):0.144656):0.0227631,(4:0.224647,(5:0.247575,35:0.959644):0.013151):0.0615265):0.050431);
 781: 1 -15213.02569 -15759.55149 (0:0.179790,1:0.105860,(2:0.020534,((3:0.185023,((6:0.216366,(7:0.078638,11:0.550409):0.045664):0.0571177,(14:0.991707,((((16:0.053816,(17:0.028719,(18:0.050588,19:0.147296):0.047654):0.0164504):0.0553692,((((((((24:0.062486,25:0.059779):0.0664599,26:0.234558):0.057807,27:0.064937):0.0985823,32:0.250848):0.091831,33:0.061151):0.013033,31:0.108628):0.0235048,((28:0.650888,29:0.200780):0.224255,34:0.149961):0.0226132):0.0889919,30:0.135523):0.316063):0.0834103,((21:0.389464,22:0.670396):0.0599072,23:0.688178):0.280132):0.0910326,20:0.171686):0.0652404):0.133308):0.0389836):0.036474,(((4:0.086807,5:0.132101):0.0592643,35:1.338532):0.113232,((((8:0.184308,9:0.060442):0.12838,10:0.113268):0.150703,(12:0.125144,13:0.086904):0.263398):0.114835,(15:0.178818,((((((((36:0.144361,37:0.099020):0.0471185,38:0.053143):0.264535,39:0.699227):0.153713,40:0.743320):0.194167,((41:0.494794,42:0.315061):0.189512,43:0.153666):0.246755):0.251216,(((44:0.352316,46:1.130857):0.162852,45:0.596656):0.310676,(47:0.649906,48:0.572702):0.296952):0.15014):0.290828,((49:0.103399,50:0.108095):0.148104,51:0.116180):0.260832):0.220298,52:0.379797):0.308878):0.257417):2.66096e-06):0.0289931):0.0931671):0.0651735);
 782: 1 -15678.36561 -15786.95107 (0:0.186518,1:0.013065,(2:0.041801,(((((((3:0.090405,((12:0.159222,13:0.069442):0.36795,35:1.073549):0.0166084):0.0229548,((4:0.166976,5:0.110719):0.180565,6:0.182410):0.0882379):0.0558166,((((8:0.095296,10:0.144875):0.0657698,9:0.011606):0.182296,(15:0.200492,(((((((36:0.080921,37:0.101493):0.0772246,38:0.019207):0.208399,39:0.522630):0.103041,40:0.695622):0.13203,((41:0.494900,42:0.411061):0.0733114,43:0.194408):0.544601):0.186386,(((49:0.106694,50:0.083146):0.151871,51:0.069981):0.327707,52:0.648746):0.082452):0.257079,(((44:0.159038,46:1.164851):0.207437,45:0.632821):0.173513,(47:0.400739,48:0.715350):0.332634):0.283744):0.500313):0.205142):0.105014,11:0.363037):0.036868):2.95078e-06,(((16:0.069644,(17:0.060178,(18:0.012926,(19:0.219916,20:0.479364):0.0225773):0.016116):0.0132141):0.145722,(((((((24:0.049499,25:0.169916):0.0863245,26:0.272470):0.0907696,27:0.047645):0.194846,32:0.297652):0.089532,33:0.172549):0.0203141,(((28:0.493660,29:0.280126):0.155799,34:0.124535):0.143621,31:0.105565):0.0362953):0.0648291,30:0.076011):0.212384):0.122793,(21:0.537990,22:0.942122):0.39787):0.303564):0.0361498,7:0.060736):2.5915e-06,23:1.067660):0.112619,14:1.090158):0.0824194):0.118815);
```
