## Supplementary material for "Tertiary-interaction characters enable fast, model-based structural phylogenetics beyond the twilight zone": 53fer.fasta.ckp (part 2 of 2)

```
 783: 1 -16401.08114 -15756.0431 (0:0.264246,1:0.088194,(2:0.029691,((((((3:0.069467,6:0.175565):0.0366081,((4:0.116160,5:0.099656):0.11109,35:1.259226):0.155939):0.0709504,(((((8:0.212598,9:0.064325):0.134824,10:0.128239):0.137131,(12:0.000003,13:0.120591):0.32258):0.221476,11:0.339522):0.237847,(15:0.275733,((((((((36:0.080085,37:0.066562):0.0418028,38:0.070488):0.273431,39:0.565194):0.0609802,40:0.759073):0.213029,((41:0.443730,42:0.160413):0.161757,43:0.126315):0.347809):0.368672,((44:0.360006,(45:0.545193,46:0.958102):0.360891):0.2342,(47:0.587513,48:0.570036):0.321325):0.46449):0.126638,((49:0.075078,50:0.120342):0.0871472,51:0.092923):0.469683):0.138579,52:0.489163):0.577976):0.132704):0.0477827):0.037824,7:0.138675):2.86342e-06,(((16:0.025000,(17:0.050107,(18:0.077359,(19:0.172179,20:0.494341):0.0928733):0.0300854):0.0205034):0.103129,(((((((24:0.015037,25:0.138870):0.103408,26:0.267554):0.0732348,27:0.000003):0.21339,32:0.173153):0.123777,33:0.071725):0.0634609,31:0.113126):0.0578855,(((28:0.873408,29:0.343570):0.17327,34:0.085745):0.0756506,30:0.136208):0.0671028):0.383742):0.17388,((21:0.584481,22:0.672720):0.147359,23:0.623648):0.199168):0.139919):0.0979426,14:1.321937):2.57686e-06):0.0333825);
 784: 2 -16787.12436 -15758.44641 (0:0.237006,1:0.088585,(2:0.030083,(3:0.170941,((((4:0.134555,(5:0.080237,35:1.320281):0.0433319):0.103864,(15:0.161541,((((((((36:0.164136,37:0.134601):0.067495,38:0.044117):0.35051,39:0.457385):0.0862445,40:0.622180):0.100762,((41:0.532666,42:0.159743):0.211688,43:0.192310):0.347455):0.204513,((44:0.309138,(45:0.409706,46:1.026085):0.225419):0.114256,(47:0.846362,48:0.555520):0.32228):0.406057):0.1221,((49:0.067039,50:0.131063):0.151808,51:0.104962):0.439372):0.219221,52:0.448891):0.557416):0.296202):0.0600187,(((8:0.128953,9:0.124657):0.150832,10:0.143526):0.278747,(12:0.048253,13:0.039316):0.208804):0.138811):0.0307315,((6:0.265525,((14:0.879187,20:0.224426):0.11325,(((16:0.057562,(17:0.090961,(18:0.052592,19:0.164551):0.0336673):0.016641):0.151681,(((((((((24:0.069674,25:0.124826):0.0624976,26:0.295348):0.0720237,27:0.075476):0.127333,32:0.263230):0.178649,33:0.140536):0.0115993,31:0.135353):0.0895796,34:0.097532):0.0225259,(28:0.443233,29:0.218189):0.30775):0.0251959,30:0.084669):0.250354):0.0646566,(21:0.363066,(22:0.595211,23:0.587628):0.116757):0.21594):0.027392):0.207684):0.000972377,(7:0.139042,11:0.449841):0.00314664):0.0664511):0.0819767):0.0643921):0.110037);
 785: 1 -15694.89058 -15770.24566 (0:0.166051,1:0.143998,(2:0.000003,(((((3:0.067900,15:0.427050):0.082381,((4:0.144124,5:0.161559):0.145735,((((((14:1.458040,21:0.238893):0.140953,22:0.668585):0.141479,23:0.874787):0.0542301,(((16:0.029628,(17:0.095445,(18:0.044788,19:0.173235):0.03465):0.0239395):0.0407335,((((((((24:0.066304,25:0.056164):0.0948073,26:0.278936):0.0629871,27:0.044440):0.190116,32:0.219303):0.0877546,33:0.072984):0.0125826,31:0.163115):0.0648398,((28:0.573213,29:0.386714):0.189635,34:0.055224):0.0880809):0.0471129,30:0.122225):0.329589):0.235568,20:0.327089):0.0657526):0.0155456,35:1.198108):0.0303126,(((((((36:0.103987,37:0.180571):0.0595986,38:0.067342):0.179856,39:0.669825):0.145276,40:0.538888):0.1831,(((41:0.423875,42:0.181703):0.18043,43:0.134010):0.415591,((44:0.302956,(45:0.553523,46:0.766110):0.269709):0.166768,(47:0.752667,48:0.594909):0.340193):0.268008):0.181677):0.182522,((49:0.093330,50:0.061899):0.0857557,51:0.081070):0.380889):0.098177,52:0.448649):0.72902):0.118896):0.0696343):0.0474493,((((8:0.106608,9:0.029397):0.032194,10:0.175219):0.181909,(12:0.085358,13:0.042600):0.270228):0.0723333,11:0.352886):0.00519079):0.00972582,7:0.097312):0.100227,6:0.157211):0.0832228):0.0485133);
 786: 1 -15053.69618 -15781.13757 (0:0.178818,1:0.111242,(((((2:0.059933,3:0.130750):0.0388151,((6:0.184302,(7:0.106699,11:0.524339):0.00918919):0.095226,(((((14:0.807658,22:0.301899):0.278412,23:0.396954):0.202545,21:0.555575):0.0999,(((((16:0.058665,17:0.094238):0.0650448,18:0.101120):0.0429784,19:0.185429):0.0570339,(((((((24:0.058194,25:0.097584):0.0554828,(26:0.237540,27:0.106923):0.0290346):0.153886,32:0.142151):0.059242,33:0.133101):0.0201399,31:0.140321):0.12343,((28:0.441762,29:0.477688):0.143309,34:0.094404):0.038554):0.0356183,30:0.064665):0.241043):0.0868499,20:0.282725):0.159045):0.0306505,(35:1.048243,(((((((36:0.106676,37:0.119796):0.0578328,38:0.085680):0.419284,39:0.526674):0.14659,40:0.585638):0.300675,((41:0.479668,42:0.166098):0.157647,43:0.205672):0.404694):0.251921,(((49:0.112895,50:0.093944):0.0946231,51:0.097575):0.357785,52:0.828438):0.179313):0.121723,((44:0.332467,(45:0.543049,46:0.780304):0.227342):0.278474,(47:0.674244,48:0.512814):0.548008):0.363904):0.495153):0.372121):0.125102):0.0167988):0.0301103,(((8:0.153065,9:0.114281):0.0854987,10:0.085706):0.164939,(12:0.057036,13:0.032762):0.296229):0.199767):0.0104925,(4:0.116849,5:0.193469):0.184323):0.0466462,15:0.284012):0.0218699);
 787: 1 -14969.57133 -15783.06513 (0:0.100059,1:0.060432,(2:0.008838,((3:0.066961,14:1.063051):0.0281885,((((4:0.080311,(5:0.035793,35:1.478320):0.0396405):0.120239,((((8:0.171934,9:0.019205):0.122384,10:0.074277):0.129283,(12:0.111518,13:0.020835):0.0981933):0.107692,(15:0.256982,((((((((36:0.142944,38:0.093613):0.11619,37:0.067130):0.259819,39:0.690253):0.109419,((41:0.440792,42:0.245280):0.153176,43:0.089279):0.435233):0.26251,40:0.513262):0.185203,(44:0.461459,((45:0.503494,46:1.251487):0.122482,(47:0.521253,48:0.593903):0.316311):0.106456):0.398952):0.0278587,((49:0.068819,50:0.131161):0.0988843,51:0.092651):0.461784):0.0681406,52:0.453407):0.48484):0.13771):0.0457371):0.116681,(6:0.173864,(7:0.063759,11:0.525618):0.0234188):0.0375946):2.18317e-06,(((16:0.066760,(17:0.080123,(18:0.058659,(19:0.164773,20:0.310306):0.0672084):0.0397447):0.0262254):0.104692,((((((((24:0.045941,25:0.060512):0.0481492,(26:0.318240,27:0.056947):0.0938315):0.127842,(28:0.642239,32:0.111085):0.0930483):0.153918,29:0.327544):0.0682975,33:0.083147):0.0397279,31:0.115219):0.0634547,34:0.145042):0.0783828,30:0.183666):0.0859462):0.181897,(21:0.394772,(22:0.568815,23:0.519375):0.0829335):0.107517):0.265728):0.0369509):0.0471752):0.0843357);
 788: 1 -15698.15962 -15769.564 (0:0.192916,1:0.032049,(2:0.070869,((3:0.189836,(((4:0.094939,5:0.212578):0.0341759,35:1.448100):0.0610301,6:0.100050):0.148744):0.0300748,((7:0.077024,(((8:0.159593,9:0.046004):0.0546541,(10:0.062778,(12:0.079996,13:0.037281):0.253771):0.163261):0.153625,11:0.345528):0.128651):0.0379124,(((14:0.812876,15:0.157397):0.0548132,(((((((36:0.115147,37:0.119230):0.110098,38:0.024845):0.338765,39:0.723291):0.114248,40:0.550148):0.126925,((41:0.472255,(42:0.272979,43:0.433613):0.11939):0.395144,((44:0.526653,(45:0.459288,46:1.107813):0.156061):0.230903,(47:0.524459,48:0.905946):0.401473):0.486588):0.0881178):0.158617,((49:0.129002,50:0.163367):0.158106,51:0.082964):0.36864):0.182202,52:0.494669):0.529986):0.186118,(((16:0.030443,(17:0.089236,(18:0.077515,(19:0.148271,20:0.394915):0.051642):0.0713257):0.0247314):0.117914,((((((24:0.029181,25:0.120268):0.0421533,27:0.082768):0.0427825,26:0.130185):0.114447,(28:0.514309,29:0.219872):0.102158):0.111734,34:0.164995):0.0459916,((30:0.223280,31:0.075783):0.0255381,(32:0.184318,33:0.077742):0.0235754):0.0595892):0.219974):0.0930073,(21:0.347823,(22:0.713654,23:0.380559):0.0672108):0.119757):0.254602):0.0747251):2.08155e-06):0.043554):0.105765);
 789: 1 -15530.17327 -15763.87974 (0:0.120486,1:0.062450,(2:0.008391,(3:0.050274,(((((4:0.084708,5:0.121693):0.173875,(((((14:1.297065,(21:0.416518,22:0.548748):0.140237):0.0887516,23:0.572937):0.155817,35:1.162474):0.0100408,(((((16:0.049635,17:0.074944):0.0199527,18:0.053879):0.052658,19:0.065456):0.0992794,((((((((24:0.069751,25:0.082560):0.111897,26:0.236925):0.122833,27:0.044724):0.124743,32:0.168225):0.0994145,33:0.084460):0.0500323,31:0.070749):0.0761719,((28:0.657450,29:0.354526):0.186566,34:0.103918):0.0280065):0.0913267,30:0.118014):0.180323):0.155428,20:0.209438):0.156483):0.0427714,((((((((36:0.132927,37:0.130594):0.0748531,38:0.040711):0.213581,39:0.705612):0.261864,40:0.523954):0.179413,((41:0.403170,42:0.263844):0.156367,43:0.144206):0.234077):0.234171,((44:0.394732,(45:0.625139,46:0.792527):0.237348):0.229528,(47:0.666091,48:0.502088):0.318844):0.359502):0.129207,((49:0.175373,50:0.106007):0.0839443,51:0.169233):0.424305):0.123919,52:0.711192):0.500166):0.152971):0.0317618,15:0.366286):0.0151217,(((8:0.120406,9:0.080042):0.118868,10:0.106552):0.0982463,(12:0.047624,13:0.026005):0.225477):0.136715):0.0287386,((6:0.119759,7:0.041692):2.1809e-06,11:0.438593):0.0698564):0.044816):0.0307738):0.0793098);
 790: 2 -16105.75322 -15765.73386 (0:0.165922,(1:0.135370,(((4:0.040979,(5:0.112348,35:1.508749):0.0695616):0.10699,(15:0.352925,((((((((36:0.160054,37:0.113931):0.0842008,38:0.054846):0.343321,39:0.502131):0.174356,((41:0.400064,42:0.163625):0.19235,43:0.187364):0.334348):0.230328,40:0.708594):0.191751,((44:0.463166,(45:0.661785,46:1.036182):0.119804):0.17421,(47:0.499182,48:0.585394):0.395805):0.395744):0.119027,((49:0.096255,50:0.161180):0.0929395,51:0.146852):0.307392):0.175096,52:0.399737):0.644043):0.192264):0.0413641,(((8:0.112928,9:0.108499):0.230862,10:0.115185):0.189157,(12:0.084817,13:0.018005):0.156952):0.23389):0.000525009):0.0381713,(2:0.077442,(3:0.143940,(((6:0.214961,7:0.099515):0.0247843,11:0.377176):0.0760395,(14:0.879220,((((16:0.021289,(17:0.049580,(18:0.019403,19:0.244009):0.0682096):0.0241783):0.0246117,((((((24:0.043265,25:0.103894):0.0545088,27:0.091497):0.030433,26:0.303971):0.1204,(31:0.162738,(32:0.230442,33:0.048886):0.107612):0.0579074):0.033584,((28:0.675687,29:0.141801):0.204808,34:0.141328):0.0390449):0.110119,30:0.135884):0.217679):0.173671,(21:0.284637,(22:0.742651,23:0.350206):0.126322):0.335942):0.0802651,20:0.313346):0.0738211):0.131754):0.00931847):0.045352):0.104273);
 791: 1 -16084.83006 -15758.53246 (0:0.182949,1:0.124891,(2:0.049673,((3:0.105017,14:1.103227):0.0753492,((((4:0.117351,5:0.086321):0.0420386,(6:0.031383,35:1.211624):0.0886064):0.0473281,7:0.072691):0.0493206,(((((8:0.103654,9:0.172368):0.137181,10:0.040279):0.10268,(12:0.016763,13:0.050689):0.170511):0.208533,(11:0.539888,(15:0.331058,((((((36:0.170722,37:0.111623):0.060817,38:0.050841):0.233606,39:0.638915):0.127546,((41:0.587076,42:0.334792):0.284245,43:0.206332):0.474393):0.21303,(40:0.696438,((44:0.636636,(45:0.442849,46:1.020906):0.111137):0.250272,(47:0.661990,48:0.570718):0.706846):0.356072):0.116268):0.108411,(((49:0.091547,50:0.167393):0.0562819,51:0.180727):0.410628,52:0.943727):0.0928137):0.64851):0.104156):0.119689):0.0283645,(((16:0.065614,(17:0.053060,((18:0.008007,20:0.373928):0.00928906,19:0.201279):0.0549208):0.0400729):0.145987,((((((((24:0.055363,(25:0.071712,32:0.365693):0.0672845):0.0696138,27:0.072694):0.134106,26:0.182334):0.0483818,28:0.683495):0.139868,29:0.326519):0.0878473,(31:0.109313,33:0.173209):0.0838905):0.0363785,34:0.091555):0.116513,30:0.152175):0.114701):0.185948,((21:0.314860,23:0.490879):0.215955,22:0.629652):0.107096):0.198991):0.0145592):0.028243):0.0169974):0.0618064);
 792: 1 -16576.1719 -15777.98206 (0:0.171147,(((1:0.136944,2:0.048571):0.0622896,(3:0.148347,(((6:0.097640,7:0.075029):0.0438635,11:0.448157):0.0353721,(14:1.119307,((((16:0.078695,(17:0.034455,(18:0.044520,19:0.194786):0.0355307):0.0473057):0.0870464,(((((((24:0.043570,25:0.106799):0.154324,27:0.109599):0.0541474,26:0.247010):0.0675071,(28:0.818906,29:0.227085):0.185528):0.157856,34:0.199211):0.0352536,31:0.062706):0.0537826,((30:0.065824,32:0.369910):0.0648734,33:0.109919):0.0426331):0.132009):0.153359,((21:0.330021,22:0.902587):0.0913477,23:0.647198):0.270587):0.104592,20:0.227170):0.00852217):0.262586):0.0353137):0.0536393):0.041206,(((4:0.082040,5:0.247092):0.0730198,35:1.430189):0.116579,(15:0.283136,((((((((36:0.143969,37:0.177858):0.0724814,38:0.055441):0.279493,39:0.648919):0.328393,((41:0.337583,42:0.309492):0.162808,43:0.220008):0.265251):0.24329,40:0.638075):0.278637,((49:0.125958,50:0.124870):0.0737774,51:0.161244):0.382482):0.0925847,52:0.783792):0.276509,(((44:0.310431,46:0.963498):0.141862,45:0.622129):0.16495,(47:0.590265,48:0.800566):0.378284):0.368937):0.516843):0.245815):0.0447269):0.0168957,(((8:0.214225,9:0.101572):0.0878727,10:0.191427):0.18392,(12:0.098682,13:0.030807):0.254521):0.137156);
 793: 1 -16121.84988 -15779.7043 (0:0.181942,1:0.101509,(2:0.000002,(3:0.124209,((((4:0.070884,5:0.101799):0.185163,(((14:1.062127,(21:0.313577,22:0.553804):0.255441):2.12398e-06,(35:0.818284,((((((36:0.139042,37:0.145271):0.0601807,38:0.043394):0.437686,39:0.485823):0.0636929,((41:0.414529,42:0.185613):0.149717,43:0.139611):0.354281):0.217112,(((44:0.308237,(45:0.500802,46:1.079838):0.356577):0.263318,(47:0.544790,48:0.729458):0.270456):0.385115,(((49:0.121718,50:0.089726):0.153372,51:0.096520):0.321898,52:0.594953):0.103129):0.300179):0.153482,40:0.445360):0.405442):0.1837):0.114328,((((16:0.091587,17:0.034394):0.031127,((18:0.059418,((((((24:0.062458,25:0.051817):0.101671,26:0.211465):0.0461112,27:0.074287):0.105177,32:0.220103):0.0303359,(28:0.618410,29:0.405315):0.1789):0.0435145,(30:0.103188,((31:0.146867,33:0.152654):0.0233974,34:0.120449):0.0247931):0.0598906):0.213579):0.0357197,19:0.187736):0.0154969):0.192051,20:0.337851):0.157912,23:0.632684):2.93181e-06):0.078966):0.0274844,((((8:0.121428,9:0.110792):0.228592,10:0.037853):0.254597,(12:0.082084,13:0.025874):0.250729):0.168206,(11:0.319478,15:0.274906):0.149272):0.0586572):0.00576407,(6:0.251269,7:0.111844):0.117932):0.0350659):0.1103):0.0627412);
 794: 1 -14739.06723 -15764.74013 (0:0.152079,1:0.021867,(2:0.000003,((3:0.052144,14:1.192525):0.0257469,(((((4:0.084750,5:0.077356):0.0592461,35:1.358844):0.0354994,6:0.108217):0.083967,7:0.072929):0.0437544,((((((8:0.230260,9:0.137468):0.120202,10:0.105126):0.198061,(12:0.069317,13:0.032390):0.124849):0.0908765,(15:0.393818,(((((((36:0.174709,37:0.138344):0.0487212,38:0.039374):0.219909,39:0.697866):0.117573,40:0.665414):0.219365,((41:0.276241,42:0.316244):0.140701,43:0.193571):0.398907):0.246496,((44:0.372211,(45:0.602837,46:1.008559):0.0912557):0.202841,(47:0.550615,48:0.569069):0.316468):0.311529):0.223134,(((49:0.082304,50:0.111682):0.13973,51:0.073783):0.47953,52:0.539218):0.182916):0.504211):0.288615):0.0661043,11:0.436815):0.0121845,(((16:0.053742,(17:0.085796,(18:0.013062,(19:0.143852,20:0.344322):0.05771):0.0328677):0.0576226):0.181163,((((((((24:0.084722,(25:0.053116,32:0.295698):0.0413145):0.141215,27:0.096710):0.0385203,26:0.367290):0.120939,(28:0.376027,29:0.254086):0.211648):0.126339,33:0.182919):0.0206367,31:0.104523):0.0853997,30:0.134983):0.0399831,34:0.177712):0.154994):0.109182,(21:0.455837,(22:0.674649,23:0.545937):0.203285):0.147799):0.200404):0.0496136):0.0288264):0.0763565):0.10652);
 795: 2 -15513.67613 -15763.33306 (0:0.162444,1:0.149146,(2:0.000002,((3:0.123835,((6:0.145105,(7:0.083302,11:0.490192):0.0085398):0.0326894,((14:1.294871,20:0.194231):0.0811918,((((16:0.016394,17:0.065729):0.0347442,(18:0.031695,19:0.161912):0.0259773):0.0535621,((((24:0.028924,25:0.087303):0.0811127,(26:0.286829,27:0.050263):0.0690825):0.147763,32:0.139753):0.0534551,(((((28:0.432962,29:0.225199):0.155725,34:0.067920):0.050769,30:0.169149):0.055756,33:0.100907):0.016888,31:0.086299):0.0729875):0.19084):0.0429451,(21:0.417063,(22:0.654214,23:0.539132):0.143046):0.214597):0.0846134):0.115373):0.0430079):0.0103675,((4:0.097533,(5:0.057447,35:1.530862):0.0889817):0.114518,((((8:0.118270,9:0.140568):0.160735,10:0.085674):0.0648916,(12:0.040491,13:0.045307):0.189233):0.15308,(15:0.164320,(((((((36:0.218815,37:0.146511):0.0884818,38:0.132852):0.146294,39:0.716706):0.210655,((41:0.434328,42:0.214429):0.177821,43:0.335045):0.367963):0.103842,(40:0.720605,((44:0.639384,(47:0.683095,48:0.739270):0.250664):0.127652,(45:0.501780,46:1.292887):0.252563):0.400697):0.121763):0.107872,((49:0.155267,50:0.093060):0.0881815,51:0.167726):0.459331):0.158245,52:0.698484):0.376182):0.210944):0.0159049):0.0177097):0.101466):0.0620444);
 796: 1 -14437.46796 -15765.4057 (0:0.155401,1:0.095488,(2:0.014413,((3:0.090548,((6:0.185147,(7:0.033359,11:0.575462):0.0105263):0.0696752,((14:0.905333,(((16:0.013900,(17:0.065645,(18:0.042119,19:0.201169):0.0114485):0.019458):0.094964,((((((((24:0.071698,25:0.079586):0.0969665,(26:0.344875,27:0.115320):0.0711387):0.0505117,32:0.143179):0.126971,(28:0.646165,29:0.415911):0.190415):0.0731299,33:0.144023):0.0647847,34:0.222529):0.0168606,31:0.067711):0.0702563,30:0.060069):0.149236):0.135663,(21:0.362227,(22:0.929633,23:0.621895):0.214563):0.145483):0.106953):0.00299299,20:0.245424):0.210509):0.0201759):0.0404809,((((4:0.141754,5:0.164061):0.0615146,35:0.962340):0.0328384,(15:0.253321,((((((((36:0.153504,37:0.158029):0.0866079,38:0.025455):0.253037,39:0.607118):0.112261,40:0.648428):0.180999,((41:0.432060,42:0.179352):0.202801,43:0.177061):0.301015):0.206999,((44:0.570608,(45:0.561838,46:1.006791):0.196615):0.130732,(47:0.683956,48:0.622667):0.422509):0.104077):0.0539619,((49:0.117859,50:0.103016):0.105048,51:0.168330):0.397841):0.254015,52:0.478795):0.477518):0.182829):0.0115909,(((8:0.151240,9:0.097050):0.162412,10:0.079973):0.151926,(12:0.122731,13:0.013402):0.255876):0.178621):0.0319197):0.0662524):0.0877603);
 797: 1 -15741.24944 -15766.24852 (0:0.247952,1:0.057393,(2:0.054912,((3:0.099278,((6:0.205866,(7:0.095163,11:0.468933):0.0338764):2.39361e-06,(14:1.177493,(((((16:0.026400,(17:0.086515,18:0.102784):0.0325094):0.0270884,19:0.224681):0.0278848,(((((((((24:0.034393,25:0.100468):0.100792,26:0.348735):0.0513609,27:0.039035):0.0695606,32:0.265815):0.101683,(28:0.528924,29:0.352909):0.105585):0.082791,33:0.117761):0.0360148,34:0.154176):0.0556648,31:0.040901):0.0977797,30:0.096887):0.154067):0.0815655,((21:0.225451,22:1.002677):0.166285,23:0.503178):0.333026):0.0329925,20:0.311232):0.0353951):0.162812):0.103362):0.0342483,((((4:0.118208,5:0.168108):0.0443975,35:1.289707):0.0260788,(15:0.211788,((((((((36:0.167815,37:0.122162):0.0972873,38:0.040641):0.304341,39:0.677069):0.243658,((41:0.347812,42:0.312734):0.179,43:0.134927):0.322633):0.0918073,40:0.593603):0.219201,((44:0.441943,(45:0.674147,46:0.995530):0.232611):0.266345,(47:0.606774,48:0.500443):0.345716):0.201509):0.0245014,((49:0.091335,50:0.097109):0.140472,51:0.094813):0.431656):0.231349,52:0.471682):0.650851):0.118101):0.014318,(((8:0.239075,9:0.054168):0.134932,10:0.053109):0.286242,(12:0.133565,13:0.042236):0.142218):0.223796):0.0257574):0.125601):0.0704518);
 798: 1 -15832.6417 -15770.69427 (0:0.258927,1:0.052710,(2:0.020449,(((3:0.153397,(((((8:0.138539,10:0.196063):0.0615368,9:0.046604):0.285691,(12:0.036291,13:0.031971):0.156194):0.106913,11:0.476508):0.0569794,((15:0.254424,((((((((36:0.159758,37:0.133620):0.0850457,38:0.051274):0.236674,40:0.818988):0.106362,39:0.479603):0.149168,((41:0.544413,42:0.225972):0.148089,43:0.205392):0.309346):0.204636,((44:0.271792,(45:0.682549,46:0.945806):0.15555):0.183966,(47:0.743906,48:0.644821):0.236212):0.282858):0.111578,((49:0.141229,50:0.119305):0.0849468,51:0.141874):0.503811):0.0589386,52:0.669157):0.48932):0.281536,((((((16:0.046254,17:0.063767):0.0116283,((18:0.058248,20:0.342507):0.0057914,19:0.178931):0.0408291):0.202308,((((((24:0.097365,(25:0.027618,32:0.318566):0.0770747):0.0858849,27:0.101976):0.0628629,26:0.261205):0.190015,(31:0.088415,33:0.211208):0.0456004):0.0135608,((28:0.462640,29:0.374018):0.113246,34:0.036971):0.120632):0.0479231,30:0.204164):0.112006):0.148506,21:0.649322):0.0544052,23:0.706182):0.0696813,22:0.606910):0.0884276):0.0711524):0.052043):0.0372729,(((4:0.037199,5:0.103632):0.0536504,35:1.073085):0.0950534,(6:0.314171,7:0.121683):0.0970883):0.0254223):0.0422608,14:1.249217):2.4045e-06):0.0660767);
 799: 1 -15464.37297 -15765.13975 (0:0.178517,(1:0.120045,2:0.059004):0.0854101,((3:0.134178,((6:0.149257,(7:0.127602,11:0.698716):0.0279496):0.0312076,(14:1.251658,((((16:0.035645,(17:0.038003,(18:0.046693,19:0.196668):0.0477936):0.0298595):0.314769,(((((((((24:0.062164,25:0.094225):0.080216,26:0.375839):0.0920765,27:0.138967):0.111494,32:0.281440):0.0909648,(28:0.569803,29:0.321220):0.22938):0.120632,33:0.090022):0.0474852,31:0.126832):0.0484838,34:0.140742):0.113016,30:0.127306):0.126533):0.131941,(21:0.450505,(22:0.801519,23:0.672479):0.0868997):0.288033):0.14922,20:0.348670):0.051455):0.0689882):0.0418305):0.0432007,((4:0.151502,(5:0.183041,35:1.036623):0.0196038):0.0580885,((((8:0.171661,9:0.102273):0.196059,10:0.026301):0.310645,(12:0.141535,13:0.024685):0.079358):0.199935,(15:0.250755,(((((((36:0.146786,37:0.144485):0.0840908,38:0.112805):0.264734,39:0.578949):0.335669,((41:0.494026,42:0.246798):0.268443,43:0.111815):0.374167):0.22277,(40:0.423509,((44:0.422808,(45:0.543047,46:1.022353):0.0981836):0.107566,(47:0.560183,48:0.763774):0.46894):0.461471):0.158022):0.168008,((49:0.135103,50:0.136211):0.0999567,51:0.111218):0.387706):0.144368,52:0.477903):0.678059):0.128414):0.0469758):0.0304455):0.055937);
 800: 1 -16180.55142 -15770.38804 (0:0.143281,(1:0.100572,((4:0.114601,(5:0.089586,35:1.298140):0.0509304):0.104665,((((8:0.105541,9:0.079447):0.11032,10:0.022055):0.176505,(12:0.088424,13:0.036636):0.230504):0.140924,(15:0.173727,((((((((36:0.179834,37:0.078280):0.0864643,38:0.062922):0.222339,39:0.487451):0.286834,40:0.576444):0.118051,((41:0.419103,42:0.239591):0.255828,43:0.149611):0.447046):0.145694,((44:0.535338,(45:0.509881,46:0.916771):0.166124):0.149708,(47:0.691129,48:0.627612):0.318789):0.347166):0.0616831,((49:0.057743,50:0.211254):0.126199,51:0.124440):0.496995):0.139462,52:0.441824):0.390419):0.309583):0.0467912):0.0450184):0.0253897,(2:0.042790,(3:0.165364,((6:0.158367,(7:0.079455,11:0.406130):0.0159116):0.0646558,(14:0.883973,((((16:0.044436,(17:0.055378,(18:0.053225,19:0.141285):0.0373274):0.00836544):0.0621549,(((((((24:0.026564,(25:0.022510,32:0.302957):0.101788):0.0981737,27:0.088147):0.102019,26:0.238150):0.205411,(31:0.129903,33:0.191029):0.0568642):0.0345625,34:0.120206):0.0231137,(28:0.586859,29:0.272221):0.134134):0.040891,30:0.205798):0.155324):0.0921411,(21:0.209694,(22:0.666008,23:0.654954):0.188776):0.446784):0.0845477,20:0.290448):0.115704):0.119296):0.0558099):0.033163):0.0793299);
 801: 1 -15846.03307 -15783.44862 (0:0.155981,1:0.157316,(2:0.016698,(3:0.089939,((((4:0.115043,5:0.142124):0.0997893,(((14:0.982901,(21:0.371964,22:0.652623):0.187426):0.0563147,(35:1.064617,(((((36:0.111700,38:0.104659):0.0808467,37:0.131012):0.208776,(39:0.631904,((41:0.272770,42:0.207246):0.211753,43:0.162932):0.346871):0.124692):0.248134,(40:0.757291,(((49:0.081060,50:0.108892):0.137894,51:0.100396):0.380856,52:0.502932):0.100011):0.121142):0.172649,((44:0.659704,(45:0.712904,46:1.120964):0.156904):0.0928574,(47:0.452429,48:0.802411):0.45345):0.420423):0.370835):0.23494):0.147628,(((((16:0.066589,17:0.105284):0.0351171,(18:0.024670,19:0.149423):0.0448735):0.0104582,(((((((24:0.021560,25:0.090181):0.0499803,26:0.223617):0.0580357,27:0.041519):0.0160049,(28:0.432382,29:0.458954):0.180888):0.158956,32:0.196509):0.0646755,30:0.103188):0.0348568,(31:0.106784,(33:0.064848,34:0.150723):0.0530189):0.035949):0.21122):0.139304,20:0.316587):0.0979438,23:0.841762):0.0157175):0.0698054):0.0504285,((((8:0.132422,9:0.093237):0.232781,10:0.066268):0.195686,(12:0.093177,13:0.050951):0.161032):0.164205,(11:0.303548,15:0.377511):0.107589):0.0643342):2.36127e-06,(6:0.167478,7:0.095220):0.0470946):0.0336146):0.112114):0.0725913);
 802: 1 -14273.71218 -15777.39835 (0:0.221933,1:0.068628,(2:0.006180,(3:0.131875,(((((4:0.104697,5:0.052184):0.00902564,35:1.486681):0.117829,(((((14:0.739793,(((((((((24:0.052741,25:0.083470):0.0883924,26:0.310089):0.0887014,27:0.053362):0.148788,32:0.162461):0.0932959,30:0.164811):0.0283993,33:0.040946):0.034475,31:0.100482):0.0241759,(28:0.602909,29:0.205649):0.196789):0.116992,34:0.038553):0.0378886):0.125221,20:0.134708):0.0591439,(16:0.053268,(17:0.099219,(18:0.033645,19:0.140702):0.0333912):0.0271885):0.139278):0.0995569,(21:0.278509,(22:0.608796,23:0.471280):0.103941):0.337655):0.00895516,((((((((36:0.112754,37:0.094273):0.0574487,38:0.118399):0.18351,39:0.594171):0.189199,((41:0.530949,42:0.181812):0.125539,43:0.155801):0.480623):0.151187,40:0.385950):0.150877,((49:0.078691,50:0.065856):0.0727686,51:0.113205):0.312909):0.0397961,52:0.727975):0.226871,((44:0.568702,(47:0.522393,48:0.713448):0.438155):0.068015,(45:0.727608,46:1.039417):0.268264):0.434173):0.512363):0.0324154):0.0562118,((((8:0.131623,9:0.064569):0.0841638,10:0.190481):0.187209,((12:0.038059,13:0.032848):0.272515,15:0.387868):0.050834):0.049797,11:0.285399):0.110914):2.30543e-06,(6:0.219477,7:0.057990):0.0392164):0.0287985):0.0914288):0.0321843);
 803: 2 -16885.2173 -15759.69889 (0:0.177925,1:0.061995,(2:0.017296,((3:0.165729,(((6:0.092745,11:0.488211):0.0214294,7:0.078138):0.0334238,(14:1.596622,(((((16:0.060810,17:0.108664):0.0223379,(18:0.083599,19:0.199896):0.0643488):0.139394,(((((((((24:0.070438,25:0.066843):0.150461,26:0.290311):0.0740447,27:0.081445):0.142862,32:0.164971):0.23695,33:0.081034):0.101695,31:0.116039):0.0637335,(28:0.693258,29:0.401055):0.130486):0.0563461,34:0.102675):0.106179,30:0.158120):0.262182):0.142482,((21:0.278368,22:0.828752):0.16397,23:0.841593):0.312416):0.0589669,20:0.363240):0.198023):0.113708):0.0564942):0.0518492,((4:0.112214,(5:0.183806,35:1.295638):0.0241451):0.0637116,((((8:0.123770,9:0.072153):0.126435,10:0.092500):0.164458,(12:0.063833,13:0.006627):0.253544):0.109426,(15:0.143314,((((((36:0.175474,37:0.068309):0.0424166,38:0.110915):0.139958,39:0.691460):0.233254,(40:0.473591,((41:0.555157,42:0.234080):0.125664,43:0.138422):0.351769):0.131348):0.122633,(((49:0.102138,50:0.092761):0.0955341,51:0.117347):0.365004,52:0.451236):0.184146):0.124034,(((44:0.431955,46:0.964923):0.104384,45:0.489867):0.164141,(47:0.415583,48:0.684589):0.395595):0.232779):0.618205):0.192967):0.0644871):0.0405835):0.0581781):0.0408459);
 804: 1 -15284.56618 -15763.21949 (0:0.158232,1:0.077023,(2:0.018768,((3:0.129338,(((4:0.034738,(5:0.064640,35:1.570750):0.0661795):0.147633,(((8:0.118198,9:0.197142):0.104311,(10:0.121048,(12:0.056989,13:0.055058):0.271145):0.104633):0.206716,(15:0.152724,((((((((36:0.089600,37:0.117835):0.10567,38:0.046920):0.366402,39:0.389628):0.320816,40:0.476466):0.213394,((41:0.565834,42:0.202677):0.190267,43:0.117568):0.363518):0.313353,((44:0.424658,(45:0.506498,46:1.139644):0.126609):0.117909,(47:0.621961,48:0.696758):0.409007):0.469506):0.228794,((49:0.096310,50:0.103761):0.158152,51:0.061017):0.270753):0.23327,52:0.474362):0.605682):0.19326):0.00727175):0.0698991,(((6:0.106540,7:0.135813):0.0645764,11:0.495781):0.0481761,(((16:0.047952,(17:0.033950,(18:0.033825,(19:0.126170,20:0.284498):0.059902):0.0837379):0.0487621):0.188661,(((((((24:0.001908,25:0.094554):0.153453,26:0.307218):0.103846,27:0.008335):0.109764,32:0.262781):0.108221,(28:0.508337,29:0.343819):0.081574):0.0391349,(31:0.105108,33:0.108908):0.064292):0.0844537,(30:0.198592,34:0.142781):0.033713):0.175827):0.170468,(21:0.375465,(22:0.506278,23:0.800920):0.0451301):0.17699):0.331875):0.0238697):0.0136383):0.0429007,14:1.173603):0.0101217):0.148233);
 805: 2 -14807.0353 -15773.97622 (0:0.213902,1:0.069553,(2:0.043575,(3:0.150961,(((((4:0.173769,5:0.071592):0.0848177,(((((14:1.686320,21:0.230976):0.155614,22:0.759248):0.156461,23:0.459288):0.259134,((((16:0.068384,17:0.042264):0.0616933,18:0.055661):0.0441213,(19:0.079656,((((((((24:0.014218,25:0.077088):0.0949613,27:0.118144):0.0943214,26:0.261507):0.117903,(28:0.715834,29:0.301570):0.105972):0.0646659,34:0.114773):0.0617907,(31:0.042613,33:0.128737):0.0316663):0.0741738,30:0.098908):0.0819232,32:0.284922):0.256467):0.0899084):0.139652,20:0.122511):0.324992):0.0238383,(35:0.998687,(((((((36:0.157833,37:0.115266):0.0841118,38:0.015574):0.20243,39:0.581961):0.290746,(40:0.781026,((41:0.547281,42:0.271552):0.185788,43:0.138228):0.182656):0.0837558):0.214613,((49:0.086438,50:0.103974):0.0834817,51:0.089878):0.404207):0.109164,((44:0.265387,(45:0.646937,46:0.952160):0.150909):0.379168,(47:0.564865,48:0.662689):0.560277):0.454961):0.138988,52:0.411884):0.458064):0.235713):0.129967):0.0140563,15:0.351124):0.0328142,(((8:0.182482,9:0.057941):0.0914776,10:0.099692):0.142249,(12:0.073374,13:0.000003):0.259923):0.128956):0.0465584,(6:0.195026,(7:0.092990,11:0.436410):0.00809305):0.0923392):0.0572409):0.0790802):0.0999162);
 806: 3 -14381.06109 -15779.07975 (0:0.212205,(1:0.065882,(((4:0.105434,5:0.129770):0.126188,(((((((14:0.897052,(((((((((24:0.039203,25:0.106528):0.0837961,26:0.326472):0.0767981,27:0.033554):0.125841,32:0.094565):0.15225,30:0.083112):0.0876373,33:0.101575):0.0272738,31:0.146989):0.0311633,(28:0.593540,29:0.433679):0.159736):0.0656615,34:0.106102):0.00489516):0.157099,20:0.251841):0.1969,(((16:0.015359,17:0.062376):0.0202725,18:0.099956):0.0585233,19:0.106421):0.0557657):0.121995,21:0.634849):0.113334,22:0.740372):0.141531,(23:0.506884,35:0.934876):0.270357):0.0568607,(((((((36:0.176425,37:0.052356):0.121045,38:0.038345):0.157542,(39:0.554743,((41:0.520089,42:0.246607):0.16561,43:0.152522):0.51445):0.113434):0.310714,40:0.485022):0.332492,((44:0.514141,(45:0.708904,46:1.080117):0.119729):0.18019,(47:0.562814,48:0.612291):0.328572):0.477658):0.0837503,((49:0.086034,50:0.140418):0.0712846,51:0.105923):0.266172):0.0589536,52:0.494387):0.651862):0.132969):0.0345565,((6:0.154245,(7:0.061302,(((8:0.192574,9:0.011066):0.230681,10:0.126946):0.0898286,(12:0.042232,13:0.035598):0.314374):0.212592):0.043773):0.101719,(11:0.679487,15:0.241882):0.270692):2.35145e-06):2.09603e-06):0.0259972,(2:0.049146,3:0.150993):0.0307878);
 807: 1 -14931.63627 -15776.16738 (0:0.177252,1:0.125695,(2:0.031014,(((3:0.168298,6:0.298639):0.052014,(7:0.098362,11:0.597824):0.0512172):0.0793895,(((4:0.149638,5:0.225014):0.176418,(((((14:1.045914,22:0.395645):0.261463,(21:0.398879,23:0.843319):0.146736):0.215107,((((16:0.047289,17:0.040724):0.0375705,(18:0.022447,(((((((24:0.054195,25:0.115076):0.101507,27:0.095468):0.0747357,26:0.409264):0.117907,((28:0.759813,29:0.346750):0.0693885,34:0.185748):0.0546906):0.0510157,(31:0.191252,33:0.116986):0.0142705):0.100175,30:0.149075):0.0941617,32:0.221832):0.228878):0.0338049):0.0422924,19:0.231552):0.233282,20:0.177449):0.255637):0.156645,35:1.413858):0.101687,(15:0.458875,(((((((36:0.168314,37:0.155670):0.054678,38:0.057701):0.214543,(39:0.730795,40:0.913030):0.0834786):0.128616,((41:0.496265,42:0.175329):0.188879,43:0.174525):0.385907):0.139453,(((44:0.386585,46:0.808826):0.189168,45:0.682073):0.416795,(47:0.862182,48:0.521303):0.438215):0.127029):0.250411,((49:0.111798,50:0.157691):0.164141,51:0.103402):0.363854):0.141746,52:0.635774):0.414875):0.125723):0.150861):0.105068,(((8:0.118058,9:0.116428):0.131738,10:0.074717):0.146709,(12:0.114067,13:0.024017):0.277803):0.208292):0.0210763):0.110699):0.0800299);
 808: 2 -15705.67033 -15758.84681 (0:0.136520,1:0.054794,(2:0.015253,((3:0.147707,(((6:0.175924,7:0.020375):0.00935774,11:0.551696):0.0201037,(14:0.885239,(((((16:0.054916,17:0.063248):2.32047e-06,(18:0.048667,19:0.153728):0.023147):0.178905,(((((((24:0.043840,25:0.092979):0.0940745,26:0.200540):0.179929,27:0.019205):0.133008,32:0.167003):0.0572848,33:0.094573):0.0152716,31:0.143662):0.0421566,(((28:0.526510,29:0.279294):0.171828,34:0.044506):0.0604096,30:0.160205):0.0110562):0.185408):0.0669901,((21:0.174373,22:0.682024):0.0396429,23:0.459930):0.482889):0.0287461,20:0.251597):0.0284571):0.201842):0.0391534):0.075975,((4:0.067469,(5:0.164605,35:1.169886):0.0325764):0.119601,((((8:0.069666,9:0.090596):0.195479,10:0.004926):0.135885,(12:0.154043,13:0.030400):0.122873):0.110867,(15:0.222996,((((((((36:0.079254,37:0.127950):0.078531,38:0.074546):0.215912,39:0.584363):0.27618,((41:0.432447,42:0.268581):0.181223,43:0.213734):0.240705):0.228597,40:0.512606):0.147266,((44:0.535964,(45:0.565808,46:1.096824):0.135895):0.097717,(47:0.565860,48:0.877060):0.205459):0.425616):0.0893635,((49:0.055538,50:0.109203):0.145507,51:0.074279):0.261429):0.13457,52:0.619148):0.426432):0.224107):0.0233342):0.0520035):0.050425):0.0636035);
 809: 1 -14466.87434 -15767.9341 (0:0.174499,(1:0.047766,(3:0.217996,(((4:0.099626,5:0.211169):0.0831954,(((((14:1.140262,(21:0.321526,22:0.768618):0.0793251):0.109839,23:0.500986):0.181811,35:1.219403):0.0807091,(((16:0.029971,(17:0.008148,18:0.074531):0.08334):0.0566033,(19:0.128907,((((((((24:0.085000,25:0.152826):0.123668,27:0.080554):0.038953,26:0.311279):0.0703707,(32:0.185842,33:0.126264):0.122399):0.0894251,31:0.179748):0.0510687,(28:0.656975,29:0.234056):0.151175):0.0188405,34:0.158179):0.0781088,30:0.240070):0.0926038):0.0642337):0.192515,20:0.204912):0.0700545):0.164418,(15:0.318390,(((((((36:0.156746,(37:0.138600,38:0.122603):0.0440869):0.305099,39:0.593462):0.225183,((41:0.481191,42:0.258940):0.132539,43:0.074796):0.361053):0.248281,40:0.486720):0.203283,((49:0.108854,50:0.142590):0.139809,51:0.113127):0.414006):0.0689438,52:0.845625):0.28255,((44:0.517873,(45:0.506054,46:0.969218):0.167711):0.12747,(47:0.687257,48:0.682239):0.248323):0.302899):0.613699):0.231363):0.0296068):0.0284103,(((6:0.231640,7:0.069823):2.85229e-06,11:0.398927):0.0670859,(((8:0.174430,9:0.000003):0.179914,10:0.169301):0.0986936,(12:0.098722,13:0.026991):0.17995):0.0525366):0.0119191):0.0142144):0.026212):0.0478173,2:0.000002);
 810: 1 -15474.8517 -15760.11619 (0:0.071614,1:0.109868,(2:0.000003,((3:0.066525,14:1.189635):0.0980557,((((4:0.077133,(5:0.042749,35:1.199332):0.0963021):0.174801,((8:0.117289,9:0.063080):0.121234,(10:0.079426,(12:0.044109,13:0.047073):0.290114):0.112836):0.134402):0.0113054,(15:0.324052,(((((((36:0.142613,37:0.141481):0.0667108,38:0.027607):0.307219,39:0.580366):0.15577,40:0.777946):0.170027,((41:0.441542,42:0.242633):0.210358,43:0.178200):0.178548):0.315717,(((44:0.250394,45:0.758846):0.267409,(46:0.959567,(47:0.435482,48:0.652307):0.3083):0.159625):0.428468,((49:0.118220,50:0.115838):0.14774,51:0.164818):0.40308):0.145747):0.0882059,52:0.429949):0.446278):0.255995):0.0507591,((6:0.117493,(7:0.088359,11:0.446168):0.0295819):2.18825e-06,(((16:0.029546,((17:0.098893,18:0.055757):0.0154021,(19:0.096470,20:0.415177):0.0697317):0.00920918):0.0454631,((((((((24:0.047069,25:0.143765):0.0376536,26:0.329033):0.0993019,27:0.039878):0.190099,32:0.218969):0.139982,33:0.073007):0.0248274,31:0.144102):0.0977496,((28:0.459490,29:0.260057):0.141597,34:0.108004):0.0770256):0.0518188,30:0.140907):0.328833):0.108117,((21:0.448649,22:1.027485):0.0530202,23:0.471817):0.350744):0.199596):0.0734591):0.0480448):0.0600269):0.122279);
 811: 1 -15051.9908 -15763.74652 (0:0.142527,1:0.100216,(2:0.030100,((((3:0.186391,((((4:0.121048,5:0.122337):0.09485,35:1.044883):0.126029,(((((14:1.214937,21:0.167191):0.126172,22:0.522704):0.152714,23:0.421099):0.179772,((16:0.060357,(17:0.041451,(18:0.034948,(19:0.057223,20:0.349634):0.0630144):0.0310548):0.0443949):0.135959,((((((((24:0.035904,25:0.115581):0.060818,26:0.289742):0.144172,27:0.015564):0.22967,32:0.191113):0.0648467,33:0.042951):0.0524892,31:0.092703):0.0976747,30:0.139937):0.0582941,((28:0.533286,29:0.285843):0.227333,34:0.059722):0.0293043):0.173472):0.159733):0.102555,(15:0.218437,((((((((36:0.107914,37:0.124406):0.100039,38:0.045748):0.26513,39:0.416134):0.093421,40:0.714944):0.137508,((41:0.465626,42:0.226803):0.192291,43:0.252457):0.328428):0.248029,((44:0.552738,(45:0.484380,46:1.211545):0.148545):0.236631,(47:0.733486,48:0.625797):0.544053):0.314195):0.130296,((49:0.090993,50:0.125797):0.154057,51:0.110543):0.487576):0.156214,52:0.554884):0.360041):0.192334):0.0538556):0.0985502,(((8:0.075565,9:0.078177):0.101407,10:0.168329):0.0578253,(12:0.027690,13:0.069192):0.198162):0.0782536):0.0224196):0.0153945,11:0.555961):0.0495444,7:0.135670):0.0671951,6:0.152560):0.0668694):0.0511475);
 812: 1 -14896.74828 -15774.57934 (0:0.183524,1:0.067643,(2:0.000002,((((3:0.030020,15:0.553808):0.0713681,(((4:0.114806,5:0.102469):0.123521,((((14:1.078472,(21:0.284913,22:0.429097):0.0801662):0.0223703,(35:0.964877,((((((((36:0.100631,37:0.139257):0.0340602,38:0.073750):0.248329,39:0.757939):0.111181,40:0.713065):0.229868,((41:0.486080,42:0.326829):0.162242,43:0.181087):0.380481):0.313516,((44:0.319284,(45:0.459575,46:0.963921):0.174939):0.186294,(47:0.577786,48:0.486493):0.287352):0.44572):0.184178,((49:0.080707,50:0.119207):0.143928,51:0.091839):0.211346):0.0418914,52:0.717102):0.460146):0.451389):0.197525,23:0.620713):2.21173e-06,((16:0.049840,(17:0.077290,(18:0.016539,(19:0.185304,20:0.322433):0.0342395):0.062087):0.00793499):0.132429,((((((((24:0.000002,(25:0.000002,32:0.396984):0.190371):0.0411813,26:0.377546):0.0709608,27:0.103970):0.106794,(28:0.577496,29:0.309629):0.0846379):0.186838,34:0.204616):0.0579442,33:0.142173):0.0374874,31:0.150450):0.0816323,30:0.094270):0.211464):0.224793):0.199152):0.0647153,((((8:0.129901,9:0.074640):0.177355,10:0.060511):0.0921003,(12:0.051941,13:0.046805):0.145975):0.125843,11:0.332417):0.0624422):0.0330618):0.0371143,7:0.090262):0.077405,6:0.237586):0.062441):0.0717353);
 813: 2 -15844.15526 -15758.83563 (0:0.224029,1:0.074093,(2:0.062498,((3:0.100326,(((4:0.060715,(5:0.090742,35:1.358059):0.0729328):0.182313,((((8:0.184381,9:0.112387):0.118703,10:0.230909):0.165802,(12:0.122314,13:0.013618):0.240533):0.148108,(15:0.215068,((((((36:0.133340,37:0.170591):0.041092,38:0.035101):0.393236,39:0.547854):0.154031,40:0.668639):0.128851,((41:0.481317,42:0.265992):0.123939,43:0.217154):0.373086):0.182687,(((44:0.339267,(45:0.494686,46:1.019654):0.191833):0.2062,(47:0.487342,48:0.647694):0.63505):0.272663,(((49:0.114022,50:0.111488):0.1076,51:0.081499):0.443489,52:0.540815):0.139628):0.0592988):0.703462):0.242906):0.024902):0.0121788,((6:0.219819,(7:0.116174,11:0.576683):0.0044324):0.0179341,((((((16:0.079468,17:0.059950):0.0608505,18:0.064644):0.111765,19:0.139420):0.0512995,(((((((24:0.050140,25:0.113825):0.0787651,26:0.276700):0.051242,27:0.107418):0.1779,(32:0.250464,33:0.043351):0.0671099):0.0361977,31:0.127385):0.0210376,((28:0.452707,29:0.360107):0.240688,34:0.080948):0.0368788):0.0425709,30:0.077095):0.178822):0.111785,20:0.280102):0.098629,(21:0.293418,(22:0.404188,23:0.410771):0.0773449):0.138479):0.293175):0.056113):0.0259375):0.0305872,14:1.079926):0.016927):0.0759307);
 814: 3 -16585.67404 -15771.9901 (0:0.219242,(1:0.099016,2:0.026216):0.0883294,((3:0.112974,14:0.966660):0.0376075,(((4:0.042244,(5:0.080990,35:1.602652):0.0640797):0.103476,((((8:0.178611,9:0.083441):0.114583,10:0.092886):0.196915,(12:0.078388,13:0.047779):0.146421):0.182857,(15:0.345667,((((((((36:0.135198,37:0.136279):0.0619024,38:0.041614):0.267148,39:0.554747):0.207426,40:0.617238):0.118452,((41:0.423967,42:0.209349):0.229826,43:0.123200):0.221921):0.184383,((44:0.467955,(45:0.543320,46:1.159986):0.230041):0.0498656,(47:0.456695,48:0.769356):0.444631):0.333007):0.108125,((49:0.083545,50:0.101109):0.124124,51:0.094577):0.429796):0.115596,52:0.735228):0.559375):0.0633462):2.5623e-06):0.035215,((6:0.188065,(7:0.106934,11:0.457113):0.0352748):2.14493e-06,(((((16:0.021919,17:0.051686):0.0121122,(18:0.070135,19:0.197395):0.0214718):0.0168002,(((((((((24:0.056693,25:0.078782):0.0690768,26:0.181705):0.0699976,27:0.045273):0.0749586,28:0.552849):0.0845143,32:0.268916):0.0726013,33:0.108700):0.0647311,31:0.110317):0.031962,(29:0.281819,34:0.205135):0.0389261):0.0593841,30:0.140083):0.28698):0.101673,(21:0.669609,(22:0.801756,23:0.537162):0.148423):0.208545):0.0534056,20:0.230689):0.208031):0.0785427):0.0414824):0.00716841);
 815: 1 -16085.29728 -15760.61605 (0:0.165360,1:0.073206,(2:0.009746,((3:0.118166,14:1.040616):0.025606,(((((4:0.130919,5:0.196836):0.0539142,35:1.098180):0.0901786,6:0.181503):0.119175,7:0.105352):0.00976372,((((((8:0.141126,9:0.087771):0.0930033,10:0.127560):0.24315,(12:0.082011,13:0.078488):0.186758):0.0763468,(15:0.304460,((((((((36:0.118552,37:0.103124):0.0945523,38:0.035919):0.265601,39:0.368755):0.201833,((41:0.542337,42:0.217928):0.22235,43:0.099204):0.336936):0.175304,40:0.666163):0.106886,((44:0.476800,(45:0.576421,46:0.690316):0.10716):0.100775,(47:0.448926,48:0.896347):0.303892):0.408525):0.108602,((49:0.080256,50:0.120621):0.0798972,51:0.150431):0.221227):0.0181921,52:0.541781):0.622419):0.177926):0.0510344,11:0.527696):2.83949e-06,(((16:0.014124,(17:0.088053,(18:0.054165,(19:0.068984,20:0.458939):0.0812804):0.0357099):0.0218635):0.110561,(((((((24:0.032716,(25:0.037793,32:0.318083):0.119144):0.070092,27:0.119014):0.0461938,26:0.314319):0.0703463,(28:0.586168,29:0.251519):0.0957385):0.104883,(31:0.048499,33:0.187013):0.0346685):0.0413941,34:0.208698):0.138689,30:0.208502):0.116306):0.154481,(21:0.351746,(22:0.669449,23:0.477576):0.14324):0.169252):0.224162):0.0711504):0.0650809):0.109363):0.054239);
 816: 1 -16323.73925 -15764.72063 (0:0.203488,1:0.083043,(2:0.026896,((((((3:0.107410,(((4:0.188119,5:0.113743):0.125716,35:1.175520):0.0457318,6:0.326440):0.10699):0.0565932,((((8:0.109739,9:0.081711):0.200706,10:0.089632):0.212164,(12:0.073952,13:0.098146):0.143289):0.0824744,(15:0.472510,((((((36:0.069422,37:0.141075):0.0507292,38:0.038643):0.255744,39:0.702422):0.177499,40:0.644141):0.0861267,((41:0.449754,42:0.235349):0.248987,43:0.238110):0.552286):0.0863361,(((44:0.490854,(45:0.731523,46:0.851423):0.192563):0.316766,(47:0.635833,48:0.483775):0.259798):0.249239,(((49:0.135588,50:0.083778):0.148664,51:0.064282):0.430064,52:0.596755):0.158656):0.170658):0.56243):0.0808717):0.091433):0.0152579,11:0.412635):2.43944e-06,(((16:0.043792,(17:0.070550,(18:0.023389,(19:0.119957,20:0.403646):0.0340066):0.0336327):0.031967):0.0969941,(((((((24:0.045287,25:0.075300):0.0673699,26:0.214869):0.0683858,(27:0.054090,(28:0.501176,29:0.404984):0.214755):0.0249668):0.105756,32:0.267970):0.0656298,33:0.073814):0.0459911,(30:0.125374,34:0.177064):0.0795653):0.00857371,31:0.138243):0.134434):0.24831,(21:0.404202,(22:0.570311,23:0.657988):0.0308826):0.179838):0.180298):0.0457002,7:0.082043):0.0904878,14:0.887916):0.0630741):0.119749);
 817: 1 -15719.19081 -15774.36656 (0:0.161299,1:0.131132,(2:0.043966,((3:0.100695,14:1.028118):0.0147723,(((((4:0.074145,(5:0.059581,35:1.365294):0.0985361):0.256028,(((8:0.157486,9:0.055903):0.0789975,10:0.150581):0.180796,(12:0.072850,13:0.085250):0.225465):0.0620549):0.0433096,(15:0.347404,((((((((36:0.166044,38:0.109861):0.0850673,37:0.043187):0.184789,39:0.524185):0.0611023,40:0.889629):0.062952,((41:0.354040,42:0.261940):0.232081,43:0.109916):0.339231):0.149181,((44:0.301707,(45:0.609448,46:0.822457):0.137881):0.132724,(47:0.612432,48:0.651029):0.394164):0.396415):0.184478,(49:0.075388,(50:0.107350,51:0.192741):0.0462036):0.464236):0.0646604,52:0.286109):0.598939):0.134632):0.0702843,(((16:0.008462,(17:0.029763,(18:0.007383,(19:0.133743,20:0.345217):0.0586586):0.0369907):0.049784):0.168075,((((24:0.012264,25:0.137816):0.0617816,26:0.321285):0.0760184,27:0.019492):0.172848,((((((28:0.503579,29:0.234173):0.166534,34:0.181689):0.0447912,31:0.122687):0.0379163,33:0.098800):0.0815815,30:0.097541):0.088102,32:0.168761):0.0388134):0.135321):0.0697906,(21:0.280802,(22:0.663348,23:0.307763):0.146017):0.286581):0.201231):0.00370404,((6:0.145141,7:0.086141):0.00906035,11:0.620620):0.0600413):0.0711932):0.0850292):0.0936604);
 818: 1 -15784.75578 -15775.71237 (0:0.192193,1:0.105036,(2:0.006841,(3:0.086985,(((4:0.131449,5:0.122582):0.123395,15:0.354719):0.0150828,(((6:0.230322,7:0.107500):0.0282866,((((8:0.040350,10:0.258467):0.10802,9:0.025898):0.18219,(12:0.072327,13:0.057649):0.259795):0.055292,11:0.498970):0.026242):0.0263931,(((14:1.099860,22:0.436876):0.152196,(35:0.957481,(((((((36:0.120887,37:0.124080):0.0469136,38:0.047777):0.198304,39:0.534625):0.207393,(((41:0.412205,42:0.255930):0.207596,43:0.158025):0.356055,((44:0.383866,(45:0.428117,46:1.105429):0.267687):0.366727,(47:0.717748,48:0.600095):0.256036):0.262109):0.104635):0.103917,40:0.600328):0.112471,((49:0.100308,50:0.105565):0.0785455,51:0.094413):0.407685):0.230931,52:0.516839):0.363504):0.189691):0.216744,(((((16:0.049308,(17:0.057720,18:0.046921):0.0234338):0.106136,19:0.148866):0.074642,(((((((((24:0.070271,25:0.086036):0.0820423,26:0.356662):0.0391126,27:0.101837):0.076075,(28:0.573502,29:0.240126):0.17745):0.0433023,32:0.290812):0.0801156,33:0.176628):0.0430614,31:0.109519):0.0180802,34:0.107843):0.0782407,30:0.115427):0.140626):0.159725,20:0.389517):0.0839297,(21:0.300547,23:0.514399):0.16174):0.0299064):0.132838):0.0444477):0.0364746):0.13616):0.0388623);
 819: 2 -16332.95417 -15759.08617 (0:0.189172,1:0.095536,(2:0.015757,((3:0.179048,(((4:0.051485,(5:0.108165,35:0.948212):0.0424304):0.122909,((((8:0.166072,9:0.050594):0.133558,10:0.102667):0.196415,(12:0.078601,13:0.034485):0.232649):0.157037,(15:0.183401,(((((((36:0.202299,37:0.097759):0.0437532,38:0.072470):0.222564,39:0.571122):0.126653,40:0.574198):0.0808678,((41:0.311052,42:0.266967):0.172185,43:0.137884):0.376297):0.217265,(((44:0.392826,(45:0.602147,46:0.744532):0.264998):0.176606,(47:0.558656,48:0.672396):0.312428):0.39687,((49:0.111360,50:0.074333):0.0691129,51:0.097085):0.44065):0.0262686):0.122367,52:0.558905):0.465518):0.250124):2.83441e-06):0.0511694,((6:0.183373,(7:0.063800,11:0.473619):0.00445143):0.110137,(((16:0.036616,(17:0.074056,(18:0.067160,(19:0.145217,20:0.327215):0.0432842):0.013751):0.0374352):0.178521,(((((((24:0.087551,(25:0.004189,32:0.347724):0.0493362):0.109302,27:0.083523):0.114031,26:0.237740):0.202463,33:0.091640):0.0497573,31:0.165601):0.077832,((28:0.557464,29:0.353417):0.194333,34:0.089407):0.0354755):0.065977,30:0.139493):0.231043):0.185425,(21:0.417741,(22:0.611104,23:0.458615):0.105476):0.149375):0.149772):0.0148947):0.0285928):0.0351356,14:1.046676):0.0456304):0.106932);
 820: 1 -16097.26915 -15761.08511 (0:0.280056,1:0.076438,(2:0.033763,(((((3:0.138419,(((4:0.105640,5:0.100270):0.0788295,35:1.377488):0.0816283,6:0.188696):0.054768):0.0229858,((((8:0.121424,9:0.069093):0.0819306,(10:0.097061,(12:0.031494,13:0.091787):0.285137):0.140329):0.112883,11:0.399422):0.0903211,(15:0.342818,(((((((36:0.075396,37:0.141868):0.0304281,38:0.099542):0.363414,39:0.878437):0.147265,((41:0.539832,42:0.209925):0.174055,43:0.188268):0.402383):0.24572,(40:0.522110,((44:0.512584,(45:0.488312,46:1.305118):0.145652):0.210422,(47:0.564527,48:0.690993):0.463755):0.347006):0.115328):0.145627,((49:0.104282,50:0.147733):0.0791287,51:0.126437):0.337315):0.186224,52:0.720039):0.306541):0.177128):0.0467505):0.006532,((((16:0.085766,17:0.085442):0.0262278,(18:0.056480,(19:0.200318,20:0.298547):0.0278588):0.0641573):0.0911907,((((((24:0.067751,25:0.114819):0.089702,26:0.312395):0.0401917,27:0.030136):0.254191,32:0.168631):0.122216,30:0.099466):0.0317522,(((28:0.567873,29:0.280790):0.199758,(33:0.187362,34:0.135351):0.0173136):0.031756,31:0.140330):0.0805206):0.106291):0.268647,(21:0.432452,(22:0.418414,23:0.427234):0.103634):0.181343):0.101737):0.0321401,7:0.103075):0.0646202,14:1.436175):2.69968e-06):0.0602491);
 821: 2 -16053.50115 -15768.27365 (0:0.176034,1:0.064983,(2:0.038364,((3:0.121645,((4:0.078519,5:0.136945):0.163687,((((8:0.214992,9:0.072797):0.131228,10:0.061577):0.222292,(12:0.069998,13:0.070303):0.190187):0.0669518,15:0.543782):0.00391202):0.0270149):0.104112,((6:0.245492,(7:0.109619,11:0.507118):0.00557599):0.021714,((((((14:1.275153,21:0.245250):0.111478,22:0.850821):0.244587,((((((((36:0.166921,37:0.133898):0.0514938,38:0.090154):0.323674,39:0.659708):0.113989,40:0.588097):0.203949,((41:0.424039,42:0.234593):0.117504,43:0.242945):0.486583):0.138648,(((44:0.473848,46:0.981472):0.188603,45:0.399137):0.29544,(47:0.546483,48:0.823475):0.332561):0.237832):0.391498,((49:0.077058,50:0.088029):0.0570623,51:0.123267):0.432246):0.258172,52:0.591022):0.449044):0.0582384,((((16:0.081326,17:0.130776):0.0115985,(18:0.038087,19:0.271451):0.040244):2.62822e-06,((((((((24:0.077173,(25:0.025167,32:0.373811):0.0820421):0.10997,27:0.082485):0.0672136,26:0.322222):0.142247,(28:0.480137,29:0.314648):0.134734):0.0582422,34:0.164101):0.0407697,33:0.138762):0.0680121,31:0.128963):0.109896,30:0.125371):0.325297):0.212474,20:0.256845):0.0720491):0.100416,23:0.870075):0.0597458,35:1.291907):0.0308103):0.0377598):0.0804235):0.106012);
 822: 1 -16055.57699 -15766.8631 (0:0.213924,1:0.053774,(2:0.042516,((3:0.082377,((((4:0.068979,(5:0.095730,35:1.306867):0.120283):0.0787864,6:0.141387):0.137596,7:0.056597):0.00801494,(((((8:0.151059,9:0.059005):0.147509,10:0.111484):0.197867,(12:0.120006,13:0.037734):0.126656):0.0826675,11:0.361173):0.145219,(15:0.199015,((((16:0.040246,(17:0.062994,(18:0.015816,(19:0.094798,20:0.359159):0.135384):0.0327247):0.0396776):0.163149,((((((24:0.020987,25:0.058052):0.0850705,27:0.069484):0.0442817,26:0.191268):0.0860046,(28:0.466561,29:0.335500):0.14487):0.0538978,34:0.246884):0.0416249,(((30:0.176397,31:0.118973):0.0288291,33:0.090048):0.0166126,32:0.164290):0.124447):0.129251):0.0410165,(21:0.414815,(22:0.523486,23:0.562331):0.117536):0.216695):0.287524,(((((((36:0.109476,(37:0.164776,38:0.081582):0.0110745):0.251111,39:0.472033):0.108996,40:0.701457):0.139926,((41:0.420418,42:0.229716):0.135297,43:0.220739):0.270633):0.279892,((44:0.298338,(45:0.699175,46:0.899510):0.163459):0.312181,(47:0.577229,48:0.577255):0.250602):0.20363):0.120669,((49:0.109163,50:0.138492):0.0762183,51:0.123290):0.395966):0.0725747,52:0.580029):0.197212):0.176363):0.132314):0.0743538):0.0218363):0.0183043,14:1.307073):0.0769787):0.095137);
 823: 2 -15662.85418 -15767.57664 (0:0.220259,1:0.116838,(2:0.032081,(((3:0.158057,(((8:0.124133,9:0.082903):0.184806,10:0.142150):0.183024,((12:0.077153,13:0.050241):0.145151,(15:0.323235,((((((36:0.118865,37:0.071639):0.0735533,38:0.100716):0.247397,39:0.732070):0.172408,40:0.658606):0.0756043,((41:0.609088,42:0.287387):0.107043,43:0.141541):0.579656):0.11206,(((44:0.417956,(45:0.540784,46:1.110415):0.133299):0.166798,(47:0.713920,48:0.823526):0.270531):0.353877,(((49:0.113672,50:0.127481):0.0936377,51:0.109782):0.368881,52:0.635509):0.08768):0.115773):0.632799):0.175136):0.139096):0.0781226):0.0310761,(4:0.060417,(5:0.042867,35:1.612760):0.134991):0.208676):0.0372087,(((6:0.153651,11:0.464853):0.0185611,7:0.079041):0.0203202,(14:1.117438,((((16:0.086573,(17:0.054234,(18:0.019152,19:0.216818):0.067831):0.03038):0.0580605,((((((((24:0.052553,25:0.078990):0.0158286,26:0.370824):0.147121,27:0.082640):0.139666,32:0.219533):0.144563,33:0.124818):0.057879,31:0.125331):0.0199819,((28:0.801731,29:0.221086):0.255508,34:0.206248):0.075675):0.0584008,30:0.142954):0.30067):0.110176,(21:0.330184,(22:0.707673,23:0.677303):0.173846):0.316002):0.0844878,20:0.360216):0.158888):0.128075):0.0673627):0.03564):0.0494827);
 824: 1 -16665.77283 -15759.51579 (0:0.286778,1:0.049674,(2:0.032640,((((3:0.155519,(((((8:0.152092,9:0.090410):0.159679,10:0.109640):0.29407,(12:0.085467,13:0.032843):0.121323):0.107436,11:0.424244):0.0540601,((15:0.344185,((((((((36:0.133705,38:0.084643):0.0891992,37:0.063350):0.250143,39:0.590993):0.225215,40:0.671518):0.06357,((41:0.454178,42:0.278968):0.0621332,43:0.212599):0.392857):0.181531,((44:0.428816,(45:0.422526,46:0.828629):0.194185):0.32477,(47:0.621686,48:0.612251):0.478189):0.241775):0.156571,((49:0.123799,50:0.150686):0.0960871,51:0.183385):0.399868):0.193566,52:0.655599):0.43027):0.276848,(((16:0.053073,(17:0.089640,(18:0.045000,(19:0.181888,20:0.244562):0.072283):0.0313659):0.0196832):0.0861515,(((((((24:0.073597,25:0.146382):0.154359,26:0.370420):0.0562573,27:0.087366):0.137431,32:0.243802):0.135595,33:0.127928):0.0754312,(((28:0.595550,29:0.321840):0.17909,34:0.123904):0.0683858,30:0.222453):0.0211051):0.0259869,31:0.129348):0.163921):0.159707,(21:0.306112,(22:0.595956,23:0.660672):0.244985):0.1352):0.185435):0.130632):0.00806085):0.0632736,((4:0.090487,(5:0.084015,35:1.410888):0.00809154):0.0725895,6:0.263024):0.0992456):0.0303975,7:0.069977):0.0672755,14:1.340888):0.0237923):0.0404878);
 825: 1 -15458.6337 -15764.41852 (0:0.179710,1:0.070334,((2:0.007047,((((3:0.095391,(((8:0.050004,9:0.100184):0.150888,10:0.000002):0.217579,(12:0.092092,13:0.038286):0.0856508):0.122477):0.0228737,(((4:0.124863,5:0.117759):0.0764725,35:0.985941):0.0809294,6:0.175190):0.0774695):0.0535241,((11:0.341492,(15:0.045245,(((((((36:0.171852,37:0.187035):0.0544451,38:0.059936):0.243934,39:0.596869):0.153182,((41:0.464269,42:0.247946):0.2926,43:0.080255):0.3585):0.386531,(((49:0.124384,50:0.095567):0.0831988,51:0.160634):0.40316,52:0.663975):0.0934934):0.351927,((44:0.631370,(47:0.598792,48:0.684499):0.181458):0.0589664,(45:0.622629,46:1.052862):0.0912097):0.412833):0.0563136,40:0.619122):0.448584):0.212199):0.124652,(((16:0.093264,(17:0.036918,(18:0.025708,(19:0.161568,20:0.540778):0.0539423):0.0426283):2.21384e-06):0.286768,(((((24:0.046810,25:0.042944):0.0527653,26:0.221992):0.166669,27:0.005779):0.0707651,(28:0.540009,29:0.360338):0.152427):0.0137192,((30:0.106004,(31:0.186843,(33:0.084731,34:0.164557):0.0227004):0.0265031):0.0869933,32:0.190173):0.1321):0.134379):0.0844327,(21:0.510408,(22:0.892336,23:0.396551):0.0412973):0.214214):0.254752):0.0596212):0.0218144,7:0.098421):0.0720995):0.0892407,14:1.410861):0.032392);
 826: 1 -14351.77856 -15770.38804 (0:0.257923,1:0.071812,((2:0.028403,(3:0.145078,(((6:0.153409,11:0.444192):0.0663068,7:0.037367):0.0380165,(14:0.696939,((((16:0.030013,(17:0.080337,(18:0.039106,19:0.143766):0.0274697):0.0174458):0.175059,(((((((24:0.048547,(25:0.009329,32:0.217538):0.0693857):0.0397382,26:0.262576):0.0354093,27:0.042659):0.200109,(28:0.590954,29:0.321189):0.0414329):0.0838792,(31:0.094142,33:0.096316):0.0204832):0.0885658,34:0.090591):0.069166,30:0.167525):0.221884):0.0874019,(21:0.234768,(22:0.677609,23:0.578536):0.200017):0.190252):0.138561,20:0.197467):0.166672):0.172455):0.0571319):0.0559508):0.0376796,(((4:0.120410,5:0.221084):0.0119746,35:1.188205):0.0330054,((((8:0.114519,9:0.070250):0.145538,10:0.003926):0.301912,(12:0.073631,13:0.011310):0.123296):0.11541,(15:0.000003,((((((((36:0.126666,38:0.093672):0.0562811,37:0.061535):0.217961,39:0.473234):0.206164,40:0.646210):0.110811,((41:0.543441,42:0.185541):0.12576,43:0.149502):0.265295):0.173415,((44:0.432229,(45:0.485285,46:1.060832):0.205255):0.223469,(47:0.693938,48:0.560968):0.242832):0.343126):0.0535479,((49:0.103041,50:0.089268):0.12612,51:0.037441):0.57255):0.223013,52:0.424200):0.631939):0.349352):0.103714):0.0786827):0.0727736);
 827: 1 -15729.51657 -15756.59686 (0:0.183659,1:0.080874,(2:0.050817,((3:0.066998,14:0.970991):0.0660118,((((4:0.091159,(5:0.105816,35:0.901969):0.0305009):0.160637,6:0.141485):0.066074,7:0.109848):0.0381729,(((((8:0.209694,9:0.084295):0.136815,10:0.136145):0.153922,(12:0.050226,13:0.043438):0.174984):0.0867315,11:0.352372):0.093609,(((15:0.377021,((((((((36:0.110347,37:0.135193):0.0483488,38:0.048236):0.238731,39:0.428925):0.247007,40:0.485564):0.10584,((41:0.426866,42:0.234376):0.105446,43:0.131208):0.397803):0.204852,((49:0.069953,50:0.124912):0.106883,51:0.119894):0.442082):0.0738416,((44:0.345417,(45:0.575831,46:1.044223):0.15823):0.0930616,(47:0.382290,48:0.593730):0.467143):0.279591):0.137116,52:0.497762):0.326248):0.135935,((21:0.149999,23:0.483641):0.246593,22:0.500618):0.238387):0.0401104,((16:0.030671,(17:0.049926,(18:0.017244,(19:0.106047,20:0.339785):0.056871):0.0658987):0.0573343):0.0646533,(((((((((24:0.053160,25:0.036666):0.0637732,26:0.367922):0.0621438,27:0.087559):0.181041,32:0.182053):0.101738,33:0.125315):0.0282607,31:0.094996):0.0339252,(28:0.504715,29:0.213822):0.202386):0.0409805,30:0.148300):0.0469186,34:0.127084):0.20181):0.18007):0.0761305):0.0579939):0.0671946):0.0707572):0.0786873);
 828: 1 -15544.60611 -15784.27371 (0:0.194907,1:0.095339,(((2:0.092165,(((3:0.121545,6:0.204999):0.0895379,(7:0.076884,11:0.456465):0.0304925):0.0103876,(((14:0.797993,20:0.238435):0.0677395,((16:0.053309,17:0.067396):0.0306677,(18:0.086683,(19:0.173739,((((((24:0.100684,25:0.098352):0.0511623,26:0.246432):0.079246,27:0.105638):0.217026,(32:0.149885,33:0.068980):0.057758):0.0733812,31:0.117400):0.0407341,(((28:0.571661,29:0.338994):0.187455,34:0.052146):0.0548471,30:0.068072):0.039187):0.150837):0.0450038):0.018221):0.147785):0.107021,((21:0.534565,22:1.056255):0.176149,23:0.586939):0.0804179):0.160153):0.0229289):0.05991,((4:0.071183,(5:0.036797,35:1.103238):0.150943):0.101665,(((8:0.130003,9:0.107431):0.126235,10:0.041336):0.174674,(12:0.091497,13:0.036308):0.273472):0.135322):0.04165):0.0246123,(15:0.127077,((((((((36:0.168165,37:0.145457):0.0633962,38:0.106344):0.252443,39:0.532073):0.148374,40:0.630836):0.175923,((41:0.389477,42:0.249915):0.304353,43:0.187183):0.342591):0.202475,((44:0.422527,(45:0.604070,46:0.713197):0.193037):0.196064,(47:0.495738,48:0.979641):0.36849):0.66582):0.0841659,((49:0.131908,50:0.126588):0.0904562,51:0.119961):0.396853):0.310328,52:0.537533):0.457741):0.217424):0.0548609);
 829: 1 -16346.662 -15771.46424 (0:0.176283,(1:0.112670,2:0.038307):0.0351599,(3:0.164979,((((4:0.110445,5:0.124018):0.124239,((((14:1.208617,(21:0.403820,22:0.766524):0.107946):0.084829,23:0.574798):0.136998,35:1.104070):0.036234,((((16:0.097067,17:0.076035):0.0801247,18:0.061587):0.0268547,(19:0.122179,(((((((24:0.097400,25:0.086709):0.128881,26:0.376298):0.0316265,27:0.089653):0.20024,(32:0.225495,33:0.086663):0.0752846):0.0406061,31:0.143933):0.0302105,((28:0.557452,29:0.267653):0.152179,34:0.105393):0.0451731):0.0236525,30:0.095022):0.265752):0.0714405):0.186947,20:0.250947):0.146168):0.09339):0.00799792,(15:0.287609,((((((36:0.141614,38:0.058754):0.0681489,37:0.088052):0.138022,39:0.572287):0.15043,(40:0.721254,((41:0.422800,42:0.169164):0.155047,43:0.185433):0.330721):0.114095):0.131891,(((49:0.106261,50:0.163748):0.122579,51:0.093189):0.449586,52:0.959056):0.235872):0.175173,((44:0.367241,(45:0.644305,46:0.966953):0.121844):0.296268,(47:0.559811,48:0.810870):0.581945):0.323212):0.519469):0.195989):0.0111004,(((6:0.155489,11:0.639181):2.42614e-06,7:0.106473):0.0834274,(((8:0.170137,9:0.101877):0.0635008,10:0.152274):0.148476,(12:0.056841,13:0.080419):0.231313):0.129389):0.0863134):0.00643115):0.104959);
 830: 2 -15332.76248 -15776.16738 (0:0.281599,(1:0.126967,(3:0.165763,((4:0.127658,5:0.177014):0.0756323,((((6:0.263903,7:0.104592):2.28787e-06,11:0.593170):0.0595128,(((8:0.097583,9:0.128032):0.174289,10:0.071914):0.244367,(12:0.070249,13:0.034227):0.14988):0.142124):0.0172286,(((((14:0.918376,22:0.564639):0.293353,21:0.292529):0.311135,(23:0.480537,35:1.211721):0.235298):0.0741528,(((((16:0.035843,17:0.101999):0.093953,18:0.030146):0.0683689,19:0.193999):0.066054,((((((((24:0.045109,25:0.123113):0.0795444,27:0.137439):0.0450482,26:0.263907):0.0853661,((28:0.593698,29:0.410731):0.0566451,34:0.076221):0.0693569):0.0428396,31:0.195894):0.0379143,33:0.192101):0.0588152,30:0.091258):0.089727,32:0.263393):0.252519):0.0860843,20:0.266774):0.0807209):0.11886,(15:0.193283,(((((((36:0.102583,37:0.185217):0.0537056,38:0.090045):0.34454,39:0.443565):0.154993,((41:0.345362,42:0.211048):0.257269,43:0.232214):0.432075):0.167809,40:0.495213):0.190778,(((44:0.427482,(45:0.619356,46:0.755396):0.237828):0.310364,(47:0.559617,48:0.745133):0.488898):0.458718,((49:0.120004,50:0.152489):0.108877,51:0.135011):0.4161):0.0733769):0.191672,52:0.608194):0.587777):0.198893):0.057957):0.012775):0.0427823):0.107257):0.0512731,2:0.039137);
 831: 2 -16002.24906 -15755.07915 (0:0.196804,1:0.099761,(2:0.031653,(((((3:0.045642,14:1.151185):0.0247183,(11:0.468497,(15:0.232589,((((((((36:0.102831,37:0.151077):0.0855823,38:0.059271):0.259727,39:0.580225):0.268342,40:0.596082):0.136988,((41:0.477074,42:0.309961):0.208673,43:0.195093):0.32159):0.15379,((44:0.333384,(45:0.587036,46:1.169080):0.132304):0.44978,(47:0.703464,48:0.515931):0.547171):0.395353):0.158022,((49:0.089862,50:0.136089):0.115104,51:0.130433):0.259163):0.0946863,52:0.516957):0.426293):0.148762):0.0832582):0.0309612,(((8:0.093205,9:0.153852):0.189908,10:0.075516):0.155199,(12:0.104136,13:0.026490):0.192241):0.22783):0.0417179,(((16:0.040737,(17:0.067868,(18:0.030076,(19:0.069514,20:0.352709):0.0341244):0.10562):0.0172402):0.135925,((((((((24:0.066504,25:0.086590):0.108071,26:0.329826):0.0525741,27:0.075755):0.185632,32:0.172980):0.152614,33:0.074197):0.0630603,31:0.081398):0.0706181,((28:0.722209,29:0.289970):0.167377,34:0.139239):0.0310689):0.0711924,30:0.152974):0.200349):0.133621,((21:0.398961,23:0.474649):0.178644,22:0.732087):0.155735):0.210932):0.027663,(((4:0.081037,5:0.205613):0.168199,(6:0.065100,35:2.042855):0.0404997):0.0981607,7:0.060022):0.112244):0.120979):0.0993878);
 832: 1 -14916.43349 -15758.53246 (0:0.159234,(1:0.106471,2:0.008230):0.011154,((3:0.171964,(((((4:0.091805,5:0.115574):0.1108,35:1.198484):0.161982,6:0.126990):0.0396106,7:0.072892):0.0196872,(((((8:0.066035,9:0.095114):0.0796358,10:0.163431):0.199504,(12:0.009386,13:0.099429):0.290525):0.0539476,(11:0.490368,(15:0.289286,(((((((36:0.181147,37:0.096048):0.0374324,38:0.052435):0.289814,39:0.422065):0.183945,40:0.616916):0.113253,(((41:0.433687,42:0.299499):0.195866,43:0.222118):0.221165,((44:0.440566,(45:0.536233,46:1.178730):0.229955):0.399941,(47:0.549507,48:0.655068):0.293295):0.474937):0.181789):0.190904,((49:0.088727,50:0.133006):0.145991,51:0.090410):0.341458):0.235354,52:0.339525):0.693533):0.14143):0.0909459):2.85787e-06,((((16:0.017512,17:0.086094):0.0255138,(18:0.033451,(19:0.115839,20:0.327448):2.43418e-06):0.0299108):0.0644782,(((((((24:0.046395,(25:0.028228,32:0.320550):0.102939):0.0377998,27:0.129421):0.0818787,26:0.171352):0.124659,(28:0.648280,29:0.237744):0.0549499):0.0804965,(31:0.090336,33:0.206986):0.0324852):0.0300273,34:0.157295):0.0774893,30:0.186296):0.134336):0.105629,(21:0.227055,(22:0.725989,23:0.537561):0.176412):0.311226):0.231792):0.0387185):0.0525636):0.0300139,14:1.242410):0.0471542);
 833: 2 -14410.43281 -15764.62443 (0:0.147013,1:0.115314,(2:0.053750,(((((3:0.161035,((4:0.126491,(5:0.194428,35:1.123802):0.0349101):0.139305,6:0.136338):0.0748969):0.0269243,(((((8:0.160463,9:0.089370):0.0613706,10:0.182813):0.127691,11:0.393904):0.0760485,(12:0.033382,13:0.100648):0.327385):0.117846,15:0.319612):0.104688):0.0145171,(((16:0.076977,((17:0.053221,18:0.074145):0.0286256,(19:0.128846,20:0.371061):0.0790283):0.0342891):0.132178,((((((24:0.036216,(26:0.156260,27:0.084821):0.0745518):0.0578813,25:0.029672):0.153705,32:0.090258):0.104343,(31:0.100132,33:0.079648):0.0526045):0.0886455,((28:0.702056,29:0.323743):0.200969,34:0.061827):0.0792792):0.0586844,30:0.101643):0.186405):0.0770815,(((21:0.434169,22:0.660192):0.211106,((((((36:0.190673,38:0.093742):0.0471884,37:0.045551):0.285587,39:0.541736):0.16903,(((41:0.541103,42:0.186812):0.143021,43:0.150120):0.305837,((44:0.389870,(45:0.563301,46:0.959602):0.113432):0.192473,(47:0.449349,48:0.817593):0.386831):0.466362):0.114112):0.183433,40:0.645729):0.131126,(((49:0.152172,50:0.102536):0.116601,51:0.065523):0.338363,52:0.681194):0.114905):0.414271):0.243075,23:0.735111):0.10141):0.127944):0.0366016,7:0.189207):0.0928545,14:0.906142):0.00187645):0.0545278);
 834: 2 -16221.89211 -15756.70496 (0:0.097566,1:0.059087,(2:0.038647,((3:0.114340,((6:0.164698,(7:0.013430,11:0.492010):0.0180784):0.0236125,(14:0.887710,((((16:0.088241,(17:0.062292,(18:0.037329,19:0.142941):0.00965492):0.035466):0.130272,(((((((24:0.042433,25:0.114631):0.0596245,26:0.250150):0.101003,27:0.076227):0.20914,32:0.129165):0.116297,33:0.042150):0.107876,(((28:0.615666,29:0.288191):0.293102,34:0.129840):0.0482291,31:0.142166):0.029249):0.0184033,30:0.115907):0.187551):0.101867,(21:0.227058,(22:0.580326,23:0.364278):0.139889):0.348341):0.0338271,20:0.250627):0.11591):0.195746):0.0286223):0.0508762,((4:0.154391,(5:0.087238,35:1.620255):0.0215344):0.127809,((((8:0.159205,9:0.068006):0.116444,10:0.106988):0.148228,(12:0.113780,13:0.022592):0.26905):0.0715787,(15:0.342213,(((((((36:0.125139,38:0.095995):0.0686824,37:0.075690):0.206724,39:0.840954):0.0901443,40:0.625093):0.0811408,((41:0.389521,42:0.307949):0.0944087,43:0.187756):0.357251):0.149582,(((49:0.150684,50:0.151652):0.104868,51:0.125449):0.337975,52:0.681787):0.171719):0.145877,((44:0.473181,(45:0.519663,46:0.930768):0.143001):0.160694,(47:0.506189,48:0.599895):0.482483):0.322548):0.438652):0.141893):0.00451635):0.0428819):0.0571853):0.053834);
 835: 1 -14420.62253 -15776.24924 (0:0.207792,1:0.088713,(2:0.017684,(((3:0.089913,((4:0.068084,5:0.115851):0.0922707,6:0.155997):0.0710553):0.0265794,((((8:0.144717,(9:0.069112,(10:0.027762,(12:0.061722,13:0.061826):0.397893):0.260128):0.118477):0.13176,15:0.269912):0.0213866,11:0.584550):0.102256,((((14:0.985385,22:0.322250):0.489053,(21:0.391650,23:0.494356):0.149364):0.289369,(35:0.843350,((((((((36:0.203190,38:0.100592):0.0933771,37:0.024733):0.282451,39:0.670874):0.218094,40:0.846490):0.114301,((41:0.618388,42:0.284565):0.274985,43:0.146944):0.302032):0.165077,((44:0.388753,(45:0.568341,46:1.021067):0.218044):0.238671,(47:0.635513,48:0.569896):0.471271):0.290583):0.162651,((49:0.075086,50:0.143616):0.0882144,51:0.188032):0.288566):0.113352,52:0.697667):0.498797):0.39756):0.00348772,(((((16:0.077691,17:0.059968):0.0459285,18:0.050322):0.0970371,((((24:0.035096,25:0.143152):0.0844532,(26:0.278960,27:0.054529):0.040964):0.0949572,((((28:0.508199,29:0.423034):0.149648,34:0.128396):0.0266048,30:0.125019):0.0248327,(31:0.219322,33:0.107586):0.0381302):0.163671):0.0543264,32:0.162898):0.248178):0.025193,19:0.147416):0.123565,20:0.233844):0.137914):0.215584):0.027855):0.0448713,7:0.150206):0.0492667):0.0443042);
 836: 1 -14658.79149 -15760.50686 (0:0.164075,(1:0.109157,2:0.008570):0.0554384,((3:0.056624,14:1.271611):0.0628704,(((((4:0.132272,5:0.211358):0.0573029,35:0.995640):0.133392,6:0.180783):0.0680345,7:0.109914):0.0371008,((((((8:0.218929,9:0.094384):0.198286,10:0.095805):0.168318,(12:0.054615,13:0.030415):0.234901):0.0813816,11:0.482295):0.0394715,(15:0.340048,((((((((36:0.126318,37:0.165629):0.136233,38:0.012994):0.294181,39:0.514285):0.244202,40:0.463179):0.0822945,((41:0.413454,42:0.299993):0.0983557,43:0.160296):0.500321):0.178086,(((44:0.597055,46:0.849643):0.173261,45:0.641804):0.330631,(47:0.798272,48:0.833865):0.398592):0.295679):0.101594,((49:0.123398,50:0.101157):0.122746,51:0.096311):0.386762):0.129476,52:0.454570):0.3819):0.149549):0.0722308,((((16:0.038755,17:0.098261):2.36151e-06,(18:0.073225,(19:0.101504,20:0.477465):0.102225):0.052468):0.0645276,(((((((24:0.009826,25:0.104458):0.0350939,26:0.529971):0.143392,27:0.046187):0.198794,32:0.248874):0.108069,(28:0.601691,29:0.408126):0.0961391):0.0261027,(31:0.140523,(33:0.158944,34:0.177131):0.0463063):0.0269726):0.093221,30:0.206641):0.21322):0.0828509,((21:0.385157,22:0.633272):0.207498,23:0.443065):0.321757):0.435908):0.037424):0.113764):0.0580372);
 837: 1 -15539.8399 -15758.48357 (0:0.160627,1:0.065119,(2:0.026156,((3:0.192379,(((4:0.107018,(5:0.060139,35:1.071148):0.0557752):0.164867,(15:0.279952,((((((36:0.158854,37:0.142919):0.0398979,38:0.050076):0.248884,(39:0.565081,40:0.679847):0.06055):0.136284,((41:0.411508,42:0.296156):0.176776,43:0.159296):0.404135):0.243101,((44:0.320738,(45:0.478857,46:0.991970):0.310218):0.0974565,(47:0.584431,48:0.643949):0.238803):0.394948):0.1312,(((49:0.105899,50:0.106764):0.107216,51:0.087207):0.469118,52:0.491020):0.124513):0.40943):0.174244):0.00988805,(((8:0.154697,9:0.089028):0.149012,10:0.156792):0.0928719,(12:0.104430,13:0.031236):0.2344):0.219278):0.0467795):0.0396724,(((6:0.208719,7:0.124325):0.00685682,11:0.482113):0.0141091,((((14:0.570590,(21:0.474708,22:0.456554):0.3194):0.0668529,((((((24:0.033117,25:0.061559):0.0699808,26:0.228684):0.054408,27:0.024015):0.160233,32:0.162310):0.0866499,(31:0.130402,33:0.089811):0.00348382):0.0501936,(((28:0.693260,29:0.072383):0.196829,34:0.082957):0.0381297,30:0.155492):0.0453988):0.133921):0.134084,(16:0.024391,(17:0.082080,(18:0.027843,(19:0.122032,20:0.394759):0.0268336):0.0311457):0.0451797):0.0884692):0.0358041,23:0.869889):0.232277):0.0791529):0.0935736):0.0864664);
 838: 5 -15464.11591 -15781.89017 (0:0.180872,1:0.084629,(2:0.000003,(((((((3:0.154398,35:1.304071):0.00465407,(12:0.066531,13:0.045685):0.290092):2.16582e-06,((4:0.129156,6:0.202054):0.0916867,5:0.148165):0.101986):0.0647512,(((((8:0.114465,10:0.234244):0.0513386,9:0.001723):0.16645,(15:0.164455,(((((((36:0.128297,37:0.109852):0.0559778,38:0.053507):0.291266,39:0.522671):0.0838532,40:0.872350):0.141834,((41:0.435817,42:0.237549):0.175375,43:0.137848):0.335014):0.229794,(((49:0.106842,50:0.164977):0.0511766,51:0.127270):0.216181,52:0.632451):0.138704):0.1419,((44:0.371629,(45:0.382612,46:1.252765):0.170183):0.214066,(47:0.631176,48:0.507165):0.527004):0.452785):0.620961):0.284834):0.027217,11:0.460218):0.179672,(((16:0.044707,(17:0.059826,(18:0.056753,(19:0.206505,20:0.377431):0.043256):0.0387298):0.00953819):0.182741,(((((((((24:0.046542,25:0.158398):0.0776224,26:0.259043):0.0363657,27:0.040147):0.206342,32:0.233813):0.0691719,33:0.083152):0.0886209,31:0.149425):0.058048,30:0.198418):0.0653346,(28:0.660386,29:0.300503):0.341694):0.0270594,34:0.082358):0.120573):0.154568,(21:0.334448,22:0.714282):0.164709):0.169252):2.95078e-06):0.0444413,7:0.113547):2.17942e-06,23:0.954965):0.0236801,14:1.104621):0.0228381):0.0707886);
 839: 1 -15756.76934 -15778.1387 (0:0.151315,(1:0.042627,(2:0.011240,(((3:0.176113,(((4:0.106288,5:0.184683):0.135832,(((8:0.093133,9:0.119620):0.151063,10:0.065785):0.242056,(12:0.040471,13:0.019916):0.110466):0.150926):0.0380482,15:0.295487):0.0320186):0.0333701,(11:0.417698,((14:1.322442,(((16:0.088356,(17:0.081124,18:0.047264):0.00696584):0.00322776,(19:0.160176,(((((24:0.074803,25:0.052054):0.0583101,26:0.172850):0.0200047,32:0.267362):0.0599411,27:0.098175):0.103624,((((28:0.477542,29:0.318523):0.192215,34:0.091390):0.0640829,30:0.161469):0.0860104,(31:0.127032,33:0.191188):2.28325e-06):0.0834963):0.248383):0.1244):0.142862,20:0.282886):0.105017):0.100911,(((21:0.398541,22:0.598528):0.242729,23:0.455384):0.199256,(35:0.837544,(((((((36:0.186018,37:0.128720):0.0524096,38:0.060766):0.296922,40:0.797708):0.0926859,39:0.516404):0.0890925,((41:0.462009,42:0.264452):0.163305,43:0.109393):0.355596):0.247238,(((49:0.130211,50:0.109382):0.103659,51:0.080571):0.314217,52:0.727939):0.181622):0.142443,((44:0.382397,(45:0.817845,46:0.701893):0.166097):0.33402,(47:0.531574,48:0.743635):0.348211):0.541689):0.310825):0.100833):0.0321834):0.162906):0.0452642):0.0314762,7:0.179023):0.119986):0.0950096):0.180702,6:0.167022);
 840: 1 -14913.5141 -15762.08148 (0:0.194812,((1:0.084254,(((((3:0.127247,(4:0.136252,5:0.076392):0.0929106):0.0446976,35:1.201241):0.0185985,6:0.304117):0.0251038,((((((8:0.147449,9:0.035494):0.124033,10:0.192785):0.14749,(12:0.046573,13:0.061907):0.175159):0.0814507,11:0.454954):0.0759876,(15:0.337109,((((((((36:0.099719,37:0.109939):0.0875922,38:0.047556):0.209676,39:0.503035):0.193183,((41:0.411123,42:0.194547):0.210835,43:0.171975):0.288389):0.14424,40:0.582940):0.136823,(((44:0.291538,46:0.871303):0.214107,45:0.661809):0.140746,(47:0.683843,48:0.597044):0.282345):0.199146):0.131991,((49:0.108552,50:0.088946):0.116194,51:0.142335):0.280089):0.15636,52:0.479416):0.370432):0.206281):0.0506272,(((16:0.044335,((17:0.073602,18:0.044098):0.0210494,(19:0.222125,20:0.338985):0.0107442):0.00873484):0.125331,((((((24:0.042542,(25:0.072906,32:0.301223):0.116482):0.124487,27:0.087706):0.0879446,26:0.284768):0.115777,((28:0.534026,29:0.386623):0.183493,(33:0.164117,34:0.148568):0.0198544):0.0255743):0.0185796,31:0.136237):0.0764455,30:0.187601):0.149645):0.146053,(21:0.550520,(22:0.619043,23:0.359106):0.124998):0.135761):0.0860737):2.22988e-06):0.0563723,7:0.103772):0.101555):0.026522,14:1.361276):0.0147399,2:0.000002);
 841: 1 -16173.33589 -15757.37312 (0:0.085514,1:0.209459,(2:0.055002,((3:0.065127,14:1.033373):0.0689094,(((4:0.077719,(5:0.109568,35:1.002086):0.038146):0.137563,((((8:0.094801,9:0.070582):0.179614,10:0.099723):0.131512,(12:0.062071,13:0.053710):0.156884):0.120031,(15:0.182626,((((((((36:0.161492,37:0.163082):0.0707512,38:0.047675):0.228579,39:0.478716):0.306126,40:0.444675):0.127029,((41:0.514447,42:0.312006):0.113674,43:0.235267):0.335311):0.228913,((44:0.352113,(45:0.684015,46:1.031537):0.270934):0.190473,(47:0.684751,48:0.720412):0.565974):0.278847):0.0781605,((49:0.111434,50:0.091117):0.143411,51:0.095207):0.353943):0.149419,52:0.588406):0.4626):0.199558):2.54164e-06):0.0267296,(((6:0.133669,7:0.090349):0.0271915,11:0.494020):0.0183539,(((16:0.066183,(17:0.085380,(18:0.036278,(19:0.103757,20:0.211059):0.0685431):0.0478885):0.0299376):0.117899,(((((((24:0.032424,25:0.072895):0.151178,26:0.252285):0.134013,27:0.038103):0.20076,32:0.158862):0.197963,33:0.069333):0.0480924,31:0.099462):0.0903111,(((28:0.652934,29:0.327405):0.197197,34:0.097833):0.0514719,30:0.143924):0.0342277):0.172478):0.146825,((21:0.322898,23:0.639362):0.129028,22:0.531653):0.179765):0.101821):0.0714873):0.0275088):0.105104):0.0904242);
 842: 1 -14888.3945 -15761.11562 (0:0.221613,1:0.071110,(2:0.011995,((((3:0.139986,((4:0.112301,(5:0.098466,35:1.025243):0.0117769):0.132874,6:0.188266):0.0539746):0.0287454,(((((8:0.103677,9:0.071778):0.105304,10:0.138669):0.148459,(12:0.048549,13:0.050411):0.283794):0.100017,11:0.406817):0.0850388,((15:0.128555,(((((((36:0.150990,37:0.187321):0.0684314,38:0.065709):0.264196,39:0.641189):0.185889,40:0.651499):0.159798,((41:0.634976,42:0.225808):0.154774,43:0.149265):0.432638):0.18681,(((44:0.655539,(45:0.672750,46:0.985471):0.141787):0.247629,(47:0.560918,48:0.737303):0.405033):0.279813,((49:0.132563,50:0.161249):0.119551,51:0.171182):0.332098):0.146349):0.133299,52:0.604213):0.415127):0.297708,(((((16:0.030561,(17:0.058926,18:0.103089):0.0535247):0.123241,19:0.104646):0.107422,((((((((24:0.075496,25:0.061862):0.0334822,26:0.330250):0.0334938,27:0.076839):0.129869,32:0.169692):0.0686483,33:0.107592):0.0448247,31:0.123337):0.0880581,((28:0.440084,29:0.321657):0.196433,34:0.117187):0.0132844):0.0704508,30:0.084846):0.12348):0.142697,20:0.250081):0.277675,((21:0.482761,22:0.362940):0.134605,23:0.668039):0.0895621):0.119771):0.104653):2.2264e-06):0.0425758,7:0.098865):0.0359061,14:0.881311):0.0154117):0.0710659);
 843: 1 -16413.30658 -15762.45838 (0:0.201879,1:0.071288,(2:0.053827,(((((3:0.189064,(((4:0.097553,5:0.129997):0.0923972,35:1.831894):0.0418003,6:0.143457):0.0636206):0.0235561,(((((8:0.153491,9:0.055379):0.206585,10:0.171224):0.151517,(12:0.067892,13:0.039053):0.176226):0.0761007,11:0.512773):0.0604977,(15:0.274619,(((((((36:0.155631,37:0.157688):0.10544,38:0.048243):0.237235,39:0.609767):0.169459,(40:0.792287,((41:0.546994,42:0.318673):0.262484,43:0.128897):0.419611):0.13504):0.159958,((49:0.092337,50:0.109883):0.0458695,51:0.123517):0.425911):0.0358981,((44:0.521262,(45:0.512290,46:1.146264):0.272844):0.165849,(47:0.699244,48:0.755259):0.463505):0.324673):0.146585,52:0.469315):0.530043):0.315354):0.0225543):0.00661496,(((16:0.035527,(17:0.021083,(18:0.035971,(19:0.133701,20:0.362857):0.0955852):0.0343204):0.0199285):0.135565,((((((24:0.038521,25:0.092206):0.151102,26:0.383306):0.106821,27:0.061735):0.171889,32:0.187360):0.123859,30:0.122488):0.0846104,((((28:0.753114,29:0.375058):0.22456,34:0.123515):0.0474941,31:0.087228):0.0280529,33:0.129902):0.0151655):0.205612):0.0787497,(21:0.461095,(22:0.628563,23:0.642303):0.0563948):0.232266):0.261282):0.0425764,7:0.085130):0.0447074,14:1.153776):0.0387788):0.0591734);
 844: 1 -15518.28231 -15762.22969 (0:0.142253,1:0.098709,(2:0.024029,(((3:0.098611,(((4:0.208269,5:0.090988):0.0562692,35:1.235036):0.0609274,6:0.099533):0.103285):0.0647962,(7:0.073062,(14:0.909474,(((16:0.059652,(17:0.017434,(18:0.036697,(19:0.160892,20:0.319998):0.0300282):0.0210912):0.0272225):0.0581101,((((((24:0.020354,25:0.081145):0.0878639,(26:0.319980,27:0.079906):0.0427215):0.163653,32:0.131763):0.0916679,30:0.131344):0.0481131,33:0.137633):0.013002,(((28:0.544576,29:0.313324):0.184866,34:0.129903):0.0510573,31:0.139984):0.039457):0.172392):0.175157,(21:0.375534,(22:0.579434,23:0.700007):0.0936031):0.20369):0.0694488):0.196907):2.21713e-06):0.046026,(((((8:0.138953,9:0.048941):0.0605381,10:0.070465):0.124324,(12:0.090202,13:0.033952):0.268642):0.109893,11:0.487777):0.0615103,(15:0.203471,((((((((36:0.142229,37:0.134691):0.0631092,38:0.056870):0.206109,39:0.522176):0.141044,40:0.500843):0.123044,((41:0.385624,42:0.229156):0.184148,43:0.138264):0.214953):0.267039,((44:0.542172,(45:0.520441,46:0.917611):0.175469):0.238916,(47:0.547090,48:0.532885):0.420618):0.345142):0.183494,((49:0.102338,50:0.085423):0.125415,51:0.095132):0.31285):0.348162,52:0.550848):0.276337):0.193871):0.0855689):0.110213):0.0396989);
 845: 1 -15152.76079 -15754.89334 (0:0.130683,1:0.111838,(2:0.022411,((3:0.041125,14:1.045007):0.0256504,(((((4:0.085499,5:0.085670):0.056536,35:1.386291):0.092859,6:0.102385):0.124355,7:0.093706):0.0230568,(((((8:0.056827,9:0.067749):0.146625,10:0.073564):0.189552,(12:0.090267,13:0.048375):0.166369):0.157768,(11:0.384916,(15:0.194673,((((((((36:0.126709,37:0.187969):0.124821,38:0.056026):0.341955,39:0.572953):0.191787,40:0.576138):0.19211,((41:0.499555,42:0.172074):0.221993,43:0.145379):0.480323):0.180487,((44:0.358733,(45:0.578195,46:0.970503):0.263125):0.273964,(47:0.790938,48:0.529584):0.337798):0.396547):0.0294165,((49:0.080074,50:0.180982):0.109639,51:0.077004):0.391219):0.0664543,52:0.435390):0.53688):0.145565):0.116471):2.05623e-06,((((16:0.071361,17:0.053474):2.41667e-06,(18:0.047733,(19:0.130692,20:0.254097):0.0448792):0.0435584):0.12949,((((((((24:0.038384,25:0.067323):0.0493797,26:0.311973):0.069546,27:0.053447):0.168753,32:0.143858):0.0998002,33:0.077397):0.0325558,31:0.153408):0.0499926,30:0.090161):0.0675831,((28:0.425884,29:0.238058):0.270488,34:0.088247):0.0625973):0.101869):0.058682,((21:0.220360,22:0.578227):0.207882,23:0.395660):0.252213):0.276319):0.0080371):0.0132858):0.0643313):0.0792243);
 846: 1 -15483.36973 -15760.14253 (0:0.151151,1:0.060009,(2:0.047041,(((3:0.084816,(6:0.164637,(7:0.124038,11:0.577548):0.0284393):0.097859):0.0268789,((((14:0.707924,(((((((((24:0.030449,(26:0.316297,27:0.104516):0.0637304):0.0563573,25:0.037458):0.0477477,29:0.384459):0.0684887,28:0.583526):0.0723161,32:0.113632):0.114636,33:0.068807):0.0449129,31:0.076945):0.0353981,30:0.081275):0.13575,34:0.061399):0.136109):0.128146,(((16:0.031654,17:0.033916):0.0115281,18:0.083945):0.103765,19:0.088981):0.163748):0.137596,20:0.294256):0.0780567,(21:0.568313,(22:0.559326,23:0.704849):0.116655):0.0868512):0.257484):0.0492663,(((4:0.086391,(5:0.045588,35:1.196978):0.0956528):0.139631,(15:0.182116,((((((((36:0.133642,37:0.154605):0.0986809,38:0.031339):0.210844,39:0.535671):0.129194,40:0.817770):0.20853,((41:0.331693,42:0.171388):0.195445,43:0.162844):0.214614):0.175648,(((44:0.564911,46:0.940308):0.200409,45:0.543630):0.278655,(47:0.704117,48:0.576124):0.266692):0.254697):0.220998,((49:0.083194,50:0.128812):0.129871,51:0.126343):0.28917):0.1311,52:0.523445):0.623244):0.202252):0.0298587,(((8:0.135511,9:0.122988):0.162422,10:0.069225):0.0883868,(12:0.088341,13:0.069017):0.228436):0.189649):0.0223976):0.108848):0.0773825);
 847: 1 -16089.58151 -15794.32934 (0:0.173824,(1:0.092699,((((((3:0.108556,5:0.122949):0.0551069,((12:0.073516,13:0.015507):0.389008,35:1.396620):2.9836e-06):0.042933,(15:0.310842,(((((((36:0.113316,37:0.158230):0.045686,38:0.081903):0.303545,39:0.510380):0.140403,40:0.769739):0.129407,((41:0.475401,42:0.241001):0.147532,43:0.159168):0.40836):0.128394,(((49:0.118297,50:0.073835):0.120248,51:0.143039):0.333689,52:0.550853):0.118841):0.132207,((44:0.428882,(45:0.711430,46:0.891562):0.218216):0.189829,(47:0.578151,48:0.607970):0.304616):0.345947):0.543817):0.169461):0.0230485,((8:0.191328,9:0.121605):0.106823,10:0.154594):0.327677):0.00901245,4:0.105177):0.0217661,((6:0.234615,11:0.452634):2.56079e-06,((7:0.014423,14:1.223882):0.0594843,((((((16:0.030507,17:0.039539):0.0465336,18:0.048278):0.0631873,19:0.159451):0.0751492,22:0.786419):0.047937,(23:0.638199,(((((24:0.023849,25:0.111188):0.0967065,(26:0.360028,27:0.051973):0.0496768):0.159284,32:0.135365):0.0861138,((((28:0.538268,29:0.228384):0.176302,34:0.138643):0.0449743,31:0.086217):0.0226343,33:0.142339):0.0657211):0.0407319,30:0.038719):0.118816):0.0738079):0.0453353,(20:0.134168,21:0.668352):0.193159):0.209681):0.0354559):0.0848753):0.0431377):0.0257557,2:0.025591);
 848: 1 -14894.55568 -15774.47312 (0:0.252811,1:0.068865,(2:0.073355,(((((3:0.066599,((((4:0.152816,5:0.104140):0.0544324,35:0.906572):0.104899,6:0.256462):0.0429859,(12:0.081795,13:0.019201):0.355605):2.97305e-06):0.0525591,((((8:0.124443,10:0.254064):0.0457889,9:0.062139):0.221014,11:0.376258):0.1239,(15:0.071538,(((((((36:0.123163,37:0.138915):0.090635,38:0.046582):0.162443,39:0.411291):0.238688,40:0.775020):0.109222,(((41:0.472586,42:0.287986):0.169511,43:0.218546):0.374664,((44:0.415291,(47:0.646893,48:0.603812):0.443211):0.0461086,(45:0.526957,46:1.013405):0.206618):0.478522):0.220474):0.149382,((49:0.152536,50:0.094753):0.144317,51:0.045085):0.466033):0.172511,52:0.299293):0.741007):0.285787):0.0871026):0.00566481,7:0.085701):2.24821e-06,((((16:0.034186,17:0.079387):0.0401639,(18:0.016704,(19:0.125577,20:0.441447):0.0189591):0.0172723):0.134703,((((((((24:0.025025,25:0.121099):0.0837662,26:0.254101):0.0660796,27:0.089003):0.0763254,28:0.570542):0.135035,32:0.164625):0.0904811,33:0.079573):0.0262791,31:0.121401):0.0255255,((29:0.420248,34:0.100950):0.0899654,30:0.155158):0.0353218):0.234908):0.1835,(21:0.558469,(22:0.700432,23:0.537566):0.109907):0.152743):0.220772):0.0308978,14:1.241663):0.0251922):0.117923);
 849: 1 -16586.61778 -15763.10414 (0:0.213673,1:0.096573,(2:0.008977,((3:0.165211,(((6:0.204274,11:0.573693):2.65872e-06,7:0.083302):0.0404162,(14:0.962532,((((16:0.046169,(17:0.092135,(18:0.027927,19:0.211123):0.0182696):0.0528649):0.118667,(((((((24:0.034641,(25:0.045963,32:0.249366):0.0508549):0.0735418,27:0.100211):0.0741673,26:0.183074):0.125188,(31:0.146256,33:0.150040):0.0692565):0.0649683,(28:0.673438,29:0.311392):0.106221):0.0593342,34:0.085992):0.074808,30:0.149848):0.213233):0.115624,(21:0.320325,(22:0.712556,23:0.709652):0.210087):0.267624):0.0396099,20:0.319485):0.0688627):0.172369):0.0547676):0.0590592,(((4:0.098515,(5:0.215343,35:1.116532):0.0435395):0.0791472,(((8:0.178343,9:0.080258):0.100403,10:0.093317):0.191962,(12:0.122754,13:0.047600):0.162579):0.115469):2.00313e-06,(15:0.211750,((((((((36:0.158439,37:0.090611):0.0731412,38:0.075703):0.233188,39:0.483192):0.197895,((41:0.400017,42:0.371140):0.224775,43:0.198617):0.401729):0.141893,40:0.509957):0.236621,(((44:0.448739,45:0.494809):0.171293,46:1.082096):0.214749,(47:0.615634,48:0.798519):0.216634):0.465226):0.191917,((49:0.071740,50:0.114620):0.145594,51:0.061483):0.363288):0.15251,52:0.347610):0.589905):0.302952):0.046036):0.101608):0.0955604);
 850: 1 -15596.16024 -15760.54302 (0:0.239057,1:0.056973,(2:0.063847,(((3:0.078851,((4:0.110132,(5:0.127526,35:1.167059):2.68411e-06):0.0395574,6:0.144503):0.0821439):0.0521583,(((((8:0.284651,9:0.084043):0.104185,10:0.190306):0.161118,(12:0.063823,13:0.060333):0.328435):0.0509264,11:0.384833):0.124285,((15:0.267323,((((((((36:0.128385,37:0.103174):0.0599108,38:0.059860):0.317937,39:0.516441):0.204017,40:0.452656):0.122813,((41:0.405441,42:0.362712):0.156971,43:0.174555):0.403017):0.143898,(((44:0.609542,46:0.802220):0.253189,45:0.437428):0.226355,(47:0.390685,48:0.820173):0.40487):0.433316):0.253364,((49:0.081983,50:0.116706):0.0991464,51:0.142275):0.464389):0.16465,52:0.590879):0.650517):0.163093,(((16:0.051927,(17:0.087982,((18:0.079845,20:0.541054):0.0393945,19:0.300446):0.0266974):0.0964549):0.1504,(((((((24:0.071668,25:0.113704):0.0247589,(28:0.673224,29:0.272868):0.216398):0.0675697,(26:0.269103,27:0.106408):0.0502073):0.134036,(32:0.218700,33:0.102822):0.11393):0.0779733,31:0.156010):0.11551,34:0.180878):0.0364979,30:0.099366):0.332922):0.138707,(21:0.517125,(22:0.883502,23:0.600847):0.0944076):0.181678):0.232582):0.0297851):0.0312923):0.0612985,(7:0.122781,14:1.046049):0.0503093):0.0546521):0.059127);
 851: 1 -16644.82398 -15774.00296 (0:0.158668,1:0.079703,(2:0.000002,(3:0.127037,((((4:0.000003,5:0.141626):0.142119,(((((14:1.236740,22:0.620229):2.61263e-06,(35:1.016165,(((((((36:0.163447,37:0.150873):0.0559332,38:0.080044):0.292784,39:0.447444):0.159347,40:0.624290):0.102069,(((41:0.503239,42:0.278046):0.183265,43:0.223440):0.179527,((44:0.392046,(45:0.458740,46:1.023727):0.256798):0.140506,(47:0.619412,48:0.835946):0.330898):0.499533):0.14092):0.268077,((49:0.132370,50:0.094026):0.114076,51:0.112981):0.385929):0.136013,52:0.437720):0.408204):0.202483):0.0726479,23:0.434762):0.136376,21:0.465988):0.0787577,(((((16:0.048193,17:0.076863):0.0426317,18:0.062442):0.0355396,(((((((((24:0.055004,25:0.121023):0.0886555,26:0.307499):0.106313,27:0.052976):0.12669,32:0.236789):0.0795357,(28:0.497563,29:0.488307):0.176609):0.0953027,33:0.091488):0.0669146,31:0.103602):0.0489642,34:0.119837):0.0493322,30:0.129803):0.238953):0.0519734,19:0.097786):0.19012,20:0.213798):0.0868516):0.212288):0.0173475,15:0.327268):0.0261044,((6:0.118371,7:0.056879):0.0441116,((((8:0.139957,9:0.162482):0.103109,10:0.096329):0.239103,(12:0.084458,13:0.053332):0.16169):0.0879544,11:0.472578):0.0427406):0.047323):0.0438647):0.0423362):0.0971294);
 852: 1 -15630.48957 -15762.75362 (0:0.146111,1:0.099869,(2:0.000003,(((((3:0.087678,((4:0.206172,5:0.082052):0.0467367,35:1.304803):0.0480288):0.0581464,6:0.206022):0.0244434,(((((8:0.109910,(10:0.049799,(12:0.045432,13:0.050563):0.352075):0.12572):0.119726,9:0.013020):0.110718,11:0.331215):0.0679272,(15:0.214998,((((((((36:0.127533,37:0.084510):0.0510579,38:0.041620):0.179428,39:0.630380):0.1606,40:0.641479):0.15536,((41:0.359077,42:0.279311):0.16127,43:0.212614):0.328787):0.253113,((44:0.318590,(45:0.492111,46:0.871030):0.136838):0.278016,(47:0.500101,48:0.624559):0.282161):0.44902):0.123377,((49:0.100889,50:0.097621):0.116302,51:0.146505):0.243991):0.217458,52:0.437877):0.285699):0.27614):0.101477,(((16:0.020894,(17:0.084736,((18:0.030765,20:0.416991):0.00663907,19:0.076742):0.0271513):0.038543):0.0537244,(((((((((24:0.072801,25:0.139825):0.0769191,26:0.278769):0.0592702,27:0.062603):0.115677,32:0.217336):0.148155,33:0.081133):0.0741804,31:0.096826):0.0586572,(28:0.659123,29:0.263512):0.18323):0.0407652,34:0.127579):0.0645422,30:0.122977):0.226292):0.182848,((21:0.422373,22:0.823467):0.0702518,23:0.719447):0.184871):0.111255):2.87896e-06):0.0434702,7:0.080598):0.0118339,14:1.076410):0.0818616):0.0601661);
 853: 3 -14930.08016 -15756.00475 (0:0.151026,1:0.176566,(2:0.026724,((3:0.116284,14:1.093007):0.0478005,(((4:0.041717,(5:0.073962,35:1.388391):0.0655246):0.175434,((((8:0.200359,9:0.000002):0.268162,10:0.144873):0.182804,(12:0.103935,13:0.036045):0.24387):0.17246,(15:0.255995,((((((((36:0.131159,38:0.122720):0.0941676,37:0.041869):0.286073,39:0.661882):0.226461,40:0.767477):0.107952,((41:0.506957,42:0.242135):0.178402,43:0.150883):0.472388):0.183674,((44:0.530213,(45:0.686648,46:0.785352):0.140831):0.146762,(47:0.498571,48:0.654955):0.391254):0.333327):0.0534326,((49:0.150925,50:0.141967):0.121857,51:0.169901):0.354878):0.10691,52:0.540262):0.57126):0.390305):0.0333217):0.0208697,((6:0.245714,(7:0.104771,11:0.555190):0.0358557):0.0512861,((((16:0.043067,(17:0.039417,(18:0.077844,19:0.156270):0.0320651):0.0324814):0.0455585,((((((((24:0.084377,25:0.053525):0.0676283,26:0.336971):0.0908744,27:0.089977):0.115925,32:0.211052):0.125329,33:0.129418):0.050583,31:0.144543):0.0316323,((28:0.647538,29:0.206523):0.291123,34:0.135488):0.0599862):0.0706031,30:0.108100):0.377022):0.0950275,(21:0.352400,(22:0.768544,23:0.489461):0.123975):0.224052):0.102718,20:0.508466):0.216316):0.05198):0.0571371):0.0826084):0.0831219);
 854: 1 -15455.64769 -15778.20585 (0:0.239981,1:0.083206,(2:0.000003,((3:0.098880,(((6:0.297599,7:0.134014):0.000394243,11:0.369626):0.0261853,(14:0.899514,(((((16:0.054809,(17:0.087491,18:0.091887):0.0231119):0.0943271,19:0.141567):0.058516,20:0.279137):0.111388,(((24:0.079786,25:0.051191):0.0369229,(26:0.257962,27:0.123569):0.0487239):0.0561878,(((((28:0.529266,29:0.330384):0.0252606,34:0.065988):0.137171,30:0.146227):0.0566884,(31:0.109973,33:0.169368):0.00693743):0.0763157,32:0.234110):0.0463132):0.130392):0.112092,(21:0.460801,(22:0.540527,23:0.530968):0.179003):0.238088):0.124049):0.270491):0.0504714):0.0374841,(((4:0.109328,(5:0.133699,35:1.283832):0.112355):0.107844,(15:0.129612,((((((((36:0.197656,37:0.126620):0.043192,38:0.032455):0.327034,39:0.441174):0.240995,40:0.793351):0.186767,((41:0.462504,42:0.304569):0.211791,43:0.175196):0.178039):0.357164,((44:0.517411,(45:0.549885,46:0.783852):0.208465):0.0998119,(47:0.734948,48:0.715763):0.298371):0.45253):0.187575,((49:0.126034,50:0.112473):0.10739,51:0.097683):0.41086):0.0466153,52:0.694742):0.748112):0.287753):0.0296486,(((8:0.145819,9:0.067872):0.122867,10:0.129783):0.200934,(12:0.107903,13:0.039028):0.188725):0.135078):0.0214151):0.0904961):0.086787);
 855: 6 -14989.23119 -15762.25863 (0:0.135717,1:0.067197,(2:0.030970,((((3:0.054775,(((4:0.142631,5:0.079979):0.0303004,35:0.987885):0.0979376,6:0.185496):0.0473214):0.0375635,((((8:0.116719,9:0.115581):0.132259,10:0.064114):0.25532,(12:0.076935,13:0.049877):0.145689):0.155262,((11:0.384423,(15:0.138748,((((((((36:0.111871,37:0.101274):0.0670742,38:0.022866):0.299247,39:0.490398):0.144147,40:0.718901):0.159145,((41:0.319399,42:0.245788):0.171923,43:0.227247):0.326573):0.172169,((49:0.107245,50:0.100179):0.154341,51:0.087160):0.561496):0.0786929,(44:0.384715,((45:0.488000,46:0.739094):0.279828,(47:0.437175,48:0.833899):0.354847):0.0290343):0.502816):0.312335,52:0.595450):0.474886):0.164664):0.0934201,(((16:0.090581,(17:0.133017,(18:0.051612,(19:0.059660,20:0.357826):0.0338119):0.0175225):0.0144678):0.136675,((((((24:0.031310,(25:0.000002,32:0.270195):0.0652004):0.0635646,(26:0.209887,27:0.129410):0.028447):0.1342,33:0.081787):0.0167777,31:0.081836):0.0545074,((28:0.464254,29:0.241455):0.172921,34:0.067535):0.0547584):0.0679446,30:0.123661):0.0944612):0.142769,((21:0.449031,22:0.512925):0.170903,23:0.649197):0.0588589):0.102909):0.0147784):0.0525114):0.0690912,7:0.091287):0.0786628,14:1.061291):0.0180468):0.0989756);
 856: 1 -15457.64393 -15756.01365 (0:0.154023,1:0.065372,(2:0.005962,(((((3:0.080150,(((4:0.164720,5:0.223981):0.0326431,35:1.248540):0.0550206,6:0.130301):0.119625):0.0443886,((((8:0.123016,9:0.112100):0.0971742,10:0.143328):0.156567,(12:0.119653,13:0.025199):0.278165):0.0938788,(15:0.224925,((((((((36:0.119273,38:0.092760):0.0449443,37:0.135227):0.221948,39:0.660013):0.118287,((41:0.593094,42:0.306885):0.187212,43:0.098833):0.420937):0.161069,40:0.472412):0.226945,(((44:0.490002,46:0.873101):0.256972,45:0.620371):0.135691,(47:0.466445,48:0.822616):0.398262):0.32632):0.15048,((49:0.110702,50:0.103144):0.140508,51:0.063704):0.344683):0.063103,52:0.526497):0.393234):0.188931):0.0758981):0.00249974,11:0.536049):0.00523857,(((16:0.051163,(17:0.038943,(18:0.068897,(19:0.067635,20:0.423333):0.101887):0.0575421):0.039276):0.104446,(((((((((24:0.039480,25:0.098404):0.106881,26:0.259107):0.10177,27:0.049796):0.0958516,32:0.188646):0.118999,(28:0.640273,29:0.343447):0.098322):0.0889771,33:0.132192):0.0358496,31:0.143112):0.0723313,34:0.154229):0.0451679,30:0.150579):0.234677):0.227672,(21:0.409731,(22:0.614442,23:0.554011):0.126817):0.0774267):0.333174):0.0284204,(7:0.061656,14:1.094899):0.0521925):0.119674):0.0614993);
 857: 1 -15943.3968 -15772.55423 (0:0.218394,(1:0.091599,(((((3:0.111215,(12:0.040957,13:0.045031):0.459612):2.87727e-06,(((4:0.098439,5:0.080108):0.099206,35:1.394207):0.0444321,6:0.217746):0.0371582):0.142879,((((8:0.178365,10:0.284448):0.0429303,9:0.017134):0.160724,(15:0.241830,((((((((36:0.125168,37:0.119731):0.0800591,38:0.011519):0.309827,39:0.467419):0.0732268,40:0.736827):0.187812,((41:0.316539,42:0.269648):0.122462,43:0.205594):0.411433):0.158865,(((44:0.382136,46:0.980325):0.235258,45:0.634230):0.344909,(47:0.684393,48:0.548540):0.253978):0.259276):0.233093,((49:0.117842,50:0.139150):0.107345,51:0.122878):0.31984):0.319597,52:0.346105):0.538964):0.297816):0.139112,11:0.379851):0.15276):2.23351e-06,((16:0.007627,((17:0.083114,18:0.039497):0.00728041,(19:0.191305,20:0.293577):0.0471834):0.0235114):0.086895,((21:0.478082,(22:0.627633,23:0.446553):0.135324):0.175992,((((((((24:0.042885,25:0.125594):0.0723398,26:0.373534):0.0480375,27:0.000002):0.0947871,28:0.605471):0.0926388,32:0.127378):0.100617,33:0.151736):0.0698069,31:0.211565):0.0248929,((29:0.480763,34:0.122449):0.108173,30:0.139569):0.0208836):0.115224):0.0808588):0.317733):0.0265005,(7:0.062202,14:1.190242):0.0295101):0.0783429):0.040451,2:0.000002);
 858: 1 -14930.06471 -15766.95602 (0:0.201741,1:0.112287,(2:0.024652,(((3:0.141173,(6:0.140267,(7:0.112904,11:0.447037):0.0052759):0.104002):0.00226911,(((14:0.701341,(((16:0.045824,17:0.069616):0.011085,(18:0.068042,19:0.227218):0.0387285):0.0863967,((((((((24:0.063032,25:0.100168):0.0527365,26:0.288499):0.0348271,27:0.051565):0.152813,32:0.169394):0.0439624,33:0.098255):0.0339939,31:0.117239):0.0301234,((28:0.467163,29:0.219382):0.210073,34:0.085604):0.0601434):0.070128,30:0.094340):0.126943):0.072609):0.0576132,20:0.311122):0.0775832,(21:0.292365,(22:0.691049,23:0.500158):0.171334):0.242689):0.165626):0.016982,(((4:0.082686,(5:0.119748,35:1.166685):0.0622784):0.0594914,(15:0.065383,((((((((36:0.132676,37:0.103475):0.0412992,38:0.061553):0.141336,39:0.779018):0.141939,40:0.809815):0.152347,((41:0.507383,42:0.196852):0.19149,43:0.141685):0.273076):0.26568,((44:0.461263,(47:0.549383,48:0.669241):0.274901):0.0731634,(45:0.472881,46:0.988545):0.336414):0.226522):0.208694,((49:0.107899,50:0.175350):0.0949499,51:0.132739):0.274882):0.092966,52:0.520767):0.570051):0.29727):0.0492532,((8:0.079969,9:0.046429):0.114694,(10:0.119019,(12:0.080696,13:0.039830):0.231494):0.0801855):0.073082):0.0459971):0.104318):0.0374248);
 859: 1 -16046.57527 -15765.79421 (0:0.155318,1:0.136593,(2:0.010340,((((((3:0.164771,(((4:0.165149,5:0.204931):0.0412052,35:1.220554):0.145415,6:0.204501):0.106859):0.0462483,15:0.399290):0.0593244,((((8:0.172368,9:0.049504):0.0421785,10:0.231102):0.0865672,11:0.424616):0.156066,(12:0.028595,13:0.077595):0.224151):0.151566):2.53932e-06,((((16:0.050372,((17:0.060068,18:0.101941):0.0372841,(19:0.228679,20:0.348164):0.0494095):0.0888455):0.173431,((((((24:0.032936,25:0.131780):0.0874748,26:0.231920):0.104068,27:0.016034):0.188037,32:0.266014):0.069703,(31:0.131611,33:0.136739):0.0638484):0.0320996,(((28:0.735191,29:0.354711):0.0593009,34:0.146080):0.0293777,30:0.198824):0.0295409):0.154279):0.111622,((21:0.166498,23:0.675188):0.216922,22:0.559569):0.144084):0.0625051,((((((((36:0.168641,37:0.080658):0.0687497,38:0.081327):0.240335,39:0.504883):0.188845,40:0.702987):0.179497,((41:0.551300,42:0.227163):0.126352,43:0.130282):0.508457):0.0301818,(((44:0.550055,45:0.469372):0.156679,46:0.744584):0.208143,(47:0.415523,48:1.102714):0.505158):0.286149):0.203189,((49:0.113805,50:0.120490):0.107893,51:0.077388):0.407434):0.136319,52:0.421639):0.550801):0.156537):0.0581813,7:0.144373):0.0366425,14:0.934216):0.103661):0.102339);
 860: 1 -15838.8685 -15758.23122 (0:0.204206,1:0.117087,(2:0.025825,((((((3:0.131151,6:0.274925):0.0372888,((4:0.210931,5:0.112641):0.0603802,35:1.079156):0.0433174):0.0602037,((((8:0.137269,9:0.086311):0.122172,10:0.124526):0.155776,(12:0.093751,13:0.075047):0.138292):0.15312,(11:0.439471,(15:0.349416,(((((((36:0.163889,37:0.109999):0.0597906,38:0.075768):0.291142,(39:0.492946,((41:0.653983,42:0.224772):0.271659,43:0.191172):0.448053):0.157345):0.137771,40:0.596742):0.0732325,((44:0.515739,(45:0.552780,46:0.880345):0.146315):0.130672,(47:0.718640,48:0.822159):0.364185):0.466006):0.142685,((49:0.122487,50:0.140103):0.103985,51:0.129747):0.393087):0.162959,52:0.455315):0.404284):0.125781):0.0988227):0.0321756):0.0531856,(((16:0.038678,((17:0.049262,18:0.066935):0.0647523,(19:0.149991,20:0.390285):0.110081):0.0290333):0.0453026,((((((24:0.018888,25:0.150256):0.0861439,26:0.214603):0.0958679,27:0.029720):0.205096,32:0.150243):0.208972,(31:0.135780,33:0.131278):0.0180626):0.0728379,(((28:0.694491,29:0.355678):0.18336,34:0.100301):0.0624112,30:0.120391):0.0823386):0.203181):0.153707,(21:0.524294,(22:0.618397,23:0.779558):0.10895):0.278538):0.199096):0.0180285,7:0.079014):0.0611936,14:1.549046):2.13759e-06):0.0974172);
 861: 1 -15208.71757 -15761.68117 (0:0.107487,1:0.055712,(2:0.017192,((3:0.114968,(((6:0.197825,7:0.080978):0.00796462,11:0.435024):0.0125185,(14:1.143716,(((16:0.052727,(17:0.025594,(18:0.010140,19:0.198628):0.0541734):0.031746):0.0895168,((21:0.418559,(22:0.822954,23:0.583598):0.110609):0.376864,((((((24:0.018524,25:0.133153):0.0503567,(26:0.319686,27:0.094901):0.0780251):0.107653,32:0.324243):0.104372,(28:0.489206,29:0.363656):0.112707):0.107912,((30:0.151551,31:0.118792):0.0428003,33:0.113787):0.0654457):0.0239996,34:0.175313):0.0930009):0.0749822):0.110963,20:0.301244):0.170357):0.106671):0.0439016):0.0480058,(((4:0.100552,5:0.114893):0.0340909,35:1.280969):0.11426,((((8:0.122694,9:0.096804):0.13914,10:0.140354):0.143411,(12:0.149873,13:0.016823):0.239609):0.102752,(15:0.280621,((((((((36:0.147624,37:0.094265):0.0481686,38:0.046283):0.233445,39:0.610703):0.165456,40:0.532819):0.183668,((41:0.584882,42:0.214082):0.132442,43:0.219191):0.412243):0.276359,((44:0.394352,(45:0.380589,46:1.066137):0.14841):0.201531,(47:0.418190,48:0.841049):0.483741):0.474001):0.195594,((49:0.105863,50:0.101580):0.115776,51:0.126668):0.319263):0.114733,52:0.634786):0.59245):0.2326):0.0397279):0.0344217):0.0859839):0.0903281);
 862: 1 -14916.01531 -15777.44396 (0:0.174826,(1:0.049318,(((3:0.047192,((4:0.186039,5:0.077727):0.1769,6:0.151561):0.0506948):0.0227516,(((((8:0.126406,9:0.062374):0.0566371,10:0.109019):0.0815086,(12:0.083833,13:0.049450):0.214357):0.0852955,11:0.353954):0.0607664,(((((14:0.922993,(21:0.539888,22:0.468428):0.230787):0.0309763,35:1.088323):0.0836818,23:0.668521):0.0718858,((((16:0.026607,17:0.081964):0.0434113,(18:0.056881,(((((((((24:0.033253,25:0.130966):0.0806966,26:0.257615):0.0636605,27:0.056355):0.0988225,(28:0.480330,29:0.213965):0.102818):0.188993,34:0.080188):0.0567636,33:0.070596):0.0447038,31:0.066482):0.0505308,30:0.053876):0.101391,32:0.227295):0.135908):0.0230484):0.0146663,19:0.167344):0.152265,20:0.248986):0.207245):0.0511747,(15:0.182701,((((((((36:0.217834,37:0.176526):0.0895361,38:0.054688):0.285897,39:0.675213):0.180703,40:0.891316):0.221295,((41:0.350860,42:0.212205):0.198822,43:0.237907):0.428234):0.183294,(((44:0.346824,45:0.580595):0.214497,46:0.890281):0.275037,(47:0.668027,48:0.698171):0.436021):0.335467):0.17137,((49:0.083055,50:0.132392):0.0827516,51:0.097721):0.43485):0.1012,52:0.603104):0.370687):0.25478):0.125712):2.02036e-06):0.0439502,7:0.149992):0.0483009):0.0254947,2:0.033699);
 863: 1 -15282.88831 -15766.8872 (0:0.262081,(1:0.116019,(((3:0.139397,(((4:0.123471,(5:0.115550,35:0.996074):0.0592689):0.0758224,(15:0.278043,(((((36:0.225729,37:0.175037):0.074468,38:0.034894):0.380952,(39:0.603143,40:0.690308):0.101725):0.135937,(((41:0.445379,42:0.280617):0.110029,43:0.161915):0.451328,((44:0.342910,(45:0.718479,46:0.971635):0.164476):0.117092,(47:0.687800,48:0.523327):0.466656):0.133252):0.17063):0.104292,(((49:0.147004,50:0.116239):0.0545103,51:0.115208):0.526947,52:0.809543):0.106267):0.567697):0.0866438):0.0336311,(((8:0.180033,9:0.075315):0.107572,10:0.147642):0.248185,(12:0.096137,13:0.026044):0.142047):0.143027):0.0102094):0.0659992,(((6:0.235273,11:0.378667):0.012704,7:0.095013):0.0267547,(((16:0.056906,(17:0.108426,(18:0.039911,(19:0.113697,20:0.410480):0.0505604):0.0183969):0.0350872):0.0282056,(((((((24:0.033787,25:0.047758):0.0572925,27:0.096887):0.0795871,26:0.251058):0.106825,((28:0.490940,29:0.195213):0.0637354,34:0.132714):0.0435262):0.022642,31:0.055915):0.032394,(32:0.222024,33:0.044540):0.0910327):0.0268992,30:0.162108):0.1529):0.115402,(21:0.318329,(22:0.538837,23:0.414388):0.121502):0.18627):0.212512):0.0630123):0.0310973,14:1.264299):0.0416735):0.029805,2:0.000003);
 864: 1 -15907.50594 -15774.36615 (0:0.197329,1:0.063493,(2:0.009025,((3:0.027167,15:0.348919):0.0828812,((4:0.058594,5:0.072338):0.173458,((6:0.221986,(7:0.072478,((((8:0.128496,10:0.204338):0.102146,9:0.014793):0.156832,(12:0.036783,13:0.091853):0.319525):0.109826,11:0.366792):0.0793996):0.0160777):0.0255756,(((14:0.625713,22:0.663992):0.256169,(35:1.010069,((((((((36:0.101477,37:0.120818):0.0452742,38:0.061330):0.128155,39:0.555670):0.158847,40:0.561705):0.122174,((41:0.429334,42:0.274953):0.216018,43:0.117890):0.369068):0.170916,((44:0.330931,(47:0.524804,48:0.595960):0.350456):0.0715806,(45:0.504702,46:0.848956):0.177346):0.300282):0.0774811,((49:0.076640,50:0.111989):0.0858926,51:0.168074):0.35512):0.124717,52:0.457061):0.283445):0.129602):0.146182,(((16:0.032199,(17:0.067662,(18:0.041193,(19:0.060666,20:0.510447):0.0929493):0.0473963):0.0434826):0.0431132,(((((((24:0.027039,(25:0.000002,32:0.445029):0.0696825):0.0769424,27:0.091572):0.0551962,26:0.176101):0.184588,(28:0.639931,29:0.244928):0.087036):0.147716,(31:0.062847,33:0.155375):0.0434743):0.0409513,34:0.157360):0.0819938,30:0.183799):0.325491):0.163298,(21:0.191475,23:0.514371):0.335557):0.102237):0.1223):0.0907043):0.0323131):0.0634694):0.0968675);
 865: 2 -15565.92271 -15768.63709 (0:0.185045,1:0.125167,(2:0.000002,(((3:0.108311,((4:0.045016,(5:0.060065,35:1.494254):0.0532885):0.0856196,(((((14:1.018034,22:0.600360):0.156176,21:0.392906):0.167658,23:0.599545):0.121682,((16:0.115892,(17:0.091872,(18:0.075674,(19:0.106022,20:0.343413):0.0753961):0.052339):0.0151347):0.128371,((((((((24:0.039368,25:0.108826):0.0714059,26:0.282748):0.112716,27:0.008062):0.190644,32:0.190128):0.121867,33:0.142324):0.0302828,31:0.132992):0.0796876,((28:0.570714,29:0.351286):0.245534,34:0.065804):0.0525859):0.0566775,30:0.105021):0.179822):0.0672647):0.186943,(15:0.132112,(((((((36:0.128805,37:0.092758):0.0468527,38:0.093130):0.325266,39:0.475498):0.183135,((41:0.503292,42:0.227392):0.133026,43:0.228403):0.362954):0.118488,(40:0.464601,((44:0.540116,(45:0.367216,46:1.413328):0.140318):0.155735,(47:0.666900,48:0.709954):0.188685):0.537396):0.139622):0.233062,((49:0.075828,50:0.131083):0.0694104,51:0.118982):0.332507):0.145111,52:0.602790):0.412087):0.240151):0.0817285):0.025978):0.0613417,(7:0.121730,(((8:0.168169,(10:0.085442,(12:0.036961,13:0.090618):0.345563):0.141185):0.0719857,9:0.094517):0.0893604,11:0.584417):0.0333537):0.0339985):0.0447326,6:0.141455):0.0771292):0.0996494);
 866: 2 -14387.36183 -15778.86243 (0:0.162658,1:0.111667,((((((2:0.091708,7:0.078196):0.0464826,(14:0.923592,(((16:0.023282,((17:0.031053,(18:0.033720,19:0.346293):0.0319099):0.0502218,(((((((24:0.091761,25:0.207230):0.120222,26:0.440483):0.104624,27:0.099585):0.157151,32:0.221983):0.183243,33:0.100275):0.0864315,(((28:0.692897,29:0.476374):0.227643,31:0.171407):0.0109599,34:0.201228):0.0785976):0.0123318,30:0.114897):0.319066):0.00685089):0.24605,(21:0.368939,(22:0.908105,23:0.491442):0.14978):0.15732):0.0346216,20:0.367925):0.102864):0.154632):2.12568e-06,(3:0.081561,6:0.281380):0.0735728):0.00742402,11:0.674780):0.0608435,((((8:0.232443,9:0.032498):0.288143,10:0.102441):0.229405,(12:0.058856,13:0.064359):0.291027):0.0955945,(15:0.510577,(((((((36:0.123401,37:0.145505):0.0632821,38:0.062247):0.222852,(39:0.648152,40:0.769958):0.0744881):0.302099,((41:0.563167,42:0.206683):0.156875,43:0.149189):0.357621):0.179042,((44:0.371803,45:0.799960):0.103616,(46:0.768412,(47:0.682462,48:0.732790):0.427688):0.0702387):0.376884):0.126033,52:0.565127):0.0929993,((49:0.119512,50:0.089077):0.0899121,51:0.111053):0.434767):0.556315):0.119891):0.011385):0.0312327,(4:0.112578,(5:0.055359,35:1.350131):0.0599224):0.065848):0.0291435);
 867: 1 -15964.4179 -15764.77162 (0:0.162172,1:0.082487,((((2:0.077529,(((6:0.250495,11:0.393275):0.0158477,(14:1.219174,((((16:0.032679,17:0.079473):0.00739737,(18:0.063625,(19:0.176254,(((((((24:0.043049,(26:0.328065,27:0.130441):0.082014):0.0567732,25:0.082086):0.147299,32:0.196013):0.14119,33:0.063273):0.0119627,31:0.122375):0.0291902,((28:0.624487,29:0.268427):0.153593,34:0.177518):0.0808849):0.0304044,30:0.114720):0.249506):0.0393516):0.0574748):0.0843508,(21:0.448977,(22:0.770555,23:0.568761):0.134067):0.400528):0.0837297,20:0.279782):0.196133):0.0754611):0.0264444,7:0.074546):0.0883131):0.031502,3:0.126164):0.0581441,((((8:0.108947,9:0.121658):0.161311,10:0.069121):0.304359,(12:0.062459,13:0.026107):0.0657994):0.144579,(15:0.174973,((((((((36:0.149917,37:0.133497):0.0394169,38:0.070408):0.255254,39:0.504361):0.136486,40:0.828153):0.184704,((41:0.510538,42:0.224740):0.157364,43:0.170599):0.410445):0.259409,((49:0.087428,50:0.116631):0.0203282,51:0.161931):0.506334):0.0257559,52:0.657206):0.180158,((44:0.334502,(45:0.569357,46:0.942712):0.105484):0.0664792,(47:0.574519,48:0.681255):0.439711):0.369566):0.402011):0.161573):0.0621809):0.021808,(4:0.072274,(5:0.115054,35:0.860176):0.0522308):0.138738):0.0691934);
 868: 1 -15264.17141 -15763.54194 (0:0.144852,1:0.118061,(2:0.036374,(((3:0.164427,(((((8:0.177782,9:0.088280):0.0714023,10:0.166835):0.162865,(12:0.075237,13:0.062737):0.208522):0.0505211,11:0.477217):0.0300361,((15:0.207758,((((((36:0.127992,37:0.103979):0.038579,38:0.075541):0.162315,39:0.603756):0.284866,(40:0.731272,((41:0.536314,42:0.242165):0.174481,43:0.181197):0.289073):0.172845):0.0956876,(((49:0.136664,50:0.129597):0.0717392,51:0.105413):0.366935,52:0.428953):0.0743246):0.171629,((44:0.264332,(45:0.502745,46:0.993257):0.319081):0.247851,(47:0.702988,48:0.553832):0.532256):0.515209):0.49727):0.21002,(((16:0.027768,(17:0.077125,(18:0.047515,(19:0.171013,20:0.264677):0.0552293):0.0748279):0.0174607):0.121662,((((((24:0.063637,25:0.124809):0.115821,(26:0.315046,27:0.083050):0.025206):0.157311,32:0.229449):0.115543,33:0.055593):0.0860325,(30:0.175380,31:0.120594):0.0694789):0.0586544,((28:0.559432,29:0.341421):0.13268,34:0.053364):0.0631534):0.105035):0.106987,(21:0.334801,(22:0.614613,23:0.549440):0.0625167):0.160042):0.274056):0.0409571):2.53121e-06):0.0491583,((((4:0.098298,5:0.101250):2.86157e-06,35:1.212706):0.129468,6:0.089152):0.0857066,7:0.040874):0.0259938):0.0667412,14:1.181547):0.0151984):0.042397);
 869: 1 -15979.31931 -15780.00852 (0:0.219024,1:0.067639,((2:0.076289,(3:0.132383,(((6:0.238973,7:0.106423):0.0365944,11:0.496534):2.08373e-06,(((14:1.297233,((21:0.512205,22:0.544323):0.148411,23:0.644691):0.172498):0.184933,(35:0.851046,(((((((36:0.167224,37:0.133297):0.030916,38:0.079484):0.255272,(39:0.714433,40:0.781071):0.0888387):0.210201,((41:0.624733,42:0.204590):0.182445,43:0.116326):0.453238):0.199629,((44:0.269560,(45:0.617602,46:1.016189):0.152586):0.272637,(47:0.727968,48:0.405930):0.529332):0.297443):0.26333,((49:0.108534,50:0.137395):0.0632346,51:0.134222):0.29423):0.0860694,52:0.669767):0.298657):0.174747):0.16086,(((16:0.075504,(17:0.084424,(18:0.035308,19:0.266181):0.0661202):0.0200243):0.0690683,(((((((24:0.056113,(25:0.033401,32:0.268403):0.0662003):0.0592999,27:0.079122):0.0488965,26:0.323142):0.225639,(28:0.698816,29:0.311038):0.114739):0.10531,(31:0.188637,33:0.139277):0.0487829):0.0817013,34:0.233800):0.0738582,30:0.084434):0.247119):0.117536,20:0.276453):0.126238):0.091464):0.0641794):0.0327387):0.0810152,(((4:0.206758,5:0.105837):0.128401,(((8:0.204465,9:0.060835):0.114835,10:0.213362):0.135013,(12:0.108232,13:0.045235):0.379485):0.116952):2.115e-06,15:0.624281):0.0251061):0.103743);
 870: 1 -15376.51041 -15759.81581 (0:0.218610,1:0.088234,(2:0.040640,(((3:0.119336,((4:0.145084,(5:0.164123,35:1.151259):0.0135463):0.082219,6:0.201640):0.0783827):0.0262456,(((((((8:0.131129,9:0.070936):0.0983504,10:0.093648):0.22077,(12:0.075103,13:0.078941):0.127437):0.0356442,(15:0.204265,((((((36:0.194653,37:0.141391):0.057786,38:0.054855):0.341533,(39:0.498994,40:0.897590):0.100294):0.151376,((41:0.472235,42:0.154578):0.20411,43:0.155376):0.36043):0.159979,(((44:0.399190,46:0.823865):0.185816,45:0.427999):0.150002,(47:0.441276,48:0.707632):0.443306):0.354051):0.299369,(((49:0.103192,50:0.098107):0.0778108,51:0.138670):0.533374,52:0.665909):2.48024e-06):0.370673):0.312879):0.0556438,11:0.521926):2.83949e-06,(((16:0.075314,(17:0.115067,(18:0.037996,(19:0.188902,20:0.280057):0.0404844):0.0569969):0.0721831):0.146934,(((((((24:0.053697,(25:0.065645,32:0.324956):0.0787876):0.0465851,26:0.304654):0.0969663,27:0.032415):0.205636,(28:0.446957,29:0.281240):0.0851393):0.0403292,(31:0.165279,33:0.061296):0.040555):0.0826877,34:0.151013):0.113057,30:0.152468):0.140313):0.118669,(21:0.415569,(22:0.638029,23:0.710144):0.102058):0.132665):0.303339):0.0448401,14:1.204335):0.0278006):0.0435729,7:0.108051):0.0819418):0.0848901);
 871: 1 -15892.90102 -15757.74977 (0:0.267157,1:0.081680,(2:0.014778,((((3:0.131118,(((4:0.207264,5:0.155132):0.0728766,35:1.512207):0.0380006,6:0.229793):0.0984146):0.0421777,((((8:0.129804,9:0.107655):0.100113,10:0.115086):0.212047,(12:0.059201,13:0.088990):0.141505):0.0449772,(15:0.308156,(((((((36:0.199411,37:0.152351):0.0321682,38:0.090801):0.188832,39:0.693238):0.168936,40:0.762194):0.150913,((41:0.448277,42:0.303410):0.176157,43:0.175891):0.402887):0.143039,((44:0.366500,(45:0.470056,46:1.243103):0.177689):0.269626,(47:0.562165,48:0.592027):0.431202):0.300569):0.101283,(((49:0.085924,50:0.123369):0.141438,51:0.127052):0.491422,52:0.527375):0.151378):0.469721):0.136048):0.038041):0.0299031,(11:0.478678,(((((16:0.058316,17:0.076169):0.0419467,(18:0.022354,19:0.163226):0.0643518):0.0620653,(((((((((24:0.061488,25:0.055666):0.0507278,26:0.251576):0.0404665,27:0.077429):0.165341,32:0.176101):0.0920207,33:0.070648):0.0431126,31:0.124198):0.0409859,34:0.097738):0.00588196,(28:0.635501,29:0.279917):0.13172):0.0570085,30:0.155382):0.240084):0.12714,20:0.277333):0.092858,(21:0.394435,(22:0.549444,23:0.613190):0.170243):0.139203):0.21814):2.07421e-06):0.0608086,(7:0.050169,14:1.024564):0.100395):0.0841762):0.0743612);
 872: 1 -15654.84392 -15758.0109 (0:0.177330,1:0.067130,(2:0.029711,(3:0.178545,((((4:0.111235,5:0.113908):0.160451,((6:0.121519,35:1.346079):0.0689572,7:0.080095):0.0497255):0.040979,(((((8:0.211648,9:0.138948):0.0939747,10:0.129881):0.22789,(12:0.056931,13:0.090708):0.150266):0.108829,11:0.384690):0.0561907,((15:0.383936,(((((((36:0.117773,37:0.095855):0.114032,38:0.028434):0.293143,39:0.659379):0.189334,((41:0.403746,42:0.161530):0.10672,43:0.181440):0.355411):0.202857,40:0.529460):0.169964,((44:0.346607,(47:0.674527,48:0.625188):0.300282):0.13283,(45:0.687890,46:0.927753):0.270408):0.394661):0.0747211,(((49:0.078886,50:0.151957):0.101171,51:0.139654):0.459763,52:0.774722):0.0699169):0.48667):0.0920695,(((16:0.015642,((17:0.047828,18:0.052124):0.0401308,(19:0.100519,20:0.306826):0.0852015):0.0368245):0.153381,(((((((24:0.068728,25:0.092726):0.138617,26:0.237576):0.0387791,27:0.032465):0.120105,32:0.211976):0.0701721,33:0.075225):0.0549066,31:0.164425):0.0964618,(((28:0.591568,29:0.358265):0.110205,34:0.138150):0.0117938,30:0.232418):0.0378964):0.0659589):0.0462253,((21:0.173936,23:0.754293):0.191821,22:0.667883):0.352722):0.162896):0.000650723):0.0808541):0.0239282,14:0.696465):0.0525121):0.0602141):0.0728049);
 873: 1 -15389.81952 -15764.2522 (0:0.123127,(1:0.123934,((((3:0.144524,((4:0.129886,5:0.102666):0.0792869,(6:0.089979,35:1.372926):0.0580851):0.0748262):0.0790312,((((8:0.104968,(9:0.112328,10:0.113987):0.070992):0.0759379,(12:0.023182,13:0.082531):0.2843):0.0980135,11:0.622449):0.116584,(15:0.303611,((((16:0.086028,((17:0.078252,18:0.025402):0.0157482,(19:0.177552,20:0.382324):0.0433729):0.0321369):0.0760823,((((((((24:0.022903,25:0.140149):0.0638327,27:0.077859):0.0930007,26:0.228460):0.156873,(28:0.698767,29:0.396733):0.130615):0.0928138,34:0.205708):0.0493386,31:0.069250):0.068873,(32:0.251289,33:0.055837):0.0987267):0.0518469,30:0.133328):0.101271):0.0771894,23:1.088606):0.171399,(21:0.541520,(22:0.648417,((((((((36:0.117956,37:0.126173):0.0581461,38:0.054013):0.305954,40:0.638071):0.0300604,39:0.559519):0.123414,((41:0.358535,42:0.238305):0.208029,43:0.182864):0.379798):0.132128,((44:0.483052,(45:0.558640,46:0.689464):0.0812721):0.240202,(47:0.606798,48:0.594029):0.336814):0.167445):0.10635,((49:0.070096,50:0.146229):0.0874352,51:0.100028):0.258634):0.186921,52:0.409421):0.396928):0.206441):2.93052e-06):0.142412):0.116341):0.00739867):0.0522672,7:0.027374):0.0507387,14:1.030662):0.0169821):0.105977,2:0.037095);
 874: 1 -15904.232 -15769.09529 (0:0.281965,(1:0.045172,((2:0.056054,3:0.159830):0.0490517,(6:0.155136,((7:0.040843,11:0.632636):0.0183875,(14:1.190548,(((((16:0.054210,17:0.078753):0.0353732,(18:0.086194,19:0.203854):0.0312965):0.0511537,(((((((((24:0.048158,25:0.090758):0.0998688,26:0.400651):0.0538823,27:0.042727):0.097214,32:0.226770):0.0988869,(28:0.592642,29:0.294457):0.107013):0.109822,33:0.084170):0.0681379,34:0.197225):0.0550155,30:0.133936):0.0533145,31:0.042116):0.176624):0.0846403,(21:0.294126,(22:0.660704,23:0.388458):0.257847):0.472102):0.0670801,20:0.331236):0.133541):0.218663):2.04648e-06):0.091053):0.0188818):0.0284538,((4:0.099750,(5:0.065102,35:1.603006):0.0302812):0.0540929,((((8:0.165364,9:0.105607):0.103262,10:0.118746):0.192392,(12:0.103447,13:0.031344):0.232242):0.152602,(15:0.196386,(((((((36:0.172434,37:0.133304):0.0765906,38:0.088394):0.24417,39:0.591146):0.0691223,40:0.886925):0.131465,((41:0.459747,42:0.227235):0.159295,43:0.137624):0.400204):0.220748,((44:0.342855,(45:0.557877,46:1.109231):0.259663):0.119829,(47:0.471311,48:1.027894):0.396051):0.552842):0.119551,(((49:0.088699,50:0.101792):0.0580659,51:0.150682):0.347941,52:0.563226):0.0862877):0.55751):0.16986):0.040613):0.0374572);
 875: 1 -15989.82542 -15762.75362 (0:0.174217,((1:0.148048,14:1.384561):2.20265e-06,(((3:0.116921,((4:0.101914,(5:0.059275,35:1.422534):0.0716674):0.151357,6:0.192695):0.0699318):0.0213286,(((((8:0.105697,(10:0.089081,(12:0.058923,13:0.095037):0.313519):0.23865):0.12474,9:0.014921):0.209626,11:0.389449):0.0854839,(15:0.216891,((((((((36:0.166325,37:0.104522):0.0524546,38:0.039405):0.256398,39:0.585173):0.155674,40:0.532451):0.192682,((41:0.551404,42:0.264071):0.151674,43:0.226551):0.373567):0.161259,((44:0.514518,(45:0.499591,46:1.003873):0.298787):0.228047,(47:0.735845,48:0.509818):0.35821):0.353787):0.0763146,((49:0.115602,50:0.124529):0.0808988,51:0.119044):0.459583):0.377331,52:0.551567):0.78533):0.230762):0.137114,(((16:0.068485,(17:0.073483,(18:0.027509,(19:0.159447,20:0.286600):0.0408942):0.0522131):0.013476):0.237477,((((((24:0.038206,25:0.100248):0.0613194,26:0.288620):0.122008,27:0.026828):0.206627,32:0.112389):0.13209,((((28:0.716425,29:0.161412):0.231532,34:0.167703):0.0734299,31:0.155654):0.042047,33:0.091713):0.00514509):0.0713811,30:0.140767):0.120246):0.11439,((21:0.282493,22:0.564299):0.0638974,23:0.470595):0.0888132):0.354347):2.87896e-06):0.0191561,7:0.123263):0.0314908):0.0581274,2:0.008217);
 876: 1 -15464.70789 -15765.1461 (0:0.243358,1:0.047456,((2:0.005120,((3:0.054379,(((4:0.216345,(5:0.135048,35:1.188174):0.0779339):0.0753574,(15:0.169363,((((((36:0.096047,37:0.137877):0.0534271,38:0.039549):0.228692,39:0.620826):0.231295,40:0.592599):0.0887278,(((41:0.566633,42:0.193527):0.0953921,43:0.195009):0.295933,(((44:0.420867,46:0.992327):0.342162,45:0.666367):0.137537,(47:0.553449,48:0.633329):0.318269):0.199597):0.305324):0.171969,(((49:0.096996,50:0.144587):0.102239,51:0.144450):0.265794,52:0.839189):0.0971416):0.577292):0.137961):0.0457117,(((8:0.139893,9:0.136344):0.203229,10:0.067769):0.238952,(12:0.079514,13:0.000002):0.095143):0.218691):0.0227182):0.102603,((14:1.400502,((((16:0.048509,17:0.144764):0.00886959,(18:0.049536,19:0.196823):0.0436769):0.13094,(((((((24:0.053406,25:0.106514):0.115448,26:0.239492):0.0585115,27:0.043037):0.24843,(32:0.240793,33:0.029920):0.0343022):0.0396399,31:0.067985):0.0429688,((28:0.714399,29:0.424840):0.154756,34:0.026114):0.0628688):0.0625957,30:0.104543):0.216369):0.0885309,(21:0.522503,(22:0.704840,23:0.311930):0.150038):2.33592e-06):0.0913033):0.0106239,20:0.369080):0.194271):0.0308525):0.0353622,(6:0.120019,(7:0.038727,11:0.613735):0.0344372):0.0961517):0.0432081);
 877: 1 -15412.24856 -15762.02654 (0:0.236749,(1:0.157461,(((((3:0.131001,((4:0.170518,5:0.075099):0.121366,(6:0.073637,35:1.390364):0.0402317):0.0610813):0.0221223,(((((8:0.159515,10:0.221400):0.0957249,9:0.017545):0.300778,(12:0.056393,13:0.074293):0.226055):0.0262867,(15:0.236641,(((((((36:0.124174,38:0.134866):0.10771,37:0.030202):0.273869,39:0.568306):0.113296,40:0.752705):0.121212,(((41:0.394878,42:0.227783):0.141465,43:0.240469):0.284425,((44:0.374187,(45:0.522464,46:0.886274):0.245313):0.338451,(47:0.648467,48:0.815527):0.376682):0.283526):0.0972722):0.166954,((49:0.091871,50:0.182205):0.110393,51:0.129773):0.360879):0.319043,52:0.425941):0.347385):0.178362):0.0448124,11:0.440912):0.128988):0.0149355,14:1.088817):0.0110863,(((16:0.030978,(17:0.056923,((18:0.013632,20:0.445813):0.00926553,19:0.154993):0.0166413):0.0325905):0.0823645,((((((((24:0.053114,25:0.099377):0.11655,26:0.271161):0.059693,(27:0.046569,32:0.254981):0.0775596):0.136037,(28:0.581050,29:0.247979):0.324499):0.0431529,33:0.146716):0.0277343,31:0.085143):0.0825436,34:0.102667):0.0992123,30:0.238726):0.167972):0.0498168,((21:0.280575,22:0.789506):0.19745,23:0.780138):0.165936):0.197941):0.0302639,7:0.067341):0.0566988):0.0396557,2:0.009956);
 878: 2 -15833.89815 -15767.58901 (0:0.282481,1:0.046556,(2:0.055004,(3:0.130736,((((4:0.099899,5:0.127136):0.154604,15:0.474188):0.0224461,(((8:0.180722,9:0.112226):0.162781,10:0.161986):0.158292,(12:0.097565,13:0.043913):0.224252):0.123467):0.0619669,(((6:0.140555,7:0.095603):0.0408109,11:0.601542):0.0570635,(((((14:0.863340,22:0.150934):0.367555,23:0.606992):0.106541,21:0.405540):0.199869,((((16:0.042125,17:0.078141):0.0332858,(18:0.016454,19:0.251133):0.0344035):0.110684,((((((((24:0.050151,(25:0.079105,32:0.296433):0.0580907):0.101554,27:0.102405):0.0763902,26:0.297911):0.0786482,(28:0.688299,29:0.266050):0.103995):0.107445,33:0.176297):0.0341857,31:0.151323):0.045758,34:0.176578):0.0705605,30:0.167875):0.113997):0.151105,20:0.293530):0.147278):0.137788,(35:1.093049,((((((36:0.107858,37:0.155548):0.0639292,38:0.113063):0.283141,(39:0.600036,40:0.970493):0.0975253):0.21953,((41:0.602100,42:0.229165):0.197705,43:0.163529):0.354741):0.222467,((44:0.389990,(45:0.669044,46:1.091383):0.142389):0.157431,(47:0.585879,48:0.666111):0.471512):0.407549):0.219865,(((49:0.071786,50:0.168681):0.0626886,51:0.201335):0.412868,52:0.770224):0.012541):0.296532):0.448291):0.225417):0.0215906):0.03114):0.0569821):0.0564688);
 879: 1 -16198.3905 -15772.54304 (0:0.277604,1:0.062515,(2:0.020380,(3:0.110543,((((4:0.131591,5:0.156155):0.142122,15:0.428262):0.0559084,(((8:0.222743,9:0.114734):0.108481,10:0.182316):0.202702,(12:0.078823,13:0.026659):0.273046):0.0973626):0.0390266,((6:0.185124,(7:0.164817,11:0.498591):0.0174447):0.0727024,(((((14:1.097723,23:0.172911):0.233711,22:0.642429):0.11873,21:0.163551):0.26385,((((16:0.122485,17:0.099923):0.0336384,18:0.036412):0.0960621,19:0.136866):0.0846045,(((((24:0.040248,25:0.112024):0.0635552,27:0.113166):0.0432322,26:0.329448):0.180921,(((28:0.651337,29:0.326743):0.169191,(30:0.194899,34:0.142953):0.0242448):0.028708,(31:0.125875,33:0.091036):0.0435496):0.102634):0.0705938,32:0.279101):0.158024):0.197056):0.0507342,(20:0.311117,(35:0.997279,((((((((36:0.138825,37:0.099557):0.054599,38:0.027647):0.224992,39:0.393171):0.212263,40:0.689918):0.153433,((41:0.428343,42:0.220463):0.124513,43:0.179195):0.393443):0.349304,(((44:0.187216,46:1.024533):0.204676,45:0.644694):0.434142,(47:0.587193,48:0.716172):0.273213):0.235134):0.41018,((49:0.086310,50:0.118629):0.125457,51:0.132732):0.280171):0.192988,52:0.452118):0.323922):0.121766):0.0985099):0.230606):0.131026):0.0603535):0.0919863):0.135897);
 880: 1 -14983.88681 -15785.02409 (0:0.127556,1:0.048560,((((2:0.049965,11:0.531977):0.00357645,3:0.047758):0.0458047,(6:0.123917,7:0.042185):0.0520319):0.0339309,(((4:0.065202,5:0.187120):0.139464,(((((((14:0.598253,22:0.296642):0.70109,21:0.280942):0.117559,23:0.420571):0.353546,(((16:0.014954,17:0.050660):0.0739097,(18:0.025958,19:0.136070):0.0275207):0.0514729,(((((((24:0.076121,25:0.075423):0.124269,(26:0.269567,27:0.041304):0.0726074):0.202286,32:0.108696):0.0702499,33:0.047536):0.0365068,31:0.078623):0.082419,((28:0.548245,29:0.190699):0.233859,34:0.041875):0.139856):0.0667641,30:0.109567):0.241297):0.151415):0.11272,20:0.205873):0.0907189,(15:0.042538,(((((((36:0.145862,37:0.161947):0.0864617,38:0.041069):0.242819,39:0.499031):0.288796,40:0.466430):0.100097,(((41:0.353291,42:0.228460):0.214115,43:0.147910):0.0755147,((44:0.499466,(45:0.568174,46:0.853326):0.295386):0.312268,(47:0.606578,48:0.620440):0.220184):0.4431):0.28981):0.280586,((49:0.078664,50:0.139326):0.128367,51:0.104473):0.227396):0.176708,52:0.538886):0.929132):0.143592):0.0184019,35:0.997041):0.0627703):0.0466897,((8:0.110989,9:0.133778):0.0902514,(10:0.093045,(12:0.058822,13:0.047267):0.17533):0.0641027):0.176498):0.0113068):0.0709625);
 881: 2 -15943.08374 -15757.74573 (0:0.318684,1:0.098827,(2:0.036423,(((3:0.208824,((((4:0.141317,5:0.171889):0.0870216,35:1.529989):0.0715054,6:0.084067):0.149331,((((16:0.040159,17:0.085902):0.0262362,(18:0.040242,19:0.151202):0.118988):0.0621133,(((((((((24:0.035592,25:0.131387):0.061694,27:0.135823):0.0187532,26:0.367674):0.12645,32:0.307833):0.100836,33:0.136749):0.0573601,31:0.126021):0.0555869,30:0.098470):0.05832,(28:0.605057,29:0.308465):0.134589):0.0227008,34:0.106105):0.2034):0.147267,(20:0.309795,(21:0.397569,(22:0.670201,23:0.593701):0.150356):0.239349):0.116794):0.217003):0.0239691):0.0225477,((((8:0.119661,9:0.146460):0.0728312,10:0.233451):0.177276,(12:0.064308,13:0.097296):0.284981):0.115629,(11:0.503619,(15:0.336434,(((((((36:0.115479,37:0.104225):0.0306626,38:0.097239):0.134214,39:0.729244):0.223371,40:0.920821):0.219156,((41:0.451664,42:0.235717):0.207578,43:0.159814):0.438444):0.112318,((44:0.643543,(45:0.607955,46:1.106576):0.14772):0.203304,(47:0.532075,48:0.651661):0.718405):0.372405):0.115544,(((49:0.131531,50:0.122090):0.133863,51:0.097007):0.414611,52:0.638396):0.114854):0.658242):0.26303):0.0889963):0.0203239):0.0700048,(7:0.044211,14:1.268510):0.142846):0.108788):0.101706);
 882: 1 -15511.93238 -15780.22298 (0:0.210278,1:0.006390,(2:0.047829,(((3:0.106463,((4:0.067262,5:0.133937):0.138095,6:0.161119):0.113477):0.0124996,(((((8:0.071096,(10:0.053557,(12:0.076412,13:0.052186):0.402429):0.147494):0.121667,9:0.044812):0.102381,15:0.432079):0.0578743,11:0.427979):0.0348792,((((14:0.817643,22:0.534385):0.16323,(21:0.245353,23:0.525343):0.163853):0.120965,((((16:0.047476,(17:0.037603,18:0.063870):0.0365801):0.081745,19:0.152634):0.040279,((((((((24:0.025673,25:0.108906):0.0539097,26:0.210034):0.0558383,27:0.050374):0.0936976,(28:0.359109,29:0.318575):0.158545):0.122141,34:0.155777):0.0392424,31:0.117656):0.0317571,(32:0.235960,33:0.086178):0.0835332):0.0180157,30:0.099887):0.177419):0.142048,20:0.201240):0.0690114):0.028031,(35:1.028846,(((((((36:0.123838,37:0.138860):0.066131,38:0.044137):0.379857,(39:0.506621,40:0.844311):0.0307753):0.156744,((41:0.406256,42:0.188280):0.247016,43:0.214422):0.347072):0.290535,((44:0.312576,(45:0.468541,46:0.801126):0.196518):0.159006,(47:0.662947,48:0.534275):0.423055):0.388021):0.00440979,((49:0.097071,50:0.142663):0.126574,51:0.085272):0.466913):0.23415,52:0.494665):0.385586):0.316644):0.208115):2.1383e-06):0.0509246,7:0.094567):0.0784946):0.096191);
 883: 1 -17180.4511 -15762.5356 (0:0.274625,1:0.103478,(2:0.019419,(3:0.141510,(((4:0.061707,(5:0.063904,35:1.193251):0.0519266):0.135955,((((8:0.120556,9:0.114517):0.123928,10:0.079949):0.195781,(12:0.063910,13:0.016637):0.154347):0.182585,(15:0.127897,((((((((36:0.185696,37:0.104903):0.0942298,38:0.054059):0.389523,39:0.446302):0.180077,40:0.791721):0.183336,((41:0.653123,42:0.214172):0.149636,43:0.185706):0.402894):0.430998,((49:0.085961,50:0.120243):0.0511672,51:0.110283):0.484912):0.0561123,52:0.604084):0.213634,((44:0.378417,(47:0.747734,48:0.590502):0.430833):0.0933699,(45:0.459175,46:1.183063):0.130506):0.415296):0.439837):0.198796):0.0354421):0.0527608,(((6:0.197953,7:0.074128):0.0233533,11:0.485316):0.0221108,((14:1.260643,20:0.226001):0.120649,((((16:0.059498,(17:0.048245,18:0.122055):0.0341053):0.0377016,19:0.187921):0.139354,(((((((((24:0.025221,25:0.087457):0.0393306,26:0.269672):0.0721583,27:0.058709):0.221917,32:0.140127):0.1105,33:0.074606):0.029928,31:0.117626):0.119437,34:0.108769):0.0231422,(28:0.490800,29:0.447910):0.179778):0.0191187,30:0.087119):0.151426):0.0453124,(21:0.403240,(22:0.557710,23:0.552085):0.0937824):0.409064):0.0729838):0.300822):0.0942614):0.0398071):0.0329721):0.0796259);
 884: 1 -15775.11216 -15766.8631 (0:0.169494,1:0.070935,(2:0.010433,((((3:0.122705,(((4:0.152454,5:0.086487):0.0853089,35:0.993402):0.0490002,6:0.198605):0.0628576):0.0441869,(((((8:0.255938,9:0.031493):0.116629,10:0.129561):0.149357,(12:0.035346,13:0.096313):0.194428):0.0647534,11:0.384471):0.0635693,((15:0.294082,(((((((36:0.129886,37:0.106717):0.0365037,38:0.042162):0.171229,39:0.480420):0.30806,((41:0.387989,42:0.335158):0.149244,43:0.127077):0.355095):0.135165,(40:0.369043,((44:0.663497,(45:0.491400,46:1.238678):0.125086):0.0777657,(47:0.401547,48:0.641293):0.337466):0.484561):0.0812821):0.227431,((49:0.117336,50:0.099100):0.116372,51:0.109013):0.450361):0.0636331,52:0.702639):0.437637):0.210408,(((16:0.071148,(17:0.048265,((18:0.082618,20:0.549933):0.0136986,19:0.141367):0.0370839):0.0118309):0.145638,((((((24:0.045809,25:0.140416):0.0940991,27:0.072192):0.0345258,26:0.206535):0.136897,(28:0.486653,29:0.342751):0.0553521):0.132826,((30:0.133143,31:0.107349):0.0412232,(32:0.289618,33:0.034536):0.100339):0.0789177):0.00969135,34:0.083845):0.184759):0.228364,(21:0.574817,(22:0.755301,23:0.522996):0.180641):0.13087):0.104419):0.051195):0.036386):0.0264415,7:0.158082):0.0588712,14:1.297133):2.83715e-06):0.0608191);
 885: 3 -15104.17471 -15770.28243 (0:0.208722,1:0.151495,(2:0.011255,(((3:0.103947,(((4:0.161623,(5:0.195226,35:1.291673):0.00357267):0.123559,15:0.260223):0.0286581,((((14:0.879032,(21:0.357994,22:0.488021):0.146347):0.173426,23:0.610288):0.0857177,(((((36:0.109573,37:0.136438):0.0663926,38:0.055374):0.284435,39:0.434874):0.186503,(((41:0.397264,42:0.213049):0.134677,43:0.176812):0.350648,((44:0.543575,(45:0.500893,46:1.151868):0.160977):0.252841,(47:0.743890,48:0.642424):0.335491):0.62012):0.0872844):0.156788,(40:0.636933,(((49:0.119736,50:0.047914):0.210061,51:0.050266):0.363723,52:0.687438):0.24208):0.0511661):0.58196):0.0766967,((((16:0.044044,17:0.078992):0.0276994,18:0.074657):0.0618398,19:0.140263):0.057843,(20:0.266940,((((((((24:0.032369,25:0.139092):0.0481579,26:0.190740):0.0371191,27:0.046464):0.13921,32:0.139556):0.102471,33:0.077089):0.0155313,31:0.071713):0.0519484,((28:0.478026,29:0.286007):0.167295,34:0.095292):0.0729801):0.023066,30:0.094502):0.0846336):0.133004):0.182916):0.213182):0.0264312):0.0522515,(7:0.127618,((((8:0.164514,9:0.063190):0.0985523,10:0.148426):0.156526,(12:0.070751,13:0.060374):0.186688):0.0948847,11:0.425580):0.106854):0.0278945):0.057108,6:0.186059):0.0745715):0.060685);
 886: 2 -15794.84757 -15763.02634 (0:0.295619,1:0.073358,(2:0.041766,((((3:0.169715,(((4:0.137828,5:0.240047):0.0461191,35:1.259196):0.0863784,6:0.227424):0.0866033):0.0599551,((((8:0.235050,9:0.027816):0.18058,(10:0.157804,(12:0.022758,13:0.065892):0.282455):0.144805):0.116351,11:0.552961):0.0252809,(15:0.262125,((((((((36:0.163573,37:0.115087):0.105304,38:0.068025):0.269759,39:0.437513):0.112724,40:0.777055):0.166932,((41:0.437251,42:0.259255):0.220538,43:0.176822):0.342281):0.206061,((49:0.123518,50:0.069410):0.0915518,51:0.147322):0.591213):0.0422736,((44:0.449613,(45:0.660202,46:1.005589):0.172561):0.312719,(47:0.636345,48:0.639164):0.338292):0.30758):0.216763,52:0.578249):0.77069):0.160359):0.0546971):0.00886197,(((14:0.850059,((((((24:0.043516,25:0.063746):0.0923773,26:0.297662):0.131006,27:0.050441):0.208624,32:0.196311):0.157974,((((28:0.471195,29:0.428692):0.104482,34:0.142109):0.0811589,33:0.176321):0.0492222,31:0.171314):0.0536591):0.0525123,30:0.121186):0.0732917):0.154247,(16:0.035629,(17:0.054974,(18:0.064490,(19:0.192339,20:0.328322):0.100674):0.0206762):0.0336553):0.107127):0.213394,(21:0.498535,(22:1.026592,23:0.239144):0.0808247):0.196743):0.380248):0.00869698,7:0.142254):0.100474):0.0389778);
 887: 3 -15613.0467 -15788.47777 (0:0.158249,1:0.056165,(2:0.012405,(((3:0.063576,((4:0.129798,(5:0.082672,35:1.430584):0.0253353):0.151429,6:0.238612):0.0734166):0.0364541,(7:0.136348,((((((8:0.081086,10:0.215174):0.0818144,9:0.033575):0.126565,(15:0.152848,(((((((36:0.187915,37:0.116712):0.0600753,38:0.079106):0.331911,39:0.450973):0.205924,((41:0.297425,42:0.208248):0.0915792,43:0.213328):0.3676):0.158707,(40:0.563580,((44:0.711887,(45:0.491934,46:0.902133):0.108212):0.199064,(47:0.510352,48:0.578123):0.314753):0.211597):0.143361):0.27952,((49:0.087200,50:0.142374):0.132666,51:0.095252):0.386954):0.242669,52:0.422357):0.454483):0.320245):0.0587727,(12:0.082548,13:0.034663):0.267822):0.0347259,11:0.313485):0.0467739,(((16:0.069230,((17:0.110288,18:0.038154):0.0219835,(19:0.175954,20:0.279244):0.0507482):0.0255283):0.144731,(((((((24:0.045791,25:0.068326):0.0686059,26:0.350053):0.102773,27:0.099320):0.0452591,32:0.257870):0.0803406,(28:0.384540,29:0.164916):0.161459):0.0802509,(31:0.149802,(33:0.054169,34:0.145373):0.088182):0.0198998):0.0708151,30:0.145706):0.141972):0.117538,(21:0.343383,(22:0.534829,23:0.481652):0.260709):0.192434):0.230608):0.0080392):0.0327312):0.0219594,14:1.183720):0.0881073):0.0490811);
 888: 2 -15845.42424 -15753.65752 (0:0.264154,1:0.103382,(2:0.000003,(((3:0.157727,(((4:0.107990,5:0.159497):0.067868,35:1.281079):0.0837206,6:0.225083):0.0811523):0.0342431,(((((8:0.216990,9:0.088486):0.107936,10:0.165409):0.286667,(12:0.064156,13:0.087216):0.292208):0.101318,(15:0.357996,((((((((36:0.085149,37:0.129420):0.0553555,38:0.097104):0.19214,39:0.484866):0.167832,40:0.665650):0.116739,((41:0.538788,42:0.159235):0.212455,43:0.173686):0.288711):0.150771,(((44:0.334629,46:0.941414):0.195886,45:0.648339):0.101564,(47:0.554873,48:0.740707):0.349527):0.404702):0.0499761,((49:0.172044,50:0.102112):0.123677,51:0.088814):0.406452):0.14926,52:0.458818):0.54843):0.228756):0.0208836,(11:0.363533,((14:0.946971,((16:0.016309,(17:0.076867,(18:0.063953,(19:0.134651,20:0.378153):0.0546069):0.0550313):0.0346175):0.224365,((((((((24:0.063096,25:0.160254):0.0967503,26:0.315105):0.0337977,27:0.053790):0.125742,32:0.215097):0.125991,33:0.083432):0.0453353,31:0.101585):0.0683521,((28:0.662067,29:0.377385):0.161744,34:0.063178):0.0642059):0.0333882,30:0.084560):0.179311):0.0288205):0.046881,((21:0.499147,23:0.656896):0.14042,22:0.843220):0.268665):0.126141):0.0523363):0.0521908):0.0390599,7:0.139861):0.133748):0.0742653);
 889: 1 -15440.70488 -15762.22969 (0:0.145756,1:0.111066,(2:0.011244,((((3:0.181396,(((4:0.124173,5:0.094777):0.0589053,35:1.500410):0.0297699,6:0.149760):0.0473707):0.0416551,((((8:0.148977,9:0.096823):0.110837,10:0.090851):0.191187,(12:0.051647,13:0.067029):0.18076):0.0899214,(11:0.339846,(15:0.289765,((((((((36:0.156961,38:0.068446):0.0488931,37:0.092673):0.252967,39:0.556944):0.0393665,40:0.677388):0.136907,((41:0.399021,42:0.235969):0.225534,43:0.121415):0.466839):0.147185,((44:0.474997,(45:0.543463,46:0.681471):0.243926):0.0838499,(47:0.494745,48:0.669677):0.568847):0.341697):0.157529,((49:0.071854,50:0.120174):0.0686244,51:0.128423):0.360484):0.141576,52:0.394698):0.431401):0.156048):0.0955311):0.0331422):0.013792,(14:1.072675,(((16:0.033999,(17:0.050980,(18:0.034602,(19:0.088184,20:0.270653):0.0466582):0.0475879):0.0732157):0.0703071,(((((((24:0.039693,25:0.117415):0.0319394,26:0.387377):0.0516743,27:0.060501):0.137798,32:0.177733):0.0397305,30:0.107590):0.0434355,(((28:0.434204,29:0.250637):0.0921877,34:0.097180):0.0548833,33:0.099647):0.021932):0.0155885,31:0.089547):0.192994):0.0170083,(21:0.572114,(22:0.644438,23:0.590826):0.0676419):0.122738):0.0805148):0.0735344):0.0336484,7:0.143051):0.0578169):0.0471661);
 890: 1 -15484.60385 -15765.0751 (0:0.191454,1:0.167375,(2:0.019073,(3:0.115859,(((4:0.046373,(5:0.042201,35:1.251300):0.083459):0.10158,((((8:0.156456,9:0.080637):0.26865,10:0.043270):0.201222,(12:0.072617,13:0.070939):0.10303):0.178991,(15:0.272729,((((((36:0.158521,37:0.102683):0.0408312,38:0.086723):0.219953,39:0.464360):0.18779,(40:0.631643,((41:0.444108,42:0.195130):0.151466,43:0.251180):0.329641):0.13415):0.122175,(((49:0.105292,50:0.100428):0.142438,51:0.085029):0.54866,52:0.799755):0.133588):0.233354,((44:0.362433,(45:0.583996,46:0.941796):0.320075):0.215195,(47:0.742894,48:0.508317):0.430999):0.289636):0.382683):0.113231):0.014458):0.0300231,((6:0.185958,(7:0.069443,11:0.675738):0.0159006):0.019102,(14:0.863959,((((((16:0.064985,17:0.060102):0.0553573,18:0.041170):0.0688982,19:0.092798):0.0755528,((((24:0.032866,(26:0.343992,27:0.125077):0.0581202):0.0643347,25:0.075756):0.094686,32:0.144723):0.116627,((((28:0.454755,29:0.361669):0.237268,34:0.109266):0.053542,30:0.181053):0.0391525,(31:0.114927,33:0.156474):0.0776366):0.102967):0.141576):0.068481,20:0.360545):0.0598268,(21:0.346486,(22:0.464077,23:0.559927):0.311061):0.210532):0.137345):0.198884):0.123715):0.0558012):0.0979355):0.0557085);
 891: 1 -16156.4875 -15766.16392 (0:0.160073,1:0.074277,(2:0.012867,((3:0.124768,((6:0.159507,(7:0.189658,11:0.589149):2.66643e-06):0.0574572,(14:1.192188,(((16:0.058051,(17:0.057269,(18:0.032639,19:0.247921):0.0191339):0.0158524):0.0851028,((21:0.380798,(22:0.643429,23:0.573914):0.192134):0.323415,(((((((((24:0.066088,25:0.110499):0.0496135,27:0.117939):0.0658144,26:0.217975):0.219319,(28:0.604784,29:0.382670):0.0838751):0.0919316,34:0.157165):0.109988,33:0.136437):0.0445328,31:0.146162):0.0544445,32:0.269555):0.0319479,30:0.182410):0.164398):0.173665):0.114523,20:0.368492):0.0879865):0.182867):0.0809319):0.0437156,(((4:0.106297,(5:0.119578,35:1.606751):0.0291914):0.0920865,(15:0.215478,(((((((36:0.152173,37:0.139196):0.0671198,38:0.052909):0.295497,39:0.675090):0.114388,(40:0.763231,((41:0.410531,42:0.298235):0.171543,43:0.134223):0.298226):0.155348):0.270501,((49:0.084798,50:0.116402):0.0796707,51:0.137693):0.398776):0.0682111,((44:0.219837,(45:0.613289,46:1.368467):0.174363):0.302342,(47:0.903554,48:0.383496):0.281577):0.539907):0.203743,52:0.682772):0.373006):0.20284):0.0549543,(((8:0.163122,9:0.080989):0.14084,10:0.153545):0.117443,(12:0.135191,13:0.033193):0.210467):0.154043):0.0543308):0.101217):0.123189);
 892: 1 -15312.67941 -15767.52324 (0:0.250349,1:0.059952,(2:0.006189,(((3:0.061106,(((4:0.168439,5:0.149539):0.0881787,35:1.169898):0.0628365,((((8:0.103764,9:0.149064):0.17334,10:0.003606):0.287967,(12:0.068939,13:0.040061):0.101761):0.138458,(15:0.194472,((((((((36:0.186670,37:0.150817):0.0633089,38:0.099925):0.176402,39:0.551170):0.31408,40:0.694758):0.145348,((41:0.614564,42:0.251482):0.137378,43:0.140788):0.315505):0.112699,((44:0.436819,(45:0.608751,46:0.963818):0.136304):0.186497,(47:0.714342,48:0.566582):0.355367):0.356417):0.119985,((49:0.123995,50:0.117741):0.0814711,51:0.165001):0.463245):0.124436,52:0.542838):0.275326):0.271726):0.0146371):0.0680057):0.107194,(((6:0.222199,7:0.031518):0.0093038,11:0.499393):0.0659377,(((((16:0.059380,17:0.181247):0.0119557,(18:0.030593,19:0.148742):0.0840158):0.09166,(((((((((24:0.069708,25:0.076368):0.0944636,26:0.326614):0.0962578,27:0.076006):0.0815542,28:0.702296):0.158562,32:0.118714):0.214003,33:0.023475):0.0438833,31:0.129126):0.067875,(29:0.437465,34:0.148707):0.0639544):0.107005,30:0.117522):0.296573):0.205655,(21:0.460459,(22:0.569914,23:0.780633):0.112286):0.110101):0.23789,20:0.366672):0.145809):0.0101504):0.0358507,14:1.439597):0.0367469):0.0845943);
 893: 1 -15611.87425 -15762.71803 (0:0.165493,1:0.083410,(2:0.019045,((3:0.175475,(((4:0.094575,5:0.135232):0.0295043,35:1.484887):0.0707628,((((8:0.154423,9:0.064806):0.149087,10:0.039450):0.185845,(12:0.093363,13:0.056761):0.149041):0.0288013,(15:0.393685,(((((36:0.160702,38:0.086118):0.0707602,37:0.045583):0.271662,(39:0.616412,((41:0.450543,42:0.228266):0.230999,43:0.079607):0.400633):0.0881396):0.320068,(((49:0.162006,50:0.108706):0.162409,51:0.066403):0.515942,52:0.701901):0.130699):0.090948,(40:0.565960,((44:0.417207,(45:0.607132,46:0.929345):0.171812):0.120564,(47:0.463667,48:0.799249):0.372507):0.336252):0.209854):0.375706):0.0918433):0.0765916):0.0255171):0.111735,(((6:0.226456,11:0.699258):0.0157776,7:0.064116):0.0445547,(14:1.057149,((((16:0.094546,(17:0.093662,(18:0.012072,19:0.184093):0.0453052):0.0372663):0.0918469,((((((((24:0.060761,25:0.112946):0.0893489,26:0.218146):0.130474,27:0.022489):0.173998,32:0.153547):0.104196,(28:0.653351,29:0.245790):0.197974):0.0538359,33:0.040709):0.0437736,31:0.119892):0.0557181,(30:0.116481,34:0.205782):0.0210124):0.165816):0.110856,(21:0.228699,(22:0.782233,23:0.517443):0.0283462):0.251413):0.0222525,20:0.270390):0.156259):0.0321596):0.0199684):0.0671542):0.0696641);
 894: 1 -14944.47291 -15788.78321 (0:0.198147,1:0.124215,(2:0.037136,((3:0.156397,((((4:0.101773,(5:0.095998,35:1.343372):0.120715):0.0966354,((8:0.101741,9:0.175573):0.108017,(10:0.014843,(12:0.081834,13:0.051835):0.333976):0.0910099):0.189322):0.0352966,(15:0.153844,(((((((36:0.109533,37:0.100316):0.134065,38:0.053595):0.260768,39:0.496396):0.180708,40:0.570790):0.0666492,(((41:0.597479,42:0.227755):0.255226,43:0.157068):0.220122,((44:0.413185,(45:0.739861,46:0.975583):0.190973):0.254959,(47:0.510959,48:0.636852):0.232032):0.409436):0.156491):0.238282,((49:0.139636,50:0.071687):0.159201,51:0.097618):0.446708):0.239156,52:0.373722):0.486661):0.203295):0.0859965,(((6:0.180192,(7:0.071350,11:0.398959):0.0398843):0.0383957,((16:0.037484,(17:0.059420,((18:0.039962,20:0.447967):0.0233535,19:0.205352):0.0109059):0.0200591):0.141632,(((((24:0.063145,(25:0.071246,32:0.395429):0.0932133):0.105856,27:0.088691):0.139567,26:0.319383):0.194921,(31:0.164954,33:0.161271):0.0319581):0.0552064,(((28:0.731220,29:0.334147):0.203094,34:0.154601):0.0140348,30:0.159808):0.0583209):0.177552):0.106114):0.055836,(21:0.389031,(22:0.610129,23:0.820667):0.114524):0.396584):0.0283869):0.0498597):0.0546409,14:0.631660):0.0476256):0.0961346);
 895: 1 -15118.67854 -15760.06569 (0:0.091769,1:0.183422,(2:0.013818,((3:0.120706,(((6:0.178068,7:0.089892):0.0154031,11:0.465637):0.0503711,(14:1.150163,(((((16:0.008470,(17:0.033220,18:0.049599):0.0150401):0.0402436,19:0.232750):0.0421071,(((((((24:0.026957,25:0.122525):0.0961889,26:0.238723):0.0670054,27:0.039556):0.240097,32:0.157332):0.0657056,33:0.022727):0.0557122,(((28:0.629740,29:0.281691):0.136176,34:0.112927):0.11668,31:0.106167):0.0290812):0.0532651,30:0.096288):0.140672):0.0499461,(21:0.558203,(22:0.680300,23:0.498498):0.13617):0.241309):0.070908,20:0.236921):0.118913):0.172904):0.0560737):0.0824128,(((4:0.102839,(5:0.121126,35:1.816972):0.0932633):0.102478,(15:0.186377,((((((((36:0.188984,37:0.148479):0.0858212,38:0.016002):0.231146,39:0.654189):0.0667279,40:0.891259):0.121521,((41:0.429001,42:0.224073):0.176156,43:0.189478):0.332):0.318882,((44:0.329715,(45:0.584165,46:1.066793):0.161091):0.362076,(47:0.728137,48:0.422050):0.331852):0.248992):0.0696589,((49:0.117936,50:0.115637):0.103778,51:0.107040):0.486921):0.155289,52:0.582382):0.463889):0.272962):0.0183289,(((8:0.097894,9:0.046876):0.138786,10:0.110110):0.0757369,(12:0.127922,13:0.043048):0.322304):0.11365):0.032131):0.0928759):0.0889217);
 896: 1 -16466.1304 -15764.18663 (0:0.199674,1:0.087474,(2:0.000003,((3:0.118975,((((4:0.119184,5:0.138101):0.133055,35:1.407420):0.0757534,((((8:0.185427,9:0.067444):0.156864,10:0.112318):0.257956,(12:0.086381,13:0.045780):0.222153):0.125532,(15:0.168371,((((((((36:0.172293,38:0.078275):0.0320739,37:0.078328):0.211508,39:0.639441):0.181222,40:0.642174):0.103078,((41:0.327668,42:0.307516):0.256989,43:0.184712):0.441147):0.196108,((44:0.437112,(47:0.631806,48:0.639710):0.488585):0.116284,(45:0.566882,46:0.991384):0.176743):0.577364):0.118065,((49:0.078193,50:0.129685):0.105893,51:0.138075):0.33815):0.0413567,52:0.689457):0.534595):0.276576):0.0758568):0.0414959,((6:0.270824,(7:0.087571,11:0.567557):0.0120112):0.0221152,((((16:0.066130,(17:0.071661,(18:0.024190,19:0.187036):0.0349267):0.0233643):0.0331731,(((((((24:0.044514,25:0.135612):0.0673756,27:0.072428):0.015853,26:0.288017):0.0655463,(28:0.479744,29:0.359261):0.192258):0.139965,(31:0.163777,(32:0.375589,33:0.015550):0.0776552):0.0299234):0.0312553,34:0.143971):0.078594,30:0.137233):0.230855):0.152109,(21:0.361027,(22:0.720756,23:0.552989):0.0901499):0.247423):0.0850334,20:0.366747):0.18666):0.0316345):0.0348818):0.039681,14:1.002715):0.0618638):0.119308);
 897: 1 -15566.27238 -15762.3291 (0:0.263980,1:0.033612,(2:0.023921,((((3:0.076161,((4:0.205272,5:0.112824):0.0544395,35:1.113304):0.0529879):0.0761882,(((7:0.065454,(((8:0.204496,9:0.095338):0.0916792,10:0.152744):0.0984184,(12:0.068187,13:0.063961):0.224742):0.176741):0.0125968,11:0.392041):0.0593754,(15:0.359266,((((16:0.046179,(17:0.108347,(18:0.133251,(19:0.097530,20:0.354621):0.0913349):0.0553922):0.0111565):0.0989499,((((((((24:0.000003,25:0.081552):0.15028,26:0.266042):0.0849823,27:0.000002):0.135487,32:0.149876):0.138092,33:0.047122):0.0423059,31:0.041799):0.0572255,((28:0.625504,29:0.188065):0.085944,34:0.095229):0.0246692):0.0303539,30:0.183617):0.144238):0.274787,((21:0.521419,22:0.316195):0.105094,23:0.645800):0.0647064):0.0228778,((((36:0.165923,38:0.118404):0.0575209,37:0.120933):0.317651,((40:0.526891,((((44:0.202317,(45:0.558141,46:0.960300):0.134247):0.461788,(47:0.740170,48:0.737286):0.404221):0.393469,((49:0.091078,50:0.077121):0.120396,51:0.059017):0.281911):0.103409,52:0.639285):0.167446):0.144261,((41:0.435633,42:0.325705):0.211776,43:0.200235):0.462898):0.172159):0.0259618,39:0.555924):0.505571):0.138417):0.0655336):2.23561e-06):0.05259,14:1.544655):0.0489613,6:0.229492):0.0233756):0.073355);
 898: 1 -16234.59379 -15759.34987 (0:0.211716,(1:0.111743,(((4:0.094957,5:0.156350):0.0883666,35:1.105274):0.0439139,((((8:0.081109,9:0.076677):0.163858,10:0.062600):0.221035,(12:0.200511,13:0.053536):0.165392):0.125538,(15:0.235286,(((((((36:0.154414,37:0.098539):0.0392461,38:0.086921):0.265367,39:0.621794):0.119868,((41:0.509905,42:0.350312):0.215995,43:0.125654):0.475602):0.204352,40:0.487709):0.131403,(((49:0.076162,50:0.146340):0.11734,51:0.077394):0.374444,52:0.533690):0.152756):0.295098,((44:0.456615,45:0.491990):0.131154,(46:0.802596,(47:0.661203,48:0.410150):0.523558):0.128277):0.373517):0.459328):0.242339):0.042892):0.0445576):0.0339151,(2:0.079128,(3:0.143824,((6:0.175772,(7:0.072167,11:0.542138):0.0270998):0.0559321,((14:0.695462,((((16:0.020464,(17:0.023183,18:0.041489):0.0536119):0.112987,19:0.059217):0.244033,(((((((((24:0.041776,25:0.119540):0.0297483,26:0.264083):0.0222633,27:0.086256):0.148232,32:0.165724):0.109179,33:0.041121):0.0559009,31:0.187761):0.0785003,30:0.189417):0.104065,(28:0.511004,29:0.313883):0.119547):0.0272079,34:0.039348):0.0833274):0.0787074,(21:0.140313,(22:0.530722,23:0.500775):0.128353):0.436007):0.0289658):0.168494,20:0.306576):0.187742):0.0269402):0.11021):0.0339933);
 899: 2 -16475.06768 -15757.68695 (0:0.299243,1:0.066237,(2:0.046892,((3:0.119075,14:1.060722):0.0683614,(((((4:0.103207,5:0.159738):0.071539,35:1.196122):0.0612929,6:0.180474):0.0869722,7:0.109282):0.0194981,(((((8:0.143907,9:0.050753):0.104974,10:0.174632):0.221837,(12:0.050019,13:0.126618):0.236757):0.0710808,11:0.424783):0.0388658,((15:0.489611,(((((((36:0.136920,37:0.155609):0.0509742,38:0.048950):0.199852,39:0.603483):0.18581,(40:0.690758,((41:0.387286,42:0.179361):0.200722,43:0.217553):0.38245):0.174747):0.159612,((44:0.434625,(45:0.646439,46:1.061487):0.0920443):0.135904,(47:0.610810,48:0.620461):0.438602):0.302088):0.130375,((49:0.109974,50:0.120752):0.0812152,51:0.103465):0.507959):0.0813597,52:0.595828):0.482975):0.260993,(((16:0.018432,((17:0.085337,18:0.055608):0.0305847,(19:0.136146,20:0.374206):0.075156):0.0219606):0.074462,((((((((24:0.052393,25:0.116178):0.0699029,26:0.444758):0.0617141,27:0.012203):0.104264,32:0.260614):0.0819298,(28:0.519944,29:0.289869):0.169377):0.106695,33:0.146172):0.0446682,31:0.143233):0.0511748,(30:0.116586,34:0.121039):0.0313999):0.210059):0.108189,(21:0.496764,(22:0.543241,23:0.423992):0.129922):0.184236):0.107906):0.0123936):0.0417295):0.0675057):0.0694873):0.0841077);
 900: 1 -16459.27363 -15777.31065 (0:0.192629,1:0.055693,(2:0.011991,((((3:0.203665,((4:0.128181,(5:0.076414,35:1.454856):0.0463509):0.162212,6:0.138525):0.0587714):0.0408169,(((((8:0.198600,9:0.083084):0.0726586,10:0.171671):0.147603,((12:0.037910,13:0.072090):0.186618,(15:0.106261,((((((36:0.113707,37:0.129176):0.085183,38:0.067268):0.224929,39:0.599423):0.21242,40:0.630847):0.137006,(((41:0.457354,42:0.307828):0.181151,43:0.153650):0.254129,((44:0.238687,(45:0.569503,46:0.889794):0.291271):0.245472,(47:0.555498,48:0.782761):0.345413):0.363258):0.240319):0.180456,(((49:0.093941,50:0.116030):0.0975664,51:0.100990):0.533388,52:0.558330):0.166417):0.735018):0.226436):0.096286):0.0851709,11:0.505378):0.0483328,(((16:0.060612,(17:0.087160,(18:0.042062,(19:0.165273,20:0.415998):0.0289582):0.0641446):0.0378562):0.198578,(((((((((24:0.031528,25:0.105806):0.107932,27:0.056673):0.0648819,26:0.261710):0.137769,32:0.250614):0.137104,33:0.145067):0.0336158,31:0.109924):0.0641202,29:0.363625):0.111644,34:0.123340):0.104164,30:0.160205):0.120896):0.211713,((21:0.397240,(22:0.804869,23:0.618584):0.130335):0.177225,28:0.555380):0.0111532):0.256221):0.0347756):0.0151362,7:0.093104):0.0960315,14:1.402243):0.0404786):0.066814);
 901: 2 -16044.99419 -15766.49244 (0:0.252418,1:0.064522,(2:0.015821,((3:0.124777,((((4:0.112855,5:0.120257):0.0594012,35:1.225920):0.1051,(6:0.234532,7:0.084762):0.0726938):0.0763974,((((8:0.168440,9:0.089049):0.0732686,10:0.116626):0.0969018,(12:0.057952,13:0.067162):0.17327):0.138369,((11:0.427010,(15:0.215951,((((((((36:0.172707,38:0.101029):0.057044,37:0.075468):0.181472,39:0.687792):0.182496,40:0.580138):0.0980324,((41:0.454766,42:0.174292):0.161228,43:0.170958):0.290712):0.147577,((44:0.383009,(45:0.456839,46:1.099419):0.144159):0.26342,(47:0.447753,48:0.704915):0.472862):0.294223):0.153769,((49:0.107888,50:0.127595):0.0876072,51:0.145778):0.387123):0.147529,52:0.557137):0.41258):0.154062):0.0598852,(((16:0.061312,(17:0.107883,(18:0.052621,(19:0.160871,20:0.293407):0.0210083):0.0335048):0.049381):0.0837825,(((((((24:0.041232,25:0.101660):0.0867243,26:0.296960):0.0649885,27:0.072159):0.100497,(28:0.510873,29:0.210115):0.0562759):0.134286,(31:0.123417,(32:0.305307,33:0.035338):0.0494541):0.0492385):0.0599154,34:0.148521):0.0676048,30:0.172589):0.08583):0.150764,(21:0.163698,(22:0.581338,23:0.314932):0.0485153):0.307109):0.198739):0.0348872):0.043463):0.0246295):0.0316554,14:1.481076):0.0935048):0.0933171);
 902: 1 -14205.07955 -15776.23637 (0:0.082189,(((1:0.132736,(7:0.150331,((((((8:0.185724,9:0.053953):0.0398962,10:0.110576):0.246848,(12:0.001084,13:0.076755):0.289628):0.0251361,11:0.424446):0.120421,(15:0.033991,((((((((36:0.102481,38:0.091788):0.0836121,37:0.017422):0.31271,39:0.556078):0.201489,((41:0.565969,42:0.200125):0.162359,43:0.096413):0.410927):0.258252,40:0.452528):0.278177,((44:0.402344,(45:0.469722,46:1.040466):0.150199):0.289613,(47:0.592011,48:0.710893):0.631633):0.298342):0.146397,((49:0.108972,50:0.124563):0.12197,51:0.154869):0.374707):0.243336,52:0.654162):0.603584):0.312195):0.0691334,((((((16:0.087912,17:0.057386):0.0573101,19:0.096867):0.0355708,18:0.021202):0.063358,(((((((((24:0.085027,25:0.044642):0.0889848,26:0.355507):0.0646172,27:0.095278):0.0822103,32:0.235062):0.0964892,33:0.207474):0.0336327,31:0.178191):0.0478314,34:0.156165):0.0290426,(28:0.539286,29:0.239029):0.252025):0.0715638,30:0.129684):0.199479):0.0978063,20:0.261253):0.276404,(21:0.432654,(22:0.504722,23:0.620783):0.0899196):0.143944):0.120772):0.0528836):0.0149064):0.0441241,2:0.009637):0.0415164,(3:0.072270,(((4:0.153246,5:0.114739):0.0424092,35:1.218746):0.028919,6:0.263843):0.147598):0.0551729):0.109337,14:0.949502);
 903: 1 -15310.29473 -15766.65023 (0:0.228869,(1:0.107425,((3:0.060659,14:1.112358):0.0511108,(((((4:0.146899,5:0.162888):0.0896764,35:1.059226):0.090778,6:0.303903):0.0377386,7:0.087120):0.0163547,((((((8:0.175832,9:0.026676):0.109264,10:0.099182):0.275934,(12:0.123965,13:0.025650):0.194694):0.0621282,11:0.461501):0.0527942,(15:0.228300,((((((((36:0.150800,37:0.146037):0.0439274,38:0.039974):0.211982,39:0.712752):0.231353,40:0.608563):0.139915,((41:0.489864,42:0.282851):0.11689,43:0.199134):0.352922):0.120556,((44:0.378337,(45:0.458619,46:1.190538):0.204717):0.330903,(47:0.873337,48:0.471712):0.470996):0.224089):0.272489,((49:0.116839,50:0.159070):0.0809867,51:0.141895):0.428813):0.129022,52:0.552053):0.430493):0.25545):0.041123,(((16:0.041360,(17:0.058067,((18:0.055690,20:0.366017):0.00676823,19:0.255952):0.036391):0.0168426):0.152866,(((((24:0.024872,(25:0.004242,32:0.331181):0.0925349):0.0848912,27:0.132357):0.101177,26:0.250493):0.157931,(((28:0.658022,29:0.313899):0.277606,34:0.206016):0.0585906,(31:0.172134,33:0.147786):0.045627):2.24842e-06):0.19686,30:0.178810):0.130861):0.0722082,(21:0.397693,(22:0.536769,23:0.804354):0.10581):0.25112):0.281998):0.0620224):0.0693145):0.109348):0.0502031,2:0.000002);
 904: 1 -15623.7323 -15763.78573 (0:0.227761,1:0.120293,(2:0.060617,((3:0.141075,(((((4:0.167739,5:0.141638):0.0810549,35:1.288316):0.0741125,6:0.132199):0.119711,7:0.062488):0.0394305,(((((8:0.134988,9:0.040204):0.0809168,10:0.083397):0.219172,((12:0.090053,13:0.055652):0.113417,(15:0.099874,((((((((36:0.079621,37:0.135079):0.0879022,38:0.042096):0.20218,39:0.598833):0.374356,40:0.419102):0.220387,((41:0.486347,42:0.206595):0.127035,43:0.215747):0.191924):0.260076,((44:0.398734,(45:0.617176,46:1.057222):0.154634):0.331988,(47:0.423314,48:0.744098):0.324274):0.342078):0.267847,((49:0.075406,50:0.134620):0.110765,51:0.139377):0.219878):0.126563,52:0.526948):0.491047):0.294662):0.117509):0.0489245,11:0.442446):0.0589451,(((((16:0.040487,17:0.067622):0.0194243,(18:0.013967,19:0.172952):0.0298441):0.197265,(((((((24:0.075774,25:0.044198):0.0102157,(28:0.476569,29:0.315364):0.150761):0.0470547,(26:0.323976,27:0.079295):0.0479473):0.136957,32:0.168029):0.175504,(31:0.147459,33:0.137109):0.0158762):0.0505286,34:0.155175):0.112682,30:0.089809):0.201017):0.122345,20:0.312670):0.078837,(21:0.264650,(22:0.703187,23:0.417222):0.056322):0.239785):0.371608):0.0347139):0.0597312):0.038806,14:1.111581):0.0453684):0.0464422);
 905: 2 -15959.78079 -15761.45996 (0:0.224161,1:0.067850,(2:0.038446,((3:0.099681,((6:0.186481,(7:0.069448,11:0.470135):0.00766897):0.0597137,((14:1.122237,20:0.351874):0.0159721,(((16:0.020327,(17:0.024329,(18:0.015713,19:0.248021):0.0222509):0.0232223):0.227615,(21:0.283270,(22:0.645748,23:0.551994):0.0432482):0.504129):0.0266393,(((((((24:0.027531,(26:0.327576,27:0.114643):0.0735327):0.0401548,25:0.015473):0.129867,32:0.192337):0.0780212,(28:0.594350,29:0.129609):0.17552):0.0974304,(31:0.153368,33:0.104664):2.70625e-06):0.0565916,34:0.284208):0.058356,30:0.112586):0.1924):0.0889313):0.178456):0.0518932):0.0889567,(((4:0.101072,(5:0.146899,35:1.351057):0.0477089):0.0946954,(15:0.214061,((((((((36:0.145693,37:0.115227):0.137662,38:0.029541):0.318134,39:0.480695):0.324843,((41:0.458134,42:0.242881):0.129728,43:0.175835):0.342015):0.208626,40:0.749786):0.172007,((44:0.268440,(45:0.791425,46:1.000167):0.353978):0.244894,(47:0.636370,48:0.636118):0.242844):0.44797):0.143099,((49:0.096265,50:0.098578):0.105937,51:0.116094):0.413362):0.161023,52:0.732878):0.523944):0.260399):0.0416366,(((8:0.127755,9:0.115172):0.114533,10:0.042236):0.210534,(12:0.126052,13:0.021862):0.210085):0.0925313):0.0799356):0.0596938):0.0181021);
 906: 1 -15521.09708 -15764.82574 (0:0.219199,1:0.034345,(2:0.025517,(3:0.140437,((((4:0.156584,(5:0.051522,35:0.897407):0.144626):0.172193,((14:0.946286,(((16:0.028911,((17:0.089052,18:0.035165):0.0292787,(19:0.057817,20:0.341762):0.0474876):0.0489957):0.189595,(((((((((24:0.051936,25:0.063206):0.0925668,26:0.248077):0.0786886,27:0.046652):0.194777,32:0.154186):0.106661,33:0.026710):0.0813685,31:0.078223):0.0484002,30:0.138393):0.054391,(28:0.584306,29:0.284207):0.0839569):0.0316437,34:0.100335):0.112297):0.0881393,((21:0.459116,23:0.599335):0.137019,22:0.558025):0.15511):0.0837897):0.077927,(15:0.229295,(((((((36:0.157296,37:0.106508):0.0916328,38:0.030880):0.175187,39:0.470923):0.11626,((41:0.429048,42:0.245867):0.132387,43:0.153966):0.563021):0.16373,40:0.525551):0.137954,((((44:0.439336,46:0.700926):0.111465,45:0.658020):0.203106,(47:0.503559,48:0.711561):0.515712):0.347661,((49:0.117331,50:0.105612):0.0743006,51:0.127192):0.454069):0.0794054):0.0885235,52:0.585363):0.378786):0.189009):0.0594517):0.0335188,(((8:0.184407,9:0.062537):0.0777995,10:0.233458):0.101167,(12:0.061867,13:0.030879):0.340126):0.0988211):0.0240426,((6:0.212665,7:0.076153):0.00504214,11:0.522993):0.123355):0.0382282):0.0483005):0.0965462);
 907: 1 -15038.72697 -15759.34129 (0:0.203779,1:0.071085,(2:0.030445,((3:0.081993,((6:0.232767,(7:0.077700,11:0.477507):0.018734):0.0557127,(14:0.936099,((((16:0.050431,(17:0.039836,(18:0.073538,19:0.125517):0.0489575):0.0117721):0.225699,((((((((24:0.065568,25:0.109734):0.120322,26:0.335690):0.0960261,27:0.056960):0.144346,32:0.196563):0.121375,33:0.073288):0.0237882,31:0.105809):0.0717767,30:0.116449):0.0279777,((28:0.546207,29:0.327847):0.262833,34:0.042920):0.0746345):0.135877):0.0829628,((21:0.355182,22:0.508771):0.0628005,23:0.508881):0.329646):0.0179517,20:0.279625):2.49851e-06):0.22139):0.0149734):0.0545893,(((4:0.099538,(5:0.156189,35:1.117421):0.0484147):0.0672488,(15:0.204391,((((((((36:0.236961,37:0.143123):0.0596487,38:0.065642):0.19177,39:0.569837):0.0873661,40:0.812149):0.18613,((41:0.456778,42:0.243630):0.25145,43:0.146010):0.25075):0.181374,((49:0.117210,50:0.098502):0.0757892,51:0.079889):0.457642):0.0391896,((44:0.442298,(45:0.689436,46:0.987113):0.095052):0.147087,(47:0.595936,48:0.643447):0.328082):0.393563):0.124018,52:0.532776):0.516061):0.169603):0.0148862,(((8:0.104280,9:0.077748):0.180856,10:0.044601):0.175102,(12:0.118508,13:0.013880):0.126645):0.144059):0.0643129):0.0593236):0.050506);
 908: 1 -14996.02193 -15759.81581 (0:0.236531,1:0.052625,(2:0.053668,((3:0.010114,14:0.948377):0.098581,(((((4:0.061289,5:0.152753):0.0239046,35:1.654704):0.0357655,6:0.149861):0.0914407,7:0.073114):0.0416058,((((((8:0.137821,9:0.104597):0.163557,10:0.028797):0.140641,(12:0.092351,13:0.050580):0.146625):0.160384,(15:0.115464,((((((((36:0.135802,37:0.127015):0.0608547,38:0.064768):0.383,39:0.498193):0.141354,40:0.761688):0.122678,((41:0.480334,42:0.140203):0.182237,43:0.231321):0.215345):0.429557,(((44:0.432741,46:0.979781):0.163176,45:0.604201):0.123826,(47:0.560747,48:0.798973):0.272678):0.243087):0.269109,((49:0.060921,50:0.163899):0.150471,51:0.124823):0.409408):0.190263,52:0.540578):0.324591):0.27982):0.0818488,11:0.344896):0.0488448,(((16:0.089684,(17:0.102377,(18:0.046110,(19:0.064966,20:0.429061):0.074439):0.044258):0.0192494):0.115402,(((((24:0.031220,(25:0.056530,32:0.346433):0.0558543):0.0838395,26:0.216013):0.134632,27:0.004926):0.112753,(28:0.526666,29:0.265898):0.256463):0.118824,((30:0.112118,(31:0.078284,33:0.122612):0.0347956):0.0662795,34:0.279209):0.0570913):0.0931971):0.105249,(21:0.404242,(22:0.690607,23:0.496767):0.0678682):0.23842):0.247259):0.00452338):0.0490676):0.0678907):0.0975389);
 909: 1 -16568.9369 -15763.25319 (0:0.107383,(1:0.202555,2:0.000003):0.0438087,((3:0.163805,(((4:0.089247,(5:0.056826,35:1.397139):0.0734664):0.118977,(15:0.204240,(((((((36:0.127376,38:0.100903):0.0991246,37:0.059284):0.293062,39:0.479641):0.198148,40:0.595448):0.0758377,((41:0.466212,42:0.255381):0.172296,43:0.189020):0.257404):0.101706,(((49:0.091367,50:0.155340):0.083906,51:0.134129):0.461238,52:0.592085):0.0622604):0.141152,((44:0.384804,(45:0.577041,46:0.882331):0.104887):0.242089,(47:0.719576,48:0.802392):0.44569):0.209046):0.506399):0.274704):0.00521989,((((6:0.142815,7:0.096331):2.0498e-06,11:0.556996):0.0267262,(((((16:0.108414,(17:0.083761,18:0.041772):0.0373722):0.0457053,19:0.171633):0.056323,(((((((((24:0.075593,25:0.124189):0.0662263,26:0.398528):0.0704222,27:0.090213):0.134097,32:0.249257):0.119579,33:0.065285):0.0666394,31:0.147150):0.0779816,34:0.121042):0.0349272,(28:0.407244,29:0.566203):0.204894):0.0395398,30:0.109565):0.206481):0.0694419,20:0.223349):0.0557182,(21:0.392684,(22:0.692615,23:0.457409):0.114046):0.2791):0.130092):0.0616116,(((8:0.121761,9:0.053651):0.1291,10:0.120924):0.233255,(12:0.055975,13:0.096887):0.277553):0.0607322):0.0446882):0.0398306):0.0516964,14:1.245918):0.0401756);
 910: 1 -16600.43037 -15769.42944 (0:0.160239,1:0.040352,(2:0.029559,(((3:0.168367,(((6:0.225394,7:0.054863):0.0116588,11:0.499798):0.00696958,((16:0.024877,((17:0.026251,(((((((24:0.054407,25:0.116325):0.0435439,27:0.101053):0.0461204,26:0.176880):0.141256,(28:0.553487,(29:0.299057,34:0.152705):0.0387208):0.0521731):0.0671246,31:0.113301):0.0492965,(32:0.184176,33:0.078265):0.0691453):0.0471302,30:0.127007):0.234502):0.0487137,(18:0.027773,(19:0.170494,20:0.261079):0.0410192):0.0201626):0.0542969):0.133583,((21:0.324763,23:0.518936):0.0403307,22:0.787529):0.197443):0.272784):0.0456052):0.0401629,(((4:0.043739,(5:0.037106,35:1.508342):0.0814647):0.133362,(((8:0.098763,9:0.114241):0.0930084,10:0.068490):0.0845098,(12:0.158093,13:0.028844):0.275611):0.102702):2.44148e-06,(15:0.294084,((((((((36:0.165371,37:0.096147):0.0662852,38:0.043865):0.182213,39:0.696024):0.128625,40:0.588000):0.0583009,((41:0.332665,42:0.354359):0.161075,43:0.278007):0.23142):0.1636,((44:0.387702,45:0.587464):0.327144,(46:1.008252,(47:0.558305,48:0.600011):0.338851):0.0740965):0.277727):0.0899521,((49:0.135897,50:0.089080):0.158868,51:0.084333):0.563132):0.0762201,52:0.528641):0.352439):0.159666):0.0766428):0.0239694,14:1.117573):0.0607661):0.0917617);
 911: 1 -16028.17978 -15766.49904 (0:0.204246,1:0.068923,(2:0.036455,(((((3:0.126431,(4:0.200132,(5:0.137502,35:0.999371):0.076907):0.108195):0.0482542,(((15:0.288833,((((((((36:0.198777,37:0.163619):0.0510772,38:0.055834):0.227138,39:0.512853):0.0797059,40:0.632715):0.104473,((41:0.527679,42:0.259021):0.0990929,43:0.189367):0.505234):0.146301,(((44:0.426822,46:1.036355):0.197921,45:0.590269):0.276722,(47:0.684525,48:0.646530):0.373949):0.268525):0.134388,((49:0.139426,50:0.072297):0.14781,51:0.081465):0.450002):0.151351,52:0.508113):0.373227):0.112851,23:0.722876):0.0423911,(((16:0.011599,(17:0.090730,(18:0.036571,(19:0.180050,20:0.585217):0.0703707):0.0548999):0.0235172):0.111869,(((((24:0.024245,25:0.117240):0.0968242,26:0.272785):0.0691219,27:0.060857):0.151605,32:0.254072):0.0597083,(((((28:0.590190,29:0.215233):0.197307,34:0.210337):0.114233,30:0.168352):0.0448195,31:0.077306):0.016142,33:0.161839):0.114486):0.236345):0.0745161,(21:0.519209,22:0.608907):0.21572):0.257971):0.0625603):0.00206127,(7:0.084879,((((8:0.243168,9:0.094130):0.159159,10:0.170787):0.130282,(12:0.092442,13:0.054182):0.277615):0.0837124,11:0.381753):0.0426968):0.0223073):0.0617172,14:1.099311):0.07088,6:0.249447):0.0430283):0.0701695);
 912: 1 -14632.73009 -15770.1833 (0:0.276962,1:0.108561,(2:0.024414,(((3:0.170773,((4:0.157045,5:0.135861):0.199705,6:0.205752):0.108381):0.0325551,((((8:0.175096,9:0.077636):0.0760643,10:0.077703):0.298395,(12:0.000003,13:0.130922):0.219819):0.201783,((11:0.403215,15:0.354011):0.115592,((14:0.911346,((22:0.644290,(35:1.063102,(((((((36:0.107178,37:0.102069):0.0655311,38:0.041345):0.256318,39:0.574916):0.0147782,40:0.709526):0.130922,((41:0.487874,42:0.294301):0.248994,43:0.099376):0.384395):0.25216,((44:0.420429,(45:0.656630,46:0.918949):0.15877):0.17748,(47:0.624733,48:0.512205):0.486255):0.216857):0.196431,(((49:0.075104,50:0.107738):0.0910742,51:0.175381):0.41984,52:0.696482):0.00426383):0.406226):0.297164):0.0938538,23:0.464098):0.0751386):0.141188,((((16:0.068196,17:0.068822):0.0344115,(18:0.039209,(19:0.096468,((((24:0.045683,25:0.102444):0.0792513,(26:0.411293,27:0.070134):0.0140542):0.0982077,32:0.249181):0.0884152,((((28:0.685407,29:0.343457):0.169725,(33:0.158968,34:0.153792):0.0622626):0.0355559,30:0.222062):0.0267742,31:0.157008):0.114901):0.213219):0.0721968):0.0419397):0.122423,20:0.286670):0.171147,21:0.544761):0.058493):0.117139):0.0703757):0.102832):0.051177,7:0.155415):0.0493955):0.0517133);
 913: 1 -16193.51189 -15772.1206 (0:0.201838,(1:0.063406,((3:0.176079,((6:0.180386,(7:0.094270,11:0.568814):0.0254017):0.0536743,((((14:1.263870,23:0.511383):0.11391,(21:0.262626,22:0.775692):0.087153):0.0752239,(((((((36:0.138228,37:0.088647):0.0983714,38:0.061803):0.367929,39:0.625020):0.130441,40:1.017204):0.0786956,((41:0.393303,42:0.233240):0.158004,43:0.222648):0.290614):0.144552,(((44:0.352892,46:0.938699):0.202597,45:0.508868):0.193271,(47:0.570667,48:0.575126):0.407657):0.42409):0.244664,(((49:0.096094,50:0.115413):0.119602,51:0.057839):0.350262,52:0.554574):0.145538):0.608997):0.107106,(((((16:0.036909,17:0.047418):0.0320696,(18:0.062752,19:0.235578):0.0422528):0.118911,((((((((24:0.048725,(25:0.042526,32:0.235518):0.0957926):0.0740286,27:0.147405):0.059468,26:0.236392):0.107568,(28:0.694132,29:0.242367):0.237917):0.0829661,33:0.169829):0.0445478,31:0.123950):0.0587301,34:0.162366):0.153459,30:0.098018):0.1588):0.20236,20:0.254480):0.159357,35:1.024447):0.0493873):0.196519):0.0334432):0.0211167,((4:0.080971,5:0.157549):0.180065,((((8:0.201169,9:0.099639):0.174407,10:0.092436):0.166195,(12:0.093978,13:0.018735):0.23056):0.195703,15:0.477599):0.0196823):0.0262342):0.0594534):0.0537538,2:0.009262);
 914: 1 -15824.30475 -15772.11793 (0:0.147499,1:0.093369,((2:0.065192,((3:0.127100,6:0.236074):0.0381439,(7:0.087751,11:0.485940):0.053069):0.0362025):0.0197253,(((4:0.099813,(5:0.073242,35:1.117492):0.0906816):0.193875,((14:0.798645,((((16:0.018708,(17:0.054115,(18:0.042153,(19:0.110965,20:0.358334):0.0650073):0.076889):0.0401199):0.197009,((((((((24:0.044699,25:0.141370):0.101848,26:0.350073):0.0810927,27:0.082537):0.145681,32:0.245018):0.0942762,(28:0.513036,29:0.350857):0.058931):0.0494208,33:0.070451):0.110923,(30:0.118076,31:0.129487):0.0420055):0.0848546,34:0.171202):0.1329):0.0796982,(21:0.383381,22:0.527145):0.178259):0.0803555,23:0.495310):0.0542357):0.125606,(15:0.187555,(((((((36:0.119176,37:0.139743):0.0635179,38:0.058431):0.196093,39:0.489100):0.100586,40:0.754168):0.190081,((41:0.558366,42:0.179381):0.144815,43:0.142137):0.353796):0.179363,((44:0.303474,(45:0.584949,46:0.902603):0.175532):0.32946,(47:0.747136,48:0.538911):0.563538):0.166021):0.108653,((49:0.061962,(50:0.108316,51:0.216798):0.0790775):0.317593,52:0.540973):0.19194):0.40905):0.146557):0.109214):0.0207043,(((8:0.172293,9:0.057024):0.0999003,10:0.134340):0.164875,(12:0.058459,13:0.064920):0.287664):0.0608966):0.00991725):0.0738868);
 915: 1 -14729.32943 -15766.15747 (0:0.119835,1:0.026128,((2:0.065295,(3:0.070912,((6:0.160410,(7:0.051582,11:0.405777):0.0292646):0.0173608,(14:1.029276,((((((16:0.081658,17:0.020100):0.0630091,18:0.038561):0.0842637,19:0.133643):0.0741485,((((24:0.030698,25:0.099798):0.0824422,(26:0.210652,27:0.170278):0.0739396):0.200672,32:0.172889):0.0894943,(((28:0.474667,29:0.359319):0.217815,34:0.066562):0.0360702,(30:0.134656,(31:0.104709,33:0.105602):0.0416258):0.029405):0.125513):0.0700727):0.0544904,20:0.361931):0.133563,(21:0.502971,(22:0.820551,23:0.425464):0.0741408):0.28189):0.154368):0.069062):0.0597194):0.0556682):0.0133621,((4:0.110271,(5:0.114417,35:1.281660):0.110069):0.118668,(((((8:0.191372,9:0.061924):0.183148,10:0.106932):0.117027,(12:0.105842,13:0.008917):0.21279):0.0631517,((((((((36:0.202674,37:0.115453):0.0478785,38:0.075619):0.239021,39:0.611252):0.240552,40:0.714459):0.166194,((41:0.513664,42:0.249442):0.109558,43:0.177661):0.541186):0.216903,((49:0.113423,50:0.078360):0.135797,51:0.106507):0.465398):0.0148028,((44:0.476258,(45:0.789746,46:1.092052):0.126989):0.185281,(47:0.582120,48:0.845578):0.358006):0.315164):0.152846,52:0.649445):0.660513):0.0845501,15:0.219916):0.0363639):0.032959):0.0742267);
 916: 1 -17295.41135 -15772.18771 (0:0.242371,1:0.032973,(2:0.059143,((((3:0.154759,(((4:0.249910,5:0.066496):0.0577182,35:1.270179):0.135223,6:0.156532):0.0888986):0.0408447,((((8:0.095271,(9:0.052663,10:0.183748):0.106251):0.122546,(12:0.066122,13:0.068543):0.25654):0.148241,11:0.403733):0.045494,((15:0.290850,(((((((36:0.140747,37:0.128564):0.0511319,38:0.019177):0.383896,39:0.652409):0.0716594,40:0.586834):0.087369,((41:0.495267,42:0.263097):0.172863,43:0.144281):0.368461):0.235764,(((44:0.326880,(45:0.574611,46:0.881521):0.258972):0.214195,(47:0.615104,48:0.640028):0.276608):0.218337,((49:0.124214,50:0.116233):0.132323,51:0.089389):0.507976):0.115802):0.151987,52:0.551068):0.414754):0.214035,(((16:0.034609,(17:0.096585,((18:0.034743,20:0.394141):0.028721,19:0.205494):0.0483621):0.0296538):0.170717,((((((24:0.060016,(25:0.009137,32:0.415070):0.0855255):0.0656282,27:0.078523):0.100418,26:0.200246):0.12735,(31:0.106300,33:0.198897):0.0427551):0.0877669,((28:0.732636,29:0.232405):0.125332,34:0.083964):0.0494398):0.0884686,30:0.136654):0.26452):0.254202,(21:0.490014,(22:0.647034,23:0.484765):0.106947):0.107775):0.0439017):0.0754472):0.0190001):0.0423489,7:0.210897):0.0469631,14:0.990078):0.0849058):0.0628668);
 917: 2 -15098.96873 -15759.79505 (0:0.150925,1:0.098242,(2:0.038411,((3:0.154388,((((4:0.108314,(5:0.063546,35:1.103046):0.0672682):0.0693318,((((8:0.112075,9:0.097729):0.126866,10:0.086128):0.118032,(12:0.121745,13:0.070195):0.130577):0.0951682,(15:0.301968,((((((((36:0.109096,37:0.110645):0.0533227,38:0.076692):0.20663,39:0.529299):0.174226,40:0.646650):0.125895,((41:0.547918,42:0.266903):0.207269,43:0.161681):0.293417):0.298593,((49:0.087118,50:0.132039):0.168572,51:0.096267):0.511204):0.0913424,((44:0.204108,(45:0.507725,46:0.921056):0.201859):0.252427,(47:0.603409,48:0.611173):0.428895):0.347541):0.195238,52:0.722877):0.478749):0.107504):0.0145948):0.0742578,(6:0.190768,(7:0.099753,11:0.539662):0.00468513):0.0547539):2.78499e-06,((((((16:0.121899,17:0.033246):0.0325491,18:0.061329):0.0680754,20:0.318294):0.0623427,19:0.146806):0.132157,(((((((24:0.030090,(25:0.008695,32:0.327209):0.0759656):0.0772196,27:0.137003):0.10348,26:0.159420):0.215601,(31:0.102705,33:0.150315):0.092124):0.0637877,34:0.042953):0.0159675,(28:0.479059,29:0.322619):0.195203):0.0752401,30:0.171748):0.177004):0.113428,((21:0.365041,22:0.636465):0.132954,23:0.615360):0.137433):0.283535):0.0309972):0.0578169,14:1.171083):0.0522279):0.0822958);
 918: 1 -16096.79089 -15773.77775 (0:0.167514,1:0.089254,(2:0.047842,(3:0.144165,((((4:0.106797,5:0.103470):0.144648,((((14:0.848752,22:0.411441):0.198143,(((((((16:0.100122,17:0.044585):0.0243861,18:0.045890):0.0508142,(((((((24:0.050548,25:0.121674):2.39656e-06,(28:0.514547,29:0.314553):0.206365):0.0799795,(26:0.337157,27:0.095035):0.0407213):0.209381,(31:0.164081,34:0.124956):2.42106e-06):0.0531712,33:0.099176):0.0450643,30:0.123122):0.136535,32:0.218705):0.135545):0.024577,19:0.161993):0.107168,20:0.171774):0.210763,35:1.371798):0.0220939,(21:0.233242,23:0.425107):0.283929):0.0939948):0.0637756,((((((((36:0.158165,37:0.193107):0.0589244,38:0.054416):0.215426,39:0.552580):0.352164,40:0.600473):0.192707,((41:0.325426,42:0.215787):0.131603,43:0.154822):0.465931):0.240643,((49:0.108544,50:0.130534):0.127954,51:0.079845):0.328215):0.0417698,52:0.810504):0.147684,((44:0.341936,(45:0.683224,46:0.878632):0.196881):0.2865,(47:0.626770,48:0.485995):0.731624):0.294563):0.524194):0.0655216,15:0.441435):0.0599704):0.0343267,(((8:0.169429,9:0.023650):0.114289,10:0.231703):0.21462,(12:0.113520,13:0.037110):0.285701):0.0358312):0.0337807,((6:0.183631,11:0.541816):2.36115e-06,7:0.147145):0.101667):0.0304924):0.0852577):0.0718774);
 919: 1 -15631.34003 -15763.47957 (0:0.135777,1:0.095114,(2:0.011526,((((3:0.065407,(((((8:0.101025,9:0.034992):0.216111,10:0.071185):0.1137,(12:0.084449,13:0.034743):0.160473):0.173251,(11:0.317191,(15:0.166844,(((((((36:0.112107,37:0.122573):0.0895627,38:0.027911):0.368225,(39:0.509485,40:0.665429):0.0835037):0.188327,((41:0.358419,42:0.219516):0.242769,43:0.120587):0.187188):0.440173,((44:0.386746,(45:0.455004,46:1.001788):0.135523):0.174161,(47:0.478541,48:0.573379):0.477487):0.208674):0.17866,((49:0.088694,50:0.087069):0.146099,51:0.083140):0.216482):0.0838993,52:0.692820):0.382355):0.130285):0.0620428):0.0231129,(((16:0.092862,(17:0.070870,(18:0.073008,(19:0.180106,20:0.277780):0.0508659):0.0245118):0.0289219):0.132266,((((((((24:0.072103,25:0.118878):0.139477,26:0.151122):0.0867132,27:0.053443):0.164238,32:0.240282):0.0918997,33:0.115828):0.0252234,31:0.100913):0.0446116,((28:0.773824,29:0.388659):0.105589,34:0.136582):0.105431):0.0346762,30:0.113518):0.170937):0.172956,(21:0.444315,(22:0.629475,23:0.674162):0.0690296):0.0915099):0.21454):2.46904e-06):0.030001,((4:0.057788,(5:0.064466,35:0.934865):0.0468044):0.168422,7:0.119508):0.0110009):0.0501545,14:0.850151):0.0146844,6:0.211776):0.0412563):0.0474921);
 920: 3 -15987.18362 -15761.15939 (0:0.186640,1:0.080077,(2:0.029271,(3:0.122778,((((((4:0.058762,5:0.109505):0.011771,35:1.404144):0.116718,6:0.183754):0.0651384,7:0.127356):0.00568671,(((((8:0.092365,10:0.244689):0.0992811,9:0.058980):0.163208,((12:0.049790,13:0.062203):0.24038,(15:0.261645,((((((((36:0.203117,37:0.161135):0.0837762,38:0.021668):0.2522,39:0.689976):0.0914359,40:0.569523):0.196679,((41:0.447013,42:0.321569):0.061071,43:0.257513):0.208243):0.185958,((44:0.460301,(45:0.623187,46:1.224125):0.259738):0.282384,(47:0.704436,48:0.664229):0.38326):0.353058):0.18648,((49:0.092683,50:0.146384):0.143042,51:0.082395):0.595865):0.232779,52:0.575219):0.617344):0.111072):0.0224817):0.0328711,(((16:0.049092,(17:0.077180,(18:0.042712,(19:0.129242,20:0.278782):0.0219291):0.0518791):0.0408534):0.147616,(((((((24:0.030619,25:0.113368):0.0201832,26:0.294752):0.100333,27:0.100707):0.0637634,32:0.260004):0.0981492,(28:0.437588,29:0.221107):0.113311):0.0775103,((31:0.077012,33:0.140713):0.0581464,34:0.195811):0.0103637):0.0286355,30:0.119791):0.205377):0.0325102,((21:0.540514,23:0.382061):0.152106,22:0.468130):0.379911):0.233933):2.07015e-06,11:0.413147):0.0820939):0.0466724,14:1.218139):0.0229593):0.06028):0.104609);
 921: 1 -15505.65301 -15770.30758 (0:0.165841,1:0.044312,(2:0.034614,((3:0.084825,(((4:0.129734,(5:0.080615,35:1.598876):0.0526825):0.0859337,((((8:0.082554,9:0.116474):0.170345,10:0.014000):0.22931,(12:0.072441,13:0.000002):0.0715396):0.0890579,(15:0.185526,(((((((36:0.119649,37:0.129746):0.0487238,38:0.091477):0.296141,39:0.526896):0.144929,((41:0.516390,42:0.197942):0.1633,43:0.156156):0.411888):0.217761,(((49:0.109237,50:0.073740):0.106208,51:0.079867):0.388862,52:0.585515):0.207395):0.0991077,40:0.560641):0.0312019,((44:0.496414,(45:0.539574,46:0.992651):0.0566282):0.0252807,(47:0.577530,48:0.733476):0.328972):0.362785):0.748896):0.0580139):0.0434845):0.0193489,(((6:0.144802,7:0.062071):2.30343e-06,11:0.485085):2.3449e-06,((((16:0.090992,17:0.105927):0.0425432,(18:0.030163,(19:0.081718,20:0.477956):0.0789708):0.0466326):0.136789,(((((24:0.035193,25:0.060855):0.0617089,26:0.241530):0.104373,27:0.050944):0.136729,32:0.098951):0.104338,(((((28:0.734463,29:0.370914):0.126516,34:0.030497):0.0668064,33:0.078763):0.0362301,31:0.062483):0.0534132,30:0.123787):0.0433488):0.110661):0.175919,(21:0.311235,(22:0.649828,23:0.439699):0.134985):0.190054):0.157087):0.0491935):0.0587022):0.0165959,14:1.198199):0.0292051):0.0379305);
 922: 1 -15821.0449 -15772.39067 (0:0.300123,1:0.074871,(2:0.046107,(3:0.133069,((((4:0.152165,5:0.152497):0.134202,((14:1.046846,(22:0.576497,(((((((36:0.184246,37:0.121950):0.073907,38:0.048572):0.228975,39:0.704770):0.137696,40:0.756442):0.138062,(((41:0.439256,42:0.333477):0.234601,43:0.226790):0.444068,((44:0.383752,(45:0.691980,46:1.149679):0.104945):0.272094,(47:0.647051,48:0.590123):0.335651):0.331751):0.115636):0.120941,((49:0.112126,50:0.105376):0.121079,51:0.070816):0.508577):0.0640406,52:0.442684):0.785234):0.133199):0.135592,(((((((16:0.024399,17:0.099037):0.0287425,18:0.038439):0.0619482,19:0.106814):0.202982,(((((((((24:0.069708,25:0.136797):0.0489109,26:0.338982):0.0409376,27:0.043881):0.0894271,(28:0.667099,29:0.521893):0.0864467):0.102876,32:0.278663):0.133302,33:0.186712):0.0636489,31:0.092934):0.06239,34:0.203664):0.0527619,30:0.096559):0.125826):0.205654,20:0.184319):0.118647,(21:0.342912,23:0.523082):0.09959):0.072468,35:1.281830):0.0257711):0.256233):0.0105005,15:0.345740):0.0372179,((6:0.131691,7:0.116609):0.0472373,((((8:0.164763,9:0.060553):0.0706363,10:0.234826):0.132652,(12:0.074579,13:0.171841):0.29086):0.0798145,11:0.663361):0.032483):0.120704):0.0374118):0.135026):0.0486556);
 923: 1 -15601.95553 -15764.53631 (0:0.391046,1:0.098154,(2:0.009081,((((3:0.160906,(((4:0.161610,5:0.191843):2.02442e-06,35:1.349646):0.191948,6:0.253680):0.200969):0.0367373,(((((8:0.117814,9:0.089252):0.121058,10:0.078308):0.193608,(12:0.056461,13:0.065538):0.19758):0.221543,(11:0.215950,15:0.552055):0.0674974):0.0311581,(((16:0.037321,(17:0.069521,((18:0.023232,20:0.295793):0.00672539,19:0.151701):0.0837391):0.0136615):0.103851,(((((24:0.041980,(25:0.048237,32:0.291896):0.039589):0.0588799,27:0.066603):0.0618036,26:0.311067):0.121883,(((28:0.580459,29:0.250019):0.160634,34:0.145026):0.0329889,(31:0.146621,33:0.128954):0.0726892):3.9182e-05):0.0651042,30:0.147159):0.178282):0.132429,(((21:0.415467,22:0.449748):0.140156,((((((((36:0.183962,38:0.061849):0.0796034,37:0.059399):0.147002,39:0.473564):0.135352,40:0.545651):0.121405,((41:0.514813,42:0.164005):0.103195,43:0.150743):0.311474):0.307724,((44:0.504204,(45:0.639732,46:0.821524):0.160366):0.198514,(47:0.494299,48:0.718475):0.439549):0.194179):0.102108,((49:0.120759,50:0.107141):0.121808,51:0.121293):0.30401):0.132143,52:0.530383):0.589223):0.0276922,23:0.671814):0.0929694):0.187423):2.24696e-06):0.0403457,7:0.181540):0.0416995,14:0.965138):0.111833):0.0600926);
 924: 2 -15039.40468 -15756.54825 (0:0.150598,1:0.071629,((2:0.055868,(((3:0.093137,(((4:0.091085,35:1.216342):0.0076486,5:0.057279):0.106514,6:0.167678):0.0280941):0.043018,((((((8:0.113037,9:0.107027):0.088092,10:0.174456):0.187721,(12:0.091003,13:0.046768):0.213621):0.0472056,(15:0.204644,((((((((36:0.139174,37:0.123842):0.0510157,38:0.085447):0.339495,39:0.477982):0.167467,((41:0.374607,42:0.256487):0.168342,43:0.161371):0.321901):0.190913,40:0.629117):0.163728,((44:0.372284,(45:0.484610,46:0.927198):0.150876):0.167356,(47:0.703320,48:0.588707):0.567045):0.524288):0.0738675,((49:0.091130,50:0.170062):0.108579,51:0.098140):0.469824):0.185142,52:0.464471):0.380857):0.0680979):0.0313645,11:0.590538):0.0215565,(((((16:0.066825,17:0.080965):0.041846,(18:0.081852,20:0.302445):0.0190105):0.0352082,19:0.206826):0.158834,(((((24:0.039868,(25:0.059162,32:0.274821):0.0838079):0.0781879,27:0.075472):0.0410226,26:0.232735):0.16126,(31:0.155079,33:0.128287):0.0485288):0.0385845,(((28:0.404469,29:0.372147):0.114876,34:0.131425):0.0364007,30:0.129820):0.0102034):0.0545184):0.124036,(21:0.431251,(22:0.684415,23:0.420947):0.17741):0.229629):0.103586):0.0403405):0.0456297,7:0.131255):0.0463874):0.0217276,14:1.033177):0.0230773);
 925: 1 -15220.44308 -15762.75362 (0:0.138059,1:0.047192,(2:0.012088,((((3:0.146884,(((4:0.087148,5:0.110069):0.0740335,35:1.402591):0.0672458,6:0.063996):0.0515577):0.0181808,((((8:0.094779,(10:0.034605,(12:0.063747,13:0.048691):0.304715):0.231983):0.0695159,9:0.038326):0.175246,(15:0.258093,((((((((36:0.121889,37:0.140446):0.0671593,38:0.046579):0.276364,39:0.584675):0.0868636,40:0.559994):0.104996,((41:0.316264,42:0.194253):0.145505,43:0.161589):0.352251):0.203233,((44:0.510818,(45:0.680554,46:1.185575):0.172736):0.355485,(47:0.560027,48:0.709678):0.57905):0.265083):0.0828352,((49:0.109474,50:0.104748):0.113652,51:0.139514):0.376836):0.174141,52:0.402048):0.462093):0.206336):0.050383,11:0.444658):0.0875696):0.0284218,(((16:0.046881,(17:0.111970,(18:0.030329,(19:0.174671,20:0.348847):0.0330185):0.0189514):0.0338665):0.0541756,((((((((24:0.068024,25:0.113147):0.0803504,26:0.236249):0.0408444,27:0.067494):0.112341,32:0.141813):0.0724456,33:0.112044):0.0859492,31:0.147682):0.0354437,((28:0.645454,29:0.241131):0.216742,34:0.091845):0.0284468):0.0371797,30:0.132158):0.156565):0.0759841,(21:0.506769,(22:0.859511,23:0.386354):0.18222):0.0863307):0.26819):0.0134767,(7:0.005415,14:1.154662):0.0361758):0.0847939):0.0640177);
 926: 1 -15106.07809 -15787.64165 (0:0.195608,1:0.043760,(2:0.061546,((3:0.135108,(6:0.217454,(7:0.056045,11:0.597265):0.0428503):0.0385704):0.0474647,((((4:0.155178,5:0.086791):0.116272,((((((14:1.066065,22:0.239030):0.206284,21:0.445541):0.153526,((16:0.071836,(((17:0.101602,20:0.330038):0.0422684,19:0.229456):0.0207289,18:0.058945):0.0512207):0.0880933,((((((((24:0.052292,25:0.159747):0.0931946,26:0.252234):0.0788562,27:0.072170):0.158732,32:0.207923):0.0869316,33:0.041300):0.0502439,31:0.074567):0.0536356,((28:0.748843,29:0.307336):0.168273,34:0.148759):0.0918984):0.0424486,30:0.078573):0.267581):0.261367):0.0271579,23:0.686074):0.0585802,35:1.208169):0.0200948,(((((((36:0.138817,37:0.088587):0.0626145,38:0.033249):0.325176,39:0.834853):0.183025,40:0.410312):0.175531,(((41:0.431667,42:0.351545):0.121506,43:0.264075):0.371332,(((44:0.314504,46:0.997895):0.196471,45:0.531207):0.281533,(47:0.606316,48:0.584749):0.322631):0.340981):0.156004):0.278206,((49:0.073584,50:0.123767):0.117542,51:0.100634):0.386135):0.0450603,52:0.684392):0.617433):0.110836):0.0221569,15:0.509265):0.0150168,(((8:0.188421,9:0.099180):0.209496,10:0.160337):0.16654,(12:0.114946,13:0.030127):0.185928):0.162637):0.0146537):0.0484191):0.0956243);
 927: 1 -16589.30539 -15767.21901 (0:0.211427,1:0.043446,(2:0.081994,((3:0.164990,(((6:0.227714,7:0.073624):0.0223044,11:0.756745):2.14426e-06,((((((14:0.841809,22:0.491021):0.179555,23:0.718254):0.188994,21:0.327975):0.194535,((((((((36:0.168056,37:0.133236):0.0655392,38:0.085397):0.273848,39:0.396471):0.230518,40:0.654341):0.179557,((41:0.472769,42:0.318559):0.228461,43:0.339143):0.189311):0.298456,((44:0.417493,(45:0.684102,46:0.898307):0.164035):0.174528,(47:0.683012,48:0.650829):0.342855):0.268283):0.317094,((49:0.110096,50:0.131550):0.213101,51:0.108045):0.457142):0.0469087,52:0.641022):0.737876):0.249176,((((16:0.085405,17:0.077048):0.041844,(18:0.015321,19:0.192291):0.0309932):0.0880886,(((((((24:0.041946,(25:0.056083,32:0.376224):0.0841319):0.0976792,27:0.077806):0.086987,26:0.247677):0.162905,(28:0.700887,29:0.299012):0.049833):0.0602545,(31:0.127242,33:0.168656):0.0918889):0.0298728,34:0.171194):0.138442,30:0.195605):0.0943634):0.274819,20:0.245420):0.0691156):0.00910563,35:1.590939):0.103775):0.0624962):0.0580239,((4:0.048727,5:0.294462):0.193986,((((8:0.141432,9:0.102693):0.181456,10:0.037874):0.172381,(12:0.159348,13:0.030818):0.158436):0.158681,15:0.353346):0.0494682):0.0423945):0.056099):0.110751);
 928: 2 -16171.45596 -15782.01668 (0:0.208859,(1:0.108532,(((3:0.225249,(((4:0.138168,5:0.170636):0.0807412,35:1.131594):0.149073,6:0.149219):0.0398793):0.0447333,(((((8:0.174213,9:0.053739):0.15996,10:0.176020):0.149514,(12:0.022765,13:0.052521):0.298048):0.127973,(14:0.999607,(((16:0.046847,(17:0.062344,(18:0.053895,(19:0.182333,20:0.335294):0.0329904):0.0196904):0.0382689):0.0316407,((((((24:0.031940,25:0.149257):0.122319,26:0.326725):0.138198,27:0.034622):0.186206,32:0.266385):0.0847739,((28:0.758896,29:0.356159):0.240493,(31:0.115425,(33:0.128993,34:0.248126):0.0271364):0.0247957):0.0787964):0.0661562,30:0.038553):0.181557):0.104031,((21:0.434165,23:0.519836):0.154593,22:0.923411):0.156385):0.112304):0.177387):0.0209008,(11:0.483717,(15:0.358762,((((((((36:0.101868,37:0.077093):0.106546,38:0.058577):0.163437,39:0.681652):0.259722,40:0.488050):0.151076,((41:0.580863,42:0.127381):0.18597,43:0.197178):0.331274):0.245045,((44:0.384145,(45:0.641810,46:0.715114):0.214395):0.165723,(47:0.405445,48:0.789442):0.506937):0.363495):0.167974,((49:0.072556,50:0.102532):0.115105,51:0.131718):0.232806):0.156118,52:0.402299):0.471011):0.0880326):0.0499124):2.53828e-06):0.0291115,7:0.119185):0.051013):0.0448689,2:0.028285);
 929: 1 -15591.44575 -15780.53585 (0:0.241677,1:0.077930,(2:0.020999,(3:0.066962,((4:0.090663,5:0.176840):0.204391,(((6:0.198860,7:0.079863):0.0160899,11:0.448040):0.0355068,((((8:0.085617,9:0.036703):0.15912,10:0.077672):0.174722,(12:0.054453,13:0.062306):0.172999):0.119157,((((14:0.591828,22:0.460701):0.112384,((((((((36:0.084553,37:0.129056):0.108792,38:0.038286):0.462833,39:0.597807):0.0772992,40:0.632284):0.197729,((41:0.508320,42:0.254248):0.176639,43:0.128342):0.286965):0.36968,((44:0.347677,(45:0.522061,46:0.902886):0.232091):0.215915,(47:0.555285,48:0.697001):0.253864):0.228636):0.225173,((49:0.087096,50:0.059182):0.118203,51:0.098868):0.369378):0.141563,52:0.474628):0.747343):0.053944,(((((((16:0.044410,17:0.076488):0.0499004,18:0.016293):0.0201443,19:0.128210):0.158082,((((((((24:0.012603,25:0.082944):0.0659452,27:0.093066):0.0580283,26:0.188374):0.0857456,(28:0.576167,29:0.289669):0.177605):0.149366,34:0.104744):0.104289,33:0.100130):0.0190589,(30:0.151223,31:0.093598):0.0304453):0.143175,32:0.204005):0.115664):0.102992,(21:0.298663,23:0.449388):0.220165):0.148687,20:0.357483):0.105405,35:0.862291):0.0706502):0.0954073,15:0.274267):0.119471):0.0502804):0.0171344):0.0134384):0.101726):0.069996);
 930: 3 -15092.09157 -15767.99948 (0:0.276439,1:0.094857,(2:0.000002,(3:0.142082,((((4:0.111713,5:0.147622):0.243178,(((((14:0.959592,22:0.243576):0.230598,(21:0.328345,23:0.556006):0.043755):0.19528,35:1.160031):0.11559,(((((16:0.047977,17:0.049529):0.0285162,18:0.039104):0.0514817,19:0.152372):0.0764085,((((((((24:0.046014,25:0.057950):0.071587,26:0.327986):0.0761523,27:0.061136):0.201422,32:0.191721):0.0963249,33:0.089809):0.0294092,31:0.107917):0.0532524,((28:0.549108,29:0.204243):0.20049,34:0.156521):0.03281):0.0732441,30:0.136908):0.193883):0.190746,20:0.256594):0.122917):0.0889003,(15:0.295984,((((((((36:0.146714,37:0.120079):0.0677142,38:0.065767):0.1285,39:0.692536):0.227417,40:0.539906):0.137637,((41:0.712772,42:0.159192):0.210663,43:0.116406):0.395546):0.188565,((49:0.110258,50:0.122320):0.0936129,51:0.127994):0.406299):0.0482325,52:0.745528):0.0388952,((44:0.364569,(45:0.510382,46:1.278022):0.106039):0.22547,(47:0.738910,48:0.592965):0.652823):0.157808):0.575297):0.119866):0.00714915):0.02222,(((8:0.129767,9:0.061788):0.0985017,10:0.083110):0.0933801,(12:0.033775,13:0.110402):0.211242):0.108563):0.0473741,((6:0.229742,11:0.538681):2.36122e-06,7:0.100363):0.110845):0.120509):0.0950883):0.116206);
 931: 1 -15940.45455 -15771.49583 (0:0.197291,1:0.110331,(2:0.021286,(3:0.119740,((((4:0.104070,5:0.123403):0.15428,(((14:1.022635,22:0.446239):0.0100591,(35:1.045356,((((((((36:0.156320,38:0.093633):0.0145347,37:0.083908):0.244393,39:0.683050):0.173201,40:0.576872):0.104706,((41:0.464490,42:0.282397):0.134817,43:0.153307):0.446277):0.153325,((44:0.427693,(45:0.441277,46:1.056627):0.248926):0.137636,(47:0.548805,48:0.612736):0.283613):0.404967):0.363475,((49:0.083617,50:0.128819):0.095451,51:0.117641):0.459231):0.0426718,52:0.432777):0.2402):0.232522):0.0847825,((((((16:0.071525,17:0.079789):0.0299586,18:0.015228):0.0333348,(((((24:0.030553,25:0.062446):0.0236583,26:0.287126):0.0728133,27:0.029175):0.16169,32:0.159555):0.0598908,((((28:0.469833,29:0.226048):0.188404,34:0.126394):0.0300182,30:0.182829):0.096379,(31:0.131482,33:0.055771):0.0332495):0.103384):0.220753):0.0092978,19:0.072801):0.218425,20:0.241620):0.118635,(21:0.269614,23:0.596132):0.260969):0.0540096):0.196477):0.0228694,15:0.405393):0.0256971,(((6:0.178933,7:0.116695):0.0198744,11:0.426166):0.109963,(((8:0.143908,9:0.079909):0.104137,10:0.119791):0.0982554,(12:0.044143,13:0.077746):0.231618):0.127396):0.0376167):0.0462561):0.0512172):0.122346);
 932: 1 -16026.40822 -15760.41857 (0:0.237338,1:0.130376,(2:0.017388,(((3:0.035582,((((4:0.090216,35:1.454749):0.0141566,5:0.029931):0.128588,(15:0.053442,(((((((36:0.159204,37:0.150177):0.0712463,38:0.080522):0.338815,39:0.584642):0.226405,((41:0.586620,42:0.173437):0.170094,43:0.175612):0.295612):0.24095,40:0.583512):0.284137,(((44:0.342857,(45:0.593867,46:1.096287):0.217782):0.0927691,(47:0.715699,48:0.644561):0.359687):0.644343,((49:0.161623,50:0.115529):0.0680351,51:0.131553):0.440974):0.0310544):0.102856,52:0.437964):0.4755):0.220722):0.0356432,(((8:0.145017,9:0.122372):0.202681,10:0.043567):0.204673,(12:0.055488,13:0.057276):0.225085):0.231317):0.0999293):0.0698777,(((6:0.167237,7:0.086150):0.0644368,11:0.507812):0.0408771,(((16:0.065003,(17:0.080531,((18:0.021656,20:0.391985):0.00752005,19:0.191261):0.048089):0.00882688):0.150304,((((((((24:0.043765,(26:0.356945,27:0.074833):0.17177):0.0289457,25:0.090792):0.147244,(28:0.681111,29:0.374848):0.107237):0.162107,32:0.296609):0.245746,33:0.125755):0.0376283,31:0.185390):0.0857059,34:0.157923):0.0436183,30:0.098898):0.199178):0.150477,((21:0.309369,23:0.600767):0.347715,22:0.755201):0.180062):0.142249):0.0511609):0.0865477,14:0.954706):0.0175077):0.118629);
 933: 1 -15864.35701 -15788.944 (0:0.280148,1:0.069457,(2:0.045343,((((((3:0.110489,((12:0.103539,13:0.045437):0.268758,35:1.488707):0.0216924):0.0319324,((4:0.161711,5:0.228917):0.114606,6:0.140623):0.0570156):0.0727797,((((8:0.147856,10:0.175878):0.0814045,9:0.049824):0.243753,(15:0.114559,(((((((36:0.197982,38:0.122039):0.10553,37:0.107790):0.306181,39:0.681660):0.0232014,40:0.703125):0.183354,((41:0.389825,42:0.348326):0.231757,43:0.205118):0.301502):0.198635,(((49:0.114871,50:0.076068):0.126241,51:0.044954):0.552156,52:0.738177):0.276504):0.14107,((44:0.484022,45:0.659014):0.224239,(46:0.886520,(47:0.711466,48:0.729641):0.336826):0.146413):0.230732):0.900787):0.236759):0.0519605,11:0.494688):0.026647):2.95078e-06,((((16:0.079293,17:0.128032):0.0470112,(18:0.059031,(19:0.118470,20:0.517453):0.0720991):0.0261629):0.173906,21:0.618736):0.123772,(22:1.061618,(((((((24:0.036518,25:0.036025):0.10954,26:0.316364):0.0686843,27:0.072119):0.233978,32:0.187026):0.143483,33:0.097493):0.0442092,31:0.099414):0.108058,(((28:0.462454,29:0.495238):0.171623,34:0.094898):0.0285868,30:0.169085):0.0242481):0.139411):0.0294662):0.302681):0.0433207,7:0.153081):2.78727e-06,(14:1.008648,23:0.647826):0.458591):0.0378107):0.0816368);
 934: 1 -15634.56163 -15782.2062 (0:0.217595,1:0.054455,(2:0.094458,(((((3:0.055395,15:0.402855):0.0652553,((((8:0.129095,9:0.046895):0.112122,10:0.111059):0.15981,(12:0.104957,13:0.011130):0.258978):0.092065,11:0.505335):0.091165):2.73284e-06,(((((14:1.125098,22:0.323046):0.141961,(35:0.948962,((((((((36:0.138389,37:0.144498):0.0809676,38:0.037191):0.435697,39:0.504268):0.143576,40:0.696969):0.153868,((41:0.595225,42:0.229315):0.209025,43:0.183235):0.228462):0.259853,((44:0.654337,(45:0.649103,46:0.925495):0.129203):0.267679,(47:0.658058,48:0.636536):0.444581):0.358058):0.279533,((49:0.119059,50:0.126274):0.0818013,51:0.102432):0.247163):0.109607,52:0.722977):0.337771):0.231653):0.0767989,23:0.579093):0.167144,21:0.540517):0.139012,((((16:0.050069,((((((((24:0.063352,25:0.150831):0.16168,27:0.033269):0.0268589,26:0.259713):0.208287,((28:0.474540,29:0.366607):0.205389,34:0.152359):0.0436324):0.0308864,31:0.120071):0.0566408,33:0.156895):0.04394,32:0.198462):0.0739607,30:0.090983):0.258108):0.0280911,(17:0.075917,18:0.099222):0.0150548):0.0344366,19:0.270098):0.141687,20:0.257571):0.136002):0.246169):0.04273,((4:0.076811,5:0.165905):0.142776,6:0.098840):0.112328):0.0278914,7:0.129436):0.0211335):0.0976897);
 935: 1 -15404.54304 -15776.77553 (0:0.147210,1:0.091252,(2:0.047319,(3:0.070018,(((4:0.134701,5:0.073403):0.190965,(((14:1.054677,(22:0.597025,(((((((36:0.113532,37:0.124928):0.0570573,38:0.066499):0.281145,39:0.683072):0.163514,40:0.640865):0.184903,((41:0.541495,42:0.155202):0.121088,43:0.166671):0.30312):0.180629,((44:0.577327,(45:0.547739,46:1.003574):0.0949909):0.227241,(47:0.648022,48:0.650638):0.439583):0.377081):0.416702,(((49:0.088999,50:0.144643):0.0924625,51:0.088898):0.302601,52:0.741718):0.0563061):0.381642):0.0909193):0.05422,(((((16:0.052503,((17:0.045161,18:0.056317):0.015652,19:0.143974):0.0239318):0.135989,(((((((((24:0.035816,25:0.141238):0.0983164,26:0.266361):0.103511,27:0.019814):0.0989415,(28:0.493870,29:0.394185):0.136538):0.0639141,32:0.159211):0.0594824,33:0.047102):0.0249493,31:0.158464):0.0608816,34:0.117057):0.0447575,30:0.125464):0.101543):0.0837628,20:0.205396):0.113491,(21:0.498297,23:0.412693):0.201505):2.33452e-06,35:1.516121):0.0628038):0.195486,15:0.297576):0.0560892):0.00993942,((6:0.127898,7:0.063385):0.0350202,((((8:0.189160,9:0.063524):0.0904224,10:0.158175):0.129435,(12:0.051231,13:0.022597):0.204919):0.0490475,11:0.526840):0.109292):0.0292972):0.0275589):0.0173631):0.0461566);
 936: 2 -16896.35851 -15761.11791 (0:0.156079,1:0.076790,(2:0.037110,((3:0.086961,(((((4:0.090766,5:0.193746):0.0583308,35:1.120031):0.073101,6:0.142632):0.0702294,7:0.086670):0.0112799,(((((((8:0.100877,9:0.078458):0.284387,10:0.010644):0.391488,12:0.038183):0.0508788,13:0.035894):0.157648,11:0.627095):0.0850629,(15:0.205309,((((((((36:0.122907,37:0.123080):0.0472805,38:0.061986):0.193229,39:0.542348):0.268627,((41:0.468249,42:0.277646):0.162857,43:0.173983):0.336321):0.119625,((44:0.506982,(45:0.431952,46:0.804426):0.0909415):0.157955,(47:0.618206,48:0.649903):0.282471):0.392425):0.139972,40:0.712092):0.134526,((49:0.101045,50:0.096319):0.0820542,51:0.117291):0.338351):0.128608,52:0.812825):0.515499):0.131253):2.45459e-06,(((16:0.059917,(17:0.061185,(18:0.018854,(19:0.084412,20:0.434369):0.0974894):0.0279098):0.0255663):0.11973,((((((24:0.021210,25:0.088597):0.100752,26:0.182115):0.128492,27:0.035842):0.0755463,(28:0.402149,29:0.602292):0.126795):0.0693629,32:0.169198):0.0426947,(30:0.159330,((31:0.093708,33:0.067419):0.0316051,34:0.139446):0.0541483):0.0690242):0.136667):0.111143,(21:0.194177,(22:0.585678,23:0.340278):0.198353):0.200969):0.178792):0.0934032):0.0426228):0.0643594,14:1.030623):0.0173845):0.0495944);
 937: 1 -13898.77853 -15766.18346 (0:0.119250,1:0.047720,(2:0.062609,((((3:0.198836,(((4:0.220229,5:0.114172):0.0487183,35:1.872217):0.0402988,6:0.197298):0.0845289):0.0206618,(((((8:0.115479,10:0.290133):0.198432,9:0.039091):0.169955,(11:0.582013,(15:0.186464,((((((((36:0.124115,38:0.060605):0.0638307,37:0.041318):0.256765,39:0.642478):0.164337,40:0.563451):0.0963915,((41:0.486611,42:0.183195):0.164552,43:0.223199):0.436888):0.23628,((44:0.411651,(45:0.496320,46:1.002908):0.219837):0.335203,(47:0.668523,48:0.836449):0.34518):0.431088):0.133544,((49:0.141691,50:0.132747):0.154404,51:0.101095):0.300086):0.276618,52:0.489685):0.368124):0.273062):0.0662208):0.0585232,(12:0.090542,13:0.008657):0.423698):0.0561798,(((16:0.038195,(17:0.095421,((18:0.057440,20:0.379801):0.021062,19:0.178513):0.0275093):0.0532815):0.203068,(((((((24:0.045984,25:0.122624):0.0425714,(26:0.276133,27:0.203848):0.073495):0.152156,(28:0.712764,29:0.302827):0.178664):0.195108,32:0.254679):0.118721,33:0.109197):0.0831895,(30:0.065016,31:0.156372):0.089663):0.0531807,34:0.178318):0.167039):0.151742,(21:0.366594,(22:0.662681,23:0.311082):0.0772782):0.110177):0.260669):2.3694e-06):0.024581,7:0.143957):0.0124774,14:1.147524):0.086693):0.0966733);
 938: 1 -16873.2074 -15771.50694 (0:0.176792,1:0.175982,((2:0.020728,3:0.302437):0.0575815,(((4:0.058608,5:0.266381):0.200895,(((14:0.878325,(22:0.503167,((((((((36:0.147029,37:0.117316):0.0334189,38:0.070142):0.349831,39:0.592111):0.289815,40:0.540273):0.0782895,((41:0.426384,42:0.203937):0.236636,43:0.132192):0.381695):0.211819,((44:0.299248,(45:0.526237,46:0.823114):0.171779):0.48821,(47:0.566101,48:0.765298):0.330599):0.463049):0.0988025,((49:0.081485,50:0.131308):0.122555,51:0.058641):0.353499):0.0608492,52:0.418477):0.663899):0.0589426):0.186536,(((((((16:0.064098,17:0.072312):0.0943748,19:0.179323):0.026723,18:0.023756):0.06389,((((((((24:0.056887,25:0.092897):0.0533949,26:0.313906):0.0348361,27:0.071161):0.0759004,(28:0.549673,29:0.359358):0.142434):0.0898962,32:0.216913):0.0569079,33:0.104955):0.0505034,31:0.189928):0.0374501,(30:0.139679,34:0.149393):0.0443978):0.280034):0.148683,20:0.168679):0.128267,35:1.050508):0.0692124,(21:0.372775,23:0.514051):0.134073):0.079333):0.191818,15:0.411225):0.000319825):0.045355,(((6:0.207705,11:0.402871):0.00319351,7:0.183385):0.054898,(((8:0.164372,9:0.049348):0.0261159,10:0.175063):0.187304,(12:0.046485,13:0.116080):0.257178):0.0630986):0.0575251):0.0580778):0.0676944);
 939: 1 -15157.53869 -15785.45817 (0:0.155573,1:0.145532,(2:0.011493,(((((3:0.067205,(12:0.114710,13:0.030375):0.393337):0.00754177,(((4:0.144620,5:0.141782):0.0435937,35:1.148939):0.0143483,6:0.229414):0.0843117):0.090584,((((14:1.173936,23:0.616191):0.0481767,((16:0.079508,(17:0.131243,(18:0.060852,(19:0.170634,20:0.317981):0.0719329):0.0387605):0.0564512):0.134333,((((((24:0.044903,25:0.108674):0.118585,28:0.521899):0.056659,(26:0.379941,27:0.042983):0.0577666):0.185377,32:0.195498):0.177427,30:0.098109):0.0520225,(((29:0.581386,34:0.120975):0.0586385,33:0.168076):0.0547374,31:0.170384):0.0363762):0.249932):0.0992812):0.0481665,(21:0.323917,22:0.552469):0.115811):0.0703178,(15:0.427192,(((((((36:0.092219,37:0.116431):0.048149,38:0.072720):0.229148,39:0.555721):0.150394,40:0.743702):0.109337,(((41:0.443092,42:0.270694):0.263363,43:0.204109):0.614858,(((44:0.515460,46:0.726641):0.279513,45:0.589188):0.12998,(47:0.357970,48:0.653451):0.390494):0.319753):0.158196):0.233477,((49:0.117193,50:0.086676):0.116832,51:0.059528):0.355935):0.173237,52:0.619136):0.408493):0.141944):0.0778676):2.15855e-06,(((8:0.248329,9:0.045543):0.0561297,10:0.176702):0.159129,11:0.534431):0.110624):0.0320364,7:0.086456):0.0726599):0.0511554);
 940: 1 -15093.58879 -15776.24529 (0:0.243454,(1:0.016497,((((4:0.078479,5:0.179986):0.0896572,35:1.170495):0.128256,(((8:0.194843,9:0.108512):0.123957,10:0.025054):0.26919,(12:0.137222,13:0.017240):0.179252):0.28176):0.112705,(15:0.243426,((((((36:0.111125,37:0.115031):0.0674582,38:0.052791):0.147938,39:0.684868):0.317239,40:0.390271):0.11985,(((41:0.483391,42:0.312900):0.127239,43:0.218365):0.491287,((44:0.514030,(45:0.467458,46:1.066061):0.0966894):0.215968,(47:0.757654,48:0.587117):0.28539):0.394488):0.178935):0.216703,(((49:0.063545,50:0.136710):0.211734,51:0.037298):0.290516,52:0.658590):0.176485):0.802341):0.162656):0.0329366):0.0274719,(2:0.049636,(3:0.059214,((6:0.287708,(7:0.029468,11:0.585486):0.0276809):0.0447489,(14:1.110611,(((((16:0.040388,17:0.135391):0.0147493,(18:0.048754,19:0.188030):0.0874136):0.160365,((((((24:0.041057,(25:0.084137,32:0.217421):0.0955215):0.08053,(26:0.414316,27:0.114027):0.04272):0.199885,(31:0.174204,33:0.097342):0.0226385):0.0409934,34:0.088927):0.0181462,(28:0.522955,29:0.438001):0.0988413):0.0530821,30:0.149008):0.205918):0.103535,(21:0.427635,(22:0.434329,23:0.705136):0.280574):0.19886):0.0793591,20:0.358782):0.128706):0.156172):0.0140124):0.0878266):0.0959723);
 941: 1 -15989.27686 -15764.0517 (0:0.132252,1:0.023905,(2:0.007318,((3:0.075311,(((((4:0.128484,5:0.114176):0.072938,35:1.187813):0.0711937,6:0.142637):0.0477466,7:0.069075):0.0329711,(((((8:0.151838,(10:0.091217,(12:0.057567,13:0.017177):0.283915):0.195791):0.108645,9:0.104204):0.120389,(15:0.204794,((((((((36:0.121646,38:0.122401):0.0483898,37:0.082769):0.300211,39:0.509151):0.161304,40:0.598245):0.117096,((41:0.540588,42:0.322189):0.181135,43:0.167705):0.271631):0.20629,((49:0.101552,50:0.100381):0.148538,51:0.165390):0.451584):0.044314,((44:0.377189,(45:0.511186,46:0.883718):0.136031):0.198295,(47:0.415620,48:0.599838):0.300025):0.340845):0.222945,52:0.536717):0.34935):0.129062):0.0503817,11:0.335199):0.126685,(((16:0.026619,(17:0.054590,(18:0.022562,(19:0.112885,20:0.427878):0.0305584):0.0630887):0.0333191):0.214795,(((((((24:0.078898,25:0.071096):0.114827,(26:0.295632,27:0.127227):0.0374492):0.152501,32:0.129400):0.16447,33:0.093063):0.0787953,31:0.093307):0.0545705,((28:0.667834,29:0.235656):0.291824,34:0.146540):0.0342585):0.0438527,30:0.097629):0.207705):0.219248,(21:0.545648,(22:0.667321,23:0.703208):0.0548374):0.171019):0.208866):2.6147e-06):0.0209096):0.0285307,14:1.127233):0.0312671):0.099988);
 942: 1 -15411.56404 -15767.03292 (0:0.133793,1:0.068507,(2:0.051808,((((((3:0.173874,6:0.241073):0.0276066,((4:0.139716,5:0.141747):0.121574,35:0.852923):0.134423):0.0373815,((((8:0.108557,9:0.052674):0.101418,(10:0.051712,(12:0.045499,13:0.093268):0.332983):0.0882668):0.170404,15:0.410077):0.016356,11:0.375317):0.102471):0.00493413,(((((16:0.027947,17:0.055202):0.0250518,(18:0.052752,(19:0.104204,20:0.325044):0.085811):0.0346947):0.152111,((((((24:0.000003,25:0.112751):0.0751109,26:0.249098):0.10542,27:0.044493):0.0865753,32:0.225588):0.110102,(31:0.125709,33:0.083597):0.0604582):0.0385695,(((28:0.550121,29:0.324511):0.058381,34:0.119531):0.100963,30:0.173733):0.0333744):0.193438):0.215814,((21:0.434318,23:0.352108):0.125957,22:0.560991):0.300462):0.0563082,(((((((36:0.114514,37:0.122099):0.0675695,38:0.048282):0.222722,39:0.643541):0.130699,40:0.681900):0.293979,((41:0.486159,42:0.295409):0.267248,43:0.140931):0.18955):0.216957,((44:0.431171,(45:0.494697,46:1.160699):0.179209):0.196734,(47:0.423135,48:0.678075):0.5531):0.450318):0.140431,(((49:0.088913,50:0.119195):0.177709,51:0.091247):0.399698,52:0.390701):0.148046):0.600885):0.160873):0.0200539,7:0.100058):0.127218,14:1.273569):0.0195575):0.0514463);
 943: 1 -16190.59837 -15781.80147 (0:0.241483,(1:0.062047,((((3:0.116077,(((((8:0.192018,9:0.094232):0.122866,10:0.193754):0.33909,11:0.398134):0.0667652,(12:0.053434,13:0.025643):0.209045):0.0487892,(15:0.260502,((((16:0.060277,(17:0.081183,(18:0.031782,(19:0.107489,20:0.377952):0.0725616):0.103728):0.0361645):0.180861,(((((((((24:0.031129,25:0.095462):0.0667956,26:0.301381):0.0417016,27:0.126514):0.0313167,32:0.240437):0.103964,(28:0.486065,29:0.255883):0.168574):0.0691621,31:0.072803):0.028225,33:0.142391):0.055674,30:0.089257):0.0995878,34:0.188247):0.177753):0.191611,(21:0.448470,(22:0.617408,23:0.504773):0.083706):0.0544459):0.0907018,(((((((36:0.163173,37:0.081050):0.0450136,38:0.065078):0.244153,39:0.649589):0.00722624,40:0.902448):0.229514,((41:0.494738,42:0.189344):0.151062,43:0.221734):0.297246):0.281599,((44:0.370645,(47:0.549141,48:0.636913):0.374317):0.113124,(45:0.707538,46:0.739087):0.132517):0.446081):0.181328,(((49:0.075109,50:0.155859):0.076099,51:0.200993):0.356814,52:0.646405):0.221195):0.54071):0.094442):0.0974332):0.0989848):0.0410817,((4:0.052206,(5:0.153080,35:0.916541):2.13974e-06):0.0812423,6:0.183614):0.112913):0.0283168,7:0.111902):0.0296938,14:1.177738):0.0245954):0.0501241,2:0.024976);
 944: 1 -16211.87496 -15778.6155 (0:0.292194,1:0.101912,(2:0.012830,((((((3:0.142398,6:0.270599):0.08144,((4:0.114853,5:0.076960):0.024826,35:1.099711):0.101039):0.0488841,(((((8:0.087408,9:0.110605):0.168709,10:0.102107):0.222463,(12:0.051372,13:0.075350):0.196213):0.0171588,14:0.993021):0.0689587,(15:0.285689,((((((36:0.144839,37:0.100915):0.051805,38:0.083499):0.339967,(39:0.683323,40:0.663271):0.0497595):0.117985,((41:0.377961,42:0.205445):0.172408,43:0.240108):0.275226):0.180315,((44:0.294954,(47:0.645280,48:0.572344):0.412875):0.103541,(45:0.483604,46:0.815652):0.173692):0.486454):0.154037,((49:0.037445,(50:0.127677,51:0.184307):0.0709565):0.499898,52:0.662691):0.0778902):0.375713):0.275828):0.0918709):0.014564,11:0.495317):2.11732e-06,(((16:0.022747,(17:0.086951,(18:0.076862,(19:0.222870,20:0.340308):0.0418517):0.030263):0.0216682):0.065961,(((((((24:0.057003,25:0.093891):0.0409406,26:0.280760):0.0631616,27:0.034129):0.134155,32:0.288965):0.0661481,33:0.084352):0.0317543,31:0.195506):0.0539105,(((28:0.556233,29:0.373875):0.110865,34:0.143643):0.0512502,30:0.105571):0.0816558):0.230393):0.158537,(21:0.419710,(22:0.670799,23:0.613805):0.183985):0.240726):0.262012):0.0238778,7:0.125149):0.129038):0.0707812);
 945: 1 -15717.18447 -15779.07197 (0:0.197976,1:0.227177,(2:0.012203,(((((3:0.155784,((4:0.234009,5:0.115691):0.0536527,35:1.591725):0.115017):0.028198,(12:0.150406,13:0.028679):0.424394):0.0577309,6:0.269956):0.0964964,(7:0.125602,(((8:0.125917,10:0.267149):0.132482,9:0.076163):0.17919,11:0.416280):0.112751):0.0128957):2.51581e-06,((14:1.679710,((16:0.107671,(((17:0.121175,18:0.057098):0.041453,(19:0.174992,20:0.396998):0.0107336):0.0593707,((((((((24:0.000003,25:0.141571):0.160573,26:0.329381):0.0803035,27:0.043650):0.170558,28:0.584482):0.137571,32:0.159871):0.198777,33:0.091452):0.0998257,31:0.121270):0.0835774,((29:0.613422,34:0.130356):0.0393466,30:0.114602):0.0756483):0.26824):0.0730346):0.0513416,(21:0.667172,(22:0.740857,23:0.515398):0.153876):0.251168):0.0761938):0.0783616,(15:0.223160,((((((((36:0.188639,37:0.180459):0.0702664,38:0.061405):0.390465,39:0.680318):0.315886,40:0.766975):0.0352838,((41:0.549070,42:0.279925):0.243741,43:0.187663):0.500288):0.16025,(((44:0.562873,46:0.912600):0.218013,45:0.692743):0.233729,(47:0.779677,48:0.939245):0.308704):0.590038):0.206893,((49:0.168776,50:0.158286):0.107916,51:0.132992):0.434159):0.202616,52:0.714147):0.621369):0.228704):0.0640118):0.126234):0.0895734);
 946: 1 -14909.41889 -15764.95142 (0:0.153446,1:0.091587,(2:0.070691,((3:0.079829,14:1.103546):0.0571331,((((4:0.158539,(5:0.024424,35:1.259460):0.0516933):0.137011,(15:0.309165,(((((((36:0.130710,37:0.134012):0.0559785,38:0.059850):0.221085,39:0.530904):0.10669,40:0.499421):0.18818,((41:0.508547,42:0.212050):0.0821228,43:0.193104):0.452601):0.119435,(((49:0.093768,50:0.137308):0.105294,51:0.161313):0.20581,52:0.799973):0.319361):0.12798,(((44:0.558625,46:1.015534):0.0992155,45:0.608010):0.27662,(47:0.665503,48:0.722221):0.418326):0.1901):0.443186):0.242366):0.030584,(((8:0.120606,9:0.069107):0.126593,10:0.170849):0.161092,(12:0.042884,13:0.027853):0.23817):0.0899148):0.0369002,((6:0.213910,(7:0.093058,11:0.448122):0.00763907):0.0365978,(((((16:0.115772,17:0.077640):0.015061,(18:0.028461,19:0.192007):0.0635087):0.0959179,((((((24:0.032600,25:0.103954):0.0660607,26:0.407395):0.0739755,27:0.041521):0.1707,32:0.177628):0.0389733,((((28:0.519509,29:0.220231):0.248449,34:0.180860):0.000204535,31:0.141268):0.049019,33:0.166708):0.0639614):0.0684618,30:0.083537):0.219467):0.0580765,(21:0.408660,(22:0.632015,23:0.650728):0.202743):0.168508):0.0487706,20:0.318229):0.230678):0.0429439):0.0370168):0.0491187):0.0586494);
 947: 1 -15237.82354 -15777.55841 (0:0.218487,1:0.162244,(2:0.000002,(((((3:0.182519,(12:0.080126,13:0.103151):0.319519):0.010992,(((4:0.145280,5:0.077979):0.0587596,35:1.471161):0.142521,6:0.153955):0.0986061):0.071441,(((14:0.707637,22:0.445415):0.140563,((((16:0.100724,(17:0.065828,((18:0.080924,20:0.346418):0.00629302,19:0.176714):0.0454295):0.035512):0.116526,(((((((24:0.056687,25:0.095034):0.081591,26:0.410882):0.0424343,27:0.080866):0.184259,((28:0.579069,32:0.186872):0.21769,33:0.000003):0.145934):0.0222175,31:0.199143):0.0621865,(29:0.346552,34:0.116329):0.0202822):0.101803,30:0.123298):0.255729):0.152705,21:0.499583):0.107039,23:0.852245):0.0593924):0.0123517,(15:0.392562,(((((((36:0.135300,37:0.110393):0.103134,38:0.035326):0.213056,39:0.595648):0.176411,40:0.554510):0.168571,((41:0.369391,42:0.333722):0.155278,43:0.215392):0.510221):0.0850127,(((44:0.459599,46:0.807945):0.166981,45:0.547162):0.174958,(47:0.577276,48:0.547893):0.436386):0.319165):0.159473,(((49:0.094179,50:0.124005):0.0903437,51:0.100524):0.306676,52:0.679989):0.18009):0.287728):0.286452):0.133107):2.15855e-06,(((8:0.049256,10:0.192914):0.101354,9:0.055566):0.209753,11:0.388534):0.0920056):0.0374337,7:0.182634):0.126161):0.0895605);
 948: 1 -14964.69646 -15761.63951 (0:0.187589,1:0.039267,(2:0.000003,(((((3:0.154609,(((4:0.108563,5:0.131968):0.109855,35:1.067872):0.111907,6:0.102927):0.0616523):0.0245348,((((8:0.064403,(9:0.085388,10:0.139662):0.0729014):0.0784547,(12:0.061270,13:0.034927):0.226416):0.0890221,(15:0.179262,(((((((36:0.137170,37:0.120029):0.0644869,38:0.033449):0.31963,(39:0.623078,40:0.613406):0.0180374):0.184444,((41:0.446734,42:0.248353):0.151356,43:0.152460):0.298626):0.230005,((44:0.470682,(45:0.360818,46:1.025876):0.102717):0.23093,(47:0.530661,48:0.705795):0.244601):0.22189):0.17569,((49:0.077445,50:0.135718):0.123015,51:0.116464):0.405368):0.155072,52:0.486863):0.666407):0.246022):0.0610867,11:0.350825):0.0421488):0.0346608,(((16:0.053968,((17:0.028305,18:0.076802):0.043259,(19:0.118921,20:0.327922):0.0557049):0.0345574):0.0813253,((((((((24:0.052798,25:0.073736):0.0863196,(26:0.324947,27:0.065399):0.020656):0.0823136,32:0.238072):0.0589435,(28:0.492920,29:0.234849):0.0676737):0.0385133,33:0.122656):0.041993,31:0.090496):0.0888747,34:0.099425):0.0367413,30:0.057643):0.193653):0.0975859,(21:0.557557,(22:0.639170,23:0.443092):0.114241):0.15855):0.165938):2.72797e-06,7:0.110884):0.0278276,14:1.186068):0.0515232):0.0754889);
 949: 2 -15686.94685 -15774.36615 (0:0.166863,1:0.118013,(2:0.034763,((((3:0.045340,15:0.327788):0.0971047,((4:0.254981,5:0.198641):0.0864318,((((14:1.184384,22:0.647400):0.292227,35:1.220363):0.0417445,((((((((36:0.175691,37:0.135899):0.0403644,38:0.071699):0.312515,39:0.495461):0.182582,40:0.791430):0.15083,((41:0.447047,42:0.274292):0.211028,43:0.084302):0.381631):0.167019,((44:0.371382,46:0.991984):0.176966,(45:0.940514,(47:0.448388,48:0.632229):0.47568):0.0571842):0.435038):0.0788906,(49:0.093854,(50:0.113464,51:0.222063):0.0339614):0.282057):0.0940168,52:0.572502):0.555662):0.0913437,(((16:0.046400,(17:0.116625,((18:0.051708,20:0.458794):0.0371966,19:0.169017):0.0649018):0.0382615):0.143467,(((((((24:0.025067,(25:0.000002,32:0.471721):0.0452062):0.0922796,27:0.096315):0.132088,26:0.180127):0.213237,(28:0.611449,29:0.425299):0.0859446):0.120751,(31:0.115879,33:0.169828):0.0809562):0.00862831,34:0.165159):0.0519334,30:0.202203):0.226662):0.266116,(21:0.356918,23:0.463311):0.295823):0.0549658):0.0970325):0.0459227):0.024873,(7:0.094475,((((8:0.166420,10:0.289204):0.0393439,9:0.048383):0.0699665,11:0.399453):0.141334,(12:0.081651,13:0.049146):0.334302):0.0121875):0.0399377):0.0393701,6:0.212065):0.0410141):0.049302);
 950: 1 -14813.81464 -15763.4149 (0:0.214761,1:0.090144,(2:0.010789,((3:0.190594,((4:0.091535,(5:0.128716,35:1.321194):0.0593886):0.101613,((((8:0.142420,9:0.053492):0.168246,10:0.005125):0.460961,(12:0.171697,13:0.001668):0.078867):0.105598,(15:0.224913,((((((((36:0.131467,37:0.144224):0.0671463,38:0.053258):0.229264,39:0.580411):0.364633,40:0.521355):0.179456,((41:0.379238,42:0.317285):0.221946,43:0.187559):0.354578):0.218763,((49:0.125858,50:0.110350):0.133703,51:0.056369):0.426257):0.102991,52:0.655733):0.124585,(((44:0.317497,45:0.730373):0.120042,46:0.751679):0.120815,(47:0.699449,48:0.590956):0.483045):0.321482):0.638052):0.288048):0.0756195):0.0340324):0.153964,(((6:0.237538,(7:0.085180,11:0.537597):0.0203811):0.0177455,(((16:0.026268,(17:0.078475,(18:0.021464,(19:0.197193,20:0.419414):0.0621705):0.0373416):0.0357871):0.126393,(((((((24:0.046375,25:0.121796):0.0344936,27:0.180247):0.0840757,(28:0.712278,29:0.419144):0.121904):0.0732129,26:0.259598):0.118107,34:0.128311):0.0532897,(31:0.130397,(32:0.243645,33:0.058103):0.0866768):0.0832672):0.0549428,30:0.146743):0.238467):0.0173994,((21:0.208940,22:0.962380):0.143103,23:0.561132):0.309451):0.141132):0.0607779,14:1.101538):0.0673015):0.00394018):0.0231301);
 951: 1 -15279.35323 -15767.45174 (0:0.242023,1:0.101963,(2:0.017810,((((3:0.128519,(((4:0.170432,5:0.132025):0.0470335,35:0.948625):0.108396,6:0.260070):0.0552562):0.0586475,((((8:0.034411,(9:0.075264,10:0.152407):0.138658):0.105492,(12:0.046184,13:0.044752):0.216279):0.0807062,11:0.473956):0.0299299,((15:0.097139,((((((36:0.137912,37:0.085103):0.130726,38:0.039773):0.230436,(39:0.655393,40:0.997759):0.0328712):0.17214,((41:0.569417,42:0.198728):0.272725,43:0.116210):0.41137):0.239614,(((49:0.105821,50:0.098264):0.139704,51:0.100717):0.250466,52:0.648406):0.309992):0.13508,((44:0.461776,(45:0.494553,46:1.075399):0.105689):0.255037,(47:0.614428,48:0.576996):0.322822):0.158078):0.571934):0.273431,(((((16:0.060063,(17:0.108498,18:0.008785):0.0330225):0.0387273,19:0.255399):0.0848596,20:0.356523):0.0921578,(((((((24:0.045798,25:0.145211):0.114203,26:0.258472):0.079831,27:0.028218):0.166434,32:0.210831):0.0831254,33:0.140629):0.0357869,31:0.080682):0.0323675,(((28:0.609635,29:0.468827):0.254689,34:0.030552):0.113665,30:0.134759):0.0592324):0.26918):0.106483,((21:0.467143,23:0.664503):0.155266,22:0.707144):0.124328):0.149866):0.0284984):0.0380409):0.075078,7:0.133037):0.0489824,14:1.210243):0.0033996):0.0643317);
 952: 1 -17120.57979 -15766.28686 (0:0.170437,1:0.048996,(2:0.013621,((((3:0.123739,6:0.181621):0.0546739,(7:0.117323,11:0.512230):0.0319591):0.00716612,(((14:0.753923,(((16:0.062885,(18:0.062561,19:0.130397):0.0352269):0.0155605,17:0.029921):0.157284,(((((((24:0.059428,25:0.104767):0.138869,27:0.078948):0.0809648,26:0.290394):0.18571,(28:0.642049,29:0.252089):0.130582):0.0667338,34:0.080604):0.0725327,((30:0.070678,32:0.223347):0.0753663,33:0.086853):0.012171):0.041982,31:0.090567):0.141732):0.0621957):0.112194,20:0.241020):0.11136,(21:0.344028,(22:0.469401,23:0.535441):0.0713932):0.17528):0.291903):0.0265034,(((4:0.083853,(5:0.030335,35:1.276998):0.136177):0.132401,(15:0.223029,(((((((36:0.182987,37:0.100246):0.0644336,38:0.023555):0.218249,39:0.408249):0.218659,40:0.519780):0.132237,(((41:0.521236,42:0.318128):0.168218,43:0.128882):0.205563,((44:0.565046,(45:0.672688,46:0.761652):0.129063):0.270621,(47:0.636955,48:0.540918):0.471216):0.264679):0.137495):0.159715,((49:0.112926,50:0.132234):0.110269,51:0.099321):0.330247):0.348559,52:0.654975):0.31472):0.266458):0.0632243,(((8:0.126825,9:0.049595):0.122055,10:0.108915):0.145343,(12:0.086351,13:0.010099):0.273836):0.116546):0.0595579):0.0412234):0.0492649);
 953: 2 -16171.60084 -15761.11562 (0:0.251683,1:0.041863,(2:0.011135,((((3:0.162591,(((4:0.096987,5:0.168210):0.0721371,35:1.539888):0.0885905,6:0.131879):0.103486):0.0127551,(((((8:0.207748,9:0.043878):0.0817383,10:0.138623):0.320698,(12:0.127559,13:0.034651):0.19024):0.10769,11:0.613005):0.0461277,((15:0.311875,(((((((36:0.158462,37:0.085570):0.094446,38:0.050547):0.263364,39:0.600913):0.306416,40:0.765647):0.237939,((41:0.401566,42:0.295868):0.128432,43:0.250197):0.365464):0.170493,((44:0.443467,(45:0.530054,46:1.183228):0.270575):0.154951,(47:0.674552,48:0.616142):0.3014):0.338859):0.24327,(((49:0.114515,50:0.143603):0.157761,51:0.088794):0.41836,52:0.560351):0.0453155):0.439379):0.257651,(((((16:0.056045,(17:0.087728,18:0.070297):0.0271188):0.106144,19:0.231373):0.0725638,((((((((24:0.057417,25:0.079597):0.0656892,26:0.310122):0.070593,27:0.068732):0.13301,32:0.296664):0.0681392,33:0.073483):0.0312981,31:0.140675):0.0336913,((28:0.750096,29:0.306144):0.179147,34:0.148755):0.0464054):0.111681,30:0.118687):0.249606):0.141758,20:0.264690):0.115244,(21:0.345074,(22:0.575356,23:0.577623):0.126165):0.0612629):0.152731):0.110154):0.0327879):0.0528432,7:0.085569):0.0425302,14:1.444086):0.0320379):0.0783523);
 954: 2 -15701.48103 -15774.75534 (0:0.113348,1:0.102883,(2:0.009425,((3:0.209166,((((((4:0.082588,(5:0.124612,35:1.014189):0.0274327):0.131135,(15:0.326130,(((((((36:0.180179,37:0.123866):0.103518,38:0.058594):0.28459,39:0.454871):0.186439,((41:0.590686,42:0.291615):0.138155,43:0.350560):0.192485):0.285205,(40:0.475578,((44:0.336833,45:0.702948):0.223831,(46:1.063174,(47:0.652016,48:0.926484):0.136046):0.0809005):0.451029):0.168309):0.221075,((49:0.134492,50:0.107511):0.0611472,51:0.218998):0.378564):0.167339,52:0.414311):0.508922):0.294955):0.0527737,((8:0.054945,9:0.105689):0.153233,(10:0.127026,(12:0.084154,13:0.042910):0.211304):0.0912063):0.0533442):0.0936213,(6:0.207202,7:0.101100):0.0876581):0.00890526,11:0.535121):2.18286e-06,((((16:0.075008,(17:0.050660,18:0.073495):0.0597414):0.0334202,(19:0.213252,(((((((24:0.078597,25:0.125331):0.0475305,26:0.311966):0.0440751,27:0.062849):0.123102,(28:0.600139,29:0.315383):0.114919):0.117687,((31:0.139650,32:0.232836):0.0526075,33:0.074903):0.0533127):0.0717226,34:0.183877):0.0428765,30:0.163919):0.146983):0.0414883):0.12851,((21:0.194337,22:0.762237):0.107745,23:0.410374):0.282971):0.0480091,20:0.214218):0.2577):0.0339512):0.0225128,14:1.236863):0.0650503):0.0811963);
 955: 2 -15429.19174 -15763.31997 (0:0.234357,(1:0.150430,(((((3:0.097905,(((4:0.121253,5:0.198416):0.0254791,35:1.494941):0.102139,6:0.195253):0.168671):0.0240442,(((((8:0.152425,9:0.027207):0.0942093,10:0.134860):0.151413,(12:0.085648,13:0.048316):0.306619):0.100127,(15:0.073770,(((((((36:0.123726,37:0.128777):0.0853537,38:0.041853):0.281072,(39:0.418229,40:0.731933):0.0499924):0.162251,((41:0.447703,42:0.210399):0.212196,43:0.144661):0.487134):0.17695,((44:0.511108,(45:0.729625,46:1.029752):0.123805):0.454773,(47:0.625896,48:0.681845):0.315623):0.267521):0.17883,((49:0.071468,50:0.135214):0.110008,51:0.080453):0.267387):0.143395,52:0.612035):0.563003):0.264113):0.0404512,11:0.444008):0.0406204):0.0176082,((((16:0.042506,(17:0.028538,(18:0.050267,(19:0.206178,20:0.406660):0.0663336):0.0374237):0.0249745):0.160701,(((((((24:0.037833,25:0.108220):0.0497375,(26:0.193019,27:0.043851):0.0444311):0.0800354,(28:0.577910,29:0.282252):0.158917):0.145284,34:0.131862):0.0441114,31:0.135522):0.0319239,(32:0.174533,33:0.098495):0.0546711):0.0492701,30:0.080298):0.247725):0.0603924,(21:0.368533,22:0.727296):0.235876):0.0735466,23:0.736568):0.185162):0.0187591,7:0.167454):0.0329851,14:0.871266):0.0538178):0.0549082,2:0.000003);
 956: 1 -17365.04246 -15778.1387 (0:0.213898,(1:0.078426,(2:0.032963,(((3:0.116029,(((4:0.170323,5:0.251207):0.222744,15:0.517622):0.00658531,(((8:0.169803,9:0.032896):0.100783,10:0.147553):0.157564,(12:0.096721,13:0.052414):0.25705):0.0454788):0.0399737):0.0221124,(11:0.632422,((14:1.579282,(((((16:0.070577,17:0.097584):0.0303081,18:0.057873):0.0920085,19:0.226392):0.0337336,(((((24:0.068288,25:0.079092):0.118352,26:0.227446):0.0341354,27:0.034228):0.0902808,32:0.259149):0.0541128,(((28:0.620710,29:0.336862):0.0729081,34:0.108390):0.0544457,((30:0.147644,33:0.110677):0.0047204,31:0.105733):0.0417697):0.0676468):0.243249):0.13073,20:0.349048):0.0550538):0.0978405,(((21:0.494639,22:0.513719):0.14197,23:0.688973):0.116134,(35:1.002478,((((((((36:0.126020,37:0.188282):0.0826208,38:0.033793):0.294502,39:0.436605):0.263204,40:0.820736):0.210559,((41:0.450333,42:0.293150):0.131286,43:0.218867):0.267894):0.251195,((44:0.431619,(45:0.748506,46:1.144860):0.221787):0.409303,(47:0.533366,48:0.763755):0.662936):0.296556):0.129674,((49:0.102593,50:0.137901):0.117176,51:0.104998):0.384309):0.105523,52:0.788264):0.455189):0.390067):0.0336581):0.18685):0.00558482):0.0615212,7:0.186316):0.0778111):0.0896748):0.207585,6:0.162232);
 957: 2 -15532.56261 -15755.85048 (0:0.189407,1:0.117234,(2:0.017700,(((3:0.104852,((4:0.171314,(5:0.075232,35:1.064107):0.0517446):0.102237,6:0.237176):0.104715):0.0339105,(7:0.101432,(((((8:0.110768,9:0.091140):0.0761277,10:0.126798):0.145727,(12:0.085949,13:0.048829):0.170818):0.104014,(11:0.307739,(15:0.167581,((((((((36:0.143115,37:0.164175):0.0713478,38:0.000003):0.226941,39:0.462180):0.187706,40:0.393343):0.133625,((41:0.548401,42:0.189836):0.159981,43:0.156460):0.363391):0.212534,((44:0.365189,(45:0.493472,46:0.958258):0.218024):0.10764,(47:0.627126,48:0.624231):0.373767):0.192047):0.0879543,((49:0.111141,50:0.110333):0.0647298,51:0.152491):0.324414):0.132555,52:0.526114):0.431213):0.224082):0.0931544):0.0565157,(((16:0.064884,(17:0.084135,(18:0.043492,(19:0.145903,20:0.360403):0.0433638):0.0379074):0.0296753):0.103343,((((((((24:0.017195,25:0.110537):0.032968,(26:0.358179,27:0.047835):0.0864479):0.155078,(28:0.482341,29:0.315063):0.0758739):0.141619,32:0.197982):0.124861,33:0.121467):0.0326302,31:0.135749):0.0828434,30:0.086290):0.0617964,34:0.149510):0.114843):0.0806268,(21:0.325785,(22:0.805334,23:0.301001):0.0869964):0.305025):0.0862362):0.0461628):0.0200652):0.053269,14:1.106852):0.0620995):0.0922181);
 958: 1 -14836.45008 -15773.87795 (0:0.165719,1:0.058735,(2:0.058372,(((((3:0.139334,((4:0.130396,(5:0.064343,35:1.726368):0.0457337):0.0621263,6:0.147698):0.0739453):0.012315,7:0.126815):2.25063e-06,((((16:0.068601,(17:0.080338,(18:0.012083,(19:0.106830,20:0.339117):0.0489568):0.0444738):0.0282427):0.223607,(((((24:0.030145,25:0.119037):0.0963392,26:0.353075):0.0917583,27:0.016551):0.117843,32:0.307541):0.0931745,((((28:0.560783,29:0.309409):0.174071,34:0.047819):0.0540328,33:0.091009):0.0607678,(30:0.138769,31:0.060573):0.0443455):0.029068):0.175548):0.158866,(21:0.425787,22:0.363645):0.165206):0.033647,23:0.804501):0.219464):0.032534,((((8:0.192426,9:0.010028):0.0339652,(15:0.066611,((((((((36:0.148971,37:0.190070):0.0779189,38:0.044023):0.347951,39:0.591367):0.161986,40:0.657910):0.111653,((41:0.322797,42:0.206016):0.207784,43:0.183867):0.343938):0.202416,((44:0.374258,(45:0.455285,46:0.766248):0.185929):0.236094,(47:0.706246,48:0.704614):0.303553):0.332567):0.0662462,((49:0.099325,50:0.089663):0.0836523,51:0.096550):0.276466):0.207863,52:0.399800):0.324708):0.230651):0.101542,11:0.366348):0.0716438,(10:0.187852,(12:0.072273,13:0.023357):0.123088):0.149475):2.31947e-06):0.0706219,14:1.291121):2.44529e-06):0.105643);
 959: 1 -16786.9747 -15771.12942 (0:0.148082,1:0.060437,(2:0.068844,((3:0.101351,14:1.155203):0.0153709,(((4:0.138238,(5:0.089647,35:1.494704):0.0354512):0.152237,(((((8:0.073673,9:0.108680):0.134199,10:0.117720):0.11468,(12:0.047760,13:0.034855):0.291265):0.030509,((((((((36:0.135311,37:0.138287):0.0589093,38:0.034351):0.283639,39:0.483126):0.139734,40:0.508227):0.15826,((41:0.402054,42:0.216930):0.0986298,43:0.208520):0.298802):0.225421,((44:0.384412,(45:0.513079,46:1.001175):0.180551):0.219874,(47:0.650133,48:0.692057):0.400709):0.519663):0.203947,((49:0.080947,50:0.114163):0.135705,51:0.172624):0.243206):0.166347,52:0.761423):0.698541):0.0860707,15:0.425515):0.0402769):0.0354029,(((6:0.091906,7:0.134576):0.0487845,11:0.449111):0.0214483,((((16:0.042869,(17:0.046482,(18:0.038196,19:0.247427):0.0165027):0.0128492):0.0639484,((((((((24:0.035718,25:0.123277):0.140754,27:0.062614):0.0605836,26:0.178088):0.117887,(28:0.432410,29:0.299118):0.191218):0.112107,34:0.156395):0.0429224,31:0.104129):0.0359699,(32:0.254982,33:0.023732):0.110553):0.0394995,30:0.158793):0.13585):0.0585668,(21:0.457542,(22:0.792346,23:0.474727):0.129098):0.268329):0.0819388,20:0.313039):0.168382):0.0248727):0.0359475):0.0508672):0.0393806);
 960: 1 -16338.77896 -15763.80594 (0:0.210330,1:0.073833,(2:0.039101,((3:0.144405,((((4:0.093938,(5:0.131337,35:1.270243):0.129578):0.146119,6:0.141354):0.114559,7:0.084055):0.0139335,((((((8:0.230732,9:0.059318):0.206979,10:0.154466):0.304774,(12:0.088430,13:0.049262):0.198185):0.070993,11:0.314400):0.0842235,(15:0.367770,((((((((36:0.142227,37:0.112446):0.0654017,38:0.070238):0.238572,39:0.587509):0.180992,40:0.764641):0.113998,((41:0.506909,42:0.189715):0.205853,43:0.120577):0.357865):0.17276,((44:0.470576,(45:0.781136,46:0.883289):0.130694):0.220401,(47:0.626835,48:0.692298):0.207895):0.221262):0.136891,((49:0.100762,50:0.109473):0.10848,51:0.101820):0.34639):0.167943,52:0.547000):0.498761):0.142935):0.0400873,(((16:0.023015,(17:0.014756,(18:0.024015,(19:0.137430,20:0.543102):0.111225):0.0584864):0.075805):0.205809,((((((24:0.032744,25:0.104914):0.0607627,(26:0.210240,27:0.143199):0.0568116):0.190337,(28:0.683996,29:0.204734):0.187613):0.0895183,34:0.187718):0.0886305,(31:0.103369,(32:0.378848,33:0.057177):0.058617):0.0646885):0.0428249,30:0.147310):0.217797):0.108757,(21:0.282189,(22:0.898441,23:0.585198):0.0499905):0.302103):0.274556):0.072335):0.0371852):2.55358e-06,14:1.153954):0.130389):0.0505374);
 961: 1 -15858.35996 -15764.6247 (0:0.202475,1:0.106987,(2:0.023086,((3:0.138442,(((((4:0.124437,5:0.118786):0.09809,35:1.220123):0.0361517,6:0.115254):0.0810251,7:0.032164):0.0545263,(((((8:0.082110,9:0.090430):0.220926,10:0.092689):0.2259,(12:0.110769,13:0.037866):0.249342):0.100137,(11:0.333666,(15:0.315877,(((((((36:0.145792,37:0.093241):0.0597172,38:0.065615):0.214102,39:0.609886):0.144437,40:0.598745):0.105956,((41:0.431314,42:0.247528):0.180036,43:0.138103):0.307705):0.160245,((44:0.259847,(45:0.706356,46:0.997078):0.238848):0.312149,(47:0.535456,48:0.675699):0.428488):0.19306):0.144947,(((49:0.124337,50:0.117416):0.113007,51:0.093143):0.43298,52:0.827021):0.0614794):0.535098):0.160678):0.111165):0.0806623,((((16:0.091199,17:0.113789):0.0443154,(18:0.015340,(19:0.096004,20:0.415630):0.0822183):0.0291384):0.134269,(((((((((24:0.057266,25:0.027943):0.109186,26:0.352655):0.0750571,27:0.084057):0.0424711,28:0.611655):0.105281,32:0.102570):0.20185,33:0.059480):0.0569799,31:0.117367):0.0576834,(29:0.506792,34:0.136498):0.0724033):0.0792618,30:0.165604):0.143046):0.202196,(21:0.482020,(22:0.571268,23:0.523590):0.195):0.0661533):0.258844):2.22405e-06):0.0501371):0.0370324,14:1.253174):0.026285):0.0553798);
 962: 1 -15919.73748 -15768.16446 (0:0.251490,1:0.109783,(2:0.000002,(((3:0.102498,((6:0.249657,(7:0.084821,11:0.539586):0.0383113):0.0199627,(14:1.205202,((((16:0.051783,(17:0.084611,(18:0.046840,19:0.217484):0.0268065):0.0286119):0.090554,(((((((24:0.051331,25:0.095602):0.0529749,26:0.270155):0.0534342,27:0.039103):0.147267,32:0.192302):0.152137,(30:0.117471,31:0.101308):0.0271539):0.0434763,33:0.066976):0.0270889,((28:0.335803,29:0.363879):0.210137,34:0.153130):0.0397533):0.229326):0.0875467,(21:0.237226,(22:0.708734,23:0.581074):0.0556273):0.366567):0.0766859,20:0.337029):0.128663):0.0970441):0.0826054):0.0486792,((((8:0.227231,9:0.128097):0.165661,10:0.096636):0.26321,(12:0.096628,13:0.000002):0.168016):0.100691,(15:0.210283,(((((36:0.126881,38:0.174214):0.0572729,37:0.049175):0.37556,(39:0.840061,((41:0.535073,42:0.177193):0.219367,43:0.133541):0.393039):0.13):0.15309,40:0.573857):0.070377,(((44:0.404211,(45:0.554360,46:1.101617):0.14032):0.0663068,(47:0.518502,48:0.546639):0.422178):0.291739,(((49:0.105731,50:0.077486):0.0937475,51:0.094442):0.293204,52:0.554824):0.173053):0.098298):0.520481):0.0714945):0.0720115):0.0301603,(4:0.059451,(5:0.119803,35:1.367675):0.0302744):0.0792977):0.160115):0.0626509);
 963: 2 -15443.17857 -15767.69827 (0:0.210534,1:0.050815,(2:0.024371,(((((3:0.069114,(((4:0.239320,5:0.092885):0.0578918,35:1.005034):0.0562306,6:0.243309):0.118109):0.068751,((((8:0.161698,9:0.098967):0.0874045,10:0.069068):0.181104,(12:0.069921,13:0.049800):0.160182):0.159832,(11:0.519537,(15:0.077716,((((((((36:0.124000,37:0.175636):0.054387,38:0.064090):0.287488,39:0.427652):0.164505,40:0.630630):0.222938,((41:0.601296,42:0.231632):0.197707,43:0.120502):0.38392):0.215281,((49:0.071230,50:0.144820):0.163982,51:0.108538):0.312224):0.0456775,52:0.684108):0.150293,(((44:0.445633,46:0.797136):0.209782,45:0.724868):0.10274,(47:0.501136,48:0.800876):0.319405):0.243048):0.471197):0.152534):0.124232):0.0566568):2.38689e-06,((((16:0.039717,17:0.098710):0.0274656,(18:0.052622,(19:0.120613,20:0.360484):0.046591):0.025188):0.153997,((((((24:0.082348,25:0.087686):0.0552998,((26:0.288998,27:0.057426):0.0325113,32:0.240393):0.0743486):0.107141,(28:0.465209,29:0.262566):0.0783014):0.135992,(31:0.127867,33:0.109051):0.0703147):2.52898e-06,34:0.175493):0.0460989,30:0.154403):0.118503):0.27503,((21:0.496064,23:0.328016):0.119239,22:0.607789):0.117304):0.221767):0.00460503,7:0.186109):0.0468229,14:1.038172):0.0507227):0.072232);
 964: 1 -15905.65106 -15764.35596 (0:0.171003,(1:0.064993,2:0.022962):0.0735513,((3:0.066481,(((6:0.110568,7:0.141284):0.00603303,11:0.525213):0.076898,((((((14:0.654884,34:0.103219):0.0437466,(((((24:0.040062,(26:0.304419,27:0.093899):0.0624683):0.0958268,25:0.075295):0.108338,32:0.205159):0.173542,(28:0.907360,29:0.224026):0.0772981):0.149429,(31:0.092656,33:0.169995):0.0177972):0.0494726):0.0927065,30:0.118734):0.157735,(16:0.046302,(17:0.064541,(18:0.020749,19:0.202401):0.0644221):0.020186):0.282038):0.071002,20:0.348130):0.214363,(21:0.320717,(22:0.677306,23:0.835372):0.0878876):2.35979e-06):0.420628):0.0436022):0.0557049,((((4:0.134145,35:1.585892):0.0366553,5:0.171420):0.15381,(15:0.161455,((((((((36:0.108750,37:0.153545):0.0754118,38:0.049725):0.269051,39:0.529800):0.191798,40:0.758024):0.142357,((41:0.619685,42:0.214867):0.215335,43:0.103043):0.369586):0.155108,((44:0.584100,(45:0.519269,46:1.096224):0.185637):0.131095,(47:0.601383,48:0.856991):0.257208):0.410649):0.153157,((49:0.096637,50:0.088555):0.120371,51:0.071965):0.287956):0.23844,52:0.493425):0.696481):0.176223):0.0428927,(((8:0.103223,9:0.154939):0.104543,10:0.065057):0.192113,(12:0.084780,13:0.010865):0.263999):0.0889248):0.0529719):0.0580524);
 965: 1 -16523.00908 -15784.71575 (0:0.432294,1:0.021814,((2:0.025275,(3:0.162013,((((4:0.161654,5:0.215781):0.214758,(((14:1.191785,((21:0.625916,22:0.439517):0.0828487,23:0.767813):0.0345685):0.135556,(((16:0.053251,(17:0.115080,(18:0.052808,19:0.181040):0.0295514):0.0176945):0.107881,((((((((24:0.119205,25:0.086676):0.0816946,26:0.382181):0.0103057,27:0.056581):0.10864,32:0.131589):0.145635,33:0.066265):0.0643213,31:0.115793):0.0404493,((28:0.780349,29:0.230103):0.244519,34:0.149700):0.0681897):0.092765,30:0.099741):0.289996):0.270653,20:0.174079):0.173292):0.0985702,35:1.148871):0.183876):0.00963704,(15:0.288980,((((((((36:0.175020,37:0.123419):0.0532072,38:0.109271):0.294816,39:0.450560):0.128844,40:0.558147):0.223641,((41:0.418629,42:0.257035):0.111456,43:0.091510):0.343405):0.204186,((44:0.427666,(45:0.646423,46:0.813621):0.197071):0.283245,(47:0.665167,48:0.727009):0.38151):0.2922):0.164696,((49:0.120308,50:0.119010):0.086572,51:0.168985):0.365028):0.0316656,52:0.589509):0.612521):0.261608):0.0476964,(7:0.132351,((((8:0.271322,9:0.024777):0.0226036,10:0.372824):0.149063,11:0.491331):0.132884,(12:0.033722,13:0.060216):0.34223):0.046061):0.0762663):2.56365e-06):0.0223):0.0338127,6:0.361443):0.0537898);
 966: 1 -16354.70254 -15765.25917 (0:0.270850,1:0.069846,(2:0.036786,(3:0.166699,(((((4:0.109853,5:0.201290):0.201027,(((((14:1.169393,21:0.446359):0.157549,22:0.530035):0.122884,35:0.861814):0.0479552,(((((16:0.021777,17:0.070842):0.0131678,(18:0.037394,19:0.236709):0.0650382):0.0541764,((((((((24:0.103727,25:0.067088):0.138673,26:0.336206):0.0612559,27:0.085002):0.133145,32:0.200612):0.0432622,33:0.070885):0.0805929,31:0.118415):0.0521861,30:0.136669):0.0684839,((28:0.588464,29:0.211648):0.245802,34:0.045345):0.0317285):0.209525):0.196429,20:0.248563):0.108657,23:0.849268):0.00584701):0.0228649,((((((36:0.134515,37:0.174275):0.0382922,38:0.067168):0.195629,39:0.684305):0.343105,(40:0.560565,(((41:0.429668,42:0.340045):0.239977,43:0.178363):0.30089,(((44:0.283893,46:1.285388):0.229459,45:0.794628):0.307688,(47:0.796673,48:0.675764):0.299487):0.432686):0.0776906):0.0873806):0.078046,((49:0.109546,50:0.149864):0.141333,51:0.043032):0.544613):0.123131,52:0.581296):0.529039):0.210783):0.0193617,15:0.474695):0.0339627,(((8:0.215691,9:0.097185):0.192337,10:0.128730):0.212407,(12:0.122843,13:0.023783):0.145948):0.188739):0.00958212,((6:0.259565,7:0.088307):0.0591412,11:0.524801):0.0484802):0.0186147):0.0535854):0.0974712);
 967: 1 -16078.87724 -15780.44441 (0:0.202991,1:0.077368,(2:0.023006,(((3:0.154649,(((4:0.182156,5:0.044855):0.0364591,35:1.066988):0.0440088,(6:0.152548,7:0.058734):0.0796995):0.0886252):0.0356024,((((((8:0.058837,9:0.073928):0.116064,10:0.072930):0.188699,(12:0.053392,13:0.035418):0.114538):0.122601,11:0.503702):2.52199e-06,(((((16:0.025228,17:0.067186):0.0109604,(18:0.067593,(19:0.212036,20:0.324352):2.08433e-06):0.0430904):0.220703,(((((((((24:0.130833,25:0.125133):0.0888644,26:0.300622):0.0253006,27:0.073239):0.177131,32:0.120856):0.195732,33:0.066747):0.0438307,31:0.113236):0.0450671,30:0.133442):0.0659114,(28:0.550276,29:0.255406):0.18174):0.0597772,34:0.025316):0.217445):0.217858,((21:0.235981,23:0.359792):0.115978,22:0.681288):0.0653087):0.0521558,(((((((36:0.144913,37:0.115039):0.0963604,38:0.011282):0.312845,39:0.398349):0.144201,40:0.730998):0.186758,((41:0.497756,42:0.198520):0.183566,43:0.177701):0.254875):0.407495,((44:0.238081,(45:0.403414,46:0.932615):0.306693):0.300369,(47:0.944019,48:0.479818):0.366865):0.32785):0.256421,((49:0.080811,(50:0.150069,51:0.196229):0.0392204):0.474617,52:0.609557):0.0336618):0.388484):0.0780728):0.0181958,15:0.466725):0.0291987):0.0395563,14:1.124355):0.0129905):0.0227512);
 968: 4 -15715.5991 -15752.48866 (0:0.194276,1:0.070549,(2:0.048369,(((((3:0.155897,(((8:0.135878,9:0.168143):0.1343,(11:0.365090,(15:0.180096,((((((((36:0.220588,37:0.126079):0.0760314,38:0.047342):0.371203,39:0.609922):0.0819184,40:0.535315):0.165272,((41:0.448738,42:0.279975):0.114356,43:0.229542):0.349316):0.175361,((44:0.588156,(45:0.506619,46:0.942923):0.180482):0.276112,(47:0.639742,48:0.563351):0.347363):0.296884):0.0710739,((49:0.119606,50:0.112467):0.118025,51:0.096651):0.673882):0.250104,52:0.617272):0.392655):0.141277):0.105507):0.0369405,(10:0.222647,(12:0.064807,13:0.000003):0.162747):0.216129):0.0288361):0.0182969,(((4:0.101662,5:0.218959):0.0299523,6:0.126430):0.0266057,35:1.181829):0.00695473):0.0325491,(((16:0.069048,(17:0.122306,((18:0.052092,20:0.453472):0.0155455,19:0.188806):0.0467364):0.0358648):0.10864,((((((((24:0.090567,25:0.083933):0.0852641,32:0.237904):0.094576,27:0.061031):0.0573978,26:0.343694):0.160379,33:0.113271):0.075099,31:0.076119):0.112572,((28:0.613391,29:0.429063):0.236423,34:0.098289):0.0342463):0.038181,30:0.148716):0.284449):0.095381,(21:0.675498,(22:0.811251,23:0.668969):0.113341):0.16543):0.248332):2.01286e-06,7:0.077454):0.031727,14:1.150211):2.29822e-06):0.0461436);
 969: 1 -14268.55759 -15779.04956 (0:0.180385,1:0.144325,(2:0.021890,(((3:0.100949,(((14:0.437096,22:0.611471):0.242146,((((((((36:0.107751,37:0.151260):0.161928,38:0.009878):0.429377,39:0.612916):0.250604,40:0.733026):0.176232,((41:0.434667,42:0.248507):0.167982,43:0.158350):0.300641):0.28404,(((44:0.240500,46:1.198767):0.180969,45:0.623956):0.229727,(47:0.584518,48:0.564031):0.407861):0.490746):0.0913173,((49:0.117618,50:0.115534):0.138709,51:0.086832):0.292736):0.269125,52:0.588836):0.628487):0.0745463,((((((((16:0.032133,17:0.032072):0.0396477,18:0.040518):0.0519355,19:0.162863):0.207005,((((28:0.588996,29:0.380313):0.282738,34:0.111343):0.0199333,30:0.218557):0.0390661,31:0.140359):0.0227001):0.0316925,(((((24:0.100149,25:0.049542):0.132517,26:0.232596):0.0697068,27:0.016078):0.190939,32:0.086186):0.132627,33:0.026857):0.0413024):0.125587,20:0.242498):0.155178,35:1.434537):0.00258217,(21:0.358702,23:0.568967):0.264385):0.0279759):0.165468):0.0376534,(((4:0.077132,5:0.184898):0.116712,(((8:0.123744,9:0.056747):0.160901,10:0.043690):0.132641,(12:0.091217,13:0.044459):0.211263):0.129207):0.0948684,(11:0.437576,15:0.223987):0.167172):2.6568e-06):0.0484588,(6:0.156628,7:0.028867):0.11141):0.0272455):0.0509021);
 970: 1 -14906.47448 -15780.22298 (0:0.128517,1:0.056355,(2:0.026595,((((3:0.094259,((4:0.160933,5:0.115960):0.193892,6:0.173155):0.0563206):0.0274918,((((8:0.156089,9:0.048351):0.061185,(10:0.080189,(12:0.000002,13:0.128005):0.41706):0.175052):0.131999,15:0.354986):0.0473741,11:0.434697):0.126916):2.1383e-06,((((((14:0.849840,(21:0.391751,22:0.521000):0.0923646):0.234508,((((((((24:0.014402,25:0.184883):0.0517118,27:0.073211):0.0848898,26:0.182017):0.0625663,(28:0.632078,29:0.413293):0.105065):0.0884637,34:0.187431):0.11231,33:0.073915):0.0446073,31:0.095142):0.0199997,(30:0.090143,32:0.209574):0.0451829):0.0642419):0.134773,(((16:0.035954,17:0.073968):0.0445423,18:0.052992):0.055164,19:0.158094):0.186165):0.130826,20:0.354622):0.0768521,(35:1.262477,((((((36:0.105571,37:0.105201):0.0747324,38:0.033664):0.259728,39:0.584593):0.0859623,(40:0.812075,(((41:0.367133,42:0.253738):0.183836,43:0.147046):0.175696,((44:0.652248,(45:0.597890,46:1.052457):0.180758):0.30076,(47:0.536297,48:0.750554):0.323623):0.442656):0.216012):0.051267):0.321044,((49:0.099576,50:0.195321):0.125039,51:0.113730):0.406166):0.193303,52:0.463577):0.348586):0.281309):2.82005e-06,23:0.872572):0.102431):0.0727519,7:0.093835):0.0884845):0.0454197);
 971: 1 -16595.37212 -15773.94811 (0:0.191159,(1:0.103522,(((3:0.067604,14:1.098754):0.0868058,(((6:0.131638,7:0.042967):2.04932e-06,11:0.542787):0.00925267,((16:0.025639,(17:0.116690,(18:0.029656,(19:0.155219,20:0.383082):0.0641391):0.0247851):0.0267936):0.073343,(((21:0.383589,22:0.790420):0.161978,23:0.451855):0.296623,((((((((24:0.066542,25:0.157828):0.0744732,27:0.096667):0.0724867,26:0.229543):0.0928375,(28:0.548911,29:0.195285):0.210259):0.0949758,34:0.169258):0.0544193,31:0.117298):0.0647262,33:0.083338):0.07938,(30:0.105967,32:0.262411):0.0380612):0.180412):0.046204):0.291713):0.0444706):0.026374,((4:0.077829,(5:0.046861,35:1.346040):0.100753):0.130742,((((8:0.192182,9:0.062534):0.227964,10:0.040325):0.143525,(12:0.146223,13:0.036991):0.142965):0.135789,(15:0.319745,(((((((36:0.207648,38:0.129371):0.0634035,37:0.085880):0.381898,39:0.473129):0.238652,((41:0.478533,42:0.259787):0.19738,43:0.227456):0.293286):0.219491,(40:0.714715,(((44:0.483912,46:1.005720):0.28646,45:0.573293):0.231314,(47:0.448271,48:0.783017):0.276786):0.408457):0.189993):0.223434,((49:0.113648,50:0.130704):0.147024,51:0.149078):0.405855):0.199632,52:0.348705):0.645963):0.141533):0.04306):0.0387166):0.0557579):0.0707045,2:0.028831);
 972: 1 -15480.12789 -15760.00654 (0:0.259128,1:0.040968,(2:0.008950,((3:0.159721,(((((4:0.065956,5:0.258941):0.0844506,35:1.178431):0.0391322,6:0.163321):0.0704013,7:0.058342):0.0190704,(((((8:0.161997,9:0.049259):0.0778231,10:0.193017):0.261724,11:0.245922):0.0730859,((12:0.055004,13:0.054177):0.116823,(15:0.252665,((((((36:0.131598,37:0.089207):0.0958317,38:0.034018):0.329368,39:0.462644):0.0790096,40:0.583071):0.111414,((41:0.508194,42:0.248755):0.111695,43:0.242898):0.539624):0.0525429,((44:0.631227,((45:0.645589,46:1.181586):0.17711,(47:0.515086,48:0.855222):0.260395):0.148989):0.330084,(((49:0.078449,50:0.120277):0.0995927,51:0.087513):0.498567,52:0.749889):0.108094):0.12953):0.436422):0.248647):0.110336):0.0145939,(((16:0.047915,(17:0.054931,(18:0.011360,(19:0.154190,20:0.321610):0.0693356):0.0583732):0.0301971):0.0834012,((((((24:0.078766,(25:0.068535,32:0.275687):0.0510067):0.0478523,(26:0.317507,27:0.087514):0.0765918):0.154018,(28:0.492447,29:0.329935):0.0675344):0.128796,(31:0.099760,33:0.099088):0.0206853):0.0416154,34:0.110544):0.0374244,30:0.118944):0.143537):0.11741,(21:0.297021,(22:0.696161,23:0.225885):0.194131):0.22531):0.286758):0.0161572):0.0475474):0.0351235,14:1.037058):0.0186612):0.0372265);
 973: 1 -15649.98586 -15762.18923 (0:0.203418,1:0.074181,((2:0.048982,(((3:0.125208,(((4:0.171698,35:1.272987):0.00252442,5:0.143898):0.206387,6:0.233001):0.0440996):0.0439746,(((((8:0.202836,9:0.115724):0.0973555,10:0.149438):0.159838,(12:0.022593,13:0.056324):0.303961):0.156635,11:0.471404):0.104786,((15:0.341211,(((((((36:0.125565,37:0.099563):0.0901987,38:0.038821):0.236147,(39:0.527107,((41:0.522907,42:0.250531):0.0890505,43:0.262498):0.377247):0.113448):0.320549,40:0.491128):0.108003,((44:0.621258,(45:0.373199,46:0.955285):0.206237):0.295039,(47:0.738852,48:0.708075):0.369839):0.525856):0.272015,((49:0.095817,50:0.194051):0.0804756,51:0.123051):0.446874):0.0948626,52:0.676232):0.721227):0.335609,((((((16:0.077897,17:0.139656):0.0488547,(18:0.036259,19:0.244011):0.0354515):0.144885,((((((24:0.139710,(26:0.367469,27:0.104625):0.0619809):0.109048,25:0.080326):0.139434,32:0.100968):0.224778,33:0.144159):0.0243926,31:0.162599):0.0501142,(((28:0.814374,29:0.277005):0.130028,34:0.042559):0.174179,30:0.123686):0.0313515):0.463742):0.102763,20:0.194563):0.303473,21:0.663766):0.0488152,(22:0.510527,23:0.602349):0.242157):0.178309):0.108462):2.28587e-06):0.0229019,7:0.133119):0.0292289):2.2086e-06,14:1.530327):0.0981263);
 974: 1 -15869.35679 -15765.40783 (0:0.215157,1:0.050645,(2:0.028112,((((3:0.036744,(((4:0.084892,5:0.118709):0.0166094,35:1.171215):0.0749856,6:0.186547):0.081561):0.0140056,((((8:0.141697,9:0.059041):0.20694,10:0.050775):0.168146,(12:0.057581,13:0.053037):0.124534):0.174415,(11:0.383927,(15:0.152284,((((((((36:0.112672,37:0.137159):0.0823344,38:0.045838):0.248662,39:0.685731):0.0753813,40:0.828153):0.191248,((41:0.357364,42:0.191812):0.186493,43:0.213563):0.38622):0.248179,((44:0.420159,(45:0.573421,46:1.053656):0.14085):0.307626,(47:0.649695,48:0.554663):0.396046):0.328629):0.175857,((49:0.104074,50:0.112652):0.11477,51:0.126181):0.419745):0.131016,52:0.795575):0.43917):0.298015):0.103879):0.00217918):0.00185699,((14:0.921748,((16:0.045839,(17:0.097342,(18:0.039465,(19:0.170541,20:0.349851):0.0691907):0.0193501):0.0190836):0.171845,(((((((24:0.045939,25:0.062306):0.0880108,26:0.273032):0.0859764,27:0.061691):0.195126,(32:0.183910,33:0.038537):0.0525607):0.0161853,31:0.141929):0.0456708,((28:0.469007,29:0.351884):0.181579,34:0.143394):0.0551935):0.0462406,30:0.070979):0.196773):0.0219624):0.110868,(21:0.519941,(22:0.462002,23:0.692898):0.216461):0.169923):0.210774):0.0432831,7:0.117439):0.0475885):0.0730078);
 975: 1 -15700.80096 -15782.96257 (0:0.144703,1:0.104322,(2:0.000003,(((((((3:0.078780,((12:0.082585,13:0.017325):0.379051,35:1.218290):0.037887):0.00266413,((4:0.143858,5:0.105574):0.116633,6:0.136675):0.051884):0.055129,7:0.102458):2.48969e-06,(((16:0.046107,(17:0.042789,(18:0.062609,(19:0.185352,20:0.388415):0.0380049):0.029368):0.0371722):0.181571,((((((24:0.049282,25:0.041898):0.111768,26:0.213835):0.0389301,27:0.034475):0.186329,32:0.091795):0.178456,(31:0.116387,33:0.070351):0.0594626):0.0209344,(((28:0.454813,29:0.352196):0.207065,34:0.159305):0.0357367,30:0.122013):0.0321911):0.136122):0.0691435,(21:0.403547,22:0.491969):0.18673):0.161515):0.0204496,((((8:0.161787,10:0.277442):0.0646838,9:0.012599):0.241639,11:0.361337):0.0908256,(15:0.184439,(((((((36:0.180864,37:0.060799):0.101554,38:0.072109):0.192911,(39:0.711294,40:0.620671):0.0672493):0.222872,((41:0.546968,42:0.157105):0.151917,43:0.191525):0.332905):0.145359,((44:0.547689,(45:0.624629,46:1.030339):0.124919):0.139399,(47:0.670816,48:0.528042):0.459127):0.276987):0.199872,((49:0.111221,50:0.125120):0.0880086,51:0.106398):0.398293):0.158335,52:0.439817):0.445124):0.191151):0.074619):2.78727e-06,23:0.924631):0.0431424,14:1.179830):0.00629226):0.0497543);
 976: 1 -15045.02442 -15780.08641 (0:0.169442,1:0.098925,(2:0.052411,((((3:0.090497,15:0.387696):0.081381,((4:0.125502,5:0.142537):0.122763,((14:1.091507,(22:0.529324,((((((((36:0.200687,38:0.110920):0.0511854,37:0.092646):0.441368,39:0.543663):0.219423,40:0.503358):0.0925085,((41:0.502411,42:0.271876):0.162052,43:0.239404):0.249526):0.159341,((44:0.437553,(45:0.374848,46:0.925215):0.158315):0.264521,(47:0.457153,48:0.607580):0.646888):0.201968):0.189966,((49:0.136624,50:0.097668):0.0868803,51:0.104077):0.323088):0.135029,52:0.760572):0.599285):0.14404):0.181216,((((16:0.053702,(17:0.076420,(18:0.044373,(19:0.151205,20:0.285265):0.0492315):0.0312577):0.0180148):0.131764,((((((((24:0.042256,(25:0.052449,32:0.275250):0.070595):0.135112,27:0.093361):0.0644064,26:0.283168):0.147713,28:0.614758):0.0603235,29:0.394494):0.0596531,34:0.109404):0.0456659,(31:0.113197,33:0.131843):0.0411616):0.0707862,30:0.119012):0.0849359):0.184749,(21:0.433923,23:0.643554):0.372281):0.0284529,35:1.360716):0.0467857):0.180424):0.0366227):0.0568421,(7:0.062611,(((8:0.161164,9:0.068122):0.0565693,(10:0.109073,(12:0.098035,13:0.058138):0.295716):0.0894493):0.108927,11:0.363974):0.100313):0.0115734):0.0596981,6:0.043106):0.0861223):0.0315697);
 977: 1 -15833.43411 -15770.20181 (0:0.204086,1:0.084729,(2:0.002942,((3:0.086184,((6:0.238015,(7:0.145243,11:0.544184):0.00431891):0.0210585,(((14:1.456352,((21:0.398321,22:0.655054):0.139378,23:0.598263):0.253696):0.155691,(35:1.121191,((((((((36:0.156304,37:0.163440):0.0429846,38:0.094476):0.261177,39:0.699010):0.231796,((41:0.539600,42:0.344498):0.129099,43:0.209443):0.412403):0.248714,40:0.718750):0.18079,((49:0.097330,50:0.132658):0.10702,51:0.093418):0.58109):0.0908274,((44:0.358625,(45:0.656765,46:1.437644):0.264541):0.0540667,(47:0.522790,48:0.724101):0.366036):0.935583):0.113314,52:0.490472):0.296306):0.469486):0.0174866,(((((16:0.053621,17:0.101749):0.0333487,18:0.074458):0.0571797,19:0.154448):0.124806,(((((24:0.035004,27:0.135503):0.0671605,25:0.056337):0.0997084,26:0.342904):0.055913,32:0.228156):0.0670489,((((28:0.658779,29:0.352169):0.106367,34:0.068890):0.0983179,30:0.171051):0.0435474,(31:0.097736,33:0.158801):0.0527923):0.0803312):0.151515):0.265769,20:0.358512):0.0681031):0.261768):0.060631):0.0549159,(((4:0.099579,5:0.157929):0.10987,15:0.523059):0.0152035,(((8:0.087001,9:0.137642):0.204011,10:0.062866):0.133396,(12:0.117714,13:0.052713):0.222571):0.181743):0.046):0.0945517):0.152595);
 978: 1 -15899.92408 -15755.29885 (0:0.254456,1:0.046409,(2:0.030071,(((3:0.111457,(((4:0.146418,5:0.149360):0.0433971,35:1.159078):0.0650274,6:0.186753):0.0295656):0.0432013,((((((8:0.074133,9:0.096707):0.109899,10:0.051880):0.242207,14:1.101052):2.84821e-06,(12:0.052820,13:0.051859):0.140408):0.153046,(15:0.131486,((((((((36:0.101765,38:0.136180):0.0268557,37:0.127128):0.219425,39:0.747781):0.0963222,40:0.720991):0.081154,((41:0.342991,42:0.176633):0.256165,43:0.110640):0.337435):0.27293,((49:0.087031,50:0.096855):0.0937517,51:0.119161):0.401463):0.0112421,52:0.701257):0.200739,((44:0.408870,(45:0.509260,46:0.870815):0.113367):0.203834,(47:0.661321,48:0.783111):0.405315):0.172746):0.507942):0.199032):0.0754833,(11:0.436099,((((16:0.062389,17:0.080843):0.0220916,(18:0.085022,(19:0.092669,20:0.271226):0.041845):0.017721):0.174706,((((((((24:0.040951,25:0.050809):0.0686819,26:0.251483):0.0704664,27:0.055032):0.0828777,32:0.152392):0.159046,33:0.037427):0.0520241,31:0.126956):0.031916,((28:0.518116,29:0.193516):0.166184,34:0.050740):0.079931):0.0673456,30:0.119093):0.104861):0.212573,((21:0.374140,22:0.625456):0.0837412,23:0.457026):0.0963331):0.289526):2.95686e-06):0.0644379):0.032815,7:0.089805):0.0677607):0.0455285);
 979: 2 -14633.48954 -15766.94799 (0:0.161012,1:0.091340,(2:0.004021,((3:0.113428,(((6:0.187516,7:0.070285):0.0381181,11:0.487257):0.0555821,(((14:0.959921,22:0.564948):0.277925,(((((((16:0.092410,17:0.068135):0.0699228,18:0.013516):0.0411592,19:0.095455):0.0646554,(((((24:0.037049,25:0.095586):0.0647536,26:0.309027):0.0768363,27:0.092082):0.155853,32:0.176783):0.0769532,((((28:0.576215,29:0.169194):0.34019,34:0.147624):0.0882268,30:0.129603):0.0469891,(31:0.198972,33:0.172619):0.0207768):0.23626):0.12684):0.18442,20:0.359208):0.204617,35:1.225244):2.41747e-06,(21:0.103548,23:0.745091):0.372168):0.225338):2.73799e-06,((((((((36:0.128316,37:0.130140):0.059633,38:0.057991):0.343568,39:0.500921):0.191932,((41:0.459717,42:0.257942):0.119547,43:0.154843):0.481748):0.185856,40:0.571685):0.336393,((49:0.113570,50:0.155294):0.125834,51:0.101627):0.327205):0.0742251,((44:0.479534,(45:0.460766,46:1.197251):0.230847):0.161759,(47:0.654174,48:0.842025):0.402206):0.603367):0.16959,52:0.411579):0.611244):0.282555):0.0656431):0.0254149,(((4:0.036603,5:0.163985):0.244539,((8:0.159216,9:0.076890):0.114131,(10:0.114546,(12:0.070195,13:0.059773):0.367565):0.0740126):0.124599):0.0327059,15:0.560576):0.0545176):0.03276):0.148044);
 980: 1 -15584.3247 -15777.02502 (0:0.222633,(1:0.074618,((3:0.154689,6:0.257166):0.0367847,((((4:0.150271,5:0.175522):0.133018,(((((14:0.788719,((((((((24:0.115253,25:0.058606):0.0294496,(26:0.351109,27:0.118312):0.0756424):0.0944424,32:0.117775):0.082323,30:0.174057):0.0722191,31:0.098118):0.036199,33:0.096486):0.0565827,(28:0.480588,29:0.180867):0.127067):0.0156749,34:0.206526):0.0520086):0.174731,(16:0.032774,(17:0.096776,(18:0.059536,19:0.271937):0.0357017):0.0263789):0.0558131):0.064831,20:0.286987):0.154071,(21:0.504315,(22:0.504981,23:0.580991):0.115069):0.201342):0.0366868,(35:1.083116,(((((((36:0.172547,37:0.100469):0.0576988,38:0.060207):0.254622,39:0.506988):0.320778,40:0.613016):0.165823,((41:0.514238,42:0.142350):0.162952,43:0.206132):0.404465):0.121784,((44:0.360422,45:0.890626):0.0986484,(46:0.854518,(47:0.507462,48:0.614619):0.299847):0.227639):0.360572):0.163523,(((49:0.100167,50:0.159999):0.13961,51:0.122295):0.210067,52:0.747046):0.10313):0.342669):0.151258):0.0751678):0.0308774,15:0.589460):0.0559532,((7:0.111772,(10:0.170871,(12:0.033940,13:0.073736):0.336818):0.0996698):0.109716,((8:0.233528,9:0.088915):0.196249,11:0.327496):0.137481):0.0564383):0.0829945):0.0548423):0.0366642,2:0.000002);
 981: 1 -16180.27198 -15767.13653 (0:0.292694,1:0.074394,(2:0.039108,(3:0.139967,((((4:0.078509,5:0.134084):0.0975072,(((8:0.175453,9:0.109731):0.200348,10:0.038224):0.152986,(12:0.111586,13:0.040094):0.15084):0.291049):0.0151844,15:0.333470):0.068532,((6:0.140415,(7:0.132101,11:0.513688):0.0101664):0.0520861,(((((14:1.043506,23:0.466062):0.157495,22:0.615572):0.0537446,21:0.286921):0.297707,((16:0.075166,(17:0.058031,(18:0.047197,19:0.129508):0.0853249):0.0300463):0.156786,((((((24:0.018723,(25:0.010552,32:0.369014):0.0718769):0.0620761,27:0.095910):0.0721459,26:0.224380):0.226793,(31:0.094772,33:0.149986):0.0453587):0.0426571,((28:0.538979,29:0.225044):0.17252,34:0.098860):0.0204713):0.0414992,30:0.130743):0.204807):0.191703):0.130351,(20:0.299313,(35:0.872342,((((((((36:0.180945,37:0.122876):0.0376087,38:0.102279):0.288638,39:0.511818):0.238349,40:0.682617):0.11414,((41:0.378919,42:0.267226):0.168282,43:0.240476):0.351705):0.172879,((49:0.138617,50:0.106447):0.126244,51:0.159681):0.502131):0.0559176,((44:0.416101,(45:0.450493,46:1.182031):0.13688):0.230274,(47:0.725741,48:0.712678):0.433678):0.409729):0.271897,52:0.484835):0.224466):0.292679):0.13303):0.169237):0.107308):0.0400739):0.133334):0.0906181);
 982: 2 -14958.13885 -15756.69789 (0:0.174213,1:0.103073,(2:0.011903,((3:0.169498,((6:0.233065,(7:0.103881,11:0.399368):0.0110933):0.0317778,(14:0.935463,((((16:0.044859,(17:0.070485,(18:0.065095,19:0.282365):0.0361215):0.00769819):0.092493,(21:0.373637,(22:0.564838,23:0.514321):0.11689):0.451811):0.0463498,((((((((24:0.068328,25:0.108582):0.0920403,26:0.504950):0.0438882,27:0.067801):0.150019,32:0.220463):0.0695229,33:0.133315):0.0206048,31:0.143498):0.0200768,((28:0.560242,29:0.259527):0.190851,34:0.173251):0.0584777):0.0467494,30:0.125157):0.312637):0.153085,20:0.312246):0.216036):0.160362):0.0496951):0.0531807,((((4:0.076153,5:0.141123):0.0461359,35:1.462359):0.105672,(15:0.225853,(((((((36:0.127614,37:0.140730):0.0761097,38:0.037595):0.312804,39:0.564649):0.100685,40:0.683642):0.24449,((41:0.506074,42:0.208079):0.16534,43:0.239271):0.364008):0.126958,(((49:0.154074,50:0.142380):0.0992191,51:0.143701):0.484556,52:0.640949):0.198788):0.1602,((44:0.357945,(45:0.490817,46:0.836468):0.301609):0.260915,(47:0.764848,48:0.509543):0.589947):0.128076):0.5146):0.160456):0.025755,(((8:0.164975,9:0.090831):0.166557,10:0.094537):0.24695,(12:0.101951,13:0.009873):0.173773):0.178758):0.0630437):0.113296):0.0667117);
 983: 1 -15168.48505 -15758.84232 (0:0.120423,1:0.059152,(2:0.000003,(((((3:0.099655,((4:0.099749,5:0.048511):0.111415,(6:0.100725,35:1.375833):0.096788):0.067434):0.0282572,(((((8:0.089440,9:0.100873):0.123748,10:0.077121):0.140214,(12:0.069204,13:0.091003):0.210707):0.0869765,(15:0.193014,((((((36:0.133889,37:0.097903):0.0704249,38:0.058896):0.256679,(39:0.602567,40:0.673511):0.10116):0.157839,((41:0.322660,42:0.170083):0.211868,43:0.151694):0.355529):0.185344,(((49:0.076451,50:0.098864):0.150638,51:0.037146):0.403101,52:0.730217):0.218277):0.116221,((44:0.593303,(45:0.446105,46:0.908116):0.149579):0.132252,(47:0.636373,48:0.648655):0.485408):0.298819):0.498516):0.238125):0.0506652,11:0.503954):0.0134255):0.0452922,(((16:0.064461,((17:0.045059,18:0.104849):0.0329873,(19:0.137983,20:0.266023):0.029282):0.0161477):0.157586,((((((((24:0.032896,25:0.077178):0.0906516,26:0.376469):0.0802872,27:0.048341):0.151409,32:0.185590):0.107091,33:0.113617):0.0608312,31:0.118080):0.057872,(30:0.110446,34:0.128746):0.0365886):0.0639145,(28:0.329516,29:0.405947):0.158933):0.0750197):0.0398468,(21:0.344656,(22:0.579999,23:0.505575):0.164922):0.198967):0.219348):0.0272467,7:0.091861):0.0290966,14:1.189896):0.0439208):0.0895485);
 984: 1 -15611.00615 -15759.2607 (0:0.317039,1:0.061178,(2:0.053465,(((3:0.190272,(((4:0.092946,5:0.164693):0.0712851,35:1.226373):0.0735941,6:0.262764):0.0771493):0.0491469,(7:0.047097,14:1.175253):0.103365):2.36726e-06,(((8:0.057308,(9:0.105545,10:0.173520):0.055186):0.216211,(12:0.113610,13:0.034134):0.287862):0.104603,((11:0.323016,(15:0.208560,((((((((36:0.132274,38:0.126780):0.0735636,37:0.056900):0.25879,39:0.607295):0.195017,((41:0.523383,42:0.283430):0.172714,43:0.223303):0.482647):0.31711,40:0.431522):0.164716,((44:0.417106,(45:0.484565,46:1.014636):0.208518):0.111695,(47:0.523330,48:0.608994):0.422324):0.428395):0.0610808,((49:0.096193,50:0.124749):0.139592,51:0.092457):0.496877):0.119452,52:0.589515):0.567072):0.256743):0.0674676,((((16:0.042973,17:0.089108):0.0373522,(18:0.020201,(19:0.160540,20:0.380340):0.0238474):0.0349191):0.141228,((((((24:0.088993,(25:0.076462,32:0.167109):0.064688):0.0556813,27:0.084655):0.131206,26:0.269270):0.0855794,(31:0.193230,33:0.102355):0.0661291):0.0187555,((28:0.471521,29:0.341799):0.0489026,34:0.068184):0.0433846):0.087707,30:0.178204):0.144031):0.127699,(21:0.629940,(22:0.543823,23:0.470148):0.266768):0.0969477):0.216564):0.0189389):0.045203):0.0791724):0.0784462);
 985: 1 -14612.15744 -15772.39067 (0:0.216985,1:0.055065,(2:0.019550,(3:0.071109,((((4:0.151854,5:0.119549):0.085427,15:0.353351):0.0240181,((14:0.816418,(22:0.745248,((((((((36:0.169111,37:0.197802):0.0764651,38:0.027840):0.32983,39:0.670319):0.154884,40:0.583954):0.325364,((41:0.384256,42:0.260511):0.185948,43:0.204542):0.423475):0.232443,((44:0.339897,(45:0.591640,46:0.797330):0.0850728):0.236629,(47:0.403111,48:0.678481):0.66335):0.393026):0.261685,((49:0.101290,50:0.105125):0.111985,51:0.115900):0.264566):0.127381,52:0.741254):0.52141):0.103923):0.198274,(((((16:0.069171,(17:0.046922,18:0.072334):0.00888489):0.0682849,(19:0.210229,(((((((24:0.095041,25:0.131286):0.0251844,(26:0.339523,27:0.119283):0.0589384):0.0608475,(28:0.576656,29:0.301472):0.0872737):0.0843741,32:0.302599):0.111437,33:0.158281):0.0409517,(30:0.081548,31:0.194083):0.0309311):0.0795361,34:0.147036):0.24252):0.0578636):0.17031,20:0.169715):0.0840393,35:1.356660):2.09666e-06,(21:0.589510,23:0.734861):0.131544):0.0597263):0.0888582):0.05194,(((6:0.155921,7:0.157446):0.0168264,11:0.360186):0.0379871,(((8:0.218448,10:0.294583):0.0847071,9:0.057113):0.231822,(12:0.093564,13:0.042032):0.384909):0.0479955):0.0718109):0.00944429):0.12991):0.0506699);
 986: 2 -14908.4226 -15760.94445 (0:0.202894,1:0.082246,(2:0.000003,((3:0.087322,14:1.195274):0.103455,(((((4:0.104239,5:0.160743):0.0421786,35:1.251698):0.109441,6:0.064150):0.102014,7:0.124754):0.0272975,(((((8:0.079771,9:0.056885):0.0812768,10:0.155143):0.175933,(12:0.006041,13:0.082889):0.29535):0.11398,(((((16:0.059287,17:0.127234):0.0568569,(18:0.045541,19:0.104339):0.0181354):0.0585944,(((((((24:0.080513,25:0.048551):0.0630328,26:0.332494):0.0541768,27:0.074905):0.136251,32:0.149413):0.118826,33:0.082383):0.118744,31:0.073890):0.0694573,(((28:0.588748,29:0.223835):0.198729,34:0.136972):0.0287232,30:0.192083):0.0177582):0.202201):0.145904,20:0.270365):0.137402,(21:0.332464,(22:0.881569,23:0.351977):0.237121):0.301155):0.122924):0.0140525,(11:0.361317,(15:0.112028,(((((((36:0.181864,38:0.123651):0.0473524,37:0.072686):0.203715,39:0.584648):0.202655,((41:0.407818,42:0.232258):0.142369,43:0.108845):0.38156):0.154926,(((49:0.089100,50:0.100138):0.186594,51:0.075061):0.490361,52:0.865504):0.11231):0.120485,40:0.440124):0.42692,((44:0.534318,(45:0.536069,46:0.778274):0.126107):0.0904309,(47:0.519848,48:0.764706):0.272742):0.0905469):0.641261):0.29811):0.102373):2.83887e-06):0.0384069):0.023292):0.0572412);
 987: 1 -14137.15431 -15776.25261 (0:0.208398,1:0.078739,(2:0.012913,(((3:0.097776,((4:0.091981,5:0.094094):0.0913655,6:0.190190):0.191202):0.032307,((((8:0.110133,(9:0.112182,10:0.116645):0.0629083):0.16051,(12:0.028487,13:0.042200):0.483542):0.0759448,11:0.512761):2.54106e-06,(((((14:0.643393,22:0.311766):0.303973,21:0.332890):0.166513,23:0.485716):0.162896,(((((16:0.008614,17:0.078098):0.0683879,18:0.045864):0.0206321,19:0.180295):0.0329426,(((((24:0.037054,25:0.041730):0.02725,(27:0.074357,32:0.184877):0.0595247):0.0634566,(28:0.458733,29:0.253336):0.0795583):0.0756376,26:0.327896):0.0438826,((30:0.045811,31:0.188459):0.0350356,(33:0.081902,34:0.138378):0.0627029):0.097163):0.193651):0.107302,(20:0.167084,35:1.307242):0.127703):0.0986851):0.135993,(15:0.292744,(((((((36:0.146924,37:0.094995):0.065906,38:0.059133):0.231916,39:0.681982):0.119005,40:0.761416):0.128838,(((41:0.467586,42:0.116867):0.212368,43:0.110974):0.321508,((44:0.296313,(45:0.645576,46:1.147629):0.322378):0.287498,(47:0.485057,48:0.531525):0.337508):0.385111):0.230667):0.359723,((49:0.103694,50:0.158465):0.11701,51:0.095765):0.23172):0.264806,52:0.391616):0.569245):0.186075):0.0747841):0.027886):0.0353654,7:0.182531):0.0511453):0.0650447);
 988: 1 -15923.02241 -15758.97614 (0:0.214820,1:0.069923,(2:0.020998,(((((3:0.112066,(((4:0.192177,5:0.149039):0.0389203,35:1.330314):0.0877507,6:0.172964):0.0567466):0.0222635,(((((8:0.190898,9:0.121482):0.116294,10:0.116062):0.252143,(12:0.124506,13:0.058843):0.160679):0.105648,(15:0.226623,((((((36:0.100588,38:0.105782):0.0675665,37:0.094768):0.226868,39:0.860136):0.274215,(40:0.786487,((41:0.461840,42:0.371454):0.120808,43:0.243356):0.482892):0.189015):0.112158,(((49:0.128834,50:0.126549):0.108193,51:0.107273):0.463337,52:0.642322):0.170776):0.184255,(((44:0.436710,46:1.092664):0.223425,45:0.610250):0.318762,(47:0.429987,48:0.707951):0.413863):0.340483):0.367634):0.278634):0.0703152,11:0.485676):0.075242):0.0153048,((((16:0.054855,17:0.074392):0.0278155,(18:0.029040,(19:0.143672,20:0.479647):0.0301807):0.027051):0.0742089,((((((((24:0.033240,25:0.066142):0.0659348,26:0.221686):0.0556956,27:0.074371):0.134584,32:0.254483):0.120277,33:0.108612):0.0592088,31:0.154356):0.0383946,((28:0.561349,29:0.226032):0.175346,34:0.117221):0.0699102):0.0659837,30:0.130840):0.227708):0.14945,(21:0.301330,(22:0.545983,23:0.690592):0.104456):0.210086):0.199741):0.0300477,7:0.066353):0.0379481,14:1.003241):0.0780062):0.0766672);
 989: 1 -16250.97335 -15770.1833 (0:0.213827,1:0.063654,(2:0.017189,(((3:0.066767,((4:0.161258,5:0.101582):0.201222,6:0.070652):0.0820487):0.01019,(7:0.119564,(((((14:0.995616,22:0.528743):0.262974,23:0.554222):0.114532,21:0.420796):0.236189,(35:1.074733,((((((((36:0.121496,37:0.134637):0.0503082,38:0.050975):0.210249,39:0.596363):0.136884,40:0.778799):0.143933,((41:0.309616,42:0.252627):0.198738,43:0.125828):0.254292):0.249679,((44:0.488279,(45:0.712204,46:1.027078):0.211007):0.184196,(47:0.632103,48:0.458450):0.260142):0.161451):0.271595,((49:0.056216,50:0.129732):0.145964,51:0.131486):0.379109):0.23329,52:0.497725):0.377372):0.355385):0.0529189,(((((16:0.045333,17:0.081408):0.0351802,18:0.035670):0.0438609,19:0.160566):0.0594874,(((((24:0.043996,25:0.072881):0.084302,26:0.343088):0.0431381,27:0.083498):0.128085,32:0.224279):0.0600188,((((28:0.573582,29:0.340514):0.134378,34:0.124741):0.0743008,30:0.101434):0.0215936,(31:0.084767,33:0.135226):0.00763261):0.0598978):0.241353):0.125016,20:0.288168):0.0706633):0.20296):2.98127e-06):0.0440031,((((8:0.157555,9:0.112267):0.0698848,10:0.174606):0.159876,(12:0.111050,13:0.075785):0.220161):0.127375,(11:0.446859,15:0.303778):0.0950437):2.22252e-06):0.0788769):0.0303126);
 990: 1 -15397.13047 -15758.08781 (0:0.218563,1:0.146135,(2:0.031212,(((((((3:0.117163,((4:0.197176,5:0.049562):0.0729827,35:1.294809):0.208506):0.0591975,((((8:0.129560,9:0.065185):0.200837,10:0.109013):0.159694,(12:0.098992,13:0.118437):0.166288):0.111316,(15:0.132825,((((((((36:0.159955,37:0.145166):0.0747457,38:0.060539):0.340898,39:0.521696):0.204515,40:0.735451):0.139899,((41:0.551615,42:0.284290):0.278628,43:0.229479):0.288265):0.198783,(((44:0.350698,45:0.607093):0.272204,46:0.952991):0.132067,(47:0.638710,48:0.583852):0.29297):0.276481):0.146908,((49:0.106831,50:0.141378):0.122694,51:0.064763):0.329657):0.137636,52:0.661252):0.44002):0.397701):0.0495081):0.116886,11:0.608646):0.0168819,(((16:0.063072,17:0.085785):0.00837059,((18:0.034314,(19:0.173578,20:0.358409):0.0503736):0.0176068,(((((((24:0.051911,25:0.098442):0.10706,26:0.351639):0.0602327,27:0.046559):0.239963,32:0.207767):0.0761796,33:0.092521):0.0396738,(((28:0.805621,29:0.206614):0.152468,34:0.168709):0.0781285,30:0.090616):0.0377397):0.0507177,31:0.102787):0.196801):0.0420177):0.181194,(21:0.644004,(22:0.759073,23:0.597517):0.119145):0.159511):0.158116):2.12471e-06,7:0.152929):0.0483825,14:1.002052):0.0328678,6:0.245296):0.102956):0.0371328);
 991: 2 -15082.2505 -15758.90352 (0:0.305093,1:0.109583,(2:0.016053,(3:0.145745,((((((4:0.103838,5:0.140092):0.143692,35:1.186916):0.0440637,6:0.092035):0.084049,7:0.099829):0.0386897,((((((8:0.165916,9:0.063607):0.0769972,10:0.183206):0.173943,(12:0.088715,13:0.085458):0.214888):0.099487,11:0.382875):0.0907275,(15:0.008665,((((((((36:0.147764,37:0.104753):0.0708235,38:0.076351):0.264938,39:0.291604):0.304894,((41:0.451466,42:0.181818):0.257651,43:0.139811):0.313214):0.154577,40:0.627692):0.0870421,((44:0.355796,(45:0.558898,46:1.008122):0.218133):0.462988,(47:0.430767,48:0.903169):0.237774):0.237466):0.155797,((49:0.106168,50:0.083574):0.101588,51:0.122327):0.396767):0.21519,52:0.325410):0.926828):0.39191):0.0342902,(((16:0.019967,(17:0.070927,(18:0.034579,(19:0.118635,20:0.443723):0.0559633):0.0359438):0.0188186):0.0804658,((((((((24:0.065931,(25:0.038975,32:0.295041):0.0544293):0.106319,27:0.067886):0.0592072,26:0.218917):0.0806315,(28:0.671278,29:0.296581):0.137857):0.0997487,33:0.158734):0.0748988,31:0.104867):0.0754074,34:0.064480):0.0494556,30:0.097682):0.274133):0.132208,(21:0.321596,(22:1.111264,23:0.349585):0.0951645):0.29521):0.194951):0.0616235):0.0547633,14:1.414779):2.23972e-06):0.0602186):0.0556389);
 992: 3 -15620.30516 -15764.2522 (0:0.228997,1:0.069916,(2:0.060163,((((3:0.233492,(((4:0.158510,5:0.048150):0.140634,35:1.476092):0.0569127,6:0.300698):0.0301818):0.0376076,(((((8:0.181538,9:0.029342):0.131729,10:0.175520):0.188634,(12:0.028152,13:0.107592):0.272855):0.054009,11:0.430479):0.0871915,((15:0.475137,(((((((36:0.175584,37:0.112369):0.0458075,38:0.044899):0.315874,39:0.640139):0.0912686,40:0.786094):0.130184,(((41:0.498815,42:0.211998):0.200952,43:0.180231):0.32614,((44:0.240046,(45:0.528690,46:1.177276):0.170743):0.274798,(47:0.532574,48:0.838081):0.428301):0.383277):0.128202):0.21016,((49:0.100319,50:0.162451):0.125481,51:0.128190):0.402826):0.145834,52:0.462767):0.28961):0.257025,(((16:0.036355,(17:0.074465,((18:0.037939,20:0.324885):0.0238746,19:0.231487):0.0350062):0.0120186):0.114602,((((((((24:0.092980,25:0.118646):0.0637176,27:0.098408):0.0627413,26:0.355388):0.196169,(28:0.641111,29:0.289504):0.0556568):0.0350011,34:0.170884):0.0757279,31:0.176909):0.0450894,(32:0.295511,33:0.153020):0.0550855):0.0808749,30:0.149028):0.210564):0.165966,(21:0.734881,(22:0.685672,23:0.456326):0.128975):0.114182):0.107308):0.0554347):0.0121636):0.034198,7:0.180306):0.0563177,14:1.216308):0.0321638):0.0530447);
 993: 1 -16031.05686 -15762.75362 (0:0.232440,(1:0.113729,(((((3:0.136371,(((4:0.087553,5:0.110542):0.038904,35:1.739665):0.0866284,6:0.207565):0.0736809):0.0264941,(((8:0.109011,(10:0.018369,(12:0.086708,13:0.085192):0.263745):0.202084):0.0547107,9:0.036401):0.18437,(11:0.409331,(15:0.205755,((((((((36:0.162631,37:0.160579):0.037607,38:0.074628):0.28464,39:0.747109):0.210475,((41:0.493118,42:0.237943):0.269699,43:0.193340):0.267402):0.131541,40:0.517588):0.256418,((49:0.157947,50:0.117292):0.183302,51:0.157255):0.334017):0.051017,((44:0.623623,(45:0.740424,46:0.841296):0.101441):0.177904,(47:0.499192,48:0.562058):0.52827):0.439466):0.189332,52:0.576142):0.591131):0.177343):0.0564118):0.130946):2.21411e-06,(((16:0.099972,(17:0.039993,(18:0.042212,(19:0.127401,20:0.336395):0.0599103):0.0467956):0.036336):0.082488,(((((((24:0.109856,25:0.125888):0.089263,26:0.159027):0.0521781,27:0.088108):0.230526,32:0.254220):0.0536368,33:0.057441):0.0467818,31:0.115171):0.0450432,(((28:0.529204,29:0.245021):0.32501,34:0.069801):0.124306,30:0.137491):0.0166288):0.194731):0.240333,((21:0.314815,22:1.059053):0.121123,23:0.635150):0.2891):0.123094):0.0514639,7:0.140840):0.088785,14:1.374759):0.0204315):0.0514932,2:0.000002);
 994: 4 -15307.40429 -15767.58901 (0:0.241261,1:0.085027,(2:0.046043,((3:0.084403,(((6:0.238974,7:0.106954):0.0343252,11:0.536454):0.0467552,(((14:0.944101,((21:0.412310,22:0.702603):0.100296,23:0.341666):0.0204287):0.307018,(35:0.930625,(((((((36:0.135408,37:0.168389):0.0672877,38:0.058922):0.365421,39:0.582908):0.172845,40:0.849384):0.223844,((41:0.346585,42:0.228379):0.249937,43:0.166677):0.43897):0.438467,(((49:0.109779,50:0.130626):0.153393,51:0.133704):0.262034,52:0.790777):0.0948632):0.103319,((44:0.326425,(45:0.987292,46:1.038099):0.181841):0.318325,(47:0.717717,48:0.633338):0.479511):0.478745):0.468422):0.323311):2.18857e-06,((((16:0.041931,17:0.098719):0.025835,(18:0.034551,19:0.095919):0.0377944):0.123665,((((((24:0.063940,25:0.076409):0.0516926,((26:0.447358,27:0.035680):0.0314384,32:0.252494):0.0806477):0.10897,(28:0.645063,29:0.224162):0.0735772):0.169907,(31:0.154127,33:0.210717):0.0309731):0.058124,34:0.149976):0.0851854,30:0.082320):0.263704):0.1207,20:0.222897):0.156988):0.181506):0.0444126):0.0344578,(((4:0.140123,5:0.160460):0.174954,15:0.441629):0.0563011,(((8:0.118866,9:0.119450):0.173569,10:0.116339):0.164483,(12:0.098147,13:0.046697):0.271265):0.195822):0.00527364):0.0920158):0.083793);
 995: 1 -15050.97614 -15765.0751 (0:0.253581,1:0.052467,(2:0.051209,((3:0.104293,((((4:0.174779,5:0.097254):0.0321245,35:1.182730):0.0323827,(15:0.146516,((((((((36:0.129774,37:0.081084):0.0661276,38:0.034683):0.192952,39:0.399851):0.113888,40:0.676908):0.105184,((41:0.433146,42:0.261761):0.155578,43:0.155887):0.263739):0.199011,(((44:0.414647,46:0.847722):0.13012,45:0.425698):0.254304,(47:0.707556,48:0.563576):0.472375):0.336937):0.118912,((49:0.127252,50:0.112734):0.156306,51:0.060310):0.333244):0.145721,52:0.641513):0.442053):0.297172):0.0213736,(((8:0.079183,9:0.088948):0.133749,10:0.056399):0.281687,(12:0.084581,13:0.011186):0.0834069):0.192373):0.0131616):0.0921509,((6:0.190740,(7:0.064188,11:0.456757):0.00713706):0.0174302,(14:0.821440,((((16:0.041113,17:0.102981):0.0134048,(18:0.052578,(19:0.131153,((((24:0.077943,(26:0.413466,27:0.111312):0.065278):0.0567603,25:0.078047):0.128972,32:0.157237):0.0492133,((((28:0.605448,29:0.268722):0.0911572,34:0.073488):0.122705,33:0.116770):0.0314341,(30:0.159904,31:0.129172):0.0175163):0.0781408):0.120022):0.0736958):0.0244663):0.125115,(20:0.216141,21:0.483500):0.0809839):0.0563992,(22:0.600990,23:0.616265):0.289381):0.0805327):0.0684452):0.051161):0.0454549):0.0548749);
 996: 1 -14530.86216 -15758.5759 (0:0.119663,1:0.155908,(2:0.000002,((3:0.101625,(((((4:0.041783,(5:0.057625,35:1.650856):0.0988925):0.177309,(((8:0.088487,9:0.081017):0.111057,10:0.085031):0.127476,(12:0.054680,13:0.065730):0.283749):0.121851):0.054544,(15:0.243927,((((((36:0.099469,37:0.121207):0.0434541,38:0.105066):0.257438,39:0.611200):0.133873,((41:0.434212,42:0.304454):0.167831,43:0.120524):0.444134):0.21737,40:0.770080):0.0997046,(((44:0.463872,(45:0.462778,46:1.032903):0.214802):0.202433,(47:0.467782,48:0.664997):0.276615):0.448111,(((49:0.114730,50:0.141924):0.146425,51:0.064629):0.258586,52:0.728374):0.089146):0.0942877):0.521944):0.208421):0.0496489,((((16:0.064473,17:0.046477):0.0405436,(18:0.059301,(19:0.113223,20:0.332454):0.0870181):0.0233508):0.22402,((((((((24:0.104556,25:0.032499):0.101683,32:0.167207):0.0838628,(26:0.362650,27:0.085150):0.0634331):0.181492,31:0.094239):0.0157933,33:0.073783):0.0442564,34:0.140204):0.0307191,(28:0.549920,29:0.429442):0.100708):0.0664601,30:0.202440):0.141208):0.163203,(21:0.398202,(22:0.584558,23:0.773928):0.122826):0.257488):0.206945):2.6328e-06,(6:0.196309,(7:0.092216,11:0.525139):0.00483618):0.0688285):0.0647885):0.065695,14:1.056842):0.0522151):0.0392424);
 997: 2 -15853.26038 -15764.30612 (0:0.247040,1:0.073126,(2:0.049128,(((3:0.085426,(((4:0.156772,5:0.109182):0.0570593,35:1.227792):0.0532164,6:0.152905):0.0908796):0.0493781,(7:0.082676,((((((8:0.142927,10:0.172675):0.0641239,9:0.066116):0.185418,(12:0.060822,13:0.040922):0.347569):0.0381908,11:0.319696):0.0647378,(15:0.112253,((((((((36:0.183034,37:0.139602):0.0530943,38:0.050597):0.257293,39:0.738024):0.0867716,40:0.620374):0.201146,((41:0.479407,42:0.220607):0.0680894,43:0.195443):0.398934):0.148866,((44:0.644329,(45:0.474263,46:0.921172):0.177557):0.15672,(47:0.565701,48:0.478372):0.375023):0.335697):0.155059,((49:0.068566,50:0.079039):0.102666,51:0.071324):0.516367):0.213223,52:0.609396):0.62113):0.343074):0.033716,((((16:0.029818,17:0.098630):0.0159185,((18:0.015143,20:0.362848):0.00676155,19:0.191093):0.0267489):0.124816,(((((((24:0.043728,25:0.081066):0.0571918,(26:0.314111,27:0.087019):0.026211):0.0697258,32:0.166023):0.140851,33:0.128388):0.0329583,31:0.144087):0.0617048,((28:0.619218,29:0.270287):0.101781,34:0.167295):0.0418902):0.0588824,30:0.056408):0.241255):0.132921,(21:0.666924,(22:0.403174,23:0.584712):0.255134):0.048106):0.242606):0.0156212):0.0123944):0.0443795,14:1.077121):0.0254535):0.0484699);
 998: 1 -15724.06981 -15774.46134 (0:0.225462,1:0.056504,(2:0.084833,((((3:0.144890,((4:0.209738,5:0.177765):0.148732,6:0.133610):0.241076):0.0221668,((((8:0.094016,9:0.064584):0.12493,10:0.099045):0.226835,(12:0.103877,13:0.028918):0.13966):0.0915166,11:0.543110):0.0323614):2.02036e-06,(((((14:0.977058,21:0.223069):0.271353,22:0.510184):0.0939212,23:0.255387):0.203002,(15:0.310660,((((((36:0.096173,37:0.126437):0.077714,38:0.022765):0.209645,39:0.679005):0.0965796,40:0.779240):0.202178,(((41:0.444513,42:0.197375):0.234028,43:0.110651):0.386605,((44:0.429577,(45:0.711668,46:1.078858):0.120169):0.377677,(47:0.688634,48:0.584765):0.457035):0.334781):0.082429):0.109775,(((49:0.139809,50:0.083497):0.149015,51:0.114383):0.291697,52:0.665684):0.181922):0.499583):0.140564):0.0903445,((((((16:0.055120,17:0.067897):0.0491462,18:0.052357):0.00423667,((((((((24:0.053001,25:0.104684):0.0909526,27:0.097994):0.046773,26:0.337941):0.103162,(28:0.370031,29:0.276907):0.207087):0.0613809,34:0.198452):0.0738804,33:0.105213):0.0399749,31:0.057693):0.046954,(30:0.074123,32:0.215262):0.0442447):0.158027):0.0247114,19:0.154611):0.120724,20:0.149334):0.147736,35:1.452267):0.0915491):0.0864559):0.0572286,7:0.117369):0.0808448):0.0929471);
 999: 3 -16016.10317 -15774.68527 (0:0.242277,1:0.101786,(2:0.006754,((3:0.079383,(6:0.256950,7:0.112414):0.0825801):0.0434315,(((4:0.129800,5:0.174053):0.145336,(((((14:1.062875,(((((((24:0.041237,25:0.101218):0.100035,26:0.244070):0.0525527,27:0.022808):0.277654,32:0.152440):0.0587174,30:0.118750):0.0900404,(31:0.079830,33:0.092284):0.0402495):0.0798044,((28:0.581146,29:0.383903):0.300203,34:0.103697):0.0194904):0.0319446):0.167855,(16:0.069429,(17:0.059613,(18:0.053981,19:0.189721):0.0209802):0.019181):0.150762):0.15732,20:0.232606):0.137226,(35:1.022739,((((((((36:0.121698,37:0.075077):0.126837,38:0.027329):0.207461,39:0.674612):0.214905,40:0.649212):0.167758,((41:0.394144,42:0.349017):0.184139,43:0.195040):0.347085):0.294003,((44:0.394674,(45:0.492495,46:0.927399):0.282514):0.358843,(47:0.611651,48:0.454264):0.358436):0.248556):0.316561,((49:0.069194,50:0.121840):0.0566597,51:0.119252):0.292735):0.101391,52:1.003993):0.482339):0.159361):0.0046295,((21:0.292131,22:0.596144):0.0830171,23:0.416274):0.177518):0.174315):0.0120793,((((8:0.170358,9:0.067768):0.174944,10:0.035257):0.176466,(12:0.090175,13:0.020672):0.193051):0.1328,(11:0.552789,15:0.371417):0.0995082):0.0648612):0.0297141):0.141097):0.0697079);
 boot_splits_size: 1
 logl_cutoff: -15804.08935
 refined_samples: 999
UFBootSplit0:
 000: 1 0 1 2 3 4 5 6 7 8 9 10 11 12 13 15 21 22 23
 001: 1 0 1 2 8 9 10 11 12 13 15
 002: 1 0 1 2 3 4 5 6 8 9 10 11 12 13 15
 003: 1 7 10 12 13
 004: 1 3 4 5 6 7 12 13 16 17 18 19 20 21 22 24 25 26 27 28 29 30 31 32 33 34 35
 005: 205 7 11
 006: 361 6 7 11
 007: 1 3 4 5 6 7 12 13 35
 008: 1 0 1 2 3 4 5 6 7 8 9 10 11 12 13 15 23
 009: 1 16 17 18 19 28 29 30 31 34
 010: 241 21 22
 011: 1 0 1 2 3 4 5 6 7 14 15 35
 012: 698 21 22 23
 013: 98 14 21 22 23
 014: 1 14 24 25 26 27 28 29 31 32 33 34
 015: 1 14 34
 016: 877 36 37
 017: 1 3 4 5 6 7 16 17 18 19 20 21 22 23 24 25 26 27 28 29 30 31 32 33 34 35
 018: 998 36 37 38
 019: 2 3 4 5 6 7 35
 020: 876 36 37 38 39
 021: 1 30 33
 022: 691 36 37 38 39 40
 023: 1 0 1 2 3 11 14 16 17 18 19 20 21 22 23 24 25 26 27 28 29 30 31 32 33 34
 024: 1 28 32 33
 025: 994 41 42
 026: 1 3 4 5 6 7 8 9 10 11 12 13 35
 027: 1000 41 42 43
 028: 766 36 37 38 39 40 41 42 43
 029: 1 14 16 17 18 19 20 23 24 25 26 27 28 29 30 31 32 33 34
 030: 1 29 33 34
 031: 165 44 46
 032: 1 24 25 28
 033: 925 44 45 46
 034: 1 4 5 7 35
 035: 1 0 1 2 3 4 5 6 7 8 9 10 12 13
 036: 997 47 48
 037: 998 44 45 46 47 48
 038: 683 36 37 38 39 40 41 42 43 44 45 46 47 48
 039: 1 0 1 2 6 7 8 9 10 11 12 13 14
 040: 1 15 23 36 37 38 39 40 41 42 43 44 45 46 47 48 49 50 51 52
 041: 974 49 50
 042: 1 0 3 4 5 6 14 35
 043: 1000 49 50 51
 044: 691 36 37 38 39 40 41 42 43 44 45 46 47 48 49 50 51
 045: 1 0 2 3 4 5 6 14 35
 046: 1000 36 37 38 39 40 41 42 43 44 45 46 47 48 49 50 51 52
 047: 17 14 21 22 23 36 37 38 39 40 41 42 43 44 45 46 47 48 49 50 51 52
 048: 1 21 22 23 28
 049: 1 16 17 18 19 20 24 25 26 27 29 30 31 32 33 34
 050: 1 24 25 26 27 29 30 31 32 33 34
 051: 157 17 18
 052: 183 16 17 18
 053: 1 24 25 26 27 29 31 32 33 34
 054: 365 16 17 18 19
 055: 1 24 25 26 27 29 31 32 33
 056: 1 11 14 16 17 18 19 20 21 22 23 24 25 26 27 28 29 30 31 32 33 34
 057: 1 4 5 6 16 17 18 19 20 21 22 23 24 25 26 27 28 29 30 31 32 33 34 35
 058: 179 25 32
 059: 195 24 25 32
 060: 1 2 3 11
 061: 176 24 25 27 32
 062: 1 0 1 6 7 11
 063: 724 24 25 26 27 32
 064: 1 2 3 6 7 14 16 17 18 19 20 21 22 23 24 25 26 27 28 29 30 31 32 33 34
 065: 1 2 7 14 16 17 18 19 20 21 22 23 24 25 26 27 28 29 30 31 32 33 34
 066: 929 28 29
 067: 233 24 25 26 27 28 29 32
 068: 1 3 4 5 6 15 35
 069: 1 4 5 6 12 13 35
 070: 258 31 33
 071: 214 24 25 26 27 28 29 31 32 33
 072: 1 16 17 18 19 22
 073: 560 24 25 26 27 28 29 31 32 33 34
 074: 1 3 5 12 13 15 35 36 37 38 39 40 41 42 43 44 45 46 47 48 49 50 51 52
 075: 991 24 25 26 27 28 29 30 31 32 33 34
 076: 387 16 17 18 19 24 25 26 27 28 29 30 31 32 33 34
 077: 1 3 5 12 13 35
 078: 697 16 17 18 19 20 24 25 26 27 28 29 30 31 32 33 34
 079: 1 3 4 5 6 7 14 16 17 18 19 20 21 22 23 24 25 26 27 28 29 30 31 32 33 34 35
 080: 32 16 17 18 19 20 24 25 26 27 28 29 30 31 32 33 34 35
 081: 184 0 1 2 3 4 5 6 7 8 9 10 11 12 13 15
 082: 45 0 1 2 3 4 5 8 9 10 12 13 15
 083: 25 0 1 2 4 5 8 9 10 12 13 15
 084: 1 3 8 9 10 11 12 13 14 15 36 37 38 39 40 41 42 43 44 45 46 47 48 49 50 51 52
 085: 1 3 11 14 15 36 37 38 39 40 41 42 43 44 45 46 47 48 49 50 51 52
 086: 625 4 5
 087: 1 0 1 2 3 4 5 6 7 8 9 10 11 12 13 15 23 35
 088: 34 4 5 15
 089: 1 27 28 29
 090: 1 0 1 2 3 6 7 15
 091: 868 8 9
 092: 1 6 7 8 9 10 12 13
 093: 881 8 9 10
 094: 1 12 13 15
 095: 1 4 5 7 8 9 10 12 13 35
 096: 997 12 13
 097: 886 8 9 10 12 13
 098: 48 4 5 8 9 10 12 13 15
 099: 840 0 1 2
 100: 85 0 2
 101: 1 0 1 2 4 5 6 7 8 9 10 12 13
 102: 2 3 11 15
 103: 320 5 35
 104: 713 4 5 35
 105: 800 45 46
 106: 761 15 36 37 38 39 40 41 42 43 44 45 46 47 48 49 50 51 52
 107: 99 4 5 15 35 36 37 38 39 40 41 42 43 44 45 46 47 48 49 50 51 52
 108: 241 4 5 8 9 10 12 13 15 35 36 37 38 39 40 41 42 43 44 45 46 47 48 49 50 51 52
 109: 49 0 1 2 6 7 11 14 16 17 18 19 20 21 22 23 24 25 26 27 28 29 30 31 32 33 34
 110: 348 16 17
 111: 474 19 20
 112: 444 18 19 20
 113: 528 16 17 18 19 20
 114: 767 24 25
 115: 113 24 25 27
 116: 759 24 25 26 27
 117: 86 32 33
 118: 37 31 32 33
 119: 421 24 25 26 27 31 32 33
 120: 501 28 29 34
 121: 139 28 29 30 34
 122: 481 22 23
 123: 680 16 17 18 19 20 21 22 23 24 25 26 27 28 29 30 31 32 33 34
 124: 9 0 1 2 6 7 11 14
 125: 196 6 7
 126: 346 0 1 2 14
 127: 828 0 1
 128: 249 8 9 10 11 12 13
 129: 40 7 8 9 10 11 12 13
 130: 40 6 7 8 9 10 11 12 13
 131: 1 4 5 6 7 8 9 10 11 12 13 15
 132: 135 14 22
 133: 17 14 22 35
 134: 38 44 47 48
 135: 249 49 50 51 52
 136: 50 14 22 35 36 37 38 39 40 41 42 43 44 45 46 47 48 49 50 51 52
 137: 21 16 17 19
 138: 162 24 25 26 27 28 29
 139: 112 24 25 26 27 28 29 32 33
 140: 188 21 23
 141: 70 16 17 18 19 20 21 23 24 25 26 27 28 29 30 31 32 33 34
 142: 123 0 1 2 3
 143: 44 1 2
 144: 207 18 19
 145: 131 17 18 19
 146: 503 24 25 26
 147: 40 24 25 26 27 28
 148: 30 24 25 26 27 28 32 33
 149: 36 29 34
 150: 4 29 31 34
 151: 176 16 17 18 19 21 22 23 24 25 26 27 28 29 30 31 32 33 34
 152: 83 6 7 11 16 17 18 19 20 21 22 23 24 25 26 27 28 29 30 31 32 33 34
 153: 1 6 7 8 9 10 11 16 17 18 19 20 21 22 23 24 25 26 27 28 29 30 31 32 33 34
 154: 5 0 1 2 3 4 5 14 15 35 36 37 38 39 40 41 42 43 44 45 46 47 48 49 50 51 52
 155: 179 0 1 2 3 14
 156: 223 36 37 38 39 41 42 43
 157: 50 40 44 45 46 47 48
 158: 2 14 15 22 36 37 38 39 40 41 42 43 44 45 46 47 48 49 50 51 52
 159: 421 17 18 19 20
 160: 33 16 17 18 19 20 21 23 24 25 26 27 28 29 30 31 32 33 34 35
 161: 44 0 1 2 3 4 5 6 7 8 9 10 11 12 13
 162: 88 0 1 2 3 6 7 8 9 10 11 12 13
 163: 4 11 12 13
 164: 14 0 1 2 3 6 7
 165: 20 0 1 2 6 7
 166: 55 0 1 2 6
 167: 7 0 2 6
 168: 81 28 29 30 31 33 34
 169: 21 14 24 25 26 27 28 29 30 31 32 33 34
 170: 18 14 16 17 18 19 24 25 26 27 28 29 30 31 32 33 34
 171: 43 14 16 17 18 19 20 24 25 26 27 28 29 30 31 32 33 34
 172: 273 14 16 17 18 19 20 21 22 23 24 25 26 27 28 29 30 31 32 33 34
 173: 158 6 7 11 14 16 17 18 19 20 21 22 23 24 25 26 27 28 29 30 31 32 33 34
 174: 138 3 6 7 11 14 16 17 18 19 20 21 22 23 24 25 26 27 28 29 30 31 32 33 34
 175: 36 4 5 8 9 10 12 13 35
 176: 181 26 27
 177: 82 24 25 26 27 28 29 34
 178: 48 24 25 26 27 28 29 31 34
 179: 44 24 25 26 27 28 29 31 33 34
 180: 42 24 25 26 27 28 29 30 31 33 34
 181: 40 14 16 17 18 19 20 21 22 23 24 25 26 27 28 29 30 31 32 33 34 35
 182: 6 0 1 2 3 4 5 8 9 10 11 12 13 15
 183: 9 0 1 2 4 5 8 9 10 11 12 13 15
 184: 37 11 15
 185: 51 8 9 10 11 12 13 15
 186: 4 4 5 8 9 10 11 12 13 15
 187: 28 44 45 46 47 48 49 50 51
 188: 97 11 15 36 37 38 39 40 41 42 43 44 45 46 47 48 49 50 51 52
 189: 202 8 9 10 11 12 13 15 36 37 38 39 40 41 42 43 44 45 46 47 48 49 50 51 52
 190: 337 24 25 26 27 32 33
 191: 252 0 1 2 3 4 5 6 7 14 35
 192: 30 0 1 2 4 5 6 7 14 35
 193: 6 0 1 2 6 7 14
 194: 16 0 1 2 6 14
 195: 45 4 35
 196: 364 4 5 6 35
 197: 247 3 4 5 6 35
 198: 267 8 9 10 12 13 15 36 37 38 39 40 41 42 43 44 45 46 47 48 49 50 51 52
 199: 92 0 1 2 7 14 16 17 18 19 20 21 22 23 24 25 26 27 28 29 30 31 32 33 34
 200: 230 0 1 2 7 14
 201: 104 4 5 6 7 35
 202: 26 50 51
 203: 17 12 13 15 36 37 38 39 40 41 42 43 44 45 46 47 48 49 50 51 52
 204: 4 24 25 28 29 32
 205: 12 24 25 27 28 29 32
 206: 79 3 14
 207: 32 33 34
 208: 19 31 33 34
 209: 1 5 6
 210: 4 5 6 35
 211: 113 36 38
 212: 104 36 37 38 39 40 41 42 43 49 50 51
 213: 118 0 1 2 3 4 5 6 7 8 9 10 11 12 13 14 35
 214: 64 4 5 6
 215: 27 3 4 5 6
 216: 2 11 12 13 15
 217: 60 14 21 22
 218: 167 36 37 38 39 40 41 42 43 49 50 51 52
 219: 81 35 36 37 38 39 40 41 42 43 44 45 46 47 48 49 50 51 52
 220: 34 14 21 22 23 35 36 37 38 39 40 41 42 43 44 45 46 47 48 49 50 51 52
 221: 22 30 31 32 33
 222: 4 30 31 32 33 34
 223: 19 0 1 2 3 4 5 6 7
 224: 77 0 1 2 7
 225: 70 24 25 26 27 30 31 32 33
 226: 63 24 25 26 27 28 29 30 31 32 33
 227: 21 36 37 38 40
 228: 29 0 1 2 3 4 5 6 7 8 9 10 11 12 13 35
 229: 47 0 1 2 3 6 7 11
 230: 48 7 14
 231: 2 3 4 5 6 7 14 35
 232: 117 10 12 13
 233: 1 10 11 12 13
 234: 25 24 25 26 27 28 29 30 32 33 34
 235: 25 22 36 37 38 39 40 41 42 43 44 45 46 47 48 49 50 51 52
 236: 20 21 22 23 36 37 38 39 40 41 42 43 44 45 46 47 48 49 50 51 52
 237: 33 0 1 2 3 4 5 6 7 8 9 10 11 12 13 14 15 35
 238: 38 28 29 31 34
 239: 41 28 29 31 33 34
 240: 9 23 24 25 26 27 28 29 30 31 32 33 34
 241: 10 16 17 18 19 20 23 24 25 26 27 28 29 30 31 32 33 34
 242: 8 0 1 2 6 7 11
 243: 6 42 43
 244: 36 14 22 36 37 38 39 40 41 42 43 44 45 46 47 48 49 50 51 52
 245: 4 23 35
 246: 6 14 22 23 35 36 37 38 39 40 41 42 43 44 45 46 47 48 49 50 51 52
 247: 32 19 24 25 26 27 28 29 30 31 32 33 34
 248: 71 0 1 2 3 6 7 8 9 10 11 12 13 15
 249: 2 6 8 9 10 11 12 13
 250: 134 41 42 43 44 45 46 47 48
 251: 29 14 22 23
 252: 58 6 11
 253: 10 12 13 35
 254: 10 3 12 13 35
 255: 36 3 4 5 6 12 13 35
 256: 64 8 10
 257: 37 8 9 10 11
 258: 9 36 37 38 39 40 49 50 51
 259: 10 36 37 38 39 40 49 50 51 52
 260: 30 8 9 10 11 15 36 37 38 39 40 41 42 43 44 45 46 47 48 49 50 51 52
 261: 35 24 25 26 27 31 32 33 34
 262: 34 16 17 18 19 20 21 22 24 25 26 27 28 29 30 31 32 33 34
 263: 10 0 1 2 7 14 23
 264: 11 0 1 2 14 23
 265: 34 24 25 26 27 30 32
 266: 5 24 25 26 27 30 32 33
 267: 7 24 25 26 27 30 31 32 33 34
 268: 6 14 20 24 25 26 27 28 29 30 31 32 33 34
 269: 15 0 1 2 3 4 5 6 7 8 9 10 11 12 13 15 35
 270: 8 3 4 5 8 9 10 12 13 15
 271: 5 14 21 22 23 24 25 26 27 28 29 30 31 32 33 34
 272: 19 14 16 17 18 19 21 22 23 24 25 26 27 28 29 30 31 32 33 34
 273: 32 44 45
 274: 24 3 15
 275: 6 3 8 9 10 11 12 13 15
 276: 10 45 46 47 48
 277: 9 36 37 38 39 40 41 42 43 44 45 46 47 48 52
 278: 1 0 1 6 7
 279: 13 24 25 28 29
 280: 8 24 25 27 28 29
 281: 17 18 24 25 26 27 28 29 30 31 32 33 34
 282: 36 16 17 18 24 25 26 27 28 29 30 31 32 33 34
 283: 8 20 35
 284: 2 3 4 5 6 14 16 17 18 19 20 21 22 23 24 25 26 27 28 29 30 31 32 33 34 35
 285: 42 39 41 42 43
 286: 6 0 1 2 3 4 5 15 35 36 37 38 39 40 41 42 43 44 45 46 47 48 49 50 51 52
 287: 53 24 25 26 27 28 32
 288: 28 24 25 26 27 28 31 32 33
 289: 16 29 30 34
 290: 61 39 40
 291: 7 3 15 36 37 38 39 40 41 42 43 44 45 46 47 48 49 50 51 52
 292: 2 4 5 6 8 9 10 11 12 13 35
 293: 28 24 25 26 27 28 29 32 34
 294: 34 24 25 26 27 28 29 32 33 34
 295: 34 44 45 46 47 48 49 50 51 52
 296: 5 8 9 11
 297: 59 18 20
 298: 32 28 29 33 34
 299: 13 8 9 10 11 12 13 16 17 18 19 20 21 22 23 24 25 26 27 28 29 30 31 32 33 34
 300: 2 29 31 33
 301: 36 30 34
 302: 4 29 30 31 33 34
 303: 4 40 44 45 46 47 48 49 50 51 52
 304: 3 36 37 38 39 40 41 42 43 52
 305: 7 16 17 18 20
 306: 12 24 25 26 27 30 31 32
 307: 7 21 22 23 35 36 37 38 39 40 41 42 43 44 45 46 47 48 49 50 51 52
 308: 1 0 1 2 3 4 6 7 8 9 10 11 12 13 15
 309: 4 8 9 15
 310: 2 8 9 11 15
 311: 3 6 7 8 9 10 11 12 13 15
 312: 6 0 1 2 14 16 17 18 19 20 21 22 23 24 25 26 27 28 29 30 31 32 33 34
 313: 12 27 32
 314: 30 0 1 14
 315: 9 3 35
 316: 38 8 10 12 13
 317: 12 3 14 16 17 18 19 20 21 22 23 24 25 26 27 28 29 30 31 32 33 34
 318: 1 14 24 25 26 27 30 31 32 33 34
 319: 3 21 36 37 38 39 40 41 42 43 44 45 46 47 48 49 50 51 52
 320: 6 6 7 14
 321: 6 6 7 11 14
 322: 15 8 9 10 12 13 14
 323: 1 8 9 10 11 12 13 14
 324: 2 7 8 9 10 11 12 13 14
 325: 1 0 1 2 3 4 5 6 15 35 36 37 38 39 40 41 42 43 44 45 46 47 48 49 50 51 52
 326: 3 0 1 2 15 36 37 38 39 40 41 42 43 44 45 46 47 48 49 50 51 52
 327: 8 0 1 2 3 4 5 6 7 11 14 35
 328: 1 0 1 3 4 5 6 7 14 35
 329: 2 0 1 4 5 6 7 14 35
 330: 8 0 1 4 5 35
 331: 19 20 21 22 23
 332: 3 0 1 2 3 4 5 35
 333: 6 0 1 2 3 6 7 8 9 10 11 12 13 14
 334: 11 0 1 2 3 6 7 11 14
 335: 13 6 14
 336: 27 21 22 23 24 25 26 27 28 29 30 31 32 33 34
 337: 15 4 5 8 9 10 12 13
 338: 21 14 21
 339: 9 37 38
 340: 23 46 47 48
 341: 16 0 1 2 3 6
 342: 11 0 1 6
 343: 12 0 6
 344: 9 3 4 5 6 8 9 10 12 13 35
 345: 4 28 29 30 31 34
 346: 19 3 12 13
 347: 18 8 9 10 15 36 37 38 39 40 41 42 43 44 45 46 47 48 49 50 51 52
 348: 1 16 17 18 19 20 21 23
 349: 2 22 24 25 26 27 28 29 30 31 32 33 34
 350: 8 0 1 2 3 4 5 6 7 12 13 35
 351: 15 24 25 26 27 28 29 33 34
 352: 15 30 32
 353: 13 17 19 20
 354: 3 0 1 2 3 6 15
 355: 21 16 17 18 19 20 21 24 25 26 27 28 29 30 31 32 33 34
 356: 3 24 25 26 27 28 29 30 31 34
 357: 42 36 37 38 39 41 42 43 44 45 46 47 48
 358: 1 0 1 2 7 8 9 10 11 12 13
 359: 10 3 8 9 10 12 13 15 36 37 38 39 40 41 42 43 44 45 46 47 48 49 50 51 52
 360: 6 30 32 33
 361: 6 16 18 19
 362: 1 1 3 4 5 6 35
 363: 13 0 1 2 3 4 5 6 7 35
 364: 5 0 1 2 3 4 5 6 35
 365: 38 3 6
 366: 3 17 24 25 26 27 28 29 30 31 32 33 34
 367: 7 7 11 14 16 17 18 19 20 21 22 23 24 25 26 27 28 29 30 31 32 33 34
 368: 1 14 21 23
 369: 7 41 42 43 44 45 46 47 48 49 50 51 52
 370: 27 8 9 10 12 13 15
 371: 3 0 1 2 4 5
 372: 17 40 41 42 43 44 45 46 47 48
 373: 21 18 19 20 24 25 26 27 28 29 30 31 32 33 34
 374: 26 17 18 19 20 24 25 26 27 28 29 30 31 32 33 34
 375: 2 3 4 5 8 9 10 11 12 13 15
 376: 2 14 35
 377: 2 19 21 22 23 24 25 26 27 28 29 30 31 32 33 34
 378: 1 19 20 21 22 23 24 25 26 27 28 29 30 31 32 33 34
 379: 1 17 18 19 20 21 22 23 24 25 26 27 28 29 30 31 32 33 34
 380: 10 0 2 14
 381: 1 4 5 6 7 15
 382: 1 21 23 35
 383: 2 0 1 2 3 4 5 6 7 15
 384: 18 3 4 5 35
 385: 4 8 9 11 15 36 37 38 39 40 41 42 43 44 45 46 47 48 49 50 51 52
 386: 1 6 8 9 10 11 12 13 15 36 37 38 39 40 41 42 43 44 45 46 47 48 49 50 51 52
 387: 1 0 1 2 3 4 5 7 14 35
 388: 32 40 41 42 43
 389: 3 11 12 13 15 36 37 38 39 40 41 42 43 44 45 46 47 48 49 50 51 52
 390: 3 0 1 2 3 4 5 6 7 8 9 10 14 35
 391: 24 6 35
 392: 1 0 1 2 8 9 10 12 13 15 36 37 38 39 40 41 42 43 44 45 46 47 48 49 50 51 52
 393: 8 0 1 2 4 5 8 9 10 12 13 35
 394: 14 0 1 2 4 5 35
 395: 46 24 26 27
 396: 7 24 25 26 27 31 32
 397: 5 0 1 2 3 4 5 6 7 12 13 14 23 35
 398: 3 4 5 6 8 9 10 12 13 35
 399: 3 15 22 23 36 37 38 39 40 41 42 43 44 45 46 47 48 49 50 51 52
 400: 3 16 17 18 19 20 21
 401: 53 30 31
 402: 19 30 31 33
 403: 16 30 31 33 34
 404: 14 0 1 2 3 4 5 6 7 8 9 10 12 13 14 35
 405: 1 3 4 5 6 12 13
 406: 5 0 1 2 7 8 9 10 11
 407: 22 9 10
 408: 9 24 25 26 27 28 29 31 32 34
 409: 6 11 16 17 18 19 20 21 22 23 24 25 26 27 28 29 30 31 32 33 34
 410: 15 0 1 2 7 11 14 16 17 18 19 20 21 22 23 24 25 26 27 28 29 30 31 32 33 34
 411: 13 14 23
 412: 8 0 1 2 3 7 14
 413: 17 0 1 2 3 4 5 6 14 35
 414: 4 8 9 10 12 13 35
 415: 16 24 25 26 32
 416: 4 24 25 26 28 29
 417: 1 29 30 31 34
 418: 1 9 15
 419: 2 8 9 10 15
 420: 2 8 9 10 11 15
 421: 13 3 4 5 6 8 9 10 11 12 13 15 35
 422: 4 3 5
 423: 2 3 5 35
 424: 6 45 47 48
 425: 4 3 5 8 9 10 12 13 15 35 36 37 38 39 40 41 42 43 44 45 46 47 48 49 50 51 52
 426: 5 20 21
 427: 1 14 20 21 22
 428: 5 28 29 30 31 32 33 34
 429: 3 16 17 18 19 23 24 25 26 27 28 29 30 31 32 33 34
 430: 10 3 6 7 11 16 17 18 19 20 21 22 23 24 25 26 27 28 29 30 31 32 33 34
 431: 2 7 16 17 18 19 20 21 22 23 24 25 26 27 28 29 30 31 32 33 34
 432: 2 4 5 6 7 16 17 18 19 20 21 22 23 24 25 26 27 28 29 30 31 32 33 34 35
 433: 7 16 17 19 20
 434: 1 6 16 17 18 19 20 24 25 26 27 28 29 30 31 32 33 34
 435: 1 6 11 16 17 18 19 20 24 25 26 27 28 29 30 31 32 33 34
 436: 4 6 7 11 16 17 18 19 20 24 25 26 27 28 29 30 31 32 33 34
 437: 1 0 1 2 3 14 21 22 23
 438: 11 0 1 2 3 14 16 17 18 19 20 21 22 23 24 25 26 27 28 29 30 31 32 33 34
 439: 3 22 35 36 37 38 39 40 41 42 43 44 45 46 47 48 49 50 51 52
 440: 3 0 2 3
 441: 1 14 23 35
 442: 8 21 22 36 37 38 39 40 41 42 43 44 45 46 47 48 49 50 51 52
 443: 2 0 1 2 3 4 5 6 7 11 15
 444: 4 0 1 2 3 4 5 15
 445: 10 20 24 25 26 27 28 29 30 31 32 33 34
 446: 3 8 9 10 14
 447: 9 8 9 10 12 13 14 15 36 37 38 39 40 41 42 43 44 45 46 47 48 49 50 51 52
 448: 8 8 9 10 11 12 13 14 15 36 37 38 39 40 41 42 43 44 45 46 47 48 49 50 51 52
 449: 4 24 25 26 27 28 29 30 32
 450: 12 28 29 30 33 34
 451: 3 0 1 2 4 5 6 7 8 9 10 11 12 13 15
 452: 1 0 1 2 11
 453: 1 20 21 23
 454: 19 14 20
 455: 52 2 3 6 7 11 14 16 17 18 19 20 21 22 23 24 25 26 27 28 29 30 31 32 33 34
 456: 1 5 15 35 36 37 38 39 40 41 42 43 44 45 46 47 48 49 50 51 52
 457: 4 16 18 19 20
 458: 10 3 8 9 10 11 12 13 15 36 37 38 39 40 41 42 43 44 45 46 47 48 49 50 51 52
 459: 6 22 23 36 37 38 39 40 41 42 43 44 45 46 47 48 49 50 51 52
 460: 2 14 22 23 36 37 38 39 40 41 42 43 44 45 46 47 48 49 50 51 52
 461: 1 0 1 2 4 8 9 10 12 13 15
 462: 1 0 1 2 4
 463: 9 8 9 10 12 13 36 37 38 39 40 41 42 43 44 45 46 47 48 49 50 51 52
 464: 2 4 5 6 14 35
 465: 7 0 1 2 3 4 5 14 35
 466: 3 16 17 18 19 21 24 25 26 27 28 29 30 31 32 33 34
 467: 2 0 1 2 4 5 6 7 11 14 35
 468: 2 0 1 6 14
 469: 2 4 5 16 17 18 19 20 21 22 23 24 25 26 27 28 29 30 31 32 33 34 35
 470: 3 7 8 9 10 12 13
 471: 2 3 6 7 8 9 10 11 12 13
 472: 17 18 19 24 25 26 27 28 29 30 31 32 33 34
 473: 1 22 35
 474: 2 0 1 2 3 15
 475: 1 14 36 37 38 39 40 41 42 43 44 45 46 47 48 49 50 51 52
 476: 2 14 21 22 36 37 38 39 40 41 42 43 44 45 46 47 48 49 50 51 52
 477: 4 14 21 22 35 36 37 38 39 40 41 42 43 44 45 46 47 48 49 50 51 52
 478: 1 0 1 2 3 4 5 6 7 8 9 10 11 12 13 15 20
 479: 1 7 15 36 37 38 39 40 41 42 43 44 45 46 47 48 49 50 51 52
 480: 1 4 5 6 7 15 35 36 37 38 39 40 41 42 43 44 45 46 47 48 49 50 51 52
 481: 1 15 21 36 37 38 39 40 41 42 43 44 45 46 47 48 49 50 51 52
 482: 3 15 21 22 23 36 37 38 39 40 41 42 43 44 45 46 47 48 49 50 51 52
 483: 6 9 10 12 13
 484: 2 24 26 27 28 29
 485: 3 26 27 32
 486: 16 2 3
 487: 3 4 5 12 13 35
 488: 4 0 1 2 4 5 7 14 35
 489: 1 20 30
 490: 10 8 9 10 12 13 16 17 18 19 20 21 22 23 24 25 26 27 28 29 30 31 32 33 34
 491: 12 36 37 38 39 41 42 43 49 50 51 52
 492: 10 14 21 22 23 35
 493: 1 3 6 15 36 37 38 39 40 41 42 43 44 45 46 47 48 49 50 51 52
 494: 1 9 11
 495: 3 24 27
 496: 3 11 36 37 38 39 40 41 42 43 44 45 46 47 48 49 50 51 52
 497: 2 0 1 2 4 5 6 7 35
 498: 3 14 16 17 18 19 21 22 24 25 26 27 28 29 30 31 32 33 34
 499: 4 20 35 36 37 38 39 40 41 42 43 44 45 46 47 48 49 50 51 52
 500: 17 3 6 7 11
 501: 4 31 32
 502: 1 0 1 2 3 6 7 14 35
 503: 2 0 1 2 3 6 7 14
 504: 2 3 7
 505: 1 0 1 2 3 6 7 14 16 17 18 19 20 21 22 23 24 25 26 27 28 29 30 31 32 33 34
 506: 8 1 2 3 6 7 11 14 16 17 18 19 20 21 22 23 24 25 26 27 28 29 30 31 32 33 34
 507: 1 24 28 29
 508: 12 28 32
 509: 14 0 2 3 6 7 11 14 16 17 18 19 20 21 22 23 24 25 26 27 28 29 30 31 32 33 34
 510: 5 0 1 15 36 37 38 39 40 41 42 43 44 45 46 47 48 49 50 51 52
 511: 1 3 7 8 9 10 11 12 13 15
 512: 2 4 6
 513: 12 36 37 38 39 41 42 43 44 45 46 47 48 49 50 51 52
 514: 1 0 2 3 6 7 11
 515: 5 2 3 6 7 11
 516: 6 0 1 2 4 5 6 7
 517: 1 0 1 2 4 5 6
 518: 2 4 5 15 35
 519: 1 8 9 10 36 37 38 39 40 41 42 43 44 45 46 47 48 49 50 51 52
 520: 7 17 20
 521: 3 3 4 5 6 16 17 18 19 20 21 22 23 24 25 26 27 28 29 30 31 32 33 34 35
 522: 3 14 16 17 18 19 20 21 23 24 25 26 27 28 29 30 31 32 33 34
 523: 6 3 4 5 6 8 9 10 11 12 13 35
 524: 1 0 1 2 4 5 6 7 8 9 10 11 12 13
 525: 11 0 1 2 6 7 8 9 10 11 12 13
 526: 1 4 5 8 9 10 35
 527: 2 0 1 2 7 14 15 36 37 38 39 40 41 42 43 44 45 46 47 48 49 50 51 52
 528: 3 0 1 2 4 5 8 9 10 12 13
 529: 1 15 35 36 37 38 39 40 41 42 43 44 45 46 47 48 49 50 51 52
 530: 7 0 14
 531: 3 1 6
 532: 2 40 52
 533: 4 8 9 15 36 37 38 39 40 41 42 43 44 45 46 47 48 49 50 51 52
 534: 1 0 1 2 7 11 14 15 36 37 38 39 40 41 42 43 44 45 46 47 48 49 50 51 52
 535: 2 44 45 46 47
 536: 4 24 26
 537: 2 16 17 18 19 20 21 24 25 26 27 28 29 30 31 32 33 34 35
 538: 5 0 1 2 3 4 5
 539: 1 10 12 13 14
 540: 1 4 5 8 9 10 12 13 14 35
 541: 2 0 1 2 3 6 7 11 16 17 18 19 20 21 22 23 24 25 26 27 28 29 30 31 32 33 34
 542: 2 3 5 8 9 10 12 13 35
 543: 3 8 9 10 12
 544: 3 0 1 2 7 11 16 17 18 19 20 21 22 23 24 25 26 27 28 29 30 31 32 33 34
 545: 7 0 1 2 7 16 17 18 19 20 21 22 23 24 25 26 27 28 29 30 31 32 33 34
 546: 1 41 42 43 44 45 46 47 48 52
 547: 5 6 14 16 17 18 19 20 21 22 23 24 25 26 27 28 29 30 31 32 33 34
 548: 1 0 1 2 3 4 5 7 8 9 10 12 13 15
 549: 5 0 1 4 5 8 9 10 12 13 15
 550: 1 0 1 4 5
 551: 2 28 29 31 33
 552: 1 0 1 3 6
 553: 2 24 25 28 32
 554: 2 24 25 27 28 32
 555: 1 29 30
 556: 3 14 21 22 24 25 26 27 28 29 30 31 32 33 34
 557: 9 14 16 17 18 19 20 21 22 24 25 26 27 28 29 30 31 32 33 34
 558: 2 16 21 22 23 24 25 26 27 28 29 30 31 32 33 34
 559: 2 18 20 24 25 26 27 28 29 30 31 32 33 34
 560: 5 6 11 14 16 17 18 19 20 21 22 23 24 25 26 27 28 29 30 31 32 33 34
 561: 2 0 1 2 7 8 9 10 11 12 13 15
 562: 6 14 20 21 22 23 35 36 37 38 39 40 41 42 43 44 45 46 47 48 49 50 51 52
 563: 2 24 25 26 27 29
 564: 11 40 49 50 51 52
 565: 1 14 16 17 18 19 20 24 25 26 27 28 29 30 31 32 33 34 35
 566: 1 0 1 8 9 10 12 13 15 36 37 38 39 40 41 42 43 44 45 46 47 48 49 50 51 52
 567: 2 0 8 9 10 12 13 15 36 37 38 39 40 41 42 43 44 45 46 47 48 49 50 51 52
 568: 2 14 20 21 22 23
 569: 3 16 17 18 19 21 23 24 25 26 27 28 29 30 31 32 33 34
 570: 2 24 25 26 27 28 30 32
 571: 1 29 31
 572: 2 29 31 33 34
 573: 1 0 1 2 3 4 5 6 7 8 9 10 11 12 13 14 15
 574: 1 2 3 6
 575: 1 3 7 11 14 16 17 18 19 20 21 22 23 24 25 26 27 28 29 30 31 32 33 34
 576: 6 19 20 24 25 26 27 28 29 30 31 32 33 34
 577: 1 16 17 24 25 26 27 28 29 30 31 32 33 34
 578: 1 24 25 26 27 28 30 31 32 33 34
 579: 3 3 6 7
 580: 1 0 1 2 11 15
 581: 1 1 3 6
 582: 4 8 9 10 12 13 14 16 17 18 19 20 21 22 23 24 25 26 27 28 29 30 31 32 33 34
 583: 1 0 1 2 3 4 5 6 7 11 35
 584: 5 3 16 17 18 19 20 21 22 23 24 25 26 27 28 29 30 31 32 33 34
 585: 3 3 6 7 14 16 17 18 19 20 21 22 23 24 25 26 27 28 29 30 31 32 33 34
 586: 3 16 17 18 19 20 21 22 23
 587: 1 0 1 2 4 5 6 7 8 9 10 11 12 13 35
 588: 1 1 3
 589: 1 14 16
 590: 1 24 25 26 27 31
 591: 3 0 1 2 3 4 5 6 7 11
 592: 1 4 5 7
 593: 3 3 8 9 10 12 13
 594: 4 7 14 16 17 18 19 20 21 22 23 24 25 26 27 28 29 30 31 32 33 34
 595: 2 0 1 4 5 15 35 36 37 38 39 40 41 42 43 44 45 46 47 48 49 50 51 52
 596: 3 14 16 17 18 19 20 21 24 25 26 27 28 29 30 31 32 33 34
 597: 6 16 17 18 19 21 22 23
 598: 2 0 1 4 5 15
 599: 2 0 1 15
 600: 1 44 45 46 48
 601: 1 27 28
 602: 2 26 27 28
 603: 2 24 26 27 28
 604: 2 4 5 6 7 8 9 10 11 12 13 35
 605: 1 14 16 17 18 19 20
 606: 3 4 5 6 7 14 35
 607: 2 6 7 14 16 17 18 19 20 21 22 23 24 25 26 27 28 29 30 31 32 33 34
 608: 1 0 1 2 4 5 8 9 10 12 13 14 35
 609: 2 0 1 2 4 5 14 35
 610: 1 1 2 3 6 7 11
 611: 2 14 15 36 37 38 39 40 41 42 43 44 45 46 47 48 49 50 51 52
 612: 3 14 15 21 22 23 36 37 38 39 40 41 42 43 44 45 46 47 48 49 50 51 52
 613: 5 21 22 24 25 26 27 28 29 30 31 32 33 34
 614: 1 7 11 16 17 18 19 20 21 22 23 24 25 26 27 28 29 30 31 32 33 34
 615: 6 0 1 2 3 6 14
 616: 2 24 25 26 27 28 29 31 32
 617: 1 12 13 16 17 18 19 20 21 22 23 24 25 26 27 28 29 30 31 32 33 34
 618: 1 16 17 21 22 23 24 25 26 27 28 29 30 31 32 33 34
 619: 1 16 17 18 21 22 23 24 25 26 27 28 29 30 31 32 33 34
 620: 1 0 1 2 3 4 5 6 7 8 9 10 11 12 13 14 15 21 22 23 35
 621: 3 30 31 32
 622: 1 10 12 13 36 37 38 39 40 41 42 43 44 45 46 47 48 49 50 51 52
 623: 1 29 30 31 32 33 34
 624: 2 7 8 9 10 11
 625: 2 3 4 5 15 35 36 37 38 39 40 41 42 43 44 45 46 47 48 49 50 51 52
 626: 1 0 1 7
 627: 1 40 44 45 46
 628: 3 3 7 11
 629: 1 3 4 5 8 9 10 12 13 35
 630: 3 0 1 2 6 7 14 16 17 18 19 20 21 22 23 24 25 26 27 28 29 30 31 32 33 34
 631: 1 24 25 26 27 28 31 32
 632: 5 17 18 19 24 25 26 27 28 29 30 31 32 33 34
 633: 1 14 15 22 23 36 37 38 39 40 41 42 43 44 45 46 47 48 49 50 51 52
 634: 1 20 21 35
 635: 5 16 17 18 19 21 22 24 25 26 27 28 29 30 31 32 33 34
 636: 1 0 2 3 14
 637: 2 3 4 5 6 15 35 36 37 38 39 40 41 42 43 44 45 46 47 48 49 50 51 52
 638: 4 4 5 14 16 17 18 19 20 21 22 23 24 25 26 27 28 29 30 31 32 33 34 35
 639: 1 3 14 15 36 37 38 39 40 41 42 43 44 45 46 47 48 49 50 51 52
 640: 1 0 1 2 8 9 10 12 13
 641: 2 1 4 5 35
 642: 1 0 2 3 14 16 17 18 19 20 21 22 23 24 25 26 27 28 29 30 31 32 33 34
 643: 1 0 2 14 16 17 18 19 20 21 22 23 24 25 26 27 28 29 30 31 32 33 34
 644: 1 4 5 10 12 13 35
 645: 2 16 24 25 26 27 28 29 30 31 32 33 34
 646: 1 16 17 18 19 20 24 25 26 27 28 29 31 32 33 34
 647: 2 6 7 35
 648: 1 0 1 2 3 4 5 14
 649: 2 14 15
 650: 1 40 41 42 43 44 45 46 47 48 49 50 51
 651: 1 14 15 21 22 36 37 38 39 40 41 42 43 44 45 46 47 48 49 50 51 52
 652: 1 0 1 2 3 4 5 6 7 8 9 10 12 13 35
 653: 1 0 1 7 14
 654: 1 3 4 5 6 11 12 13 15 35 36 37 38 39 40 41 42 43 44 45 46 47 48 49 50 51 52
 655: 2 2 7
 656: 3 2 6 7 11 14 16 17 18 19 20 21 22 23 24 25 26 27 28 29 30 31 32 33 34
 657: 2 0 1 2 3 6 8 9 10 11 12 13 15
 658: 1 14 20 21
 659: 2 22 23 35 36 37 38 39 40 41 42 43 44 45 46 47 48 49 50 51 52
 660: 1 0 1 3 4 5 8 9 10 12 13 15
 661: 1 3 7 8 9 10 11 12 13
 662: 1 28 34
 663: 1 36 37 38 39 40 41 42 43 47 48
 664: 1 2 6
 665: 1 27 28 29 30 31 33 34
 666: 4 3 14 16 17 18 19 20 21 22 23 24 25 26 27 28 29 30 31 32 33 34 35
 667: 3 3 7 14 16 17 18 19 20 21 22 23 24 25 26 27 28 29 30 31 32 33 34 35
 668: 3 4 5 8 9 10 11 12 13 15 36 37 38 39 40 41 42 43 44 45 46 47 48 49 50 51 52
 669: 2 1 7 14
 670: 2 28 29 31
 671: 1 16 17 18 19 20 24 25 26 27 32
 672: 1 16 17 18 19 20 24 25 26 27 30 31 32 33
 673: 1 40 49 50 51
 674: 1 40 44 45 46 47 48 49 50 51
 675: 1 0 1 2 4 5 6 7 8 9 10 11 12 13 14 35
 676: 1 24 25 27 28
 677: 1 38 39
 678: 2 36 38 39
 679: 4 3 4 5 6 8 9 10 11 12 13 15
 680: 1 0 1 2 3 7 14 15 36 37 38 39 40 41 42 43 44 45 46 47 48 49 50 51 52
 681: 1 23 36 37 38 39 40 41 42 43 44 45 46 47 48 49 50 51 52
 682: 4 0 1 2 3 4 5 6 7 8 9 10 12 13 15
 683: 1 3 14 20
 684: 3 3 4 5
 685: 5 3 4 5 12 13 35
 686: 2 16 17 18 19 22 23 24 25 26 27 28 29 30 31 32 33 34
 687: 1 0 1 2 7 14 35
 688: 1 44 45 47 48
 689: 2 17 19
 690: 1 0 1 2 7 11
 691: 1 3 8 9 10 11 12 13
 692: 1 0 1 2 3 6 8 9 10 11 12 13
 693: 1 0 1 2 3 8 9 10 11 12 13
 694: 1 3 4 5 15
 695: 1 30 33 34
 696: 3 0 1 2 3 4 5 6 7 8 9 10 11 12 13 14 15 21 22 23
 697: 2 44 45 46 47 48 52
 698: 1 0 1 8 9 10 12 13
 699: 2 0 8 9 10 12 13
 700: 2 1 14
 701: 2 24 25 26 27 28 29 30 32 34
 702: 1 29 30 33 34
 703: 1 7 8 9 10 11 15 36 37 38 39 40 41 42 43 44 45 46 47 48 49 50 51 52
 704: 2 40 41 42 43 44 45 46 47 48 49 50 51 52
 705: 2 36 37 38 40 41 42 43 44 45 46 47 48 49 50 51 52
 706: 1 20 21 22 23 24 25 26 27 28 29 30 31 32 33 34
 707: 1 4 5 15 36 37 38 39 40 41 42 43 44 45 46 47 48 49 50 51 52
 708: 2 2 11
 709: 1 2 14 21 22 23
 710: 1 7 11 16 17 18 19 20 24 25 26 27 28 29 30 31 32 33 34
 711: 1 0 1 2 14 21 22 23
 712: 1 23 31
 713: 1 23 24 25 26 27 31 32 33
 714: 1 23 24 25 26 27 30 31 32 33
 715: 1 8 9 10 12 13 15 35 36 37 38 39 40 41 42 43 44 45 46 47 48 49 50 51 52
 716: 1 0 1 4 5 6 14 35
 717: 1 0 1 4 5 14 35
 718: 1 4 5 14 35
 719: 1 4 5 7 8 9 10 11 12 13
 720: 3 31 34
 721: 1 2 3 14
 722: 3 14 21 22 35
 723: 1 20 36 37 38 39 40 41 42 43 44 45 46 47 48 49 50 51 52
 724: 1 14 20 21 22 35 36 37 38 39 40 41 42 43 44 45 46 47 48 49 50 51 52
 725: 1 24 25 26 27 28 29 30 34
 726: 1 0 1 2 3 8 9 10 11 12 13 15
 727: 1 0 3 4 5 15 35 36 37 38 39 40 41 42 43 44 45 46 47 48 49 50 51 52
 728: 1 0 1 2 3 4 5 6 8 9 10 11 12 13 14 35
 729: 1 0 1 2 8 9 10 11 12 13 14
 730: 2 3 4 5 6 8 9 10 11 12 13
 731: 1 0 1 2 3 4 5 6 8 9 10 12 13 14 35
 732: 1 16 17 18 19 24 25 26 27 28 29 31 32 33 34
 733: 1 10 12 13 15 36 37 38 39 40 41 42 43 44 45 46 47 48 49 50 51 52
 734: 1 1 6 7 11
 735: 1 1 2 6 7 11
 736: 1 28 29 30
 737: 1 3 4 5 12 13
 738: 1 3 4 5 6 12 13 16 17 18 19 20 21 22 24 25 26 27 28 29 30 31 32 33 34 35
 nsplits: 739
 ntax: 53
boot_consense_logl: -15751.35931
contree: (0:0.1956381673,1:0.0798974801,(2:0.0282525958,((((3:0.1429633310,(((4:0.1279520056,5:0.1318157592)63:0.05392453387,35:1.2621888897)71:0.08938053835,6:0.1851900808)36:0.06682726)25:0.0251541351,((((((8:0.1395140191,9:0.0853186606)87:0.1232348093,10:0.1167022250)88:0.1823846589,(12:0.0673631534,13:0.0529502296)100:0.2031496063)89:0.1154907777,(15:0.2388768341,((((((((36:0.1421437708,37:0.1265770374)88:0.06175124438,38:0.0579854712)100:0.2691931732,39:0.5574435485)88:0.1660399791,40:0.6682354603)69:0.1276380981,((41:0.4593659768,42:0.2404991707)99:0.1718727612,43:0.1737551927)100:0.3712342978)77:0.1936288936,((44:0.4274226877,(45:0.5720007217,46:0.9713757625)80:0.1598970242)93:0.2265416763,(47:0.6131401086,48:0.6381211133)100:0.3636349165)100:0.3721719972)68:0.1284112276,((49:0.1023244146,50:0.1179339898)97:0.106368139,51:0.1161511930)100:0.4108532695)69:0.142745674,52:0.5484671470)100:0.5191642362)76:0.1981453853)27:0.04864259944,11:0.4691678159)20:0.0402192197,(((16:0.0484592163,(17:0.0804754568,(18:0.0502785008,(19:0.1417512056,20:0.3770482276)47:0.04656488463)44:0.03771901439)42:0.02272278222)53:0.1341709654,((((((((24:0.0520376498,25:0.0964286308)77:0.08605318367,26:0.2978994759)50:0.05214152761,27:0.0594829711)76:0.1580020313,32:0.2066395080)72:0.1149060308,33:0.0982797896)34:0.03751709988,31:0.1169376347)42:0.05105313282,((28:0.5903528486,29:0.2843222706)93:0.1854035963,34:0.1220926569)50:0.05380578259)56:0.05456636428,30:0.1283475144)99:0.1856495341)70:0.1435192913,(21:0.4175966315,(22:0.6639688320,23:0.5426042920)48:0.08760223717)70:0.2029741528)68:0.2137005112)25:0.01422153281)23:0.02928831076,7:0.1241730621)35:0.05303781251,14:1.1862672214)84:0.04178294846)83:0.06586904183);
contree_rfdist: 2
finished: true
finishedCandidateSet: true
finishedModelFinal: true
finishedModelInit: true
iqtree:
 command:  -s 53fer.fasta -madd 3DI -mdef 3DI.nexus --ufboot 1000 -alrt 1000 -bnni --redo
 seed: 907546
 start_time: 1699489544
 version: 2.2.2.6
```
