## Supplementary material for "Tertiary-interaction characters enable fast, model-based structural phylogenetics beyond the twilight zone": 53fer.fasta.contree

```
(1ji5_A.pdb:0.1956381673,1jig_A.pdb:0.0798974801,(1n1q_A.pdb:0.0282525958,((((2chp_A.pdb:0.1429633310,(((1qgh_A.pdb:0.1279520056,2ux1_A.pdb:0.1318157592)63:0.0539245339,1otk_A.pdb:1.2621888897)71:0.0893805384,1ji4_A.pdb:0.1851900808)36:0.0668272600)25:0.0251541351,((((((1dps_A.pdb:0.1395140191,1jts_A.pdb:0.0853186606)87:0.1232348093,1o9r_A.pdb:0.1167022250)88:0.1823846589,(1tjo_A.pdb:0.0673631534,1tk6_A.pdb:0.0529502296)100:0.2031496063)89:0.1154907777,(2vzb_A.pdb:0.2388768341,((((((((1oqu_A.pdb:0.1421437708,1r2f_A.pdb:0.1265770374)88:0.0617512444,1uzr_A.pdb:0.0579854712)100:0.2691931732,1mxr_A.pdb:0.5574435485)88:0.1660399791,3ee4_A.pdb:0.6682354603)69:0.1276380981,((1jk0_A.pdb:0.4593659768,2uw2_A.pdb:0.2404991707)99:0.1718727612,1w68_A.pdb:0.1737551927)100:0.3712342978)77:0.1936288936,((2inc_B.pdb:0.4274226877,(2inp_C.pdb:0.5720007217,1mty_B.pdb:0.9713757625)80:0.1598970242)93:0.2265416763,(1mty_D.pdb:0.6131401086,3dhg_A.pdb:0.6381211133)100:0.3636349165)100:0.3721719972)68:0.1284112276,((2uw1_A.pdb:0.1023244146,2uw1_B.pdb:0.1179339898)97:0.1063681390,1afr_A.pdb:0.1161511930)100:0.4108532695)69:0.1427456740,1za0_A.pdb:0.5484671470)100:0.5191642362)76:0.1981453853)27:0.0486425994,1uvh_A.pdb:0.4691678159)20:0.0402192197,(((1bcf_A.pdb:0.0484592163,(3e1q_A.pdb:0.0804754568,(2fkz_A.pdb:0.0502785008,(1jgc_A.pdb:0.1417512056,1nfv_A.pdb:0.3770482276)47:0.0465648846)44:0.0377190144)42:0.0227227822)53:0.1341709654,((((((((1lb3_A.pdb:0.0520376498,2za7_A.pdb:0.0964286308)77:0.0860531837,1bg7_A.pdb:0.2978994759)50:0.0521415276,1r03_A.pdb:0.0594829711)76:0.1580020313,3e6s_A.pdb:0.2066395080)72:0.1149060308,2jd7_A.pdb:0.0982797896)34:0.0375170999,1krq_A.pdb:0.1169376347)42:0.0510531328,((1z6o_A.pdb:0.5903528486,1z6o_M.pdb:0.2843222706)93:0.1854035963,1vlg_A.pdb:0.1220926569)50:0.0538057826)56:0.0545663643,1eum_A.pdb:0.1283475144)99:0.1856495341)70:0.1435192913,(1lko_A.pdb:0.4175966315,(1yuz_A.pdb:0.6639688320,3qhb_A.pdb:0.5426042920)48:0.0876022372)70:0.2029741528)68:0.2137005112)25:0.0142215328)23:0.0292883108,2fjc_A.pdb:0.1241730621)35:0.0530378125,2fzf_A.pdb:1.1862672214)84:0.0417829485)83:0.0658690418);
```
