## Supplementary material for "Tertiary-interaction characters enable fast, model-based structural phylogenetics beyond the twilight zone": 53fer.fasta.iqtree

```
IQ-TREE 2.2.2.6 COVID-edition built May 27 2023

Input file name: 53fer.fasta
Type of analysis: ModelFinder + tree reconstruction + ultrafast bootstrap (1000 replicates)
Random seed number: 907546

REFERENCES
----------

To cite IQ-TREE please use:

Bui Quang Minh, Heiko A. Schmidt, Olga Chernomor, Dominik Schrempf,
Michael D. Woodhams, Arndt von Haeseler, and Robert Lanfear (2020)
IQ-TREE 2: New models and efficient methods for phylogenetic inference
in the genomic era. Mol. Biol. Evol., in press.
https://doi.org/10.1093/molbev/msaa015

To cite ModelFinder please use: 

Subha Kalyaanamoorthy, Bui Quang Minh, Thomas KF Wong, Arndt von Haeseler,
and Lars S Jermiin (2017) ModelFinder: Fast model selection for
accurate phylogenetic estimates. Nature Methods, 14:587–589.
https://doi.org/10.1038/nmeth.4285

Since you used ultrafast bootstrap (UFBoot) please also cite: 

Diep Thi Hoang, Olga Chernomor, Arndt von Haeseler, Bui Quang Minh,
and Le Sy Vinh (2018) UFBoot2: Improving the ultrafast bootstrap
approximation. Mol. Biol. Evol., 35:518–522.
https://doi.org/10.1093/molbev/msx281

SEQUENCE ALIGNMENT
------------------

Input data: 53 sequences with 791 amino-acid sites
Number of constant sites: 271 (= 34.2604% of all sites)
Number of invariant (constant or ambiguous constant) sites: 271 (= 34.2604% of all sites)
Number of parsimony informative sites: 307
Number of distinct site patterns: 627

ModelFinder
-----------

Best-fit model according to BIC: PMB+F+I+G4

List of models sorted by BIC scores: 

Model                  LogL         AIC      w-AIC        AICc     w-AICc         BIC      w-BIC
PMB+F+I+G4       -15773.215   31794.430 -  0.00493   31840.976 -   0.0256   32373.919 +    0.941
PMB+F+G4         -15779.654   31805.307 - 2.14e-05   31851.041 - 0.000167   32380.123 -   0.0423
PMB+F+R4         -15763.908   31783.816 +    0.995   31833.701 +    0.974   32381.998 -   0.0166
Blosum62+F+I+G4  -15810.598   31869.195 - 2.87e-19   31915.742 - 1.49e-18   32448.684 - 5.48e-17
Blosum62+F+G4    -15817.287   31880.575 -  9.7e-22   31926.308 - 7.57e-21   32455.391 - 1.92e-18
Blosum62+F+R4    -15801.176   31858.352 - 6.49e-17   31908.237 - 6.36e-17   32456.534 - 1.08e-18
VT+F+I+G4        -15858.513   31965.026 - 4.45e-40   32011.573 - 2.31e-39   32544.515 - 8.49e-38
VT+F+G4          -15866.005   31978.010 - 6.75e-43   32023.743 - 5.27e-42   32552.825 - 1.33e-39
VT+F+R4          -15850.011   31956.023 - 4.01e-38   32005.908 - 3.93e-38   32554.205 - 6.68e-40
rtREV+F+I+G4     -15974.211   32196.421 - 2.52e-90   32242.968 - 1.31e-89   32775.910 - 4.81e-88
WAG+F+I+G4       -15978.347   32204.694 - 4.03e-92   32251.241 - 2.09e-91   32784.183 - 7.69e-90
rtREV+F+R4       -15965.777   32187.554 - 2.12e-88   32237.440 - 2.08e-88   32785.737 - 3.54e-90
rtREV+F+G4       -15982.720   32211.440 - 1.38e-93   32257.173 - 1.08e-92   32786.256 - 2.73e-90
WAG+F+G4         -15985.447   32216.894 - 9.04e-95   32262.627 - 7.06e-94   32791.709 - 1.78e-91
WAG+F+R4         -15975.323   32206.645 - 1.52e-92   32256.530 - 1.49e-92   32804.827 - 2.53e-94
Q.insect+F+I+G4  -15998.709   32245.417 - 5.79e-101   32291.964 - 3.01e-100   32824.906 -  1.1e-98
Q.insect+F+G4    -16006.610   32259.220 - 5.82e-104   32304.954 - 4.54e-103   32834.036 - 1.15e-100
Q.insect+F+R4    -15991.332   32238.664 - 1.69e-99   32288.549 - 1.66e-99   32836.846 - 2.82e-101
Q.yeast+F+I+G4   -16088.455   32424.910 - 6.11e-140   32471.456 - 3.18e-139   33004.399 - 1.17e-137
Q.yeast+F+G4     -16095.333   32436.665 - 1.71e-142   32482.398 - 1.34e-141   33011.481 - 3.38e-139
Q.yeast+F+R4     -16082.746   32421.491 - 3.38e-139   32471.377 - 3.31e-139   33019.674 - 5.62e-141
Q.pfam+F+I+G4    -16122.552   32493.104 - 9.51e-155   32539.650 - 4.94e-154   33072.593 - 1.81e-152
Q.pfam+F+G4      -16128.639   32503.279 - 5.87e-157   32549.012 - 4.58e-156   33078.094 - 1.16e-153
Q.pfam+F+R4      -16116.395   32488.789 - 8.22e-154   32538.674 - 8.05e-154   33086.971 - 1.37e-155
JTT+F+I+G4       -16146.633   32541.266 - 3.31e-165   32587.812 - 1.72e-164   33120.755 - 6.31e-163
JTT+F+G4         -16154.965   32555.929 - 2.17e-168   32601.662 - 1.69e-167   33130.745 - 4.27e-165
JTT+F+R4         -16140.901   32537.801 - 1.87e-164   32587.687 - 1.83e-164   33135.984 - 3.11e-166
JTTDCMut+F+I+G4  -16167.810   32583.620 - 2.1e-174   32630.167 - 1.09e-173   33163.109 - 4.01e-172
JTTDCMut+F+G4    -16176.254   32598.508 - 1.23e-177   32644.242 - 9.6e-177   33173.324 - 2.43e-174
JTTDCMut+F+R4    -16162.569   32581.139 - 7.27e-174   32631.024 - 7.12e-174   33179.321 - 1.21e-175
DCMut+F+I+G4     -16184.285   32616.570 - 1.47e-181   32663.116 - 7.65e-181   33196.059 - 2.81e-179
DCMut+F+G4       -16191.243   32628.486 - 3.8e-184   32674.219 - 2.97e-183   33203.301 - 7.51e-181
Dayhoff+F+I+G4   -16191.201   32630.401 - 1.46e-184   32676.948 - 7.58e-184   33209.890 - 2.78e-182
DCMut+F+R4       -16181.293   32618.585 - 5.37e-182   32668.470 - 5.26e-182   33216.767 - 8.94e-184
Dayhoff+F+G4     -16198.140   32642.279 - 3.85e-187   32688.012 -   3e-186   33217.095 - 7.59e-184
LG+F+I+G4        -16196.331   32640.661 - 8.63e-187   32687.208 - 4.49e-186   33220.150 - 1.65e-184
LG+F+G4          -16203.495   32652.990 - 1.82e-189   32698.723 - 1.42e-188   33227.805 - 3.59e-186
Dayhoff+F+R4     -16188.025   32632.050 - 6.4e-185   32681.935 - 6.27e-185   33230.232 - 1.07e-186
LG+F+R4          -16196.114   32648.228 - 1.96e-188   32698.113 - 1.92e-188   33246.410 - 3.27e-190
cpREV+F+I+G4     -16231.843   32711.686 - 3.26e-202   32758.233 - 1.69e-201   33291.175 - 6.22e-200
cpREV+F+R4       -16221.515   32699.031 - 1.83e-199   32748.916 - 1.79e-199   33297.213 - 3.04e-201
cpREV+F+G4       -16241.199   32728.398 - 7.67e-206   32774.131 - 5.98e-205   33303.213 - 1.51e-202
mtInv+F+I+G4     -16332.213   32912.426 - 8.38e-246   32958.973 - 4.36e-245   33491.915 - 1.6e-243
mtInv+F+G4       -16339.481   32924.961 - 1.59e-248   32970.694 - 1.24e-247   33499.777 - 3.14e-245
mtInv+F+R4       -16324.785   32905.570 - 2.58e-244   32955.455 - 2.53e-244   33503.752 - 4.3e-246
Q.mammal+F+I+G4  -16439.952   33127.904 - 1.36e-292   33174.450 - 7.06e-292   33707.392 - 2.59e-290
Q.mammal+F+G4    -16446.875   33139.750 - 3.64e-295   33185.483 - 2.84e-294   33714.566 - 7.18e-292
Q.mammal+F+R4    -16440.351   33136.703 - 1.67e-294   33186.588 - 1.63e-294   33734.885 - 2.78e-296
mtMet+F+I+G4     -16533.213   33314.426 -        0   33360.973 -        0   33893.915 -        0
mtMet+F+G4       -16541.124   33328.249 -        0   33373.982 -        0   33903.064 -        0
mtMet+F+R4       -16534.505   33325.011 -        0   33374.896 -        0   33923.193 -        0
mtZOA+F+I+G4     -16551.031   33350.063 -        0   33396.609 -        0   33929.552 -        0
mtZOA+F+G4       -16560.372   33366.744 -        0   33412.477 -        0   33941.560 -        0
Q.plant+F+I+G4   -16558.433   33364.866 -        0   33411.413 -        0   33944.355 -        0
Q.plant+F+G4     -16565.760   33377.520 -        0   33423.254 -        0   33952.336 -        0
mtZOA+F+R4       -16552.102   33360.203 -        0   33410.089 -        0   33958.385 -        0
Q.plant+F+R4     -16557.791   33371.581 -        0   33421.467 -        0   33969.764 -        0
FLU+F+I+G4       -16648.125   33544.251 -        0   33590.797 -        0   34123.740 -        0
FLU+F+G4         -16653.871   33553.742 -        0   33599.475 -        0   34128.557 -        0
FLU+F+R4         -16640.398   33536.795 -        0   33586.680 -        0   34134.977 -        0
Q.bird+F+I+G4    -16667.194   33582.388 -        0   33628.935 -        0   34161.877 -        0
Q.bird+F+G4      -16674.250   33594.501 -        0   33640.234 -        0   34169.316 -        0
Q.bird+F+R4      -16667.863   33591.726 -        0   33641.611 -        0   34189.908 -        0
mtREV+F+I+G4     -16699.931   33647.862 -        0   33694.408 -        0   34227.351 -        0
mtREV+F+G4       -16708.088   33662.175 -        0   33707.908 -        0   34236.991 -        0
mtREV+F+R4       -16695.164   33646.328 -        0   33696.213 -        0   34244.510 -        0
mtART+F+I+G4     -16791.239   33830.479 -        0   33877.026 -        0   34409.968 -        0
mtART+F+G4       -16804.510   33855.021 -        0   33900.754 -        0   34429.836 -        0
HIVb+F+I+G4      -16802.433   33852.866 -        0   33899.412 -        0   34432.355 -        0
HIVb+F+G4        -16809.804   33865.607 -        0   33911.341 -        0   34440.423 -        0
HIVb+F+R4        -16794.111   33844.222 -        0   33894.107 -        0   34442.404 -        0
mtART+F+R4       -16798.358   33852.717 -        0   33902.602 -        0   34450.899 -        0
mtVer+F+I+G4     -16871.788   33991.576 -        0   34038.123 -        0   34571.065 -        0
mtVer+F+G4       -16879.402   34004.804 -        0   34050.537 -        0   34579.620 -        0
mtVer+F+R4       -16869.628   33995.256 -        0   34045.141 -        0   34593.438 -        0
FLAVI+F+I+G4     -16940.028   34128.057 -        0   34174.603 -        0   34707.546 -        0
FLAVI+F+G4       -16948.787   34143.573 -        0   34189.307 -        0   34718.389 -        0
FLAVI+F+R4       -16935.613   34127.225 -        0   34177.111 -        0   34725.407 -        0
mtMAM+F+I+G4     -17050.703   34349.406 -        0   34395.952 -        0   34928.895 -        0
mtMAM+F+G4       -17061.322   34368.644 -        0   34414.377 -        0   34943.460 -        0
mtMAM+F+R4       -17051.495   34358.990 -        0   34408.875 -        0   34957.172 -        0
HIVw+F+I+G4      -17221.993   34691.987 -        0   34738.533 -        0   35271.476 -        0
HIVw+F+G4        -17230.677   34707.353 -        0   34753.086 -        0   35282.169 -        0
HIVw+F+R4        -17221.379   34698.758 -        0   34748.643 -        0   35296.940 -        0
PMB+I+G4         -18387.116   36984.232 -        0   37016.728 -        0   37474.928 -        0
PMB+G4           -18392.408   36992.816 -        0   37024.652 -        0   37478.839 -        0
PMB+R4           -18378.676   36975.352 -        0   37010.565 -        0   37484.742 -        0
Blosum62+I+G4    -18529.068   37268.136 -        0   37300.632 -        0   37758.832 -        0
Blosum62+G4      -18534.629   37277.257 -        0   37309.094 -        0   37763.280 -        0
Blosum62+R4      -18518.803   37255.605 -        0   37290.818 -        0   37764.995 -        0
VT+I+G4          -18545.392   37300.784 -        0   37333.280 -        0   37791.480 -        0
VT+G4            -18551.350   37310.700 -        0   37342.537 -        0   37796.723 -        0
VT+R4            -18536.029   37290.058 -        0   37325.271 -        0   37799.447 -        0
WAG+I+G4         -18660.302   37530.603 -        0   37563.099 -        0   38021.299 -        0
WAG+R4           -18650.354   37518.708 -        0   37553.921 -        0   38028.098 -        0
WAG+G4           -18667.520   37543.040 -        0   37574.877 -        0   38029.063 -        0
DCMut+I+G4       -18835.454   37880.909 -        0   37913.405 -        0   38371.605 -        0
DCMut+R4         -18825.547   37869.093 -        0   37904.306 -        0   38378.483 -        0
DCMut+G4         -18843.804   37895.608 -        0   37927.445 -        0   38381.631 -        0
Dayhoff+I+G4     -18845.869   37901.739 -        0   37934.235 -        0   38392.435 -        0
Dayhoff+R4       -18835.898   37889.796 -        0   37925.009 -        0   38399.185 -        0
Dayhoff+G4       -18854.220   37916.441 -        0   37948.278 -        0   38402.464 -        0
JTT+I+G4         -18910.438   38030.876 -        0   38063.372 -        0   38521.572 -        0
JTT+G4           -18916.454   38040.908 -        0   38072.745 -        0   38526.931 -        0
JTT+R4           -18901.380   38020.760 -        0   38055.973 -        0   38530.150 -        0
JTTDCMut+I+G4    -18926.713   38063.425 -        0   38095.922 -        0   38554.122 -        0
JTTDCMut+G4      -18932.812   38073.625 -        0   38105.461 -        0   38559.648 -        0
JTTDCMut+R4      -18917.354   38052.708 -        0   38087.921 -        0   38562.098 -        0
Q.mammal+I+G4    -19028.000   38266.001 -        0   38298.497 -        0   38756.697 -        0
Q.mammal+G4      -19032.422   38272.845 -        0   38304.681 -        0   38758.868 -        0
Q.mammal+R4      -19022.360   38262.721 -        0   38297.934 -        0   38772.110 -        0
rtREV+I+G4       -19059.986   38329.972 -        0   38362.468 -        0   38820.668 -        0
rtREV+R4         -19047.023   38312.045 -        0   38347.258 -        0   38821.435 -        0
rtREV+G4         -19065.284   38338.568 -        0   38370.404 -        0   38824.591 -        0
Q.insect+I+G4    -19083.367   38376.734 -        0   38409.230 -        0   38867.430 -        0
Q.insect+G4      -19088.175   38384.349 -        0   38416.186 -        0   38870.372 -        0
Q.insect+R4      -19074.330   38366.661 -        0   38401.874 -        0   38876.050 -        0
Q.pfam+I+G4      -19117.364   38444.728 -        0   38477.224 -        0   38935.424 -        0
Q.pfam+G4        -19122.314   38452.628 -        0   38484.465 -        0   38938.651 -        0
Q.pfam+R4        -19108.533   38435.065 -        0   38470.278 -        0   38944.455 -        0
LG+I+G4          -19250.885   38711.770 -        0   38744.266 -        0   39202.466 -        0
LG+G4            -19256.418   38720.837 -        0   38752.673 -        0   39206.860 -        0
LG+R4            -19242.042   38702.084 -        0   38737.297 -        0   39211.474 -        0
LG+I+R4          -19241.216   38702.432 -        0   38738.344 -        0   39216.495 -        0
LG+R5            -19241.090   38704.179 -        0   38740.798 -        0   39222.915 -        0
LG+I+R5          -19240.327   38704.655 -        0   38741.988 -        0   39228.064 -        0
LG+I+R3          -19255.551   38727.101 -        0   38761.623 -        0   39231.817 -        0
LG+R3            -19261.591   38737.182 -        0   38771.021 -        0   39237.225 -        0
LG+I+R2          -19316.504   38845.009 -        0   38878.172 -        0   39340.378 -        0
LG+R2            -19333.288   38876.576 -        0   38909.072 -        0   39367.272 -        0
Q.yeast+I+G4     -19335.803   38881.606 -        0   38914.102 -        0   39372.302 -        0
Q.yeast+G4       -19339.824   38887.648 -        0   38919.484 -        0   39373.671 -        0
Q.yeast+R4       -19326.966   38871.932 -        0   38907.144 -        0   39381.321 -        0
Q.bird+I+G4      -19376.275   38962.549 -        0   38995.045 -        0   39453.245 -        0
Q.bird+G4        -19380.149   38968.298 -        0   39000.135 -        0   39454.321 -        0
Q.bird+R4        -19369.880   38957.760 -        0   38992.973 -        0   39467.149 -        0
cpREV+I+G4       -19422.484   39054.967 -        0   39087.464 -        0   39545.664 -        0
cpREV+R4         -19410.800   39039.600 -        0   39074.812 -        0   39548.989 -        0
cpREV+G4         -19427.905   39063.809 -        0   39095.646 -        0   39549.832 -        0
Q.plant+I+G4     -19521.126   39252.251 -        0   39284.748 -        0   39742.948 -        0
Q.plant+G4       -19525.760   39259.519 -        0   39291.356 -        0   39745.542 -        0
Q.plant+R4       -19511.925   39241.850 -        0   39277.063 -        0   39751.240 -        0
LG+I             -19703.802   39615.605 -        0   39647.441 -        0   40101.628 -        0
LG               -19757.888   39721.775 -        0   39752.960 -        0   40203.125 -        0
FLU+I+G4         -20113.028   40436.056 -        0   40468.553 -        0   40926.753 -        0
FLU+G4           -20117.222   40442.444 -        0   40474.281 -        0   40928.467 -        0
FLU+R4           -20103.983   40425.967 -        0   40461.180 -        0   40935.356 -        0
HIVb+I+G4        -20176.978   40563.957 -        0   40596.453 -        0   41054.653 -        0
HIVb+G4          -20182.465   40572.930 -        0   40604.767 -        0   41058.953 -        0
HIVb+R4          -20167.560   40553.121 -        0   40588.334 -        0   41062.510 -        0
FLAVI+I+G4       -20839.549   41889.098 -        0   41921.595 -        0   42379.795 -        0
FLAVI+G4         -20843.368   41894.736 -        0   41926.572 -        0   42380.759 -        0
FLAVI+R4         -20829.729   41877.459 -        0   41912.672 -        0   42386.848 -        0
mtZOA+R4         -20831.367   41880.734 -        0   41915.947 -        0   42390.123 -        0
mtZOA+G4         -20848.450   41904.899 -        0   41936.736 -        0   42390.922 -        0
mtZOA+I+G4       -20845.859   41901.718 -        0   41934.214 -        0   42392.414 -        0
mtInv+R4         -20856.126   41930.251 -        0   41965.464 -        0   42439.641 -        0
mtInv+G4         -20874.420   41956.839 -        0   41988.676 -        0   42442.862 -        0
mtInv+I+G4       -20872.153   41954.305 -        0   41986.802 -        0   42445.002 -        0
HIVw+G4          -21153.337   42514.674 -        0   42546.511 -        0   43000.697 -        0
HIVw+I+G4        -21150.108   42510.215 -        0   42542.712 -        0   43000.911 -        0
HIVw+R4          -21145.061   42508.123 -        0   42543.336 -        0   43017.512 -        0
mtMet+G4         -21198.115   42604.231 -        0   42636.067 -        0   43090.254 -        0
mtMet+I+G4       -21195.936   42601.871 -        0   42634.368 -        0   43092.568 -        0
mtMet+R4         -21186.407   42590.815 -        0   42626.027 -        0   43100.204 -        0
mtREV+I+G4       -21273.998   42757.996 -        0   42790.492 -        0   43248.692 -        0
mtREV+R4         -21264.589   42747.178 -        0   42782.391 -        0   43256.568 -        0
mtREV+G4         -21282.027   42772.055 -        0   42803.891 -        0   43258.078 -        0
mtART+R4         -21523.992   43265.985 -        0   43301.198 -        0   43775.374 -        0
mtART+G4         -21547.147   43302.295 -        0   43334.131 -        0   43788.318 -        0
mtART+I+G4       -21545.576   43301.151 -        0   43333.648 -        0   43791.848 -        0
mtVer+I+G4       -21920.116   44050.231 -        0   44082.727 -        0   44540.927 -        0
mtVer+G4         -21923.890   44055.781 -        0   44087.617 -        0   44541.804 -        0
mtVer+R4         -21917.859   44053.718 -        0   44088.931 -        0   44563.107 -        0
mtMAM+I+G4       -22424.003   45058.007 -        0   45090.503 -        0   45548.703 -        0
mtMAM+G4         -22431.107   45070.214 -        0   45102.051 -        0   45556.237 -        0
mtMAM+R4         -22421.328   45060.657 -        0   45095.870 -        0   45570.046 -        0

AIC, w-AIC   : Akaike information criterion scores and weights.
AICc, w-AICc : Corrected AIC scores and weights.
BIC, w-BIC   : Bayesian information criterion scores and weights.

Plus signs denote the 95% confidence sets.
Minus signs denote significant exclusion.

SUBSTITUTION PROCESS
--------------------

Model of substitution: PMB+F+I+G4

State frequencies: (empirical counts from alignment)

  pi(A) = 0.0177
  pi(R) = 0.0256
  pi(N) = 0.0509
  pi(D) = 0.0917
  pi(C) = 0.0378
  pi(Q) = 0.0442
  pi(E) = 0.0044
  pi(G) = 0.0105
  pi(H) = 0.0260
  pi(I) = 0.0047
  pi(L) = 0.1605
  pi(K) = 0.0038
  pi(M) = 0.0037
  pi(F) = 0.0103
  pi(P) = 0.0609
  pi(S) = 0.1292
  pi(T) = 0.0052
  pi(W) = 0.0056
  pi(Y) = 0.0066
  pi(V) = 0.3005

Model of rate heterogeneity: Invar+Gamma with 4 categories
Proportion of invariable sites: 0.0085
Gamma shape alpha: 1.9026

 Category  Relative_rate  Proportion
  0         0              0.0085
  1         0.2838         0.2479
  2         0.6498         0.2479
  3         1.0765         0.2479
  4         2.0243         0.2479
Relative rates are computed as MEAN of the portion of the Gamma distribution falling in the category.

MAXIMUM LIKELIHOOD TREE
-----------------------

Log-likelihood of the tree: -15751.0005 (s.e. 661.8980)
Unconstrained log-likelihood (without tree): -4933.1160
Number of free parameters (#branches + #model parameters): 124
Akaike information criterion (AIC) score: 31750.0009
Corrected Akaike information criterion (AICc) score: 31796.5475
Bayesian information criterion (BIC) score: 32329.4899

Total tree length (sum of branch lengths): 22.5218
Sum of internal branch lengths: 6.9919 (31.0449% of tree length)

NOTE: Tree is UNROOTED although outgroup taxon '1ji5_A.pdb' is drawn at root
Numbers in parentheses are SH-aLRT support (%) / ultrafast bootstrap support (%)

+--1ji5_A.pdb
|
+--1jig_A.pdb
|
|  +--1n1q_A.pdb
+--| (89.1/83)
   |              +--2chp_A.pdb
   |           +--| (86/25)
   |           |  |        +--1qgh_A.pdb
   |           |  |     +--| (74.5/63)
   |           |  |     |  +--2ux1_A.pdb
   |           |  |  +--| (88.3/71)
   |           |  |  |  +------------------------1otk_A.pdb
   |           |  +--| (87.5/36)
   |           |     +--1ji4_A.pdb
   |        +--| (47.3/9)
   |        |  |              +--1dps_A.pdb
   |        |  |           +--| (90.7/87)
   |        |  |           |  +--1jts_A.pdb
   |        |  |        +--| (81.4/88)
   |        |  |        |  +--1o9r_A.pdb
   |        |  |     +--| (92.5/89)
   |        |  |     |  |   +--1tjo_A.pdb
   |        |  |     |  +---| (99/100)
   |        |  |     |      +--1tk6_A.pdb
   |        |  |  +--| (28.5/27)
   |        |  |  |  |  +---2vzb_A.pdb
   |        |  |  |  +--| (93.1/76)
   |        |  |  |     |                                +--1oqu_A.pdb
   |        |  |  |     |                             +--| (85/88)
   |        |  |  |     |                             |  +--1r2f_A.pdb
   |        |  |  |     |                        +----| (99.8/100)
   |        |  |  |     |                        |    +--1uzr_A.pdb
   |        |  |  |     |                     +--| (88.7/88)
   |        |  |  |     |                     |  +----------1mxr_A.pdb
   |        |  |  |     |                  +--| (65.8/69)
   |        |  |  |     |                  |  +------------3ee4_A.pdb
   |        |  |  |     |               +--| (83.9/77)
   |        |  |  |     |               |  |         +--------1jk0_A.pdb
   |        |  |  |     |               |  |      +--| (96.9/99)
   |        |  |  |     |               |  |      |  +---2uw2_A.pdb
   |        |  |  |     |               |  +------| (99.1/100)
   |        |  |  |     |               |         +--1w68_A.pdb
   |        |  |  |     |            +--| (83.9/68)
   |        |  |  |     |            |  |          +-------2inc_B.pdb
   |        |  |  |     |            |  |      +---| (92.7/93)
   |        |  |  |     |            |  |      |   |  +----------2inp_C.pdb
   |        |  |  |     |            |  |      |   +--| (78.9/80)
   |        |  |  |     |            |  |      |      +------------------1mty_B.pdb
   |        |  |  |     |            |  +------| (97.9/100)
   |        |  |  |     |            |         |      +-----------1mty_D.pdb
   |        |  |  |     |            |         +------| (98/100)
   |        |  |  |     |            |                +-----------3dhg_A.pdb
   |        |  |  |     |         +--| (82.7/69)
   |        |  |  |     |         |  |          +--2uw1_A.pdb
   |        |  |  |     |         |  |       +--| (94.9/97)
   |        |  |  |     |         |  |       |  +--2uw1_B.pdb
   |        |  |  |     |         |  +-------| (99.7/100)
   |        |  |  |     |         |          +--1afr_A.pdb
   |        |  |  |     +---------| (99.4/100)
   |        |  |  |               +---------1za0_A.pdb
   |        |  +--| (79/20)
   |        |     +--------1uvh_A.pdb
   |     +--| (82.3/23)
   |     |  |         +--1bcf_A.pdb
   |     |  |      +--| (94.3/53)
   |     |  |      |  |  +--3e1q_A.pdb
   |     |  |      |  +--| (65.3/42)
   |     |  |      |     |  +--2fkz_A.pdb
   |     |  |      |     +--| (84.3/44)
   |     |  |      |        |  +--1jgc_A.pdb
   |     |  |      |        +--| (81.8/47)
   |     |  |      |           +------1nfv_A.pdb
   |     |  |   +--| (92.8/70)
   |     |  |   |  |                       +--1lb3_A.pdb
   |     |  |   |  |                    +--| (97/77)
   |     |  |   |  |                    |  +--2za7_A.pdb
   |     |  |   |  |                 +--| (69.6/50)
   |     |  |   |  |                 |  +----1bg7_A.pdb
   |     |  |   |  |              +--| (98/76)
   |     |  |   |  |              |  +--1r03_A.pdb
   |     |  |   |  |           +--| (93/72)
   |     |  |   |  |           |  +---3e6s_A.pdb
   |     |  |   |  |        +--| (84.6/34)
   |     |  |   |  |        |  +--2jd7_A.pdb
   |     |  |   |  |     +--| (82/42)
   |     |  |   |  |     |  +--1krq_A.pdb
   |     |  |   |  |  +--| (68.4/56)
   |     |  |   |  |  |  |     +----------1z6o_A.pdb
   |     |  |   |  |  |  |  +--| (96.6/93)
   |     |  |   |  |  |  |  |  +----1z6o_M.pdb
   |     |  |   |  |  |  +--| (81.3/50)
   |     |  |   |  |  |     +--1vlg_A.pdb
   |     |  |   |  +--| (98.4/99)
   |     |  |   |     +--1eum_A.pdb
   |     |  +---| (98.4/68)
   |     |      |   +-------1lko_A.pdb
   |     |      +---| (90/70)
   |     |          |  +------------1yuz_A.pdb
   |     |          +--| (30.8/48)
   |     |             +---------3qhb_A.pdb
   |  +--| (58.4/35)
   |  |  +--2fjc_A.pdb
   +--| (77.3/84)
      +----------------------2fzf_A.pdb

Tree in newick format:

(1ji5_A.pdb:0.1950359979,1jig_A.pdb:0.0797389749,(1n1q_A.pdb:0.0280678446,(((((2chp_A.pdb:0.1402876742,(((1qgh_A.pdb:0.1294359121,2ux1_A.pdb:0.1295517138)74.5/63:0.0539715448,1otk_A.pdb:1.2648992358)88.3/71:0.0894145083,1ji4_A.pdb:0.1856591835)87.5/36:0.0673726475)86/25:0.0239259618,(((((1dps_A.pdb:0.1391570398,1jts_A.pdb:0.0851811365)90.7/87:0.1233036338,1o9r_A.pdb:0.1155069283)81.4/88:0.1769805350,(1tjo_A.pdb:0.0674304427,1tk6_A.pdb:0.0525984794)99/100:0.2077926043)92.5/89:0.1149447317,(2vzb_A.pdb:0.2443753245,((((((((1oqu_A.pdb:0.1419612431,1r2f_A.pdb:0.1264195658)85/88:0.0616481860,1uzr_A.pdb:0.0579132523)99.8/100:0.2692144850,1mxr_A.pdb:0.5563567467)88.7/88:0.1671267164,3ee4_A.pdb:0.6647891990)65.8/69:0.1272799010,((1jk0_A.pdb:0.4586760937,2uw2_A.pdb:0.2402041239)96.9/99:0.1716460167,1w68_A.pdb:0.1734820222)99.1/100:0.3718078710)83.9/77:0.1927322636,((2inc_B.pdb:0.4277089925,(2inp_C.pdb:0.5708873463,1mty_B.pdb:0.9706319718)78.9/80:0.1591671198)92.7/93:0.2263745636,(1mty_D.pdb:0.6123813439,3dhg_A.pdb:0.6379592751)98/100:0.3635110510)97.9/100:0.3735457729)83.9/68:0.1302222812,((2uw1_A.pdb:0.1022070779,2uw1_B.pdb:0.1177652670)94.9/97:0.1061913381,1afr_A.pdb:0.1160382640)99.7/100:0.4064251996)82.7/69:0.1432529114,1za0_A.pdb:0.5459653005)99.4/100:0.5160900048)93.1/76:0.1962661986)28.5/27:0.0477260711,1uvh_A.pdb:0.4744747364)79/20:0.0483087034)47.3/9:0.0108887083,(((1bcf_A.pdb:0.0485160295,(3e1q_A.pdb:0.0806979583,(2fkz_A.pdb:0.0500384654,(1jgc_A.pdb:0.1415380143,1nfv_A.pdb:0.3764787554)81.8/47:0.0466814636)84.3/44:0.0374627665)65.3/42:0.0227845046)94.3/53:0.1235276981,((((((((1lb3_A.pdb:0.0519518416,2za7_A.pdb:0.0962828744)97/77:0.0859193779,1bg7_A.pdb:0.2974451277)69.6/50:0.0520353564,1r03_A.pdb:0.0593971459)98/76:0.1579152199,3e6s_A.pdb:0.2062577839)93/72:0.1144134037,2jd7_A.pdb:0.0982270489)84.6/34:0.0374344512,1krq_A.pdb:0.1167537143)82/42:0.0506519804,((1z6o_A.pdb:0.5885396703,1z6o_M.pdb:0.2847673922)96.6/93:0.1851530534,1vlg_A.pdb:0.1222762677)81.3/50:0.0540761755)68.4/56:0.0545456176,1eum_A.pdb:0.1280019124)98.4/99:0.1935397489)92.8/70:0.1407153314,(1lko_A.pdb:0.4222649166,(1yuz_A.pdb:0.6659217713,3qhb_A.pdb:0.5331471735)30.8/48:0.0850832439)90/70:0.2062171752)98.4/68:0.2144533595)82.3/23:0.0221195715,2fjc_A.pdb:0.1238383586)58.4/35:0.0528798848,2fzf_A.pdb:1.1848349913)77.3/84:0.0414018959)89.1/83:0.0657149995);

CONSENSUS TREE
--------------

Consensus tree is constructed from 1000 bootstrap trees
Log-likelihood of consensus tree: -15751.359312
Robinson-Foulds distance between ML tree and consensus tree: 2

Branches with support >0.000000% are kept (extended consensus)
Branch lengths are optimized by maximum likelihood on original alignment
Numbers in parentheses are bootstrap supports (%)

+--1ji5_A.pdb
|
+--1jig_A.pdb
|
|  +--1n1q_A.pdb
+--| (83)
   |           +--2chp_A.pdb
   |        +--| (25)
   |        |  |        +--1qgh_A.pdb
   |        |  |     +--| (63)
   |        |  |     |  +--2ux1_A.pdb
   |        |  |  +--| (71)
   |        |  |  |  +------------------------1otk_A.pdb
   |        |  +--| (36)
   |        |     +--1ji4_A.pdb
   |     +--| (23)
   |     |  |                 +--1dps_A.pdb
   |     |  |              +--| (87)
   |     |  |              |  +--1jts_A.pdb
   |     |  |           +--| (88)
   |     |  |           |  +--1o9r_A.pdb
   |     |  |        +--| (89)
   |     |  |        |  |   +--1tjo_A.pdb
   |     |  |        |  +---| (100)
   |     |  |        |      +--1tk6_A.pdb
   |     |  |     +--| (27)
   |     |  |     |  |  +---2vzb_A.pdb
   |     |  |     |  +--| (76)
   |     |  |     |     |                                +--1oqu_A.pdb
   |     |  |     |     |                             +--| (88)
   |     |  |     |     |                             |  +--1r2f_A.pdb
   |     |  |     |     |                        +----| (100)
   |     |  |     |     |                        |    +--1uzr_A.pdb
   |     |  |     |     |                     +--| (88)
   |     |  |     |     |                     |  +----------1mxr_A.pdb
   |     |  |     |     |                  +--| (69)
   |     |  |     |     |                  |  +------------3ee4_A.pdb
   |     |  |     |     |               +--| (77)
   |     |  |     |     |               |  |         +--------1jk0_A.pdb
   |     |  |     |     |               |  |      +--| (99)
   |     |  |     |     |               |  |      |  +---2uw2_A.pdb
   |     |  |     |     |               |  +------| (100)
   |     |  |     |     |               |         +--1w68_A.pdb
   |     |  |     |     |            +--| (68)
   |     |  |     |     |            |  |          +-------2inc_B.pdb
   |     |  |     |     |            |  |      +---| (93)
   |     |  |     |     |            |  |      |   |  +----------2inp_C.pdb
   |     |  |     |     |            |  |      |   +--| (80)
   |     |  |     |     |            |  |      |      +------------------1mty_B.pdb
   |     |  |     |     |            |  +------| (100)
   |     |  |     |     |            |         |      +-----------1mty_D.pdb
   |     |  |     |     |            |         +------| (100)
   |     |  |     |     |            |                +-----------3dhg_A.pdb
   |     |  |     |     |         +--| (69)
   |     |  |     |     |         |  |          +--2uw1_A.pdb
   |     |  |     |     |         |  |       +--| (97)
   |     |  |     |     |         |  |       |  +--2uw1_B.pdb
   |     |  |     |     |         |  +-------| (100)
   |     |  |     |     |         |          +--1afr_A.pdb
   |     |  |     |     +---------| (100)
   |     |  |     |               +---------1za0_A.pdb
   |     |  |  +--| (20)
   |     |  |  |  +--------1uvh_A.pdb
   |     |  +--| (25)
   |     |     |         +--1bcf_A.pdb
   |     |     |      +--| (53)
   |     |     |      |  |  +--3e1q_A.pdb
   |     |     |      |  +--| (42)
   |     |     |      |     |  +--2fkz_A.pdb
   |     |     |      |     +--| (44)
   |     |     |      |        |  +--1jgc_A.pdb
   |     |     |      |        +--| (47)
   |     |     |      |           +------1nfv_A.pdb
   |     |     |   +--| (70)
   |     |     |   |  |                       +--1lb3_A.pdb
   |     |     |   |  |                    +--| (77)
   |     |     |   |  |                    |  +--2za7_A.pdb
   |     |     |   |  |                 +--| (50)
   |     |     |   |  |                 |  +----1bg7_A.pdb
   |     |     |   |  |              +--| (76)
   |     |     |   |  |              |  +--1r03_A.pdb
   |     |     |   |  |           +--| (72)
   |     |     |   |  |           |  +---3e6s_A.pdb
   |     |     |   |  |        +--| (34)
   |     |     |   |  |        |  +--2jd7_A.pdb
   |     |     |   |  |     +--| (42)
   |     |     |   |  |     |  +--1krq_A.pdb
   |     |     |   |  |  +--| (56)
   |     |     |   |  |  |  |     +----------1z6o_A.pdb
   |     |     |   |  |  |  |  +--| (93)
   |     |     |   |  |  |  |  |  +----1z6o_M.pdb
   |     |     |   |  |  |  +--| (50)
   |     |     |   |  |  |     +--1vlg_A.pdb
   |     |     |   |  +--| (99)
   |     |     |   |     +--1eum_A.pdb
   |     |     +---| (68)
   |     |         |   +-------1lko_A.pdb
   |     |         +---| (70)
   |     |             |  +------------1yuz_A.pdb
   |     |             +--| (48)
   |     |                +---------3qhb_A.pdb
   |  +--| (35)
   |  |  +--2fjc_A.pdb
   +--| (84)
      +----------------------2fzf_A.pdb


Consensus tree in newick format: 

(1ji5_A.pdb:0.1956381673,1jig_A.pdb:0.0798974801,(1n1q_A.pdb:0.0282525958,((((2chp_A.pdb:0.1429633310,(((1qgh_A.pdb:0.1279520056,2ux1_A.pdb:0.1318157592)63:0.0539245339,1otk_A.pdb:1.2621888897)71:0.0893805384,1ji4_A.pdb:0.1851900808)36:0.0668272600)25:0.0251541351,((((((1dps_A.pdb:0.1395140191,1jts_A.pdb:0.0853186606)87:0.1232348093,1o9r_A.pdb:0.1167022250)88:0.1823846589,(1tjo_A.pdb:0.0673631534,1tk6_A.pdb:0.0529502296)100:0.2031496063)89:0.1154907777,(2vzb_A.pdb:0.2388768341,((((((((1oqu_A.pdb:0.1421437708,1r2f_A.pdb:0.1265770374)88:0.0617512444,1uzr_A.pdb:0.0579854712)100:0.2691931732,1mxr_A.pdb:0.5574435485)88:0.1660399791,3ee4_A.pdb:0.6682354603)69:0.1276380981,((1jk0_A.pdb:0.4593659768,2uw2_A.pdb:0.2404991707)99:0.1718727612,1w68_A.pdb:0.1737551927)100:0.3712342978)77:0.1936288936,((2inc_B.pdb:0.4274226877,(2inp_C.pdb:0.5720007217,1mty_B.pdb:0.9713757625)80:0.1598970242)93:0.2265416763,(1mty_D.pdb:0.6131401086,3dhg_A.pdb:0.6381211133)100:0.3636349165)100:0.3721719972)68:0.1284112276,((2uw1_A.pdb:0.1023244146,2uw1_B.pdb:0.1179339898)97:0.1063681390,1afr_A.pdb:0.1161511930)100:0.4108532695)69:0.1427456740,1za0_A.pdb:0.5484671470)100:0.5191642362)76:0.1981453853)27:0.0486425994,1uvh_A.pdb:0.4691678159)20:0.0402192197,(((1bcf_A.pdb:0.0484592163,(3e1q_A.pdb:0.0804754568,(2fkz_A.pdb:0.0502785008,(1jgc_A.pdb:0.1417512056,1nfv_A.pdb:0.3770482276)47:0.0465648846)44:0.0377190144)42:0.0227227822)53:0.1341709654,((((((((1lb3_A.pdb:0.0520376498,2za7_A.pdb:0.0964286308)77:0.0860531837,1bg7_A.pdb:0.2978994759)50:0.0521415276,1r03_A.pdb:0.0594829711)76:0.1580020313,3e6s_A.pdb:0.2066395080)72:0.1149060308,2jd7_A.pdb:0.0982797896)34:0.0375170999,1krq_A.pdb:0.1169376347)42:0.0510531328,((1z6o_A.pdb:0.5903528486,1z6o_M.pdb:0.2843222706)93:0.1854035963,1vlg_A.pdb:0.1220926569)50:0.0538057826)56:0.0545663643,1eum_A.pdb:0.1283475144)99:0.1856495341)70:0.1435192913,(1lko_A.pdb:0.4175966315,(1yuz_A.pdb:0.6639688320,3qhb_A.pdb:0.5426042920)48:0.0876022372)70:0.2029741528)68:0.2137005112)25:0.0142215328)23:0.0292883108,2fjc_A.pdb:0.1241730621)35:0.0530378125,2fzf_A.pdb:1.1862672214)84:0.0417829485)83:0.0658690418);

ALISIM COMMAND
--------------
To simulate an alignment of the same length as the original alignment, using the tree and model parameters estimated from this analysis, you can use the following command:

--alisim simulated_MSA -t 53fer.fasta.treefile -m "PMB+F+I{0.00851746}+G4{1.90256}" --length 791

To mimic the alignment used to produce this analysis, i.e. simulate an alignment of the same length as the original alignment, using the tree and model parameters estimated from this analysis *and* copying the same gap positions as the original alignment, you can use the following command:

iqtree -s 53fer.fasta --alisim mimicked_MSA

To simulate any number of alignments in either of the two commandlines above, use the --num-alignments options, for example mimic 100 alignments you would use the command line:

iqtree -s 53fer.fasta --alisim mimicked_MSA --num-alignments 100

For more information on using AliSim, please visit: www.iqtree.org/doc/AliSim

TIME STAMP
----------

Date and time: Thu Nov  9 13:53:08 2023
Total CPU time used: 920.426162 seconds (0h:15m:20s)
Total wall-clock time used: 923.205358 seconds (0h:15m:23s)
```
