## Supplementary material for "Tertiary-interaction characters enable fast, model-based structural phylogenetics beyond the twilight zone": 53fer.fasta.log

```
IQ-TREE multicore version 2.2.2.6 COVID-edition for Mac OS X 64-bit built May 27 2023
Developed by Bui Quang Minh, James Barbetti, Nguyen Lam Tung,
Olga Chernomor, Heiko Schmidt, Dominik Schrempf, Michael Woodhams, Ly Trong Nhan.

Host:    rsb0001362.local (AVX, 64 GB RAM)
Command: iqtree -s 53fer.fasta -madd 3DI -mdef 3DI.nexus --ufboot 1000 -alrt 1000 -bnni --redo
Seed:    907546 (Using SPRNG - Scalable Parallel Random Number Generator)
Time:    Thu Nov  9 13:25:44 2023
Kernel:  AVX - 1 threads (24 CPU cores detected)

HINT: Use -nt option to specify number of threads because your CPU has 24 cores!
HINT: -nt AUTO will automatically determine the best number of threads to use.

Reading alignment file 53fer.fasta ... Fasta format detected
Reading fasta file: done in 0.001477 secs using 77.18% CPU
Alignment most likely contains protein sequences
Constructing alignment: done in 0.00165105 secs using 63.6% CPU
Alignment has 53 sequences with 791 columns, 627 distinct patterns
307 parsimony-informative, 213 singleton sites, 271 constant sites
            Gap/Ambiguity  Composition  p-value
Analyzing sequences: done in 0.000130892 secs using 85.57% CPU
   1  1ji5_A.pdb   82.05%    passed     45.65%
   2  1jig_A.pdb   81.54%    passed     54.29%
   3  1n1q_A.pdb   81.16%    passed     41.06%
   4  2chp_A.pdb   81.29%    passed     34.77%
   5  1qgh_A.pdb   81.04%    passed     56.53%
   6  2ux1_A.pdb   80.91%    passed     75.58%
   7  1ji4_A.pdb   81.80%    failed      2.38%
   8  2fjc_A.pdb   80.91%    passed     55.72%
   9  1dps_A.pdb   79.90%    passed     37.01%
  10  1jts_A.pdb   80.40%    passed     52.78%
  11  1o9r_A.pdb   79.52%    passed     79.11%
  12  1uvh_A.pdb   80.15%    passed     37.43%
  13  1tjo_A.pdb   77.24%    passed     75.77%
  14  1tk6_A.pdb   77.24%    passed     78.75%
  15  2fzf_A.pdb   80.03%    passed     58.35%
  16  2vzb_A.pdb   78.76%    passed     54.46%
  17  1bcf_A.pdb   80.15%    passed     61.37%
  18  3e1q_A.pdb   80.15%    passed      9.61%
  19  2fkz_A.pdb   80.40%    passed      9.01%
  20  1jgc_A.pdb   79.77%    passed     38.58%
  21  1nfv_A.pdb   78.63%    passed     14.93%
  22  1lko_A.pdb   75.98%    passed      5.41%
  23  1yuz_A.pdb   74.72%    failed      0.01%
  24  3qhb_A.pdb   77.37%    passed      9.20%
  25  1lb3_A.pdb   79.01%    passed     69.69%
  26  2za7_A.pdb   78.51%    passed     69.08%
  27  1bg7_A.pdb   80.66%    passed     55.60%
  28  1r03_A.pdb   78.38%    passed     37.49%
  29  1z6o_A.pdb   73.20%    passed     66.56%
  30  1z6o_M.pdb   75.85%    passed     20.94%
  31  1eum_A.pdb   79.65%    passed     47.39%
  32  1krq_A.pdb   79.27%    passed     23.64%
  33  3e6s_A.pdb   79.90%    passed     17.05%
  34  2jd7_A.pdb   78.89%    passed     60.35%
  35  1vlg_A.pdb   79.27%    passed     45.39%
  36  1otk_A.pdb   69.15%    passed      7.97%
  37  1oqu_A.pdb   62.58%    passed     36.07%
  38  1r2f_A.pdb   64.22%    passed     14.71%
  39  1uzr_A.pdb   64.35%    passed      7.24%
  40  1mxr_A.pdb   57.14%    passed     47.47%
  41  3ee4_A.pdb   63.46%    passed     17.63%
  42  1jk0_A.pdb   57.77%    passed     19.87%
  43  2uw2_A.pdb   65.23%    passed     54.66%
  44  1w68_A.pdb   64.48%    passed     13.31%
  45  2inc_B.pdb   59.29%    passed     25.35%
  46  2inp_C.pdb   59.80%    failed      0.48%
  47  1mty_B.pdb   51.45%    failed      0.01%
  48  1mty_D.pdb   35.27%    failed      0.00%
  49  3dhg_A.pdb   37.93%    failed      0.63%
  50  2uw1_A.pdb   58.66%    passed     29.70%
  51  2uw1_B.pdb   57.27%    passed     51.45%
  52  1afr_A.pdb   56.38%    passed     68.63%
  53  1za0_A.pdb   69.41%    passed     18.71%
WARNING: 51 sequences contain more than 50% gaps/ambiguity
****  TOTAL        72.22%  6 sequences failed composition chi2 test (p-value<5%; df=19)
Checking for duplicate sequences: done in 0.000212908 secs using 68.57% CPU

Reading model definition file 3DI.nexus ... 85 models and 214 frequency vectors loaded

Create initial parsimony tree by phylogenetic likelihood library (PLL)... 0.009 seconds
Perform fast likelihood tree search using LG+I+G model...
Estimate model parameters (epsilon = 5.000)
Perform nearest neighbor interchange...
Optimizing NNI: done in 1.58215 secs using 99.88% CPU
Estimate model parameters (epsilon = 1.000)
1. Initial log-likelihood: -19252.294
Optimal log-likelihood: -19251.422
Proportion of invariable sites: 0.017
Gamma shape alpha: 1.295
Parameters optimization took 1 rounds (0.337 sec)
Time for fast ML tree search: 3.460 seconds

NOTE: ModelFinder requires 55 MB RAM!
ModelFinder will test up to 1233 protein models (sample size: 791) ...
 No. Model         -LnL         df  AIC          AICc         BIC
  1  LG            19757.888    103 39721.775    39752.960    40203.125
  2  LG+I          19703.802    104 39615.605    39647.441    40101.628
  3  LG+G4         19256.418    104 38720.837    38752.673    39206.860
  4  LG+I+G4       19250.885    105 38711.770    38744.266    39202.466
  5  LG+R2         19333.288    105 38876.576    38909.072    39367.272
  6  LG+R3         19261.591    107 38737.182    38771.021    39237.225
  7  LG+R4         19242.042    109 38702.084    38737.297    39211.474
  8  LG+R5         19241.090    111 38704.179    38740.798    39222.915
 14  LG+I+R2       19316.504    106 38845.009    38878.172    39340.378
 15  LG+I+R3       19255.551    108 38727.101    38761.623    39231.817
 16  LG+I+R4       19241.216    110 38702.432    38738.344    39216.495
 17  LG+I+R5       19240.327    112 38704.655    38741.988    39228.064
 25  LG+F+G4       16203.495    123 32652.990    32698.723    33227.805
 26  LG+F+I+G4     16196.331    124 32640.661    32687.208    33220.150
 29  LG+F+R4       16196.114    128 32648.228    32698.113    33246.410
 47  WAG+G4        18667.520    104 37543.040    37574.877    38029.063
 48  WAG+I+G4      18660.302    105 37530.603    37563.099    38021.299
 51  WAG+R4        18650.354    109 37518.708    37553.921    38028.098
 69  WAG+F+G4      15985.447    123 32216.894    32262.627    32791.709
 70  WAG+F+I+G4    15978.347    124 32204.694    32251.241    32784.183
 73  WAG+F+R4      15975.323    128 32206.645    32256.530    32804.827
 91  JTT+G4        18916.454    104 38040.908    38072.745    38526.931
 92  JTT+I+G4      18910.438    105 38030.876    38063.372    38521.572
 95  JTT+R4        18901.380    109 38020.760    38055.973    38530.150
113  JTT+F+G4      16154.965    123 32555.929    32601.662    33130.745
114  JTT+F+I+G4    16146.633    124 32541.266    32587.812    33120.755
117  JTT+F+R4      16140.901    128 32537.801    32587.687    33135.984
WARNING: Normalizing state frequencies so that sum of them equals to 1
135  Q.pfam+G4     19122.314    104 38452.628    38484.465    38938.651
WARNING: Normalizing state frequencies so that sum of them equals to 1
136  Q.pfam+I+G4   19117.364    105 38444.728    38477.224    38935.424
WARNING: Normalizing state frequencies so that sum of them equals to 1
139  Q.pfam+R4     19108.533    109 38435.065    38470.278    38944.455
WARNING: Normalizing state frequencies so that sum of them equals to 1
157  Q.pfam+F+G4   16128.639    123 32503.279    32549.012    33078.094
WARNING: Normalizing state frequencies so that sum of them equals to 1
158  Q.pfam+F+I+G4 16122.552    124 32493.104    32539.650    33072.593
WARNING: Normalizing state frequencies so that sum of them equals to 1
161  Q.pfam+F+R4   16116.395    128 32488.789    32538.674    33086.971
WARNING: Normalizing state frequencies so that sum of them equals to 1
179  Q.bird+G4     19380.149    104 38968.298    39000.135    39454.321
WARNING: Normalizing state frequencies so that sum of them equals to 1
180  Q.bird+I+G4   19376.275    105 38962.549    38995.045    39453.245
WARNING: Normalizing state frequencies so that sum of them equals to 1
183  Q.bird+R4     19369.880    109 38957.760    38992.973    39467.149
WARNING: Normalizing state frequencies so that sum of them equals to 1
201  Q.bird+F+G4   16674.250    123 33594.501    33640.234    34169.316
WARNING: Normalizing state frequencies so that sum of them equals to 1
202  Q.bird+F+I+G4 16667.194    124 33582.388    33628.935    34161.877
WARNING: Normalizing state frequencies so that sum of them equals to 1
205  Q.bird+F+R4   16667.863    128 33591.726    33641.611    34189.908
WARNING: Normalizing state frequencies so that sum of them equals to 1
223  Q.mammal+G4   19032.422    104 38272.845    38304.681    38758.868
WARNING: Normalizing state frequencies so that sum of them equals to 1
224  Q.mammal+I+G4 19028.000    105 38266.001    38298.497    38756.697
WARNING: Normalizing state frequencies so that sum of them equals to 1
227  Q.mammal+R4   19022.360    109 38262.721    38297.934    38772.110
WARNING: Normalizing state frequencies so that sum of them equals to 1
245  Q.mammal+F+G4 16446.875    123 33139.750    33185.483    33714.566
WARNING: Normalizing state frequencies so that sum of them equals to 1
246  Q.mammal+F+I+G4 16439.952    124 33127.904    33174.450    33707.392
WARNING: Normalizing state frequencies so that sum of them equals to 1
249  Q.mammal+F+R4 16440.351    128 33136.703    33186.588    33734.885
267  Q.insect+G4   19088.175    104 38384.349    38416.186    38870.372
268  Q.insect+I+G4 19083.367    105 38376.734    38409.230    38867.430
271  Q.insect+R4   19074.330    109 38366.661    38401.874    38876.050
289  Q.insect+F+G4 16006.610    123 32259.220    32304.954    32834.036
290  Q.insect+F+I+G4 15998.709    124 32245.417    32291.964    32824.906
293  Q.insect+F+R4 15991.332    128 32238.664    32288.549    32836.846
WARNING: Normalizing state frequencies so that sum of them equals to 1
311  Q.plant+G4    19525.760    104 39259.519    39291.356    39745.542
WARNING: Normalizing state frequencies so that sum of them equals to 1
312  Q.plant+I+G4  19521.126    105 39252.251    39284.748    39742.948
WARNING: Normalizing state frequencies so that sum of them equals to 1
315  Q.plant+R4    19511.925    109 39241.850    39277.063    39751.240
WARNING: Normalizing state frequencies so that sum of them equals to 1
333  Q.plant+F+G4  16565.760    123 33377.520    33423.254    33952.336
WARNING: Normalizing state frequencies so that sum of them equals to 1
334  Q.plant+F+I+G4 16558.433    124 33364.866    33411.413    33944.355
WARNING: Normalizing state frequencies so that sum of them equals to 1
337  Q.plant+F+R4  16557.791    128 33371.581    33421.467    33969.764
WARNING: Normalizing state frequencies so that sum of them equals to 1
355  Q.yeast+G4    19339.824    104 38887.648    38919.484    39373.671
WARNING: Normalizing state frequencies so that sum of them equals to 1
356  Q.yeast+I+G4  19335.803    105 38881.606    38914.102    39372.302
WARNING: Normalizing state frequencies so that sum of them equals to 1
359  Q.yeast+R4    19326.966    109 38871.932    38907.144    39381.321
WARNING: Normalizing state frequencies so that sum of them equals to 1
377  Q.yeast+F+G4  16095.333    123 32436.665    32482.398    33011.481
WARNING: Normalizing state frequencies so that sum of them equals to 1
378  Q.yeast+F+I+G4 16088.455    124 32424.910    32471.456    33004.399
WARNING: Normalizing state frequencies so that sum of them equals to 1
381  Q.yeast+F+R4  16082.746    128 32421.491    32471.377    33019.674
399  JTTDCMut+G4   18932.812    104 38073.625    38105.461    38559.648
400  JTTDCMut+I+G4 18926.713    105 38063.425    38095.922    38554.122
403  JTTDCMut+R4   18917.354    109 38052.708    38087.921    38562.098
421  JTTDCMut+F+G4 16176.254    123 32598.508    32644.242    33173.324
422  JTTDCMut+F+I+G4 16167.810    124 32583.620    32630.167    33163.109
425  JTTDCMut+F+R4 16162.569    128 32581.139    32631.024    33179.321
443  DCMut+G4      18843.804    104 37895.608    37927.445    38381.631
444  DCMut+I+G4    18835.454    105 37880.909    37913.405    38371.605
447  DCMut+R4      18825.547    109 37869.093    37904.306    38378.483
465  DCMut+F+G4    16191.243    123 32628.486    32674.219    33203.301
466  DCMut+F+I+G4  16184.285    124 32616.570    32663.116    33196.059
469  DCMut+F+R4    16181.293    128 32618.585    32668.470    33216.767
487  VT+G4         18551.350    104 37310.700    37342.537    37796.723
488  VT+I+G4       18545.392    105 37300.784    37333.280    37791.480
491  VT+R4         18536.029    109 37290.058    37325.271    37799.447
509  VT+F+G4       15866.005    123 31978.010    32023.743    32552.825
510  VT+F+I+G4     15858.513    124 31965.026    32011.573    32544.515
513  VT+F+R4       15850.011    128 31956.023    32005.908    32554.205
531  PMB+G4        18392.408    104 36992.816    37024.652    37478.839
532  PMB+I+G4      18387.116    105 36984.232    37016.728    37474.928
535  PMB+R4        18378.676    109 36975.352    37010.565    37484.742
553  PMB+F+G4      15779.654    123 31805.307    31851.041    32380.123
554  PMB+F+I+G4    15773.215    124 31794.430    31840.976    32373.919
557  PMB+F+R4      15763.908    128 31783.816    31833.701    32381.998
575  Blosum62+G4   18534.629    104 37277.257    37309.094    37763.280
576  Blosum62+I+G4 18529.068    105 37268.136    37300.632    37758.832
579  Blosum62+R4   18518.803    109 37255.605    37290.818    37764.995
597  Blosum62+F+G4 15817.287    123 31880.575    31926.308    32455.391
598  Blosum62+F+I+G4 15810.598    124 31869.195    31915.742    32448.684
601  Blosum62+F+R4 15801.176    128 31858.352    31908.237    32456.534
619  Dayhoff+G4    18854.221    104 37916.441    37948.278    38402.464
620  Dayhoff+I+G4  18845.869    105 37901.739    37934.235    38392.435
623  Dayhoff+R4    18835.898    109 37889.796    37925.009    38399.185
641  Dayhoff+F+G4  16198.140    123 32642.279    32688.012    33217.095
642  Dayhoff+F+I+G4 16191.201    124 32630.401    32676.948    33209.890
645  Dayhoff+F+R4  16188.025    128 32632.050    32681.935    33230.232
663  mtREV+G4      21282.027    104 42772.055    42803.891    43258.078
664  mtREV+I+G4    21273.998    105 42757.996    42790.492    43248.692
667  mtREV+R4      21264.589    109 42747.178    42782.391    43256.568
685  mtREV+F+G4    16708.088    123 33662.175    33707.908    34236.991
686  mtREV+F+I+G4  16699.931    124 33647.862    33694.408    34227.351
689  mtREV+F+R4    16695.164    128 33646.328    33696.213    34244.510
707  mtART+G4      21547.147    104 43302.295    43334.131    43788.318
708  mtART+I+G4    21545.576    105 43301.151    43333.648    43791.848
711  mtART+R4      21523.992    109 43265.985    43301.198    43775.374
729  mtART+F+G4    16804.510    123 33855.021    33900.754    34429.836
730  mtART+F+I+G4  16791.239    124 33830.479    33877.026    34409.968
733  mtART+F+R4    16798.358    128 33852.717    33902.602    34450.899
751  mtZOA+G4      20848.450    104 41904.899    41936.736    42390.922
752  mtZOA+I+G4    20845.859    105 41901.718    41934.214    42392.414
755  mtZOA+R4      20831.367    109 41880.734    41915.947    42390.123
773  mtZOA+F+G4    16560.372    123 33366.744    33412.477    33941.560
774  mtZOA+F+I+G4  16551.031    124 33350.063    33396.609    33929.552
777  mtZOA+F+R4    16552.102    128 33360.203    33410.089    33958.385
795  mtMet+G4      21198.115    104 42604.231    42636.067    43090.254
796  mtMet+I+G4    21195.936    105 42601.871    42634.368    43092.568
799  mtMet+R4      21186.407    109 42590.815    42626.027    43100.204
817  mtMet+F+G4    16541.124    123 33328.249    33373.982    33903.064
818  mtMet+F+I+G4  16533.213    124 33314.426    33360.973    33893.915
821  mtMet+F+R4    16534.505    128 33325.011    33374.896    33923.193
839  mtVer+G4      21923.890    104 44055.781    44087.617    44541.804
840  mtVer+I+G4    21920.116    105 44050.231    44082.727    44540.927
843  mtVer+R4      21917.859    109 44053.718    44088.931    44563.107
861  mtVer+F+G4    16879.402    123 34004.804    34050.537    34579.620
862  mtVer+F+I+G4  16871.788    124 33991.576    34038.123    34571.065
865  mtVer+F+R4    16869.628    128 33995.256    34045.141    34593.438
883  mtInv+G4      20874.420    104 41956.839    41988.676    42442.862
884  mtInv+I+G4    20872.153    105 41954.305    41986.802    42445.002
887  mtInv+R4      20856.126    109 41930.251    41965.464    42439.641
905  mtInv+F+G4    16339.481    123 32924.961    32970.694    33499.777
906  mtInv+F+I+G4  16332.213    124 32912.426    32958.973    33491.915
909  mtInv+F+R4    16324.785    128 32905.570    32955.455    33503.752
927  mtMAM+G4      22431.107    104 45070.214    45102.051    45556.237
928  mtMAM+I+G4    22424.003    105 45058.007    45090.503    45548.703
931  mtMAM+R4      22421.328    109 45060.657    45095.870    45570.046
949  mtMAM+F+G4    17061.322    123 34368.644    34414.377    34943.460
950  mtMAM+F+I+G4  17050.703    124 34349.406    34395.952    34928.895
953  mtMAM+F+R4    17051.495    128 34358.990    34408.875    34957.172
WARNING: Normalizing state frequencies so that sum of them equals to 1
971  FLAVI+G4      20843.368    104 41894.736    41926.572    42380.759
WARNING: Normalizing state frequencies so that sum of them equals to 1
972  FLAVI+I+G4    20839.549    105 41889.098    41921.595    42379.795
WARNING: Normalizing state frequencies so that sum of them equals to 1
975  FLAVI+R4      20829.729    109 41877.459    41912.672    42386.848
WARNING: Normalizing state frequencies so that sum of them equals to 1
993  FLAVI+F+G4    16948.787    123 34143.573    34189.307    34718.389
WARNING: Normalizing state frequencies so that sum of them equals to 1
994  FLAVI+F+I+G4  16940.028    124 34128.057    34174.603    34707.546
WARNING: Normalizing state frequencies so that sum of them equals to 1
997  FLAVI+F+R4    16935.613    128 34127.225    34177.111    34725.407
1015  HIVb+G4       20182.465    104 40572.930    40604.767    41058.953
1016  HIVb+I+G4     20176.978    105 40563.957    40596.453    41054.653
1019  HIVb+R4       20167.560    109 40553.121    40588.334    41062.510
1037  HIVb+F+G4     16809.804    123 33865.607    33911.341    34440.423
1038  HIVb+F+I+G4   16802.433    124 33852.866    33899.412    34432.355
1041  HIVb+F+R4     16794.111    128 33844.222    33894.107    34442.404
1059  HIVw+G4       21153.337    104 42514.674    42546.511    43000.697
1060  HIVw+I+G4     21150.108    105 42510.215    42542.712    43000.911
1063  HIVw+R4       21145.061    109 42508.123    42543.336    43017.512
1081  HIVw+F+G4     17230.677    123 34707.353    34753.086    35282.169
1082  HIVw+F+I+G4   17221.993    124 34691.987    34738.533    35271.476
1085  HIVw+F+R4     17221.379    128 34698.758    34748.643    35296.940
1103  FLU+G4        20117.222    104 40442.444    40474.281    40928.467
1104  FLU+I+G4      20113.028    105 40436.056    40468.553    40926.753
1107  FLU+R4        20103.983    109 40425.967    40461.179    40935.356
1125  FLU+F+G4      16653.871    123 33553.742    33599.475    34128.557
1126  FLU+F+I+G4    16648.125    124 33544.251    33590.797    34123.740
1129  FLU+F+R4      16640.398    128 33536.795    33586.680    34134.977
1147  rtREV+G4      19065.284    104 38338.568    38370.404    38824.591
1148  rtREV+I+G4    19059.986    105 38329.972    38362.468    38820.668
1151  rtREV+R4      19047.023    109 38312.045    38347.258    38821.435
1169  rtREV+F+G4    15982.720    123 32211.440    32257.173    32786.256
1170  rtREV+F+I+G4  15974.211    124 32196.421    32242.968    32775.910
1173  rtREV+F+R4    15965.777    128 32187.554    32237.440    32785.737
1191  cpREV+G4      19427.905    104 39063.809    39095.646    39549.832
1192  cpREV+I+G4    19422.484    105 39054.967    39087.464    39545.664
1195  cpREV+R4      19410.800    109 39039.600    39074.812    39548.989
1213  cpREV+F+G4    16241.199    123 32728.398    32774.131    33303.213
1214  cpREV+F+I+G4  16231.843    124 32711.686    32758.233    33291.175
1217  cpREV+F+R4    16221.515    128 32699.031    32748.916    33297.213
Akaike Information Criterion:           PMB+F+R4
Corrected Akaike Information Criterion: PMB+F+R4
Bayesian Information Criterion:         PMB+F+I+G4
Best-fit model: PMB+F+I+G4 chosen according to BIC

All model information printed to 53fer.fasta.model.gz
CPU time for ModelFinder: 718.101 seconds (0h:11m:58s)
Wall-clock time for ModelFinder: 720.556 seconds (0h:12m:0s)
Reading model definition file 3DI.nexus ... 85 models and 214 frequency vectors loaded
Generating 1000 samples for ultrafast bootstrap (seed: 907546)...

NOTE: 23 MB RAM (0 GB) is required!
Estimate model parameters (epsilon = 0.100)
Thoroughly optimizing +I+G parameters from 10 start values...
Init pinv, alpha: 0.000, 2.000 / Estimate: 0.008, 1.997 / LogL: -15773.229
Init pinv, alpha: 0.038, 2.000 / Estimate: 0.010, 2.004 / LogL: -15773.252
Init pinv, alpha: 0.076, 2.000 / Estimate: 0.010, 2.006 / LogL: -15773.260
Init pinv, alpha: 0.114, 2.000 / Estimate: 0.010, 2.004 / LogL: -15773.244
Init pinv, alpha: 0.152, 2.000 / Estimate: 0.010, 2.006 / LogL: -15773.260
Init pinv, alpha: 0.190, 2.000 / Estimate: 0.010, 2.003 / LogL: -15773.235
Init pinv, alpha: 0.228, 2.000 / Estimate: 0.010, 2.004 / LogL: -15773.241
Init pinv, alpha: 0.266, 2.000 / Estimate: 0.010, 2.005 / LogL: -15773.246
Init pinv, alpha: 0.305, 2.000 / Estimate: 0.010, 2.005 / LogL: -15773.252
Init pinv, alpha: 0.343, 2.000 / Estimate: 0.010, 2.005 / LogL: -15773.258
Optimal pinv,alpha: 0.008, 1.997 / LogL: -15773.229

Parameters optimization took 23.292 sec
Wrote distance file to... 
Computing ML distances based on estimated model parameters...
Calculating distance matrix: done in 0.350663 secs using 99.93% CPU
Computing ML distances took 0.351006 sec (of wall-clock time) 0.350657 sec (of CPU time)
Setting up auxiliary I and S matrices: done in 0.000111103 secs using 72.01% CPU
Constructing RapidNJ tree: done in 0.00032711 secs using 85.9% CPU
Computing RapidNJ tree took 0.000554 sec (of wall-clock time) 0.000399 sec (of CPU time)
Log-likelihood of RapidNJ tree: -15818.346
--------------------------------------------------------------------
|             INITIALIZING CANDIDATE TREE SET                      |
--------------------------------------------------------------------
Generating 98 parsimony trees... 1.376 second
Computing log-likelihood of 98 initial trees ... 10.139 seconds
Current best score: -15773.229

Do NNI search on 20 best initial trees
Optimizing NNI: done in 0.707633 secs using 99.82% CPU
Estimate model parameters (epsilon = 0.100)
BETTER TREE FOUND at iteration 1: -15771.931
Optimizing NNI: done in 1.35619 secs using 99.77% CPU
Optimizing NNI: done in 2.02335 secs using 99.85% CPU
Estimate model parameters (epsilon = 0.100)
BETTER TREE FOUND at iteration 3: -15768.673
Optimizing NNI: done in 1.55827 secs using 99.89% CPU
Estimate model parameters (epsilon = 0.100)
BETTER TREE FOUND at iteration 4: -15765.684
Optimizing NNI: done in 1.48712 secs using 99.94% CPU
Estimate model parameters (epsilon = 0.100)
BETTER TREE FOUND at iteration 5: -15765.366
Optimizing NNI: done in 2.04391 secs using 99.57% CPU
Optimizing NNI: done in 2.12168 secs using 99.93% CPU
Estimate model parameters (epsilon = 0.100)
BETTER TREE FOUND at iteration 7: -15765.268
Optimizing NNI: done in 2.00029 secs using 99.83% CPU
Optimizing NNI: done in 1.64405 secs using 99.65% CPU
Optimizing NNI: done in 1.61336 secs using 99.7% CPU
Iteration 10 / LogL: -15773.741 / Time: 0h:0m:54s
Optimizing NNI: done in 1.8486 secs using 99.82% CPU
Optimizing NNI: done in 2.20655 secs using 99.85% CPU
Optimizing NNI: done in 1.58292 secs using 99.96% CPU
Optimizing NNI: done in 1.82907 secs using 99.76% CPU
Optimizing NNI: done in 2.24254 secs using 99.86% CPU
Optimizing NNI: done in 1.61452 secs using 99.91% CPU
Estimate model parameters (epsilon = 0.100)
BETTER TREE FOUND at iteration 16: -15763.281
Optimizing NNI: done in 1.40521 secs using 99.93% CPU
Optimizing NNI: done in 1.63973 secs using 99.77% CPU
Optimizing NNI: done in 2.23751 secs using 99.83% CPU
Optimizing NNI: done in 1.51752 secs using 99.95% CPU
Iteration 20 / LogL: -15772.101 / Time: 0h:1m:13s
Finish initializing candidate tree set (20)
Current best tree score: -15763.281 / CPU time: 49.429
Number of iterations: 20
--------------------------------------------------------------------
|               OPTIMIZING CANDIDATE TREE SET                      |
--------------------------------------------------------------------
Optimizing NNI: done in 1.75051 secs using 99.96% CPU
Optimizing NNI: done in 2.2224 secs using 99.89% CPU
Estimate model parameters (epsilon = 0.100)
BETTER TREE FOUND at iteration 22: -15763.124
Optimizing NNI: done in 1.44516 secs using 99.93% CPU
Optimizing NNI: done in 1.80174 secs using 99.82% CPU
Optimizing NNI: done in 1.67017 secs using 99.74% CPU
Optimizing NNI: done in 1.95935 secs using 99.77% CPU
Optimizing NNI: done in 2.08938 secs using 99.59% CPU
Optimizing NNI: done in 1.71843 secs using 99.72% CPU
Estimate model parameters (epsilon = 0.100)
BETTER TREE FOUND at iteration 28: -15757.537
Optimizing NNI: done in 1.77265 secs using 99.87% CPU
Optimizing NNI: done in 2.2895 secs using 99.74% CPU
Estimate model parameters (epsilon = 0.100)
BETTER TREE FOUND at iteration 30: -15754.651
Iteration 30 / LogL: -15754.651 / Time: 0h:1m:33s (0h:5m:23s left)
Optimizing NNI: done in 1.4794 secs using 99.73% CPU
Optimizing NNI: done in 1.73266 secs using 99.95% CPU
Optimizing NNI: done in 1.78272 secs using 99.95% CPU
Optimizing NNI: done in 1.39752 secs using 99.69% CPU
Optimizing NNI: done in 1.86661 secs using 99.64% CPU
Estimate model parameters (epsilon = 0.100)
BETTER TREE FOUND at iteration 35: -15753.660
Optimizing NNI: done in 1.45146 secs using 99.71% CPU
Optimizing NNI: done in 1.70922 secs using 99.94% CPU
Optimizing NNI: done in 1.84828 secs using 99.87% CPU
Optimizing NNI: done in 1.47243 secs using 99.92% CPU
Optimizing NNI: done in 2.11251 secs using 99.94% CPU
Iteration 40 / LogL: -15756.774 / Time: 0h:1m:51s (0h:4m:31s left)
Optimizing NNI: done in 1.82685 secs using 99.53% CPU
Optimizing NNI: done in 1.65796 secs using 99.76% CPU
Optimizing NNI: done in 1.70147 secs using 99.67% CPU
Optimizing NNI: done in 1.72505 secs using 99.94% CPU
Optimizing NNI: done in 1.49933 secs using 99.74% CPU
Optimizing NNI: done in 1.97455 secs using 99.75% CPU
Optimizing NNI: done in 1.8289 secs using 99.82% CPU
Optimizing NNI: done in 1.74067 secs using 99.85% CPU
Optimizing NNI: done in 1.54192 secs using 99.9% CPU
Optimizing NNI: done in 1.64915 secs using 99.95% CPU
Iteration 50 / LogL: -15753.777 / Time: 0h:2m:8s (0h:3m:43s left)
Optimizing NNI: done in 2.1111 secs using 99.79% CPU
Optimizing NNI: done in 2.06691 secs using 107% CPU
Optimizing NNI: done in 1.71193 secs using 99.88% CPU
Optimizing NNI: done in 1.71123 secs using 99.94% CPU
Optimizing NNI: done in 2.2835 secs using 99.8% CPU
Optimizing NNI: done in 1.80317 secs using 99.63% CPU
Optimizing NNI: done in 2.3727 secs using 99.78% CPU
Optimizing NNI: done in 1.79428 secs using 99.74% CPU
Optimizing NNI: done in 2.03097 secs using 99.95% CPU
Optimizing NNI: done in 2.51318 secs using 99.93% CPU
Iteration 60 / LogL: -15753.757 / Time: 0h:2m:29s (0h:3m:10s left)
Optimizing NNI: done in 1.87948 secs using 99.91% CPU
Optimizing NNI: done in 1.86053 secs using 99.9% CPU
Optimizing NNI: done in 2.08482 secs using 99.92% CPU
Optimizing NNI: done in 1.73856 secs using 99.95% CPU
Optimizing NNI: done in 1.75494 secs using 99.95% CPU
Optimizing NNI: done in 1.43293 secs using 99.96% CPU
Estimate model parameters (epsilon = 0.100)
BETTER TREE FOUND at iteration 66: -15753.319
Optimizing NNI: done in 1.92707 secs using 99.89% CPU
Optimizing NNI: done in 2.80807 secs using 99.89% CPU
Optimizing NNI: done in 1.77368 secs using 99.96% CPU
Optimizing NNI: done in 2.0994 secs using 99.61% CPU
Iteration 70 / LogL: -15754.391 / Time: 0h:2m:49s (0h:3m:55s left)
Optimizing NNI: done in 1.9842 secs using 99.85% CPU
Optimizing NNI: done in 2.21518 secs using 99.81% CPU
Optimizing NNI: done in 1.87777 secs using 99.68% CPU
Optimizing NNI: done in 1.49706 secs using 99.94% CPU
Optimizing NNI: done in 1.85784 secs using 99.37% CPU
Optimizing NNI: done in 2.24043 secs using 99.71% CPU
Optimizing NNI: done in 1.88909 secs using 99.78% CPU
Optimizing NNI: done in 2.48842 secs using 99.92% CPU
Optimizing NNI: done in 1.75612 secs using 99.8% CPU
Optimizing NNI: done in 2.2957 secs using 99.87% CPU
Iteration 80 / LogL: -15753.765 / Time: 0h:3m:9s (0h:3m:26s left)
Optimizing NNI: done in 2.03914 secs using 99.84% CPU
Optimizing NNI: done in 1.89644 secs using 99.85% CPU
Optimizing NNI: done in 1.45211 secs using 99.95% CPU
Optimizing NNI: done in 1.67884 secs using 99.96% CPU
Optimizing NNI: done in 1.95081 secs using 99.96% CPU
Optimizing NNI: done in 1.32809 secs using 99.72% CPU
Optimizing NNI: done in 1.538 secs using 99.87% CPU
Optimizing NNI: done in 1.91104 secs using 99.67% CPU
Optimizing NNI: done in 2.00115 secs using 99.82% CPU
Optimizing NNI: done in 2.04652 secs using 99.94% CPU
Iteration 90 / LogL: -15753.599 / Time: 0h:3m:27s (0h:2m:57s left)
Optimizing NNI: done in 1.86504 secs using 99.74% CPU
Optimizing NNI: done in 1.73735 secs using 99.94% CPU
Optimizing NNI: done in 1.55611 secs using 99.96% CPU
Optimizing NNI: done in 1.71371 secs using 99.91% CPU
Optimizing NNI: done in 1.75846 secs using 99.81% CPU
Optimizing NNI: done in 1.9106 secs using 99.83% CPU
Optimizing NNI: done in 2.32694 secs using 99.66% CPU
Optimizing NNI: done in 1.93849 secs using 99.88% CPU
Optimizing NNI: done in 1.58383 secs using 99.77% CPU
Optimizing NNI: done in 2.27623 secs using 99.78% CPU
Iteration 100 / LogL: -15753.580 / Time: 0h:3m:46s (0h:2m:31s left)
Optimizing NNI: done in 1.75575 secs using 99.95% CPU
Optimizing NNI: done in 1.8849 secs using 99.57% CPU
Optimizing NNI: done in 2.20642 secs using 99.9% CPU
Optimizing NNI: done in 1.59856 secs using 99.72% CPU
Optimizing NNI: done in 1.79227 secs using 99.8% CPU
Optimizing NNI: done in 1.79675 secs using 99.63% CPU
Optimizing NNI: done in 1.97728 secs using 99.94% CPU
Optimizing NNI: done in 1.54671 secs using 99.95% CPU
Optimizing NNI: done in 2.12592 secs using 99.96% CPU
Optimizing NNI: done in 1.73846 secs using 99.78% CPU
Iteration 110 / LogL: -15769.968 / Time: 0h:4m:5s (0h:2m:6s left)
Optimizing NNI: done in 2.88018 secs using 99.66% CPU
Optimizing NNI: done in 1.96172 secs using 99.86% CPU
Optimizing NNI: done in 1.79439 secs using 99.85% CPU
Optimizing NNI: done in 1.86879 secs using 99.89% CPU
Optimizing NNI: done in 1.98375 secs using 99.93% CPU
Optimizing NNI: done in 1.94149 secs using 99.86% CPU
Optimizing NNI: done in 1.97578 secs using 99.95% CPU
Optimizing NNI: done in 1.81934 secs using 99.79% CPU
Optimizing NNI: done in 1.66212 secs using 99.53% CPU
Optimizing NNI: done in 2.04154 secs using 99.9% CPU
Iteration 120 / LogL: -15753.870 / Time: 0h:4m:25s (0h:1m:42s left)
Optimizing NNI: done in 1.42831 secs using 99.9% CPU
Optimizing NNI: done in 1.63551 secs using 99.33% CPU
Optimizing NNI: done in 1.88617 secs using 99.92% CPU
Optimizing NNI: done in 2.39547 secs using 99.8% CPU
Optimizing NNI: done in 1.53503 secs using 99.83% CPU
Estimate model parameters (epsilon = 0.100)
BETTER TREE FOUND at iteration 125: -15752.582
Optimizing NNI: done in 1.9702 secs using 99.79% CPU
Optimizing NNI: done in 1.64252 secs using 99.61% CPU
Optimizing NNI: done in 2.50722 secs using 99.86% CPU
Optimizing NNI: done in 1.72012 secs using 99.63% CPU
Optimizing NNI: done in 1.70401 secs using 99.83% CPU
Estimate model parameters (epsilon = 0.100)
BETTER TREE FOUND at iteration 130: -15751.000
Iteration 130 / LogL: -15751.000 / Time: 0h:4m:45s (0h:3m:41s left)
Optimizing NNI: done in 1.55185 secs using 99.86% CPU
Optimizing NNI: done in 2.21478 secs using 99.92% CPU
Optimizing NNI: done in 1.98584 secs using 99.92% CPU
Optimizing NNI: done in 2.13369 secs using 99.92% CPU
Optimizing NNI: done in 2.20189 secs using 99.89% CPU
Optimizing NNI: done in 1.80264 secs using 99.15% CPU
Optimizing NNI: done in 2.13536 secs using 99.85% CPU
Optimizing NNI: done in 1.83093 secs using 99.87% CPU
Optimizing NNI: done in 1.46642 secs using 99.83% CPU
Optimizing NNI: done in 1.50113 secs using 99.88% CPU
Iteration 140 / LogL: -15753.755 / Time: 0h:5m:4s (0h:3m:17s left)
Optimizing NNI: done in 1.65055 secs using 99.93% CPU
Optimizing NNI: done in 1.79705 secs using 99.94% CPU
Optimizing NNI: done in 1.64668 secs using 99.93% CPU
Optimizing NNI: done in 1.34396 secs using 99.94% CPU
Optimizing NNI: done in 1.66302 secs using 99.94% CPU
Optimizing NNI: done in 1.58091 secs using 99.96% CPU
Optimizing NNI: done in 2.16798 secs using 99.9% CPU
Optimizing NNI: done in 1.91441 secs using 99.67% CPU
Optimizing NNI: done in 2.34713 secs using 99.9% CPU
Optimizing NNI: done in 2.50498 secs using 99.96% CPU
Iteration 150 / LogL: -15751.030 / Time: 0h:5m:23s (0h:2m:53s left)
Optimizing NNI: done in 1.71862 secs using 99.9% CPU
Optimizing NNI: done in 1.65989 secs using 99.96% CPU
Optimizing NNI: done in 2.19485 secs using 99.91% CPU
Optimizing NNI: done in 1.83678 secs using 99.69% CPU
Optimizing NNI: done in 2.25685 secs using 99.69% CPU
Optimizing NNI: done in 2.17198 secs using 99.73% CPU
Optimizing NNI: done in 2.10338 secs using 99.92% CPU
Optimizing NNI: done in 1.82275 secs using 99.95% CPU
Optimizing NNI: done in 1.75174 secs using 99.76% CPU
Optimizing NNI: done in 1.6319 secs using 99.78% CPU
Iteration 160 / LogL: -15759.337 / Time: 0h:5m:42s (0h:2m:30s left)
Optimizing NNI: done in 2.54409 secs using 99.74% CPU
Optimizing NNI: done in 1.78364 secs using 99.57% CPU
Optimizing NNI: done in 1.41357 secs using 99.91% CPU
Optimizing NNI: done in 1.91196 secs using 99.74% CPU
Optimizing NNI: done in 1.60593 secs using 99.94% CPU
Optimizing NNI: done in 1.91598 secs using 99.92% CPU
Optimizing NNI: done in 1.97968 secs using 99.92% CPU
Optimizing NNI: done in 1.60669 secs using 99.92% CPU
Optimizing NNI: done in 1.51601 secs using 99.97% CPU
Optimizing NNI: done in 1.50614 secs using 99.77% CPU
Iteration 170 / LogL: -15758.224 / Time: 0h:6m:0s (0h:2m:8s left)
Optimizing NNI: done in 1.45569 secs using 99.91% CPU
Optimizing NNI: done in 1.77152 secs using 99.89% CPU
Optimizing NNI: done in 1.86915 secs using 99.93% CPU
Optimizing NNI: done in 1.89521 secs using 99.75% CPU
Optimizing NNI: done in 1.47586 secs using 99.82% CPU
Optimizing NNI: done in 1.66742 secs using 99.94% CPU
Optimizing NNI: done in 1.90227 secs using 99.87% CPU
Optimizing NNI: done in 1.92129 secs using 99.88% CPU
Optimizing NNI: done in 1.45092 secs using 99.88% CPU
Optimizing NNI: done in 2.18292 secs using 99.83% CPU
Iteration 180 / LogL: -15753.332 / Time: 0h:6m:18s (0h:1m:45s left)
Optimizing NNI: done in 1.62637 secs using 99.96% CPU
Optimizing NNI: done in 1.92245 secs using 99.96% CPU
Optimizing NNI: done in 1.84236 secs using 99.77% CPU
Optimizing NNI: done in 1.93108 secs using 99.9% CPU
Optimizing NNI: done in 1.83716 secs using 99.89% CPU
Optimizing NNI: done in 1.38408 secs using 99.53% CPU
Optimizing NNI: done in 2.22385 secs using 99.84% CPU
Optimizing NNI: done in 1.88996 secs using 99.7% CPU
Optimizing NNI: done in 2.52244 secs using 99.78% CPU
Optimizing NNI: done in 1.90353 secs using 99.85% CPU
Iteration 190 / LogL: -15751.011 / Time: 0h:6m:38s (0h:1m:24s left)
Optimizing NNI: done in 1.4588 secs using 99.96% CPU
Optimizing NNI: done in 1.42159 secs using 99.63% CPU
Optimizing NNI: done in 1.80377 secs using 99.83% CPU
Optimizing NNI: done in 1.58376 secs using 99.82% CPU
Optimizing NNI: done in 1.84274 secs using 99.71% CPU
Optimizing NNI: done in 2.10627 secs using 99.78% CPU
Optimizing NNI: done in 1.66555 secs using 99.96% CPU
Optimizing NNI: done in 1.59395 secs using 99.91% CPU
Optimizing NNI: done in 1.40517 secs using 99.95% CPU
Optimizing NNI: done in 1.98852 secs using 99.82% CPU
Iteration 200 / LogL: -15756.513 / Time: 0h:6m:55s (0h:1m:2s left)
Optimizing NNI: done in 1.98994 secs using 99.95% CPU
Optimizing NNI: done in 2.13182 secs using 99.72% CPU
Optimizing NNI: done in 1.66173 secs using 99.95% CPU
Optimizing NNI: done in 1.9013 secs using 99.76% CPU
Optimizing NNI: done in 1.95707 secs using 99.79% CPU
Optimizing NNI: done in 2.08853 secs using 99.68% CPU
Optimizing NNI: done in 1.53917 secs using 99.95% CPU
Optimizing NNI: done in 2.30426 secs using 99.9% CPU
Optimizing NNI: done in 1.51271 secs using 99.92% CPU
Optimizing NNI: done in 1.68767 secs using 99.66% CPU
Iteration 210 / LogL: -15752.601 / Time: 0h:7m:14s (0h:0m:41s left)
Optimizing NNI: done in 1.75112 secs using 99.89% CPU
Optimizing NNI: done in 1.5512 secs using 99.81% CPU
Optimizing NNI: done in 1.75849 secs using 99.85% CPU
Optimizing NNI: done in 2.0487 secs using 99.94% CPU
Optimizing NNI: done in 1.53977 secs using 99.85% CPU
Optimizing NNI: done in 1.91629 secs using 99.88% CPU
Optimizing NNI: done in 1.56055 secs using 99.91% CPU
Optimizing NNI: done in 1.56533 secs using 99.9% CPU
Optimizing NNI: done in 1.80632 secs using 99.75% CPU
Optimizing NNI: done in 1.77064 secs using 99.86% CPU
Iteration 220 / LogL: -15752.673 / Time: 0h:7m:31s (0h:0m:20s left)
Optimizing NNI: done in 1.46873 secs using 99.86% CPU
Optimizing NNI: done in 1.73119 secs using 99.86% CPU
Optimizing NNI: done in 1.61509 secs using 99.76% CPU
Optimizing NNI: done in 1.89028 secs using 99.67% CPU
Optimizing NNI: done in 1.96439 secs using 99.91% CPU
Optimizing NNI: done in 1.70098 secs using 99.86% CPU
Optimizing NNI: done in 2.14075 secs using 99.93% CPU
Optimizing NNI: done in 1.69674 secs using 99.7% CPU
Optimizing NNI: done in 1.62338 secs using 99.93% CPU
Optimizing NNI: done in 1.88547 secs using 99.62% CPU
Iteration 230 / LogL: -15753.658 / Time: 0h:7m:49s (0h:0m:0s left)
Optimizing NNI: done in 2.08288 secs using 99.76% CPU
Refining ufboot trees with NNI 1 branch...
Reading model definition file 3DI.nexus ... 85 models and 214 frequency vectors loaded
Optimizing NNI: done in 0.279933 secs using 99.93% CPU
Optimizing NNI: done in 0.21393 secs using 99.95% CPU
Optimizing NNI: done in 0.340458 secs using 99.55% CPU
Optimizing NNI: done in 0.395422 secs using 99.93% CPU
Optimizing NNI: done in 0.51513 secs using 99.85% CPU
Optimizing NNI: done in 0.305589 secs using 99.94% CPU
Optimizing NNI: done in 0.31606 secs using 99.74% CPU
Optimizing NNI: done in 0.295834 secs using 99.91% CPU
Optimizing NNI: done in 0.250531 secs using 99.32% CPU
Optimizing NNI: done in 0.299 secs using 99.93% CPU
Optimizing NNI: done in 0.204694 secs using 99.93% CPU
Optimizing NNI: done in 0.375978 secs using 99.94% CPU
Optimizing NNI: done in 0.420034 secs using 99.96% CPU
Optimizing NNI: done in 0.288929 secs using 99.96% CPU
Optimizing NNI: done in 0.389737 secs using 99.92% CPU
Optimizing NNI: done in 0.333782 secs using 99.77% CPU
Optimizing NNI: done in 0.502457 secs using 99.92% CPU
Optimizing NNI: done in 0.513851 secs using 99.85% CPU
Optimizing NNI: done in 0.167462 secs using 99.96% CPU
Optimizing NNI: done in 0.211957 secs using 99.96% CPU
Optimizing NNI: done in 0.297359 secs using 99.96% CPU
Optimizing NNI: done in 0.409868 secs using 99.95% CPU
Optimizing NNI: done in 0.48245 secs using 99.94% CPU
Optimizing NNI: done in 0.356966 secs using 99.45% CPU
Optimizing NNI: done in 0.424133 secs using 99.96% CPU
Optimizing NNI: done in 0.294016 secs using 99.94% CPU
Optimizing NNI: done in 0.201142 secs using 99.95% CPU
Optimizing NNI: done in 0.358035 secs using 99.95% CPU
Optimizing NNI: done in 0.517232 secs using 99.95% CPU
Optimizing NNI: done in 0.187096 secs using 99.91% CPU
Optimizing NNI: done in 0.366214 secs using 99.53% CPU
Optimizing NNI: done in 0.201443 secs using 99.89% CPU
Optimizing NNI: done in 0.404354 secs using 99.91% CPU
Optimizing NNI: done in 0.416495 secs using 99.94% CPU
Optimizing NNI: done in 0.497436 secs using 99.96% CPU
Optimizing NNI: done in 0.316249 secs using 99.96% CPU
Optimizing NNI: done in 0.246618 secs using 99.95% CPU
Optimizing NNI: done in 0.286778 secs using 99.6% CPU
Optimizing NNI: done in 0.374823 secs using 99.96% CPU
Optimizing NNI: done in 0.337924 secs using 99.94% CPU
Optimizing NNI: done in 0.215736 secs using 99.95% CPU
Optimizing NNI: done in 0.234081 secs using 99.3% CPU
Optimizing NNI: done in 0.494419 secs using 99.93% CPU
Optimizing NNI: done in 0.603704 secs using 99.87% CPU
Optimizing NNI: done in 0.480507 secs using 99.91% CPU
Optimizing NNI: done in 0.213929 secs using 99.96% CPU
Optimizing NNI: done in 0.292008 secs using 99.96% CPU
Optimizing NNI: done in 0.352016 secs using 99.96% CPU
Optimizing NNI: done in 0.38406 secs using 99.96% CPU
Optimizing NNI: done in 0.358035 secs using 99.96% CPU
Optimizing NNI: done in 0.35604 secs using 99.88% CPU
Optimizing NNI: done in 0.383244 secs using 99.62% CPU
Optimizing NNI: done in 0.218556 secs using 99.96% CPU
Optimizing NNI: done in 0.456473 secs using 99.96% CPU
Optimizing NNI: done in 0.183463 secs using 99.96% CPU
Optimizing NNI: done in 0.201464 secs using 99.14% CPU
Optimizing NNI: done in 0.277902 secs using 99.93% CPU
Optimizing NNI: done in 0.348206 secs using 99.18% CPU
Optimizing NNI: done in 0.355115 secs using 99.41% CPU
Optimizing NNI: done in 0.383387 secs using 99.57% CPU
Optimizing NNI: done in 0.305509 secs using 99.93% CPU
Optimizing NNI: done in 0.184241 secs using 99.94% CPU
Optimizing NNI: done in 0.217697 secs using 99.3% CPU
Optimizing NNI: done in 0.422304 secs using 99.76% CPU
Optimizing NNI: done in 0.294272 secs using 99.96% CPU
Optimizing NNI: done in 0.232213 secs using 99.94% CPU
Optimizing NNI: done in 0.229203 secs using 99.96% CPU
Optimizing NNI: done in 0.420774 secs using 99.53% CPU
Optimizing NNI: done in 0.274141 secs using 99.94% CPU
Optimizing NNI: done in 0.202078 secs using 99.68% CPU
Optimizing NNI: done in 0.503328 secs using 99.35% CPU
Optimizing NNI: done in 0.312619 secs using 99.8% CPU
Optimizing NNI: done in 0.373799 secs using 99.96% CPU
Optimizing NNI: done in 0.275032 secs using 99.9% CPU
Optimizing NNI: done in 0.446788 secs using 99.91% CPU
Optimizing NNI: done in 0.214466 secs using 99.96% CPU
Optimizing NNI: done in 0.386567 secs using 99.9% CPU
Optimizing NNI: done in 0.210834 secs using 99.95% CPU
Optimizing NNI: done in 0.374011 secs using 99.96% CPU
Optimizing NNI: done in 0.293809 secs using 99.96% CPU
Optimizing NNI: done in 0.488147 secs using 99.94% CPU
Optimizing NNI: done in 0.495386 secs using 99.96% CPU
Optimizing NNI: done in 0.481913 secs using 99.95% CPU
Optimizing NNI: done in 0.29622 secs using 99.96% CPU
Optimizing NNI: done in 0.317111 secs using 99.91% CPU
Optimizing NNI: done in 0.235112 secs using 99.96% CPU
Optimizing NNI: done in 0.482249 secs using 99.96% CPU
Optimizing NNI: done in 0.699858 secs using 99.96% CPU
Optimizing NNI: done in 0.590047 secs using 99.95% CPU
Optimizing NNI: done in 0.185114 secs using 99.94% CPU
Optimizing NNI: done in 0.272693 secs using 99.73% CPU
Optimizing NNI: done in 0.399248 secs using 99.94% CPU
Optimizing NNI: done in 0.262513 secs using 99.95% CPU
Optimizing NNI: done in 0.355559 secs using 99.97% CPU
Optimizing NNI: done in 0.192082 secs using 99.92% CPU
Optimizing NNI: done in 0.506768 secs using 99.95% CPU
Optimizing NNI: done in 0.223341 secs using 99.97% CPU
Optimizing NNI: done in 0.405875 secs using 99.96% CPU
Optimizing NNI: done in 0.399354 secs using 99.97% CPU
Optimizing NNI: done in 0.291989 secs using 99.97% CPU
100 samples done
Optimizing NNI: done in 0.263516 secs using 99.96% CPU
Optimizing NNI: done in 0.429806 secs using 99.84% CPU
Optimizing NNI: done in 0.512979 secs using 99.77% CPU
Optimizing NNI: done in 0.250382 secs using 99.96% CPU
Optimizing NNI: done in 0.275734 secs using 99.96% CPU
Optimizing NNI: done in 0.24239 secs using 99.94% CPU
Optimizing NNI: done in 0.354178 secs using 99.97% CPU
Optimizing NNI: done in 0.360537 secs using 99.94% CPU
Optimizing NNI: done in 0.370302 secs using 99.31% CPU
Optimizing NNI: done in 0.373591 secs using 99.93% CPU
Optimizing NNI: done in 0.326665 secs using 99.97% CPU
Optimizing NNI: done in 0.194523 secs using 99.74% CPU
Optimizing NNI: done in 0.510642 secs using 99.35% CPU
Optimizing NNI: done in 0.215904 secs using 99.8% CPU
Optimizing NNI: done in 0.429995 secs using 99.88% CPU
Optimizing NNI: done in 0.263554 secs using 99.61% CPU
Optimizing NNI: done in 0.312197 secs using 99.75% CPU
Optimizing NNI: done in 0.181548 secs using 99.97% CPU
Optimizing NNI: done in 0.457048 secs using 99.96% CPU
Optimizing NNI: done in 0.205732 secs using 99.56% CPU
Optimizing NNI: done in 0.295554 secs using 99.96% CPU
Optimizing NNI: done in 0.282672 secs using 99.94% CPU
Optimizing NNI: done in 0.461756 secs using 99.66% CPU
Optimizing NNI: done in 0.217399 secs using 99.92% CPU
Optimizing NNI: done in 0.206085 secs using 99.55% CPU
Optimizing NNI: done in 0.207375 secs using 99.65% CPU
Optimizing NNI: done in 0.293857 secs using 99.86% CPU
Optimizing NNI: done in 0.341872 secs using 99.67% CPU
Optimizing NNI: done in 0.273924 secs using 99.52% CPU
Optimizing NNI: done in 0.477948 secs using 99.82% CPU
Optimizing NNI: done in 0.591744 secs using 99.97% CPU
Optimizing NNI: done in 0.399916 secs using 99.58% CPU
Optimizing NNI: done in 0.402928 secs using 99.85% CPU
Optimizing NNI: done in 0.468471 secs using 99.64% CPU
Optimizing NNI: done in 0.289255 secs using 99.55% CPU
Optimizing NNI: done in 0.580362 secs using 99.83% CPU
Optimizing NNI: done in 0.349769 secs using 99.97% CPU
Optimizing NNI: done in 0.305301 secs using 99.94% CPU
Optimizing NNI: done in 0.369492 secs using 99.65% CPU
Optimizing NNI: done in 0.351731 secs using 99.83% CPU
Optimizing NNI: done in 0.404796 secs using 99.01% CPU
Optimizing NNI: done in 0.232078 secs using 99.95% CPU
Optimizing NNI: done in 0.559977 secs using 99.72% CPU
Optimizing NNI: done in 0.35617 secs using 99.7% CPU
Optimizing NNI: done in 0.263788 secs using 99.88% CPU
Optimizing NNI: done in 0.325 secs using 99.94% CPU
Optimizing NNI: done in 0.350636 secs using 99.91% CPU
Optimizing NNI: done in 0.321408 secs using 99.97% CPU
Optimizing NNI: done in 0.416963 secs using 99.28% CPU
Optimizing NNI: done in 0.28874 secs using 99.6% CPU
Optimizing NNI: done in 0.205 secs using 98.98% CPU
Optimizing NNI: done in 0.267441 secs using 99.97% CPU
Optimizing NNI: done in 0.192627 secs using 99.96% CPU
Optimizing NNI: done in 0.220132 secs using 99.97% CPU
Optimizing NNI: done in 0.345487 secs using 99.97% CPU
Optimizing NNI: done in 0.221526 secs using 99.81% CPU
Optimizing NNI: done in 0.401987 secs using 99.88% CPU
Optimizing NNI: done in 0.291247 secs using 99.97% CPU
Optimizing NNI: done in 0.289848 secs using 99.96% CPU
Optimizing NNI: done in 0.285141 secs using 99.96% CPU
Optimizing NNI: done in 0.356069 secs using 99.53% CPU
Optimizing NNI: done in 0.461001 secs using 99.93% CPU
Optimizing NNI: done in 0.344253 secs using 99.93% CPU
Optimizing NNI: done in 0.297977 secs using 99.97% CPU
Optimizing NNI: done in 0.172667 secs using 99.97% CPU
Optimizing NNI: done in 0.470994 secs using 99.42% CPU
Optimizing NNI: done in 0.333868 secs using 99.2% CPU
Optimizing NNI: done in 0.489599 secs using 99.49% CPU
Optimizing NNI: done in 0.298915 secs using 99.93% CPU
Optimizing NNI: done in 0.273786 secs using 99.97% CPU
Optimizing NNI: done in 0.278477 secs using 99.97% CPU
Optimizing NNI: done in 0.263245 secs using 99.96% CPU
Optimizing NNI: done in 0.299794 secs using 99.73% CPU
Optimizing NNI: done in 0.340978 secs using 99.96% CPU
Optimizing NNI: done in 0.490356 secs using 99.96% CPU
Optimizing NNI: done in 0.185494 secs using 99.93% CPU
Optimizing NNI: done in 0.26182 secs using 99.97% CPU
Optimizing NNI: done in 0.330502 secs using 99.97% CPU
Optimizing NNI: done in 0.23657 secs using 99.92% CPU
Optimizing NNI: done in 0.275109 secs using 99.97% CPU
Optimizing NNI: done in 0.303748 secs using 99.4% CPU
Optimizing NNI: done in 0.372151 secs using 99.82% CPU
Optimizing NNI: done in 0.188238 secs using 99.4% CPU
Optimizing NNI: done in 0.299451 secs using 99.93% CPU
Optimizing NNI: done in 0.280134 secs using 99.67% CPU
Optimizing NNI: done in 0.402102 secs using 99.97% CPU
Optimizing NNI: done in 0.197027 secs using 99.57% CPU
Optimizing NNI: done in 0.363523 secs using 99.9% CPU
Optimizing NNI: done in 0.18572 secs using 99.97% CPU
Optimizing NNI: done in 0.2012 secs using 99.91% CPU
Optimizing NNI: done in 0.435522 secs using 99.79% CPU
Optimizing NNI: done in 0.244834 secs using 99.93% CPU
Optimizing NNI: done in 0.286792 secs using 99.97% CPU
Optimizing NNI: done in 0.306646 secs using 99.96% CPU
Optimizing NNI: done in 0.317219 secs using 99.97% CPU
Optimizing NNI: done in 0.17523 secs using 99.96% CPU
Optimizing NNI: done in 0.334749 secs using 99.96% CPU
Optimizing NNI: done in 0.293922 secs using 99.72% CPU
Optimizing NNI: done in 0.331915 secs using 99.73% CPU
Optimizing NNI: done in 0.205511 secs using 99.6% CPU
200 samples done
Optimizing NNI: done in 0.737471 secs using 99.95% CPU
Optimizing NNI: done in 0.380878 secs using 98.75% CPU
Optimizing NNI: done in 0.28851 secs using 99.97% CPU
Optimizing NNI: done in 0.163356 secs using 99.59% CPU
Optimizing NNI: done in 0.304004 secs using 99.46% CPU
Optimizing NNI: done in 0.318335 secs using 99.97% CPU
Optimizing NNI: done in 0.166611 secs using 99.97% CPU
Optimizing NNI: done in 0.317489 secs using 99.33% CPU
Optimizing NNI: done in 0.304682 secs using 99.66% CPU
Optimizing NNI: done in 0.360091 secs using 99.97% CPU
Optimizing NNI: done in 0.263622 secs using 99.95% CPU
Optimizing NNI: done in 0.192436 secs using 99.8% CPU
Optimizing NNI: done in 0.285151 secs using 99.45% CPU
Optimizing NNI: done in 0.279243 secs using 99.79% CPU
Optimizing NNI: done in 0.263855 secs using 99.96% CPU
Optimizing NNI: done in 0.393714 secs using 99.97% CPU
Optimizing NNI: done in 0.320632 secs using 99.94% CPU
Optimizing NNI: done in 0.362869 secs using 99.97% CPU
Optimizing NNI: done in 0.344095 secs using 99.89% CPU
Optimizing NNI: done in 0.374649 secs using 99.96% CPU
Optimizing NNI: done in 0.434333 secs using 99.77% CPU
Optimizing NNI: done in 0.197459 secs using 99.18% CPU
Optimizing NNI: done in 0.272033 secs using 99.9% CPU
Optimizing NNI: done in 0.312401 secs using 99.97% CPU
Optimizing NNI: done in 0.336066 secs using 99.37% CPU
Optimizing NNI: done in 0.418343 secs using 99.9% CPU
Optimizing NNI: done in 0.302828 secs using 99.85% CPU
Optimizing NNI: done in 0.204848 secs using 99.48% CPU
Optimizing NNI: done in 0.274551 secs using 99.97% CPU
Optimizing NNI: done in 0.321026 secs using 99.92% CPU
Optimizing NNI: done in 0.199791 secs using 99.9% CPU
Optimizing NNI: done in 0.41999 secs using 99.95% CPU
Optimizing NNI: done in 0.208906 secs using 99.84% CPU
Optimizing NNI: done in 0.321711 secs using 99.32% CPU
Optimizing NNI: done in 0.333012 secs using 99.92% CPU
Optimizing NNI: done in 0.333878 secs using 99.96% CPU
Optimizing NNI: done in 0.177191 secs using 99.97% CPU
Optimizing NNI: done in 0.236781 secs using 99.97% CPU
Optimizing NNI: done in 0.361162 secs using 99.85% CPU
Optimizing NNI: done in 0.386205 secs using 99.9% CPU
Optimizing NNI: done in 0.265041 secs using 99.92% CPU
Optimizing NNI: done in 0.287003 secs using 99.97% CPU
Optimizing NNI: done in 0.210066 secs using 99.97% CPU
Optimizing NNI: done in 0.596821 secs using 99.5% CPU
Optimizing NNI: done in 0.208879 secs using 99.9% CPU
Optimizing NNI: done in 0.314684 secs using 99.76% CPU
Optimizing NNI: done in 0.282376 secs using 99.97% CPU
Optimizing NNI: done in 0.287273 secs using 99.96% CPU
Optimizing NNI: done in 0.419321 secs using 99.48% CPU
Optimizing NNI: done in 0.305278 secs using 99.95% CPU
Optimizing NNI: done in 0.260201 secs using 99.96% CPU
Optimizing NNI: done in 0.201735 secs using 99.97% CPU
Optimizing NNI: done in 0.325444 secs using 99.93% CPU
Optimizing NNI: done in 0.264722 secs using 99.96% CPU
Optimizing NNI: done in 0.286316 secs using 99.79% CPU
Optimizing NNI: done in 0.191522 secs using 99.96% CPU
Optimizing NNI: done in 0.353894 secs using 99.97% CPU
Optimizing NNI: done in 0.177751 secs using 99.95% CPU
Optimizing NNI: done in 0.290613 secs using 99.97% CPU
Optimizing NNI: done in 0.171523 secs using 99.95% CPU
Optimizing NNI: done in 0.190629 secs using 99.95% CPU
Optimizing NNI: done in 0.266155 secs using 99.95% CPU
Optimizing NNI: done in 0.332421 secs using 99.82% CPU
Optimizing NNI: done in 0.484147 secs using 99.7% CPU
Optimizing NNI: done in 0.355825 secs using 99.76% CPU
Optimizing NNI: done in 0.262009 secs using 99.97% CPU
Optimizing NNI: done in 0.297315 secs using 99.94% CPU
Optimizing NNI: done in 0.199523 secs using 99.96% CPU
Optimizing NNI: done in 0.279329 secs using 99.94% CPU
Optimizing NNI: done in 0.398789 secs using 99.64% CPU
Optimizing NNI: done in 0.488934 secs using 99.95% CPU
Optimizing NNI: done in 0.285212 secs using 99.94% CPU
Optimizing NNI: done in 0.298671 secs using 99.97% CPU
Optimizing NNI: done in 0.376544 secs using 99.97% CPU
Optimizing NNI: done in 0.203737 secs using 99.96% CPU
Optimizing NNI: done in 0.345357 secs using 99.92% CPU
Optimizing NNI: done in 0.297252 secs using 99.96% CPU
Optimizing NNI: done in 0.287111 secs using 99.93% CPU
Optimizing NNI: done in 0.264929 secs using 99.95% CPU
Optimizing NNI: done in 0.337073 secs using 99.91% CPU
Optimizing NNI: done in 0.2904 secs using 99.76% CPU
Optimizing NNI: done in 0.376242 secs using 99.62% CPU
Optimizing NNI: done in 0.183166 secs using 99.95% CPU
Optimizing NNI: done in 0.429532 secs using 99.96% CPU
Optimizing NNI: done in 0.381639 secs using 99.95% CPU
Optimizing NNI: done in 0.292959 secs using 99.65% CPU
Optimizing NNI: done in 0.454427 secs using 99.39% CPU
Optimizing NNI: done in 0.432234 secs using 99.69% CPU
Optimizing NNI: done in 0.17281 secs using 99.96% CPU
Optimizing NNI: done in 0.330471 secs using 99.89% CPU
Optimizing NNI: done in 0.301336 secs using 99.97% CPU
Optimizing NNI: done in 0.397982 secs using 99.96% CPU
Optimizing NNI: done in 0.415404 secs using 99.97% CPU
Optimizing NNI: done in 0.36105 secs using 99.97% CPU
Optimizing NNI: done in 0.516068 secs using 99.97% CPU
Optimizing NNI: done in 0.180432 secs using 99.97% CPU
Optimizing NNI: done in 0.4439 secs using 99.92% CPU
Optimizing NNI: done in 0.316262 secs using 99.95% CPU
Optimizing NNI: done in 0.311302 secs using 99.81% CPU
Optimizing NNI: done in 0.26938 secs using 99.94% CPU
300 samples done
Optimizing NNI: done in 0.294906 secs using 99.58% CPU
Optimizing NNI: done in 0.35666 secs using 99.97% CPU
Optimizing NNI: done in 0.313287 secs using 99.97% CPU
Optimizing NNI: done in 0.209612 secs using 99.46% CPU
Optimizing NNI: done in 0.436827 secs using 99.93% CPU
Optimizing NNI: done in 0.372417 secs using 99.71% CPU
Optimizing NNI: done in 0.217041 secs using 99.86% CPU
Optimizing NNI: done in 0.497964 secs using 99.78% CPU
Optimizing NNI: done in 0.317946 secs using 99.82% CPU
Optimizing NNI: done in 0.294236 secs using 99.57% CPU
Optimizing NNI: done in 0.304973 secs using 99.87% CPU
Optimizing NNI: done in 0.336407 secs using 99.93% CPU
Optimizing NNI: done in 0.326456 secs using 99.94% CPU
Optimizing NNI: done in 0.270999 secs using 99.93% CPU
Optimizing NNI: done in 0.40624 secs using 99.96% CPU
Optimizing NNI: done in 0.333302 secs using 99.97% CPU
Optimizing NNI: done in 0.299077 secs using 99.97% CPU
Optimizing NNI: done in 0.292518 secs using 99.73% CPU
Optimizing NNI: done in 0.344318 secs using 99.58% CPU
Optimizing NNI: done in 0.334808 secs using 99.97% CPU
Optimizing NNI: done in 0.368707 secs using 99.97% CPU
Optimizing NNI: done in 0.273886 secs using 99.97% CPU
Optimizing NNI: done in 0.273324 secs using 99.96% CPU
Optimizing NNI: done in 0.201643 secs using 99.97% CPU
Optimizing NNI: done in 0.274525 secs using 99.96% CPU
Optimizing NNI: done in 0.331494 secs using 99.91% CPU
Optimizing NNI: done in 0.253812 secs using 99.91% CPU
Optimizing NNI: done in 0.213054 secs using 99.97% CPU
Optimizing NNI: done in 0.365477 secs using 99.92% CPU
Optimizing NNI: done in 0.302321 secs using 99.66% CPU
Optimizing NNI: done in 0.464507 secs using 99.93% CPU
Optimizing NNI: done in 0.236088 secs using 99.45% CPU
Optimizing NNI: done in 0.330586 secs using 99.55% CPU
Optimizing NNI: done in 0.349272 secs using 99.51% CPU
Optimizing NNI: done in 0.219607 secs using 99.73% CPU
Optimizing NNI: done in 0.366168 secs using 99.65% CPU
Optimizing NNI: done in 0.34209 secs using 99.97% CPU
Optimizing NNI: done in 0.53282 secs using 99.97% CPU
Optimizing NNI: done in 0.227668 secs using 99.97% CPU
Optimizing NNI: done in 0.442817 secs using 99.97% CPU
Optimizing NNI: done in 0.293324 secs using 99.96% CPU
Optimizing NNI: done in 0.610608 secs using 99.97% CPU
Optimizing NNI: done in 0.195149 secs using 99.97% CPU
Optimizing NNI: done in 0.40837 secs using 99.95% CPU
Optimizing NNI: done in 0.184899 secs using 99.97% CPU
Optimizing NNI: done in 0.378951 secs using 99.95% CPU
Optimizing NNI: done in 0.310053 secs using 99.73% CPU
Optimizing NNI: done in 0.308448 secs using 99.79% CPU
Optimizing NNI: done in 0.174389 secs using 99.54% CPU
Optimizing NNI: done in 0.583495 secs using 99.63% CPU
Optimizing NNI: done in 0.288476 secs using 99.71% CPU
Optimizing NNI: done in 0.523193 secs using 99.95% CPU
Optimizing NNI: done in 0.243522 secs using 99.96% CPU
Optimizing NNI: done in 0.270458 secs using 99.9% CPU
Optimizing NNI: done in 0.18295 secs using 99.76% CPU
Optimizing NNI: done in 0.187942 secs using 99.9% CPU
Optimizing NNI: done in 0.441549 secs using 99.6% CPU
Optimizing NNI: done in 0.197935 secs using 99.96% CPU
Optimizing NNI: done in 0.354607 secs using 99.73% CPU
Optimizing NNI: done in 0.371345 secs using 99.44% CPU
Optimizing NNI: done in 0.307513 secs using 99.6% CPU
Optimizing NNI: done in 0.356271 secs using 99.95% CPU
Optimizing NNI: done in 0.446069 secs using 99.77% CPU
Optimizing NNI: done in 0.378216 secs using 99.96% CPU
Optimizing NNI: done in 0.304362 secs using 99.95% CPU
Optimizing NNI: done in 0.206976 secs using 99.81% CPU
Optimizing NNI: done in 0.368909 secs using 99.61% CPU
Optimizing NNI: done in 0.207145 secs using 99.73% CPU
Optimizing NNI: done in 0.287233 secs using 99.8% CPU
Optimizing NNI: done in 0.411293 secs using 99.96% CPU
Optimizing NNI: done in 0.213777 secs using 99.97% CPU
Optimizing NNI: done in 0.388274 secs using 99.73% CPU
Optimizing NNI: done in 0.305061 secs using 99.97% CPU
Optimizing NNI: done in 0.291927 secs using 99.95% CPU
Optimizing NNI: done in 0.300203 secs using 99.96% CPU
Optimizing NNI: done in 0.263692 secs using 99.9% CPU
Optimizing NNI: done in 0.20188 secs using 99.74% CPU
Optimizing NNI: done in 0.357097 secs using 99.81% CPU
Optimizing NNI: done in 0.422485 secs using 99.72% CPU
Optimizing NNI: done in 0.193019 secs using 99.95% CPU
Optimizing NNI: done in 0.281478 secs using 99.97% CPU
Optimizing NNI: done in 0.186901 secs using 99.97% CPU
Optimizing NNI: done in 0.282041 secs using 99.97% CPU
Optimizing NNI: done in 0.578761 secs using 99.79% CPU
Optimizing NNI: done in 0.349554 secs using 99.97% CPU
Optimizing NNI: done in 0.305445 secs using 99.96% CPU
Optimizing NNI: done in 0.375588 secs using 99.92% CPU
Optimizing NNI: done in 0.27124 secs using 99.91% CPU
Optimizing NNI: done in 0.257534 secs using 99.97% CPU
Optimizing NNI: done in 0.274965 secs using 99.96% CPU
Optimizing NNI: done in 0.48321 secs using 99.65% CPU
Optimizing NNI: done in 0.342383 secs using 99.56% CPU
Optimizing NNI: done in 0.430919 secs using 99.94% CPU
Optimizing NNI: done in 0.29811 secs using 99.95% CPU
Optimizing NNI: done in 0.489553 secs using 99.94% CPU
Optimizing NNI: done in 0.292845 secs using 99.77% CPU
Optimizing NNI: done in 0.320954 secs using 99.62% CPU
Optimizing NNI: done in 0.276092 secs using 99.88% CPU
Optimizing NNI: done in 0.412451 secs using 99.65% CPU
Optimizing NNI: done in 0.296721 secs using 99.94% CPU
400 samples done
Optimizing NNI: done in 0.304842 secs using 99.42% CPU
Optimizing NNI: done in 0.280235 secs using 99.96% CPU
Optimizing NNI: done in 0.288048 secs using 99.6% CPU
Optimizing NNI: done in 0.318052 secs using 99.87% CPU
Optimizing NNI: done in 0.605746 secs using 99.96% CPU
Optimizing NNI: done in 0.394745 secs using 99.8% CPU
Optimizing NNI: done in 0.296889 secs using 99.74% CPU
Optimizing NNI: done in 0.292497 secs using 99.96% CPU
Optimizing NNI: done in 0.194563 secs using 99.46% CPU
Optimizing NNI: done in 0.350543 secs using 99.72% CPU
Optimizing NNI: done in 0.214627 secs using 99.96% CPU
Optimizing NNI: done in 0.337749 secs using 99.96% CPU
Optimizing NNI: done in 0.185813 secs using 99.82% CPU
Optimizing NNI: done in 0.180049 secs using 99.61% CPU
Optimizing NNI: done in 0.263479 secs using 99.64% CPU
Optimizing NNI: done in 0.359496 secs using 99.81% CPU
Optimizing NNI: done in 0.214463 secs using 99.96% CPU
Optimizing NNI: done in 0.286429 secs using 99.8% CPU
Optimizing NNI: done in 0.437614 secs using 99.84% CPU
Optimizing NNI: done in 0.294496 secs using 99.69% CPU
Optimizing NNI: done in 0.275886 secs using 99.89% CPU
Optimizing NNI: done in 0.186759 secs using 99.86% CPU
Optimizing NNI: done in 0.361263 secs using 99.97% CPU
Optimizing NNI: done in 0.187133 secs using 99.92% CPU
Optimizing NNI: done in 0.211229 secs using 99.73% CPU
Optimizing NNI: done in 0.190725 secs using 99.82% CPU
Optimizing NNI: done in 0.304789 secs using 99.86% CPU
Optimizing NNI: done in 0.412773 secs using 99.49% CPU
Optimizing NNI: done in 0.358724 secs using 99.65% CPU
Optimizing NNI: done in 0.243783 secs using 99.67% CPU
Optimizing NNI: done in 0.231192 secs using 99.97% CPU
Optimizing NNI: done in 0.348696 secs using 99.97% CPU
Optimizing NNI: done in 0.271829 secs using 99.97% CPU
Optimizing NNI: done in 0.189977 secs using 99.94% CPU
Optimizing NNI: done in 0.251983 secs using 99.97% CPU
Optimizing NNI: done in 0.285483 secs using 99.96% CPU
Optimizing NNI: done in 0.320154 secs using 99.92% CPU
Optimizing NNI: done in 0.330537 secs using 99.61% CPU
Optimizing NNI: done in 0.239957 secs using 99.4% CPU
Optimizing NNI: done in 0.185215 secs using 99.89% CPU
Optimizing NNI: done in 0.293353 secs using 99.74% CPU
Optimizing NNI: done in 0.186379 secs using 99.71% CPU
Optimizing NNI: done in 0.187644 secs using 99.97% CPU
Optimizing NNI: done in 0.214719 secs using 99.96% CPU
Optimizing NNI: done in 0.277964 secs using 99.93% CPU
Optimizing NNI: done in 0.286131 secs using 99.69% CPU
Optimizing NNI: done in 0.317126 secs using 99.97% CPU
Optimizing NNI: done in 0.266867 secs using 99.9% CPU
Optimizing NNI: done in 0.419007 secs using 99.93% CPU
Optimizing NNI: done in 0.346256 secs using 99.97% CPU
Optimizing NNI: done in 0.409337 secs using 99.7% CPU
Optimizing NNI: done in 0.218219 secs using 99.97% CPU
Optimizing NNI: done in 0.386376 secs using 99.66% CPU
Optimizing NNI: done in 0.577721 secs using 99.52% CPU
Optimizing NNI: done in 0.285225 secs using 99.77% CPU
Optimizing NNI: done in 0.421721 secs using 99.97% CPU
Optimizing NNI: done in 0.341483 secs using 99.86% CPU
Optimizing NNI: done in 0.483012 secs using 99.71% CPU
Optimizing NNI: done in 0.586007 secs using 99.9% CPU
Optimizing NNI: done in 0.299815 secs using 98.27% CPU
Optimizing NNI: done in 0.387709 secs using 99.72% CPU
Optimizing NNI: done in 0.609255 secs using 99.93% CPU
Optimizing NNI: done in 0.261747 secs using 99.96% CPU
Optimizing NNI: done in 0.300082 secs using 99.86% CPU
Optimizing NNI: done in 0.3145 secs using 99.82% CPU
Optimizing NNI: done in 0.260835 secs using 99.95% CPU
Optimizing NNI: done in 0.258073 secs using 99.77% CPU
Optimizing NNI: done in 0.441347 secs using 99.49% CPU
Optimizing NNI: done in 0.2885 secs using 99.85% CPU
Optimizing NNI: done in 0.201047 secs using 99.96% CPU
Optimizing NNI: done in 0.287727 secs using 99.97% CPU
Optimizing NNI: done in 0.270409 secs using 99.97% CPU
Optimizing NNI: done in 0.422991 secs using 99.96% CPU
Optimizing NNI: done in 0.36868 secs using 99.92% CPU
Optimizing NNI: done in 0.287043 secs using 99.84% CPU
Optimizing NNI: done in 0.208753 secs using 99.86% CPU
Optimizing NNI: done in 0.221992 secs using 99.34% CPU
Optimizing NNI: done in 0.343059 secs using 99.95% CPU
Optimizing NNI: done in 0.201772 secs using 99.97% CPU
Optimizing NNI: done in 0.276342 secs using 99.97% CPU
Optimizing NNI: done in 0.281855 secs using 99.95% CPU
Optimizing NNI: done in 0.378959 secs using 99.51% CPU
Optimizing NNI: done in 0.267294 secs using 99.97% CPU
Optimizing NNI: done in 0.22995 secs using 99.25% CPU
Optimizing NNI: done in 0.316525 secs using 99.72% CPU
Optimizing NNI: done in 0.407941 secs using 99.93% CPU
Optimizing NNI: done in 0.325257 secs using 99.9% CPU
Optimizing NNI: done in 0.280702 secs using 99.97% CPU
Optimizing NNI: done in 0.282514 secs using 99.89% CPU
Optimizing NNI: done in 0.215855 secs using 99.87% CPU
Optimizing NNI: done in 0.358275 secs using 99.46% CPU
Optimizing NNI: done in 0.233493 secs using 99.87% CPU
Optimizing NNI: done in 0.566244 secs using 99.91% CPU
Optimizing NNI: done in 0.190335 secs using 99.96% CPU
Optimizing NNI: done in 0.181456 secs using 99.95% CPU
Optimizing NNI: done in 0.243513 secs using 99.94% CPU
Optimizing NNI: done in 0.371331 secs using 99.96% CPU
Optimizing NNI: done in 0.172127 secs using 99.87% CPU
Optimizing NNI: done in 0.240611 secs using 99.97% CPU
Optimizing NNI: done in 0.275582 secs using 99.97% CPU
500 samples done
Optimizing NNI: done in 0.340038 secs using 99.95% CPU
Optimizing NNI: done in 0.342175 secs using 99.93% CPU
Optimizing NNI: done in 0.21384 secs using 99.75% CPU
Optimizing NNI: done in 0.36301 secs using 99.95% CPU
Optimizing NNI: done in 0.381759 secs using 99.97% CPU
Optimizing NNI: done in 0.265177 secs using 99.52% CPU
Optimizing NNI: done in 0.395379 secs using 99.96% CPU
Optimizing NNI: done in 0.269857 secs using 99.97% CPU
Optimizing NNI: done in 0.200272 secs using 99.94% CPU
Optimizing NNI: done in 0.426094 secs using 99.64% CPU
Optimizing NNI: done in 0.177241 secs using 99.97% CPU
Optimizing NNI: done in 0.202402 secs using 99.95% CPU
Optimizing NNI: done in 0.346572 secs using 99.97% CPU
Optimizing NNI: done in 0.360925 secs using 99.86% CPU
Optimizing NNI: done in 0.353756 secs using 99.97% CPU
Optimizing NNI: done in 0.500849 secs using 99.72% CPU
Optimizing NNI: done in 0.544774 secs using 99.84% CPU
Optimizing NNI: done in 0.528681 secs using 99.92% CPU
Optimizing NNI: done in 0.229573 secs using 99.97% CPU
Optimizing NNI: done in 0.21158 secs using 99.93% CPU
Optimizing NNI: done in 0.326387 secs using 99.96% CPU
Optimizing NNI: done in 0.285356 secs using 99.96% CPU
Optimizing NNI: done in 0.494241 secs using 99.95% CPU
Optimizing NNI: done in 0.417124 secs using 99.97% CPU
Optimizing NNI: done in 0.367765 secs using 99.92% CPU
Optimizing NNI: done in 0.297044 secs using 99.97% CPU
Optimizing NNI: done in 0.263877 secs using 99.97% CPU
Optimizing NNI: done in 0.372699 secs using 99.96% CPU
Optimizing NNI: done in 0.344461 secs using 99.97% CPU
Optimizing NNI: done in 0.313988 secs using 99.97% CPU
Optimizing NNI: done in 0.420902 secs using 99.85% CPU
Optimizing NNI: done in 0.224575 secs using 99.66% CPU
Optimizing NNI: done in 0.285164 secs using 99.94% CPU
Optimizing NNI: done in 0.519211 secs using 99.9% CPU
Optimizing NNI: done in 0.30755 secs using 99.48% CPU
Optimizing NNI: done in 0.274069 secs using 99.96% CPU
Optimizing NNI: done in 0.20313 secs using 99.97% CPU
Optimizing NNI: done in 0.194479 secs using 99.97% CPU
Optimizing NNI: done in 0.31625 secs using 99.75% CPU
Optimizing NNI: done in 0.399561 secs using 99.97% CPU
Optimizing NNI: done in 0.330938 secs using 99.97% CPU
Optimizing NNI: done in 0.299365 secs using 99.51% CPU
Optimizing NNI: done in 0.317685 secs using 99.89% CPU
Optimizing NNI: done in 0.38107 secs using 98.78% CPU
Optimizing NNI: done in 0.110551 secs using 99.93% CPU
Optimizing NNI: done in 0.381396 secs using 99.39% CPU
Optimizing NNI: done in 0.198238 secs using 98.79% CPU
Optimizing NNI: done in 0.26786 secs using 99.64% CPU
Optimizing NNI: done in 0.474353 secs using 99.47% CPU
Optimizing NNI: done in 0.318507 secs using 99.74% CPU
Optimizing NNI: done in 0.40535 secs using 99.58% CPU
Optimizing NNI: done in 0.304333 secs using 99.25% CPU
Optimizing NNI: done in 0.351736 secs using 99.88% CPU
Optimizing NNI: done in 0.354595 secs using 99.97% CPU
Optimizing NNI: done in 0.215974 secs using 99.37% CPU
Optimizing NNI: done in 0.297231 secs using 99.41% CPU
Optimizing NNI: done in 0.365748 secs using 99.8% CPU
Optimizing NNI: done in 0.393789 secs using 99.96% CPU
Optimizing NNI: done in 0.399655 secs using 99.75% CPU
Optimizing NNI: done in 0.225965 secs using 99.72% CPU
Optimizing NNI: done in 0.31703 secs using 99.4% CPU
Optimizing NNI: done in 0.310854 secs using 99.75% CPU
Optimizing NNI: done in 0.260903 secs using 99.8% CPU
Optimizing NNI: done in 0.222848 secs using 99.93% CPU
Optimizing NNI: done in 0.311414 secs using 99.96% CPU
Optimizing NNI: done in 0.232132 secs using 99.96% CPU
Optimizing NNI: done in 0.295461 secs using 99.96% CPU
Optimizing NNI: done in 0.361711 secs using 99.95% CPU
Optimizing NNI: done in 0.291658 secs using 99.64% CPU
Optimizing NNI: done in 0.270013 secs using 99.97% CPU
Optimizing NNI: done in 0.273491 secs using 99.96% CPU
Optimizing NNI: done in 0.318248 secs using 99.45% CPU
Optimizing NNI: done in 0.31601 secs using 99.97% CPU
Optimizing NNI: done in 0.375254 secs using 99.31% CPU
Optimizing NNI: done in 0.260252 secs using 99.96% CPU
Optimizing NNI: done in 0.271112 secs using 99.9% CPU
Optimizing NNI: done in 0.218445 secs using 99.26% CPU
Optimizing NNI: done in 0.324647 secs using 99.96% CPU
Optimizing NNI: done in 0.186146 secs using 99.31% CPU
Optimizing NNI: done in 0.296536 secs using 99.97% CPU
Optimizing NNI: done in 0.395386 secs using 99.97% CPU
Optimizing NNI: done in 0.520749 secs using 99.96% CPU
Optimizing NNI: done in 0.283408 secs using 99.89% CPU
Optimizing NNI: done in 0.359411 secs using 99.97% CPU
Optimizing NNI: done in 0.287571 secs using 99.74% CPU
Optimizing NNI: done in 0.31799 secs using 99.61% CPU
Optimizing NNI: done in 0.206169 secs using 99.67% CPU
Optimizing NNI: done in 0.303349 secs using 99.89% CPU
Optimizing NNI: done in 0.50853 secs using 99.87% CPU
Optimizing NNI: done in 0.309465 secs using 98.92% CPU
Optimizing NNI: done in 0.363312 secs using 99.97% CPU
Optimizing NNI: done in 0.316639 secs using 99.97% CPU
Optimizing NNI: done in 0.298439 secs using 99.97% CPU
Optimizing NNI: done in 0.289745 secs using 99.87% CPU
Optimizing NNI: done in 0.432198 secs using 99.94% CPU
Optimizing NNI: done in 0.353268 secs using 99.86% CPU
Optimizing NNI: done in 0.336689 secs using 99.97% CPU
Optimizing NNI: done in 0.291632 secs using 99.7% CPU
Optimizing NNI: done in 0.364466 secs using 99.68% CPU
Optimizing NNI: done in 0.388124 secs using 99.79% CPU
600 samples done
Optimizing NNI: done in 0.265712 secs using 99.97% CPU
Optimizing NNI: done in 0.457734 secs using 99.94% CPU
Optimizing NNI: done in 0.295733 secs using 99.97% CPU
Optimizing NNI: done in 0.323972 secs using 99.92% CPU
Optimizing NNI: done in 0.363774 secs using 99.62% CPU
Optimizing NNI: done in 0.269252 secs using 99.66% CPU
Optimizing NNI: done in 0.326461 secs using 99.86% CPU
Optimizing NNI: done in 0.223081 secs using 99.97% CPU
Optimizing NNI: done in 0.443446 secs using 99.97% CPU
Optimizing NNI: done in 0.203801 secs using 99.16% CPU
Optimizing NNI: done in 0.291846 secs using 99.81% CPU
Optimizing NNI: done in 0.48036 secs using 99.63% CPU
Optimizing NNI: done in 0.295768 secs using 99.97% CPU
Optimizing NNI: done in 0.407804 secs using 99.73% CPU
Optimizing NNI: done in 0.307322 secs using 99.95% CPU
Optimizing NNI: done in 0.412112 secs using 99.37% CPU
Optimizing NNI: done in 0.467771 secs using 99.95% CPU
Optimizing NNI: done in 0.373639 secs using 99.87% CPU
Optimizing NNI: done in 0.300607 secs using 99.82% CPU
Optimizing NNI: done in 0.401573 secs using 99.97% CPU
Optimizing NNI: done in 0.300204 secs using 99.79% CPU
Optimizing NNI: done in 0.38624 secs using 99.96% CPU
Optimizing NNI: done in 0.214377 secs using 99.93% CPU
Optimizing NNI: done in 0.307449 secs using 99.97% CPU
Optimizing NNI: done in 0.180692 secs using 99.59% CPU
Optimizing NNI: done in 0.2498 secs using 99.97% CPU
Optimizing NNI: done in 0.338951 secs using 99.65% CPU
Optimizing NNI: done in 0.430239 secs using 99.97% CPU
Optimizing NNI: done in 0.335749 secs using 99.85% CPU
Optimizing NNI: done in 0.181798 secs using 98.5% CPU
Optimizing NNI: done in 0.187826 secs using 99.78% CPU
Optimizing NNI: done in 0.289796 secs using 99.92% CPU
Optimizing NNI: done in 0.43495 secs using 99.95% CPU
Optimizing NNI: done in 0.233274 secs using 99.96% CPU
Optimizing NNI: done in 0.39057 secs using 99.55% CPU
Optimizing NNI: done in 0.494317 secs using 99.89% CPU
Optimizing NNI: done in 0.356166 secs using 99.93% CPU
Optimizing NNI: done in 0.194877 secs using 99.97% CPU
Optimizing NNI: done in 0.460285 secs using 99.97% CPU
Optimizing NNI: done in 0.480956 secs using 99.97% CPU
Optimizing NNI: done in 0.309734 secs using 99.96% CPU
Optimizing NNI: done in 0.294973 secs using 99.95% CPU
Optimizing NNI: done in 0.221503 secs using 99.79% CPU
Optimizing NNI: done in 0.202937 secs using 99.95% CPU
Optimizing NNI: done in 0.233134 secs using 99.91% CPU
Optimizing NNI: done in 0.45973 secs using 99.97% CPU
Optimizing NNI: done in 0.169704 secs using 99.77% CPU
Optimizing NNI: done in 0.388192 secs using 99.97% CPU
Optimizing NNI: done in 0.298529 secs using 99.71% CPU
Optimizing NNI: done in 0.378647 secs using 99.81% CPU
Optimizing NNI: done in 0.297297 secs using 99.95% CPU
Optimizing NNI: done in 0.347966 secs using 99.52% CPU
Optimizing NNI: done in 0.202409 secs using 99.2% CPU
Optimizing NNI: done in 0.278765 secs using 99.56% CPU
Optimizing NNI: done in 0.201187 secs using 99.9% CPU
Optimizing NNI: done in 0.326414 secs using 99.73% CPU
Optimizing NNI: done in 0.402284 secs using 99.87% CPU
Optimizing NNI: done in 0.21141 secs using 99.97% CPU
Optimizing NNI: done in 0.193912 secs using 99.93% CPU
Optimizing NNI: done in 0.199409 secs using 99.86% CPU
Optimizing NNI: done in 0.276463 secs using 99.77% CPU
Optimizing NNI: done in 0.306738 secs using 99.95% CPU
Optimizing NNI: done in 0.315689 secs using 99.97% CPU
Optimizing NNI: done in 0.374729 secs using 99.96% CPU
Optimizing NNI: done in 0.284853 secs using 99.91% CPU
Optimizing NNI: done in 0.316639 secs using 99.7% CPU
Optimizing NNI: done in 0.409919 secs using 99.92% CPU
Optimizing NNI: done in 0.258608 secs using 99.97% CPU
Optimizing NNI: done in 0.257338 secs using 99.97% CPU
Optimizing NNI: done in 0.389453 secs using 99.64% CPU
Optimizing NNI: done in 0.481778 secs using 99.5% CPU
Optimizing NNI: done in 0.435475 secs using 99.72% CPU
Optimizing NNI: done in 0.180382 secs using 99.68% CPU
Optimizing NNI: done in 0.45723 secs using 99.51% CPU
Optimizing NNI: done in 0.177997 secs using 99.82% CPU
Optimizing NNI: done in 0.611113 secs using 99.97% CPU
Optimizing NNI: done in 0.51981 secs using 99.8% CPU
Optimizing NNI: done in 0.288363 secs using 99.38% CPU
Optimizing NNI: done in 0.184879 secs using 99.86% CPU
Optimizing NNI: done in 0.30347 secs using 99.64% CPU
Optimizing NNI: done in 0.193744 secs using 99.4% CPU
Optimizing NNI: done in 0.177419 secs using 99.97% CPU
Optimizing NNI: done in 0.311331 secs using 99.97% CPU
Optimizing NNI: done in 0.432865 secs using 99.85% CPU
Optimizing NNI: done in 0.253453 secs using 99.51% CPU
Optimizing NNI: done in 0.204322 secs using 99.85% CPU
Optimizing NNI: done in 0.265111 secs using 99.95% CPU
Optimizing NNI: done in 0.443291 secs using 99.74% CPU
Optimizing NNI: done in 0.276405 secs using 99.96% CPU
Optimizing NNI: done in 0.360006 secs using 99.59% CPU
Optimizing NNI: done in 0.231016 secs using 99.79% CPU
Optimizing NNI: done in 0.257901 secs using 99.89% CPU
Optimizing NNI: done in 0.253208 secs using 99.97% CPU
Optimizing NNI: done in 0.196083 secs using 99.97% CPU
Optimizing NNI: done in 0.265196 secs using 99.97% CPU
Optimizing NNI: done in 0.356956 secs using 99.96% CPU
Optimizing NNI: done in 0.300719 secs using 99.93% CPU
Optimizing NNI: done in 0.281083 secs using 99.97% CPU
Optimizing NNI: done in 0.280172 secs using 99.96% CPU
Optimizing NNI: done in 0.300519 secs using 99.68% CPU
700 samples done
Optimizing NNI: done in 0.167376 secs using 99.39% CPU
Optimizing NNI: done in 0.182345 secs using 99.82% CPU
Optimizing NNI: done in 0.387679 secs using 99.93% CPU
Optimizing NNI: done in 0.313485 secs using 99.95% CPU
Optimizing NNI: done in 0.241335 secs using 99.97% CPU
Optimizing NNI: done in 0.311597 secs using 99.97% CPU
Optimizing NNI: done in 0.386915 secs using 99.97% CPU
Optimizing NNI: done in 0.384254 secs using 99.96% CPU
Optimizing NNI: done in 0.610603 secs using 99.87% CPU
Optimizing NNI: done in 0.292033 secs using 99.95% CPU
Optimizing NNI: done in 0.223192 secs using 99.97% CPU
Optimizing NNI: done in 0.573445 secs using 99.13% CPU
Optimizing NNI: done in 0.397721 secs using 99.9% CPU
Optimizing NNI: done in 0.204657 secs using 99.96% CPU
Optimizing NNI: done in 0.569096 secs using 99.92% CPU
Optimizing NNI: done in 0.498308 secs using 99.65% CPU
Optimizing NNI: done in 0.434556 secs using 99.8% CPU
Optimizing NNI: done in 0.187344 secs using 99.92% CPU
Optimizing NNI: done in 0.241703 secs using 99.95% CPU
Optimizing NNI: done in 0.264663 secs using 99.92% CPU
Optimizing NNI: done in 0.294103 secs using 99.96% CPU
Optimizing NNI: done in 0.447684 secs using 99.96% CPU
Optimizing NNI: done in 0.299977 secs using 99.55% CPU
Optimizing NNI: done in 0.46325 secs using 99.92% CPU
Optimizing NNI: done in 0.416937 secs using 99.7% CPU
Optimizing NNI: done in 0.310165 secs using 99.88% CPU
Optimizing NNI: done in 0.348975 secs using 99.92% CPU
Optimizing NNI: done in 0.444223 secs using 99.96% CPU
Optimizing NNI: done in 0.292661 secs using 99.94% CPU
Optimizing NNI: done in 0.515862 secs using 99.78% CPU
Optimizing NNI: done in 0.362582 secs using 99.97% CPU
Optimizing NNI: done in 0.468659 secs using 99.85% CPU
Optimizing NNI: done in 0.362508 secs using 99.93% CPU
Optimizing NNI: done in 0.354124 secs using 99.95% CPU
Optimizing NNI: done in 0.197959 secs using 99.93% CPU
Optimizing NNI: done in 0.397203 secs using 99.92% CPU
Optimizing NNI: done in 0.185573 secs using 99.83% CPU
Optimizing NNI: done in 0.346404 secs using 99.97% CPU
Optimizing NNI: done in 0.20808 secs using 99.97% CPU
Optimizing NNI: done in 0.232736 secs using 99.9% CPU
Optimizing NNI: done in 0.463047 secs using 99.96% CPU
Optimizing NNI: done in 0.417716 secs using 99.97% CPU
Optimizing NNI: done in 0.297015 secs using 99.96% CPU
Optimizing NNI: done in 0.187256 secs using 99.75% CPU
Optimizing NNI: done in 0.419444 secs using 99.37% CPU
Optimizing NNI: done in 0.179422 secs using 99.95% CPU
Optimizing NNI: done in 0.438913 secs using 99.95% CPU
Optimizing NNI: done in 0.34462 secs using 99.81% CPU
Optimizing NNI: done in 0.302326 secs using 99.92% CPU
Optimizing NNI: done in 0.305253 secs using 99.72% CPU
Optimizing NNI: done in 0.201138 secs using 99.97% CPU
Optimizing NNI: done in 0.430736 secs using 99.92% CPU
Optimizing NNI: done in 0.363667 secs using 99.77% CPU
Optimizing NNI: done in 0.322548 secs using 99.97% CPU
Optimizing NNI: done in 0.220631 secs using 99.96% CPU
Optimizing NNI: done in 0.431885 secs using 99.95% CPU
Optimizing NNI: done in 0.319389 secs using 99.97% CPU
Optimizing NNI: done in 0.31889 secs using 99.58% CPU
Optimizing NNI: done in 0.246138 secs using 99.09% CPU
Optimizing NNI: done in 0.397264 secs using 99.7% CPU
Optimizing NNI: done in 0.240726 secs using 99.32% CPU
Optimizing NNI: done in 0.424129 secs using 99.54% CPU
Optimizing NNI: done in 0.365829 secs using 99.78% CPU
Optimizing NNI: done in 0.227232 secs using 99.96% CPU
Optimizing NNI: done in 0.307998 secs using 99.97% CPU
Optimizing NNI: done in 0.632882 secs using 99.97% CPU
Optimizing NNI: done in 0.30061 secs using 99.72% CPU
Optimizing NNI: done in 0.233258 secs using 99.97% CPU
Optimizing NNI: done in 0.387904 secs using 99.88% CPU
Optimizing NNI: done in 0.300438 secs using 99.9% CPU
Optimizing NNI: done in 0.198398 secs using 99.97% CPU
Optimizing NNI: done in 0.371253 secs using 99.88% CPU
Optimizing NNI: done in 0.329043 secs using 99.59% CPU
Optimizing NNI: done in 0.373757 secs using 99.59% CPU
Optimizing NNI: done in 0.593654 secs using 99.87% CPU
Optimizing NNI: done in 0.221134 secs using 99.75% CPU
Optimizing NNI: done in 0.309161 secs using 99.82% CPU
Optimizing NNI: done in 0.340638 secs using 99.96% CPU
Optimizing NNI: done in 0.310254 secs using 99.8% CPU
Optimizing NNI: done in 0.426646 secs using 99.54% CPU
Optimizing NNI: done in 0.359108 secs using 99.86% CPU
Optimizing NNI: done in 0.267199 secs using 99.96% CPU
Optimizing NNI: done in 0.265242 secs using 99.97% CPU
Optimizing NNI: done in 0.276304 secs using 99.97% CPU
Optimizing NNI: done in 0.27476 secs using 99.95% CPU
Optimizing NNI: done in 0.300061 secs using 99.97% CPU
Optimizing NNI: done in 0.383888 secs using 99.96% CPU
Optimizing NNI: done in 0.385497 secs using 99.74% CPU
Optimizing NNI: done in 0.5041 secs using 99.82% CPU
Optimizing NNI: done in 0.203286 secs using 99.95% CPU
Optimizing NNI: done in 0.28356 secs using 99.72% CPU
Optimizing NNI: done in 0.377064 secs using 99.3% CPU
Optimizing NNI: done in 0.455317 secs using 99.9% CPU
Optimizing NNI: done in 0.417345 secs using 99.7% CPU
Optimizing NNI: done in 0.221811 secs using 99.47% CPU
Optimizing NNI: done in 0.279092 secs using 99.8% CPU
Optimizing NNI: done in 0.203024 secs using 99.95% CPU
Optimizing NNI: done in 0.262178 secs using 99.51% CPU
Optimizing NNI: done in 0.435978 secs using 99.92% CPU
Optimizing NNI: done in 0.172607 secs using 99.94% CPU
800 samples done
Optimizing NNI: done in 0.204765 secs using 99.9% CPU
Optimizing NNI: done in 0.514322 secs using 99.87% CPU
Optimizing NNI: done in 0.459149 secs using 99.68% CPU
Optimizing NNI: done in 0.201789 secs using 99.97% CPU
Optimizing NNI: done in 0.285368 secs using 99.97% CPU
Optimizing NNI: done in 0.277746 secs using 99.95% CPU
Optimizing NNI: done in 0.5612 secs using 99.75% CPU
Optimizing NNI: done in 0.302123 secs using 99.75% CPU
Optimizing NNI: done in 0.196533 secs using 99.97% CPU
Optimizing NNI: done in 0.359918 secs using 99.97% CPU
Optimizing NNI: done in 0.291295 secs using 99.82% CPU
Optimizing NNI: done in 0.183755 secs using 99.97% CPU
Optimizing NNI: done in 0.365021 secs using 99.81% CPU
Optimizing NNI: done in 0.195902 secs using 99.97% CPU
Optimizing NNI: done in 0.181664 secs using 99.92% CPU
Optimizing NNI: done in 0.226899 secs using 99.96% CPU
Optimizing NNI: done in 0.306663 secs using 99.89% CPU
Optimizing NNI: done in 0.287723 secs using 99.84% CPU
Optimizing NNI: done in 0.306117 secs using 99.26% CPU
Optimizing NNI: done in 0.197978 secs using 99.96% CPU
Optimizing NNI: done in 0.230279 secs using 99.97% CPU
Optimizing NNI: done in 0.297637 secs using 99.97% CPU
Optimizing NNI: done in 0.352323 secs using 99.76% CPU
Optimizing NNI: done in 0.289035 secs using 99.57% CPU
Optimizing NNI: done in 0.293806 secs using 98.44% CPU
Optimizing NNI: done in 0.583849 secs using 99.97% CPU
Optimizing NNI: done in 0.351537 secs using 99.78% CPU
Optimizing NNI: done in 0.291874 secs using 99.96% CPU
Optimizing NNI: done in 0.387751 secs using 99.95% CPU
Optimizing NNI: done in 0.404434 secs using 99.96% CPU
Optimizing NNI: done in 0.35203 secs using 99.33% CPU
Optimizing NNI: done in 0.335139 secs using 99.91% CPU
Optimizing NNI: done in 0.198602 secs using 99.97% CPU
Optimizing NNI: done in 0.343147 secs using 99.96% CPU
Optimizing NNI: done in 0.19395 secs using 99.97% CPU
Optimizing NNI: done in 0.40252 secs using 99.73% CPU
Optimizing NNI: done in 0.216456 secs using 99.96% CPU
Optimizing NNI: done in 0.380401 secs using 99.97% CPU
Optimizing NNI: done in 0.319088 secs using 99.84% CPU
Optimizing NNI: done in 0.38661 secs using 99.83% CPU
Optimizing NNI: done in 0.45352 secs using 99.96% CPU
Optimizing NNI: done in 0.165302 secs using 99.93% CPU
Optimizing NNI: done in 0.201337 secs using 99.74% CPU
Optimizing NNI: done in 0.21722 secs using 99.81% CPU
Optimizing NNI: done in 0.357353 secs using 99.97% CPU
Optimizing NNI: done in 0.189626 secs using 99.97% CPU
Optimizing NNI: done in 0.467145 secs using 99.36% CPU
Optimizing NNI: done in 0.493135 secs using 99.3% CPU
Optimizing NNI: done in 0.306694 secs using 99.94% CPU
Optimizing NNI: done in 0.218672 secs using 99.95% CPU
Optimizing NNI: done in 0.274855 secs using 99.86% CPU
Optimizing NNI: done in 0.302989 secs using 99.83% CPU
Optimizing NNI: done in 0.208423 secs using 99.82% CPU
Optimizing NNI: done in 0.176844 secs using 99.53% CPU
Optimizing NNI: done in 0.359767 secs using 99.96% CPU
Optimizing NNI: done in 0.336353 secs using 99.94% CPU
Optimizing NNI: done in 0.205731 secs using 99.97% CPU
Optimizing NNI: done in 0.219213 secs using 99.96% CPU
Optimizing NNI: done in 0.233732 secs using 99.96% CPU
Optimizing NNI: done in 0.421235 secs using 99.97% CPU
Optimizing NNI: done in 0.276362 secs using 99.94% CPU
Optimizing NNI: done in 0.479097 secs using 99.75% CPU
Optimizing NNI: done in 0.346167 secs using 99.96% CPU
Optimizing NNI: done in 0.244137 secs using 99.92% CPU
Optimizing NNI: done in 0.439533 secs using 99.81% CPU
Optimizing NNI: done in 0.349696 secs using 99.96% CPU
Optimizing NNI: done in 0.452774 secs using 99.95% CPU
Optimizing NNI: done in 0.407952 secs using 99.93% CPU
Optimizing NNI: done in 0.311355 secs using 99.96% CPU
Optimizing NNI: done in 0.314675 secs using 99.86% CPU
Optimizing NNI: done in 0.466411 secs using 99.83% CPU
Optimizing NNI: done in 0.282312 secs using 99.76% CPU
Optimizing NNI: done in 0.309226 secs using 99.26% CPU
Optimizing NNI: done in 0.550038 secs using 99.65% CPU
Optimizing NNI: done in 0.366497 secs using 99.93% CPU
Optimizing NNI: done in 0.293443 secs using 99.97% CPU
Optimizing NNI: done in 0.380157 secs using 99.95% CPU
Optimizing NNI: done in 0.363651 secs using 99.29% CPU
Optimizing NNI: done in 0.392264 secs using 99.96% CPU
Optimizing NNI: done in 0.318885 secs using 99.82% CPU
Optimizing NNI: done in 0.461677 secs using 99.95% CPU
Optimizing NNI: done in 0.344569 secs using 99.68% CPU
Optimizing NNI: done in 0.23245 secs using 99.97% CPU
Optimizing NNI: done in 0.234544 secs using 99.75% CPU
Optimizing NNI: done in 0.278493 secs using 99.39% CPU
Optimizing NNI: done in 0.582621 secs using 99.97% CPU
Optimizing NNI: done in 0.213306 secs using 99.96% CPU
Optimizing NNI: done in 0.402521 secs using 99.96% CPU
Optimizing NNI: done in 0.209208 secs using 99.41% CPU
Optimizing NNI: done in 0.205264 secs using 99.97% CPU
Optimizing NNI: done in 0.286097 secs using 99.77% CPU
Optimizing NNI: done in 0.287371 secs using 99.84% CPU
Optimizing NNI: done in 0.179999 secs using 99.96% CPU
Optimizing NNI: done in 0.320098 secs using 99.97% CPU
Optimizing NNI: done in 0.220589 secs using 99.97% CPU
Optimizing NNI: done in 0.255657 secs using 99.72% CPU
Optimizing NNI: done in 0.174479 secs using 99.97% CPU
Optimizing NNI: done in 0.529491 secs using 99.95% CPU
Optimizing NNI: done in 0.443325 secs using 99.96% CPU
Optimizing NNI: done in 0.310524 secs using 98.4% CPU
900 samples done
Optimizing NNI: done in 0.517719 secs using 99.84% CPU
Optimizing NNI: done in 0.280762 secs using 99.96% CPU
Optimizing NNI: done in 0.45989 secs using 99.96% CPU
Optimizing NNI: done in 0.360133 secs using 99.95% CPU
Optimizing NNI: done in 0.195666 secs using 99.85% CPU
Optimizing NNI: done in 0.231459 secs using 99.4% CPU
Optimizing NNI: done in 0.308191 secs using 99.97% CPU
Optimizing NNI: done in 0.292635 secs using 99.97% CPU
Optimizing NNI: done in 0.339869 secs using 99.86% CPU
Optimizing NNI: done in 0.412479 secs using 99.48% CPU
Optimizing NNI: done in 0.295725 secs using 99.94% CPU
Optimizing NNI: done in 0.397276 secs using 99.76% CPU
Optimizing NNI: done in 0.482731 secs using 99.85% CPU
Optimizing NNI: done in 0.227348 secs using 99.9% CPU
Optimizing NNI: done in 0.424056 secs using 99.37% CPU
Optimizing NNI: done in 0.201193 secs using 99.97% CPU
Optimizing NNI: done in 0.220556 secs using 99.84% CPU
Optimizing NNI: done in 0.397956 secs using 99.83% CPU
Optimizing NNI: done in 0.473991 secs using 99.83% CPU
Optimizing NNI: done in 0.28638 secs using 99.8% CPU
Optimizing NNI: done in 0.296949 secs using 99.58% CPU
Optimizing NNI: done in 0.408828 secs using 99.86% CPU
Optimizing NNI: done in 0.187821 secs using 99.97% CPU
Optimizing NNI: done in 0.367806 secs using 99.97% CPU
Optimizing NNI: done in 0.313888 secs using 99.94% CPU
Optimizing NNI: done in 0.191673 secs using 99.66% CPU
Optimizing NNI: done in 0.260366 secs using 99.97% CPU
Optimizing NNI: done in 0.316265 secs using 99.57% CPU
Optimizing NNI: done in 0.34244 secs using 99.72% CPU
Optimizing NNI: done in 0.270989 secs using 99.61% CPU
Optimizing NNI: done in 0.282683 secs using 98.11% CPU
Optimizing NNI: done in 0.192185 secs using 99.97% CPU
Optimizing NNI: done in 0.330605 secs using 99.93% CPU
Optimizing NNI: done in 0.362307 secs using 99.97% CPU
Optimizing NNI: done in 0.544615 secs using 99.96% CPU
Optimizing NNI: done in 0.406745 secs using 99.77% CPU
Optimizing NNI: done in 0.542348 secs using 99.94% CPU
Optimizing NNI: done in 0.307003 secs using 99.91% CPU
Optimizing NNI: done in 0.406061 secs using 99.95% CPU
Optimizing NNI: done in 0.430279 secs using 99.92% CPU
Optimizing NNI: done in 0.212478 secs using 99.74% CPU
Optimizing NNI: done in 0.224337 secs using 99.94% CPU
Optimizing NNI: done in 0.268759 secs using 99.73% CPU
Optimizing NNI: done in 0.361312 secs using 99.64% CPU
Optimizing NNI: done in 0.290882 secs using 99.68% CPU
Optimizing NNI: done in 0.363484 secs using 99.94% CPU
Optimizing NNI: done in 0.318005 secs using 99.95% CPU
Optimizing NNI: done in 0.352595 secs using 99.8% CPU
Optimizing NNI: done in 0.363915 secs using 99.88% CPU
Optimizing NNI: done in 0.289987 secs using 99.96% CPU
Optimizing NNI: done in 0.302436 secs using 99.97% CPU
Optimizing NNI: done in 0.27386 secs using 99.97% CPU
Optimizing NNI: done in 0.442126 secs using 99.97% CPU
Optimizing NNI: done in 0.182647 secs using 99.94% CPU
Optimizing NNI: done in 0.432843 secs using 99.61% CPU
Optimizing NNI: done in 0.32617 secs using 99.97% CPU
Optimizing NNI: done in 0.254362 secs using 99.97% CPU
Optimizing NNI: done in 0.267927 secs using 99.97% CPU
Optimizing NNI: done in 0.526162 secs using 99.88% CPU
Optimizing NNI: done in 0.259024 secs using 99.97% CPU
Optimizing NNI: done in 0.184483 secs using 99.97% CPU
Optimizing NNI: done in 0.19093 secs using 99.97% CPU
Optimizing NNI: done in 0.333463 secs using 99.97% CPU
Optimizing NNI: done in 0.233529 secs using 99.97% CPU
Optimizing NNI: done in 0.545048 secs using 99.97% CPU
Optimizing NNI: done in 0.257952 secs using 99.97% CPU
Optimizing NNI: done in 0.401212 secs using 99.94% CPU
Optimizing NNI: done in 0.406126 secs using 99.97% CPU
Optimizing NNI: done in 0.329222 secs using 99.97% CPU
Optimizing NNI: done in 0.413135 secs using 99.97% CPU
Optimizing NNI: done in 0.610806 secs using 99.97% CPU
Optimizing NNI: done in 0.409446 secs using 99.96% CPU
Optimizing NNI: done in 0.352188 secs using 99.94% CPU
Optimizing NNI: done in 0.309416 secs using 99.97% CPU
Optimizing NNI: done in 0.277956 secs using 99.96% CPU
Optimizing NNI: done in 0.380202 secs using 99.97% CPU
Optimizing NNI: done in 0.229837 secs using 99.96% CPU
Optimizing NNI: done in 0.428963 secs using 99.97% CPU
Optimizing NNI: done in 0.232261 secs using 99.94% CPU
Optimizing NNI: done in 0.271257 secs using 99.97% CPU
Optimizing NNI: done in 0.524731 secs using 99.87% CPU
Optimizing NNI: done in 0.516123 secs using 99.75% CPU
Optimizing NNI: done in 0.198266 secs using 99.57% CPU
Optimizing NNI: done in 0.336703 secs using 99.62% CPU
Optimizing NNI: done in 0.307059 secs using 99.9% CPU
Optimizing NNI: done in 0.291625 secs using 99.97% CPU
Optimizing NNI: done in 0.322493 secs using 99.77% CPU
Optimizing NNI: done in 0.519218 secs using 99.81% CPU
Optimizing NNI: done in 0.198575 secs using 99.97% CPU
Optimizing NNI: done in 0.324655 secs using 99.96% CPU
Optimizing NNI: done in 0.339157 secs using 99.97% CPU
Optimizing NNI: done in 0.201889 secs using 99.89% CPU
Optimizing NNI: done in 0.188077 secs using 99.81% CPU
Optimizing NNI: done in 0.307619 secs using 99.96% CPU
Optimizing NNI: done in 0.293194 secs using 99.97% CPU
Optimizing NNI: done in 0.388402 secs using 99.69% CPU
Optimizing NNI: done in 0.304831 secs using 99.96% CPU
Optimizing NNI: done in 0.296575 secs using 99.96% CPU
Optimizing NNI: done in 0.366817 secs using 99.97% CPU
Optimizing NNI: done in 0.42562 secs using 99.75% CPU
1000 samples done
Total 999 ufboot trees refined
TREE SEARCH COMPLETED AFTER 231 ITERATIONS / Time: 0h:15m:20s

--------------------------------------------------------------------
|                    FINALIZING TREE SEARCH                        |
--------------------------------------------------------------------
Performs final model parameters optimization
Estimate model parameters (epsilon = 0.010)
1. Initial log-likelihood: -15751.000
Optimal log-likelihood: -15751.000
Proportion of invariable sites: 0.009
Gamma shape alpha: 1.903
Parameters optimization took 1 rounds (0.291 sec)
BEST SCORE FOUND : -15751.000

Testing tree branches by SH-like aLRT with 1000 replicates...
0.927 sec.
Creating bootstrap support values...
Split supports printed to NEXUS file 53fer.fasta.splits.nex
Total tree length: 22.522

Total number of iterations: 231
CPU time used for tree search: 894.634 sec (0h:14m:54s)
Wall-clock time used for tree search: 896.675 sec (0h:14m:56s)
Total CPU time used: 920.426 sec (0h:15m:20s)
Total wall-clock time used: 922.343 sec (0h:15m:22s)
UFBoot trees printed to 53fer.fasta.ufboot

Computing bootstrap consensus tree...
Reading input file 53fer.fasta.splits.nex...
53 taxa and 792 splits.
Consensus tree written to 53fer.fasta.contree
Reading input trees file 53fer.fasta.contree
Log-likelihood of consensus tree: -15751.359

Analysis results written to: 
  IQ-TREE report:                53fer.fasta.iqtree
  Maximum-likelihood tree:       53fer.fasta.treefile
  Likelihood distances:          53fer.fasta.mldist

Ultrafast bootstrap approximation results written to:
  Split support values:          53fer.fasta.splits.nex
  Consensus tree:                53fer.fasta.contree
  UFBoot trees:                  53fer.fasta.ufboot
  Screen log file:               53fer.fasta.log

Date and Time: Thu Nov  9 13:53:08 2023
```
