## Supplementary material for "Tertiary-interaction characters enable fast, model-based structural phylogenetics beyond the twilight zone": 53fer.fasta.mldist

```
53
1ji5_A.pdb 0.0000000 0.2388519 0.2276690 0.4092622 0.3837408 0.4544339 0.2692485 0.3731794 0.5652807 0.5363365 0.5059559 0.8699452 0.5892458 0.5815871 1.1288530 0.6114607 0.7128971 0.6910094 0.8397829 0.7245752 0.6718013 0.9697114 1.3294559 1.1155662 0.9544552 0.9492741 1.0886153 0.8794088 1.2754387 1.1930434 0.8825605 0.6902842 0.8457232 0.6499959 0.6911127 1.7823191 1.6171323 1.4443123 1.6946003 2.1564028 1.9471072 2.2233967 2.1903789 1.6728791 1.9256305 3.7604905 3.4694750 2.1373247 2.1085093 1.8679122 1.8810727 1.7411695 1.3902837 
1jig_A.pdb 0.2388519 0.0000000 0.1536331 0.3106062 0.3372009 0.4156579 0.3103803 0.2663505 0.5601680 0.5431332 0.5275663 0.7247024 0.6020535 0.5023540 1.2255663 0.5138147 0.5743584 0.6881966 0.6788349 0.7244730 0.6735262 0.8617155 1.1033834 0.8910653 0.9845662 0.9241901 1.1897598 0.8210448 1.2037941 1.1076384 0.7891054 0.7883563 0.7224848 0.7498906 0.7627389 1.4387274 1.4154013 1.5432421 1.7562529 2.0582392 1.7111196 2.3927105 2.1243557 1.9999586 1.7710207 3.4114740 2.8620880 1.9841097 1.7235839 1.5897146 1.6315396 1.6713770 1.6001483 
1n1q_A.pdb 0.2276690 0.1536331 0.0000000 0.2169641 0.3031639 0.4640746 0.2952951 0.2311807 0.5526441 0.4892288 0.5702651 0.6281987 0.5383088 0.5096372 1.2384156 0.5710919 0.5173862 0.6313859 0.6253438 0.6672822 0.5758387 0.8121079 0.9205077 0.8678446 0.8226043 0.8330882 1.0322343 0.7490217 1.0284587 0.9430553 0.8748134 0.6841746 0.8444468 0.7272268 0.6140843 1.4128990 1.4343297 1.4228327 1.7508111 1.8482622 1.5598486 2.2295739 1.9110435 1.6791040 1.9301379 2.5920339 2.9779428 2.0188090 2.0120521 1.5371987 1.5373510 1.4878909 1.6572772 
2chp_A.pdb 0.4092622 0.3106062 0.2169641 0.0000000 0.3599618 0.3338887 0.3463139 0.2811497 0.6171563 0.5703961 0.5579751 0.6942920 0.5190425 0.4362167 1.2055043 0.4410878 0.6638045 0.6442870 0.6692122 0.7316492 0.5056425 0.7411798 0.9231382 1.0218927 0.7888403 0.7786090 0.9984932 0.6917849 1.0339748 1.0396044 0.6926618 0.6845638 0.7211538 0.6218829 0.6168456 1.2788431 1.7014821 1.9357648 2.0774393 1.8876962 1.4073054 2.1980168 1.9000195 1.6644533 1.7035504 2.6705066 2.9822613 2.4598306 2.0118097 1.4047918 1.5100245 1.4405522 1.3820795 
1qgh_A.pdb 0.3837408 0.3372009 0.3031639 0.3599618 0.0000000 0.2361257 0.3736495 0.3553785 0.5742356 0.5496715 0.5298955 0.9056535 0.6037018 0.5585794 1.3886962 0.5805974 0.7994423 0.8313117 0.7347383 0.8573144 0.7543883 0.9555940 1.1366835 1.2546258 1.0995426 1.1843024 1.6076225 1.1015417 1.3073404 1.2318649 0.9396838 0.8117132 0.9016155 0.7533975 0.9592458 1.4074598 1.8515136 1.9755821 1.9351801 1.9931997 1.9938660 2.6630328 2.5533243 2.5719175 2.0282595 3.1430409 3.5670110 2.1840046 2.1740230 2.5156895 2.3090213 2.2530513 1.6813930 
2ux1_A.pdb 0.4544339 0.4156579 0.4640746 0.3338887 0.2361257 0.0000000 0.4211838 0.4260882 0.6439204 0.5535984 0.6629644 1.1974510 0.7130758 0.6576935 1.3017310 0.7255987 0.7610437 0.7710805 0.6772070 0.7149444 0.7366525 0.9127546 0.8912993 1.4030427 0.9192618 1.0374712 1.2179532 0.9347482 1.2356551 1.1993217 0.8346384 0.7471173 0.8474445 0.7011766 0.7939916 1.3963737 1.5757692 1.7582124 1.8960363 2.0163168 1.8205226 2.5574502 1.9292415 1.8382653 1.9310143 3.1744231 2.9494124 2.4211259 2.4710068 1.7771082 1.7667570 1.9218832 1.6645890 
1ji4_A.pdb 0.2692485 0.3103803 0.2952951 0.3463139 0.3736495 0.4211838 0.0000000 0.2624721 0.5606793 0.4995026 0.6317130 0.7470176 0.5964701 0.6079383 1.2504930 0.6609692 0.6864954 0.7578244 0.6320649 0.6440905 0.6582144 0.9362325 1.3657732 1.3983030 1.0017500 1.0325786 1.2409193 0.9484537 1.1274350 1.0794293 0.7560748 0.7561990 0.8576002 0.7494434 0.7283640 1.4793582 1.6676585 1.6541057 2.0152740 2.2163203 2.1300769 2.3730738 2.3368157 1.7365535 2.4107917 3.2382129 3.6953822 2.3394685 2.6136639 1.9855610 2.0361003 2.0593935 1.6136400 
2fjc_A.pdb 0.3731794 0.2663505 0.2311807 0.2811497 0.3553785 0.4260882 0.2624721 0.0000000 0.5944000 0.4662537 0.5025110 0.5561675 0.5356715 0.5038512 1.2480437 0.5581366 0.4819171 0.6022720 0.4966608 0.5770947 0.5447351 0.8203049 0.9875367 1.0894410 0.8624163 0.8149534 1.0457384 0.7271953 0.9964407 0.9867453 0.6316056 0.5967057 0.6531686 0.6005165 0.6439818 1.1868555 1.3916321 1.6068440 1.5905159 1.8141217 1.4296056 2.1842166 1.7885958 1.6047261 1.6532181 2.8246824 2.4027199 2.0852589 2.2299988 1.6954482 1.5894820 1.5728966 1.3104998 
1dps_A.pdb 0.5652807 0.5601680 0.5526441 0.6171563 0.5742356 0.6439204 0.5606793 0.5944000 0.0000000 0.2088652 0.3479272 0.7315581 0.6383082 0.6146735 1.4864826 0.5543513 0.8309125 0.9043320 0.8866331 0.8630962 0.7578567 1.0944950 1.3849942 1.3724730 1.1106163 1.1190914 1.4312569 1.3455636 1.1956014 1.4884939 1.0146053 1.0802002 0.9768292 0.9555985 1.0171804 1.8794939 1.7827602 1.8413980 2.0276473 1.7494333 1.9588483 2.3820047 2.0095777 2.3517014 1.8062580 2.8665912 2.7861529 2.5291941 2.2451482 2.0898023 2.0826304 2.2178741 1.6148843 
1jts_A.pdb 0.5363365 0.5431332 0.4892288 0.5703961 0.5496715 0.5535984 0.4995026 0.4662537 0.2088652 0.0000000 0.3116892 0.5908507 0.6507942 0.6835304 1.3959078 0.5225463 0.6847598 0.7774233 0.7437780 0.7276071 0.6966544 1.1333143 1.1826692 1.2690429 0.8575623 0.8956143 1.0657007 0.9308708 0.9214308 1.1452597 0.7730033 0.8103525 0.9429804 0.8102774 0.8057223 1.7029595 1.5831580 1.6373677 1.6405793 1.6481609 1.8767031 2.2564025 2.0928643 1.8834861 2.0125528 3.1044552 2.6676967 2.7099446 2.9723021 1.8763964 1.7918635 1.9696927 1.4044959 
1o9r_A.pdb 0.5059559 0.5275663 0.5702651 0.5579751 0.5298955 0.6629644 0.6317130 0.5025110 0.3479272 0.3116892 0.0000000 0.7843341 0.4628625 0.4556935 1.4211735 0.6591940 0.9137977 0.8811000 0.8772154 0.9351581 0.6772681 1.0314567 1.6009152 1.4646310 1.1262311 1.1098423 1.1072210 1.0249069 1.2178085 1.4412830 0.9574220 0.9773097 1.1040080 0.8853931 0.9806579 1.8368947 1.9845560 1.6766258 1.6738173 1.7521674 1.9436989 2.6225555 2.3414448 2.6312516 1.6861180 2.5683939 3.6922512 2.5736645 2.4722908 1.8428938 1.8625711 1.8267019 1.7498790 
1uvh_A.pdb 0.8699452 0.7247024 0.6281987 0.6942920 0.9056535 1.1974510 0.7470176 0.5561675 0.7315581 0.5908507 0.7843341 0.0000000 0.8577850 0.8545977 1.4984372 0.8901433 0.8483801 0.9710700 1.0129988 1.1161297 1.0726478 1.3886775 1.5059965 1.4455966 1.3614943 1.3749476 1.3724722 1.1845787 1.3837866 1.3216448 1.0988196 1.1758478 1.4185291 1.1817084 0.9994546 1.8597477 2.0807314 2.1465130 2.1467505 2.3809433 1.6955950 2.8901435 2.5392963 2.0115593 1.7321558 3.3062537 2.6224036 2.6072657 2.6854892 2.2977467 2.2606656 2.1757839 1.6659384 
1tjo_A.pdb 0.5892458 0.6020535 0.5383088 0.5190425 0.6037018 0.7130758 0.5964701 0.5356715 0.6383082 0.6507942 0.4628625 0.8577850 0.0000000 0.1100339 1.5541531 0.7271463 0.8527612 0.8532245 0.8754101 1.1060839 0.6762282 1.0242423 1.5611476 1.4201823 1.3936083 1.3714426 1.5781212 1.1275057 1.4452263 1.5857946 1.1419181 1.1263510 1.2911060 1.0012784 1.0787129 1.6023870 2.3627730 2.0902472 2.2446583 2.3129232 2.0248362 3.1454349 2.5244589 2.8739583 2.0370265 4.1095127 3.3012685 2.9540179 3.2126036 2.0256096 2.0163468 2.0673731 2.0950502 
1tk6_A.pdb 0.5815871 0.5023540 0.5096372 0.4362167 0.5585794 0.6576935 0.6079383 0.5038512 0.6146735 0.6835304 0.4556935 0.8545977 0.1100339 0.0000000 1.7668184 0.6972739 0.9361905 0.9802214 1.0068094 1.1699646 0.7286685 1.0858223 1.6221433 1.4643619 1.4269788 1.5181299 1.5573636 1.2210066 1.5007988 1.5859825 1.0442216 1.1506182 1.3543362 1.0087746 0.9664019 1.6148558 2.2051847 2.0469707 2.0295185 2.3038267 1.8289241 3.4178679 2.7848721 2.9243044 1.9523974 4.3386553 3.6366584 2.9106064 3.1478844 2.2165215 2.2481480 2.1449448 1.8807869 
2fzf_A.pdb 1.1288530 1.2255663 1.2384156 1.2055043 1.3886962 1.3017310 1.2504930 1.2480437 1.4864826 1.3959078 1.4211735 1.4984372 1.5541531 1.7668184 0.0000000 1.4798058 1.2211389 1.2634723 1.5426745 1.4450389 1.2955027 1.4705013 1.3727071 1.6705303 1.2273316 1.1547534 1.6432112 1.3127312 2.0338841 1.5002810 1.4181570 1.1443627 1.2085975 1.1809413 1.1557596 2.3542967 2.8244559 2.6979956 2.5540504 3.1993075 2.7899796 2.3109239 2.3727744 2.8388453 1.9050385 3.8970030 3.7870161 3.2826318 3.6673967 2.0795925 2.7006496 2.1212296 2.7130438 
2vzb_A.pdb 0.6114607 0.5138147 0.5710919 0.4410878 0.5805974 0.7255987 0.6609692 0.5581366 0.5543513 0.5225463 0.6591940 0.8901433 0.7271463 0.6972739 1.4798058 0.0000000 0.7538207 0.7383146 0.7848509 0.8637133 0.8766612 1.1514511 1.1767179 1.2316159 1.0808476 1.0759305 1.5630563 1.0934543 1.1319336 1.5653048 1.0584594 1.1731362 0.9332326 0.9861044 1.0225342 1.6947597 1.6434486 1.8685295 1.6748975 1.8515058 1.5086947 2.4168890 2.1114529 2.0346189 1.8409064 2.0375453 2.7584362 1.6716374 1.6207806 1.5539186 1.4993851 1.3445011 1.2264423 
1bcf_A.pdb 0.7128971 0.5743584 0.5173862 0.6638045 0.7994423 0.7610437 0.6864954 0.4819171 0.8309125 0.6847598 0.9137977 0.8483801 0.8527612 0.9361905 1.2211389 0.7538207 0.0000000 0.1305532 0.1514292 0.3034270 0.5410990 0.8480313 1.1676219 0.9766473 0.5297592 0.6262913 0.8345089 0.6076338 0.8711448 0.8510965 0.5003617 0.5182758 0.5111507 0.5525640 0.5283444 1.7314329 1.5511306 1.9400198 1.4763837 1.4922784 1.8203371 2.5799666 2.3131818 2.1363370 2.1364859 2.8682982 2.5585582 2.4615527 2.3601894 1.6734200 1.6956148 1.6917260 1.3360140 
3e1q_A.pdb 0.6910094 0.6881966 0.6313859 0.6442870 0.8313117 0.7710805 0.7578244 0.6022720 0.9043320 0.7774233 0.8811000 0.9710700 0.8532245 0.9802214 1.2634723 0.7383146 0.1305532 0.0000000 0.1318370 0.2883949 0.4904380 0.8547426 1.2540369 0.9287817 0.5469954 0.6546932 0.7842687 0.5481247 0.9718712 0.8786960 0.4878745 0.4547728 0.4943833 0.4779587 0.4922973 1.8854670 1.6641513 1.9119847 1.4866924 1.3772667 1.5803349 2.5439524 2.3768645 1.9783556 1.8749913 2.6029570 2.6650819 2.7926248 2.8231106 1.5588151 1.6057029 1.3980670 1.2940544 
2fkz_A.pdb 0.8397829 0.6788349 0.6253438 0.6692122 0.7347383 0.6772070 0.6320649 0.4966608 0.8866331 0.7437780 0.8772154 1.0129988 0.8754101 1.0068094 1.5426745 0.7848509 0.1514292 0.1318370 0.0000000 0.2008675 0.4515892 0.8796397 1.2522496 1.0340673 0.5332602 0.6262404 0.6969392 0.5646758 0.9267624 0.8836341 0.4777110 0.4289292 0.4411053 0.4635042 0.5435820 1.6081940 1.4111496 1.7808773 1.3491399 1.3362697 1.7394320 2.7829346 2.5797316 2.2133610 1.9644287 2.4013101 2.6424503 2.6295029 2.6495034 1.7685319 1.6665871 1.7081105 1.5782134 
1jgc_A.pdb 0.7245752 0.7244730 0.6672822 0.7316492 0.8573144 0.7149444 0.6440905 0.5770947 0.8630962 0.7276071 0.9351581 1.1161297 1.1060839 1.1699646 1.4450389 0.8637133 0.3034270 0.2883949 0.2008675 0.0000000 0.5412994 0.9499664 1.0972496 0.9466870 0.4852375 0.5644277 0.7744139 0.5779354 0.9061660 0.8717916 0.5258918 0.5063877 0.4828142 0.5813484 0.5004936 1.7699215 1.6979080 2.2307403 1.6026768 1.5078786 2.0566143 2.4732700 2.9150272 2.2348275 2.4811394 2.3521912 3.5316990 2.6838771 2.3984509 1.9705817 1.8837265 1.7756013 1.6439434 
1nfv_A.pdb 0.6718013 0.6735262 0.5758387 0.5056425 0.7543883 0.7366525 0.6582144 0.5447351 0.7578567 0.6966544 0.6772681 1.0726478 0.6762282 0.7286685 1.2955027 0.8766612 0.5410990 0.4904380 0.4515892 0.5412994 0.0000000 0.8957314 1.3702887 0.9252269 0.7540091 0.8319245 0.9524347 0.7932566 1.0223594 1.1274483 0.6145697 0.7446615 0.6937909 0.6102676 0.6250946 1.5615003 2.4265260 2.5438017 2.4973876 2.1226092 2.3993519 2.5846898 3.1192392 2.9519550 2.3510545 3.1195054 3.2763173 3.3097624 3.2144507 1.9621784 1.9510411 1.8087292 1.5258442 
1lko_A.pdb 0.9697114 0.8617155 0.8121079 0.7411798 0.9555940 0.9127546 0.9362325 0.8203049 1.0944950 1.1333143 1.0314567 1.3886775 1.0242423 1.0858223 1.4705013 1.1514511 0.8480313 0.8547426 0.8796397 0.9499664 0.8957314 0.0000000 1.0081189 0.8097638 1.1340426 1.1679367 1.3233550 0.9742570 1.3203005 1.4551793 1.0942843 1.0349015 0.9086284 0.9751583 0.8734147 2.7756908 1.8781593 2.3265576 2.0407492 1.9567867 2.0584172 3.2723358 2.9521496 3.1726682 2.7113109 3.0556595 4.4081531 3.7239639 3.1641009 2.0023162 2.2613918 1.7317465 2.0317441 
1yuz_A.pdb 1.3294559 1.1033834 0.9205077 0.9231382 1.1366835 0.8912993 1.3657732 0.9875367 1.3849942 1.1826692 1.6009152 1.5059965 1.5611476 1.6221433 1.3727071 1.1767179 1.1676219 1.2540369 1.2522496 1.0972496 1.3702887 1.0081189 0.0000000 1.1675394 1.2760566 1.4164858 1.4210282 1.2729753 2.0590122 1.6721626 1.0960489 1.0388678 1.1011747 1.1432707 1.0921277 2.3065400 2.0700527 2.2182898 2.2769449 2.2384186 2.2148944 2.4829192 2.0907606 2.4626652 3.2936818 3.5709658 3.5346070 5.4265036 3.1911556 2.1359419 2.0659496 1.7710801 2.2768638 
3qhb_A.pdb 1.1155662 0.8910653 0.8678446 1.0218927 1.2546258 1.4030427 1.3983030 1.0894410 1.3724730 1.2690429 1.4646310 1.4455966 1.4201823 1.4643619 1.6705303 1.2316159 0.9766473 0.9287817 1.0340673 0.9466870 0.9252269 0.8097638 1.1675394 0.0000000 1.4409393 1.2024537 1.6558246 1.0809236 1.7639938 1.6016708 0.9689699 1.0831452 0.8978858 1.0074032 1.0601590 1.6987749 2.2648797 2.5793977 2.2764894 1.9005348 2.4024463 3.0948869 3.4988563 2.6519610 2.5566797 2.4498040 3.2046696 4.3847057 2.8589892 2.1007157 2.1273399 1.9202841 2.4643334 
1lb3_A.pdb 0.9544552 0.9845662 0.8226043 0.7888403 1.0995426 0.9192618 1.0017500 0.8624163 1.1106163 0.8575623 1.1262311 1.3614943 1.3936083 1.4269788 1.2273316 1.0808476 0.5297592 0.5469954 0.5332602 0.4852375 0.7540091 1.1340426 1.2760566 1.4409393 0.0000000 0.1369354 0.3756409 0.2177947 0.7464740 0.6036244 0.6109178 0.4364853 0.4156645 0.5080260 0.5487334 1.8645390 1.6508557 1.8955358 1.7329071 1.9827801 2.1030692 3.0037055 2.8025700 2.2933769 2.0306383 2.8736864 2.9388520 2.6595546 2.8359468 1.7126791 1.6756797 1.7585682 1.8809736 
2za7_A.pdb 0.9492741 0.9241901 0.8330882 0.7786090 1.1843024 1.0374712 1.0325786 0.8149534 1.1190914 0.8956143 1.1098423 1.3749476 1.3714426 1.5181299 1.1547534 1.0759305 0.6262913 0.6546932 0.6262404 0.5644277 0.8319245 1.1679367 1.4164858 1.2024537 0.1369354 0.0000000 0.4589137 0.2992610 0.8845655 0.6377371 0.6180466 0.5876998 0.3418369 0.5663558 0.6634185 1.7913874 1.8498915 2.3291553 1.9703442 2.2361947 2.3394817 2.6261132 2.9343610 2.7994142 2.1531080 2.7436375 3.5153028 3.1697144 3.1772000 1.8760434 1.9160180 1.9703458 2.0704241 
1bg7_A.pdb 1.0886153 1.1897598 1.0322343 0.9984932 1.6076225 1.2179532 1.2409193 1.0457384 1.4312569 1.0657007 1.1072210 1.3724722 1.5781212 1.5573636 1.6432112 1.5630563 0.8345089 0.7842687 0.6969392 0.7744139 0.9524347 1.3233550 1.4210282 1.6558246 0.3756409 0.4589137 0.0000000 0.4099138 1.1349053 0.9706869 0.8096035 0.5815146 0.7114345 0.5984928 0.6601085 1.9143293 2.1391846 2.1070234 2.1605595 2.6663664 2.2201927 2.5328223 4.2976114 2.7762853 1.8469484 3.3500248 3.3478782 2.5984839 3.9671667 1.7369619 1.9276940 1.8890718 2.1064261 
1r03_A.pdb 0.8794088 0.8210448 0.7490217 0.6917849 1.1015417 0.9347482 0.9484537 0.7271953 1.3455636 0.9308708 1.0249069 1.1845787 1.1275057 1.2210066 1.3127312 1.0934543 0.6076338 0.5481247 0.5646758 0.5779354 0.7932566 0.9742570 1.2729753 1.0809236 0.2177947 0.2992610 0.4099138 0.0000000 0.7624512 0.6862768 0.5082110 0.4286508 0.3770754 0.4141495 0.5014405 1.5043987 2.0337843 2.1372542 2.0545154 2.1307669 1.7889483 2.7558182 2.9808575 2.1780192 1.9991116 2.8344795 2.8477857 2.4480234 3.1223650 1.5067875 1.7014686 1.6181253 1.7928615 
1z6o_A.pdb 1.2754387 1.2037941 1.0284587 1.0339748 1.3073404 1.2356551 1.1274350 0.9964407 1.1956014 0.9214308 1.2178085 1.3837866 1.4452263 1.5007988 2.0338841 1.1319336 0.8711448 0.9718712 0.9267624 0.9061660 1.0223594 1.3203005 2.0590122 1.7639938 0.7464740 0.8845655 1.1349053 0.7624512 0.0000000 0.9392810 0.9111856 0.8179702 0.7016201 0.7311976 0.7614241 1.9948281 2.0721086 2.0556346 2.2447597 1.7911591 2.3693870 4.0617984 2.9132559 2.2118061 2.9435251 3.6244871 2.6542073 3.2021306 3.7450411 2.8916720 2.8478755 2.7467689 2.3746371 
1z6o_M.pdb 1.1930434 1.1076384 0.9430553 1.0396044 1.2318649 1.1993217 1.0794293 0.9867453 1.4884939 1.1452597 1.4412830 1.3216448 1.5857946 1.5859825 1.5002810 1.5653048 0.8510965 0.8786960 0.8836341 0.8717916 1.1274483 1.4551793 1.6721626 1.6016708 0.6036244 0.6377371 0.9706869 0.6862768 0.9392810 0.0000000 0.7863567 0.6561388 0.7706057 0.6471298 0.6115452 1.7283817 2.2556696 2.4121217 2.0616270 1.9658858 2.5098234 3.0567744 3.3270345 2.6271842 3.5573035 4.1280037 3.1653975 3.3636724 3.5014101 2.5641334 2.9599834 3.1408189 2.3759253 
1eum_A.pdb 0.8825605 0.7891054 0.8748134 0.6926618 0.9396838 0.8346384 0.7560748 0.6316056 1.0146053 0.7730033 0.9574220 1.0988196 1.1419181 1.0442216 1.4181570 1.0584594 0.5003617 0.4878745 0.4777110 0.5258918 0.6145697 1.0942843 1.0960489 0.9689699 0.6109178 0.6180466 0.8096035 0.5082110 0.9111856 0.7863567 0.0000000 0.2989162 0.4076995 0.3250140 0.3272219 1.5827743 1.9073009 1.9936881 2.0364895 1.7985501 1.8249193 2.6880653 2.4984970 2.1657691 2.1489622 2.5577197 2.9848207 3.3230770 2.8911112 2.0073268 1.9370104 1.8945919 1.7936734 
1krq_A.pdb 0.6902842 0.7883563 0.6841746 0.6845638 0.8117132 0.7471173 0.7561990 0.5967057 1.0802002 0.8103525 0.9773097 1.1758478 1.1263510 1.1506182 1.1443627 1.1731362 0.5182758 0.4547728 0.4289292 0.5063877 0.7446615 1.0349015 1.0388678 1.0831452 0.4364853 0.5876998 0.5815146 0.4286508 0.8179702 0.6561388 0.2989162 0.0000000 0.3732676 0.2228993 0.3129646 2.0472083 1.6650381 1.7093316 1.6611318 1.5745723 1.6492749 2.6816670 2.4519224 1.9931857 1.9441574 3.0201527 3.1402809 2.9965496 3.0615449 2.2968202 2.3062500 2.1440852 1.7450301 
3e6s_A.pdb 0.8457232 0.7224848 0.8444468 0.7211538 0.9016155 0.8474445 0.8576002 0.6531686 0.9768292 0.9429804 1.1040080 1.4185291 1.2911060 1.3543362 1.2085975 0.9332326 0.5111507 0.4943833 0.4411053 0.4828142 0.6937909 0.9086284 1.1011747 0.8978858 0.4156645 0.3418369 0.7114345 0.3770754 0.7016201 0.7706057 0.4076995 0.3732676 0.0000000 0.3067305 0.5405120 1.6290336 1.5341922 2.1274551 1.6128076 1.7007291 1.8407416 2.4419065 2.6628606 2.2185218 1.9520143 2.0005077 3.2654928 2.4871976 2.2856221 2.0321308 2.1748454 1.9943727 1.8181050 
2jd7_A.pdb 0.6499959 0.7498906 0.7272268 0.6218829 0.7533975 0.7011766 0.7494434 0.6005165 0.9555985 0.8102774 0.8853931 1.1817084 1.0012784 1.0087746 1.1809413 0.9861044 0.5525640 0.4779587 0.4635042 0.5813484 0.6102676 0.9751583 1.1432707 1.0074032 0.5080260 0.5663558 0.5984928 0.4141495 0.7311976 0.6471298 0.3250140 0.2228993 0.3067305 0.0000000 0.2840394 2.0609630 1.6610374 1.7855005 1.7669299 1.5407734 1.6428000 2.4721045 2.3786222 2.1302521 1.7987513 3.0708158 3.1022172 2.7687492 3.0285020 2.0233770 2.1893066 1.9511845 1.6204290 
1vlg_A.pdb 0.6911127 0.7627389 0.6140843 0.6168456 0.9592458 0.7939916 0.7283640 0.6439818 1.0171804 0.8057223 0.9806579 0.9994546 1.0787129 0.9664019 1.1557596 1.0225342 0.5283444 0.4922973 0.5435820 0.5004936 0.6250946 0.8734147 1.0921277 1.0601590 0.5487334 0.6634185 0.6601085 0.5014405 0.7614241 0.6115452 0.3272219 0.3129646 0.5405120 0.2840394 0.0000000 1.7757846 1.7714172 1.6787384 1.7400020 1.5753477 1.8750506 2.5969870 2.5101701 1.9491594 1.8924995 2.7422386 2.8983438 3.3530399 2.9222781 1.8838763 2.1566370 1.7313706 1.8762719 
1otk_A.pdb 1.7823191 1.4387274 1.4128990 1.2788431 1.4074598 1.3963737 1.4793582 1.1868555 1.8794939 1.7029595 1.8368947 1.8597477 1.6023870 1.6148558 2.3542967 1.6947597 1.7314329 1.8854670 1.6081940 1.7699215 1.5615003 2.7756908 2.3065400 1.6987749 1.8645390 1.7913874 1.9143293 1.5043987 1.9948281 1.7283817 1.5827743 2.0472083 1.6290336 2.0609630 1.7757846 0.0000000 3.5086687 2.9146498 2.7713005 2.4205529 2.6311745 3.4405159 3.2272991 2.8822066 2.5753413 3.0301178 3.4599813 3.4128242 3.7976274 2.3029500 2.1305512 2.4189015 2.2837656 
1oqu_A.pdb 1.6171323 1.4154013 1.4343297 1.7014821 1.8515136 1.5757692 1.6676585 1.3916321 1.7827602 1.5831580 1.9845560 2.0807314 2.3627730 2.2051847 2.8244559 1.6434486 1.5511306 1.6641513 1.4111496 1.6979080 2.4265260 1.8781593 2.0700527 2.2648797 1.6508557 1.8498915 2.1391846 2.0337843 2.0721086 2.2556696 1.9073009 1.6650381 1.5341922 1.6610374 1.7714172 3.5086687 0.0000000 0.2634893 0.2463649 0.9895362 1.3782776 1.7908314 1.6031660 1.2967422 2.0654362 2.1390008 2.9311740 3.1737887 2.7841287 1.3802789 1.6607423 1.4102507 1.8261566 
1r2f_A.pdb 1.4443123 1.5432421 1.4228327 1.9357648 1.9755821 1.7582124 1.6541057 1.6068440 1.8413980 1.6373677 1.6766258 2.1465130 2.0902472 2.0469707 2.6979956 1.8685295 1.9400198 1.9119847 1.7808773 2.2307403 2.5438017 2.3265576 2.2182898 2.5793977 1.8955358 2.3291553 2.1070234 2.1372542 2.0556346 2.4121217 1.9936881 1.7093316 2.1274551 1.7855005 1.6787384 2.9146498 0.2634893 0.0000000 0.2385327 0.9035387 1.3328426 1.3948751 1.3096156 1.0839259 1.6815262 2.3493050 2.4400871 2.8698638 2.5117531 1.3835985 1.5108212 1.3595772 1.7967043 
1uzr_A.pdb 1.6946003 1.7562529 1.7508111 2.0774393 1.9351801 1.8960363 2.0152740 1.5905159 2.0276473 1.6405793 1.6738173 2.1467505 2.2446583 2.0295185 2.5540504 1.6748975 1.4763837 1.4866924 1.3491399 1.6026768 2.4973876 2.0407492 2.2769449 2.2764894 1.7329071 1.9703442 2.1605595 2.0545154 2.2447597 2.0616270 2.0364895 1.6611318 1.6128076 1.7669299 1.7400020 2.7713005 0.2463649 0.2385327 0.0000000 0.7701590 1.1233932 1.3770594 1.4268219 1.1847881 1.9115125 2.1229087 2.4329991 2.7578319 2.1393605 1.4234825 1.6404053 1.3871967 1.7255952 
1mxr_A.pdb 2.1564028 2.0582392 1.8482622 1.8876962 1.9931997 2.0163168 2.2163203 1.8141217 1.7494333 1.6481609 1.7521674 2.3809433 2.3129232 2.3038267 3.1993075 1.8515058 1.4922784 1.3772667 1.3362697 1.5078786 2.1226092 1.9567867 2.2384186 1.9005348 1.9827801 2.2361947 2.6663664 2.1307669 1.7911591 1.9658858 1.7985501 1.5745723 1.7007291 1.5407734 1.5753477 2.4205529 0.9895362 0.9035387 0.7701590 0.0000000 1.4304430 1.7846621 1.2759465 1.2860479 2.4066815 2.1101431 3.1130175 3.3504550 2.9672951 1.5113954 1.7619122 1.5591373 1.6074725 
3ee4_A.pdb 1.9471072 1.7111196 1.5598486 1.4073054 1.9938660 1.8205226 2.1300769 1.4296056 1.9588483 1.8767031 1.9436989 1.6955950 2.0248362 1.8289241 2.7899796 1.5086947 1.8203371 1.5803349 1.7394320 2.0566143 2.3993519 2.0584172 2.2148944 2.4024463 2.1030692 2.3394817 2.2201927 1.7889483 2.3693870 2.5098234 1.8249193 1.6492749 1.8407416 1.6428000 1.8750506 2.6311745 1.3782776 1.3328426 1.1233932 1.4304430 0.0000000 1.6150547 1.6355221 1.3793981 1.8857787 1.9093842 2.6854224 2.4610885 2.5428180 1.5379014 1.6250264 1.5313488 1.6767767 
1jk0_A.pdb 2.2233967 2.3927105 2.2295739 2.1980168 2.6630328 2.5574502 2.3730738 2.1842166 2.3820047 2.2564025 2.6225555 2.8901435 3.1454349 3.4178679 2.3109239 2.4168890 2.5799666 2.5439524 2.7829346 2.4732700 2.5846898 3.2723358 2.4829192 3.0948869 3.0037055 2.6261132 2.5328223 2.7558182 4.0617984 3.0567744 2.6880653 2.6816670 2.4419065 2.4721045 2.5969870 3.4405159 1.7908314 1.3948751 1.3770594 1.7846621 1.6150547 0.0000000 0.6539547 0.8270039 2.3798058 3.2233527 3.6876638 2.8701646 2.6915897 1.6984134 2.0246409 1.8254932 1.9347571 
2uw2_A.pdb 2.1903789 2.1243557 1.9110435 1.9000195 2.5533243 1.9292415 2.3368157 1.7885958 2.0095777 2.0928643 2.3414448 2.5392963 2.5244589 2.7848721 2.3727744 2.1114529 2.3131818 2.3768645 2.5797316 2.9150272 3.1192392 2.9521496 2.0907606 3.4988563 2.8025700 2.9343610 4.2976114 2.9808575 2.9132559 3.3270345 2.4984970 2.4519224 2.6628606 2.3786222 2.5101701 3.2272991 1.6031660 1.3096156 1.4268219 1.2759465 1.6355221 0.6539547 0.0000000 0.5724159 1.6592371 2.0428505 2.9131153 2.2086846 2.8477039 1.5661986 1.9404199 1.7095545 2.0666905 
1w68_A.pdb 1.6728791 1.9999586 1.6791040 1.6644533 2.5719175 1.8382653 1.7365535 1.6047261 2.3517014 1.8834861 2.6312516 2.0115593 2.8739583 2.9243044 2.8388453 2.0346189 2.1363370 1.9783556 2.2133610 2.2348275 2.9519550 3.1726682 2.4626652 2.6519610 2.2933769 2.7994142 2.7762853 2.1780192 2.2118061 2.6271842 2.1657691 1.9931857 2.2185218 2.1302521 1.9491594 2.8822066 1.2967422 1.0839259 1.1847881 1.2860479 1.3793981 0.8270039 0.5724159 0.0000000 1.6653638 2.3946276 2.6687411 2.1093344 2.1368604 1.1907271 1.4593889 1.3999486 1.4432044 
2inc_B.pdb 1.9256305 1.7710207 1.9301379 1.7035504 2.0282595 1.9310143 2.4107917 1.6532181 1.8062580 2.0125528 1.6861180 1.7321558 2.0370265 1.9523974 1.9050385 1.8409064 2.1364859 1.8749913 1.9644287 2.4811394 2.3510545 2.7113109 3.2936818 2.5566797 2.0306383 2.1531080 1.8469484 1.9991116 2.9435251 3.5573035 2.1489622 1.9441574 1.9520143 1.7987513 1.8924995 2.5753413 2.0654362 1.6815262 1.9115125 2.4066815 1.8857787 2.3798058 1.6592371 1.6653638 0.0000000 1.2459306 1.7069258 1.9715198 1.8256973 1.3052353 1.5038947 1.6035951 1.6872465 
2inp_C.pdb 3.7604905 3.4114740 2.5920339 2.6705066 3.1430409 3.1744231 3.2382129 2.8246824 2.8665912 3.1044552 2.5683939 3.3062537 4.1095127 4.3386553 3.8970030 2.0375453 2.8682982 2.6029570 2.4013101 2.3521912 3.1195054 3.0556595 3.5709658 2.4498040 2.8736864 2.7436375 3.3500248 2.8344795 3.6244871 4.1280037 2.5577197 3.0201527 2.0005077 3.0708158 2.7422386 3.0301178 2.1390008 2.3493050 2.1229087 2.1101431 1.9093842 3.2233527 2.0428505 2.3946276 1.2459306 0.0000000 1.8632643 2.0738091 2.4159688 1.9849122 2.2052704 2.0607598 2.8515878 
1mty_B.pdb 3.4694750 2.8620880 2.9779428 2.9822613 3.5670110 2.9494124 3.6953822 2.4027199 2.7861529 2.6676967 3.6922512 2.6224036 3.3012685 3.6366584 3.7870161 2.7584362 2.5585582 2.6650819 2.6424503 3.5316990 3.2763173 4.4081531 3.5346070 3.2046696 2.9388520 3.5153028 3.3478782 2.8477857 2.6542073 3.1653975 2.9848207 3.1402809 3.2654928 3.1022172 2.8983438 3.4599813 2.9311740 2.4400871 2.4329991 3.1130175 2.6854224 3.6876638 2.9131153 2.6687411 1.7069258 1.8632643 0.0000000 2.2655422 2.8262256 2.1224317 2.3065281 2.3977859 3.1960972 
1mty_D.pdb 2.1373247 1.9841097 2.0188090 2.4598306 2.1840046 2.4211259 2.3394685 2.0852589 2.5291941 2.7099446 2.5736645 2.6072657 2.9540179 2.9106064 3.2826318 1.6716374 2.4615527 2.7926248 2.6295029 2.6838771 3.3097624 3.7239639 5.4265036 4.3847057 2.6595546 3.1697144 2.5984839 2.4480234 3.2021306 3.3636724 3.3230770 2.9965496 2.4871976 2.7687492 3.3530399 3.4128242 3.1737887 2.8698638 2.7578319 3.3504550 2.4610885 2.8701646 2.2086846 2.1093344 1.9715198 2.0738091 2.2655422 0.0000000 1.3351107 2.5456921 2.3249900 2.6329571 2.6415863 
3dhg_A.pdb 2.1085093 1.7235839 2.0120521 2.0118097 2.1740230 2.4710068 2.6136639 2.2299988 2.2451482 2.9723021 2.4722908 2.6854892 3.2126036 3.1478844 3.6673967 1.6207806 2.3601894 2.8231106 2.6495034 2.3984509 3.2144507 3.1641009 3.1911556 2.8589892 2.8359468 3.1772000 3.9671667 3.1223650 3.7450411 3.5014101 2.8911112 3.0615449 2.2856221 3.0285020 2.9222781 3.7976274 2.7841287 2.5117531 2.1393605 2.9672951 2.5428180 2.6915897 2.8477039 2.1368604 1.8256973 2.4159688 2.8262256 1.3351107 0.0000000 2.2251651 2.4737199 2.3156248 2.5894707 
2uw1_A.pdb 1.8679122 1.5897146 1.5371987 1.4047918 2.5156895 1.7771082 1.9855610 1.6954482 2.0898023 1.8763964 1.8428938 2.2977467 2.0256096 2.2165215 2.0795925 1.5539186 1.6734200 1.5588151 1.7685319 1.9705817 1.9621784 2.0023162 2.1359419 2.1007157 1.7126791 1.8760434 1.7369619 1.5067875 2.8916720 2.5641334 2.0073268 2.2968202 2.0321308 2.0233770 1.8838763 2.3029500 1.3802789 1.3835985 1.4234825 1.5113954 1.5379014 1.6984134 1.5661986 1.1907271 1.3052353 1.9849122 2.1224317 2.5456921 2.2251651 0.0000000 0.2206189 0.3258315 1.2013481 
2uw1_B.pdb 1.8810727 1.6315396 1.5373510 1.5100245 2.3090213 1.7667570 2.0361003 1.5894820 2.0826304 1.7918635 1.8625711 2.2606656 2.0163468 2.2481480 2.7006496 1.4993851 1.6956148 1.6057029 1.6665871 1.8837265 1.9510411 2.2613918 2.0659496 2.1273399 1.6756797 1.9160180 1.9276940 1.7014686 2.8478755 2.9599834 1.9370104 2.3062500 2.1748454 2.1893066 2.1566370 2.1305512 1.6607423 1.5108212 1.6404053 1.7619122 1.6250264 2.0246409 1.9404199 1.4593889 1.5038947 2.2052704 2.3065281 2.3249900 2.4737199 0.2206189 0.0000000 0.3434817 1.3646756 
1afr_A.pdb 1.7411695 1.6713770 1.4878909 1.4405522 2.2530513 1.9218832 2.0593935 1.5728966 2.2178741 1.9696927 1.8267019 2.1757839 2.0673731 2.1449448 2.1212296 1.3445011 1.6917260 1.3980670 1.7081105 1.7756013 1.8087292 1.7317465 1.7710801 1.9202841 1.7585682 1.9703458 1.8890718 1.6181253 2.7467689 3.1408189 1.8945919 2.1440852 1.9943727 1.9511845 1.7313706 2.4189015 1.4102507 1.3595772 1.3871967 1.5591373 1.5313488 1.8254932 1.7095545 1.3999486 1.6035951 2.0607598 2.3977859 2.6329571 2.3156248 0.3258315 0.3434817 0.0000000 1.2246385 
1za0_A.pdb 1.3902837 1.6001483 1.6572772 1.3820795 1.6813930 1.6645890 1.6136400 1.3104998 1.6148843 1.4044959 1.7498790 1.6659384 2.0950502 1.8807869 2.7130438 1.2264423 1.3360140 1.2940544 1.5782134 1.6439434 1.5258442 2.0317441 2.2768638 2.4643334 1.8809736 2.0704241 2.1064261 1.7928615 2.3746371 2.3759253 1.7936734 1.7450301 1.8181050 1.6204290 1.8762719 2.2837656 1.8261566 1.7967043 1.7255952 1.6074725 1.6767767 1.9347571 2.0666905 1.4432044 1.6872465 2.8515878 3.1960972 2.6415863 2.5894707 1.2013481 1.3646756 1.2246385 0.0000000 
```
