## Supplementary material for "Tertiary-interaction characters enable fast, model-based structural phylogenetics beyond the twilight zone": 53fer.fasta.model

```
--- # IQ-TREE Checkpoint ver >= 1.6
Blosum62+F+G4: -15817.28749 123 23.09496626
Blosum62+F+I+G4: -15810.59764 124 23.41943337
Blosum62+F+R4: -15801.17614 128 23.88400583
Blosum62+G4: -18534.62863 104 20.90388888
Blosum62+I+G4: -18529.06776 105 21.24607102
Blosum62+R4: -18518.8027 109 22.21181935
DCMut+F+G4: -16191.24292 123 30.34514194
DCMut+F+I+G4: -16184.28488 124 30.56015048
DCMut+F+R4: -16181.29262 128 30.84112601
DCMut+G4: -18843.80419 104 25.90455588
DCMut+I+G4: -18835.4544 105 26.41463652
DCMut+R4: -18825.54661 109 26.5816597
Dayhoff+F+G4: -16198.13966 123 30.45581141
Dayhoff+F+I+G4: -16191.20073 124 30.57872356
Dayhoff+F+R4: -16188.02487 128 31.0010563
Dayhoff+G4: -18854.2205 104 25.77753433
Dayhoff+I+G4: -18845.86944 105 26.23859186
Dayhoff+R4: -18835.89783 109 26.69132423
FLAVI+F+G4: -16948.7867 123 55.14364952
FLAVI+F+I+G4: -16940.02829 124 54.85188872
FLAVI+F+R4: -16935.61266 128 55.49693459
FLAVI+G4: -20843.3678 104 40.65681089
FLAVI+I+G4: -20839.5492 105 42.02262423
FLAVI+R4: -20829.72942 109 43.69238398
FLU+F+G4: -16653.87077 123 48.13122781
FLU+F+I+G4: -16648.12538 124 47.79487659
FLU+F+R4: -16640.39753 128 53.98728882
FLU+G4: -20117.2221 104 44.62651159
FLU+I+G4: -20113.02821 105 55.34665841
FLU+R4: -20103.98329 109 46.30072286
HIVb+F+G4: -16809.80371 123 44.60922436
HIVb+F+I+G4: -16802.43282 124 44.50164848
HIVb+F+R4: -16794.11089 128 45.91882689
HIVb+G4: -20182.4651 104 35.07528758
HIVb+I+G4: -20176.97844 105 35.51762473
HIVb+R4: -20167.56035 109 37.2236216
HIVw+F+G4: -17230.67665 123 62.54681626
HIVw+F+I+G4: -17221.9934 124 63.03057503
HIVw+F+R4: -17221.37898 128 65.14297543
HIVw+G4: -21153.33721 104 44.47879788
HIVw+I+G4: -21150.10758 105 44.69395291
HIVw+R4: -21145.06144 109 41.85239681
JTT+F+G4: -16154.96466 123 28.82144253
JTT+F+I+G4: -16146.63293 124 28.92044421
JTT+F+R4: -16140.90073 128 28.59006014
JTT+G4: -18916.45397 104 24.29711626
JTT+I+G4: -18910.4379 105 24.68131924
JTT+R4: -18901.38004 109 24.48097927
JTTDCMut+F+G4: -16176.25421 123 29.36044596
JTTDCMut+F+I+G4: -16167.81009 124 29.43110313
JTTDCMut+F+R4: -16162.56936 128 28.88048499
JTTDCMut+G4: -18932.81227 104 24.3710164
JTTDCMut+I+G4: -18926.71274 105 24.80713607
JTTDCMut+R4: -18917.3541 109 24.74336651
LG: -19757.88771 103 17.75522642
LG+F+G4: -16203.49477 123 32.65891632
LG+F+I+G4: -16196.33069 124 33.13699386
LG+F+R4: -16196.11414 128 33.19481427
LG+G4: -19256.41835 104 26.81816016
LG+I: -19703.80227 104 18.02693621
LG+I+G4: -19250.8848 105 27.45166149
LG+I+R2: -19316.50434 106 24.44766453
LG+I+R3: -19255.55064 108 27.8915071
LG+I+R4: -19241.21614 110 28.31690877
LG+I+R5: -19240.3273 112 29.00829968
LG+R2: -19333.28803 105 23.95757744
LG+R3: -19261.59111 107 27.2357208
LG+R4: -19242.04211 109 28.27145762
LG+R5: -19241.08963 111 28.66200531
PMB+F+G4: -15779.65373 123 22.13287588
PMB+F+I+G4: -15773.21485 124 22.34900459
PMB+F+R4: -15763.90805 128 22.64939484
PMB+G4: -18392.40783 104 19.76480221
PMB+I+G4: -18387.11583 105 20.00535349
PMB+R4: -18378.67614 109 20.52789934
PhyloTree:
 newick: (0:0.1948509566,1:0.0827661147,(2:0.0274998058,((3:0.1456218583,((6:0.2155360550,7:0.0889349127):0.05906115152,(((14:0.9370994944,22:0.5846826761):0.15073368,(35:1.1342319059,((((((((36:0.1425381324,37:0.1264631484):0.06219799564,38:0.0575348882):0.2688968631,39:0.5498452326):0.1844501363,40:0.6505567909):0.1353968783,((41:0.4589948071,42:0.2406116638):0.1723749317,43:0.1729440604):0.3476218687):0.1955051643,((44:0.4260604988,(45:0.5710641915,46:0.9590797577):0.1575335599):0.2226883193,(47:0.6101252090,48:0.6311127852):0.3635610919):0.3679043102):0.1735143202,((49:0.1014571754,50:0.1192827782):0.1027083417,51:0.1205423440):0.3415954463):0.1106578218,52:0.5807397918):0.4551871407):0.1370099834):0.1271724455,((((((16:0.0686613880,17:0.0731603439):0.04539667959,18:0.0476271758):0.0462506027,19:0.1578502315):0.06920099202,(((((24:0.0481530573,25:0.1017981965):0.08095318334,26:0.3049279259):0.0511722706,27:0.0657419738):0.1467003121,32:0.2035208812):0.06884651862,(((((28:0.5966922227,29:0.2884453315):0.1870613523,34:0.1215486019):0.06008750181,30:0.1749710831):0.03971744227,33:0.1304027043):0.009669234339,31:0.1155089777):0.09405243267):0.1711698416):0.1342919583,20:0.2976483409):0.124479183,(21:0.3715498732,23:0.5971414636):0.2417663362):0.0538401369):0.1540891162):0.01686289399):0.02907494964,(((4:0.1027857613,5:0.1681921134):0.1528051367,(((8:0.1365990010,9:0.0909842306):0.1347393951,10:0.1041833347):0.1463816296,(12:0.0831096423,13:0.0383617576):0.238829893):0.1437378549):0.03664897424,(11:0.4626154515,15:0.3918878751):0.09641661454):2.610829539e-06):0.09817413759):0.06656798337);
Q.bird+F+G4: -16674.25041 123 45.31749825
Q.bird+F+I+G4: -16667.19399 124 45.08704915
Q.bird+F+R4: -16667.86305 128 45.10530076
Q.bird+G4: -19380.14919 104 31.26666367
Q.bird+I+G4: -19376.27456 105 31.77088324
Q.bird+R4: -19369.87981 109 32.3804729
Q.insect+F+G4: -16006.61021 123 27.72213637
Q.insect+F+I+G4: -15998.7086 124 27.86955622
Q.insect+F+R4: -15991.33192 128 27.60447627
Q.insect+G4: -19088.17457 104 25.34676377
Q.insect+I+G4: -19083.36683 105 25.66687184
Q.insect+R4: -19074.33042 109 25.91629901
Q.mammal+F+G4: -16446.87504 123 36.8913001
Q.mammal+F+I+G4: -16439.95176 124 36.92218728
Q.mammal+F+R4: -16440.35128 128 37.13435712
Q.mammal+G4: -19032.42234 104 28.76121726
Q.mammal+I+G4: -19028.00033 105 29.09423676
Q.mammal+R4: -19022.3604 109 28.79744573
Q.pfam+F+G4: -16128.63938 123 30.71806975
Q.pfam+F+I+G4: -16122.55188 124 30.87593028
Q.pfam+F+R4: -16116.3946 128 30.73024087
Q.pfam+G4: -19122.31416 104 24.03827968
Q.pfam+I+G4: -19117.36386 105 24.42852342
Q.pfam+R4: -19108.53256 109 24.87776227
Q.plant+F+G4: -16565.76022 123 43.25421486
Q.plant+F+I+G4: -16558.43307 124 42.67384843
Q.plant+F+R4: -16557.79073 128 43.25698185
Q.plant+G4: -19525.75954 104 30.86525174
Q.plant+I+G4: -19521.1257 105 31.73192457
Q.plant+R4: -19511.92515 109 32.79595832
Q.yeast+F+G4: -16095.3325 123 29.67657136
Q.yeast+F+I+G4: -16088.45482 124 29.90245009
Q.yeast+F+R4: -16082.74572 128 29.93759871
Q.yeast+G4: -19339.82379 104 25.32119685
Q.yeast+I+G4: -19335.80298 105 25.65971291
Q.yeast+R4: -19326.96576 109 26.2742547
RateGamma:
 gamma_shape: 1.795313897
RateGammaInvar:
 gamma_shape: 1.999808961
 p_invar: 0.008640338897
RateInvar:
 p_invar: 0.01623751281
StopRule:
 curIteration: 0
 start_real_time: 1699489545
 time_vec: 
VT+F+G4: -15866.00486 123 23.6660071
VT+F+I+G4: -15858.51301 124 23.7937628
VT+F+R4: -15850.01139 128 23.72604398
VT+G4: -18551.34991 104 20.47584395
VT+I+G4: -18545.39201 105 20.7997962
VT+R4: -18536.02896 109 21.07480111
WAG+F+G4: -15985.44687 123 27.86013124
WAG+F+I+G4: -15978.3472 124 27.79003663
WAG+F+R4: -15975.32259 128 27.42741434
WAG+G4: -18667.52011 104 23.2297248
WAG+I+G4: -18660.30152 105 23.68418324
WAG+R4: -18650.35403 109 23.81269369
best_model_AIC: PMB+F+R4
best_model_AICc: PMB+F+R4
best_model_BIC: PMB+F+I+G4
best_model_list_BIC: PMB+F+I+G4 PMB+F+G4 PMB+F+R4 Blosum62+F+I+G4 Blosum62+F+G4 Blosum62+F+R4 VT+F+I+G4 VT+F+G4 VT+F+R4 rtREV+F+I+G4 WAG+F+I+G4 rtREV+F+R4 rtREV+F+G4 WAG+F+G4 WAG+F+R4 Q.insect+F+I+G4 Q.insect+F+G4 Q.insect+F+R4 Q.yeast+F+I+G4 Q.yeast+F+G4 Q.yeast+F+R4 Q.pfam+F+I+G4 Q.pfam+F+G4 Q.pfam+F+R4 JTT+F+I+G4 JTT+F+G4 JTT+F+R4 JTTDCMut+F+I+G4 JTTDCMut+F+G4 JTTDCMut+F+R4 DCMut+F+I+G4 DCMut+F+G4 Dayhoff+F+I+G4 DCMut+F+R4 Dayhoff+F+G4 LG+F+I+G4 LG+F+G4 Dayhoff+F+R4 LG+F+R4 cpREV+F+I+G4 cpREV+F+R4 cpREV+F+G4 mtInv+F+I+G4 mtInv+F+G4 mtInv+F+R4 Q.mammal+F+I+G4 Q.mammal+F+G4 Q.mammal+F+R4 mtMet+F+I+G4 mtMet+F+G4 mtMet+F+R4 mtZOA+F+I+G4 mtZOA+F+G4 Q.plant+F+I+G4 Q.plant+F+G4 mtZOA+F+R4 Q.plant+F+R4 FLU+F+I+G4 FLU+F+G4 FLU+F+R4 Q.bird+F+I+G4 Q.bird+F+G4 Q.bird+F+R4 mtREV+F+I+G4 mtREV+F+G4 mtREV+F+R4 mtART+F+I+G4 mtART+F+G4 HIVb+F+I+G4 HIVb+F+G4 HIVb+F+R4 mtART+F+R4 mtVer+F+I+G4 mtVer+F+G4 mtVer+F+R4 FLAVI+F+I+G4 FLAVI+F+G4 FLAVI+F+R4 mtMAM+F+I+G4 mtMAM+F+G4 mtMAM+F+R4 HIVw+F+I+G4 HIVw+F+G4 HIVw+F+R4 PMB+I+G4 PMB+G4 PMB+R4 Blosum62+I+G4 Blosum62+G4 Blosum62+R4 VT+I+G4 VT+G4 VT+R4 WAG+I+G4 WAG+R4 WAG+G4 DCMut+I+G4 DCMut+R4 DCMut+G4 Dayhoff+I+G4 Dayhoff+R4 Dayhoff+G4 JTT+I+G4 JTT+G4 JTT+R4 JTTDCMut+I+G4 JTTDCMut+G4 JTTDCMut+R4 Q.mammal+I+G4 Q.mammal+G4 Q.mammal+R4 rtREV+I+G4 rtREV+R4 rtREV+G4 Q.insect+I+G4 Q.insect+G4 Q.insect+R4 Q.pfam+I+G4 Q.pfam+G4 Q.pfam+R4 LG+I+G4 LG+G4 LG+R4 LG+I+R4 LG+R5 LG+I+R5 LG+I+R3 LG+R3 LG+I+R2 LG+R2 Q.yeast+I+G4 Q.yeast+G4 Q.yeast+R4 Q.bird+I+G4 Q.bird+G4 Q.bird+R4 cpREV+I+G4 cpREV+R4 cpREV+G4 Q.plant+I+G4 Q.plant+G4 Q.plant+R4 LG+I LG FLU+I+G4 FLU+G4 FLU+R4 HIVb+I+G4 HIVb+G4 HIVb+R4 FLAVI+I+G4 FLAVI+G4 FLAVI+R4 mtZOA+R4 mtZOA+G4 mtZOA+I+G4 mtInv+R4 mtInv+G4 mtInv+I+G4 HIVw+G4 HIVw+I+G4 HIVw+R4 mtMet+G4 mtMet+I+G4 mtMet+R4 mtREV+I+G4 mtREV+R4 mtREV+G4 mtART+R4 mtART+G4 mtART+I+G4 mtVer+I+G4 mtVer+G4 mtVer+R4 mtMAM+I+G4 mtMAM+G4 mtMAM+R4
best_score_AIC: 31783.81611
best_score_AICc: 31833.7013
best_score_BIC: 32373.91865
best_tree_AIC: (0:0.1984503810,1:0.0839219504,(2:0.0280208583,((3:0.1484336842,((6:0.2200273108,7:0.0911587967):0.05994856897,(((14:0.9620977144,22:0.5972368956):0.1463104792,(35:1.1466442327,((((((((36:0.1456527821,37:0.1295495958):0.06287668994,38:0.0592399381):0.2717906402,39:0.5545590714):0.186727131,40:0.6502790312):0.1340538796,((41:0.4646742344,42:0.2470543705):0.1735416461,43:0.1769820994):0.3483685458):0.1922059997,((44:0.4307610615,(45:0.5749135289,46:0.9599687494):0.1573886465):0.2162783852,(47:0.6078219824,48:0.6351468219):0.3642534524):0.3638403877):0.1815080783,((49:0.1046621373,50:0.1212259428):0.1047195235,51:0.1229139905):0.3443133088):0.1054462818,52:0.5908737897):0.4617782772):0.1460436511):0.1301753812,((((((16:0.0706252226,17:0.0751954918):0.04717730188,18:0.0484887755):0.04711951385,19:0.1611056234):0.06912797344,(((((24:0.0489843071,25:0.1051693610):0.08296010362,26:0.3128276168):0.0522324798,27:0.0683412976):0.1509431209,32:0.2066790817):0.07006598289,(((((28:0.6065679399,29:0.2920101622):0.190308081,34:0.1252233293):0.06172836175,30:0.1797307435):0.03990185666,33:0.1327823541):0.0108141645,31:0.1172442186):0.09568571043):0.1760689987):0.1384344352,20:0.3035141713):0.1293344887,(21:0.3727299486,23:0.5993895656):0.2485793962):0.05258897575):0.1580807479):0.01762031718):0.02966497341,(((4:0.1052488072,5:0.1728729412):0.1564674368,(((8:0.1392654867,9:0.0935658810):0.1364626007,10:0.1070265374):0.1485471084,(12:0.0856100335,13:0.0390457973):0.2453058268):0.145646838):0.03767018247,(11:0.4699693698,15:0.3998640877):0.09949671927):2.656757234e-06):0.1000899852):0.06835044636);
best_tree_AICc: (0:0.1984503810,1:0.0839219504,(2:0.0280208583,((3:0.1484336842,((6:0.2200273108,7:0.0911587967):0.05994856897,(((14:0.9620977144,22:0.5972368956):0.1463104792,(35:1.1466442327,((((((((36:0.1456527821,37:0.1295495958):0.06287668994,38:0.0592399381):0.2717906402,39:0.5545590714):0.186727131,40:0.6502790312):0.1340538796,((41:0.4646742344,42:0.2470543705):0.1735416461,43:0.1769820994):0.3483685458):0.1922059997,((44:0.4307610615,(45:0.5749135289,46:0.9599687494):0.1573886465):0.2162783852,(47:0.6078219824,48:0.6351468219):0.3642534524):0.3638403877):0.1815080783,((49:0.1046621373,50:0.1212259428):0.1047195235,51:0.1229139905):0.3443133088):0.1054462818,52:0.5908737897):0.4617782772):0.1460436511):0.1301753812,((((((16:0.0706252226,17:0.0751954918):0.04717730188,18:0.0484887755):0.04711951385,19:0.1611056234):0.06912797344,(((((24:0.0489843071,25:0.1051693610):0.08296010362,26:0.3128276168):0.0522324798,27:0.0683412976):0.1509431209,32:0.2066790817):0.07006598289,(((((28:0.6065679399,29:0.2920101622):0.190308081,34:0.1252233293):0.06172836175,30:0.1797307435):0.03990185666,33:0.1327823541):0.0108141645,31:0.1172442186):0.09568571043):0.1760689987):0.1384344352,20:0.3035141713):0.1293344887,(21:0.3727299486,23:0.5993895656):0.2485793962):0.05258897575):0.1580807479):0.01762031718):0.02966497341,(((4:0.1052488072,5:0.1728729412):0.1564674368,(((8:0.1392654867,9:0.0935658810):0.1364626007,10:0.1070265374):0.1485471084,(12:0.0856100335,13:0.0390457973):0.2453058268):0.145646838):0.03767018247,(11:0.4699693698,15:0.3998640877):0.09949671927):2.656757234e-06):0.1000899852):0.06835044636);
best_tree_BIC: (0:0.1948509566,1:0.0827661147,(2:0.0274998058,((3:0.1456218583,((6:0.2155360550,7:0.0889349127):0.05906115152,(((14:0.9370994944,22:0.5846826761):0.15073368,(35:1.1342319059,((((((((36:0.1425381324,37:0.1264631484):0.06219799564,38:0.0575348882):0.2688968631,39:0.5498452326):0.1844501363,40:0.6505567909):0.1353968783,((41:0.4589948071,42:0.2406116638):0.1723749317,43:0.1729440604):0.3476218687):0.1955051643,((44:0.4260604988,(45:0.5710641915,46:0.9590797577):0.1575335599):0.2226883193,(47:0.6101252090,48:0.6311127852):0.3635610919):0.3679043102):0.1735143202,((49:0.1014571754,50:0.1192827782):0.1027083417,51:0.1205423440):0.3415954463):0.1106578218,52:0.5807397918):0.4551871407):0.1370099834):0.1271724455,((((((16:0.0686613880,17:0.0731603439):0.04539667959,18:0.0476271758):0.0462506027,19:0.1578502315):0.06920099202,(((((24:0.0481530573,25:0.1017981965):0.08095318334,26:0.3049279259):0.0511722706,27:0.0657419738):0.1467003121,32:0.2035208812):0.06884651862,(((((28:0.5966922227,29:0.2884453315):0.1870613523,34:0.1215486019):0.06008750181,30:0.1749710831):0.03971744227,33:0.1304027043):0.009669234339,31:0.1155089777):0.09405243267):0.1711698416):0.1342919583,20:0.2976483409):0.124479183,(21:0.3715498732,23:0.5971414636):0.2417663362):0.0538401369):0.1540891162):0.01686289399):0.02907494964,(((4:0.1027857613,5:0.1681921134):0.1528051367,(((8:0.1365990010,9:0.0909842306):0.1347393951,10:0.1041833347):0.1463816296,(12:0.0831096423,13:0.0383617576):0.238829893):0.1437378549):0.03664897424,(11:0.4626154515,15:0.3918878751):0.09641661454):2.610829539e-06):0.09817413759):0.06656798337);
boot_consense_logl: 0
contree_rfdist: -1
cpREV+F+G4: -16241.19883 123 29.1944186
cpREV+F+I+G4: -16231.84319 124 29.56507775
cpREV+F+R4: -16221.51532 128 30.1716085
cpREV+G4: -19427.90452 104 24.08538641
cpREV+I+G4: -19422.48369 105 24.63328312
cpREV+R4: -19410.79976 109 26.21581099
finishedFastMLTree: true
initTree: (0:0.0246433204,(1:0.0128127318,2:0.0102226108):0.003807869597,(((3:0.0128127318,(((14:0.0548244071,(35:0.1084587442,(((((((36:0.0395037771,37:0.0326932342):0.01803512103,38:0.0180351210):0.0491986843,39:0.0899555685):0.05908544773,((41:0.0824354617,42:0.0505992011):0.04780208261,43:0.0491986843):0.08094447253):0.04363560443,(40:0.0764972320,52:0.0899555685):0.05341204582):0.09452044773,((44:0.0854304155,(45:0.1276322741,46:0.1424745581):0.07502333262):0.07208819529,(47:0.1663929940,48:0.1823300817):0.0899555685):0.09605099275):0.07355365976,((49:0.0395037771,50:0.0354061702):0.02464332036,51:0.0520036494):0.08243546171):0.05341204582):0.03950377712):0.04640937958,22:0.0677168722):0.0491986843,((((((16:0.0128127318,17:0.0089327692):0.006363453681,18:0.0063634537):0.0102226108,19:0.0180351210):0.01541686389,((((24:0.0089327692,(26:0.0381341269,27:0.0154168639):0.01541686389):0.0102226108,25:0.0102226108):0.0233144727,32:0.0154168639):0.02066761846,(((((28:0.0619462754,29:0.0436356044):0.03404783238,34:0.0141130394):0.008932769158,30:0.0246433204):0.011515927,33:0.0154168639):0.008932769158,31:0.0141130394):0.01803512103):0.01672421965):0.02198924365,20:0.0313423603):0.02464332036,(21:0.0313423603,23:0.0408772295):0.04363560443):0.03950377712):0.0313423603):0.008932769158,(6:0.0219892437,7:0.0128127318):0.011515927):0.01411303937,((4:0.0102226108,5:0.0233144727):0.01934958246,(((((8:0.0206676185,9:0.0115159270):0.01934958246,10:0.0141130394):0.0233144727,(12:0.0128127318,13:0.0089327692):0.0286517239):0.01934958246,11:0.0422545000):0.01934958246,15:0.0340478324):0.01541686389):0.01411303937):0.007646388088);
mtART+F+G4: -16804.51031 123 59.97390425
mtART+F+I+G4: -16791.23949 124 60.69922045
mtART+F+R4: -16798.3584 128 61.68018725
mtART+G4: -21547.14737 104 66.23020709
mtART+I+G4: -21545.57572 105 66.2004876
mtART+R4: -21523.99239 109 79.46190699
mtInv+F+G4: -16339.48068 123 33.88679022
mtInv+F+I+G4: -16332.21322 124 34.55443078
mtInv+F+R4: -16324.7851 128 34.57614778
mtInv+G4: -20874.41964 104 33.01836558
mtInv+I+G4: -20872.15263 105 33.36644846
mtInv+R4: -20856.12574 109 35.17833156
mtMAM+F+G4: -17061.32209 123 62.68309866
mtMAM+F+I+G4: -17050.70282 124 61.98300321
mtMAM+F+R4: -17051.49488 128 65.21391071
mtMAM+G4: -22431.10724 104 56.40609336
mtMAM+I+G4: -22424.00346 105 57.06682972
mtMAM+R4: -22421.32831 109 58.30662904
mtMet+F+G4: -16541.1244 123 40.52008901
mtMet+F+I+G4: -16533.21304 124 40.6812948
mtMet+F+R4: -16534.50542 128 40.16274428
mtMet+G4: -21198.11537 104 37.09968934
mtMet+I+G4: -21195.93564 105 37.51986627
mtMet+R4: -21186.40725 109 41.2559589
mtREV+F+G4: -16708.08763 123 47.4741345
mtREV+F+I+G4: -16699.93097 124 47.17969
mtREV+F+R4: -16695.16409 128 49.18630052
mtREV+G4: -21282.02738 104 33.9829024
mtREV+I+G4: -21273.9978 105 35.47699998
mtREV+R4: -21264.58905 109 36.49214627
mtVer+F+G4: -16879.40211 123 50.99776258
mtVer+F+I+G4: -16871.78804 124 51.08305413
mtVer+F+R4: -16869.62777 128 52.30812759
mtVer+G4: -21923.89033 104 42.65319212
mtVer+I+G4: -21920.11556 105 43.61572482
mtVer+R4: -21917.85889 109 41.26647456
mtZOA+F+G4: -16560.37193 123 47.58562111
mtZOA+F+I+G4: -16551.03146 124 48.33951463
mtZOA+F+R4: -16552.10167 128 50.19167635
mtZOA+G4: -20848.44966 104 52.34948465
mtZOA+I+G4: -20845.85885 105 52.77232968
mtZOA+R4: -20831.36698 109 59.27512962
partition_type: 0
rtREV+F+G4: -15982.72015 123 27.23947912
rtREV+F+I+G4: -15974.21071 124 27.68835691
rtREV+F+R4: -15965.77719 128 27.87858313
rtREV+G4: -19065.28383 104 22.83828673
rtREV+I+G4: -19059.98601 105 23.33505018
rtREV+R4: -19047.02268 109 25.03112333
```
