## Supplementary material for "Tertiary-interaction characters enable fast, model-based structural phylogenetics beyond the twilight zone": 53fer.fasta.treefile

```
(1ji5_A.pdb:0.1950359979,1jig_A.pdb:0.0797389749,(1n1q_A.pdb:0.0280678446,(((((2chp_A.pdb:0.1402876742,(((1qgh_A.pdb:0.1294359121,2ux1_A.pdb:0.1295517138)74.5/63:0.0539715448,1otk_A.pdb:1.2648992358)88.3/71:0.0894145083,1ji4_A.pdb:0.1856591835)87.5/36:0.0673726475)86/25:0.0239259618,(((((1dps_A.pdb:0.1391570398,1jts_A.pdb:0.0851811365)90.7/87:0.1233036338,1o9r_A.pdb:0.1155069283)81.4/88:0.1769805350,(1tjo_A.pdb:0.0674304427,1tk6_A.pdb:0.0525984794)99/100:0.2077926043)92.5/89:0.1149447317,(2vzb_A.pdb:0.2443753245,((((((((1oqu_A.pdb:0.1419612431,1r2f_A.pdb:0.1264195658)85/88:0.0616481860,1uzr_A.pdb:0.0579132523)99.8/100:0.2692144850,1mxr_A.pdb:0.5563567467)88.7/88:0.1671267164,3ee4_A.pdb:0.6647891990)65.8/69:0.1272799010,((1jk0_A.pdb:0.4586760937,2uw2_A.pdb:0.2402041239)96.9/99:0.1716460167,1w68_A.pdb:0.1734820222)99.1/100:0.3718078710)83.9/77:0.1927322636,((2inc_B.pdb:0.4277089925,(2inp_C.pdb:0.5708873463,1mty_B.pdb:0.9706319718)78.9/80:0.1591671198)92.7/93:0.2263745636,(1mty_D.pdb:0.6123813439,3dhg_A.pdb:0.6379592751)98/100:0.3635110510)97.9/100:0.3735457729)83.9/68:0.1302222812,((2uw1_A.pdb:0.1022070779,2uw1_B.pdb:0.1177652670)94.9/97:0.1061913381,1afr_A.pdb:0.1160382640)99.7/100:0.4064251996)82.7/69:0.1432529114,1za0_A.pdb:0.5459653005)99.4/100:0.5160900048)93.1/76:0.1962661986)28.5/27:0.0477260711,1uvh_A.pdb:0.4744747364)79/20:0.0483087034)47.3/9:0.0108887083,(((1bcf_A.pdb:0.0485160295,(3e1q_A.pdb:0.0806979583,(2fkz_A.pdb:0.0500384654,(1jgc_A.pdb:0.1415380143,1nfv_A.pdb:0.3764787554)81.8/47:0.0466814636)84.3/44:0.0374627665)65.3/42:0.0227845046)94.3/53:0.1235276981,((((((((1lb3_A.pdb:0.0519518416,2za7_A.pdb:0.0962828744)97/77:0.0859193779,1bg7_A.pdb:0.2974451277)69.6/50:0.0520353564,1r03_A.pdb:0.0593971459)98/76:0.1579152199,3e6s_A.pdb:0.2062577839)93/72:0.1144134037,2jd7_A.pdb:0.0982270489)84.6/34:0.0374344512,1krq_A.pdb:0.1167537143)82/42:0.0506519804,((1z6o_A.pdb:0.5885396703,1z6o_M.pdb:0.2847673922)96.6/93:0.1851530534,1vlg_A.pdb:0.1222762677)81.3/50:0.0540761755)68.4/56:0.0545456176,1eum_A.pdb:0.1280019124)98.4/99:0.1935397489)92.8/70:0.1407153314,(1lko_A.pdb:0.4222649166,(1yuz_A.pdb:0.6659217713,3qhb_A.pdb:0.5331471735)30.8/48:0.0850832439)90/70:0.2062171752)98.4/68:0.2144533595)82.3/23:0.0221195715,2fjc_A.pdb:0.1238383586)58.4/35:0.0528798848,2fzf_A.pdb:1.1848349913)77.3/84:0.0414018959)89.1/83:0.0657149995);
```
